## Supplementary material for "Automated Proofreading of Digitally Reconstructed Neural Morphology Enhances Accuracy, Scalability, and Standardization": Standardization and accuracy results: warm-4h-4C-ctr-pos-no-treatment-1.CNG.longfixed.connected.swc

```
1 2 0.000000 0.000000 0.000000 0.125000 -1
2 2 0.460000 -0.570000 0.000000 0.125000 1
3 2 0.940000 -1.140000 0.000000 0.125000 2
4 2 1.420000 -1.710000 0.000000 0.125000 3
5 2 1.910000 -2.290000 0.000000 0.125000 4
6 2 2.990000 -2.400000 0.000000 0.125000 5
7 2 4.050000 -2.480000 0.000000 0.125000 6
8 2 4.520000 -3.080000 0.000000 0.125000 7
9 2 5.610000 -3.170000 0.000000 0.125000 8
10 2 6.670000 -3.280000 0.000000 0.125000 9
11 2 7.140000 -3.860000 0.000000 0.125000 10
12 2 8.220000 -3.960000 0.000000 0.125000 11
13 2 8.720000 -4.530000 0.000000 0.125000 12
14 2 9.190000 -5.110000 0.000000 0.125000 13
15 2 9.670000 -5.700000 0.000000 0.125000 14
16 2 10.160000 -6.280000 0.000000 0.125000 15
17 2 10.640000 -6.860000 0.000000 0.125000 16
18 2 11.720000 -6.960000 0.000000 0.125000 17
19 2 12.210000 -7.540000 0.000000 0.125000 18
20 2 12.670000 -8.140000 0.000000 0.125000 19
21 2 13.160000 -8.710000 0.000000 0.125000 20
22 2 13.640000 -9.290000 0.000000 0.125000 21
23 2 14.140000 -9.890000 0.000000 0.125000 22
24 2 14.630000 -10.460000 0.000000 0.125000 23
25 2 15.100000 -11.040000 0.000000 0.125000 24
26 2 15.000000 -12.100000 0.000000 0.125000 25
27 2 15.490000 -12.690000 0.000000 0.125000 26
28 2 15.390000 -13.750000 0.000000 0.125000 27
29 2 15.880000 -14.330000 0.000000 0.125000 28
30 2 15.780000 -15.400000 0.000000 0.125000 29
31 2 16.260000 -15.980000 0.000000 0.125000 30
32 2 16.150000 -17.040000 0.000000 0.125000 31
33 2 16.050000 -18.110000 0.000000 0.125000 32
34 2 15.960000 -19.190000 0.000000 0.125000 33
35 2 16.440000 -19.780000 0.000000 0.125000 34
36 2 16.350000 -20.820000 0.000000 0.125000 35
37 2 16.240000 -21.890000 0.000000 0.125000 36
38 2 16.150000 -22.960000 0.000000 0.125000 37
39 2 16.050000 -24.030000 0.000000 0.125000 38
40 2 15.960000 -25.090000 0.000000 0.125000 39
41 2 15.860000 -26.160000 0.000000 0.125000 40
42 2 15.760000 -27.220000 0.000000 0.125000 41
43 2 15.660000 -28.290000 0.000000 0.125000 42
44 2 15.560000 -29.360000 0.000000 0.125000 43
45 2 15.480000 -30.440000 0.000000 0.125000 44
46 2 15.380000 -31.510000 0.000000 0.125000 45
47 2 15.290000 -32.570000 0.000000 0.125000 46
48 2 15.760000 -33.150000 0.000000 0.125000 47
49 2 16.260000 -33.730000 0.000000 0.125000 48
50 2 16.740000 -34.320000 0.000000 0.125000 49
51 2 17.210000 -34.890000 0.000000 0.125000 50
52 2 17.120000 -35.960000 0.000000 0.125000 51
53 2 17.600000 -36.530000 0.000000 0.125000 52
54 2 17.510000 -37.600000 0.000000 0.125000 53
55 2 17.420000 -38.660000 0.000000 0.125000 54
56 2 17.310000 -39.750000 0.000000 0.125000 55
57 2 17.210000 -40.800000 0.000000 0.125000 56
58 2 17.120000 -41.880000 0.000000 0.125000 57
59 2 17.030000 -42.950000 0.000000 0.125000 58
60 2 16.920000 -44.020000 0.000000 0.125000 59
61 2 16.830000 -45.070000 0.000000 0.125000 60
62 2 16.740000 -46.140000 0.000000 0.125000 61
63 2 16.620000 -47.210000 0.000000 0.125000 62
64 2 16.530000 -48.280000 0.000000 0.125000 63
65 2 15.950000 -48.750000 0.000000 0.125000 64
66 2 15.840000 -49.820000 0.000000 0.125000 65
67 2 15.740000 -50.890000 0.000000 0.125000 66
68 2 15.650000 -51.960000 0.000000 0.125000 67
69 2 15.550000 -53.020000 0.000000 0.125000 68
70 2 15.460000 -54.090000 0.000000 0.125000 69
71 2 15.950000 -54.660000 0.000000 0.125000 70
72 2 15.840000 -55.730000 0.000000 0.125000 71
73 2 15.740000 -56.800000 0.000000 0.125000 72
74 2 15.650000 -57.850000 0.000000 0.125000 73
75 2 15.560000 -58.920000 0.000000 0.125000 74
76 2 15.450000 -60.000000 0.000000 0.125000 75
77 2 15.360000 -61.070000 0.000000 0.125000 76
78 2 15.830000 -61.650000 0.000000 0.125000 77
79 2 15.740000 -62.710000 0.000000 0.125000 78
80 2 16.230000 -63.280000 0.000000 0.125000 79
81 2 16.140000 -64.360000 0.000000 0.125000 80
82 2 16.030000 -65.450000 0.000000 0.125000 81
83 2 15.950000 -66.510000 0.000000 0.125000 82
84 2 15.840000 -67.550000 0.000000 0.125000 83
85 2 15.740000 -68.640000 0.000000 0.125000 84
86 2 15.160000 -69.110000 0.000000 0.125000 85
87 2 15.070000 -70.170000 0.000000 0.125000 86
88 2 14.480000 -70.670000 0.000000 0.125000 87
89 2 13.900000 -71.150000 0.000000 0.125000 88
90 2 13.800000 -72.220000 0.000000 0.125000 89
91 2 13.230000 -72.700000 0.000000 0.125000 90
92 2 13.130000 -73.780000 0.000000 0.125000 91
93 2 12.540000 -74.260000 0.000000 0.125000 92
94 2 11.970000 -74.720000 0.000000 0.125000 93
95 2 11.380000 -75.220000 0.000000 0.125000 94
96 2 11.290000 -76.280000 0.000000 0.125000 95
97 2 11.200000 -77.340000 0.000000 0.125000 96
98 2 11.080000 -78.420000 0.000000 0.125000 97
99 2 10.980000 -79.500000 0.000000 0.125000 98
100 2 10.890000 -80.550000 0.000000 0.125000 99
101 2 10.800000 -81.610000 0.000000 0.125000 100
102 2 11.290000 -82.200000 0.000000 0.125000 101
103 2 11.760000 -82.780000 0.000000 0.125000 102
104 2 -5.080000 -120.510000 0.000000 0.125000 103
105 2 -6.130000 -120.400000 0.000000 0.125000 104
106 2 -7.200000 -120.290000 0.000000 0.125000 105
107 2 -8.270000 -120.210000 0.000000 0.125000 106
108 2 -8.860000 -120.700000 0.000000 0.125000 107
109 2 -9.430000 -121.160000 0.000000 0.125000 108
110 2 -10.500000 -121.070000 0.000000 0.125000 109
111 2 -11.580000 -120.960000 0.000000 0.125000 110
112 2 -12.650000 -120.880000 0.000000 0.125000 111
113 2 -13.720000 -120.770000 0.000000 0.125000 112
114 2 -14.780000 -120.660000 0.000000 0.125000 113
115 2 -15.840000 -120.580000 0.000000 0.125000 114
116 2 -16.920000 -120.480000 0.000000 0.125000 115
117 2 -17.980000 -120.380000 0.000000 0.125000 116
118 2 -19.050000 -120.280000 0.000000 0.125000 117
119 2 -20.120000 -120.190000 0.000000 0.125000 118
120 2 -21.170000 -120.080000 0.000000 0.125000 119
121 2 -22.250000 -119.980000 0.000000 0.125000 120
122 2 -23.320000 -119.890000 0.000000 0.125000 121
123 2 -23.800000 -119.300000 0.000000 0.125000 122
124 2 -24.280000 -118.710000 0.000000 0.125000 123
125 2 -24.760000 -118.150000 0.000000 0.125000 124
126 2 -25.250000 -117.550000 0.000000 0.125000 125
127 2 -25.730000 -116.980000 0.000000 0.125000 126
128 2 -26.210000 -116.400000 0.000000 0.125000 127
129 2 -26.690000 -115.830000 0.000000 0.125000 128
130 2 -27.760000 -115.710000 0.000000 0.125000 129
131 2 -28.820000 -115.630000 0.000000 0.125000 130
132 2 -29.890000 -115.530000 0.000000 0.125000 131
133 2 -30.960000 -115.440000 0.000000 0.125000 132
134 2 -32.030000 -115.330000 0.000000 0.125000 133
135 2 -33.100000 -115.230000 0.000000 0.125000 134
136 2 -34.150000 -115.140000 0.000000 0.125000 135
137 2 -35.220000 -115.040000 0.000000 0.125000 136
138 2 -36.290000 -114.940000 0.000000 0.125000 137
139 2 -37.360000 -114.840000 0.000000 0.125000 138
140 2 -38.420000 -114.750000 0.000000 0.125000 139
141 2 -39.500000 -114.660000 0.000000 0.125000 140
142 2 -40.560000 -114.540000 0.000000 0.125000 141
143 2 -41.630000 -114.460000 0.000000 0.125000 142
144 2 -42.700000 -114.350000 0.000000 0.125000 143
145 2 -43.750000 -114.260000 0.000000 0.125000 144
146 2 -44.840000 -114.150000 0.000000 0.125000 145
147 2 -45.890000 -114.050000 0.000000 0.125000 146
148 2 -46.960000 -113.960000 0.000000 0.125000 147
149 2 -48.030000 -113.850000 0.000000 0.125000 148
150 2 -48.520000 -113.270000 0.000000 0.125000 149
151 2 -49.000000 -112.690000 0.000000 0.125000 150
152 2 -49.490000 -112.120000 0.000000 0.125000 151
153 2 -49.960000 -111.520000 0.000000 0.125000 152
154 2 -50.450000 -110.960000 0.000000 0.125000 153
155 2 -50.930000 -110.370000 0.000000 0.125000 154
156 2 -51.420000 -109.790000 0.000000 0.125000 155
157 2 -51.900000 -109.190000 0.000000 0.125000 156
158 2 -52.390000 -108.630000 0.000000 0.125000 157
159 2 -52.280000 -107.550000 0.000000 0.125000 158
160 2 -52.780000 -106.960000 0.000000 0.125000 159
161 2 -53.250000 -106.400000 0.000000 0.125000 160
162 2 -53.750000 -105.800000 0.000000 0.125000 161
163 2 -54.810000 -105.710000 0.000000 0.125000 162
164 2 -55.880000 -105.620000 0.000000 0.125000 163
165 2 -56.350000 -105.040000 0.000000 0.125000 164
166 2 -57.420000 -104.940000 0.000000 0.125000 165
167 2 -57.920000 -104.370000 0.000000 0.125000 166
168 2 -58.970000 -104.260000 0.000000 0.125000 167
169 2 -59.460000 -103.680000 0.000000 0.125000 168
170 2 -60.530000 -103.580000 0.000000 0.125000 169
171 2 -61.020000 -102.990000 0.000000 0.125000 170
172 2 -62.070000 -102.910000 0.000000 0.125000 171
173 2 -62.570000 -102.320000 0.000000 0.125000 172
174 2 -63.040000 -101.740000 0.000000 0.125000 173
175 2 -64.120000 -101.650000 0.000000 0.125000 174
176 2 -64.590000 -101.070000 0.000000 0.125000 175
177 2 -65.090000 -100.490000 0.000000 0.125000 176
178 2 -65.560000 -99.900000 0.000000 0.125000 177
179 2 -66.040000 -99.320000 0.000000 0.125000 178
180 2 -66.540000 -98.740000 0.000000 0.125000 179
181 2 -67.600000 -98.630000 0.000000 0.125000 180
182 2 -68.090000 -98.040000 0.000000 0.125000 181
183 2 -68.570000 -97.460000 0.000000 0.125000 182
184 2 -69.060000 -96.880000 0.000000 0.125000 183
185 2 -69.540000 -96.290000 0.000000 0.125000 184
186 2 -70.620000 -96.190000 0.000000 0.125000 185
187 2 -71.090000 -95.630000 0.000000 0.125000 186
188 2 -72.170000 -95.520000 0.000000 0.125000 187
189 2 -73.230000 -95.430000 0.000000 0.125000 188
190 2 -73.710000 -94.850000 0.000000 0.125000 189
191 2 -74.780000 -94.740000 0.000000 0.125000 190
192 2 -75.260000 -94.160000 0.000000 0.125000 191
193 2 -75.750000 -93.570000 0.000000 0.125000 192
194 2 -76.810000 -93.490000 0.000000 0.125000 193
195 2 -77.290000 -92.910000 0.000000 0.125000 194
196 2 -78.370000 -92.800000 0.000000 0.125000 195
197 2 -78.840000 -92.230000 0.000000 0.125000 196
198 2 -79.900000 -92.130000 0.000000 0.125000 197
199 2 -80.400000 -91.540000 0.000000 0.125000 198
200 2 -80.870000 -90.960000 0.000000 0.125000 199
201 2 -81.950000 -90.880000 0.000000 0.125000 200
202 2 -82.430000 -90.290000 0.000000 0.125000 201
203 2 -83.500000 -90.190000 0.000000 0.125000 202
204 2 -83.980000 -89.600000 0.000000 0.125000 203
205 2 -84.460000 -89.040000 0.000000 0.125000 204
206 2 -85.530000 -88.930000 0.000000 0.125000 205
207 2 -86.590000 -88.820000 0.000000 0.125000 206
208 2 -87.670000 -88.740000 0.000000 0.125000 207
209 2 -88.730000 -88.650000 0.000000 0.125000 208
210 2 -89.210000 -88.050000 0.000000 0.125000 209
211 2 -90.290000 -87.960000 0.000000 0.125000 210
212 2 -90.760000 -87.380000 0.000000 0.125000 211
213 2 -85.730000 -73.300000 0.000000 0.125000 212
214 2 -85.620000 -72.240000 0.000000 0.125000 213
215 2 -85.540000 -71.180000 0.000000 0.125000 214
216 2 -85.430000 -70.120000 0.000000 0.125000 215
217 2 -85.920000 -69.540000 0.000000 0.125000 216
218 2 -86.400000 -68.960000 0.000000 0.125000 217
219 2 -86.890000 -68.370000 0.000000 0.125000 218
220 2 -87.370000 -67.790000 0.000000 0.125000 219
221 2 -87.850000 -67.210000 0.000000 0.125000 220
222 2 -88.340000 -66.630000 0.000000 0.125000 221
223 2 -88.230000 -65.550000 0.000000 0.125000 222
224 2 -88.120000 -64.490000 0.000000 0.125000 223
225 2 -88.620000 -63.910000 0.000000 0.125000 224
226 2 -89.100000 -63.330000 0.000000 0.125000 225
227 2 -89.590000 -62.750000 0.000000 0.125000 226
228 2 -89.500000 -61.690000 0.000000 0.125000 227
229 2 -89.400000 -60.620000 0.000000 0.125000 228
230 2 -89.290000 -59.550000 0.000000 0.125000 229
231 2 -89.200000 -58.480000 0.000000 0.125000 230
232 2 -89.090000 -57.430000 0.000000 0.125000 231
233 2 -89.590000 -56.830000 0.000000 0.125000 232
234 2 -90.070000 -56.260000 0.000000 0.125000 233
235 2 -90.560000 -55.680000 0.000000 0.125000 234
236 2 -91.040000 -55.090000 0.000000 0.125000 235
237 2 -91.530000 -54.510000 0.000000 0.125000 236
238 2 -92.010000 -53.930000 0.000000 0.125000 237
239 2 -92.500000 -53.340000 0.000000 0.125000 238
240 2 -92.980000 -52.760000 0.000000 0.125000 239
241 2 -92.890000 -51.690000 0.000000 0.125000 240
242 2 -93.370000 -51.110000 0.000000 0.125000 241
243 2 -93.850000 -50.520000 0.000000 0.125000 242
244 2 -94.340000 -49.940000 0.000000 0.125000 243
245 2 -94.250000 -48.870000 0.000000 0.125000 244
246 2 -94.730000 -48.300000 0.000000 0.125000 245
247 2 -94.620000 -47.230000 0.000000 0.125000 246
248 2 -95.120000 -46.650000 0.000000 0.125000 247
249 2 -95.010000 -45.580000 0.000000 0.125000 248
250 2 -94.920000 -44.510000 0.000000 0.125000 249
251 2 -95.400000 -43.930000 0.000000 0.125000 250
252 2 -95.890000 -43.340000 0.000000 0.125000 251
253 2 -96.370000 -42.760000 0.000000 0.125000 252
254 2 -96.850000 -42.190000 0.000000 0.125000 253
255 2 -97.340000 -41.590000 0.000000 0.125000 254
256 2 -97.820000 -41.010000 0.000000 0.125000 255
257 2 -98.310000 -40.440000 0.000000 0.125000 256
258 2 -98.790000 -39.870000 0.000000 0.125000 257
259 2 -98.700000 -38.800000 0.000000 0.125000 258
260 2 -99.180000 -38.230000 0.000000 0.125000 259
261 2 -99.070000 -37.150000 0.000000 0.125000 260
262 2 -99.560000 -36.570000 0.000000 0.125000 261
263 2 -100.040000 -35.980000 0.000000 0.125000 262
264 2 -99.950000 -34.930000 0.000000 0.125000 263
265 2 -100.430000 -34.330000 0.000000 0.125000 264
266 2 -100.340000 -33.260000 0.000000 0.125000 265
267 2 -100.250000 -32.200000 0.000000 0.125000 266
268 2 -100.140000 -31.150000 0.000000 0.125000 267
269 2 -100.040000 -30.060000 0.000000 0.125000 268
270 2 -99.950000 -28.990000 0.000000 0.125000 269
271 2 -99.840000 -27.940000 0.000000 0.125000 270
272 2 -99.750000 -26.870000 0.000000 0.125000 271
273 2 -99.650000 -25.800000 0.000000 0.125000 272
274 2 -99.560000 -24.740000 0.000000 0.125000 273
275 2 -99.450000 -23.670000 0.000000 0.125000 274
276 2 -99.370000 -22.600000 0.000000 0.125000 275
277 2 -99.280000 -21.530000 0.000000 0.125000 276
278 2 -99.170000 -20.480000 0.000000 0.125000 277
279 2 -99.070000 -19.400000 0.000000 0.125000 278
280 2 -98.980000 -18.330000 0.000000 0.125000 279
281 2 -98.890000 -17.260000 0.000000 0.125000 280
282 2 -98.290000 -16.780000 0.000000 0.125000 281
283 2 -97.230000 -16.870000 0.000000 0.125000 282
284 2 -97.140000 -15.810000 0.000000 0.125000 283
285 2 -97.040000 -14.750000 0.000000 0.125000 284
286 2 -96.930000 -13.690000 0.000000 0.125000 285
287 2 -96.840000 -12.620000 0.000000 0.125000 286
288 2 -96.750000 -11.550000 0.000000 0.125000 287
289 2 -96.650000 -10.480000 0.000000 0.125000 288
290 2 -96.540000 -9.410000 0.000000 0.125000 289
291 2 -96.440000 -8.340000 0.000000 0.125000 290
292 2 -96.340000 -7.280000 0.000000 0.125000 291
293 2 -96.260000 -6.220000 0.000000 0.125000 292
294 2 -96.150000 -5.140000 0.000000 0.125000 293
295 2 -96.050000 -4.100000 0.000000 0.125000 294
296 2 -95.940000 -3.020000 0.000000 0.125000 295
297 2 -95.840000 -1.950000 0.000000 0.125000 296
298 2 -95.750000 -0.890000 0.000000 0.125000 297
299 2 -95.670000 0.110000 0.000000 0.125000 298
300 2 -95.550000 1.180000 0.000000 0.125000 299
301 2 -95.460000 2.250000 0.000000 0.125000 300
302 2 -95.940000 2.850000 0.000000 0.125000 301
303 2 -95.830000 3.910000 0.000000 0.125000 302
304 2 -95.740000 4.980000 0.000000 0.125000 303
305 2 -95.650000 6.040000 0.000000 0.125000 304
306 2 -95.550000 7.120000 0.000000 0.125000 305
307 2 -96.040000 7.690000 0.000000 0.125000 306
308 2 -95.930000 8.750000 0.000000 0.125000 307
309 2 -96.430000 9.340000 0.000000 0.125000 308
310 2 -96.320000 10.400000 0.000000 0.125000 309
311 2 -96.230000 11.470000 0.000000 0.125000 310
312 2 -96.710000 12.060000 0.000000 0.125000 311
313 2 -96.630000 13.140000 0.000000 0.125000 312
314 2 -96.520000 14.180000 0.000000 0.125000 313
315 2 -97.010000 14.770000 0.000000 0.125000 314
316 2 -96.910000 15.840000 0.000000 0.125000 315
317 2 -96.800000 16.910000 0.000000 0.125000 316
318 2 -96.710000 17.960000 0.000000 0.125000 317
319 2 -97.210000 18.550000 0.000000 0.125000 318
320 2 -97.100000 19.620000 0.000000 0.125000 319
321 2 -97.580000 20.190000 0.000000 0.125000 320
322 2 -97.490000 21.260000 0.000000 0.125000 321
323 2 -97.380000 22.330000 0.000000 0.125000 322
324 2 -97.290000 23.410000 0.000000 0.125000 323
325 2 -97.190000 24.460000 0.000000 0.125000 324
326 2 -97.680000 25.050000 0.000000 0.125000 325
327 2 -98.160000 25.640000 0.000000 0.125000 326
328 2 -98.070000 26.690000 0.000000 0.125000 327
329 2 -98.540000 27.280000 0.000000 0.125000 328
330 2 -98.440000 28.350000 0.000000 0.125000 329
331 2 -98.350000 29.410000 0.000000 0.125000 330
332 2 -98.260000 30.480000 0.000000 0.125000 331
333 2 -98.160000 31.550000 0.000000 0.125000 332
334 2 -98.050000 32.610000 0.000000 0.125000 333
335 2 -97.960000 33.670000 0.000000 0.125000 334
336 2 -97.870000 34.740000 0.000000 0.125000 335
337 2 -97.770000 35.810000 0.000000 0.125000 336
338 2 -97.680000 36.880000 0.000000 0.125000 337
339 2 -97.570000 37.930000 0.000000 0.125000 338
340 2 -97.480000 39.000000 0.000000 0.125000 339
341 2 -97.380000 40.070000 0.000000 0.125000 340
342 2 -96.790000 40.560000 0.000000 0.125000 341
343 2 -96.690000 41.630000 0.000000 0.125000 342
344 2 -96.120000 42.110000 0.000000 0.125000 343
345 2 -96.020000 43.170000 0.000000 0.125000 344
346 2 -95.910000 44.240000 0.000000 0.125000 345
347 2 -95.820000 45.310000 0.000000 0.125000 346
348 2 -95.710000 46.380000 0.000000 0.125000 347
349 2 -95.630000 47.430000 0.000000 0.125000 348
350 2 -95.540000 48.520000 0.000000 0.125000 349
351 2 -95.430000 49.590000 0.000000 0.125000 350
352 2 -95.330000 50.640000 0.000000 0.125000 351
353 2 -95.240000 51.710000 0.000000 0.125000 352
354 2 -95.150000 52.780000 0.000000 0.125000 353
355 2 -95.040000 53.850000 0.000000 0.125000 354
356 2 -95.520000 54.420000 0.000000 0.125000 355
357 2 -95.430000 55.500000 0.000000 0.125000 356
358 2 -95.930000 56.070000 0.000000 0.125000 357
359 2 -95.820000 57.140000 0.000000 0.125000 358
360 2 -88.740000 58.100000 0.000000 0.125000 359
361 2 -88.630000 59.170000 0.000000 0.125000 360
362 2 -88.540000 60.240000 0.000000 0.125000 361
363 2 -88.460000 61.310000 0.000000 0.125000 362
364 2 -88.350000 62.380000 0.000000 0.125000 363
365 2 -88.830000 62.960000 0.000000 0.125000 364
366 2 -89.320000 63.530000 0.000000 0.125000 365
367 2 -89.230000 64.600000 0.000000 0.125000 366
368 2 -89.710000 65.180000 0.000000 0.125000 367
369 2 -90.190000 65.760000 0.000000 0.125000 368
370 2 -90.680000 66.340000 0.000000 0.125000 369
371 2 -91.160000 66.930000 0.000000 0.125000 370
372 2 -91.650000 67.510000 0.000000 0.125000 371
373 2 -91.540000 68.560000 0.000000 0.125000 372
374 2 -92.020000 69.150000 0.000000 0.125000 373
375 2 -91.930000 70.230000 0.000000 0.125000 374
376 2 -91.820000 71.290000 0.000000 0.125000 375
377 2 -92.320000 71.870000 0.000000 0.125000 376
378 2 -92.230000 72.930000 0.000000 0.125000 377
379 2 -92.120000 74.000000 0.000000 0.125000 378
380 2 -92.600000 74.590000 0.000000 0.125000 379
381 2 -93.100000 75.170000 0.000000 0.125000 380
382 2 -92.990000 76.230000 0.000000 0.125000 381
383 2 -93.480000 76.810000 0.000000 0.125000 382
384 2 -93.380000 77.870000 0.000000 0.125000 383
385 2 -93.290000 78.950000 0.000000 0.125000 384
386 2 -93.770000 79.540000 0.000000 0.125000 385
387 2 -93.660000 80.590000 0.000000 0.125000 386
388 2 -93.570000 81.670000 0.000000 0.125000 387
389 2 -93.480000 82.730000 0.000000 0.125000 388
390 2 -93.380000 83.790000 0.000000 0.125000 389
391 2 -93.870000 84.390000 0.000000 0.125000 390
392 2 -94.350000 84.960000 0.000000 0.125000 391
393 2 -94.830000 85.540000 0.000000 0.125000 392
394 2 -95.320000 86.120000 0.000000 0.125000 393
395 2 -95.800000 86.710000 0.000000 0.125000 394
396 2 -96.290000 87.290000 0.000000 0.125000 395
397 2 -96.770000 87.870000 0.000000 0.125000 396
398 2 -97.260000 88.450000 0.000000 0.125000 397
399 2 -97.740000 89.040000 0.000000 0.125000 398
400 2 -97.650000 90.100000 0.000000 0.125000 399
401 2 -98.130000 90.680000 0.000000 0.125000 400
402 2 -98.620000 91.260000 0.000000 0.125000 401
403 2 -98.520000 92.340000 0.000000 0.125000 402
404 2 -98.990000 92.930000 0.000000 0.125000 403
405 2 -98.910000 93.980000 0.000000 0.125000 404
406 2 -99.380000 94.560000 0.000000 0.125000 405
407 2 -99.290000 95.620000 0.000000 0.125000 406
408 2 -99.180000 96.680000 0.000000 0.125000 407
409 2 -100.740000 97.370000 0.000000 0.125000 408
410 2 -100.830000 96.310000 0.000000 0.125000 409
411 2 -101.410000 95.820000 0.000000 0.125000 410
412 2 -101.990000 95.340000 0.000000 0.125000 411
413 2 -102.580000 94.840000 0.000000 0.125000 412
414 2 -103.160000 94.370000 0.000000 0.125000 413
415 2 -104.230000 94.460000 0.000000 0.125000 414
416 2 -104.820000 93.980000 0.000000 0.125000 415
417 2 -105.400000 93.500000 0.000000 0.125000 416
418 2 -105.980000 93.010000 0.000000 0.125000 417
419 2 -106.550000 92.530000 0.000000 0.125000 418
420 2 -107.130000 92.040000 0.000000 0.125000 419
421 2 -107.240000 90.980000 0.000000 0.125000 420
422 2 -107.320000 89.900000 0.000000 0.125000 421
423 2 -107.910000 89.430000 0.000000 0.125000 422
424 2 -108.490000 88.930000 0.000000 0.125000 423
425 2 -109.080000 88.450000 0.000000 0.125000 424
426 2 -109.660000 87.980000 0.000000 0.125000 425
427 2 -110.240000 87.480000 0.000000 0.125000 426
428 2 -110.820000 87.000000 0.000000 0.125000 427
429 2 -110.930000 85.950000 0.000000 0.125000 428
430 2 -111.510000 85.450000 0.000000 0.125000 429
431 2 -112.080000 84.960000 0.000000 0.125000 430
432 2 -112.680000 84.480000 0.000000 0.125000 431
433 2 -113.260000 84.010000 0.000000 0.125000 432
434 2 -113.830000 83.510000 0.000000 0.125000 433
435 2 -114.410000 83.040000 0.000000 0.125000 434
436 2 -115.010000 82.540000 0.000000 0.125000 435
437 2 -115.570000 82.060000 0.000000 0.125000 436
438 2 -116.160000 81.570000 0.000000 0.125000 437
439 2 -122.760000 85.950000 0.000000 0.125000 438
440 2 -123.820000 86.040000 0.000000 0.125000 439
441 2 -124.880000 86.140000 0.000000 0.125000 440
442 2 -125.370000 86.730000 0.000000 0.125000 441
443 2 -126.430000 86.820000 0.000000 0.125000 442
444 2 -127.510000 86.920000 0.000000 0.125000 443
445 2 -127.980000 87.500000 0.000000 0.125000 444
446 2 -129.060000 87.590000 0.000000 0.125000 445
447 2 -130.130000 87.700000 0.000000 0.125000 446
448 2 -131.190000 87.790000 0.000000 0.125000 447
449 2 -131.670000 88.370000 0.000000 0.125000 448
450 2 -132.750000 88.480000 0.000000 0.125000 449
451 2 -133.820000 88.570000 0.000000 0.125000 450
452 2 -134.290000 89.150000 0.000000 0.125000 451
453 2 -135.350000 89.260000 0.000000 0.125000 452
454 2 -135.850000 89.840000 0.000000 0.125000 453
455 2 -136.910000 89.930000 0.000000 0.125000 454
456 2 -137.390000 90.510000 0.000000 0.125000 455
457 2 -138.470000 90.620000 0.000000 0.125000 456
458 2 -138.940000 91.200000 0.000000 0.125000 457
459 2 -139.420000 91.780000 0.000000 0.125000 458
460 2 -140.500000 91.870000 0.000000 0.125000 459
461 2 -141.570000 91.980000 0.000000 0.125000 460
462 2 -142.140000 91.480000 0.000000 0.125000 461
463 2 -143.220000 91.570000 0.000000 0.125000 462
464 2 -144.280000 91.680000 0.000000 0.125000 463
465 2 -144.850000 91.200000 0.000000 0.125000 464
466 2 -145.920000 91.290000 0.000000 0.125000 465
467 2 -146.500000 90.810000 0.000000 0.125000 466
468 2 -147.090000 90.320000 0.000000 0.125000 467
469 2 -147.660000 89.840000 0.000000 0.125000 468
470 2 -148.260000 89.340000 0.000000 0.125000 469
471 2 -148.820000 88.870000 0.000000 0.125000 470
472 2 -149.890000 88.960000 0.000000 0.125000 471
473 2 -150.970000 89.060000 0.000000 0.125000 472
474 2 -151.540000 88.570000 0.000000 0.125000 473
475 2 -152.600000 88.680000 0.000000 0.125000 474
476 2 -153.190000 88.180000 0.000000 0.125000 475
477 2 -153.780000 87.700000 0.000000 0.125000 476
478 2 -154.850000 87.810000 0.000000 0.125000 477
479 2 -155.420000 87.320000 0.000000 0.125000 478
480 2 -156.010000 86.840000 0.000000 0.125000 479
481 2 -157.070000 86.930000 0.000000 0.125000 480
482 2 -157.660000 86.450000 0.000000 0.125000 481
483 2 -158.230000 85.960000 0.000000 0.125000 482
484 2 -158.820000 85.480000 0.000000 0.125000 483
485 2 -159.390000 85.010000 0.000000 0.125000 484
486 2 -159.980000 84.510000 0.000000 0.125000 485
487 2 -160.570000 84.030000 0.000000 0.125000 486
488 2 -161.160000 83.540000 0.000000 0.125000 487
489 2 -161.730000 83.060000 0.000000 0.125000 488
490 2 -162.320000 82.570000 0.000000 0.125000 489
491 2 -162.890000 82.090000 0.000000 0.125000 490
492 2 -163.480000 81.600000 0.000000 0.125000 491
493 2 -164.060000 81.120000 0.000000 0.125000 492
494 2 -164.630000 80.640000 0.000000 0.125000 493
495 2 -165.230000 80.150000 0.000000 0.125000 494
496 2 -165.810000 79.670000 0.000000 0.125000 495
497 2 -166.380000 79.180000 0.000000 0.125000 496
498 2 -166.970000 78.700000 0.000000 0.125000 497
499 2 -167.560000 78.210000 0.000000 0.125000 498
500 2 -168.130000 77.730000 0.000000 0.125000 499
501 2 -168.720000 77.250000 0.000000 0.125000 500
502 2 -169.290000 76.760000 0.000000 0.125000 501
503 2 -169.880000 76.290000 0.000000 0.125000 502
504 2 -169.980000 75.200000 0.000000 0.125000 503
505 2 -170.560000 74.730000 0.000000 0.125000 504
506 2 -171.130000 74.230000 0.000000 0.125000 505
507 2 -171.720000 73.760000 0.000000 0.125000 506
508 2 -171.820000 72.680000 0.000000 0.125000 507
509 2 -172.390000 72.200000 0.000000 0.125000 508
510 2 -172.980000 71.710000 0.000000 0.125000 509
511 2 -173.560000 71.230000 0.000000 0.125000 510
512 2 -173.660000 70.170000 0.000000 0.125000 511
513 2 -174.250000 69.680000 0.000000 0.125000 512
514 2 -174.820000 69.200000 0.000000 0.125000 513
515 2 -175.410000 68.710000 0.000000 0.125000 514
516 2 -175.980000 68.230000 0.000000 0.125000 515
517 2 -176.570000 67.750000 0.000000 0.125000 516
518 2 -177.140000 67.260000 0.000000 0.125000 517
519 2 -177.730000 66.780000 0.000000 0.125000 518
520 2 -178.320000 66.290000 0.000000 0.125000 519
521 2 -178.890000 65.810000 0.000000 0.125000 520
522 2 -179.480000 65.320000 0.000000 0.125000 521
523 2 -180.060000 64.840000 0.000000 0.125000 522
524 2 -180.640000 64.340000 0.000000 0.125000 523
525 2 -181.220000 63.860000 0.000000 0.125000 524
526 2 -181.810000 63.390000 0.000000 0.125000 525
527 2 -182.380000 62.890000 0.000000 0.125000 526
528 2 -182.980000 62.420000 0.000000 0.125000 527
529 2 -183.540000 61.930000 0.000000 0.125000 528
530 2 -184.130000 61.450000 0.000000 0.125000 529
531 2 -184.230000 60.390000 0.000000 0.125000 530
532 2 -184.820000 59.890000 0.000000 0.125000 531
533 2 -185.390000 59.420000 0.000000 0.125000 532
534 2 -185.500000 58.350000 0.000000 0.125000 533
535 2 -186.070000 57.850000 0.000000 0.125000 534
536 2 -186.660000 57.380000 0.000000 0.125000 535
537 2 -186.760000 56.320000 0.000000 0.125000 536
538 2 -187.350000 55.840000 0.000000 0.125000 537
539 2 -187.920000 55.350000 0.000000 0.125000 538
540 2 -188.510000 54.860000 0.000000 0.125000 539
541 2 -188.600000 53.790000 0.000000 0.125000 540
542 2 -189.190000 53.310000 0.000000 0.125000 541
543 2 -189.760000 52.820000 0.000000 0.125000 542
544 2 -189.860000 51.770000 0.000000 0.125000 543
545 2 -190.450000 51.280000 0.000000 0.125000 544
546 2 -191.040000 50.790000 0.000000 0.125000 545
547 2 -191.610000 50.320000 0.000000 0.125000 546
548 2 -191.720000 49.250000 0.000000 0.125000 547
549 2 -192.290000 48.750000 0.000000 0.125000 548
550 2 -192.390000 47.680000 0.000000 0.125000 549
551 2 -192.970000 47.210000 0.000000 0.125000 550
552 2 -193.070000 46.140000 0.000000 0.125000 551
553 2 -193.660000 45.650000 0.000000 0.125000 552
554 2 -193.750000 44.600000 0.000000 0.125000 553
555 2 -194.340000 44.100000 0.000000 0.125000 554
556 2 -194.910000 43.630000 0.000000 0.125000 555
557 2 -195.010000 42.560000 0.000000 0.125000 556
558 2 -195.100000 41.490000 0.000000 0.125000 557
559 2 -195.690000 41.000000 0.000000 0.125000 558
560 2 -195.790000 39.930000 0.000000 0.125000 559
561 2 -195.880000 38.880000 0.000000 0.125000 560
562 2 -196.470000 38.390000 0.000000 0.125000 561
563 2 -197.060000 37.900000 0.000000 0.125000 562
564 2 -197.630000 37.420000 0.000000 0.125000 563
565 2 -198.220000 36.930000 0.000000 0.125000 564
566 2 -198.790000 36.450000 0.000000 0.125000 565
567 2 -198.890000 35.380000 0.000000 0.125000 566
568 2 -199.480000 34.890000 0.000000 0.125000 567
569 2 -200.060000 34.420000 0.000000 0.125000 568
570 2 -200.630000 33.920000 0.000000 0.125000 569
571 2 -201.230000 33.450000 0.000000 0.125000 570
572 2 -201.320000 32.390000 0.000000 0.125000 571
573 2 -201.410000 31.320000 0.000000 0.125000 572
574 2 -201.510000 30.250000 0.000000 0.125000 573
575 2 -201.610000 29.170000 0.000000 0.125000 574
576 2 -201.700000 28.120000 0.000000 0.125000 575
577 2 -202.290000 27.640000 0.000000 0.125000 576
578 2 -203.350000 27.730000 0.000000 0.125000 577
579 2 -204.410000 27.820000 0.000000 0.125000 578
580 2 -205.480000 27.920000 0.000000 0.125000 579
581 2 -206.560000 28.030000 0.000000 0.125000 580
582 2 -207.630000 28.120000 0.000000 0.125000 581
583 2 -208.200000 27.640000 0.000000 0.125000 582
584 2 -208.790000 27.140000 0.000000 0.125000 583
585 2 -209.850000 27.250000 0.000000 0.125000 584
586 2 -210.440000 26.760000 0.000000 0.125000 585
587 2 -211.510000 26.870000 0.000000 0.125000 586
588 2 -212.570000 26.960000 0.000000 0.125000 587
589 2 -213.060000 27.530000 0.000000 0.125000 588
590 2 -214.130000 27.640000 0.000000 0.125000 589
591 2 -214.600000 28.210000 0.000000 0.125000 590
592 2 -215.660000 28.320000 0.000000 0.125000 591
593 2 -216.160000 28.890000 0.000000 0.125000 592
594 2 -217.230000 29.000000 0.000000 0.125000 593
595 2 -217.700000 29.570000 0.000000 0.125000 594
596 2 -218.190000 30.160000 0.000000 0.125000 595
597 2 -219.260000 30.250000 0.000000 0.125000 596
598 2 -219.730000 30.830000 0.000000 0.125000 597
599 2 -220.810000 30.920000 0.000000 0.125000 598
600 2 -221.290000 31.510000 0.000000 0.125000 599
601 2 -221.780000 32.100000 0.000000 0.125000 600
602 2 -222.840000 32.200000 0.000000 0.125000 601
603 2 -223.910000 32.280000 0.000000 0.125000 602
604 2 -224.380000 32.860000 0.000000 0.125000 603
605 2 -225.450000 32.960000 0.000000 0.125000 604
606 2 -225.940000 33.540000 0.000000 0.125000 605
607 2 -226.420000 34.130000 0.000000 0.125000 606
608 2 -226.910000 34.710000 0.000000 0.125000 607
609 2 -227.390000 35.290000 0.000000 0.125000 608
610 2 -227.880000 35.880000 0.000000 0.125000 609
611 2 -228.360000 36.460000 0.000000 0.125000 610
612 2 -228.850000 37.040000 0.000000 0.125000 611
613 2 -229.320000 37.610000 0.000000 0.125000 612
614 2 -229.820000 38.210000 0.000000 0.125000 613
615 2 -230.310000 38.790000 0.000000 0.125000 614
616 2 -230.790000 39.380000 0.000000 0.125000 615
617 2 -231.280000 39.960000 0.000000 0.125000 616
618 2 -231.760000 40.530000 0.000000 0.125000 617
619 2 -232.250000 41.130000 0.000000 0.125000 618
620 2 -232.730000 41.710000 0.000000 0.125000 619
621 2 -233.220000 42.280000 0.000000 0.125000 620
622 2 -233.690000 42.860000 0.000000 0.125000 621
623 2 -234.190000 43.460000 0.000000 0.125000 622
624 2 -234.660000 44.030000 0.000000 0.125000 623
625 2 -235.140000 44.610000 0.000000 0.125000 624
626 2 -242.030000 51.700000 0.000000 0.125000 625
627 2 -242.510000 52.280000 0.000000 0.125000 626
628 2 -242.980000 52.850000 0.000000 0.125000 627
629 2 -243.480000 53.430000 0.000000 0.125000 628
630 2 -243.950000 54.020000 0.000000 0.125000 629
631 2 -244.440000 54.600000 0.000000 0.125000 630
632 2 -244.920000 55.180000 0.000000 0.125000 631
633 2 -245.410000 55.770000 0.000000 0.125000 632
634 2 -245.890000 56.350000 0.000000 0.125000 633
635 2 -245.810000 57.400000 0.000000 0.125000 634
636 2 -245.700000 58.470000 0.000000 0.125000 635
637 2 -246.190000 59.060000 0.000000 0.125000 636
638 2 -247.260000 59.150000 0.000000 0.125000 637
639 2 -247.750000 59.750000 0.000000 0.125000 638
640 2 -248.230000 60.320000 0.000000 0.125000 639
641 2 -248.720000 60.900000 0.000000 0.125000 640
642 2 -249.190000 61.490000 0.000000 0.125000 641
643 2 -249.100000 62.560000 0.000000 0.125000 642
644 2 -249.010000 63.630000 0.000000 0.125000 643
645 2 -248.910000 64.680000 0.000000 0.125000 644
646 2 -248.810000 65.760000 0.000000 0.125000 645
647 2 -248.700000 66.820000 0.000000 0.125000 646
648 2 -248.600000 67.890000 0.000000 0.125000 647
649 2 -248.510000 68.950000 0.000000 0.125000 648
650 2 -249.010000 69.540000 0.000000 0.125000 649
651 2 -249.480000 70.120000 0.000000 0.125000 650
652 2 -249.380000 71.180000 0.000000 0.125000 651
653 2 -249.860000 71.760000 0.000000 0.125000 652
654 2 -250.350000 72.340000 0.000000 0.125000 653
655 2 -250.250000 73.400000 0.000000 0.125000 654
656 2 -250.160000 74.480000 0.000000 0.125000 655
657 2 -250.060000 75.540000 0.000000 0.125000 656
658 2 -249.950000 76.620000 0.000000 0.125000 657
659 2 -249.850000 77.680000 0.000000 0.125000 658
660 2 -249.760000 78.730000 0.000000 0.125000 659
661 2 -249.720000 79.310000 0.000000 0.125000 660
662 2 -249.660000 79.810000 0.000000 0.125000 661
663 2 -250.160000 80.400000 0.000000 0.125000 662
664 2 -250.630000 80.960000 0.000000 0.125000 663
665 2 -251.110000 81.560000 0.000000 0.125000 664
666 2 -251.030000 82.620000 0.000000 0.125000 665
667 2 -251.510000 83.200000 0.000000 0.125000 666
668 2 -251.410000 84.280000 0.000000 0.125000 667
669 2 -251.880000 84.850000 0.000000 0.125000 668
670 2 -251.790000 85.920000 0.000000 0.125000 669
671 2 -251.690000 86.980000 0.000000 0.125000 670
672 2 -252.190000 87.560000 0.000000 0.125000 671
673 2 -252.670000 88.150000 0.000000 0.125000 672
674 2 -253.160000 88.730000 0.000000 0.125000 673
675 2 -253.630000 89.310000 0.000000 0.125000 674
676 2 -254.130000 89.900000 0.000000 0.125000 675
677 2 -255.190000 90.000000 0.000000 0.125000 676
678 2 -256.250000 90.090000 0.000000 0.125000 677
679 2 -257.330000 90.200000 0.000000 0.125000 678
680 2 -258.400000 90.290000 0.000000 0.125000 679
681 2 -258.870000 90.870000 0.000000 0.125000 680
682 2 -259.350000 91.450000 0.000000 0.125000 681
683 2 -259.850000 92.040000 0.000000 0.125000 682
684 2 -260.340000 92.620000 0.000000 0.125000 683
685 2 -260.810000 93.200000 0.000000 0.125000 684
686 2 -260.720000 94.260000 0.000000 0.125000 685
687 2 -261.200000 94.850000 0.000000 0.125000 686
688 2 -261.100000 95.930000 0.000000 0.125000 687
689 2 -261.000000 96.980000 0.000000 0.125000 688
690 2 -261.480000 97.560000 0.000000 0.125000 689
691 2 -261.390000 98.620000 0.000000 0.125000 690
692 2 -261.860000 99.200000 0.000000 0.125000 691
693 2 -262.350000 99.790000 0.000000 0.125000 692
694 2 -262.840000 100.370000 0.000000 0.125000 693
695 2 -262.740000 101.430000 0.000000 0.125000 694
696 2 -263.230000 102.010000 0.000000 0.125000 695
697 2 -263.140000 103.090000 0.000000 0.125000 696
698 2 -263.610000 103.670000 0.000000 0.125000 697
699 2 -264.100000 104.250000 0.000000 0.125000 698
700 2 -263.990000 105.310000 0.000000 0.125000 699
701 2 -264.480000 105.900000 0.000000 0.125000 700
702 2 -264.390000 106.960000 0.000000 0.125000 701
703 2 -264.860000 107.540000 0.000000 0.125000 702
704 2 -264.770000 108.620000 0.000000 0.125000 703
705 2 -264.670000 109.680000 0.000000 0.125000 704
706 2 -264.590000 110.750000 0.000000 0.125000 705
707 2 -265.060000 111.320000 0.000000 0.125000 706
708 2 -264.970000 112.400000 0.000000 0.125000 707
709 2 -264.870000 113.460000 0.000000 0.125000 708
710 2 -264.290000 113.950000 0.000000 0.125000 709
711 2 -263.720000 114.430000 0.000000 0.125000 710
712 2 -263.120000 114.930000 0.000000 0.125000 711
713 2 -263.040000 115.980000 0.000000 0.125000 712
714 2 -262.450000 116.460000 0.000000 0.125000 713
715 2 -261.860000 116.950000 0.000000 0.125000 714
716 2 -261.770000 118.030000 0.000000 0.125000 715
717 2 -261.180000 118.510000 0.000000 0.125000 716
718 2 -260.600000 118.980000 0.000000 0.125000 717
719 2 -260.020000 119.480000 0.000000 0.125000 718
720 2 -259.920000 120.540000 0.000000 0.125000 719
721 2 -259.350000 121.030000 0.000000 0.125000 720
722 2 -258.770000 121.510000 0.000000 0.125000 721
723 2 -258.170000 122.000000 0.000000 0.125000 722
724 2 -257.600000 122.480000 0.000000 0.125000 723
725 2 -257.020000 122.960000 0.000000 0.125000 724
726 2 -256.910000 124.040000 0.000000 0.125000 725
727 2 -256.350000 124.510000 0.000000 0.125000 726
728 2 -255.760000 125.000000 0.000000 0.125000 727
729 2 -255.660000 126.060000 0.000000 0.125000 728
730 2 -255.070000 126.540000 0.000000 0.125000 729
731 2 -254.500000 127.030000 0.000000 0.125000 730
732 2 -253.910000 127.510000 0.000000 0.125000 731
733 2 -253.320000 128.000000 0.000000 0.125000 732
734 2 -252.750000 128.490000 0.000000 0.125000 733
735 2 -252.160000 128.960000 0.000000 0.125000 734
736 2 -252.070000 130.030000 0.000000 0.125000 735
737 2 -251.480000 130.530000 0.000000 0.125000 736
738 2 -250.890000 131.000000 0.000000 0.125000 737
739 2 -250.320000 131.490000 0.000000 0.125000 738
740 2 -249.730000 131.970000 0.000000 0.125000 739
741 2 -249.160000 132.460000 0.000000 0.125000 740
742 2 -248.570000 132.940000 0.000000 0.125000 741
743 2 -248.000000 133.430000 0.000000 0.125000 742
744 2 -246.920000 133.340000 0.000000 0.125000 743
745 2 -246.350000 133.810000 0.000000 0.125000 744
746 2 -245.760000 134.300000 0.000000 0.125000 745
747 2 -245.170000 134.780000 0.000000 0.125000 746
748 2 -244.600000 135.270000 0.000000 0.125000 747
749 2 -244.010000 135.750000 0.000000 0.125000 748
750 2 -243.440000 136.240000 0.000000 0.125000 749
751 2 -242.850000 136.720000 0.000000 0.125000 750
752 2 -242.260000 137.210000 0.000000 0.125000 751
753 2 -241.690000 137.680000 0.000000 0.125000 752
754 2 -240.630000 137.590000 0.000000 0.125000 753
755 2 -240.040000 138.090000 0.000000 0.125000 754
756 2 -239.450000 138.560000 0.000000 0.125000 755
757 2 -238.880000 139.050000 0.000000 0.125000 756
758 2 -238.290000 139.530000 0.000000 0.125000 757
759 2 -237.720000 140.030000 0.000000 0.125000 758
760 2 -230.340000 138.270000 0.000000 0.125000 759
761 2 -229.760000 138.750000 0.000000 0.125000 760
762 2 -229.170000 139.220000 0.000000 0.125000 761
763 2 -228.600000 139.710000 0.000000 0.125000 762
764 2 -228.010000 140.190000 0.000000 0.125000 763
765 2 -227.420000 140.680000 0.000000 0.125000 764
766 2 -226.850000 141.160000 0.000000 0.125000 765
767 2 -226.760000 142.240000 0.000000 0.125000 766
768 2 -226.160000 142.720000 0.000000 0.125000 767
769 2 -226.070000 143.780000 0.000000 0.125000 768
770 2 -225.480000 144.270000 0.000000 0.125000 769
771 2 -224.910000 144.750000 0.000000 0.125000 770
772 2 -224.820000 145.830000 0.000000 0.125000 771
773 2 -224.730000 146.900000 0.000000 0.125000 772
774 2 -224.610000 147.960000 0.000000 0.125000 773
775 2 -224.510000 149.030000 0.000000 0.125000 774
776 2 -224.420000 150.090000 0.000000 0.125000 775
777 2 -224.340000 151.150000 0.000000 0.125000 776
778 2 -224.230000 152.220000 0.000000 0.125000 777
779 2 -224.130000 153.300000 0.000000 0.125000 778
780 2 -224.040000 154.360000 0.000000 0.125000 779
781 2 -223.940000 155.430000 0.000000 0.125000 780
782 2 -223.350000 155.910000 0.000000 0.125000 781
783 2 -222.780000 156.400000 0.000000 0.125000 782
784 2 -222.190000 156.870000 0.000000 0.125000 783
785 2 -221.610000 157.370000 0.000000 0.125000 784
786 2 -221.030000 157.860000 0.000000 0.125000 785
787 2 -220.440000 158.340000 0.000000 0.125000 786
788 2 -219.860000 158.810000 0.000000 0.125000 787
789 2 -219.760000 159.880000 0.000000 0.125000 788
790 2 -219.170000 160.370000 0.000000 0.125000 789
791 2 -218.600000 160.840000 0.000000 0.125000 790
792 2 -218.010000 161.340000 0.000000 0.125000 791
793 2 -217.920000 162.400000 0.000000 0.125000 792
794 2 -217.350000 162.880000 0.000000 0.125000 793
795 2 -216.760000 163.370000 0.000000 0.125000 794
796 2 -216.170000 163.860000 0.000000 0.125000 795
797 2 -215.600000 164.340000 0.000000 0.125000 796
798 2 -215.010000 164.830000 0.000000 0.125000 797
799 2 -214.910000 165.900000 0.000000 0.125000 798
800 2 -214.340000 166.370000 0.000000 0.125000 799
801 2 -213.750000 166.870000 0.000000 0.125000 800
802 2 -213.660000 167.930000 0.000000 0.125000 801
803 2 -213.560000 169.000000 0.000000 0.125000 802
804 2 -214.040000 169.580000 0.000000 0.125000 803
805 2 -215.100000 169.660000 0.000000 0.125000 804
806 2 -215.590000 170.250000 0.000000 0.125000 805
807 2 -216.070000 170.830000 0.000000 0.125000 806
808 2 -216.560000 171.400000 0.000000 0.125000 807
809 2 -216.450000 172.470000 0.000000 0.125000 808
810 2 -216.350000 173.550000 0.000000 0.125000 809
811 2 -216.260000 174.620000 0.000000 0.125000 810
812 2 -215.690000 175.090000 0.000000 0.125000 811
813 2 -215.590000 176.160000 0.000000 0.125000 812
814 2 -215.000000 176.650000 0.000000 0.125000 813
815 2 -214.910000 177.710000 0.000000 0.125000 814
816 2 -214.320000 178.190000 0.000000 0.125000 815
817 2 -214.220000 179.270000 0.000000 0.125000 816
818 2 -213.640000 179.750000 0.000000 0.125000 817
819 2 -213.540000 180.810000 0.000000 0.125000 818
820 2 -213.440000 181.880000 0.000000 0.125000 819
821 2 -212.860000 182.370000 0.000000 0.125000 820
822 2 -212.760000 183.430000 0.000000 0.125000 821
823 2 -212.190000 183.910000 0.000000 0.125000 822
824 2 -212.090000 184.990000 0.000000 0.125000 823
825 2 -211.510000 185.460000 0.000000 0.125000 824
826 2 -211.410000 186.530000 0.000000 0.125000 825
827 2 -210.820000 187.020000 0.000000 0.125000 826
828 2 -210.730000 188.090000 0.000000 0.125000 827
829 2 -210.130000 188.560000 0.000000 0.125000 828
830 2 -210.040000 189.630000 0.000000 0.125000 829
831 2 -244.380000 178.800000 0.000000 0.125000 811
832 2 -245.440000 178.900000 0.000000 0.125000 831
833 2 -246.510000 179.000000 0.000000 0.125000 832
834 2 -247.100000 178.500000 0.000000 0.125000 833
835 2 -247.670000 178.020000 0.000000 0.125000 834
836 2 -248.260000 177.530000 0.000000 0.125000 835
837 2 -248.840000 177.060000 0.000000 0.125000 836
838 2 -249.420000 176.560000 0.000000 0.125000 837
839 2 -250.000000 176.090000 0.000000 0.125000 838
840 2 -251.070000 176.180000 0.000000 0.125000 839
841 2 -251.640000 175.690000 0.000000 0.125000 840
842 2 -252.700000 175.800000 0.000000 0.125000 841
843 2 -253.290000 175.310000 0.000000 0.125000 842
844 2 -254.360000 175.400000 0.000000 0.125000 843
845 2 -254.940000 174.930000 0.000000 0.125000 844
846 2 -255.530000 174.440000 0.000000 0.125000 845
847 2 -256.590000 174.530000 0.000000 0.125000 846
848 2 -257.660000 174.620000 0.000000 0.125000 847
849 2 -258.730000 174.720000 0.000000 0.125000 848
850 2 -259.790000 174.840000 0.000000 0.125000 849
851 2 -260.850000 174.930000 0.000000 0.125000 850
852 2 -261.450000 174.430000 0.000000 0.125000 851
853 2 -262.030000 173.940000 0.000000 0.125000 852
854 2 -262.600000 173.460000 0.000000 0.125000 853
855 2 -263.180000 172.990000 0.000000 0.125000 854
856 2 -263.770000 172.500000 0.000000 0.125000 855
857 2 -264.840000 172.610000 0.000000 0.125000 856
858 2 -265.410000 172.120000 0.000000 0.125000 857
859 2 -265.990000 171.620000 0.000000 0.125000 858
860 2 -267.060000 171.740000 0.000000 0.125000 859
861 2 -267.650000 171.250000 0.000000 0.125000 860
862 2 -268.720000 171.340000 0.000000 0.125000 861
863 2 -269.300000 170.860000 0.000000 0.125000 862
864 2 -270.350000 170.960000 0.000000 0.125000 863
865 2 -271.420000 171.060000 0.000000 0.125000 864
866 2 -272.490000 171.150000 0.000000 0.125000 865
867 2 -273.560000 171.250000 0.000000 0.125000 866
868 2 -274.140000 171.310000 0.000000 0.125000 867
869 2 -275.710000 171.460000 0.000000 0.125000 868
870 2 -276.180000 172.030000 0.000000 0.125000 869
871 2 -276.660000 172.620000 0.000000 0.125000 870
872 2 -277.730000 172.710000 0.000000 0.125000 871
873 2 -278.230000 173.300000 0.000000 0.125000 872
874 2 -278.710000 173.870000 0.000000 0.125000 873
875 2 -279.180000 174.460000 0.000000 0.125000 874
876 2 -280.270000 174.560000 0.000000 0.125000 875
877 2 -281.330000 174.650000 0.000000 0.125000 876
878 2 -282.390000 174.750000 0.000000 0.125000 877
879 2 -283.460000 174.840000 0.000000 0.125000 878
880 2 -284.520000 174.940000 0.000000 0.125000 879
881 2 -284.420000 176.020000 0.000000 0.125000 880
882 2 -283.850000 176.500000 0.000000 0.125000 881
883 2 -283.270000 176.990000 0.000000 0.125000 882
884 2 -282.680000 177.460000 0.000000 0.125000 883
885 2 -282.100000 177.960000 0.000000 0.125000 884
886 2 -281.520000 178.430000 0.000000 0.125000 885
887 2 -280.930000 178.930000 0.000000 0.125000 886
888 2 -280.350000 179.400000 0.000000 0.125000 887
889 2 -279.780000 179.880000 0.000000 0.125000 888
890 2 -279.180000 180.370000 0.000000 0.125000 889
891 2 -278.600000 180.870000 0.000000 0.125000 890
892 2 -278.030000 181.340000 0.000000 0.125000 891
893 2 -277.920000 182.400000 0.000000 0.125000 892
894 2 -277.340000 182.900000 0.000000 0.125000 893
895 2 -276.750000 183.370000 0.000000 0.125000 894
896 2 -276.170000 183.860000 0.000000 0.125000 895
897 2 -275.600000 184.340000 0.000000 0.125000 896
898 2 -275.020000 184.830000 0.000000 0.125000 897
899 2 -274.430000 185.310000 0.000000 0.125000 898
900 2 -273.850000 185.800000 0.000000 0.125000 899
901 2 -273.270000 186.280000 0.000000 0.125000 900
902 2 -272.680000 186.770000 0.000000 0.125000 901
903 2 -272.100000 187.250000 0.000000 0.125000 902
904 2 -271.530000 187.740000 0.000000 0.125000 903
905 2 -270.930000 188.220000 0.000000 0.125000 904
906 2 -270.360000 188.690000 0.000000 0.125000 905
907 2 -269.780000 189.180000 0.000000 0.125000 906
908 2 -269.200000 189.680000 0.000000 0.125000 907
909 2 -268.600000 190.150000 0.000000 0.125000 908
910 2 -267.550000 190.060000 0.000000 0.125000 909
911 2 -266.970000 190.550000 0.000000 0.125000 910
912 2 -265.900000 190.460000 0.000000 0.125000 911
913 2 -264.830000 190.360000 0.000000 0.125000 912
914 2 -264.250000 190.840000 0.000000 0.125000 913
915 2 -263.660000 191.310000 0.000000 0.125000 914
916 2 -262.600000 191.220000 0.000000 0.125000 915
917 2 -262.020000 191.710000 0.000000 0.125000 916
918 2 -260.960000 191.620000 0.000000 0.125000 917
919 2 -259.890000 191.520000 0.000000 0.125000 918
920 2 -259.300000 192.000000 0.000000 0.125000 919
921 2 -258.730000 192.470000 0.000000 0.125000 920
922 2 -258.150000 192.960000 0.000000 0.125000 921
923 2 -257.550000 193.460000 0.000000 0.125000 922
924 2 -256.980000 193.930000 0.000000 0.125000 923
925 2 -256.400000 194.410000 0.000000 0.125000 924
926 2 -255.820000 194.900000 0.000000 0.125000 925
927 2 -255.230000 195.380000 0.000000 0.125000 926
928 2 -254.660000 195.870000 0.000000 0.125000 927
929 2 -233.880000 211.180000 0.000000 0.125000 928
930 2 -233.310000 211.660000 0.000000 0.125000 929
931 2 -232.730000 212.150000 0.000000 0.125000 930
932 2 -232.140000 212.620000 0.000000 0.125000 931
933 2 -231.560000 213.120000 0.000000 0.125000 932
934 2 -230.980000 213.590000 0.000000 0.125000 933
935 2 -230.390000 214.080000 0.000000 0.125000 934
936 2 -229.820000 214.560000 0.000000 0.125000 935
937 2 -229.230000 215.060000 0.000000 0.125000 936
938 2 -228.660000 215.530000 0.000000 0.125000 937
939 2 -228.070000 216.020000 0.000000 0.125000 938
940 2 -227.480000 216.500000 0.000000 0.125000 939
941 2 -226.910000 216.990000 0.000000 0.125000 940
942 2 -226.320000 217.460000 0.000000 0.125000 941
943 2 -225.750000 217.960000 0.000000 0.125000 942
944 2 -225.160000 218.440000 0.000000 0.125000 943
945 2 -224.590000 218.930000 0.000000 0.125000 944
946 2 -224.480000 220.000000 0.000000 0.125000 945
947 2 -223.890000 220.470000 0.000000 0.125000 946
948 2 -223.320000 220.960000 0.000000 0.125000 947
949 2 -222.730000 221.440000 0.000000 0.125000 948
950 2 -222.160000 221.930000 0.000000 0.125000 949
951 2 -222.060000 223.000000 0.000000 0.125000 950
952 2 -221.480000 223.490000 0.000000 0.125000 951
953 2 -220.890000 223.960000 0.000000 0.125000 952
954 2 -220.320000 224.460000 0.000000 0.125000 953
955 2 -219.730000 224.930000 0.000000 0.125000 954
956 2 -219.160000 225.410000 0.000000 0.125000 955
957 2 -218.570000 225.900000 0.000000 0.125000 956
958 2 -218.470000 226.970000 0.000000 0.125000 957
959 2 -218.380000 228.030000 0.000000 0.125000 958
960 2 -218.280000 229.110000 0.000000 0.125000 959
961 2 -217.690000 229.590000 0.000000 0.125000 960
962 2 -217.100000 230.080000 0.000000 0.125000 961
963 2 -216.530000 230.560000 0.000000 0.125000 962
964 2 -215.940000 231.050000 0.000000 0.125000 963
965 2 -215.360000 231.530000 0.000000 0.125000 964
966 2 -214.780000 232.020000 0.000000 0.125000 965
967 2 -214.200000 232.500000 0.000000 0.125000 966
968 2 -213.610000 232.970000 0.000000 0.125000 967
969 2 -213.040000 233.460000 0.000000 0.125000 968
970 2 -212.450000 233.940000 0.000000 0.125000 969
971 2 -211.880000 234.430000 0.000000 0.125000 970
972 2 -211.290000 234.910000 0.000000 0.125000 971
973 2 -210.700000 235.400000 0.000000 0.125000 972
974 2 -210.130000 235.880000 0.000000 0.125000 973
975 2 -209.540000 236.370000 0.000000 0.125000 974
976 2 -208.480000 236.280000 0.000000 0.125000 975
977 2 -207.410000 236.180000 0.000000 0.125000 976
978 2 -206.840000 236.660000 0.000000 0.125000 977
979 2 -206.250000 237.150000 0.000000 0.125000 978
980 2 -205.660000 237.630000 0.000000 0.125000 979
981 2 -205.090000 238.120000 0.000000 0.125000 980
982 2 -204.510000 238.610000 0.000000 0.125000 981
983 2 -203.910000 239.090000 0.000000 0.125000 982
984 2 -203.820000 240.150000 0.000000 0.125000 983
985 2 -203.730000 241.210000 0.000000 0.125000 984
986 2 -203.630000 242.280000 0.000000 0.125000 985
987 2 -203.530000 243.360000 0.000000 0.125000 986
988 2 -203.440000 244.410000 0.000000 0.125000 987
989 2 -203.340000 245.490000 0.000000 0.125000 988
990 2 -203.230000 246.560000 0.000000 0.125000 989
991 2 -202.660000 247.030000 0.000000 0.125000 990
992 2 -202.070000 247.520000 0.000000 0.125000 991
993 2 -201.500000 248.000000 0.000000 0.125000 992
994 2 -200.910000 248.490000 0.000000 0.125000 993
995 2 -200.320000 248.970000 0.000000 0.125000 994
996 2 -199.750000 249.460000 0.000000 0.125000 995
997 2 -199.160000 249.940000 0.000000 0.125000 996
998 2 -198.570000 250.430000 0.000000 0.125000 997
999 2 -198.010000 250.900000 0.000000 0.125000 998
1000 2 -197.890000 251.970000 0.000000 0.125000 999
1001 2 -197.320000 252.460000 0.000000 0.125000 1000
1002 2 -196.730000 252.940000 0.000000 0.125000 1001
1003 2 -196.160000 253.430000 0.000000 0.125000 1002
1004 2 -195.570000 253.900000 0.000000 0.125000 1003
1005 2 -194.980000 254.400000 0.000000 0.125000 1004
1006 2 -194.410000 254.870000 0.000000 0.125000 1005
1007 2 -193.820000 255.370000 0.000000 0.125000 1006
1008 2 -193.730000 256.430000 0.000000 0.125000 1007
1009 2 -193.130000 256.910000 0.000000 0.125000 1008
1010 2 -192.570000 257.380000 0.000000 0.125000 1009
1011 2 -191.980000 257.870000 0.000000 0.125000 1010
1012 2 -191.390000 258.370000 0.000000 0.125000 1011
1013 2 -190.810000 258.850000 0.000000 0.125000 1012
1014 2 -190.720000 259.920000 0.000000 0.125000 1013
1015 2 -190.130000 260.390000 0.000000 0.125000 1014
1016 2 -190.040000 261.470000 0.000000 0.125000 1015
1017 2 -189.450000 261.940000 0.000000 0.125000 1016
1018 2 -189.350000 263.010000 0.000000 0.125000 1017
1019 2 -189.260000 264.080000 0.000000 0.125000 1018
1020 2 -189.160000 265.160000 0.000000 0.125000 1019
1021 2 -188.590000 265.630000 0.000000 0.125000 1020
1022 2 -188.480000 266.690000 0.000000 0.125000 1021
1023 2 -188.380000 267.760000 0.000000 0.125000 1022
1024 2 -187.810000 268.250000 0.000000 0.125000 1023
1025 2 -187.700000 269.310000 0.000000 0.125000 1024
1026 2 -187.610000 270.390000 0.000000 0.125000 1025
1027 2 -187.040000 270.870000 0.000000 0.125000 1026
1028 2 -186.940000 271.930000 0.000000 0.125000 1027
1029 2 -186.350000 272.430000 0.000000 0.125000 1028
1030 2 -185.760000 272.910000 0.000000 0.125000 1029
1031 2 -185.660000 273.980000 0.000000 0.125000 1030
1032 2 -185.570000 275.050000 0.000000 0.125000 1031
1033 2 -185.480000 276.120000 0.000000 0.125000 1032
1034 2 -185.380000 277.180000 0.000000 0.125000 1033
1035 2 -184.790000 277.660000 0.000000 0.125000 1034
1036 2 -184.220000 278.140000 0.000000 0.125000 1035
1037 2 -183.630000 278.620000 0.000000 0.125000 1036
1038 2 -183.540000 279.690000 0.000000 0.125000 1037
1039 2 -183.440000 280.760000 0.000000 0.125000 1038
1040 2 -183.340000 281.820000 0.000000 0.125000 1039
1041 2 -182.760000 282.310000 0.000000 0.125000 1040
1042 2 -182.660000 283.370000 0.000000 0.125000 1041
1043 2 -182.560000 284.430000 0.000000 0.125000 1042
1044 2 -181.980000 284.930000 0.000000 0.125000 1043
1045 2 -181.390000 285.410000 0.000000 0.125000 1044
1046 2 -181.310000 286.480000 0.000000 0.125000 1045
1047 2 -180.720000 286.950000 0.000000 0.125000 1046
1048 2 -178.570000 304.500000 0.000000 0.125000 1047
1049 2 -177.510000 304.420000 0.000000 0.125000 1048
1050 2 -176.440000 304.310000 0.000000 0.125000 1049
1051 2 -175.850000 304.800000 0.000000 0.125000 1050
1052 2 -175.280000 305.270000 0.000000 0.125000 1051
1053 2 -174.690000 305.760000 0.000000 0.125000 1052
1054 2 -174.100000 306.250000 0.000000 0.125000 1053
1055 2 -173.540000 306.740000 0.000000 0.125000 1054
1056 2 -173.440000 307.810000 0.000000 0.125000 1055
1057 2 -173.340000 308.870000 0.000000 0.125000 1056
1058 2 -173.230000 309.930000 0.000000 0.125000 1057
1059 2 -173.140000 311.000000 0.000000 0.125000 1058
1060 2 -173.040000 312.060000 0.000000 0.125000 1059
1061 2 -172.940000 313.130000 0.000000 0.125000 1060
1062 2 -172.850000 314.190000 0.000000 0.125000 1061
1063 2 -172.760000 315.260000 0.000000 0.125000 1062
1064 2 -172.660000 316.330000 0.000000 0.125000 1063
1065 2 -172.560000 317.390000 0.000000 0.125000 1064
1066 2 -172.470000 318.470000 0.000000 0.125000 1065
1067 2 -172.360000 319.540000 0.000000 0.125000 1066
1068 2 -172.850000 320.120000 0.000000 0.125000 1067
1069 2 -173.320000 320.690000 0.000000 0.125000 1068
1070 2 -174.390000 320.800000 0.000000 0.125000 1069
1071 2 -174.310000 321.870000 0.000000 0.125000 1070
1072 2 -174.200000 322.930000 0.000000 0.125000 1071
1073 2 -174.100000 324.000000 0.000000 0.125000 1072
1074 2 -174.010000 325.060000 0.000000 0.125000 1073
1075 2 -173.420000 325.550000 0.000000 0.125000 1074
1076 2 -165.290000 326.420000 0.000000 0.125000 1075
1077 2 -165.190000 327.480000 0.000000 0.125000 1076
1078 2 -164.600000 327.970000 0.000000 0.125000 1077
1079 2 -164.500000 329.040000 0.000000 0.125000 1078
1080 2 -163.920000 329.510000 0.000000 0.125000 1079
1081 2 -163.820000 330.580000 0.000000 0.125000 1080
1082 2 -163.250000 331.060000 0.000000 0.125000 1081
1083 2 -162.660000 331.560000 0.000000 0.125000 1082
1084 2 -162.090000 332.040000 0.000000 0.125000 1083
1085 2 -161.500000 332.510000 0.000000 0.125000 1084
1086 2 -160.910000 333.000000 0.000000 0.125000 1085
1087 2 -160.340000 333.490000 0.000000 0.125000 1086
1088 2 -159.760000 333.980000 0.000000 0.125000 1087
1089 2 -159.160000 334.450000 0.000000 0.125000 1088
1090 2 -159.070000 335.520000 0.000000 0.125000 1089
1091 2 -158.500000 336.000000 0.000000 0.125000 1090
1092 2 -157.910000 336.500000 0.000000 0.125000 1091
1093 2 -157.320000 336.990000 0.000000 0.125000 1092
1094 2 -156.260000 336.870000 0.000000 0.125000 1093
1095 2 -155.670000 337.370000 0.000000 0.125000 1094
1096 2 -155.100000 337.850000 0.000000 0.125000 1095
1097 2 -154.030000 337.750000 0.000000 0.125000 1096
1098 2 -152.970000 337.640000 0.000000 0.125000 1097
1099 2 -151.890000 337.560000 0.000000 0.125000 1098
1100 2 -150.820000 337.450000 0.000000 0.125000 1099
1101 2 -150.250000 337.940000 0.000000 0.125000 1100
1102 2 -149.660000 338.430000 0.000000 0.125000 1101
1103 2 -149.090000 338.920000 0.000000 0.125000 1102
1104 2 -148.500000 339.390000 0.000000 0.125000 1103
1105 2 -147.920000 339.870000 0.000000 0.125000 1104
1106 2 -147.340000 340.370000 0.000000 0.125000 1105
1107 2 -146.760000 340.850000 0.000000 0.125000 1106
1108 2 -146.160000 341.330000 0.000000 0.125000 1107
1109 2 -145.600000 341.810000 0.000000 0.125000 1108
1110 2 -145.010000 342.310000 0.000000 0.125000 1109
1111 2 -144.420000 342.790000 0.000000 0.125000 1110
1112 2 -143.850000 343.260000 0.000000 0.125000 1111
1113 2 -143.760000 344.330000 0.000000 0.125000 1112
1114 2 -143.640000 345.410000 0.000000 0.125000 1113
1115 2 -131.340000 350.730000 0.000000 0.125000 1114
1116 2 -130.260000 350.630000 0.000000 0.125000 1115
1117 2 -129.190000 350.540000 0.000000 0.125000 1116
1118 2 -128.130000 350.430000 0.000000 0.125000 1117
1119 2 -127.070000 350.330000 0.000000 0.125000 1118
1120 2 -125.990000 350.250000 0.000000 0.125000 1119
1121 2 -125.410000 350.730000 0.000000 0.125000 1120
1122 2 -124.350000 350.620000 0.000000 0.125000 1121
1123 2 -123.770000 351.110000 0.000000 0.125000 1122
1124 2 -123.180000 351.600000 0.000000 0.125000 1123
1125 2 -122.600000 352.070000 0.000000 0.125000 1124
1126 2 -121.540000 351.990000 0.000000 0.125000 1125
1127 2 -120.480000 351.880000 0.000000 0.125000 1126
1128 2 -119.880000 352.370000 0.000000 0.125000 1127
1129 2 -118.820000 352.260000 0.000000 0.125000 1128
1130 2 -117.770000 352.180000 0.000000 0.125000 1129
1131 2 -116.690000 352.080000 0.000000 0.125000 1130
1132 2 -115.630000 351.990000 0.000000 0.125000 1131
1133 2 -115.040000 352.470000 0.000000 0.125000 1132
1134 2 -114.460000 352.940000 0.000000 0.125000 1133
1135 2 -113.880000 353.430000 0.000000 0.125000 1134
1136 2 -113.300000 353.920000 0.000000 0.125000 1135
1137 2 -112.710000 354.410000 0.000000 0.125000 1136
1138 2 -112.130000 354.880000 0.000000 0.125000 1137
1139 2 -111.070000 354.790000 0.000000 0.125000 1138
1140 2 -110.490000 355.260000 0.000000 0.125000 1139
1141 2 -109.910000 355.750000 0.000000 0.125000 1140
1142 2 -108.830000 355.670000 0.000000 0.125000 1141
1143 2 -107.770000 355.560000 0.000000 0.125000 1142
1144 2 -106.710000 355.480000 0.000000 0.125000 1143
1145 2 -106.230000 354.880000 0.000000 0.125000 1144
1146 2 -105.740000 354.300000 0.000000 0.125000 1145
1147 2 -104.660000 354.190000 0.000000 0.125000 1146
1148 2 -104.180000 353.620000 0.000000 0.125000 1147
1149 2 -103.690000 353.040000 0.000000 0.125000 1148
1150 2 -103.210000 352.450000 0.000000 0.125000 1149
1151 2 -102.730000 351.870000 0.000000 0.125000 1150
1152 2 -102.240000 351.300000 0.000000 0.125000 1151
1153 2 -101.760000 350.700000 0.000000 0.125000 1152
1154 2 -101.270000 350.130000 0.000000 0.125000 1153
1155 2 -100.790000 349.560000 0.000000 0.125000 1154
1156 2 -100.320000 348.980000 0.000000 0.125000 1155
1157 2 -99.820000 348.380000 0.000000 0.125000 1156
1158 2 -99.350000 347.810000 0.000000 0.125000 1157
1159 2 -98.850000 347.230000 0.000000 0.125000 1158
1160 2 -98.380000 346.640000 0.000000 0.125000 1159
1161 2 -97.880000 346.060000 0.000000 0.125000 1160
1162 2 -97.410000 345.490000 0.000000 0.125000 1161
1163 2 -96.910000 344.880000 0.000000 0.125000 1162
1164 2 -96.430000 344.310000 0.000000 0.125000 1163
1165 2 -95.940000 343.730000 0.000000 0.125000 1164
1166 2 -95.460000 343.140000 0.000000 0.125000 1165
1167 2 -94.980000 342.560000 0.000000 0.125000 1166
1168 2 -94.490000 341.980000 0.000000 0.125000 1167
1169 2 -94.010000 341.410000 0.000000 0.125000 1168
1170 2 -93.520000 340.810000 0.000000 0.125000 1169
1171 2 -92.460000 340.720000 0.000000 0.125000 1170
1172 2 -91.400000 340.620000 0.000000 0.125000 1171
1173 2 -90.330000 340.540000 0.000000 0.125000 1172
1174 2 -89.270000 340.430000 0.000000 0.125000 1173
1175 2 -88.770000 339.850000 0.000000 0.125000 1174
1176 2 -88.290000 339.270000 0.000000 0.125000 1175
1177 2 -88.400000 338.200000 0.000000 0.125000 1176
1178 2 -88.490000 337.130000 0.000000 0.125000 1177
1179 2 -88.580000 336.060000 0.000000 0.125000 1178
1180 2 -88.100000 335.500000 0.000000 0.125000 1179
1181 2 -88.210000 334.430000 0.000000 0.125000 1180
1182 2 -88.290000 333.360000 0.000000 0.125000 1181
1183 2 -87.820000 332.760000 0.000000 0.125000 1182
1184 2 -87.330000 332.190000 0.000000 0.125000 1183
1185 2 -86.850000 331.610000 0.000000 0.125000 1184
1186 2 -86.940000 330.540000 0.000000 0.125000 1185
1187 2 -86.460000 329.950000 0.000000 0.125000 1186
1188 2 -86.550000 328.890000 0.000000 0.125000 1187
1189 2 -86.070000 328.310000 0.000000 0.125000 1188
1190 2 -86.160000 327.240000 0.000000 0.125000 1189
1191 2 -85.680000 326.660000 0.000000 0.125000 1190
1192 2 -85.770000 325.580000 0.000000 0.125000 1191
1193 2 -85.870000 324.520000 0.000000 0.125000 1192
1194 2 -85.980000 323.470000 0.000000 0.125000 1193
1195 2 -86.070000 322.390000 0.000000 0.125000 1194
1196 2 -86.160000 321.310000 0.000000 0.125000 1195
1197 2 -86.260000 320.250000 0.000000 0.125000 1196
1198 2 -86.370000 319.190000 0.000000 0.125000 1197
1199 2 -86.460000 318.120000 0.000000 0.125000 1198
1200 2 -86.550000 317.060000 0.000000 0.125000 1199
1201 2 -86.070000 316.480000 0.000000 0.125000 1200
1202 2 -86.160000 315.420000 0.000000 0.125000 1201
1203 2 -85.680000 314.820000 0.000000 0.125000 1202
1204 2 -85.190000 314.250000 0.000000 0.125000 1203
1205 2 -85.300000 313.180000 0.000000 0.125000 1204
1206 2 -84.820000 312.600000 0.000000 0.125000 1205
1207 2 -84.330000 312.020000 0.000000 0.125000 1206
1208 2 -83.850000 311.430000 0.000000 0.125000 1207
1209 2 -83.370000 310.870000 0.000000 0.125000 1208
1210 2 -83.460000 309.790000 0.000000 0.125000 1209
1211 2 -83.550000 308.730000 0.000000 0.125000 1210
1212 2 -83.660000 307.670000 0.000000 0.125000 1211
1213 2 -83.760000 306.600000 0.000000 0.125000 1212
1214 2 -83.850000 305.520000 0.000000 0.125000 1213
1215 2 -83.380000 304.930000 0.000000 0.125000 1214
1216 2 -82.900000 304.370000 0.000000 0.125000 1215
1217 2 -82.410000 303.770000 0.000000 0.125000 1216
1218 2 -81.910000 303.190000 0.000000 0.125000 1217
1219 2 -81.430000 302.610000 0.000000 0.125000 1218
1220 2 -80.960000 302.040000 0.000000 0.125000 1219
1221 2 -81.040000 300.970000 0.000000 0.125000 1220
1222 2 -81.150000 299.890000 0.000000 0.125000 1221
1223 2 -81.240000 298.830000 0.000000 0.125000 1222
1224 2 -81.320000 297.760000 0.000000 0.125000 1223
1225 2 -80.850000 297.180000 0.000000 0.125000 1224
1226 2 -80.350000 296.600000 0.000000 0.125000 1225
1227 2 -79.880000 296.010000 0.000000 0.125000 1226
1228 2 -79.400000 295.430000 0.000000 0.125000 1227
1229 2 -78.910000 294.860000 0.000000 0.125000 1228
1230 2 -78.430000 294.270000 0.000000 0.125000 1229
1231 2 -77.930000 293.690000 0.000000 0.125000 1230
1232 2 -77.460000 293.110000 0.000000 0.125000 1231
1233 2 -76.960000 292.520000 0.000000 0.125000 1232
1234 2 -76.490000 291.940000 0.000000 0.125000 1233
1235 2 -75.990000 291.370000 0.000000 0.125000 1234
1236 2 -75.520000 290.770000 0.000000 0.125000 1235
1237 2 -75.020000 290.190000 0.000000 0.125000 1236
1238 2 -75.130000 289.130000 0.000000 0.125000 1237
1239 2 -74.650000 288.550000 0.000000 0.125000 1238
1240 2 -74.160000 287.970000 0.000000 0.125000 1239
1241 2 -73.680000 287.380000 0.000000 0.125000 1240
1242 2 -73.190000 286.810000 0.000000 0.125000 1241
1243 2 -73.290000 285.750000 0.000000 0.125000 1242
1244 2 -72.820000 285.160000 0.000000 0.125000 1243
1245 2 -72.330000 284.570000 0.000000 0.125000 1244
1246 2 -72.430000 283.500000 0.000000 0.125000 1245
1247 2 -72.520000 282.440000 0.000000 0.125000 1246
1248 2 -72.040000 281.870000 0.000000 0.125000 1247
1249 2 -71.550000 281.290000 0.000000 0.125000 1248
1250 2 -71.070000 280.700000 0.000000 0.125000 1249
1251 2 -71.160000 279.630000 0.000000 0.125000 1250
1252 2 -70.680000 279.060000 0.000000 0.125000 1251
1253 2 -70.190000 278.470000 0.000000 0.125000 1252
1254 2 -69.710000 277.880000 0.000000 0.125000 1253
1255 2 -69.230000 277.310000 0.000000 0.125000 1254
1256 2 -68.740000 276.730000 0.000000 0.125000 1255
1257 2 -68.270000 276.140000 0.000000 0.125000 1256
1258 2 -67.770000 275.550000 0.000000 0.125000 1257
1259 2 -67.290000 274.980000 0.000000 0.125000 1258
1260 2 -66.800000 274.380000 0.000000 0.125000 1259
1261 2 -66.900000 273.310000 0.000000 0.125000 1260
1262 2 -66.410000 272.740000 0.000000 0.125000 1261
1263 2 -66.520000 271.680000 0.000000 0.125000 1262
1264 2 -66.040000 271.080000 0.000000 0.125000 1263
1265 2 -96.600000 407.240000 0.000000 0.125000 1144
1266 2 -97.660000 407.320000 0.000000 0.125000 1265
1267 2 -98.730000 407.430000 0.000000 0.125000 1266
1268 2 -99.790000 407.520000 0.000000 0.125000 1267
1269 2 -100.870000 407.620000 0.000000 0.125000 1268
1270 2 -101.440000 407.130000 0.000000 0.125000 1269
1271 2 -102.020000 406.660000 0.000000 0.125000 1270
1272 2 -102.600000 406.170000 0.000000 0.125000 1271
1273 2 -103.680000 406.260000 0.000000 0.125000 1272
1274 2 -104.240000 405.790000 0.000000 0.125000 1273
1275 2 -105.320000 405.870000 0.000000 0.125000 1274
1276 2 -105.910000 405.390000 0.000000 0.125000 1275
1277 2 -106.980000 405.490000 0.000000 0.125000 1276
1278 2 -107.540000 405.010000 0.000000 0.125000 1277
1279 2 -108.620000 405.110000 0.000000 0.125000 1278
1280 2 -109.210000 404.620000 0.000000 0.125000 1279
1281 2 -109.770000 404.140000 0.000000 0.125000 1280
1282 2 -110.850000 404.240000 0.000000 0.125000 1281
1283 2 -111.430000 403.750000 0.000000 0.125000 1282
1284 2 -112.020000 403.250000 0.000000 0.125000 1283
1285 2 -113.070000 403.370000 0.000000 0.125000 1284
1286 2 -114.150000 403.470000 0.000000 0.125000 1285
1287 2 -114.730000 402.980000 0.000000 0.125000 1286
1288 2 -115.790000 403.070000 0.000000 0.125000 1287
1289 2 -116.380000 402.600000 0.000000 0.125000 1288
1290 2 -117.430000 402.680000 0.000000 0.125000 1289
1291 2 -118.510000 402.790000 0.000000 0.125000 1290
1292 2 -119.570000 402.880000 0.000000 0.125000 1291
1293 2 -120.050000 403.470000 0.000000 0.125000 1292
1294 2 -121.130000 403.560000 0.000000 0.125000 1293
1295 2 -121.600000 404.140000 0.000000 0.125000 1294
1296 2 -122.680000 404.250000 0.000000 0.125000 1295
1297 2 -123.740000 404.330000 0.000000 0.125000 1296
1298 2 -124.800000 404.430000 0.000000 0.125000 1297
1299 2 -125.880000 404.540000 0.000000 0.125000 1298
1300 2 -126.350000 405.120000 0.000000 0.125000 1299
1301 2 -127.430000 405.200000 0.000000 0.125000 1300
1302 2 -127.910000 405.800000 0.000000 0.125000 1301
1303 2 -128.980000 405.890000 0.000000 0.125000 1302
1304 2 -129.450000 406.480000 0.000000 0.125000 1303
1305 2 -129.940000 407.060000 0.000000 0.125000 1304
1306 2 -130.420000 407.640000 0.000000 0.125000 1305
1307 2 -130.910000 408.230000 0.000000 0.125000 1306
1308 2 -131.390000 408.810000 0.000000 0.125000 1307
1309 2 -131.880000 409.380000 0.000000 0.125000 1308
1310 2 -132.360000 409.980000 0.000000 0.125000 1309
1311 2 -132.850000 410.550000 0.000000 0.125000 1310
1312 2 -133.910000 410.640000 0.000000 0.125000 1311
1313 2 -134.410000 411.230000 0.000000 0.125000 1312
1314 2 -135.480000 411.320000 0.000000 0.125000 1313
1315 2 -136.540000 411.420000 0.000000 0.125000 1314
1316 2 -137.600000 411.520000 0.000000 0.125000 1315
1317 2 -138.660000 411.620000 0.000000 0.125000 1316
1318 2 -139.730000 411.720000 0.000000 0.125000 1317
1319 2 -144.130000 345.990000 0.000000 0.125000 1114
1320 2 -144.610000 346.560000 0.000000 0.125000 1319
1321 2 -144.530000 347.630000 0.000000 0.125000 1320
1322 2 -145.010000 348.220000 0.000000 0.125000 1321
1323 2 -145.480000 348.800000 0.000000 0.125000 1322
1324 2 -145.390000 349.870000 0.000000 0.125000 1323
1325 2 -145.880000 350.440000 0.000000 0.125000 1324
1326 2 -145.780000 351.510000 0.000000 0.125000 1325
1327 2 -164.790000 325.820000 0.000000 0.125000 1076
1328 2 -164.320000 325.250000 0.000000 0.125000 1327
1329 2 -163.250000 325.140000 0.000000 0.125000 1328
1330 2 -162.170000 325.060000 0.000000 0.125000 1329
1331 2 -161.690000 324.480000 0.000000 0.125000 1330
1332 2 -161.200000 323.880000 0.000000 0.125000 1331
1333 2 -160.730000 323.310000 0.000000 0.125000 1332
1334 2 -160.820000 322.250000 0.000000 0.125000 1333
1335 2 -160.920000 321.180000 0.000000 0.125000 1334
1336 2 -161.010000 320.110000 0.000000 0.125000 1335
1337 2 -161.110000 319.050000 0.000000 0.125000 1336
1338 2 -161.220000 317.980000 0.000000 0.125000 1337
1339 2 -161.310000 316.910000 0.000000 0.125000 1338
1340 2 -161.410000 315.850000 0.000000 0.125000 1339
1341 2 -161.510000 314.770000 0.000000 0.125000 1340
1342 2 -161.600000 313.700000 0.000000 0.125000 1341
1343 2 -161.690000 312.640000 0.000000 0.125000 1342
1344 2 -161.810000 311.570000 0.000000 0.125000 1343
1345 2 -161.890000 310.500000 0.000000 0.125000 1344
1346 2 -162.000000 309.450000 0.000000 0.125000 1345
1347 2 -162.100000 308.380000 0.000000 0.125000 1346
1348 2 -161.600000 307.800000 0.000000 0.125000 1347
1349 2 -161.110000 307.200000 0.000000 0.125000 1348
1350 2 -160.630000 306.630000 0.000000 0.125000 1349
1351 2 -160.140000 306.050000 0.000000 0.125000 1350
1352 2 -159.660000 305.470000 0.000000 0.125000 1351
1353 2 -159.190000 304.880000 0.000000 0.125000 1352
1354 2 -158.690000 304.310000 0.000000 0.125000 1353
1355 2 -158.200000 303.720000 0.000000 0.125000 1354
1356 2 -157.730000 303.140000 0.000000 0.125000 1355
1357 2 -157.250000 302.560000 0.000000 0.125000 1356
1358 2 -156.760000 301.990000 0.000000 0.125000 1357
1359 2 -156.280000 301.390000 0.000000 0.125000 1358
1360 2 -155.790000 300.810000 0.000000 0.125000 1359
1361 2 -155.890000 299.750000 0.000000 0.125000 1360
1362 2 -155.410000 299.170000 0.000000 0.125000 1361
1363 2 -155.510000 298.100000 0.000000 0.125000 1362
1364 2 -156.090000 297.620000 0.000000 0.125000 1363
1365 2 -156.660000 297.120000 0.000000 0.125000 1364
1366 2 -157.260000 296.640000 0.000000 0.125000 1365
1367 2 -157.840000 296.160000 0.000000 0.125000 1366
1368 2 -158.410000 295.680000 0.000000 0.125000 1367
1369 2 -159.000000 295.190000 0.000000 0.125000 1368
1370 2 -159.590000 294.700000 0.000000 0.125000 1369
1371 2 -160.160000 294.230000 0.000000 0.125000 1370
1372 2 -160.260000 293.170000 0.000000 0.125000 1371
1373 2 -160.350000 292.080000 0.000000 0.125000 1372
1374 2 -160.450000 291.010000 0.000000 0.125000 1373
1375 2 -160.540000 289.940000 0.000000 0.125000 1374
1376 2 -160.640000 288.880000 0.000000 0.125000 1375
1377 2 -160.750000 287.810000 0.000000 0.125000 1376
1378 2 -160.840000 286.750000 0.000000 0.125000 1377
1379 2 -160.940000 285.680000 0.000000 0.125000 1378
1380 2 -161.040000 284.620000 0.000000 0.125000 1379
1381 2 -161.130000 283.550000 0.000000 0.125000 1380
1382 2 -161.230000 282.500000 0.000000 0.125000 1381
1383 2 -161.340000 281.430000 0.000000 0.125000 1382
1384 2 -161.440000 280.370000 0.000000 0.125000 1383
1385 2 -161.530000 279.290000 0.000000 0.125000 1384
1386 2 -161.630000 278.240000 0.000000 0.125000 1385
1387 2 -161.730000 277.170000 0.000000 0.125000 1386
1388 2 -161.820000 276.100000 0.000000 0.125000 1387
1389 2 -161.910000 275.020000 0.000000 0.125000 1388
1390 2 -162.010000 273.970000 0.000000 0.125000 1389
1391 2 -162.110000 272.890000 0.000000 0.125000 1390
1392 2 -162.220000 271.820000 0.000000 0.125000 1391
1393 2 -162.310000 270.760000 0.000000 0.125000 1392
1394 2 -162.410000 269.690000 0.000000 0.125000 1393
1395 2 -162.510000 268.620000 0.000000 0.125000 1394
1396 2 -162.600000 267.560000 0.000000 0.125000 1395
1397 2 -162.690000 266.500000 0.000000 0.125000 1396
1398 2 -162.790000 265.430000 0.000000 0.125000 1397
1399 2 -162.880000 264.360000 0.000000 0.125000 1398
1400 2 -162.410000 263.760000 0.000000 0.125000 1399
1401 2 -162.500000 262.720000 0.000000 0.125000 1400
1402 2 -162.600000 261.640000 0.000000 0.125000 1401
1403 2 -162.690000 260.570000 0.000000 0.125000 1402
1404 2 -162.220000 260.000000 0.000000 0.125000 1403
1405 2 -162.320000 258.930000 0.000000 0.125000 1404
1406 2 -161.820000 258.350000 0.000000 0.125000 1405
1407 2 -161.350000 257.750000 0.000000 0.125000 1406
1408 2 -161.440000 256.700000 0.000000 0.125000 1407
1409 2 -160.950000 256.120000 0.000000 0.125000 1408
1410 2 -161.040000 255.050000 0.000000 0.125000 1409
1411 2 -161.140000 253.970000 0.000000 0.125000 1410
1412 2 -161.250000 252.930000 0.000000 0.125000 1411
1413 2 -160.760000 252.340000 0.000000 0.125000 1412
1414 2 -160.280000 251.750000 0.000000 0.125000 1413
1415 2 -159.790000 251.180000 0.000000 0.125000 1414
1416 2 -159.310000 250.590000 0.000000 0.125000 1415
1417 2 -158.820000 250.020000 0.000000 0.125000 1416
1418 2 -158.340000 249.430000 0.000000 0.125000 1417
1419 2 -157.850000 248.860000 0.000000 0.125000 1418
1420 2 -157.380000 248.280000 0.000000 0.125000 1419
1421 2 -156.880000 247.680000 0.000000 0.125000 1420
1422 2 -156.410000 247.110000 0.000000 0.125000 1421
1423 2 -155.920000 246.530000 0.000000 0.125000 1422
1424 2 -155.440000 245.940000 0.000000 0.125000 1423
1425 2 -154.940000 245.360000 0.000000 0.125000 1424
1426 2 -154.470000 244.780000 0.000000 0.125000 1425
1427 2 -153.980000 244.190000 0.000000 0.125000 1426
1428 2 -153.500000 243.620000 0.000000 0.125000 1427
1429 2 -153.010000 243.030000 0.000000 0.125000 1428
1430 2 -152.540000 242.460000 0.000000 0.125000 1429
1431 2 -152.040000 241.870000 0.000000 0.125000 1430
1432 2 -151.560000 241.280000 0.000000 0.125000 1431
1433 2 -151.070000 240.710000 0.000000 0.125000 1432
1434 2 -150.590000 240.120000 0.000000 0.125000 1433
1435 2 -179.630000 304.610000 0.000000 0.125000 1048
1436 2 -180.700000 304.700000 0.000000 0.125000 1435
1437 2 -181.780000 304.810000 0.000000 0.125000 1436
1438 2 -182.850000 304.890000 0.000000 0.125000 1437
1439 2 -183.910000 305.000000 0.000000 0.125000 1438
1440 2 -184.980000 305.100000 0.000000 0.125000 1439
1441 2 -186.040000 305.190000 0.000000 0.125000 1440
1442 2 -187.100000 305.290000 0.000000 0.125000 1441
1443 2 -188.170000 305.380000 0.000000 0.125000 1442
1444 2 -188.760000 304.890000 0.000000 0.125000 1443
1445 2 -189.340000 304.420000 0.000000 0.125000 1444
1446 2 -189.910000 303.930000 0.000000 0.125000 1445
1447 2 -190.500000 303.440000 0.000000 0.125000 1446
1448 2 -191.090000 302.970000 0.000000 0.125000 1447
1449 2 -191.660000 302.490000 0.000000 0.125000 1448
1450 2 -192.250000 302.000000 0.000000 0.125000 1449
1451 2 -192.820000 301.500000 0.000000 0.125000 1450
1452 2 -193.410000 301.020000 0.000000 0.125000 1451
1453 2 -193.980000 300.550000 0.000000 0.125000 1452
1454 2 -194.570000 300.060000 0.000000 0.125000 1453
1455 2 -195.160000 299.570000 0.000000 0.125000 1454
1456 2 -195.750000 299.080000 0.000000 0.125000 1455
1457 2 -196.320000 298.610000 0.000000 0.125000 1456
1458 2 -196.910000 298.120000 0.000000 0.125000 1457
1459 2 -197.480000 297.630000 0.000000 0.125000 1458
1460 2 -198.070000 297.160000 0.000000 0.125000 1459
1461 2 -198.640000 296.670000 0.000000 0.125000 1460
1462 2 -199.230000 296.180000 0.000000 0.125000 1461
1463 2 -199.820000 295.690000 0.000000 0.125000 1462
1464 2 -200.390000 295.220000 0.000000 0.125000 1463
1465 2 -200.980000 294.730000 0.000000 0.125000 1464
1466 2 -201.560000 294.250000 0.000000 0.125000 1465
1467 2 -202.130000 293.760000 0.000000 0.125000 1466
1468 2 -202.720000 293.270000 0.000000 0.125000 1467
1469 2 -203.310000 292.790000 0.000000 0.125000 1468
1470 2 -203.880000 292.310000 0.000000 0.125000 1469
1471 2 -204.470000 291.820000 0.000000 0.125000 1470
1472 2 -205.040000 291.330000 0.000000 0.125000 1471
1473 2 -205.630000 290.860000 0.000000 0.125000 1472
1474 2 -206.220000 290.370000 0.000000 0.125000 1473
1475 2 -206.790000 289.880000 0.000000 0.125000 1474
1476 2 -207.380000 289.390000 0.000000 0.125000 1475
1477 2 -207.970000 288.920000 0.000000 0.125000 1476
1478 2 -208.540000 288.430000 0.000000 0.125000 1477
1479 2 -209.130000 287.940000 0.000000 0.125000 1478
1480 2 -209.700000 287.450000 0.000000 0.125000 1479
1481 2 -210.290000 286.980000 0.000000 0.125000 1480
1482 2 -210.380000 285.910000 0.000000 0.125000 1481
1483 2 -210.970000 285.430000 0.000000 0.125000 1482
1484 2 -211.540000 284.930000 0.000000 0.125000 1483
1485 2 -212.130000 284.450000 0.000000 0.125000 1484
1486 2 -212.230000 283.390000 0.000000 0.125000 1485
1487 2 -212.820000 282.910000 0.000000 0.125000 1486
1488 2 -213.390000 282.430000 0.000000 0.125000 1487
1489 2 -213.980000 281.940000 0.000000 0.125000 1488
1490 2 -214.560000 281.450000 0.000000 0.125000 1489
1491 2 -214.660000 280.380000 0.000000 0.125000 1490
1492 2 -215.230000 279.890000 0.000000 0.125000 1491
1493 2 -215.820000 279.420000 0.000000 0.125000 1492
1494 2 -216.410000 278.930000 0.000000 0.125000 1493
1495 2 -216.500000 277.870000 0.000000 0.125000 1494
1496 2 -216.590000 276.800000 0.000000 0.125000 1495
1497 2 -217.170000 276.310000 0.000000 0.125000 1496
1498 2 -217.760000 275.820000 0.000000 0.125000 1497
1499 2 -218.350000 275.350000 0.000000 0.125000 1498
1500 2 -218.910000 274.870000 0.000000 0.125000 1499
1501 2 -219.510000 274.370000 0.000000 0.125000 1500
1502 2 -220.090000 273.880000 0.000000 0.125000 1501
1503 2 -220.660000 273.410000 0.000000 0.125000 1502
1504 2 -221.250000 272.930000 0.000000 0.125000 1503
1505 2 -221.840000 272.430000 0.000000 0.125000 1504
1506 2 -222.410000 271.940000 0.000000 0.125000 1505
1507 2 -223.000000 271.470000 0.000000 0.125000 1506
1508 2 -223.570000 270.990000 0.000000 0.125000 1507
1509 2 -224.160000 270.500000 0.000000 0.125000 1508
1510 2 -224.750000 270.010000 0.000000 0.125000 1509
1511 2 -225.320000 269.540000 0.000000 0.125000 1510
1512 2 -225.910000 269.050000 0.000000 0.125000 1511
1513 2 -226.480000 268.560000 0.000000 0.125000 1512
1514 2 -227.070000 268.070000 0.000000 0.125000 1513
1515 2 -227.640000 267.600000 0.000000 0.125000 1514
1516 2 -228.230000 267.110000 0.000000 0.125000 1515
1517 2 -228.820000 266.620000 0.000000 0.125000 1516
1518 2 -229.390000 266.140000 0.000000 0.125000 1517
1519 2 -229.980000 265.660000 0.000000 0.125000 1518
1520 2 -230.570000 265.170000 0.000000 0.125000 1519
1521 2 -230.660000 264.110000 0.000000 0.125000 1520
1522 2 -230.760000 263.050000 0.000000 0.125000 1521
1523 2 -230.850000 261.980000 0.000000 0.125000 1522
1524 2 -230.950000 260.910000 0.000000 0.125000 1523
1525 2 -231.040000 259.850000 0.000000 0.125000 1524
1526 2 -231.140000 258.770000 0.000000 0.125000 1525
1527 2 -231.730000 258.290000 0.000000 0.125000 1526
1528 2 -232.320000 257.810000 0.000000 0.125000 1527
1529 2 -232.890000 257.320000 0.000000 0.125000 1528
1530 2 -233.000000 256.250000 0.000000 0.125000 1529
1531 2 -233.570000 255.780000 0.000000 0.125000 1530
1532 2 -234.160000 255.300000 0.000000 0.125000 1531
1533 2 -234.260000 254.220000 0.000000 0.125000 1532
1534 2 -234.840000 253.740000 0.000000 0.125000 1533
1535 2 -234.940000 252.660000 0.000000 0.125000 1534
1536 2 -235.510000 252.180000 0.000000 0.125000 1535
1537 2 -235.600000 251.120000 0.000000 0.125000 1536
1538 2 -236.190000 250.630000 0.000000 0.125000 1537
1539 2 -236.290000 249.560000 0.000000 0.125000 1538
1540 2 -236.880000 249.090000 0.000000 0.125000 1539
1541 2 -236.980000 248.020000 0.000000 0.125000 1540
1542 2 -237.070000 246.960000 0.000000 0.125000 1541
1543 2 -237.160000 245.900000 0.000000 0.125000 1542
1544 2 -237.260000 244.810000 0.000000 0.125000 1543
1545 2 -237.850000 244.330000 0.000000 0.125000 1544
1546 2 -238.420000 243.840000 0.000000 0.125000 1545
1547 2 -239.010000 243.370000 0.000000 0.125000 1546
1548 2 -239.590000 242.870000 0.000000 0.125000 1547
1549 2 -240.170000 242.380000 0.000000 0.125000 1548
1550 2 -240.260000 241.330000 0.000000 0.125000 1549
1551 2 -240.360000 240.270000 0.000000 0.125000 1550
1552 2 -240.940000 239.780000 0.000000 0.125000 1551
1553 2 -284.610000 173.870000 0.000000 0.125000 880
1554 2 -284.720000 172.810000 0.000000 0.125000 1553
1555 2 -284.810000 171.750000 0.000000 0.125000 1554
1556 2 -284.910000 170.680000 0.000000 0.125000 1555
1557 2 -285.000000 169.620000 0.000000 0.125000 1556
1558 2 -285.600000 169.120000 0.000000 0.125000 1557
1559 2 -286.160000 168.650000 0.000000 0.125000 1558
1560 2 -286.750000 168.150000 0.000000 0.125000 1559
1561 2 -287.340000 167.680000 0.000000 0.125000 1560
1562 2 -287.920000 167.180000 0.000000 0.125000 1561
1563 2 -288.490000 166.710000 0.000000 0.125000 1562
1564 2 -289.560000 166.810000 0.000000 0.125000 1563
1565 2 -290.160000 166.310000 0.000000 0.125000 1564
1566 2 -290.730000 165.840000 0.000000 0.125000 1565
1567 2 -291.310000 165.360000 0.000000 0.125000 1566
1568 2 -291.900000 164.870000 0.000000 0.125000 1567
1569 2 -292.480000 164.370000 0.000000 0.125000 1568
1570 2 -293.050000 163.900000 0.000000 0.125000 1569
1571 2 -293.650000 163.410000 0.000000 0.125000 1570
1572 2 -294.230000 162.930000 0.000000 0.125000 1571
1573 2 -295.290000 163.030000 0.000000 0.125000 1572
1574 2 -295.870000 162.550000 0.000000 0.125000 1573
1575 2 -296.460000 162.060000 0.000000 0.125000 1574
1576 2 -297.040000 161.580000 0.000000 0.125000 1575
1577 2 -297.610000 161.090000 0.000000 0.125000 1576
1578 2 -298.210000 160.610000 0.000000 0.125000 1577
1579 2 -298.790000 160.120000 0.000000 0.125000 1578
1580 2 -299.360000 159.630000 0.000000 0.125000 1579
1581 2 -299.950000 159.150000 0.000000 0.125000 1580
1582 2 -300.530000 158.660000 0.000000 0.125000 1581
1583 2 -301.110000 158.180000 0.000000 0.125000 1582
1584 2 -301.700000 157.690000 0.000000 0.125000 1583
1585 2 -302.280000 157.210000 0.000000 0.125000 1584
1586 2 -302.850000 156.740000 0.000000 0.125000 1585
1587 2 -303.450000 156.250000 0.000000 0.125000 1586
1588 2 -304.020000 155.770000 0.000000 0.125000 1587
1589 2 -304.110000 154.690000 0.000000 0.125000 1588
1590 2 -304.710000 154.210000 0.000000 0.125000 1589
1591 2 -305.290000 153.720000 0.000000 0.125000 1590
1592 2 -305.860000 153.250000 0.000000 0.125000 1591
1593 2 -305.960000 152.180000 0.000000 0.125000 1592
1594 2 -306.050000 151.110000 0.000000 0.125000 1593
1595 2 -306.640000 150.620000 0.000000 0.125000 1594
1596 2 -306.730000 149.560000 0.000000 0.125000 1595
1597 2 -306.840000 148.490000 0.000000 0.125000 1596
1598 2 -307.410000 148.000000 0.000000 0.125000 1597
1599 2 -307.520000 146.930000 0.000000 0.125000 1598
1600 2 -308.100000 146.460000 0.000000 0.125000 1599
1601 2 -308.200000 145.380000 0.000000 0.125000 1600
1602 2 -308.290000 144.310000 0.000000 0.125000 1601
1603 2 -308.870000 143.840000 0.000000 0.125000 1602
1604 2 -308.970000 142.770000 0.000000 0.125000 1603
1605 2 -309.540000 142.280000 0.000000 0.125000 1604
1606 2 -310.120000 141.800000 0.000000 0.125000 1605
1607 2 -310.230000 140.720000 0.000000 0.125000 1606
1608 2 -310.800000 140.240000 0.000000 0.125000 1607
1609 2 -311.400000 139.750000 0.000000 0.125000 1608
1610 2 -311.480000 138.690000 0.000000 0.125000 1609
1611 2 -312.080000 138.210000 0.000000 0.125000 1610
1612 2 -312.160000 137.130000 0.000000 0.125000 1611
1613 2 -312.250000 136.080000 0.000000 0.125000 1612
1614 2 -312.850000 135.590000 0.000000 0.125000 1613
1615 2 -312.950000 134.530000 0.000000 0.125000 1614
1616 2 -313.040000 133.460000 0.000000 0.125000 1615
1617 2 -313.620000 132.970000 0.000000 0.125000 1616
1618 2 -314.210000 132.500000 0.000000 0.125000 1617
1619 2 -274.620000 171.340000 0.000000 0.125000 868
1620 2 -274.730000 170.280000 0.000000 0.125000 1619
1621 2 -274.830000 169.210000 0.000000 0.125000 1620
1622 2 -274.350000 168.620000 0.000000 0.125000 1621
1623 2 -274.430000 167.560000 0.000000 0.125000 1622
1624 2 -274.540000 166.500000 0.000000 0.125000 1623
1625 2 -274.040000 165.910000 0.000000 0.125000 1624
1626 2 -273.560000 165.340000 0.000000 0.125000 1625
1627 2 -273.660000 164.270000 0.000000 0.125000 1626
1628 2 -273.180000 163.680000 0.000000 0.125000 1627
1629 2 -273.280000 162.620000 0.000000 0.125000 1628
1630 2 -272.790000 162.030000 0.000000 0.125000 1629
1631 2 -272.300000 161.440000 0.000000 0.125000 1630
1632 2 -271.830000 160.870000 0.000000 0.125000 1631
1633 2 -271.910000 159.810000 0.000000 0.125000 1632
1634 2 -271.430000 159.220000 0.000000 0.125000 1633
1635 2 -271.540000 158.160000 0.000000 0.125000 1634
1636 2 -230.440000 137.190000 0.000000 0.125000 760
1637 2 -230.540000 136.120000 0.000000 0.125000 1636
1638 2 -230.630000 135.060000 0.000000 0.125000 1637
1639 2 -230.730000 134.000000 0.000000 0.125000 1638
1640 2 -230.820000 132.930000 0.000000 0.125000 1639
1641 2 -230.920000 131.870000 0.000000 0.125000 1640
1642 2 -231.030000 130.800000 0.000000 0.125000 1641
1643 2 -231.600000 130.310000 0.000000 0.125000 1642
1644 2 -231.690000 129.250000 0.000000 0.125000 1643
1645 2 -231.790000 128.180000 0.000000 0.125000 1644
1646 2 -231.890000 127.120000 0.000000 0.125000 1645
1647 2 -232.480000 126.620000 0.000000 0.125000 1646
1648 2 -232.570000 125.560000 0.000000 0.125000 1647
1649 2 -232.670000 124.500000 0.000000 0.125000 1648
1650 2 -232.760000 123.430000 0.000000 0.125000 1649
1651 2 -232.880000 122.350000 0.000000 0.125000 1650
1652 2 -232.970000 121.290000 0.000000 0.125000 1651
1653 2 -233.540000 120.810000 0.000000 0.125000 1652
1654 2 -234.130000 120.320000 0.000000 0.125000 1653
1655 2 -234.230000 119.260000 0.000000 0.125000 1654
1656 2 -234.340000 118.200000 0.000000 0.125000 1655
1657 2 -252.090000 82.710000 0.000000 0.125000 667
1658 2 -253.160000 82.810000 0.000000 0.125000 1657
1659 2 -254.220000 82.920000 0.000000 0.125000 1658
1660 2 -254.810000 82.430000 0.000000 0.125000 1659
1661 2 -255.380000 81.950000 0.000000 0.125000 1660
1662 2 -256.460000 82.040000 0.000000 0.125000 1661
1663 2 -257.520000 82.140000 0.000000 0.125000 1662
1664 2 -258.590000 82.230000 0.000000 0.125000 1663
1665 2 -259.660000 82.340000 0.000000 0.125000 1664
1666 2 -260.720000 82.430000 0.000000 0.125000 1665
1667 2 -261.790000 82.540000 0.000000 0.125000 1666
1668 2 -262.850000 82.640000 0.000000 0.125000 1667
1669 2 -263.920000 82.730000 0.000000 0.125000 1668
1670 2 -264.980000 82.820000 0.000000 0.125000 1669
1671 2 -266.050000 82.930000 0.000000 0.125000 1670
1672 2 -267.120000 83.030000 0.000000 0.125000 1671
1673 2 -268.180000 83.120000 0.000000 0.125000 1672
1674 2 -269.250000 83.210000 0.000000 0.125000 1673
1675 2 -269.730000 83.810000 0.000000 0.125000 1674
1676 2 -270.800000 83.900000 0.000000 0.125000 1675
1677 2 -271.290000 84.480000 0.000000 0.125000 1676
1678 2 -271.780000 85.060000 0.000000 0.125000 1677
1679 2 -272.850000 85.150000 0.000000 0.125000 1678
1680 2 -273.330000 85.750000 0.000000 0.125000 1679
1681 2 -274.390000 85.840000 0.000000 0.125000 1680
1682 2 -275.460000 85.930000 0.000000 0.125000 1681
1683 2 -275.930000 86.510000 0.000000 0.125000 1682
1684 2 -277.000000 86.600000 0.000000 0.125000 1683
1685 2 -277.480000 87.180000 0.000000 0.125000 1684
1686 2 -278.540000 87.290000 0.000000 0.125000 1685
1687 2 -279.610000 87.400000 0.000000 0.125000 1686
1688 2 -280.680000 87.480000 0.000000 0.125000 1687
1689 2 -281.750000 87.570000 0.000000 0.125000 1688
1690 2 -282.810000 87.680000 0.000000 0.125000 1689
1691 2 -283.410000 87.200000 0.000000 0.125000 1690
1692 2 -283.980000 86.710000 0.000000 0.125000 1691
1693 2 -285.050000 86.810000 0.000000 0.125000 1692
1694 2 -286.110000 86.900000 0.000000 0.125000 1693
1695 2 -286.700000 86.420000 0.000000 0.125000 1694
1696 2 -287.280000 85.930000 0.000000 0.125000 1695
1697 2 -288.350000 86.040000 0.000000 0.125000 1696
1698 2 -289.410000 86.140000 0.000000 0.125000 1697
1699 2 -290.480000 86.230000 0.000000 0.125000 1698
1700 2 -291.540000 86.320000 0.000000 0.125000 1699
1701 2 -292.120000 85.840000 0.000000 0.125000 1700
1702 2 -293.200000 85.950000 0.000000 0.125000 1701
1703 2 -293.780000 85.450000 0.000000 0.125000 1702
1704 2 -294.850000 85.560000 0.000000 0.125000 1703
1705 2 -295.420000 85.070000 0.000000 0.125000 1704
1706 2 -296.480000 85.170000 0.000000 0.125000 1705
1707 2 -297.560000 85.260000 0.000000 0.125000 1706
1708 2 -298.150000 84.790000 0.000000 0.125000 1707
1709 2 -298.730000 84.310000 0.000000 0.125000 1708
1710 2 -299.300000 83.810000 0.000000 0.125000 1709
1711 2 -299.900000 83.340000 0.000000 0.125000 1710
1712 2 -300.960000 83.430000 0.000000 0.125000 1711
1713 2 -302.030000 83.530000 0.000000 0.125000 1712
1714 2 -302.600000 83.040000 0.000000 0.125000 1713
1715 2 -303.180000 82.560000 0.000000 0.125000 1714
1716 2 -304.250000 82.650000 0.000000 0.125000 1715
1717 2 -304.840000 82.180000 0.000000 0.125000 1716
1718 2 -305.910000 82.260000 0.000000 0.125000 1717
1719 2 -306.970000 82.370000 0.000000 0.125000 1718
1720 2 -307.550000 81.890000 0.000000 0.125000 1719
1721 2 -308.610000 81.980000 0.000000 0.125000 1720
1722 2 -309.670000 82.090000 0.000000 0.125000 1721
1723 2 -310.270000 81.590000 0.000000 0.125000 1722
1724 2 -311.340000 81.700000 0.000000 0.125000 1723
1725 2 -311.910000 81.200000 0.000000 0.125000 1724
1726 2 -312.980000 81.310000 0.000000 0.125000 1725
1727 2 -313.560000 80.820000 0.000000 0.125000 1726
1728 2 -314.620000 80.920000 0.000000 0.125000 1727
1729 2 -315.220000 80.430000 0.000000 0.125000 1728
1730 2 -315.790000 79.950000 0.000000 0.125000 1729
1731 2 -316.370000 79.460000 0.000000 0.125000 1730
1732 2 -316.960000 78.980000 0.000000 0.125000 1731
1733 2 -317.540000 78.500000 0.000000 0.125000 1732
1734 2 -318.110000 78.010000 0.000000 0.125000 1733
1735 2 -318.710000 77.530000 0.000000 0.125000 1734
1736 2 -319.290000 77.040000 0.000000 0.125000 1735
1737 2 -319.860000 76.560000 0.000000 0.125000 1736
1738 2 -320.450000 76.070000 0.000000 0.125000 1737
1739 2 -321.520000 76.170000 0.000000 0.125000 1738
1740 2 -322.580000 76.280000 0.000000 0.125000 1739
1741 2 -323.160000 75.790000 0.000000 0.125000 1740
1742 2 -323.740000 75.310000 0.000000 0.125000 1741
1743 2 -324.340000 74.810000 0.000000 0.125000 1742
1744 2 -324.910000 74.340000 0.000000 0.125000 1743
1745 2 -325.490000 73.840000 0.000000 0.125000 1744
1746 2 -326.080000 73.370000 0.000000 0.125000 1745
1747 2 -326.660000 72.870000 0.000000 0.125000 1746
1748 2 -327.720000 72.980000 0.000000 0.125000 1747
1749 2 -328.300000 72.480000 0.000000 0.125000 1748
1750 2 -328.890000 72.010000 0.000000 0.125000 1749
1751 2 -329.470000 71.530000 0.000000 0.125000 1750
1752 2 -330.040000 71.040000 0.000000 0.125000 1751
1753 2 -330.620000 70.540000 0.000000 0.125000 1752
1754 2 -331.220000 70.060000 0.000000 0.125000 1753
1755 2 -331.790000 69.590000 0.000000 0.125000 1754
1756 2 -332.370000 69.090000 0.000000 0.125000 1755
1757 2 -332.960000 68.620000 0.000000 0.125000 1756
1758 2 -333.540000 68.140000 0.000000 0.125000 1757
1759 2 -334.110000 67.650000 0.000000 0.125000 1758
1760 2 -334.710000 67.150000 0.000000 0.125000 1759
1761 2 -335.290000 66.680000 0.000000 0.125000 1760
1762 2 -335.860000 66.200000 0.000000 0.125000 1761
1763 2 -336.450000 65.700000 0.000000 0.125000 1762
1764 2 -337.040000 65.210000 0.000000 0.125000 1763
1765 2 -337.600000 64.730000 0.000000 0.125000 1764
1766 2 -338.200000 64.260000 0.000000 0.125000 1765
1767 2 -338.780000 63.770000 0.000000 0.125000 1766
1768 2 -339.850000 63.860000 0.000000 0.125000 1767
1769 2 -340.910000 63.960000 0.000000 0.125000 1768
1770 2 -330.050000 59.210000 0.000000 0.125000 1762
1771 2 -329.770000 59.460000 0.000000 0.125000 1770
1772 2 -329.480000 59.700000 0.000000 0.125000 1771
1773 2 -329.560000 58.630000 0.000000 0.125000 1772
1774 2 -329.080000 58.030000 0.000000 0.125000 1773
1775 2 -328.600000 57.460000 0.000000 0.125000 1774
1776 2 -328.100000 56.880000 0.000000 0.125000 1775
1777 2 -328.210000 55.810000 0.000000 0.125000 1776
1778 2 -328.300000 54.740000 0.000000 0.125000 1777
1779 2 -328.410000 53.670000 0.000000 0.125000 1778
1780 2 -327.910000 53.100000 0.000000 0.125000 1779
1781 2 -328.020000 52.030000 0.000000 0.125000 1780
1782 2 -327.540000 51.450000 0.000000 0.125000 1781
1783 2 -327.040000 50.860000 0.000000 0.125000 1782
1784 2 -327.150000 49.790000 0.000000 0.125000 1783
1785 2 -327.240000 48.720000 0.000000 0.125000 1784
1786 2 -327.350000 47.670000 0.000000 0.125000 1785
1787 2 -327.430000 46.600000 0.000000 0.125000 1786
1788 2 -327.540000 45.530000 0.000000 0.125000 1787
1789 2 -327.640000 44.460000 0.000000 0.125000 1788
1790 2 -327.730000 43.400000 0.000000 0.125000 1789
1791 2 -327.240000 42.820000 0.000000 0.125000 1790
1792 2 -326.770000 42.250000 0.000000 0.125000 1791
1793 2 -326.860000 41.170000 0.000000 0.125000 1792
1794 2 -326.390000 40.600000 0.000000 0.125000 1793
1795 2 -326.480000 39.530000 0.000000 0.125000 1794
1796 2 -326.580000 38.460000 0.000000 0.125000 1795
1797 2 -326.670000 37.390000 0.000000 0.125000 1796
1798 2 -326.780000 36.320000 0.000000 0.125000 1797
1799 2 -326.870000 35.250000 0.000000 0.125000 1798
1800 2 -326.970000 34.200000 0.000000 0.125000 1799
1801 2 -327.060000 33.130000 0.000000 0.125000 1800
1802 2 -327.160000 32.060000 0.000000 0.125000 1801
1803 2 -326.670000 31.480000 0.000000 0.125000 1802
1804 2 -326.780000 30.420000 0.000000 0.125000 1803
1805 2 -326.870000 29.350000 0.000000 0.125000 1804
1806 2 -326.390000 28.760000 0.000000 0.125000 1805
1807 2 -326.480000 27.690000 0.000000 0.125000 1806
1808 2 -326.000000 27.120000 0.000000 0.125000 1807
1809 2 -326.100000 26.030000 0.000000 0.125000 1808
1810 2 -328.410000 59.600000 0.000000 0.125000 1771
1811 2 -327.340000 59.490000 0.000000 0.125000 1810
1812 2 -326.270000 59.390000 0.000000 0.125000 1811
1813 2 -325.210000 59.290000 0.000000 0.125000 1812
1814 2 -324.620000 59.780000 0.000000 0.125000 1813
1815 2 -323.550000 59.680000 0.000000 0.125000 1814
1816 2 -322.980000 60.170000 0.000000 0.125000 1815
1817 2 -322.390000 60.640000 0.000000 0.125000 1816
1818 2 -321.310000 60.560000 0.000000 0.125000 1817
1819 2 -320.250000 60.460000 0.000000 0.125000 1818
1820 2 -319.200000 60.350000 0.000000 0.125000 1819
1821 2 -318.120000 60.250000 0.000000 0.125000 1820
1822 2 -317.050000 60.170000 0.000000 0.125000 1821
1823 2 -316.480000 60.640000 0.000000 0.125000 1822
1824 2 -315.900000 61.140000 0.000000 0.125000 1823
1825 2 -314.830000 61.030000 0.000000 0.125000 1824
1826 2 -314.240000 61.530000 0.000000 0.125000 1825
1827 2 -313.180000 61.420000 0.000000 0.125000 1826
1828 2 -312.600000 61.900000 0.000000 0.125000 1827
1829 2 -311.530000 61.810000 0.000000 0.125000 1828
1830 2 -310.950000 62.290000 0.000000 0.125000 1829
1831 2 -310.360000 62.780000 0.000000 0.125000 1830
1832 2 -309.790000 63.250000 0.000000 0.125000 1831
1833 2 -309.200000 63.750000 0.000000 0.125000 1832
1834 2 -308.620000 64.230000 0.000000 0.125000 1833
1835 2 -308.040000 64.710000 0.000000 0.125000 1834
1836 2 -307.460000 65.200000 0.000000 0.125000 1835
1837 2 -307.350000 66.260000 0.000000 0.125000 1836
1838 2 -307.270000 67.340000 0.000000 0.125000 1837
1839 2 -307.160000 68.400000 0.000000 0.125000 1838
1840 2 -307.060000 69.460000 0.000000 0.125000 1839
1841 2 -306.480000 69.950000 0.000000 0.125000 1840
1842 2 -305.910000 70.430000 0.000000 0.125000 1841
1843 2 -330.640000 58.720000 0.000000 0.125000 1770
1844 2 -331.230000 58.250000 0.000000 0.125000 1843
1845 2 -331.790000 57.770000 0.000000 0.125000 1844
1846 2 -332.390000 57.280000 0.000000 0.125000 1845
1847 2 -332.970000 56.780000 0.000000 0.125000 1846
1848 2 -333.550000 56.310000 0.000000 0.125000 1847
1849 2 -334.120000 55.820000 0.000000 0.125000 1848
1850 2 -334.720000 55.340000 0.000000 0.125000 1849
1851 2 -335.290000 54.850000 0.000000 0.125000 1850
1852 2 -335.890000 54.360000 0.000000 0.125000 1851
1853 2 -336.460000 53.890000 0.000000 0.125000 1852
1854 2 -337.040000 53.390000 0.000000 0.125000 1853
1855 2 -337.620000 52.920000 0.000000 0.125000 1854
1856 2 -338.210000 52.430000 0.000000 0.125000 1855
1857 2 -338.790000 51.950000 0.000000 0.125000 1856
1858 2 -339.360000 51.460000 0.000000 0.125000 1857
1859 2 -339.960000 50.970000 0.000000 0.125000 1858
1860 2 -340.540000 50.500000 0.000000 0.125000 1859
1861 2 -341.110000 50.000000 0.000000 0.125000 1860
1862 2 -341.700000 49.530000 0.000000 0.125000 1861
1863 2 -342.280000 49.040000 0.000000 0.125000 1862
1864 2 -348.860000 41.570000 0.000000 0.125000 1863
1865 2 -349.950000 41.670000 0.000000 0.125000 1864
1866 2 -350.520000 41.180000 0.000000 0.125000 1865
1867 2 -351.600000 41.280000 0.000000 0.125000 1866
1868 2 -352.170000 40.810000 0.000000 0.125000 1867
1869 2 -353.230000 40.890000 0.000000 0.125000 1868
1870 2 -353.810000 40.420000 0.000000 0.125000 1869
1871 2 -354.400000 39.920000 0.000000 0.125000 1870
1872 2 -354.980000 39.430000 0.000000 0.125000 1871
1873 2 -356.040000 39.540000 0.000000 0.125000 1872
1874 2 -356.620000 39.060000 0.000000 0.125000 1873
1875 2 -357.220000 38.570000 0.000000 0.125000 1874
1876 2 -358.280000 38.670000 0.000000 0.125000 1875
1877 2 -358.860000 38.180000 0.000000 0.125000 1876
1878 2 -359.930000 38.280000 0.000000 0.125000 1877
1879 2 -360.990000 38.380000 0.000000 0.125000 1878
1880 2 -362.050000 38.490000 0.000000 0.125000 1879
1881 2 -363.120000 38.570000 0.000000 0.125000 1880
1882 2 -363.720000 38.100000 0.000000 0.125000 1881
1883 2 -364.790000 38.200000 0.000000 0.125000 1882
1884 2 -365.840000 38.280000 0.000000 0.125000 1883
1885 2 -366.910000 38.390000 0.000000 0.125000 1884
1886 2 -367.980000 38.490000 0.000000 0.125000 1885
1887 2 -368.550000 38.000000 0.000000 0.125000 1886
1888 2 -369.610000 38.100000 0.000000 0.125000 1887
1889 2 -370.680000 38.200000 0.000000 0.125000 1888
1890 2 -371.770000 38.280000 0.000000 0.125000 1889
1891 2 -372.810000 38.390000 0.000000 0.125000 1890
1892 2 -373.890000 38.470000 0.000000 0.125000 1891
1893 2 -374.960000 38.570000 0.000000 0.125000 1892
1894 2 -376.020000 38.670000 0.000000 0.125000 1893
1895 2 -376.110000 37.600000 0.000000 0.125000 1894
1896 2 -376.700000 37.130000 0.000000 0.125000 1895
1897 2 -377.770000 37.210000 0.000000 0.125000 1896
1898 2 -378.830000 37.320000 0.000000 0.125000 1897
1899 2 -379.900000 37.420000 0.000000 0.125000 1898
1900 2 -380.970000 37.520000 0.000000 0.125000 1899
1901 2 -381.540000 37.030000 0.000000 0.125000 1900
1902 2 -382.600000 37.140000 0.000000 0.125000 1901
1903 2 -383.200000 36.640000 0.000000 0.125000 1902
1904 2 -384.250000 36.740000 0.000000 0.125000 1903
1905 2 -385.330000 36.840000 0.000000 0.125000 1904
1906 2 -386.400000 36.930000 0.000000 0.125000 1905
1907 2 -387.470000 37.030000 0.000000 0.125000 1906
1908 2 -388.530000 37.130000 0.000000 0.125000 1907
1909 2 -389.590000 37.220000 0.000000 0.125000 1908
1910 2 -390.660000 37.320000 0.000000 0.125000 1909
1911 2 -391.730000 37.420000 0.000000 0.125000 1910
1912 2 -392.210000 38.000000 0.000000 0.125000 1911
1913 2 -392.700000 38.590000 0.000000 0.125000 1912
1914 2 -393.580000 34.900000 0.000000 0.125000 1911
1915 2 -393.090000 34.320000 0.000000 0.125000 1914
1916 2 -392.600000 33.740000 0.000000 0.125000 1915
1917 2 -392.700000 32.670000 0.000000 0.125000 1916
1918 2 -392.790000 31.600000 0.000000 0.125000 1917
1919 2 -392.900000 30.530000 0.000000 0.125000 1918
1920 2 -392.980000 29.460000 0.000000 0.125000 1919
1921 2 -393.090000 28.420000 0.000000 0.125000 1920
1922 2 -393.180000 27.350000 0.000000 0.125000 1921
1923 2 -393.290000 26.260000 0.000000 0.125000 1922
1924 2 -393.850000 25.800000 0.000000 0.125000 1923
1925 2 -394.450000 25.300000 0.000000 0.125000 1924
1926 2 -395.030000 24.820000 0.000000 0.125000 1925
1927 2 -396.100000 24.920000 0.000000 0.125000 1926
1928 2 -397.160000 25.010000 0.000000 0.125000 1927
1929 2 -398.230000 25.120000 0.000000 0.125000 1928
1930 2 -399.290000 25.210000 0.000000 0.125000 1929
1931 2 -394.620000 35.000000 0.000000 0.125000 1914
1932 2 -395.700000 35.100000 0.000000 0.125000 1931
1933 2 -396.770000 35.200000 0.000000 0.125000 1932
1934 2 -397.850000 35.310000 0.000000 0.125000 1933
1935 2 -398.910000 35.390000 0.000000 0.125000 1934
1936 2 -399.980000 35.500000 0.000000 0.125000 1935
1937 2 -401.040000 35.600000 0.000000 0.125000 1936
1938 2 -402.100000 35.680000 0.000000 0.125000 1937
1939 2 -402.680000 35.210000 0.000000 0.125000 1938
1940 2 -402.790000 34.140000 0.000000 0.125000 1939
1941 2 -402.890000 33.070000 0.000000 0.125000 1940
1942 2 -403.470000 32.600000 0.000000 0.125000 1941
1943 2 -404.040000 32.100000 0.000000 0.125000 1942
1944 2 -404.620000 31.620000 0.000000 0.125000 1943
1945 2 -405.210000 31.140000 0.000000 0.125000 1944
1946 2 -405.790000 30.660000 0.000000 0.125000 1945
1947 2 -406.370000 30.170000 0.000000 0.125000 1946
1948 2 -406.960000 29.670000 0.000000 0.125000 1947
1949 2 -408.020000 29.780000 0.000000 0.125000 1948
1950 2 -408.600000 29.300000 0.000000 0.125000 1949
1951 2 -409.660000 29.390000 0.000000 0.125000 1950
1952 2 -410.250000 28.910000 0.000000 0.125000 1951
1953 2 -410.830000 28.420000 0.000000 0.125000 1952
1954 2 -411.410000 27.940000 0.000000 0.125000 1953
1955 2 -411.990000 27.440000 0.000000 0.125000 1954
1956 2 -412.590000 26.960000 0.000000 0.125000 1955
1957 2 -413.650000 27.070000 0.000000 0.125000 1956
1958 2 -414.720000 27.170000 0.000000 0.125000 1957
1959 2 -415.790000 27.260000 0.000000 0.125000 1958
1960 2 -416.850000 27.350000 0.000000 0.125000 1959
1961 2 -417.420000 26.870000 0.000000 0.125000 1960
1962 2 -418.490000 26.980000 0.000000 0.125000 1961
1963 2 -419.550000 27.070000 0.000000 0.125000 1962
1964 2 -420.620000 27.170000 0.000000 0.125000 1963
1965 2 -421.700000 27.260000 0.000000 0.125000 1964
1966 2 -422.280000 26.780000 0.000000 0.125000 1965
1967 2 -423.340000 26.890000 0.000000 0.125000 1966
1968 2 -424.410000 26.980000 0.000000 0.125000 1967
1969 2 -425.480000 27.070000 0.000000 0.125000 1968
1970 2 -426.540000 27.170000 0.000000 0.125000 1969
1971 2 -427.110000 26.690000 0.000000 0.125000 1970
1972 2 -428.180000 26.780000 0.000000 0.125000 1971
1973 2 -429.250000 26.870000 0.000000 0.125000 1972
1974 2 -430.310000 26.960000 0.000000 0.125000 1973
1975 2 -431.390000 27.070000 0.000000 0.125000 1974
1976 2 -432.460000 27.170000 0.000000 0.125000 1975
1977 2 -433.040000 26.690000 0.000000 0.125000 1976
1978 2 -434.100000 26.780000 0.000000 0.125000 1977
1979 2 -434.670000 26.300000 0.000000 0.125000 1978
1980 2 -435.740000 26.390000 0.000000 0.125000 1979
1981 2 -436.800000 26.500000 0.000000 0.125000 1980
1982 2 -437.400000 26.010000 0.000000 0.125000 1981
1983 2 -438.470000 26.100000 0.000000 0.125000 1982
1984 2 -439.530000 26.190000 0.000000 0.125000 1983
1985 2 -440.590000 26.300000 0.000000 0.125000 1984
1986 2 -441.170000 25.820000 0.000000 0.125000 1985
1987 2 -441.750000 25.320000 0.000000 0.125000 1986
1988 2 -442.830000 25.420000 0.000000 0.125000 1987
1989 2 -443.900000 25.530000 0.000000 0.125000 1988
1990 2 -444.480000 25.050000 0.000000 0.125000 1989
1991 2 -445.540000 25.140000 0.000000 0.125000 1990
1992 2 -446.120000 24.640000 0.000000 0.125000 1991
1993 2 -447.180000 24.760000 0.000000 0.125000 1992
1994 2 -447.770000 24.260000 0.000000 0.125000 1993
1995 2 -448.350000 23.780000 0.000000 0.125000 1994
1996 2 -448.930000 23.300000 0.000000 0.125000 1995
1997 2 -449.520000 22.820000 0.000000 0.125000 1996
1998 2 -450.100000 22.320000 0.000000 0.125000 1997
1999 2 -450.670000 21.850000 0.000000 0.125000 1998
2000 2 -451.250000 21.370000 0.000000 0.125000 1999
2001 2 -451.850000 20.870000 0.000000 0.125000 2000
2002 2 -452.420000 20.390000 0.000000 0.125000 2001
2003 2 -453.480000 20.500000 0.000000 0.125000 2002
2004 2 -454.550000 20.580000 0.000000 0.125000 2003
2005 2 -455.620000 20.690000 0.000000 0.125000 2004
2006 2 -456.710000 20.780000 0.000000 0.125000 2005
2007 2 -457.280000 20.300000 0.000000 0.125000 2006
2008 2 -458.350000 20.410000 0.000000 0.125000 2007
2009 2 -458.930000 19.920000 0.000000 0.125000 2008
2010 2 -459.520000 19.440000 0.000000 0.125000 2009
2011 2 -460.100000 18.960000 0.000000 0.125000 2010
2012 2 -460.670000 18.460000 0.000000 0.125000 2011
2013 2 -461.270000 17.980000 0.000000 0.125000 2012
2014 2 -461.840000 17.510000 0.000000 0.125000 2013
2015 2 -462.910000 17.600000 0.000000 0.125000 2014
2016 2 -463.980000 17.690000 0.000000 0.125000 2015
2017 2 -465.040000 17.800000 0.000000 0.125000 2016
2018 2 -466.100000 17.890000 0.000000 0.125000 2017
2019 2 -467.160000 17.980000 0.000000 0.125000 2018
2020 2 -468.230000 18.070000 0.000000 0.125000 2019
2021 2 -469.300000 18.190000 0.000000 0.125000 2020
2022 2 -470.360000 18.280000 0.000000 0.125000 2021
2023 2 -471.430000 18.370000 0.000000 0.125000 2022
2024 2 -472.500000 18.480000 0.000000 0.125000 2023
2025 2 -473.560000 18.570000 0.000000 0.125000 2024
2026 2 -469.220000 1.500000 0.000000 0.125000 2019
2027 2 -470.290000 1.600000 0.000000 0.125000 2026
2028 2 -471.350000 1.690000 0.000000 0.125000 2027
2029 2 -472.420000 1.790000 0.000000 0.125000 2028
2030 2 -473.480000 1.880000 0.000000 0.125000 2029
2031 2 -474.540000 1.980000 0.000000 0.125000 2030
2032 2 -468.160000 1.390000 0.000000 0.125000 2026
2033 2 -467.090000 1.310000 0.000000 0.125000 2032
2034 2 -466.020000 1.200000 0.000000 0.125000 2033
2035 2 -464.970000 1.100000 0.000000 0.125000 2034
2036 2 -464.490000 0.530000 0.000000 0.125000 2035
2037 2 -463.410000 0.420000 0.000000 0.125000 2036
2038 2 -462.350000 0.330000 0.000000 0.125000 2037
2039 2 -461.270000 0.230000 0.000000 0.125000 2038
2040 2 -460.800000 -0.310000 0.000000 0.125000 2039
2041 2 -459.740000 -0.390000 0.000000 0.125000 2040
2042 2 -458.660000 -0.500000 0.000000 0.125000 2041
2043 2 -457.610000 -0.580000 0.000000 0.125000 2042
2044 2 -456.520000 -0.680000 0.000000 0.125000 2043
2045 2 -455.470000 -0.790000 0.000000 0.125000 2044
2046 2 -454.410000 -0.880000 0.000000 0.125000 2045
2047 2 -453.320000 -0.980000 0.000000 0.125000 2046
2048 2 -452.250000 -1.080000 0.000000 0.125000 2047
2049 2 -451.190000 -1.170000 0.000000 0.125000 2048
2050 2 -450.110000 -1.270000 0.000000 0.125000 2049
2051 2 -449.550000 -0.780000 0.000000 0.125000 2050
2052 2 -448.490000 -0.890000 0.000000 0.125000 2051
2053 2 -447.910000 -0.390000 0.000000 0.125000 2052
2054 2 -446.820000 -0.500000 0.000000 0.125000 2053
2055 2 -445.750000 -0.590000 0.000000 0.125000 2054
2056 2 -444.690000 -0.680000 0.000000 0.125000 2055
2057 2 -443.610000 -0.790000 0.000000 0.125000 2056
2058 2 -442.570000 -0.900000 0.000000 0.125000 2057
2059 2 -442.080000 -1.460000 0.000000 0.125000 2058
2060 2 -441.600000 -2.060000 0.000000 0.125000 2059
2061 2 -440.520000 -2.160000 0.000000 0.125000 2060
2062 2 -440.030000 -2.750000 0.000000 0.125000 2061
2063 2 -439.550000 -3.310000 0.000000 0.125000 2062
2064 2 -438.490000 -3.410000 0.000000 0.125000 2063
2065 2 -437.410000 -3.520000 0.000000 0.125000 2064
2066 2 -436.360000 -3.620000 0.000000 0.125000 2065
2067 2 -435.280000 -3.700000 0.000000 0.125000 2066
2068 2 -434.220000 -3.810000 0.000000 0.125000 2067
2069 2 -433.130000 -3.910000 0.000000 0.125000 2068
2070 2 -432.100000 -4.010000 0.000000 0.125000 2069
2071 2 -431.610000 -4.590000 0.000000 0.125000 2070
2072 2 -430.530000 -4.680000 0.000000 0.125000 2071
2073 2 -430.050000 -5.270000 0.000000 0.125000 2072
2074 2 -429.570000 -5.850000 0.000000 0.125000 2073
2075 2 -428.500000 -5.940000 0.000000 0.125000 2074
2076 2 -428.000000 -6.520000 0.000000 0.125000 2075
2077 2 -427.530000 -7.100000 0.000000 0.125000 2076
2078 2 -427.050000 -7.680000 0.000000 0.125000 2077
2079 2 -426.550000 -8.260000 0.000000 0.125000 2078
2080 2 -426.080000 -8.840000 0.000000 0.125000 2079
2081 2 -425.610000 -9.420000 0.000000 0.125000 2080
2082 2 -425.110000 -10.000000 0.000000 0.125000 2081
2083 2 -424.610000 -10.590000 0.000000 0.125000 2082
2084 2 -423.550000 -10.690000 0.000000 0.125000 2083
2085 2 -422.500000 -10.790000 0.000000 0.125000 2084
2086 2 -421.420000 -10.890000 0.000000 0.125000 2085
2087 2 -420.360000 -10.980000 0.000000 0.125000 2086
2088 2 -419.300000 -11.070000 0.000000 0.125000 2087
2089 2 -418.800000 -11.660000 0.000000 0.125000 2088
2090 2 -418.330000 -12.240000 0.000000 0.125000 2089
2091 2 -417.850000 -12.830000 0.000000 0.125000 2090
2092 2 -417.360000 -13.400000 0.000000 0.125000 2091
2093 2 -416.880000 -13.990000 0.000000 0.125000 2092
2094 2 -415.800000 -14.090000 0.000000 0.125000 2093
2095 2 -415.320000 -14.670000 0.000000 0.125000 2094
2096 2 -414.250000 -14.780000 0.000000 0.125000 2095
2097 2 -413.750000 -15.360000 0.000000 0.125000 2096
2098 2 -413.290000 -15.940000 0.000000 0.125000 2097
2099 2 -412.810000 -16.510000 0.000000 0.125000 2098
2100 2 -412.890000 -17.580000 0.000000 0.125000 2099
2101 2 -412.420000 -18.170000 0.000000 0.125000 2100
2102 2 -412.510000 -19.240000 0.000000 0.125000 2101
2103 2 -412.610000 -20.300000 0.000000 0.125000 2102
2104 2 -412.120000 -20.890000 0.000000 0.125000 2103
2105 2 -412.220000 -21.960000 0.000000 0.125000 2104
2106 2 -411.740000 -22.530000 0.000000 0.125000 2105
2107 2 -411.250000 -23.120000 0.000000 0.125000 2106
2108 2 -410.760000 -23.690000 0.000000 0.125000 2107
2109 2 -410.290000 -24.280000 0.000000 0.125000 2108
2110 2 -409.810000 -24.850000 0.000000 0.125000 2109
2111 2 -409.310000 -25.440000 0.000000 0.125000 2110
2112 2 -408.830000 -26.010000 0.000000 0.125000 2111
2113 2 -408.360000 -26.600000 0.000000 0.125000 2112
2114 2 -407.870000 -27.170000 0.000000 0.125000 2113
2115 2 -407.380000 -27.760000 0.000000 0.125000 2114
2116 2 -406.890000 -28.350000 0.000000 0.125000 2115
2117 2 -406.420000 -28.920000 0.000000 0.125000 2116
2118 2 -405.930000 -29.510000 0.000000 0.125000 2117
2119 2 -405.440000 -30.100000 0.000000 0.125000 2118
2120 2 -404.970000 -30.670000 0.000000 0.125000 2119
2121 2 -404.480000 -31.260000 0.000000 0.125000 2120
2122 2 -404.570000 -32.330000 0.000000 0.125000 2121
2123 2 -404.670000 -33.380000 0.000000 0.125000 2122
2124 2 -404.180000 -33.970000 0.000000 0.125000 2123
2125 2 -403.700000 -34.550000 0.000000 0.125000 2124
2126 2 -403.220000 -35.120000 0.000000 0.125000 2125
2127 2 -402.730000 -35.720000 0.000000 0.125000 2126
2128 2 -402.250000 -36.300000 0.000000 0.125000 2127
2129 2 -401.750000 -36.880000 0.000000 0.125000 2128
2130 2 -401.260000 -37.470000 0.000000 0.125000 2129
2131 2 -400.790000 -38.050000 0.000000 0.125000 2130
2132 2 -400.310000 -38.620000 0.000000 0.125000 2131
2133 2 -399.810000 -39.220000 0.000000 0.125000 2132
2134 2 -399.330000 -39.800000 0.000000 0.125000 2133
2135 2 -398.860000 -40.370000 0.000000 0.125000 2134
2136 2 -398.370000 -40.950000 0.000000 0.125000 2135
2137 2 -397.870000 -41.540000 0.000000 0.125000 2136
2138 2 -397.390000 -42.120000 0.000000 0.125000 2137
2139 2 -396.920000 -42.700000 0.000000 0.125000 2138
2140 2 -396.430000 -43.290000 0.000000 0.125000 2139
2141 2 -395.940000 -43.870000 0.000000 0.125000 2140
2142 2 -395.470000 -44.440000 0.000000 0.125000 2141
2143 2 -394.980000 -45.020000 0.000000 0.125000 2142
2144 2 -394.490000 -45.620000 0.000000 0.125000 2143
2145 2 -394.000000 -46.190000 0.000000 0.125000 2144
2146 2 -393.520000 -46.770000 0.000000 0.125000 2145
2147 2 -393.050000 -47.360000 0.000000 0.125000 2146
2148 2 -392.560000 -47.940000 0.000000 0.125000 2147
2149 2 -392.670000 -49.000000 0.000000 0.125000 2148
2150 2 -392.180000 -49.580000 0.000000 0.125000 2149
2151 2 -391.680000 -50.160000 0.000000 0.125000 2150
2152 2 -391.200000 -50.750000 0.000000 0.125000 2151
2153 2 -390.730000 -51.330000 0.000000 0.125000 2152
2154 2 -391.500000 -59.870000 0.000000 0.125000 2153
2155 2 -392.080000 -60.340000 0.000000 0.125000 2154
2156 2 -392.680000 -60.830000 0.000000 0.125000 2155
2157 2 -393.250000 -61.320000 0.000000 0.125000 2156
2158 2 -393.830000 -61.800000 0.000000 0.125000 2157
2159 2 -394.420000 -62.290000 0.000000 0.125000 2158
2160 2 -395.000000 -62.760000 0.000000 0.125000 2159
2161 2 -395.570000 -63.260000 0.000000 0.125000 2160
2162 2 -396.170000 -63.730000 0.000000 0.125000 2161
2163 2 -396.740000 -64.210000 0.000000 0.125000 2162
2164 2 -396.830000 -65.290000 0.000000 0.125000 2163
2165 2 -397.420000 -65.770000 0.000000 0.125000 2164
2166 2 -398.000000 -66.260000 0.000000 0.125000 2165
2167 2 -398.570000 -66.740000 0.000000 0.125000 2166
2168 2 -399.170000 -67.230000 0.000000 0.125000 2167
2169 2 -399.750000 -67.710000 0.000000 0.125000 2168
2170 2 -399.830000 -68.790000 0.000000 0.125000 2169
2171 2 -398.770000 -68.880000 0.000000 0.125000 2170
2172 2 -398.870000 -69.960000 0.000000 0.125000 2171
2173 2 -398.970000 -71.020000 0.000000 0.125000 2172
2174 2 -399.060000 -72.070000 0.000000 0.125000 2173
2175 2 -399.170000 -73.150000 0.000000 0.125000 2174
2176 2 -399.750000 -73.630000 0.000000 0.125000 2175
2177 2 -400.320000 -74.120000 0.000000 0.125000 2176
2178 2 -401.390000 -74.020000 0.000000 0.125000 2177
2179 2 -401.870000 -73.430000 0.000000 0.125000 2178
2180 2 -402.940000 -73.350000 0.000000 0.125000 2179
2181 2 -404.000000 -73.240000 0.000000 0.125000 2180
2182 2 -405.070000 -73.150000 0.000000 0.125000 2181
2183 2 -406.140000 -73.040000 0.000000 0.125000 2182
2184 2 -406.630000 -72.460000 0.000000 0.125000 2183
2185 2 -407.690000 -72.350000 0.000000 0.125000 2184
2186 2 -408.180000 -71.770000 0.000000 0.125000 2185
2187 2 -408.750000 -71.740000 0.000000 0.125000 2186
2188 2 -409.250000 -71.680000 0.000000 0.125000 2187
2189 2 -410.310000 -71.580000 0.000000 0.125000 2188
2190 2 -411.380000 -71.490000 0.000000 0.125000 2189
2191 2 -411.870000 -70.910000 0.000000 0.125000 2190
2192 2 -412.930000 -70.800000 0.000000 0.125000 2191
2193 2 -414.000000 -70.710000 0.000000 0.125000 2192
2194 2 -415.060000 -70.620000 0.000000 0.125000 2193
2195 2 -416.130000 -70.520000 0.000000 0.125000 2194
2196 2 -417.190000 -70.410000 0.000000 0.125000 2195
2197 2 -418.260000 -70.320000 0.000000 0.125000 2196
2198 2 -418.860000 -70.790000 0.000000 0.125000 2197
2199 2 -419.920000 -70.710000 0.000000 0.125000 2198
2200 2 -420.990000 -70.600000 0.000000 0.125000 2199
2201 2 -422.050000 -70.520000 0.000000 0.125000 2200
2202 2 -423.110000 -70.430000 0.000000 0.125000 2201
2203 2 -424.180000 -70.320000 0.000000 0.125000 2202
2204 2 -424.660000 -69.740000 0.000000 0.125000 2203
2205 2 -425.730000 -69.630000 0.000000 0.125000 2204
2206 2 -426.200000 -69.070000 0.000000 0.125000 2205
2207 2 -427.270000 -68.960000 0.000000 0.125000 2206
2208 2 -428.330000 -68.870000 0.000000 0.125000 2207
2209 2 -429.420000 -68.770000 0.000000 0.125000 2208
2210 2 -430.480000 -68.680000 0.000000 0.125000 2209
2211 2 -430.970000 -68.080000 0.000000 0.125000 2210
2212 2 -431.440000 -67.510000 0.000000 0.125000 2211
2213 2 -432.510000 -67.410000 0.000000 0.125000 2212
2214 2 -433.570000 -67.300000 0.000000 0.125000 2213
2215 2 -434.640000 -67.210000 0.000000 0.125000 2214
2216 2 -435.720000 -67.120000 0.000000 0.125000 2215
2217 2 -436.770000 -67.020000 0.000000 0.125000 2216
2218 2 -437.850000 -66.910000 0.000000 0.125000 2217
2219 2 -438.920000 -66.820000 0.000000 0.125000 2218
2220 2 -439.390000 -66.240000 0.000000 0.125000 2219
2221 2 -440.470000 -66.130000 0.000000 0.125000 2220
2222 2 -440.950000 -65.550000 0.000000 0.125000 2221
2223 2 -442.010000 -65.460000 0.000000 0.125000 2222
2224 2 -442.500000 -64.880000 0.000000 0.125000 2223
2225 2 -443.560000 -64.770000 0.000000 0.125000 2224
2226 2 -444.630000 -64.680000 0.000000 0.125000 2225
2227 2 -445.700000 -64.580000 0.000000 0.125000 2226
2228 2 -446.760000 -64.490000 0.000000 0.125000 2227
2229 2 -447.250000 -63.900000 0.000000 0.125000 2228
2230 2 -447.740000 -63.320000 0.000000 0.125000 2229
2231 2 -448.800000 -63.230000 0.000000 0.125000 2230
2232 2 -449.290000 -62.650000 0.000000 0.125000 2231
2233 2 -450.360000 -62.550000 0.000000 0.125000 2232
2234 2 -451.430000 -62.440000 0.000000 0.125000 2233
2235 2 -452.490000 -62.340000 0.000000 0.125000 2234
2236 2 -452.970000 -61.770000 0.000000 0.125000 2235
2237 2 -454.040000 -61.680000 0.000000 0.125000 2236
2238 2 -455.100000 -61.580000 0.000000 0.125000 2237
2239 2 -455.580000 -61.010000 0.000000 0.125000 2238
2240 2 -456.640000 -60.900000 0.000000 0.125000 2239
2241 2 -457.130000 -60.320000 0.000000 0.125000 2240
2242 2 -458.190000 -60.230000 0.000000 0.125000 2241
2243 2 -459.260000 -60.120000 0.000000 0.125000 2242
2244 2 -460.330000 -60.020000 0.000000 0.125000 2243
2245 2 -460.820000 -59.440000 0.000000 0.125000 2244
2246 2 -461.310000 -58.870000 0.000000 0.125000 2245
2247 2 -461.790000 -58.290000 0.000000 0.125000 2246
2248 2 -462.270000 -57.690000 0.000000 0.125000 2247
2249 2 -462.750000 -57.120000 0.000000 0.125000 2248
2250 2 -463.810000 -57.010000 0.000000 0.125000 2249
2251 2 -433.980000 -77.490000 0.000000 0.125000 2210
2252 2 -433.490000 -78.070000 0.000000 0.125000 2251
2253 2 -433.000000 -78.660000 0.000000 0.125000 2252
2254 2 -432.510000 -79.240000 0.000000 0.125000 2253
2255 2 -432.040000 -79.820000 0.000000 0.125000 2254
2256 2 -431.560000 -80.400000 0.000000 0.125000 2255
2257 2 -431.070000 -80.980000 0.000000 0.125000 2256
2258 2 -430.000000 -81.070000 0.000000 0.125000 2257
2259 2 -429.510000 -81.660000 0.000000 0.125000 2258
2260 2 -429.040000 -82.240000 0.000000 0.125000 2259
2261 2 -428.560000 -82.820000 0.000000 0.125000 2260
2262 2 -427.490000 -82.910000 0.000000 0.125000 2261
2263 2 -426.420000 -83.020000 0.000000 0.125000 2262
2264 2 -425.930000 -83.600000 0.000000 0.125000 2263
2265 2 -425.450000 -84.180000 0.000000 0.125000 2264
2266 2 -424.970000 -84.770000 0.000000 0.125000 2265
2267 2 -424.480000 -85.350000 0.000000 0.125000 2266
2268 2 -424.000000 -85.930000 0.000000 0.125000 2267
2269 2 -423.510000 -86.510000 0.000000 0.125000 2268
2270 2 -423.610000 -87.570000 0.000000 0.125000 2269
2271 2 -423.120000 -88.160000 0.000000 0.125000 2270
2272 2 -422.630000 -88.740000 0.000000 0.125000 2271
2273 2 -422.730000 -89.800000 0.000000 0.125000 2272
2274 2 -422.250000 -90.400000 0.000000 0.125000 2273
2275 2 -421.760000 -90.960000 0.000000 0.125000 2274
2276 2 -421.270000 -91.550000 0.000000 0.125000 2275
2277 2 -421.370000 -92.630000 0.000000 0.125000 2276
2278 2 -421.480000 -93.690000 0.000000 0.125000 2277
2279 2 -421.560000 -94.760000 0.000000 0.125000 2278
2280 2 -421.670000 -95.820000 0.000000 0.125000 2279
2281 2 -421.760000 -96.900000 0.000000 0.125000 2280
2282 2 -421.290000 -97.460000 0.000000 0.125000 2281
2283 2 -421.380000 -98.540000 0.000000 0.125000 2282
2284 2 -420.310000 -98.630000 0.000000 0.125000 2283
2285 2 -419.820000 -99.210000 0.000000 0.125000 2284
2286 2 -419.350000 -99.790000 0.000000 0.125000 2285
2287 2 -418.870000 -100.380000 0.000000 0.125000 2286
2288 2 -418.370000 -100.960000 0.000000 0.125000 2287
2289 2 -417.890000 -101.540000 0.000000 0.125000 2288
2290 2 -417.420000 -102.120000 0.000000 0.125000 2289
2291 2 -416.350000 -102.210000 0.000000 0.125000 2290
2292 2 -415.270000 -102.320000 0.000000 0.125000 2291
2293 2 -414.220000 -102.410000 0.000000 0.125000 2292
2294 2 -413.140000 -102.510000 0.000000 0.125000 2293
2295 2 -412.070000 -102.600000 0.000000 0.125000 2294
2296 2 -411.000000 -102.710000 0.000000 0.125000 2295
2297 2 -409.950000 -102.790000 0.000000 0.125000 2296
2298 2 -408.880000 -102.900000 0.000000 0.125000 2297
2299 2 -407.810000 -102.990000 0.000000 0.125000 2298
2300 2 -406.750000 -103.100000 0.000000 0.125000 2299
2301 2 -405.680000 -103.190000 0.000000 0.125000 2300
2302 2 -404.620000 -103.290000 0.000000 0.125000 2301
2303 2 -403.550000 -103.380000 0.000000 0.125000 2302
2304 2 -402.490000 -103.490000 0.000000 0.125000 2303
2305 2 -401.420000 -103.580000 0.000000 0.125000 2304
2306 2 -400.330000 -103.680000 0.000000 0.125000 2305
2307 2 -399.260000 -103.790000 0.000000 0.125000 2306
2308 2 -398.790000 -104.370000 0.000000 0.125000 2307
2309 2 -398.310000 -104.940000 0.000000 0.125000 2308
2310 2 -397.810000 -105.520000 0.000000 0.125000 2309
2311 2 -397.330000 -106.100000 0.000000 0.125000 2310
2312 2 -396.860000 -106.680000 0.000000 0.125000 2311
2313 2 -396.370000 -107.270000 0.000000 0.125000 2312
2314 2 -395.870000 -107.850000 0.000000 0.125000 2313
2315 2 -395.390000 -108.430000 0.000000 0.125000 2314
2316 2 -394.920000 -109.020000 0.000000 0.125000 2315
2317 2 -394.430000 -109.600000 0.000000 0.125000 2316
2318 2 -435.050000 -77.400000 0.000000 0.125000 2251
2319 2 -436.100000 -77.290000 0.000000 0.125000 2318
2320 2 -437.170000 -77.190000 0.000000 0.125000 2319
2321 2 -438.240000 -77.100000 0.000000 0.125000 2320
2322 2 -439.310000 -77.010000 0.000000 0.125000 2321
2323 2 -440.370000 -76.910000 0.000000 0.125000 2322
2324 2 -441.430000 -76.800000 0.000000 0.125000 2323
2325 2 -442.500000 -76.710000 0.000000 0.125000 2324
2326 2 -443.560000 -76.620000 0.000000 0.125000 2325
2327 2 -444.630000 -76.520000 0.000000 0.125000 2326
2328 2 -445.700000 -76.410000 0.000000 0.125000 2327
2329 2 -446.770000 -76.320000 0.000000 0.125000 2328
2330 2 -447.820000 -76.230000 0.000000 0.125000 2329
2331 2 -448.420000 -76.710000 0.000000 0.125000 2330
2332 2 -449.000000 -77.190000 0.000000 0.125000 2331
2333 2 -449.570000 -77.680000 0.000000 0.125000 2332
2334 2 -450.640000 -77.570000 0.000000 0.125000 2333
2335 2 -451.730000 -77.480000 0.000000 0.125000 2334
2336 2 -452.310000 -77.960000 0.000000 0.125000 2335
2337 2 -453.370000 -77.870000 0.000000 0.125000 2336
2338 2 -453.940000 -78.350000 0.000000 0.125000 2337
2339 2 -455.010000 -78.240000 0.000000 0.125000 2338
2340 2 -455.610000 -78.740000 0.000000 0.125000 2339
2341 2 -456.670000 -78.630000 0.000000 0.125000 2340
2342 2 -457.740000 -78.540000 0.000000 0.125000 2341
2343 2 -458.800000 -78.440000 0.000000 0.125000 2342
2344 2 -459.870000 -78.330000 0.000000 0.125000 2343
2345 2 -460.440000 -78.820000 0.000000 0.125000 2344
2346 2 -461.510000 -78.730000 0.000000 0.125000 2345
2347 2 -462.580000 -78.630000 0.000000 0.125000 2346
2348 2 -463.170000 -79.100000 0.000000 0.125000 2347
2349 2 -464.230000 -79.020000 0.000000 0.125000 2348
2350 2 -464.810000 -79.510000 0.000000 0.125000 2349
2351 2 -465.870000 -79.410000 0.000000 0.125000 2350
2352 2 -466.940000 -79.300000 0.000000 0.125000 2351
2353 2 -468.000000 -79.210000 0.000000 0.125000 2352
2354 2 -469.070000 -79.120000 0.000000 0.125000 2353
2355 2 -470.130000 -79.020000 0.000000 0.125000 2354
2356 2 -471.200000 -78.910000 0.000000 0.125000 2355
2357 2 -472.270000 -78.820000 0.000000 0.125000 2356
2358 2 -473.330000 -78.740000 0.000000 0.125000 2357
2359 2 -474.410000 -78.630000 0.000000 0.125000 2358
2360 2 -475.470000 -78.540000 0.000000 0.125000 2359
2361 2 -476.540000 -78.430000 0.000000 0.125000 2360
2362 2 -477.600000 -78.330000 0.000000 0.125000 2361
2363 2 -478.670000 -78.240000 0.000000 0.125000 2362
2364 2 -479.740000 -78.150000 0.000000 0.125000 2363
2365 2 -480.810000 -78.040000 0.000000 0.125000 2364
2366 2 -481.870000 -77.940000 0.000000 0.125000 2365
2367 2 -482.930000 -77.850000 0.000000 0.125000 2366
2368 2 -484.000000 -77.760000 0.000000 0.125000 2367
2369 2 -485.060000 -77.660000 0.000000 0.125000 2368
2370 2 -486.130000 -77.550000 0.000000 0.125000 2369
2371 2 -487.190000 -77.460000 0.000000 0.125000 2370
2372 2 -488.260000 -77.370000 0.000000 0.125000 2371
2373 2 -488.750000 -76.790000 0.000000 0.125000 2372
2374 2 -489.240000 -76.190000 0.000000 0.125000 2373
2375 2 -490.300000 -76.100000 0.000000 0.125000 2374
2376 2 -491.370000 -75.990000 0.000000 0.125000 2375
2377 2 -492.440000 -75.900000 0.000000 0.125000 2376
2378 2 -493.500000 -75.800000 0.000000 0.125000 2377
2379 2 -494.560000 -75.710000 0.000000 0.125000 2378
2380 2 -495.630000 -75.600000 0.000000 0.125000 2379
2381 2 -496.230000 -76.100000 0.000000 0.125000 2380
2382 2 -497.290000 -75.990000 0.000000 0.125000 2381
2383 2 -498.350000 -75.900000 0.000000 0.125000 2382
2384 2 -499.420000 -75.790000 0.000000 0.125000 2383
2385 2 -500.490000 -75.710000 0.000000 0.125000 2384
2386 2 -501.560000 -75.600000 0.000000 0.125000 2385
2387 2 -502.620000 -75.510000 0.000000 0.125000 2386
2388 2 -503.680000 -75.410000 0.000000 0.125000 2387
2389 2 -504.750000 -75.320000 0.000000 0.125000 2388
2390 2 -505.810000 -75.210000 0.000000 0.125000 2389
2391 2 -506.390000 -75.710000 0.000000 0.125000 2390
2392 2 -507.470000 -75.600000 0.000000 0.125000 2391
2393 2 -508.050000 -76.080000 0.000000 0.125000 2392
2394 2 -509.120000 -75.990000 0.000000 0.125000 2393
2395 2 -509.690000 -76.480000 0.000000 0.125000 2394
2396 2 -510.750000 -76.380000 0.000000 0.125000 2395
2397 2 -511.330000 -76.870000 0.000000 0.125000 2396
2398 2 -512.400000 -76.770000 0.000000 0.125000 2397
2399 2 -513.480000 -76.680000 0.000000 0.125000 2398
2400 2 -514.530000 -76.570000 0.000000 0.125000 2399
2401 2 -515.610000 -76.480000 0.000000 0.125000 2400
2402 2 -516.670000 -76.380000 0.000000 0.125000 2401
2403 2 -517.750000 -76.290000 0.000000 0.125000 2402
2404 2 -518.800000 -76.180000 0.000000 0.125000 2403
2405 2 -519.370000 -76.130000 0.000000 0.125000 2404
2406 2 -519.870000 -76.080000 0.000000 0.125000 2405
2407 2 -519.980000 -77.160000 0.000000 0.125000 2406
2408 2 -519.490000 -77.740000 0.000000 0.125000 2407
2409 2 -519.000000 -78.320000 0.000000 0.125000 2408
2410 2 -519.100000 -79.380000 0.000000 0.125000 2409
2411 2 -519.200000 -80.440000 0.000000 0.125000 2410
2412 2 -519.290000 -81.520000 0.000000 0.125000 2411
2413 2 -519.380000 -82.580000 0.000000 0.125000 2412
2414 2 -519.490000 -83.650000 0.000000 0.125000 2413
2415 2 -519.600000 -84.710000 0.000000 0.125000 2414
2416 2 -519.110000 -85.290000 0.000000 0.125000 2415
2417 2 -518.030000 -85.380000 0.000000 0.125000 2416
2418 2 -517.550000 -85.960000 0.000000 0.125000 2417
2419 2 -517.070000 -86.540000 0.000000 0.125000 2418
2420 2 -517.160000 -87.620000 0.000000 0.125000 2419
2421 2 -517.270000 -88.680000 0.000000 0.125000 2420
2422 2 -517.370000 -89.740000 0.000000 0.125000 2421
2423 2 -517.460000 -90.820000 0.000000 0.125000 2422
2424 2 -517.550000 -91.880000 0.000000 0.125000 2423
2425 2 -517.660000 -92.940000 0.000000 0.125000 2424
2426 2 -517.750000 -94.020000 0.000000 0.125000 2425
2427 2 -517.850000 -95.080000 0.000000 0.125000 2426
2428 2 -517.950000 -96.160000 0.000000 0.125000 2427
2429 2 -516.990000 -103.240000 0.000000 0.125000 2428
2430 2 -515.910000 -103.330000 0.000000 0.125000 2429
2431 2 -514.850000 -103.430000 0.000000 0.125000 2430
2432 2 -517.550000 -103.710000 0.000000 0.125000 2429
2433 2 -518.140000 -104.210000 0.000000 0.125000 2432
2434 2 -518.730000 -104.680000 0.000000 0.125000 2433
2435 2 -519.300000 -105.160000 0.000000 0.125000 2434
2436 2 -519.880000 -105.660000 0.000000 0.125000 2435
2437 2 -520.480000 -106.130000 0.000000 0.125000 2436
2438 2 -521.040000 -106.620000 0.000000 0.125000 2437
2439 2 -521.630000 -107.100000 0.000000 0.125000 2438
2440 2 -522.220000 -107.600000 0.000000 0.125000 2439
2441 2 -522.800000 -108.070000 0.000000 0.125000 2440
2442 2 -523.370000 -108.550000 0.000000 0.125000 2441
2443 2 -523.970000 -109.040000 0.000000 0.125000 2442
2444 2 -524.540000 -109.540000 0.000000 0.125000 2443
2445 2 -525.120000 -110.020000 0.000000 0.125000 2444
2446 2 -525.710000 -110.490000 0.000000 0.125000 2445
2447 2 -526.280000 -110.990000 0.000000 0.125000 2446
2448 2 -526.870000 -111.460000 0.000000 0.125000 2447
2449 2 -527.460000 -111.940000 0.000000 0.125000 2448
2450 2 -528.030000 -112.430000 0.000000 0.125000 2449
2451 2 -529.100000 -112.350000 0.000000 0.125000 2450
2452 2 -529.690000 -112.830000 0.000000 0.125000 2451
2453 2 -530.750000 -112.730000 0.000000 0.125000 2452
2454 2 -531.330000 -113.210000 0.000000 0.125000 2453
2455 2 -531.910000 -113.690000 0.000000 0.125000 2454
2456 2 -532.490000 -114.180000 0.000000 0.125000 2455
2457 2 -533.080000 -114.660000 0.000000 0.125000 2456
2458 2 -533.650000 -115.160000 0.000000 0.125000 2457
2459 2 -534.250000 -115.630000 0.000000 0.125000 2458
2460 2 -540.640000 -120.960000 0.000000 0.125000 2459
2461 2 -541.710000 -120.870000 0.000000 0.125000 2460
2462 2 -542.770000 -120.770000 0.000000 0.125000 2461
2463 2 -543.850000 -120.680000 0.000000 0.125000 2462
2464 2 -544.910000 -120.570000 0.000000 0.125000 2463
2465 2 -545.990000 -120.460000 0.000000 0.125000 2464
2466 2 -546.570000 -120.960000 0.000000 0.125000 2465
2467 2 -547.620000 -120.870000 0.000000 0.125000 2466
2468 2 -548.700000 -120.760000 0.000000 0.125000 2467
2469 2 -549.760000 -120.660000 0.000000 0.125000 2468
2470 2 -550.840000 -120.570000 0.000000 0.125000 2469
2471 2 -551.890000 -120.460000 0.000000 0.125000 2470
2472 2 -552.960000 -120.370000 0.000000 0.125000 2471
2473 2 -554.020000 -120.270000 0.000000 0.125000 2472
2474 2 -555.100000 -120.160000 0.000000 0.125000 2473
2475 2 -555.670000 -120.650000 0.000000 0.125000 2474
2476 2 -556.740000 -120.550000 0.000000 0.125000 2475
2477 2 -557.820000 -120.460000 0.000000 0.125000 2476
2478 2 -558.880000 -120.370000 0.000000 0.125000 2477
2479 2 -559.940000 -120.270000 0.000000 0.125000 2478
2480 2 -560.520000 -120.760000 0.000000 0.125000 2479
2481 2 -561.600000 -120.660000 0.000000 0.125000 2480
2482 2 -562.170000 -121.150000 0.000000 0.125000 2481
2483 2 -563.240000 -121.040000 0.000000 0.125000 2482
2484 2 -563.830000 -121.520000 0.000000 0.125000 2483
2485 2 -564.880000 -121.430000 0.000000 0.125000 2484
2486 2 -565.470000 -121.910000 0.000000 0.125000 2485
2487 2 -566.520000 -121.820000 0.000000 0.125000 2486
2488 2 -567.600000 -121.730000 0.000000 0.125000 2487
2489 2 -568.190000 -122.210000 0.000000 0.125000 2488
2490 2 -569.250000 -122.100000 0.000000 0.125000 2489
2491 2 -569.830000 -122.600000 0.000000 0.125000 2490
2492 2 -570.890000 -122.510000 0.000000 0.125000 2491
2493 2 -571.960000 -122.400000 0.000000 0.125000 2492
2494 2 -572.530000 -122.880000 0.000000 0.125000 2493
2495 2 -573.610000 -122.790000 0.000000 0.125000 2494
2496 2 -574.200000 -123.270000 0.000000 0.125000 2495
2497 2 -575.250000 -123.160000 0.000000 0.125000 2496
2498 2 -575.840000 -123.660000 0.000000 0.125000 2497
2499 2 -576.420000 -124.150000 0.000000 0.125000 2498
2500 2 -577.000000 -124.630000 0.000000 0.125000 2499
2501 2 -577.590000 -125.100000 0.000000 0.125000 2500
2502 2 -577.690000 -126.180000 0.000000 0.125000 2501
2503 2 -578.750000 -126.070000 0.000000 0.125000 2502
2504 2 -579.330000 -126.550000 0.000000 0.125000 2503
2505 2 -579.910000 -127.040000 0.000000 0.125000 2504
2506 2 -580.980000 -126.960000 0.000000 0.125000 2505
2507 2 -581.570000 -127.440000 0.000000 0.125000 2506
2508 2 -582.130000 -127.930000 0.000000 0.125000 2507
2509 2 -583.210000 -127.820000 0.000000 0.125000 2508
2510 2 -584.270000 -127.730000 0.000000 0.125000 2509
2511 2 -585.350000 -127.630000 0.000000 0.125000 2510
2512 2 -585.920000 -128.100000 0.000000 0.125000 2511
2513 2 -586.990000 -128.010000 0.000000 0.125000 2512
2514 2 -587.580000 -128.510000 0.000000 0.125000 2513
2515 2 -588.630000 -128.390000 0.000000 0.125000 2514
2516 2 -589.710000 -128.310000 0.000000 0.125000 2515
2517 2 -590.280000 -128.790000 0.000000 0.125000 2516
2518 2 -591.360000 -128.690000 0.000000 0.125000 2517
2519 2 -591.940000 -129.170000 0.000000 0.125000 2518
2520 2 -592.510000 -129.660000 0.000000 0.125000 2519
2521 2 -593.100000 -130.140000 0.000000 0.125000 2520
2522 2 -594.160000 -130.040000 0.000000 0.125000 2521
2523 2 -595.240000 -129.940000 0.000000 0.125000 2522
2524 2 -596.300000 -129.850000 0.000000 0.125000 2523
2525 2 -597.370000 -129.760000 0.000000 0.125000 2524
2526 2 -598.440000 -129.640000 0.000000 0.125000 2525
2527 2 -599.500000 -129.540000 0.000000 0.125000 2526
2528 2 -600.570000 -129.450000 0.000000 0.125000 2527
2529 2 -601.630000 -129.350000 0.000000 0.125000 2528
2530 2 -602.710000 -129.260000 0.000000 0.125000 2529
2531 2 -603.770000 -129.160000 0.000000 0.125000 2530
2532 2 -604.840000 -129.070000 0.000000 0.125000 2531
2533 2 -605.890000 -128.970000 0.000000 0.125000 2532
2534 2 -606.970000 -128.860000 0.000000 0.125000 2533
2535 2 -608.030000 -128.760000 0.000000 0.125000 2534
2536 2 -608.510000 -128.190000 0.000000 0.125000 2535
2537 2 -609.590000 -128.100000 0.000000 0.125000 2536
2538 2 -610.650000 -128.000000 0.000000 0.125000 2537
2539 2 -611.130000 -127.410000 0.000000 0.125000 2538
2540 2 -611.620000 -126.820000 0.000000 0.125000 2539
2541 2 -612.690000 -126.740000 0.000000 0.125000 2540
2542 2 -613.160000 -126.160000 0.000000 0.125000 2541
2543 2 -613.640000 -125.570000 0.000000 0.125000 2542
2544 2 -614.720000 -125.490000 0.000000 0.125000 2543
2545 2 -615.780000 -125.380000 0.000000 0.125000 2544
2546 2 -520.940000 -75.990000 0.000000 0.125000 2405
2547 2 -522.000000 -75.900000 0.000000 0.125000 2546
2548 2 -523.080000 -75.790000 0.000000 0.125000 2547
2549 2 -524.130000 -75.690000 0.000000 0.125000 2548
2550 2 -525.210000 -75.600000 0.000000 0.125000 2549
2551 2 -526.260000 -75.490000 0.000000 0.125000 2550
2552 2 -527.340000 -75.410000 0.000000 0.125000 2551
2553 2 -528.400000 -75.300000 0.000000 0.125000 2552
2554 2 -529.470000 -75.210000 0.000000 0.125000 2553
2555 2 -530.540000 -75.100000 0.000000 0.125000 2554
2556 2 -531.610000 -75.010000 0.000000 0.125000 2555
2557 2 -532.670000 -74.910000 0.000000 0.125000 2556
2558 2 -533.740000 -74.800000 0.000000 0.125000 2557
2559 2 -534.800000 -74.710000 0.000000 0.125000 2558
2560 2 -535.870000 -74.620000 0.000000 0.125000 2559
2561 2 -536.950000 -74.520000 0.000000 0.125000 2560
2562 2 -538.000000 -74.410000 0.000000 0.125000 2561
2563 2 -539.070000 -74.320000 0.000000 0.125000 2562
2564 2 -539.650000 -74.820000 0.000000 0.125000 2563
2565 2 -540.240000 -75.290000 0.000000 0.125000 2564
2566 2 -541.300000 -75.190000 0.000000 0.125000 2565
2567 2 -541.880000 -75.680000 0.000000 0.125000 2566
2568 2 -542.960000 -75.580000 0.000000 0.125000 2567
2569 2 -543.530000 -76.070000 0.000000 0.125000 2568
2570 2 -544.120000 -76.540000 0.000000 0.125000 2569
2571 2 -545.190000 -76.440000 0.000000 0.125000 2570
2572 2 -545.760000 -76.930000 0.000000 0.125000 2571
2573 2 -546.350000 -77.410000 0.000000 0.125000 2572
2574 2 -546.940000 -77.910000 0.000000 0.125000 2573
2575 2 -547.510000 -78.380000 0.000000 0.125000 2574
2576 2 -548.580000 -78.290000 0.000000 0.125000 2575
2577 2 -549.640000 -78.190000 0.000000 0.125000 2576
2578 2 -550.230000 -78.680000 0.000000 0.125000 2577
2579 2 -551.290000 -78.580000 0.000000 0.125000 2578
2580 2 -551.870000 -79.070000 0.000000 0.125000 2579
2581 2 -552.460000 -79.540000 0.000000 0.125000 2580
2582 2 -553.040000 -80.040000 0.000000 0.125000 2581
2583 2 -553.620000 -80.520000 0.000000 0.125000 2582
2584 2 -554.210000 -80.990000 0.000000 0.125000 2583
2585 2 -554.780000 -81.490000 0.000000 0.125000 2584
2586 2 -555.850000 -81.400000 0.000000 0.125000 2585
2587 2 -556.910000 -81.290000 0.000000 0.125000 2586
2588 2 -599.270000 -80.120000 0.000000 0.125000 2587
2589 2 -599.760000 -79.540000 0.000000 0.125000 2588
2590 2 -600.250000 -78.960000 0.000000 0.125000 2589
2591 2 -600.740000 -78.370000 0.000000 0.125000 2590
2592 2 -601.220000 -77.790000 0.000000 0.125000 2591
2593 2 -601.700000 -77.210000 0.000000 0.125000 2592
2594 2 -602.190000 -76.630000 0.000000 0.125000 2593
2595 2 -602.090000 -75.550000 0.000000 0.125000 2594
2596 2 -602.580000 -74.960000 0.000000 0.125000 2595
2597 2 -603.050000 -74.380000 0.000000 0.125000 2596
2598 2 -602.970000 -73.320000 0.000000 0.125000 2597
2599 2 -603.450000 -72.740000 0.000000 0.125000 2598
2600 2 -603.940000 -72.150000 0.000000 0.125000 2599
2601 2 -603.840000 -71.100000 0.000000 0.125000 2600
2602 2 -604.330000 -70.510000 0.000000 0.125000 2601
2603 2 -604.800000 -69.930000 0.000000 0.125000 2602
2604 2 -605.280000 -69.350000 0.000000 0.125000 2603
2605 2 -605.190000 -68.290000 0.000000 0.125000 2604
2606 2 -605.670000 -67.710000 0.000000 0.125000 2605
2607 2 -606.150000 -67.120000 0.000000 0.125000 2606
2608 2 -606.630000 -66.540000 0.000000 0.125000 2607
2609 2 -607.120000 -65.960000 0.000000 0.125000 2608
2610 2 -607.610000 -65.380000 0.000000 0.125000 2609
2611 2 -607.500000 -64.300000 0.000000 0.125000 2610
2612 2 -608.000000 -63.730000 0.000000 0.125000 2611
2613 2 -608.490000 -63.130000 0.000000 0.125000 2612
2614 2 -608.970000 -62.550000 0.000000 0.125000 2613
2615 2 -608.870000 -61.480000 0.000000 0.125000 2614
2616 2 -609.360000 -60.900000 0.000000 0.125000 2615
2617 2 -609.840000 -60.330000 0.000000 0.125000 2616
2618 2 -610.320000 -59.750000 0.000000 0.125000 2617
2619 2 -610.800000 -59.150000 0.000000 0.125000 2618
2620 2 -611.290000 -58.580000 0.000000 0.125000 2619
2621 2 -611.760000 -58.000000 0.000000 0.125000 2620
2622 2 -612.250000 -57.410000 0.000000 0.125000 2621
2623 2 -612.750000 -56.830000 0.000000 0.125000 2622
2624 2 -613.230000 -56.260000 0.000000 0.125000 2623
2625 2 -613.710000 -55.660000 0.000000 0.125000 2624
2626 2 -614.200000 -55.080000 0.000000 0.125000 2625
2627 2 -614.670000 -54.510000 0.000000 0.125000 2626
2628 2 -615.160000 -53.930000 0.000000 0.125000 2627
2629 2 -615.640000 -53.330000 0.000000 0.125000 2628
2630 2 -616.130000 -52.760000 0.000000 0.125000 2629
2631 2 -616.620000 -52.180000 0.000000 0.125000 2630
2632 2 -617.100000 -51.590000 0.000000 0.125000 2631
2633 2 -617.590000 -51.010000 0.000000 0.125000 2632
2634 2 -618.080000 -50.430000 0.000000 0.125000 2633
2635 2 -618.550000 -49.860000 0.000000 0.125000 2634
2636 2 -619.030000 -49.260000 0.000000 0.125000 2635
2637 2 -619.520000 -48.690000 0.000000 0.125000 2636
2638 2 -619.440000 -47.620000 0.000000 0.125000 2637
2639 2 -619.910000 -47.050000 0.000000 0.125000 2638
2640 2 -620.390000 -46.450000 0.000000 0.125000 2639
2641 2 -620.880000 -45.870000 0.000000 0.125000 2640
2642 2 -621.370000 -45.300000 0.000000 0.125000 2641
2643 2 -621.860000 -44.720000 0.000000 0.125000 2642
2644 2 -622.340000 -44.120000 0.000000 0.125000 2643
2645 2 -622.590000 -43.830000 0.000000 0.125000 2644
2646 2 -622.820000 -43.550000 0.000000 0.125000 2645
2647 2 -622.720000 -42.480000 0.000000 0.125000 2646
2648 2 -622.620000 -41.410000 0.000000 0.125000 2647
2649 2 -622.520000 -40.340000 0.000000 0.125000 2648
2650 2 -622.420000 -39.290000 0.000000 0.125000 2649
2651 2 -621.850000 -38.800000 0.000000 0.125000 2650
2652 2 -621.250000 -38.320000 0.000000 0.125000 2651
2653 2 -620.690000 -37.830000 0.000000 0.125000 2652
2654 2 -620.100000 -37.340000 0.000000 0.125000 2653
2655 2 -619.510000 -36.870000 0.000000 0.125000 2654
2656 2 -618.940000 -36.370000 0.000000 0.125000 2655
2657 2 -618.360000 -35.900000 0.000000 0.125000 2656
2658 2 -617.760000 -35.400000 0.000000 0.125000 2657
2659 2 -617.190000 -34.930000 0.000000 0.125000 2658
2660 2 -616.610000 -34.440000 0.000000 0.125000 2659
2661 2 -616.020000 -33.950000 0.000000 0.125000 2660
2662 2 -615.450000 -33.470000 0.000000 0.125000 2661
2663 2 -614.860000 -32.980000 0.000000 0.125000 2662
2664 2 -614.280000 -32.510000 0.000000 0.125000 2663
2665 2 -613.700000 -32.010000 0.000000 0.125000 2664
2666 2 -613.120000 -31.530000 0.000000 0.125000 2665
2667 2 -613.020000 -30.460000 0.000000 0.125000 2666
2668 2 -612.440000 -29.990000 0.000000 0.125000 2667
2669 2 -611.860000 -29.490000 0.000000 0.125000 2668
2670 2 -611.260000 -29.010000 0.000000 0.125000 2669
2671 2 -610.210000 -29.120000 0.000000 0.125000 2670
2672 2 -609.620000 -28.620000 0.000000 0.125000 2671
2673 2 -609.030000 -28.150000 0.000000 0.125000 2672
2674 2 -608.460000 -27.650000 0.000000 0.125000 2673
2675 2 -607.870000 -27.170000 0.000000 0.125000 2674
2676 2 -607.290000 -26.690000 0.000000 0.125000 2675
2677 2 -606.720000 -26.210000 0.000000 0.125000 2676
2678 2 -606.120000 -25.710000 0.000000 0.125000 2677
2679 2 -605.070000 -25.810000 0.000000 0.125000 2678
2680 2 -604.490000 -25.330000 0.000000 0.125000 2679
2681 2 -603.900000 -24.830000 0.000000 0.125000 2680
2682 2 -602.840000 -24.940000 0.000000 0.125000 2681
2683 2 -602.250000 -24.460000 0.000000 0.125000 2682
2684 2 -601.670000 -23.980000 0.000000 0.125000 2683
2685 2 -600.600000 -24.060000 0.000000 0.125000 2684
2686 2 -600.010000 -23.580000 0.000000 0.125000 2685
2687 2 -598.950000 -23.690000 0.000000 0.125000 2686
2688 2 -597.880000 -23.780000 0.000000 0.125000 2687
2689 2 -597.320000 -23.300000 0.000000 0.125000 2688
2690 2 -596.250000 -23.400000 0.000000 0.125000 2689
2691 2 -595.170000 -23.490000 0.000000 0.125000 2690
2692 2 -594.580000 -23.010000 0.000000 0.125000 2691
2693 2 -594.010000 -22.530000 0.000000 0.125000 2692
2694 2 -616.220000 -24.260000 0.000000 0.125000 2669
2695 2 -615.630000 -23.760000 0.000000 0.125000 2694
2696 2 -615.040000 -23.280000 0.000000 0.125000 2695
2697 2 -614.950000 -22.230000 0.000000 0.125000 2696
2698 2 -614.360000 -21.740000 0.000000 0.125000 2697
2699 2 -613.770000 -21.260000 0.000000 0.125000 2698
2700 2 -613.200000 -20.780000 0.000000 0.125000 2699
2701 2 -612.610000 -20.280000 0.000000 0.125000 2700
2702 2 -612.020000 -19.800000 0.000000 0.125000 2701
2703 2 -611.950000 -18.730000 0.000000 0.125000 2702
2704 2 -611.360000 -18.240000 0.000000 0.125000 2703
2705 2 -610.770000 -17.760000 0.000000 0.125000 2704
2706 2 -610.200000 -17.280000 0.000000 0.125000 2705
2707 2 -609.610000 -16.800000 0.000000 0.125000 2706
2708 2 -609.020000 -16.310000 0.000000 0.125000 2707
2709 2 -608.450000 -15.820000 0.000000 0.125000 2708
2710 2 -607.860000 -15.330000 0.000000 0.125000 2709
2711 2 -607.290000 -14.860000 0.000000 0.125000 2710
2712 2 -606.700000 -14.380000 0.000000 0.125000 2711
2713 2 -606.110000 -13.890000 0.000000 0.125000 2712
2714 2 -605.540000 -13.400000 0.000000 0.125000 2713
2715 2 -604.970000 -12.920000 0.000000 0.125000 2714
2716 2 -604.860000 -11.840000 0.000000 0.125000 2715
2717 2 -604.760000 -10.790000 0.000000 0.125000 2716
2718 2 -604.190000 -10.310000 0.000000 0.125000 2717
2719 2 -604.080000 -9.230000 0.000000 0.125000 2718
2720 2 -603.980000 -8.160000 0.000000 0.125000 2719
2721 2 -603.390000 -7.680000 0.000000 0.125000 2720
2722 2 -602.820000 -7.210000 0.000000 0.125000 2721
2723 2 -602.250000 -6.720000 0.000000 0.125000 2722
2724 2 -601.640000 -6.230000 0.000000 0.125000 2723
2725 2 -601.080000 -5.740000 0.000000 0.125000 2724
2726 2 -600.500000 -5.270000 0.000000 0.125000 2725
2727 2 -599.910000 -4.770000 0.000000 0.125000 2726
2728 2 -598.850000 -4.890000 0.000000 0.125000 2727
2729 2 -598.260000 -4.390000 0.000000 0.125000 2728
2730 2 -597.690000 -3.910000 0.000000 0.125000 2729
2731 2 -597.100000 -3.430000 0.000000 0.125000 2730
2732 2 -596.020000 -3.520000 0.000000 0.125000 2731
2733 2 -595.450000 -3.040000 0.000000 0.125000 2732
2734 2 -594.860000 -2.560000 0.000000 0.125000 2733
2735 2 -593.790000 -2.640000 0.000000 0.125000 2734
2736 2 -593.230000 -2.160000 0.000000 0.125000 2735
2737 2 -592.640000 -1.670000 0.000000 0.125000 2736
2738 2 -591.570000 -1.780000 0.000000 0.125000 2737
2739 2 -590.500000 -1.870000 0.000000 0.125000 2738
2740 2 -589.920000 -1.390000 0.000000 0.125000 2739
2741 2 -588.860000 -1.490000 0.000000 0.125000 2740
2742 2 -588.260000 -1.000000 0.000000 0.125000 2741
2743 2 -587.220000 -1.100000 0.000000 0.125000 2742
2744 2 -586.630000 -0.620000 0.000000 0.125000 2743
2745 2 -585.570000 -0.710000 0.000000 0.125000 2744
2746 2 -584.500000 -0.810000 0.000000 0.125000 2745
2747 2 -583.440000 -0.910000 0.000000 0.125000 2746
2748 2 -582.360000 -1.010000 0.000000 0.125000 2747
2749 2 -581.290000 -1.100000 0.000000 0.125000 2748
2750 2 -580.230000 -1.200000 0.000000 0.125000 2749
2751 2 -579.160000 -1.300000 0.000000 0.125000 2750
2752 2 -578.100000 -1.390000 0.000000 0.125000 2751
2753 2 -577.010000 -1.500000 0.000000 0.125000 2752
2754 2 -575.980000 -1.600000 0.000000 0.125000 2753
2755 2 -574.890000 -1.680000 0.000000 0.125000 2754
2756 2 -573.830000 -1.790000 0.000000 0.125000 2755
2757 2 -572.760000 -1.880000 0.000000 0.125000 2756
2758 2 -571.700000 -1.980000 0.000000 0.125000 2757
2759 2 -570.630000 -2.080000 0.000000 0.125000 2758
2760 2 -569.570000 -2.180000 0.000000 0.125000 2759
2761 2 -568.500000 -2.270000 0.000000 0.125000 2760
2762 2 -567.440000 -2.370000 0.000000 0.125000 2761
2763 2 -566.360000 -2.470000 0.000000 0.125000 2762
2764 2 -565.320000 -2.560000 0.000000 0.125000 2763
2765 2 -564.250000 -2.660000 0.000000 0.125000 2764
2766 2 -563.160000 -2.770000 0.000000 0.125000 2765
2767 2 -562.100000 -2.850000 0.000000 0.125000 2766
2768 2 -561.040000 -2.950000 0.000000 0.125000 2767
2769 2 -559.980000 -3.060000 0.000000 0.125000 2768
2770 2 -558.890000 -3.160000 0.000000 0.125000 2769
2771 2 -557.830000 -3.250000 0.000000 0.125000 2770
2772 2 -556.760000 -3.350000 0.000000 0.125000 2771
2773 2 -555.700000 -3.450000 0.000000 0.125000 2772
2774 2 -554.630000 -3.540000 0.000000 0.125000 2773
2775 2 -553.570000 -3.640000 0.000000 0.125000 2774
2776 2 -552.500000 -3.730000 0.000000 0.125000 2775
2777 2 -551.440000 -3.830000 0.000000 0.125000 2776
2778 2 -550.360000 -3.930000 0.000000 0.125000 2777
2779 2 -549.320000 -4.020000 0.000000 0.125000 2778
2780 2 -548.250000 -4.130000 0.000000 0.125000 2779
2781 2 -547.170000 -4.230000 0.000000 0.125000 2780
2782 2 -546.100000 -4.310000 0.000000 0.125000 2781
2783 2 -545.520000 -3.830000 0.000000 0.125000 2782
2784 2 -544.470000 -3.930000 0.000000 0.125000 2783
2785 2 -543.860000 -3.450000 0.000000 0.125000 2784
2786 2 -542.820000 -3.560000 0.000000 0.125000 2785
2787 2 -542.320000 -4.140000 0.000000 0.125000 2786
2788 2 -541.850000 -4.720000 0.000000 0.125000 2787
2789 2 -540.760000 -4.810000 0.000000 0.125000 2788
2790 2 -539.720000 -4.900000 0.000000 0.125000 2789
2791 2 -538.640000 -4.990000 0.000000 0.125000 2790
2792 2 -537.570000 -5.110000 0.000000 0.125000 2791
2793 2 -536.500000 -5.210000 0.000000 0.125000 2792
2794 2 -535.440000 -5.300000 0.000000 0.125000 2793
2795 2 -534.360000 -5.400000 0.000000 0.125000 2794
2796 2 -533.290000 -5.510000 0.000000 0.125000 2795
2797 2 -532.250000 -5.600000 0.000000 0.125000 2796
2798 2 -531.170000 -5.680000 0.000000 0.125000 2797
2799 2 -546.580000 8.050000 0.000000 0.125000 2785
2800 2 -547.070000 8.630000 0.000000 0.125000 2799
2801 2 -547.550000 9.210000 0.000000 0.125000 2800
2802 2 -548.610000 9.300000 0.000000 0.125000 2801
2803 2 -549.700000 9.400000 0.000000 0.125000 2802
2804 2 -550.170000 9.990000 0.000000 0.125000 2803
2805 2 -550.640000 10.560000 0.000000 0.125000 2804
2806 2 -551.710000 10.660000 0.000000 0.125000 2805
2807 2 -552.200000 11.250000 0.000000 0.125000 2806
2808 2 -552.680000 11.830000 0.000000 0.125000 2807
2809 2 -553.170000 12.410000 0.000000 0.125000 2808
2810 2 -553.640000 13.000000 0.000000 0.125000 2809
2811 2 -554.120000 13.570000 0.000000 0.125000 2810
2812 2 -554.610000 14.160000 0.000000 0.125000 2811
2813 2 -554.520000 15.220000 0.000000 0.125000 2812
2814 2 -555.010000 15.800000 0.000000 0.125000 2813
2815 2 -555.480000 16.370000 0.000000 0.125000 2814
2816 2 -555.390000 17.440000 0.000000 0.125000 2815
2817 2 -555.870000 18.030000 0.000000 0.125000 2816
2818 2 -556.360000 18.620000 0.000000 0.125000 2817
2819 2 -556.850000 19.190000 0.000000 0.125000 2818
2820 2 -557.340000 19.780000 0.000000 0.125000 2819
2821 2 -557.820000 20.350000 0.000000 0.125000 2820
2822 2 -558.300000 20.940000 0.000000 0.125000 2821
2823 2 -558.780000 21.510000 0.000000 0.125000 2822
2824 2 -559.260000 22.100000 0.000000 0.125000 2823
2825 2 -559.750000 22.690000 0.000000 0.125000 2824
2826 2 -560.230000 23.260000 0.000000 0.125000 2825
2827 2 -560.730000 23.850000 0.000000 0.125000 2826
2828 2 -561.210000 24.440000 0.000000 0.125000 2827
2829 2 -561.690000 25.010000 0.000000 0.125000 2828
2830 2 -562.180000 25.600000 0.000000 0.125000 2829
2831 2 -562.650000 26.170000 0.000000 0.125000 2830
2832 2 -563.140000 26.760000 0.000000 0.125000 2831
2833 2 -563.050000 27.820000 0.000000 0.125000 2832
2834 2 -563.520000 28.410000 0.000000 0.125000 2833
2835 2 -563.440000 29.480000 0.000000 0.125000 2834
2836 2 -563.930000 30.050000 0.000000 0.125000 2835
2837 2 -564.400000 30.640000 0.000000 0.125000 2836
2838 2 -564.880000 31.210000 0.000000 0.125000 2837
2839 2 -565.370000 31.800000 0.000000 0.125000 2838
2840 2 -565.850000 32.380000 0.000000 0.125000 2839
2841 2 -566.350000 32.960000 0.000000 0.125000 2840
2842 2 -566.830000 33.540000 0.000000 0.125000 2841
2843 2 -567.320000 34.130000 0.000000 0.125000 2842
2844 2 -567.800000 34.710000 0.000000 0.125000 2843
2845 2 -568.280000 35.280000 0.000000 0.125000 2844
2846 2 -568.760000 35.880000 0.000000 0.125000 2845
2847 2 -569.240000 36.460000 0.000000 0.125000 2846
2848 2 -569.730000 37.030000 0.000000 0.125000 2847
2849 2 -570.220000 37.610000 0.000000 0.125000 2848
2850 2 -570.710000 38.210000 0.000000 0.125000 2849
2851 2 -571.190000 38.780000 0.000000 0.125000 2850
2852 2 -571.680000 39.360000 0.000000 0.125000 2851
2853 2 -572.150000 39.950000 0.000000 0.125000 2852
2854 2 -572.640000 40.530000 0.000000 0.125000 2853
2855 2 -573.120000 41.100000 0.000000 0.125000 2854
2856 2 -573.020000 42.170000 0.000000 0.125000 2855
2857 2 -573.510000 42.770000 0.000000 0.125000 2856
2858 2 -573.990000 43.340000 0.000000 0.125000 2857
2859 2 -574.480000 43.920000 0.000000 0.125000 2858
2860 2 -574.970000 44.500000 0.000000 0.125000 2859
2861 2 -575.460000 45.100000 0.000000 0.125000 2860
2862 2 -575.940000 45.670000 0.000000 0.125000 2861
2863 2 -577.000000 45.770000 0.000000 0.125000 2862
2864 2 -578.070000 45.860000 0.000000 0.125000 2863
2865 2 -578.550000 46.450000 0.000000 0.125000 2864
2866 2 -579.610000 46.540000 0.000000 0.125000 2865
2867 2 -580.690000 46.640000 0.000000 0.125000 2866
2868 2 -581.170000 47.220000 0.000000 0.125000 2867
2869 2 -581.640000 47.810000 0.000000 0.125000 2868
2870 2 -582.130000 48.390000 0.000000 0.125000 2869
2871 2 -583.200000 48.500000 0.000000 0.125000 2870
2872 2 -583.690000 49.070000 0.000000 0.125000 2871
2873 2 -584.740000 49.170000 0.000000 0.125000 2872
2874 2 -585.230000 49.750000 0.000000 0.125000 2873
2875 2 -586.310000 49.850000 0.000000 0.125000 2874
2876 2 -586.780000 50.420000 0.000000 0.125000 2875
2877 2 -587.270000 51.000000 0.000000 0.125000 2876
2878 2 -588.350000 51.100000 0.000000 0.125000 2877
2879 2 -588.830000 51.680000 0.000000 0.125000 2878
2880 2 -589.880000 51.780000 0.000000 0.125000 2879
2881 2 -590.370000 52.380000 0.000000 0.125000 2880
2882 2 -590.850000 52.960000 0.000000 0.125000 2881
2883 2 -591.350000 53.530000 0.000000 0.125000 2882
2884 2 -592.400000 53.630000 0.000000 0.125000 2883
2885 2 -592.890000 54.210000 0.000000 0.125000 2884
2886 2 -593.970000 54.320000 0.000000 0.125000 2885
2887 2 -595.010000 54.400000 0.000000 0.125000 2886
2888 2 -596.090000 54.500000 0.000000 0.125000 2887
2889 2 -597.170000 54.600000 0.000000 0.125000 2888
2890 2 -598.230000 54.710000 0.000000 0.125000 2889
2891 2 -599.280000 54.790000 0.000000 0.125000 2890
2892 2 -600.350000 54.890000 0.000000 0.125000 2891
2893 2 -601.430000 55.000000 0.000000 0.125000 2892
2894 2 -602.000000 54.520000 0.000000 0.125000 2893
2895 2 -603.070000 54.600000 0.000000 0.125000 2894
2896 2 -603.650000 54.110000 0.000000 0.125000 2895
2897 2 -604.730000 54.210000 0.000000 0.125000 2896
2898 2 -605.300000 53.740000 0.000000 0.125000 2897
2899 2 -606.360000 53.840000 0.000000 0.125000 2898
2900 2 -606.960000 53.350000 0.000000 0.125000 2899
2901 2 -608.020000 53.450000 0.000000 0.125000 2900
2902 2 -608.600000 52.960000 0.000000 0.125000 2901
2903 2 -609.670000 53.060000 0.000000 0.125000 2902
2904 2 -610.240000 52.570000 0.000000 0.125000 2903
2905 2 -611.320000 52.670000 0.000000 0.125000 2904
2906 2 -611.890000 52.180000 0.000000 0.125000 2905
2907 2 -612.970000 52.280000 0.000000 0.125000 2906
2908 2 -614.030000 52.390000 0.000000 0.125000 2907
2909 2 -562.640000 55.750000 0.000000 0.125000 2861
2910 2 -562.150000 55.170000 0.000000 0.125000 2909
2911 2 -561.680000 54.590000 0.000000 0.125000 2910
2912 2 -561.190000 54.000000 0.000000 0.125000 2911
2913 2 -560.710000 53.420000 0.000000 0.125000 2912
2914 2 -560.230000 52.840000 0.000000 0.125000 2913
2915 2 -559.730000 52.250000 0.000000 0.125000 2914
2916 2 -558.680000 52.170000 0.000000 0.125000 2915
2917 2 -558.190000 51.570000 0.000000 0.125000 2916
2918 2 -557.700000 51.000000 0.000000 0.125000 2917
2919 2 -556.620000 50.890000 0.000000 0.125000 2918
2920 2 -556.140000 50.320000 0.000000 0.125000 2919
2921 2 -555.670000 49.740000 0.000000 0.125000 2920
2922 2 -555.180000 49.150000 0.000000 0.125000 2921
2923 2 -554.690000 48.570000 0.000000 0.125000 2922
2924 2 -554.220000 48.000000 0.000000 0.125000 2923
2925 2 -553.730000 47.400000 0.000000 0.125000 2924
2926 2 -553.230000 46.820000 0.000000 0.125000 2925
2927 2 -552.750000 46.250000 0.000000 0.125000 2926
2928 2 -551.700000 46.140000 0.000000 0.125000 2927
2929 2 -550.620000 46.040000 0.000000 0.125000 2928
2930 2 -549.560000 45.950000 0.000000 0.125000 2929
2931 2 -549.080000 45.360000 0.000000 0.125000 2930
2932 2 -548.590000 44.780000 0.000000 0.125000 2931
2933 2 -547.520000 44.680000 0.000000 0.125000 2932
2934 2 -547.050000 44.100000 0.000000 0.125000 2933
2935 2 -546.560000 43.530000 0.000000 0.125000 2934
2936 2 -546.080000 42.930000 0.000000 0.125000 2935
2937 2 -545.590000 42.350000 0.000000 0.125000 2936
2938 2 -545.100000 41.780000 0.000000 0.125000 2937
2939 2 -544.620000 41.200000 0.000000 0.125000 2938
2940 2 -543.560000 41.100000 0.000000 0.125000 2939
2941 2 -543.070000 40.500000 0.000000 0.125000 2940
2942 2 -542.000000 40.420000 0.000000 0.125000 2941
2943 2 -540.940000 40.320000 0.000000 0.125000 2942
2944 2 -539.860000 40.210000 0.000000 0.125000 2943
2945 2 -538.810000 40.130000 0.000000 0.125000 2944
2946 2 -537.730000 40.030000 0.000000 0.125000 2945
2947 2 -536.680000 39.920000 0.000000 0.125000 2946
2948 2 -536.190000 39.350000 0.000000 0.125000 2947
2949 2 -535.710000 38.770000 0.000000 0.125000 2948
2950 2 -535.220000 38.180000 0.000000 0.125000 2949
2951 2 -534.730000 37.600000 0.000000 0.125000 2950
2952 2 -534.250000 37.020000 0.000000 0.125000 2951
2953 2 -533.760000 36.430000 0.000000 0.125000 2952
2954 2 -533.280000 35.850000 0.000000 0.125000 2953
2955 2 -532.800000 35.270000 0.000000 0.125000 2954
2956 2 -532.320000 34.700000 0.000000 0.125000 2955
2957 2 -531.830000 34.100000 0.000000 0.125000 2956
2958 2 -531.350000 33.530000 0.000000 0.125000 2957
2959 2 -530.850000 32.930000 0.000000 0.125000 2958
2960 2 -530.370000 32.360000 0.000000 0.125000 2959
2961 2 -529.880000 31.780000 0.000000 0.125000 2960
2962 2 -529.400000 31.190000 0.000000 0.125000 2961
2963 2 -528.930000 30.620000 0.000000 0.125000 2962
2964 2 -528.440000 30.030000 0.000000 0.125000 2963
2965 2 -527.960000 29.440000 0.000000 0.125000 2964
2966 2 -527.480000 28.870000 0.000000 0.125000 2965
2967 2 -526.980000 28.280000 0.000000 0.125000 2966
2968 2 -526.490000 27.710000 0.000000 0.125000 2967
2969 2 -526.010000 27.120000 0.000000 0.125000 2968
2970 2 -525.530000 26.550000 0.000000 0.125000 2969
2971 2 -525.050000 25.960000 0.000000 0.125000 2970
2972 2 -524.570000 25.370000 0.000000 0.125000 2971
2973 2 -524.080000 24.800000 0.000000 0.125000 2972
2974 2 -523.600000 24.210000 0.000000 0.125000 2973
2975 2 -523.100000 23.640000 0.000000 0.125000 2974
2976 2 -522.620000 23.050000 0.000000 0.125000 2975
2977 2 -522.130000 22.460000 0.000000 0.125000 2976
2978 2 -521.650000 21.890000 0.000000 0.125000 2977
2979 2 -563.120000 56.320000 0.000000 0.125000 2909
2980 2 -563.610000 56.900000 0.000000 0.125000 2979
2981 2 -564.100000 57.500000 0.000000 0.125000 2980
2982 2 -564.580000 58.070000 0.000000 0.125000 2981
2983 2 -565.070000 58.650000 0.000000 0.125000 2982
2984 2 -565.560000 59.240000 0.000000 0.125000 2983
2985 2 -566.030000 59.820000 0.000000 0.125000 2984
2986 2 -566.510000 60.390000 0.000000 0.125000 2985
2987 2 -567.000000 60.990000 0.000000 0.125000 2986
2988 2 -567.480000 61.570000 0.000000 0.125000 2987
2989 2 -567.980000 62.150000 0.000000 0.125000 2988
2990 2 -568.460000 62.720000 0.000000 0.125000 2989
2991 2 -568.950000 63.320000 0.000000 0.125000 2990
2992 2 -570.010000 63.420000 0.000000 0.125000 2991
2993 2 -571.070000 63.500000 0.000000 0.125000 2992
2994 2 -572.130000 63.600000 0.000000 0.125000 2993
2995 2 -573.210000 63.710000 0.000000 0.125000 2994
2996 2 -573.700000 64.290000 0.000000 0.125000 2995
2997 2 -574.180000 64.870000 0.000000 0.125000 2996
2998 2 -574.670000 65.450000 0.000000 0.125000 2997
2999 2 -575.140000 66.040000 0.000000 0.125000 2998
3000 2 -575.630000 66.620000 0.000000 0.125000 2999
3001 2 -576.110000 67.200000 0.000000 0.125000 3000
3002 2 -576.600000 67.780000 0.000000 0.125000 3001
3003 2 -577.090000 68.370000 0.000000 0.125000 3002
3004 2 -577.570000 68.930000 0.000000 0.125000 3003
3005 2 -578.060000 69.530000 0.000000 0.125000 3004
3006 2 -578.530000 70.100000 0.000000 0.125000 3005
3007 2 -579.020000 70.680000 0.000000 0.125000 3006
3008 2 -579.500000 71.260000 0.000000 0.125000 3007
3009 2 -579.980000 71.840000 0.000000 0.125000 3008
3010 2 -580.480000 72.430000 0.000000 0.125000 3009
3011 2 -580.960000 73.010000 0.000000 0.125000 3010
3012 2 -581.450000 73.590000 0.000000 0.125000 3011
3013 2 -581.930000 74.180000 0.000000 0.125000 3012
3014 2 -582.420000 74.760000 0.000000 0.125000 3013
3015 2 -582.890000 75.340000 0.000000 0.125000 3014
3016 2 -583.380000 75.930000 0.000000 0.125000 3015
3017 2 -583.860000 76.510000 0.000000 0.125000 3016
3018 2 -584.350000 77.090000 0.000000 0.125000 3017
3019 2 -584.840000 77.670000 0.000000 0.125000 3018
3020 2 -585.320000 78.260000 0.000000 0.125000 3019
3021 2 -585.810000 78.840000 0.000000 0.125000 3020
3022 2 -586.280000 79.420000 0.000000 0.125000 3021
3023 2 -586.770000 80.000000 0.000000 0.125000 3022
3024 2 -587.250000 80.590000 0.000000 0.125000 3023
3025 2 -587.740000 81.170000 0.000000 0.125000 3024
3026 2 -588.230000 81.750000 0.000000 0.125000 3025
3027 2 -588.710000 82.320000 0.000000 0.125000 3026
3028 2 -589.200000 82.900000 0.000000 0.125000 3027
3029 2 -616.800000 -24.740000 0.000000 0.125000 2694
3030 2 -617.380000 -25.230000 0.000000 0.125000 3029
3031 2 -617.970000 -25.710000 0.000000 0.125000 3030
3032 2 -623.300000 -42.970000 0.000000 0.125000 2645
3033 2 -623.790000 -42.380000 0.000000 0.125000 3032
3034 2 -624.270000 -41.800000 0.000000 0.125000 3033
3035 2 -624.750000 -41.230000 0.000000 0.125000 3034
3036 2 -625.250000 -40.630000 0.000000 0.125000 3035
3037 2 -625.730000 -40.050000 0.000000 0.125000 3036
3038 2 -626.220000 -39.480000 0.000000 0.125000 3037
3039 2 -626.700000 -38.900000 0.000000 0.125000 3038
3040 2 -627.190000 -38.320000 0.000000 0.125000 3039
3041 2 -627.660000 -37.730000 0.000000 0.125000 3040
3042 2 -628.730000 -37.620000 0.000000 0.125000 3041
3043 2 -629.210000 -37.050000 0.000000 0.125000 3042
3044 2 -629.700000 -36.470000 0.000000 0.125000 3043
3045 2 -630.760000 -36.370000 0.000000 0.125000 3044
3046 2 -631.250000 -35.790000 0.000000 0.125000 3045
3047 2 -631.740000 -35.200000 0.000000 0.125000 3046
3048 2 -632.220000 -34.620000 0.000000 0.125000 3047
3049 2 -633.280000 -34.520000 0.000000 0.125000 3048
3050 2 -633.870000 -35.010000 0.000000 0.125000 3049
3051 2 -634.450000 -35.500000 0.000000 0.125000 3050
3052 2 -635.510000 -35.400000 0.000000 0.125000 3051
3053 2 -636.590000 -35.300000 0.000000 0.125000 3052
3054 2 -637.160000 -35.770000 0.000000 0.125000 3053
3055 2 -637.750000 -36.260000 0.000000 0.125000 3054
3056 2 -638.820000 -36.160000 0.000000 0.125000 3055
3057 2 -639.870000 -36.080000 0.000000 0.125000 3056
3058 2 -640.950000 -35.980000 0.000000 0.125000 3057
3059 2 -642.010000 -35.870000 0.000000 0.125000 3058
3060 2 -643.090000 -35.770000 0.000000 0.125000 3059
3061 2 -644.130000 -35.690000 0.000000 0.125000 3060
3062 2 -645.210000 -35.580000 0.000000 0.125000 3061
3063 2 -646.270000 -35.480000 0.000000 0.125000 3062
3064 2 -647.350000 -35.400000 0.000000 0.125000 3063
3065 2 -648.400000 -35.290000 0.000000 0.125000 3064
3066 2 -649.480000 -35.190000 0.000000 0.125000 3065
3067 2 -650.540000 -35.090000 0.000000 0.125000 3066
3068 2 -408.290000 -72.830000 0.000000 0.125000 2187
3069 2 -407.800000 -73.430000 0.000000 0.125000 3068
3070 2 -407.310000 -74.010000 0.000000 0.125000 3069
3071 2 -406.240000 -74.120000 0.000000 0.125000 3070
3072 2 -405.180000 -74.210000 0.000000 0.125000 3071
3073 2 -404.110000 -74.300000 0.000000 0.125000 3072
3074 2 -403.040000 -74.410000 0.000000 0.125000 3073
3075 2 -401.990000 -74.510000 0.000000 0.125000 3074
3076 2 -400.910000 -74.600000 0.000000 0.125000 3075
3077 2 -399.830000 -74.690000 0.000000 0.125000 3076
3078 2 -398.770000 -74.800000 0.000000 0.125000 3077
3079 2 -397.720000 -74.900000 0.000000 0.125000 3078
3080 2 -396.640000 -74.990000 0.000000 0.125000 3079
3081 2 -395.570000 -75.080000 0.000000 0.125000 3080
3082 2 -394.510000 -75.180000 0.000000 0.125000 3081
3083 2 -393.440000 -75.290000 0.000000 0.125000 3082
3084 2 -392.370000 -75.380000 0.000000 0.125000 3083
3085 2 -391.310000 -75.480000 0.000000 0.125000 3084
3086 2 -390.250000 -75.570000 0.000000 0.125000 3085
3087 2 -389.180000 -75.680000 0.000000 0.125000 3086
3088 2 -388.110000 -75.770000 0.000000 0.125000 3087
3089 2 -387.620000 -76.350000 0.000000 0.125000 3088
3090 2 -387.140000 -76.930000 0.000000 0.125000 3089
3091 2 -386.670000 -77.510000 0.000000 0.125000 3090
3092 2 -386.180000 -78.100000 0.000000 0.125000 3091
3093 2 -385.120000 -78.180000 0.000000 0.125000 3092
3094 2 -384.050000 -78.290000 0.000000 0.125000 3093
3095 2 -382.980000 -78.380000 0.000000 0.125000 3094
3096 2 -381.910000 -78.490000 0.000000 0.125000 3095
3097 2 -380.860000 -78.570000 0.000000 0.125000 3096
3098 2 -379.790000 -78.680000 0.000000 0.125000 3097
3099 2 -378.720000 -78.770000 0.000000 0.125000 3098
3100 2 -377.660000 -78.880000 0.000000 0.125000 3099
3101 2 -376.580000 -78.960000 0.000000 0.125000 3100
3102 2 -375.510000 -79.070000 0.000000 0.125000 3101
3103 2 -374.440000 -79.160000 0.000000 0.125000 3102
3104 2 -373.870000 -78.680000 0.000000 0.125000 3103
3105 2 -373.290000 -78.190000 0.000000 0.125000 3104
3106 2 -372.700000 -77.710000 0.000000 0.125000 3105
3107 2 -372.120000 -77.230000 0.000000 0.125000 3106
3108 2 -371.540000 -76.740000 0.000000 0.125000 3107
3109 2 -370.950000 -76.270000 0.000000 0.125000 3108
3110 2 -370.370000 -75.770000 0.000000 0.125000 3109
3111 2 -369.790000 -75.290000 0.000000 0.125000 3110
3112 2 -369.220000 -74.800000 0.000000 0.125000 3111
3113 2 -368.620000 -74.320000 0.000000 0.125000 3112
3114 2 -368.050000 -73.830000 0.000000 0.125000 3113
3115 2 -367.470000 -73.350000 0.000000 0.125000 3114
3116 2 -366.880000 -72.870000 0.000000 0.125000 3115
3117 2 -366.300000 -72.380000 0.000000 0.125000 3116
3118 2 -365.730000 -71.910000 0.000000 0.125000 3117
3119 2 -403.620000 -74.900000 0.000000 0.125000 3073
3120 2 -403.140000 -75.460000 0.000000 0.125000 3119
3121 2 -403.240000 -76.540000 0.000000 0.125000 3120
3122 2 -403.320000 -77.600000 0.000000 0.125000 3121
3123 2 -403.430000 -78.680000 0.000000 0.125000 3122
3124 2 -403.540000 -79.740000 0.000000 0.125000 3123
3125 2 -403.620000 -80.800000 0.000000 0.125000 3124
3126 2 -403.720000 -81.870000 0.000000 0.125000 3125
3127 2 -403.240000 -82.440000 0.000000 0.125000 3126
3128 2 -402.750000 -83.020000 0.000000 0.125000 3127
3129 2 -401.690000 -83.130000 0.000000 0.125000 3128
3130 2 -401.110000 -82.650000 0.000000 0.125000 3129
3131 2 -400.620000 -83.240000 0.000000 0.125000 3130
3132 2 -399.560000 -83.320000 0.000000 0.125000 3131
3133 2 -398.490000 -83.430000 0.000000 0.125000 3132
3134 2 -398.000000 -84.010000 0.000000 0.125000 3133
3135 2 -397.510000 -84.580000 0.000000 0.125000 3134
3136 2 -396.470000 -84.680000 0.000000 0.125000 3135
3137 2 -395.390000 -84.770000 0.000000 0.125000 3136
3138 2 -394.910000 -85.350000 0.000000 0.125000 3137
3139 2 -394.430000 -85.930000 0.000000 0.125000 3138
3140 2 -393.940000 -86.520000 0.000000 0.125000 3139
3141 2 -393.450000 -87.100000 0.000000 0.125000 3140
3142 2 -392.970000 -87.680000 0.000000 0.125000 3141
3143 2 -392.490000 -88.270000 0.000000 0.125000 3142
3144 2 -392.000000 -88.850000 0.000000 0.125000 3143
3145 2 -391.510000 -89.430000 0.000000 0.125000 3144
3146 2 -391.040000 -90.010000 0.000000 0.125000 3145
3147 2 -390.560000 -90.600000 0.000000 0.125000 3146
3148 2 -390.060000 -91.180000 0.000000 0.125000 3147
3149 2 -389.570000 -91.770000 0.000000 0.125000 3148
3150 2 -388.510000 -91.850000 0.000000 0.125000 3149
3151 2 -388.020000 -92.430000 0.000000 0.125000 3150
3152 2 -387.540000 -93.020000 0.000000 0.125000 3151
3153 2 -387.050000 -93.620000 0.000000 0.125000 3152
3154 2 -386.560000 -94.180000 0.000000 0.125000 3153
3155 2 -386.080000 -94.770000 0.000000 0.125000 3154
3156 2 -385.600000 -95.350000 0.000000 0.125000 3155
3157 2 -385.120000 -95.930000 0.000000 0.125000 3156
3158 2 -384.630000 -96.520000 0.000000 0.125000 3157
3159 2 -384.140000 -97.100000 0.000000 0.125000 3158
3160 2 -383.660000 -97.680000 0.000000 0.125000 3159
3161 2 -383.180000 -98.270000 0.000000 0.125000 3160
3162 2 -382.690000 -98.850000 0.000000 0.125000 3161
3163 2 -367.190000 -105.630000 0.000000 0.125000 3162
3164 2 -366.120000 -105.730000 0.000000 0.125000 3163
3165 2 -365.060000 -105.830000 0.000000 0.125000 3164
3166 2 -364.570000 -106.410000 0.000000 0.125000 3165
3167 2 -363.510000 -106.510000 0.000000 0.125000 3166
3168 2 -363.010000 -107.100000 0.000000 0.125000 3167
3169 2 -361.940000 -107.190000 0.000000 0.125000 3168
3170 2 -360.880000 -107.290000 0.000000 0.125000 3169
3171 2 -360.310000 -106.800000 0.000000 0.125000 3170
3172 2 -359.730000 -106.320000 0.000000 0.125000 3171
3173 2 -359.620000 -105.260000 0.000000 0.125000 3172
3174 2 -359.520000 -104.190000 0.000000 0.125000 3173
3175 2 -359.430000 -103.120000 0.000000 0.125000 3174
3176 2 -359.330000 -102.050000 0.000000 0.125000 3175
3177 2 -359.250000 -100.990000 0.000000 0.125000 3176
3178 2 -359.140000 -99.930000 0.000000 0.125000 3177
3179 2 -358.560000 -99.430000 0.000000 0.125000 3178
3180 2 -357.980000 -98.940000 0.000000 0.125000 3179
3181 2 -357.410000 -98.460000 0.000000 0.125000 3180
3182 2 -356.810000 -97.990000 0.000000 0.125000 3181
3183 2 -356.240000 -97.490000 0.000000 0.125000 3182
3184 2 -355.640000 -97.010000 0.000000 0.125000 3183
3185 2 -355.070000 -96.520000 0.000000 0.125000 3184
3186 2 -354.490000 -96.040000 0.000000 0.125000 3185
3187 2 -353.910000 -95.550000 0.000000 0.125000 3186
3188 2 -353.310000 -95.070000 0.000000 0.125000 3187
3189 2 -352.750000 -94.600000 0.000000 0.125000 3188
3190 2 -352.640000 -93.520000 0.000000 0.125000 3189
3191 2 -352.550000 -92.460000 0.000000 0.125000 3190
3192 2 -352.450000 -91.400000 0.000000 0.125000 3191
3193 2 -352.360000 -90.320000 0.000000 0.125000 3192
3194 2 -352.250000 -89.270000 0.000000 0.125000 3193
3195 2 -352.160000 -88.190000 0.000000 0.125000 3194
3196 2 -352.060000 -87.130000 0.000000 0.125000 3195
3197 2 -351.970000 -86.050000 0.000000 0.125000 3196
3198 2 -351.860000 -84.990000 0.000000 0.125000 3197
3199 2 -351.290000 -84.520000 0.000000 0.125000 3198
3200 2 -350.690000 -84.020000 0.000000 0.125000 3199
3201 2 -350.120000 -83.540000 0.000000 0.125000 3200
3202 2 -349.520000 -83.050000 0.000000 0.125000 3201
3203 2 -348.950000 -82.570000 0.000000 0.125000 3202
3204 2 -347.880000 -82.660000 0.000000 0.125000 3203
3205 2 -347.310000 -82.180000 0.000000 0.125000 3204
3206 2 -346.240000 -82.270000 0.000000 0.125000 3205
3207 2 -345.660000 -81.790000 0.000000 0.125000 3206
3208 2 -344.580000 -81.900000 0.000000 0.125000 3207
3209 2 -344.000000 -81.410000 0.000000 0.125000 3208
3210 2 -343.430000 -80.930000 0.000000 0.125000 3209
3211 2 -342.850000 -80.440000 0.000000 0.125000 3210
3212 2 -342.250000 -79.960000 0.000000 0.125000 3211
3213 2 -341.680000 -79.480000 0.000000 0.125000 3212
3214 2 -341.100000 -78.990000 0.000000 0.125000 3213
3215 2 -340.510000 -78.510000 0.000000 0.125000 3214
3216 2 -339.930000 -78.020000 0.000000 0.125000 3215
3217 2 -339.360000 -77.540000 0.000000 0.125000 3216
3218 2 -338.760000 -77.050000 0.000000 0.125000 3217
3219 2 -338.180000 -76.570000 0.000000 0.125000 3218
3220 2 -338.080000 -75.490000 0.000000 0.125000 3219
3221 2 -337.510000 -75.020000 0.000000 0.125000 3220
3222 2 -336.930000 -74.540000 0.000000 0.125000 3221
3223 2 -336.350000 -74.040000 0.000000 0.125000 3222
3224 2 -335.750000 -73.550000 0.000000 0.125000 3223
3225 2 -335.180000 -73.070000 0.000000 0.125000 3224
3226 2 -334.600000 -72.600000 0.000000 0.125000 3225
3227 2 -334.010000 -72.100000 0.000000 0.125000 3226
3228 2 -333.430000 -71.630000 0.000000 0.125000 3227
3229 2 -332.860000 -71.130000 0.000000 0.125000 3228
3230 2 -332.750000 -70.070000 0.000000 0.125000 3229
3231 2 -332.180000 -69.580000 0.000000 0.125000 3230
3232 2 -331.600000 -69.100000 0.000000 0.125000 3231
3233 2 -331.010000 -68.620000 0.000000 0.125000 3232
3234 2 -330.430000 -68.130000 0.000000 0.125000 3233
3235 2 -329.860000 -67.660000 0.000000 0.125000 3234
3236 2 -329.260000 -67.160000 0.000000 0.125000 3235
3237 2 -328.680000 -66.680000 0.000000 0.125000 3236
3238 2 -328.100000 -66.190000 0.000000 0.125000 3237
3239 2 -327.520000 -65.710000 0.000000 0.125000 3238
3240 2 -326.930000 -65.230000 0.000000 0.125000 3239
3241 2 -326.360000 -64.740000 0.000000 0.125000 3240
3242 2 -325.760000 -64.260000 0.000000 0.125000 3241
3243 2 -325.190000 -63.770000 0.000000 0.125000 3242
3244 2 -324.120000 -63.870000 0.000000 0.125000 3243
3245 2 -323.060000 -63.970000 0.000000 0.125000 3244
3246 2 -322.480000 -63.480000 0.000000 0.125000 3245
3247 2 -322.370000 -62.410000 0.000000 0.125000 3246
3248 2 -322.290000 -61.340000 0.000000 0.125000 3247
3249 2 -322.180000 -60.290000 0.000000 0.125000 3248
3250 2 -322.080000 -59.230000 0.000000 0.125000 3249
3251 2 -321.990000 -58.150000 0.000000 0.125000 3250
3252 2 -321.410000 -57.660000 0.000000 0.125000 3251
3253 2 -320.820000 -57.190000 0.000000 0.125000 3252
3254 2 -320.250000 -56.690000 0.000000 0.125000 3253
3255 2 -319.660000 -56.220000 0.000000 0.125000 3254
3256 2 -338.060000 -51.860000 0.000000 0.125000 3251
3257 2 -337.980000 -50.770000 0.000000 0.125000 3256
3258 2 -337.390000 -50.290000 0.000000 0.125000 3257
3259 2 -337.310000 -49.230000 0.000000 0.125000 3258
3260 2 -337.190000 -48.160000 0.000000 0.125000 3259
3261 2 -336.620000 -47.680000 0.000000 0.125000 3260
3262 2 -336.040000 -47.190000 0.000000 0.125000 3261
3263 2 -335.940000 -46.120000 0.000000 0.125000 3262
3264 2 -335.360000 -45.630000 0.000000 0.125000 3263
3265 2 -335.250000 -44.570000 0.000000 0.125000 3264
3266 2 -334.680000 -44.080000 0.000000 0.125000 3265
3267 2 -334.100000 -43.610000 0.000000 0.125000 3266
3268 2 -334.000000 -42.540000 0.000000 0.125000 3267
3269 2 -333.430000 -42.050000 0.000000 0.125000 3268
3270 2 -333.310000 -41.000000 0.000000 0.125000 3269
3271 2 -333.230000 -39.930000 0.000000 0.125000 3270
3272 2 -332.630000 -39.440000 0.000000 0.125000 3271
3273 2 -332.060000 -38.950000 0.000000 0.125000 3272
3274 2 -331.970000 -37.880000 0.000000 0.125000 3273
3275 2 -331.860000 -36.830000 0.000000 0.125000 3274
3276 2 -331.810000 -36.260000 0.000000 0.125000 3275
3277 2 -331.760000 -35.760000 0.000000 0.125000 3276
3278 2 -332.250000 -35.160000 0.000000 0.125000 3277
3279 2 -332.740000 -34.580000 0.000000 0.125000 3278
3280 2 -333.220000 -34.010000 0.000000 0.125000 3279
3281 2 -333.690000 -33.430000 0.000000 0.125000 3280
3282 2 -334.180000 -32.830000 0.000000 0.125000 3281
3283 2 -334.670000 -32.260000 0.000000 0.125000 3282
3284 2 -335.140000 -31.690000 0.000000 0.125000 3283
3285 2 -335.630000 -31.100000 0.000000 0.125000 3284
3286 2 -336.120000 -30.510000 0.000000 0.125000 3285
3287 2 -336.600000 -29.940000 0.000000 0.125000 3286
3288 2 -336.500000 -28.870000 0.000000 0.125000 3287
3289 2 -337.000000 -28.300000 0.000000 0.125000 3288
3290 2 -337.490000 -27.710000 0.000000 0.125000 3289
3291 2 -337.950000 -27.140000 0.000000 0.125000 3290
3292 2 -338.440000 -26.550000 0.000000 0.125000 3291
3293 2 -338.930000 -25.960000 0.000000 0.125000 3292
3294 2 -339.990000 -25.870000 0.000000 0.125000 3293
3295 2 -340.480000 -25.280000 0.000000 0.125000 3294
3296 2 -340.970000 -24.690000 0.000000 0.125000 3295
3297 2 -342.040000 -24.600000 0.000000 0.125000 3296
3298 2 -342.510000 -24.030000 0.000000 0.125000 3297
3299 2 -343.000000 -23.440000 0.000000 0.125000 3298
3300 2 -344.060000 -23.350000 0.000000 0.125000 3299
3301 2 -344.550000 -22.760000 0.000000 0.125000 3300
3302 2 -345.050000 -22.170000 0.000000 0.125000 3301
3303 2 -345.520000 -21.580000 0.000000 0.125000 3302
3304 2 -346.010000 -21.010000 0.000000 0.125000 3303
3305 2 -346.500000 -20.420000 0.000000 0.125000 3304
3306 2 -347.560000 -20.330000 0.000000 0.125000 3305
3307 2 -348.620000 -20.230000 0.000000 0.125000 3306
3308 2 -331.680000 -34.690000 0.000000 0.125000 3276
3309 2 -331.570000 -33.620000 0.000000 0.125000 3308
3310 2 -331.470000 -32.550000 0.000000 0.125000 3309
3311 2 -331.370000 -31.490000 0.000000 0.125000 3310
3312 2 -330.800000 -31.010000 0.000000 0.125000 3311
3313 2 -330.220000 -30.510000 0.000000 0.125000 3312
3314 2 -329.620000 -30.030000 0.000000 0.125000 3313
3315 2 -329.540000 -28.960000 0.000000 0.125000 3314
3316 2 -328.950000 -28.490000 0.000000 0.125000 3315
3317 2 -328.850000 -27.420000 0.000000 0.125000 3316
3318 2 -328.270000 -26.940000 0.000000 0.125000 3317
3319 2 -327.680000 -26.460000 0.000000 0.125000 3318
3320 2 -327.580000 -25.390000 0.000000 0.125000 3319
3321 2 -327.000000 -24.900000 0.000000 0.125000 3320
3322 2 -326.430000 -24.420000 0.000000 0.125000 3321
3323 2 -325.830000 -23.940000 0.000000 0.125000 3322
3324 2 -325.250000 -23.460000 0.000000 0.125000 3323
3325 2 -324.670000 -22.960000 0.000000 0.125000 3324
3326 2 -324.100000 -22.490000 0.000000 0.125000 3325
3327 2 -323.500000 -21.990000 0.000000 0.125000 3326
3328 2 -322.930000 -21.510000 0.000000 0.125000 3327
3329 2 -322.350000 -21.030000 0.000000 0.125000 3328
3330 2 -321.760000 -20.550000 0.000000 0.125000 3329
3331 2 -321.180000 -20.060000 0.000000 0.125000 3330
3332 2 -320.600000 -19.580000 0.000000 0.125000 3331
3333 2 -320.020000 -19.100000 0.000000 0.125000 3332
3334 2 -319.430000 -18.600000 0.000000 0.125000 3333
3335 2 -318.860000 -18.120000 0.000000 0.125000 3334
3336 2 -318.270000 -17.650000 0.000000 0.125000 3335
3337 2 -317.690000 -17.150000 0.000000 0.125000 3336
3338 2 -317.110000 -16.670000 0.000000 0.125000 3337
3339 2 -316.520000 -16.190000 0.000000 0.125000 3338
3340 2 -315.940000 -15.710000 0.000000 0.125000 3339
3341 2 -315.370000 -15.220000 0.000000 0.125000 3340
3342 2 -314.770000 -14.730000 0.000000 0.125000 3341
3343 2 -314.190000 -14.240000 0.000000 0.125000 3342
3344 2 -313.620000 -13.760000 0.000000 0.125000 3343
3345 2 -312.560000 -13.860000 0.000000 0.125000 3344
3346 2 -311.490000 -13.950000 0.000000 0.125000 3345
3347 2 -310.920000 -13.470000 0.000000 0.125000 3346
3348 2 -310.320000 -12.980000 0.000000 0.125000 3347
3349 2 -309.750000 -12.490000 0.000000 0.125000 3348
3350 2 -309.170000 -12.000000 0.000000 0.125000 3349
3351 2 -308.580000 -11.530000 0.000000 0.125000 3350
3352 2 -308.000000 -11.050000 0.000000 0.125000 3351
3353 2 -307.410000 -10.560000 0.000000 0.125000 3352
3354 2 -306.840000 -10.070000 0.000000 0.125000 3353
3355 2 -305.460000 -1.070000 0.000000 0.125000 3354
3356 2 -305.930000 -0.490000 0.000000 0.125000 3355
3357 2 -306.420000 0.050000 0.000000 0.125000 3356
3358 2 -306.920000 0.640000 0.000000 0.125000 3357
3359 2 -307.400000 1.200000 0.000000 0.125000 3358
3360 2 -308.470000 1.310000 0.000000 0.125000 3359
3361 2 -309.540000 1.400000 0.000000 0.125000 3360
3362 2 -310.610000 1.510000 0.000000 0.125000 3361
3363 2 -311.670000 1.600000 0.000000 0.125000 3362
3364 2 -312.730000 1.690000 0.000000 0.125000 3363
3365 2 -313.790000 1.810000 0.000000 0.125000 3364
3366 2 -314.850000 1.890000 0.000000 0.125000 3365
3367 2 -315.930000 2.000000 0.000000 0.125000 3366
3368 2 -317.000000 2.100000 0.000000 0.125000 3367
3369 2 -317.480000 2.680000 0.000000 0.125000 3368
3370 2 -317.970000 3.250000 0.000000 0.125000 3369
3371 2 -318.460000 3.830000 0.000000 0.125000 3370
3372 2 -319.520000 3.950000 0.000000 0.125000 3371
3373 2 -320.590000 4.040000 0.000000 0.125000 3372
3374 2 -321.660000 4.130000 0.000000 0.125000 3373
3375 2 -322.720000 4.240000 0.000000 0.125000 3374
3376 2 -323.790000 4.330000 0.000000 0.125000 3375
3377 2 -324.850000 4.420000 0.000000 0.125000 3376
3378 2 -325.340000 5.000000 0.000000 0.125000 3377
3379 2 -326.410000 5.110000 0.000000 0.125000 3378
3380 2 -327.470000 5.210000 0.000000 0.125000 3379
3381 2 -328.540000 5.300000 0.000000 0.125000 3380
3382 2 -329.600000 5.400000 0.000000 0.125000 3381
3383 2 -330.660000 5.500000 0.000000 0.125000 3382
3384 2 -330.770000 4.440000 0.000000 0.125000 3383
3385 2 -331.350000 3.950000 0.000000 0.125000 3384
3386 2 -332.410000 4.040000 0.000000 0.125000 3385
3387 2 -333.470000 4.130000 0.000000 0.125000 3386
3388 2 -334.540000 4.240000 0.000000 0.125000 3387
3389 2 -335.600000 4.330000 0.000000 0.125000 3388
3390 2 -336.100000 4.910000 0.000000 0.125000 3389
3391 2 -336.580000 5.500000 0.000000 0.125000 3390
3392 2 -337.050000 6.080000 0.000000 0.125000 3391
3393 2 -337.540000 6.660000 0.000000 0.125000 3392
3394 2 -338.040000 7.250000 0.000000 0.125000 3393
3395 2 -338.520000 7.820000 0.000000 0.125000 3394
3396 2 -338.990000 8.410000 0.000000 0.125000 3395
3397 2 -339.480000 8.990000 0.000000 0.125000 3396
3398 2 -339.970000 9.570000 0.000000 0.125000 3397
3399 2 -340.460000 10.150000 0.000000 0.125000 3398
3400 2 -340.930000 10.740000 0.000000 0.125000 3399
3401 2 -341.420000 11.320000 0.000000 0.125000 3400
3402 2 -341.910000 11.900000 0.000000 0.125000 3401
3403 2 -342.390000 12.480000 0.000000 0.125000 3402
3404 2 -342.890000 13.070000 0.000000 0.125000 3403
3405 2 -343.950000 13.160000 0.000000 0.125000 3404
3406 2 -344.430000 13.750000 0.000000 0.125000 3405
3407 2 -344.910000 14.330000 0.000000 0.125000 3406
3408 2 -345.410000 14.910000 0.000000 0.125000 3407
3409 2 -346.470000 15.000000 0.000000 0.125000 3408
3410 2 -346.950000 15.590000 0.000000 0.125000 3409
3411 2 -348.020000 15.680000 0.000000 0.125000 3410
3412 2 -349.090000 15.780000 0.000000 0.125000 3411
3413 2 -350.150000 15.890000 0.000000 0.125000 3412
3414 2 -351.220000 15.990000 0.000000 0.125000 3413
3415 2 -352.290000 16.070000 0.000000 0.125000 3414
3416 2 -353.350000 16.170000 0.000000 0.125000 3415
3417 2 -354.410000 16.280000 0.000000 0.125000 3416
3418 2 -355.480000 16.370000 0.000000 0.125000 3417
3419 2 -356.550000 16.480000 0.000000 0.125000 3418
3420 2 -357.600000 16.570000 0.000000 0.125000 3419
3421 2 -358.670000 16.660000 0.000000 0.125000 3420
3422 2 -359.740000 16.760000 0.000000 0.125000 3421
3423 2 -360.800000 16.850000 0.000000 0.125000 3422
3424 2 -361.860000 16.940000 0.000000 0.125000 3423
3425 2 -362.350000 17.530000 0.000000 0.125000 3424
3426 2 -363.420000 17.640000 0.000000 0.125000 3425
3427 2 -363.910000 18.210000 0.000000 0.125000 3426
3428 2 -364.980000 18.300000 0.000000 0.125000 3427
3429 2 -366.040000 18.410000 0.000000 0.125000 3428
3430 2 -367.100000 18.510000 0.000000 0.125000 3429
3431 2 -368.170000 18.600000 0.000000 0.125000 3430
3432 2 -304.380000 -1.160000 0.000000 0.125000 3355
3433 2 -303.320000 -1.270000 0.000000 0.125000 3432
3434 2 -302.250000 -1.360000 0.000000 0.125000 3433
3435 2 -301.190000 -1.450000 0.000000 0.125000 3434
3436 2 -300.120000 -1.560000 0.000000 0.125000 3435
3437 2 -299.050000 -1.650000 0.000000 0.125000 3436
3438 2 -297.990000 -1.750000 0.000000 0.125000 3437
3439 2 -296.930000 -1.840000 0.000000 0.125000 3438
3440 2 -295.860000 -1.930000 0.000000 0.125000 3439
3441 2 -294.800000 -2.040000 0.000000 0.125000 3440
3442 2 -294.220000 -1.560000 0.000000 0.125000 3441
3443 2 -293.150000 -1.640000 0.000000 0.125000 3442
3444 2 -292.570000 -1.160000 0.000000 0.125000 3443
3445 2 -291.500000 -1.260000 0.000000 0.125000 3444
3446 2 -290.430000 -1.350000 0.000000 0.125000 3445
3447 2 -289.860000 -0.880000 0.000000 0.125000 3446
3448 2 -288.790000 -0.980000 0.000000 0.125000 3447
3449 2 -287.730000 -1.070000 0.000000 0.125000 3448
3450 2 -286.660000 -1.160000 0.000000 0.125000 3449
3451 2 -285.590000 -1.270000 0.000000 0.125000 3450
3452 2 -338.660000 -52.330000 0.000000 0.125000 3256
3453 2 -339.240000 -52.820000 0.000000 0.125000 3452
3454 2 -339.810000 -53.300000 0.000000 0.125000 3453
3455 2 -340.390000 -53.800000 0.000000 0.125000 3454
3456 2 -340.990000 -54.270000 0.000000 0.125000 3455
3457 2 -341.560000 -54.760000 0.000000 0.125000 3456
3458 2 -342.140000 -55.250000 0.000000 0.125000 3457
3459 2 -342.730000 -55.730000 0.000000 0.125000 3458
3460 2 -343.310000 -56.220000 0.000000 0.125000 3459
3461 2 -343.880000 -56.690000 0.000000 0.125000 3460
3462 2 -344.480000 -57.190000 0.000000 0.125000 3461
3463 2 -345.060000 -57.660000 0.000000 0.125000 3462
3464 2 -407.220000 -72.930000 0.000000 0.125000 2185
3465 2 -406.730000 -73.520000 0.000000 0.125000 3464
3466 2 -250.540000 82.040000 0.000000 0.125000 664
3467 2 -250.480000 82.620000 0.000000 0.125000 3466
3468 2 -250.440000 83.100000 0.000000 0.125000 3467
3469 2 -250.350000 84.170000 0.000000 0.125000 3467
3470 2 -249.760000 84.650000 0.000000 0.125000 3469
3471 2 -249.170000 85.140000 0.000000 0.125000 3470
3472 2 -248.600000 85.620000 0.000000 0.125000 3471
3473 2 -248.010000 86.100000 0.000000 0.125000 3472
3474 2 -247.420000 86.590000 0.000000 0.125000 3473
3475 2 -246.850000 87.070000 0.000000 0.125000 3474
3476 2 -246.260000 87.560000 0.000000 0.125000 3475
3477 2 -246.160000 88.620000 0.000000 0.125000 3476
3478 2 -246.070000 89.700000 0.000000 0.125000 3477
3479 2 -245.980000 90.760000 0.000000 0.125000 3478
3480 2 -245.880000 91.820000 0.000000 0.125000 3479
3481 2 -245.780000 92.900000 0.000000 0.125000 3480
3482 2 -245.690000 93.980000 0.000000 0.125000 3481
3483 2 -245.110000 94.450000 0.000000 0.125000 3482
3484 2 -245.010000 95.510000 0.000000 0.125000 3483
3485 2 -244.420000 96.010000 0.000000 0.125000 3484
3486 2 -244.320000 97.070000 0.000000 0.125000 3485
3487 2 -243.750000 97.560000 0.000000 0.125000 3486
3488 2 -243.160000 98.040000 0.000000 0.125000 3487
3489 2 -243.070000 99.100000 0.000000 0.125000 3488
3490 2 -242.480000 99.590000 0.000000 0.125000 3489
3491 2 -242.390000 100.650000 0.000000 0.125000 3490
3492 2 -241.810000 101.150000 0.000000 0.125000 3491
3493 2 -241.700000 102.200000 0.000000 0.125000 3492
3494 2 -241.130000 102.680000 0.000000 0.125000 3493
3495 2 -241.030000 103.760000 0.000000 0.125000 3494
3496 2 -240.940000 104.820000 0.000000 0.125000 3495
3497 2 -240.850000 105.900000 0.000000 0.125000 3496
3498 2 -240.730000 106.950000 0.000000 0.125000 3497
3499 2 -240.630000 108.030000 0.000000 0.125000 3498
3500 2 -229.820000 26.370000 0.000000 0.125000 605
3501 2 -230.880000 26.460000 0.000000 0.125000 3500
3502 2 -231.940000 26.570000 0.000000 0.125000 3501
3503 2 -232.440000 27.160000 0.000000 0.125000 3502
3504 2 -233.500000 27.250000 0.000000 0.125000 3503
3505 2 -233.980000 27.830000 0.000000 0.125000 3504
3506 2 -235.060000 27.940000 0.000000 0.125000 3505
3507 2 -235.540000 28.510000 0.000000 0.125000 3506
3508 2 -236.600000 28.600000 0.000000 0.125000 3507
3509 2 -237.660000 28.710000 0.000000 0.125000 3508
3510 2 -238.730000 28.800000 0.000000 0.125000 3509
3511 2 -239.810000 28.890000 0.000000 0.125000 3510
3512 2 -240.860000 29.010000 0.000000 0.125000 3511
3513 2 -241.350000 29.600000 0.000000 0.125000 3512
3514 2 -241.850000 30.170000 0.000000 0.125000 3513
3515 2 -242.320000 30.760000 0.000000 0.125000 3514
3516 2 -242.820000 31.330000 0.000000 0.125000 3515
3517 2 -243.290000 31.920000 0.000000 0.125000 3516
3518 2 -243.790000 32.500000 0.000000 0.125000 3517
3519 2 -244.260000 33.090000 0.000000 0.125000 3518
3520 2 -245.340000 33.180000 0.000000 0.125000 3519
3521 2 -246.410000 33.280000 0.000000 0.125000 3520
3522 2 -246.880000 33.850000 0.000000 0.125000 3521
3523 2 -247.360000 34.430000 0.000000 0.125000 3522
3524 2 -248.440000 34.530000 0.000000 0.125000 3523
3525 2 -249.510000 34.640000 0.000000 0.125000 3524
3526 2 -249.980000 35.210000 0.000000 0.125000 3525
3527 2 -251.060000 35.320000 0.000000 0.125000 3526
3528 2 -251.540000 35.890000 0.000000 0.125000 3527
3529 2 -252.010000 36.470000 0.000000 0.125000 3528
3530 2 -252.500000 37.060000 0.000000 0.125000 3529
3531 2 -252.980000 37.640000 0.000000 0.125000 3530
3532 2 -253.480000 38.220000 0.000000 0.125000 3531
3533 2 -253.950000 38.790000 0.000000 0.125000 3532
3534 2 -254.440000 39.390000 0.000000 0.125000 3533
3535 2 -254.920000 39.960000 0.000000 0.125000 3534
3536 2 -255.990000 40.070000 0.000000 0.125000 3535
3537 2 -256.480000 40.640000 0.000000 0.125000 3536
3538 2 -256.960000 41.220000 0.000000 0.125000 3537
3539 2 -257.450000 41.810000 0.000000 0.125000 3538
3540 2 -257.920000 42.390000 0.000000 0.125000 3539
3541 2 -258.410000 42.960000 0.000000 0.125000 3540
3542 2 -258.900000 43.560000 0.000000 0.125000 3541
3543 2 -259.390000 44.140000 0.000000 0.125000 3542
3544 2 -259.860000 44.710000 0.000000 0.125000 3543
3545 2 -260.350000 45.290000 0.000000 0.125000 3544
3546 2 -261.410000 45.400000 0.000000 0.125000 3545
3547 2 -262.480000 45.500000 0.000000 0.125000 3546
3548 2 -262.970000 46.090000 0.000000 0.125000 3547
3549 2 -263.460000 46.670000 0.000000 0.125000 3548
3550 2 -264.530000 46.770000 0.000000 0.125000 3549
3551 2 -265.590000 46.850000 0.000000 0.125000 3550
3552 2 -266.660000 46.960000 0.000000 0.125000 3551
3553 2 -267.730000 47.060000 0.000000 0.125000 3552
3554 2 -268.790000 47.150000 0.000000 0.125000 3553
3555 2 -269.280000 47.740000 0.000000 0.125000 3554
3556 2 -270.350000 47.820000 0.000000 0.125000 3555
3557 2 -271.410000 47.930000 0.000000 0.125000 3556
3558 2 -272.470000 48.030000 0.000000 0.125000 3557
3559 2 -273.540000 48.130000 0.000000 0.125000 3558
3560 2 -274.110000 47.640000 0.000000 0.125000 3559
3561 2 -275.180000 47.750000 0.000000 0.125000 3560
3562 2 -276.250000 47.840000 0.000000 0.125000 3561
3563 2 -276.730000 48.420000 0.000000 0.125000 3562
3564 2 -277.800000 48.520000 0.000000 0.125000 3563
3565 2 -278.860000 48.600000 0.000000 0.125000 3564
3566 2 -279.920000 48.700000 0.000000 0.125000 3565
3567 2 -280.990000 48.790000 0.000000 0.125000 3566
3568 2 -281.480000 49.390000 0.000000 0.125000 3567
3569 2 -282.540000 49.490000 0.000000 0.125000 3568
3570 2 -283.030000 50.070000 0.000000 0.125000 3569
3571 2 -284.100000 50.150000 0.000000 0.125000 3570
3572 2 -285.160000 50.250000 0.000000 0.125000 3571
3573 2 -286.230000 50.350000 0.000000 0.125000 3572
3574 2 -287.290000 50.460000 0.000000 0.125000 3573
3575 2 -288.360000 50.560000 0.000000 0.125000 3574
3576 2 -289.430000 50.640000 0.000000 0.125000 3575
3577 2 -290.490000 50.740000 0.000000 0.125000 3576
3578 2 -291.560000 50.850000 0.000000 0.125000 3577
3579 2 -292.640000 50.950000 0.000000 0.125000 3578
3580 2 -293.710000 51.030000 0.000000 0.125000 3579
3581 2 -294.750000 51.140000 0.000000 0.125000 3580
3582 2 -295.830000 51.240000 0.000000 0.125000 3581
3583 2 -296.910000 51.340000 0.000000 0.125000 3582
3584 2 -297.970000 51.420000 0.000000 0.125000 3583
3585 2 -299.040000 51.530000 0.000000 0.125000 3584
3586 2 -300.100000 51.640000 0.000000 0.125000 3585
3587 2 -301.170000 51.720000 0.000000 0.125000 3586
3588 2 -302.230000 51.820000 0.000000 0.125000 3587
3589 2 -303.290000 51.920000 0.000000 0.125000 3588
3590 2 -304.360000 52.030000 0.000000 0.125000 3589
3591 2 -304.960000 51.530000 0.000000 0.125000 3590
3592 2 -305.530000 51.060000 0.000000 0.125000 3591
3593 2 -306.110000 50.570000 0.000000 0.125000 3592
3594 2 -307.180000 50.670000 0.000000 0.125000 3593
3595 2 -308.240000 50.750000 0.000000 0.125000 3594
3596 2 -308.830000 50.280000 0.000000 0.125000 3595
3597 2 -309.900000 50.380000 0.000000 0.125000 3596
3598 2 -310.480000 49.890000 0.000000 0.125000 3597
3599 2 -311.050000 49.400000 0.000000 0.125000 3598
3600 2 -311.640000 48.920000 0.000000 0.125000 3599
3601 2 -312.230000 48.430000 0.000000 0.125000 3600
3602 2 -312.800000 47.960000 0.000000 0.125000 3601
3603 2 -313.390000 47.470000 0.000000 0.125000 3602
3604 2 -313.970000 46.990000 0.000000 0.125000 3603
3605 2 -314.060000 45.920000 0.000000 0.125000 3604
3606 2 -314.650000 45.430000 0.000000 0.125000 3605
3607 2 -314.740000 44.380000 0.000000 0.125000 3606
3608 2 -314.850000 43.310000 0.000000 0.125000 3607
3609 2 -314.950000 42.240000 0.000000 0.125000 3608
3610 2 -315.040000 41.170000 0.000000 0.125000 3609
3611 2 -314.550000 40.600000 0.000000 0.125000 3610
3612 2 -314.660000 39.530000 0.000000 0.125000 3611
3613 2 -314.740000 38.460000 0.000000 0.125000 3612
3614 2 -314.840000 37.390000 0.000000 0.125000 3613
3615 2 -314.950000 36.320000 0.000000 0.125000 3614
3616 2 -315.040000 35.250000 0.000000 0.125000 3615
3617 2 -315.140000 34.170000 0.000000 0.125000 3616
3618 2 -315.230000 33.110000 0.000000 0.125000 3617
3619 2 -315.330000 32.040000 0.000000 0.125000 3618
3620 2 -315.420000 30.980000 0.000000 0.125000 3619
3621 2 -315.530000 29.910000 0.000000 0.125000 3620
3622 2 -315.620000 28.850000 0.000000 0.125000 3621
3623 2 -315.720000 27.780000 0.000000 0.125000 3622
3624 2 -315.230000 27.190000 0.000000 0.125000 3623
3625 2 -314.750000 26.620000 0.000000 0.125000 3624
3626 2 -314.270000 26.030000 0.000000 0.125000 3625
3627 2 -313.780000 25.460000 0.000000 0.125000 3626
3628 2 -313.290000 24.870000 0.000000 0.125000 3627
3629 2 -312.810000 24.300000 0.000000 0.125000 3628
3630 2 -312.330000 23.710000 0.000000 0.125000 3629
3631 2 -223.140000 17.170000 0.000000 0.125000 3500
3632 2 -222.660000 16.580000 0.000000 0.125000 3631
3633 2 -222.170000 16.010000 0.000000 0.125000 3632
3634 2 -221.690000 15.420000 0.000000 0.125000 3633
3635 2 -221.200000 14.840000 0.000000 0.125000 3634
3636 2 -220.730000 14.250000 0.000000 0.125000 3635
3637 2 -220.230000 13.670000 0.000000 0.125000 3636
3638 2 -219.760000 13.090000 0.000000 0.125000 3637
3639 2 -218.670000 13.000000 0.000000 0.125000 3638
3640 2 -217.600000 12.900000 0.000000 0.125000 3639
3641 2 -216.540000 12.810000 0.000000 0.125000 3640
3642 2 -216.060000 12.220000 0.000000 0.125000 3641
3643 2 -215.570000 11.640000 0.000000 0.125000 3642
3644 2 -215.090000 11.060000 0.000000 0.125000 3643
3645 2 -214.600000 10.480000 0.000000 0.125000 3644
3646 2 -214.110000 9.890000 0.000000 0.125000 3645
3647 2 -213.630000 9.310000 0.000000 0.125000 3646
3648 2 -213.140000 8.730000 0.000000 0.125000 3647
3649 2 -212.660000 8.150000 0.000000 0.125000 3648
3650 2 -212.190000 7.570000 0.000000 0.125000 3649
3651 2 -211.690000 6.980000 0.000000 0.125000 3650
3652 2 -211.220000 6.410000 0.000000 0.125000 3651
3653 2 -210.730000 5.820000 0.000000 0.125000 3652
3654 2 -210.250000 5.240000 0.000000 0.125000 3653
3655 2 -209.170000 5.120000 0.000000 0.125000 3654
3656 2 -208.690000 4.550000 0.000000 0.125000 3655
3657 2 -207.630000 4.460000 0.000000 0.125000 3656
3658 2 -207.140000 3.870000 0.000000 0.125000 3657
3659 2 -206.660000 3.310000 0.000000 0.125000 3658
3660 2 -206.190000 2.720000 0.000000 0.125000 3659
3661 2 -205.690000 2.140000 0.000000 0.125000 3660
3662 2 -205.220000 1.550000 0.000000 0.125000 3661
3663 2 -204.730000 0.970000 0.000000 0.125000 3662
3664 2 -204.260000 0.390000 0.000000 0.125000 3663
3665 2 -203.770000 -0.150000 0.000000 0.125000 3664
3666 2 -203.860000 -1.210000 0.000000 0.125000 3665
3667 2 -203.950000 -2.270000 0.000000 0.125000 3666
3668 2 -203.460000 -2.850000 0.000000 0.125000 3667
3669 2 -203.570000 -3.930000 0.000000 0.125000 3668
3670 2 -203.670000 -4.990000 0.000000 0.125000 3669
3671 2 -203.770000 -6.060000 0.000000 0.125000 3670
3672 2 -203.860000 -7.130000 0.000000 0.125000 3671
3673 2 -203.960000 -8.210000 0.000000 0.125000 3672
3674 2 -204.060000 -9.260000 0.000000 0.125000 3673
3675 2 -204.160000 -10.330000 0.000000 0.125000 3674
3676 2 -204.250000 -11.390000 0.000000 0.125000 3675
3677 2 -204.360000 -12.470000 0.000000 0.125000 3676
3678 2 -204.460000 -13.540000 0.000000 0.125000 3677
3679 2 -204.550000 -14.590000 0.000000 0.125000 3678
3680 2 -204.650000 -15.660000 0.000000 0.125000 3679
3681 2 -204.160000 -16.240000 0.000000 0.125000 3680
3682 2 -204.250000 -17.310000 0.000000 0.125000 3681
3683 2 -204.360000 -18.390000 0.000000 0.125000 3682
3684 2 -204.440000 -19.440000 0.000000 0.125000 3683
3685 2 -203.960000 -20.030000 0.000000 0.125000 3684
3686 2 -203.490000 -20.600000 0.000000 0.125000 3685
3687 2 -203.000000 -21.190000 0.000000 0.125000 3686
3688 2 -202.520000 -21.760000 0.000000 0.125000 3687
3689 2 -202.030000 -22.350000 0.000000 0.125000 3688
3690 2 -202.120000 -23.420000 0.000000 0.125000 3689
3691 2 -201.650000 -23.990000 0.000000 0.125000 3690
3692 2 -201.160000 -24.580000 0.000000 0.125000 3691
3693 2 -200.680000 -25.170000 0.000000 0.125000 3692
3694 2 -200.190000 -25.740000 0.000000 0.125000 3693
3695 2 -200.300000 -26.800000 0.000000 0.125000 3694
3696 2 -199.810000 -27.400000 0.000000 0.125000 3695
3697 2 -199.900000 -28.460000 0.000000 0.125000 3696
3698 2 -200.000000 -29.530000 0.000000 0.125000 3697
3699 2 -200.110000 -30.580000 0.000000 0.125000 3698
3700 2 -199.620000 -31.170000 0.000000 0.125000 3699
3701 2 -199.130000 -31.760000 0.000000 0.125000 3700
3702 2 -199.240000 -32.830000 0.000000 0.125000 3701
3703 2 -199.330000 -33.880000 0.000000 0.125000 3702
3704 2 -199.430000 -34.950000 0.000000 0.125000 3703
3705 2 -199.530000 -36.020000 0.000000 0.125000 3704
3706 2 -199.050000 -36.610000 0.000000 0.125000 3705
3707 2 -199.150000 -37.680000 0.000000 0.125000 3706
3708 2 -199.220000 -38.750000 0.000000 0.125000 3707
3709 2 -199.330000 -39.820000 0.000000 0.125000 3708
3710 2 -199.430000 -40.870000 0.000000 0.125000 3709
3711 2 -199.520000 -41.940000 0.000000 0.125000 3710
3712 2 -199.620000 -43.010000 0.000000 0.125000 3711
3713 2 -199.720000 -44.080000 0.000000 0.125000 3712
3714 2 -199.810000 -45.150000 0.000000 0.125000 3713
3715 2 -199.900000 -46.200000 0.000000 0.125000 3714
3716 2 -200.000000 -47.270000 0.000000 0.125000 3715
3717 2 -200.120000 -48.330000 0.000000 0.125000 3716
3718 2 -200.680000 -48.820000 0.000000 0.125000 3717
3719 2 -200.780000 -49.880000 0.000000 0.125000 3718
3720 2 -200.880000 -50.950000 0.000000 0.125000 3719
3721 2 -201.460000 -51.440000 0.000000 0.125000 3720
3722 2 -201.560000 -52.510000 0.000000 0.125000 3721
3723 2 -201.660000 -53.580000 0.000000 0.125000 3722
3724 2 -201.750000 -54.650000 0.000000 0.125000 3723
3725 2 -202.340000 -55.120000 0.000000 0.125000 3724
3726 2 -202.430000 -56.190000 0.000000 0.125000 3725
3727 2 -203.020000 -56.680000 0.000000 0.125000 3726
3728 2 -203.610000 -57.160000 0.000000 0.125000 3727
3729 2 -203.690000 -58.230000 0.000000 0.125000 3728
3730 2 -204.280000 -58.700000 0.000000 0.125000 3729
3731 2 -204.870000 -59.190000 0.000000 0.125000 3730
3732 2 -204.960000 -60.260000 0.000000 0.125000 3731
3733 2 -205.550000 -60.750000 0.000000 0.125000 3732
3734 2 -205.650000 -61.800000 0.000000 0.125000 3733
3735 2 -206.220000 -62.300000 0.000000 0.125000 3734
3736 2 -206.310000 -63.360000 0.000000 0.125000 3735
3737 2 -206.900000 -63.840000 0.000000 0.125000 3736
3738 2 -207.490000 -64.320000 0.000000 0.125000 3737
3739 2 -207.590000 -65.400000 0.000000 0.125000 3738
3740 2 -208.160000 -65.880000 0.000000 0.125000 3739
3741 2 -208.270000 -66.940000 0.000000 0.125000 3740
3742 2 -208.370000 -68.020000 0.000000 0.125000 3741
3743 2 -208.460000 -69.070000 0.000000 0.125000 3742
3744 2 -208.560000 -70.130000 0.000000 0.125000 3743
3745 2 -208.650000 -71.210000 0.000000 0.125000 3744
3746 2 -209.250000 -71.690000 0.000000 0.125000 3745
3747 2 -209.810000 -72.180000 0.000000 0.125000 3746
3748 2 -210.400000 -72.660000 0.000000 0.125000 3747
3749 2 -210.500000 -73.740000 0.000000 0.125000 3748
3750 2 -201.220000 27.530000 0.000000 0.125000 577
3751 2 -200.160000 27.420000 0.000000 0.125000 3750
3752 2 -199.090000 27.330000 0.000000 0.125000 3751
3753 2 -198.010000 27.230000 0.000000 0.125000 3752
3754 2 -116.270000 80.510000 0.000000 0.125000 438
3755 2 -116.350000 79.450000 0.000000 0.125000 3754
3756 2 -116.460000 78.390000 0.000000 0.125000 3755
3757 2 -116.520000 77.810000 0.000000 0.125000 3756
3758 2 -116.660000 76.260000 0.000000 0.125000 3757
3759 2 -117.240000 75.760000 0.000000 0.125000 3758
3760 2 -117.820000 75.290000 0.000000 0.125000 3759
3761 2 -117.910000 74.210000 0.000000 0.125000 3760
3762 2 -118.490000 73.730000 0.000000 0.125000 3761
3763 2 -118.600000 72.670000 0.000000 0.125000 3762
3764 2 -119.180000 72.180000 0.000000 0.125000 3763
3765 2 -119.770000 71.700000 0.000000 0.125000 3764
3766 2 -120.350000 71.210000 0.000000 0.125000 3765
3767 2 -120.930000 70.730000 0.000000 0.125000 3766
3768 2 -121.510000 70.250000 0.000000 0.125000 3767
3769 2 -122.100000 69.760000 0.000000 0.125000 3768
3770 2 -122.680000 69.280000 0.000000 0.125000 3769
3771 2 -123.260000 68.790000 0.000000 0.125000 3770
3772 2 -123.830000 68.310000 0.000000 0.125000 3771
3773 2 -123.930000 67.250000 0.000000 0.125000 3772
3774 2 -124.020000 66.180000 0.000000 0.125000 3773
3775 2 -124.130000 65.100000 0.000000 0.125000 3774
3776 2 -124.710000 64.620000 0.000000 0.125000 3775
3777 2 -125.290000 64.140000 0.000000 0.125000 3776
3778 2 -125.870000 63.640000 0.000000 0.125000 3777
3779 2 -126.460000 63.170000 0.000000 0.125000 3778
3780 2 -127.020000 62.680000 0.000000 0.125000 3779
3781 2 -127.620000 62.200000 0.000000 0.125000 3780
3782 2 -128.190000 61.710000 0.000000 0.125000 3781
3783 2 -128.790000 61.220000 0.000000 0.125000 3782
3784 2 -129.350000 60.750000 0.000000 0.125000 3783
3785 2 -129.940000 60.250000 0.000000 0.125000 3784
3786 2 -130.530000 59.780000 0.000000 0.125000 3785
3787 2 -131.110000 59.280000 0.000000 0.125000 3786
3788 2 -131.690000 58.810000 0.000000 0.125000 3787
3789 2 -132.280000 58.320000 0.000000 0.125000 3788
3790 2 -132.850000 57.840000 0.000000 0.125000 3789
3791 2 -133.440000 57.350000 0.000000 0.125000 3790
3792 2 -134.010000 56.860000 0.000000 0.125000 3791
3793 2 -134.600000 56.390000 0.000000 0.125000 3792
3794 2 -135.170000 55.900000 0.000000 0.125000 3793
3795 2 -135.760000 55.420000 0.000000 0.125000 3794
3796 2 -135.860000 54.350000 0.000000 0.125000 3795
3797 2 -136.440000 53.860000 0.000000 0.125000 3796
3798 2 -137.030000 53.390000 0.000000 0.125000 3797
3799 2 -137.600000 52.900000 0.000000 0.125000 3798
3800 2 -138.190000 52.420000 0.000000 0.125000 3799
3801 2 -138.780000 51.920000 0.000000 0.125000 3800
3802 2 -139.350000 51.450000 0.000000 0.125000 3801
3803 2 -140.410000 51.530000 0.000000 0.125000 3802
3804 2 -141.010000 51.060000 0.000000 0.125000 3803
3805 2 -141.590000 50.570000 0.000000 0.125000 3804
3806 2 -142.160000 50.090000 0.000000 0.125000 3805
3807 2 -143.230000 50.180000 0.000000 0.125000 3806
3808 2 -143.820000 49.700000 0.000000 0.125000 3807
3809 2 -144.390000 49.210000 0.000000 0.125000 3808
3810 2 -144.980000 48.740000 0.000000 0.125000 3809
3811 2 -145.570000 48.250000 0.000000 0.125000 3810
3812 2 -146.630000 48.350000 0.000000 0.125000 3811
3813 2 -147.200000 47.860000 0.000000 0.125000 3812
3814 2 -147.790000 47.380000 0.000000 0.125000 3813
3815 2 -147.600000 37.670000 0.000000 0.125000 3814
3816 2 -147.690000 36.600000 0.000000 0.125000 3815
3817 2 -147.790000 35.540000 0.000000 0.125000 3816
3818 2 -147.890000 34.470000 0.000000 0.125000 3817
3819 2 -148.000000 33.400000 0.000000 0.125000 3818
3820 2 -148.090000 32.350000 0.000000 0.125000 3819
3821 2 -148.170000 31.280000 0.000000 0.125000 3820
3822 2 -148.290000 30.210000 0.000000 0.125000 3821
3823 2 -148.380000 29.140000 0.000000 0.125000 3822
3824 2 -148.480000 28.070000 0.000000 0.125000 3823
3825 2 -149.060000 27.600000 0.000000 0.125000 3824
3826 2 -149.640000 27.100000 0.000000 0.125000 3825
3827 2 -150.220000 26.620000 0.000000 0.125000 3826
3828 2 -150.810000 26.140000 0.000000 0.125000 3827
3829 2 -151.380000 25.660000 0.000000 0.125000 3828
3830 2 -151.480000 24.580000 0.000000 0.125000 3829
3831 2 -152.060000 24.100000 0.000000 0.125000 3830
3832 2 -152.640000 23.620000 0.000000 0.125000 3831
3833 2 -153.230000 23.120000 0.000000 0.125000 3832
3834 2 -153.820000 22.640000 0.000000 0.125000 3833
3835 2 -154.380000 22.170000 0.000000 0.125000 3834
3836 2 -154.980000 21.670000 0.000000 0.125000 3835
3837 2 -155.560000 21.190000 0.000000 0.125000 3836
3838 2 -155.660000 20.140000 0.000000 0.125000 3837
3839 2 -156.230000 19.640000 0.000000 0.125000 3838
3840 2 -156.340000 18.570000 0.000000 0.125000 3839
3841 2 -156.420000 17.510000 0.000000 0.125000 3840
3842 2 -155.940000 16.940000 0.000000 0.125000 3841
3843 2 -155.450000 16.350000 0.000000 0.125000 3842
3844 2 -154.980000 15.760000 0.000000 0.125000 3843
3845 2 -154.500000 15.190000 0.000000 0.125000 3844
3846 2 -154.010000 14.610000 0.000000 0.125000 3845
3847 2 -152.950000 14.510000 0.000000 0.125000 3846
3848 2 -151.880000 14.410000 0.000000 0.125000 3847
3849 2 -151.410000 13.830000 0.000000 0.125000 3848
3850 2 -150.910000 13.250000 0.000000 0.125000 3849
3851 2 -149.850000 13.160000 0.000000 0.125000 3850
3852 2 -148.790000 13.060000 0.000000 0.125000 3851
3853 2 -147.720000 12.970000 0.000000 0.125000 3852
3854 2 -146.640000 12.860000 0.000000 0.125000 3853
3855 2 -145.590000 12.750000 0.000000 0.125000 3854
3856 2 -145.100000 12.170000 0.000000 0.125000 3855
3857 2 -144.610000 11.590000 0.000000 0.125000 3856
3858 2 -144.130000 11.010000 0.000000 0.125000 3857
3859 2 -143.640000 10.430000 0.000000 0.125000 3858
3860 2 -143.160000 9.850000 0.000000 0.125000 3859
3861 2 -143.260000 8.800000 0.000000 0.125000 3860
3862 2 -143.350000 7.710000 0.000000 0.125000 3861
3863 2 -143.440000 6.650000 0.000000 0.125000 3862
3864 2 -143.540000 5.580000 0.000000 0.125000 3863
3865 2 -143.640000 4.510000 0.000000 0.125000 3864
3866 2 -143.730000 3.450000 0.000000 0.125000 3865
3867 2 -143.840000 2.390000 0.000000 0.125000 3866
3868 2 -143.940000 1.320000 0.000000 0.125000 3867
3869 2 -144.040000 0.250000 0.000000 0.125000 3868
3870 2 -144.120000 -0.780000 0.000000 0.125000 3869
3871 2 -144.700000 -1.260000 0.000000 0.125000 3870
3872 2 -145.290000 -1.740000 0.000000 0.125000 3871
3873 2 -145.870000 -2.230000 0.000000 0.125000 3872
3874 2 -146.450000 -2.720000 0.000000 0.125000 3873
3875 2 -147.520000 -2.600000 0.000000 0.125000 3874
3876 2 -148.600000 -2.500000 0.000000 0.125000 3875
3877 2 -149.170000 -3.000000 0.000000 0.125000 3876
3878 2 -149.760000 -3.480000 0.000000 0.125000 3877
3879 2 -150.050000 -3.720000 0.000000 0.125000 3878
3880 2 -151.400000 -3.870000 0.000000 0.125000 3879
3881 2 -151.990000 -4.350000 0.000000 0.125000 3880
3882 2 -152.570000 -4.820000 0.000000 0.125000 3881
3883 2 -153.150000 -5.310000 0.000000 0.125000 3882
3884 2 -153.750000 -5.810000 0.000000 0.125000 3883
3885 2 -153.840000 -6.860000 0.000000 0.125000 3884
3886 2 -154.400000 -7.350000 0.000000 0.125000 3885
3887 2 -155.000000 -7.840000 0.000000 0.125000 3886
3888 2 -155.590000 -8.320000 0.000000 0.125000 3887
3889 2 -155.680000 -9.390000 0.000000 0.125000 3888
3890 2 -155.780000 -10.460000 0.000000 0.125000 3889
3891 2 -155.870000 -11.530000 0.000000 0.125000 3890
3892 2 -155.970000 -12.590000 0.000000 0.125000 3891
3893 2 -156.060000 -13.650000 0.000000 0.125000 3892
3894 2 -156.160000 -14.730000 0.000000 0.125000 3893
3895 2 -156.750000 -15.220000 0.000000 0.125000 3894
3896 2 -157.340000 -15.700000 0.000000 0.125000 3895
3897 2 -157.430000 -16.760000 0.000000 0.125000 3896
3898 2 -158.020000 -17.240000 0.000000 0.125000 3897
3899 2 -158.120000 -18.310000 0.000000 0.125000 3898
3900 2 -158.680000 -18.800000 0.000000 0.125000 3899
3901 2 -158.780000 -19.870000 0.000000 0.125000 3900
3902 2 -159.370000 -20.350000 0.000000 0.125000 3901
3903 2 -159.960000 -20.830000 0.000000 0.125000 3902
3904 2 -160.060000 -21.890000 0.000000 0.125000 3903
3905 2 -160.630000 -22.370000 0.000000 0.125000 3904
3906 2 -160.740000 -23.440000 0.000000 0.125000 3905
3907 2 -160.830000 -24.510000 0.000000 0.125000 3906
3908 2 -161.410000 -24.990000 0.000000 0.125000 3907
3909 2 -162.000000 -25.480000 0.000000 0.125000 3908
3910 2 -162.090000 -26.550000 0.000000 0.125000 3909
3911 2 -162.680000 -27.030000 0.000000 0.125000 3910
3912 2 -163.250000 -27.510000 0.000000 0.125000 3911
3913 2 -163.370000 -28.580000 0.000000 0.125000 3912
3914 2 -163.460000 -29.650000 0.000000 0.125000 3913
3915 2 -163.550000 -30.710000 0.000000 0.125000 3914
3916 2 -163.650000 -31.780000 0.000000 0.125000 3915
3917 2 -163.750000 -32.840000 0.000000 0.125000 3916
3918 2 -163.840000 -33.900000 0.000000 0.125000 3917
3919 2 -163.930000 -34.980000 0.000000 0.125000 3918
3920 2 -164.050000 -36.040000 0.000000 0.125000 3919
3921 2 -163.560000 -36.620000 0.000000 0.125000 3920
3922 2 -163.650000 -37.690000 0.000000 0.125000 3921
3923 2 -163.160000 -38.270000 0.000000 0.125000 3922
3924 2 -163.270000 -39.330000 0.000000 0.125000 3923
3925 2 -163.370000 -40.400000 0.000000 0.125000 3924
3926 2 -162.870000 -40.980000 0.000000 0.125000 3925
3927 2 -162.990000 -42.050000 0.000000 0.125000 3926
3928 2 -162.490000 -42.650000 0.000000 0.125000 3927
3929 2 -162.580000 -43.700000 0.000000 0.125000 3928
3930 2 -162.090000 -44.290000 0.000000 0.125000 3929
3931 2 -161.620000 -44.870000 0.000000 0.125000 3930
3932 2 -161.120000 -45.450000 0.000000 0.125000 3931
3933 2 -161.220000 -46.520000 0.000000 0.125000 3932
3934 2 -160.750000 -47.090000 0.000000 0.125000 3933
3935 2 -160.250000 -47.690000 0.000000 0.125000 3934
3936 2 -160.360000 -48.760000 0.000000 0.125000 3935
3937 2 -159.870000 -49.330000 0.000000 0.125000 3936
3938 2 -159.400000 -49.910000 0.000000 0.125000 3937
3939 2 -158.900000 -50.500000 0.000000 0.125000 3938
3940 2 -158.410000 -51.080000 0.000000 0.125000 3939
3941 2 -157.930000 -51.660000 0.000000 0.125000 3940
3942 2 -157.460000 -52.250000 0.000000 0.125000 3941
3943 2 -156.960000 -52.830000 0.000000 0.125000 3942
3944 2 -156.470000 -53.400000 0.000000 0.125000 3943
3945 2 -165.780000 -61.150000 0.000000 0.125000 3944
3946 2 -165.310000 -61.730000 0.000000 0.125000 3945
3947 2 -165.410000 -62.800000 0.000000 0.125000 3946
3948 2 -164.930000 -63.370000 0.000000 0.125000 3947
3949 2 -164.430000 -63.970000 0.000000 0.125000 3948
3950 2 -163.960000 -64.540000 0.000000 0.125000 3949
3951 2 -163.470000 -65.130000 0.000000 0.125000 3950
3952 2 -162.990000 -65.710000 0.000000 0.125000 3951
3953 2 -162.500000 -66.290000 0.000000 0.125000 3952
3954 2 -159.210000 -71.430000 0.000000 0.125000 3953
3955 2 -159.310000 -72.490000 0.000000 0.125000 3954
3956 2 -159.400000 -73.570000 0.000000 0.125000 3955
3957 2 -162.900000 -76.490000 0.000000 0.125000 3956
3958 2 -163.960000 -76.370000 0.000000 0.125000 3957
3959 2 -165.030000 -76.270000 0.000000 0.125000 3958
3960 2 -165.620000 -76.760000 0.000000 0.125000 3959
3961 2 -166.210000 -77.240000 0.000000 0.125000 3960
3962 2 -166.300000 -78.300000 0.000000 0.125000 3961
3963 2 -166.380000 -79.380000 0.000000 0.125000 3962
3964 2 -166.960000 -79.880000 0.000000 0.125000 3963
3965 2 -167.550000 -80.350000 0.000000 0.125000 3964
3966 2 -168.120000 -80.830000 0.000000 0.125000 3965
3967 2 -168.710000 -81.320000 0.000000 0.125000 3966
3968 2 -169.300000 -81.820000 0.000000 0.125000 3967
3969 2 -169.870000 -82.290000 0.000000 0.125000 3968
3970 2 -170.460000 -82.770000 0.000000 0.125000 3969
3971 2 -171.030000 -83.270000 0.000000 0.125000 3970
3972 2 -172.110000 -83.160000 0.000000 0.125000 3971
3973 2 -173.180000 -83.050000 0.000000 0.125000 3972
3974 2 -174.250000 -82.960000 0.000000 0.125000 3973
3975 2 -175.310000 -82.870000 0.000000 0.125000 3974
3976 2 -176.370000 -82.770000 0.000000 0.125000 3975
3977 2 -177.440000 -82.660000 0.000000 0.125000 3976
3978 2 -178.520000 -82.570000 0.000000 0.125000 3977
3979 2 -179.590000 -82.480000 0.000000 0.125000 3978
3980 2 -180.650000 -82.380000 0.000000 0.125000 3979
3981 2 -181.710000 -82.270000 0.000000 0.125000 3980
3982 2 -182.780000 -82.180000 0.000000 0.125000 3981
3983 2 -183.840000 -82.070000 0.000000 0.125000 3982
3984 2 -184.910000 -81.990000 0.000000 0.125000 3983
3985 2 -185.970000 -81.880000 0.000000 0.125000 3984
3986 2 -187.050000 -81.790000 0.000000 0.125000 3985
3987 2 -187.620000 -82.270000 0.000000 0.125000 3986
3988 2 -188.210000 -82.760000 0.000000 0.125000 3987
3989 2 -188.780000 -83.240000 0.000000 0.125000 3988
3990 2 -189.370000 -83.730000 0.000000 0.125000 3989
3991 2 -189.960000 -84.210000 0.000000 0.125000 3990
3992 2 -190.530000 -84.690000 0.000000 0.125000 3991
3993 2 -191.120000 -85.180000 0.000000 0.125000 3992
3994 2 -191.690000 -85.660000 0.000000 0.125000 3993
3995 2 -192.280000 -86.150000 0.000000 0.125000 3994
3996 2 -192.870000 -86.630000 0.000000 0.125000 3995
3997 2 -193.930000 -86.540000 0.000000 0.125000 3996
3998 2 -194.990000 -86.440000 0.000000 0.125000 3997
3999 2 -196.060000 -86.350000 0.000000 0.125000 3998
4000 2 -196.630000 -86.830000 0.000000 0.125000 3999
4001 2 -197.210000 -87.320000 0.000000 0.125000 4000
4002 2 -198.280000 -87.210000 0.000000 0.125000 4001
4003 2 -198.870000 -87.710000 0.000000 0.125000 4002
4004 2 -199.460000 -88.190000 0.000000 0.125000 4003
4005 2 -200.030000 -88.680000 0.000000 0.125000 4004
4006 2 -200.620000 -89.160000 0.000000 0.125000 4005
4007 2 -201.190000 -89.650000 0.000000 0.125000 4006
4008 2 -201.780000 -90.130000 0.000000 0.125000 4007
4009 2 -202.360000 -90.600000 0.000000 0.125000 4008
4010 2 -202.940000 -91.100000 0.000000 0.125000 4009
4011 2 -203.240000 -91.330000 0.000000 0.125000 4010
4012 2 -204.110000 -92.070000 0.000000 0.125000 4011
4013 2 -204.680000 -92.540000 0.000000 0.125000 4012
4014 2 -205.280000 -93.040000 0.000000 0.125000 4013
4015 2 -206.340000 -92.930000 0.000000 0.125000 4014
4016 2 -207.400000 -92.830000 0.000000 0.125000 4015
4017 2 -208.460000 -92.740000 0.000000 0.125000 4016
4018 2 -209.530000 -92.650000 0.000000 0.125000 4017
4019 2 -210.610000 -92.540000 0.000000 0.125000 4018
4020 2 -211.660000 -92.440000 0.000000 0.125000 4019
4021 2 -212.740000 -92.350000 0.000000 0.125000 4020
4022 2 -213.810000 -92.260000 0.000000 0.125000 4021
4023 2 -214.870000 -92.150000 0.000000 0.125000 4022
4024 2 -215.930000 -92.050000 0.000000 0.125000 4023
4025 2 -217.000000 -91.960000 0.000000 0.125000 4024
4026 2 -218.060000 -91.850000 0.000000 0.125000 4025
4027 2 -219.120000 -91.770000 0.000000 0.125000 4026
4028 2 -219.710000 -92.260000 0.000000 0.125000 4027
4029 2 -220.780000 -92.160000 0.000000 0.125000 4028
4030 2 -221.840000 -92.050000 0.000000 0.125000 4029
4031 2 -222.430000 -91.990000 0.000000 0.125000 4030
4032 2 -222.930000 -91.940000 0.000000 0.125000 4031
4033 2 -223.990000 -91.850000 0.000000 0.125000 4032
4034 2 -225.050000 -91.760000 0.000000 0.125000 4033
4035 2 -225.530000 -91.160000 0.000000 0.125000 4034
4036 2 -226.020000 -90.580000 0.000000 0.125000 4035
4037 2 -227.090000 -90.490000 0.000000 0.125000 4036
4038 2 -227.580000 -89.910000 0.000000 0.125000 4037
4039 2 -228.060000 -89.320000 0.000000 0.125000 4038
4040 2 -228.530000 -88.740000 0.000000 0.125000 4039
4041 2 -229.030000 -88.160000 0.000000 0.125000 4040
4042 2 -229.520000 -87.570000 0.000000 0.125000 4041
4043 2 -230.590000 -87.490000 0.000000 0.125000 4042
4044 2 -231.060000 -86.910000 0.000000 0.125000 4043
4045 2 -231.550000 -86.320000 0.000000 0.125000 4044
4046 2 -232.620000 -86.230000 0.000000 0.125000 4045
4047 2 -233.090000 -85.650000 0.000000 0.125000 4046
4048 2 -233.590000 -85.070000 0.000000 0.125000 4047
4049 2 -234.060000 -84.490000 0.000000 0.125000 4048
4050 2 -235.120000 -84.380000 0.000000 0.125000 4049
4051 2 -236.180000 -84.290000 0.000000 0.125000 4050
4052 2 -236.680000 -83.710000 0.000000 0.125000 4051
4053 2 -237.750000 -83.600000 0.000000 0.125000 4052
4054 2 -238.810000 -83.520000 0.000000 0.125000 4053
4055 2 -239.870000 -83.410000 0.000000 0.125000 4054
4056 2 -240.360000 -82.830000 0.000000 0.125000 4055
4057 2 -241.430000 -82.740000 0.000000 0.125000 4056
4058 2 -242.500000 -82.650000 0.000000 0.125000 4057
4059 2 -242.970000 -82.050000 0.000000 0.125000 4058
4060 2 -244.050000 -81.960000 0.000000 0.125000 4059
4061 2 -244.530000 -81.370000 0.000000 0.125000 4060
4062 2 -245.590000 -81.270000 0.000000 0.125000 4061
4063 2 -246.660000 -81.180000 0.000000 0.125000 4062
4064 2 -247.740000 -81.080000 0.000000 0.125000 4063
4065 2 -248.780000 -80.990000 0.000000 0.125000 4064
4066 2 -249.860000 -80.880000 0.000000 0.125000 4065
4067 2 -263.430000 -82.330000 0.000000 0.125000 4066
4068 2 -263.550000 -83.400000 0.000000 0.125000 4067
4069 2 -263.630000 -84.460000 0.000000 0.125000 4068
4070 2 -263.740000 -85.520000 0.000000 0.125000 4069
4071 2 -263.830000 -86.600000 0.000000 0.125000 4070
4072 2 -263.930000 -87.660000 0.000000 0.125000 4071
4073 2 -264.020000 -88.730000 0.000000 0.125000 4072
4074 2 -264.610000 -89.210000 0.000000 0.125000 4073
4075 2 -265.190000 -89.690000 0.000000 0.125000 4074
4076 2 -265.760000 -90.180000 0.000000 0.125000 4075
4077 2 -265.870000 -91.240000 0.000000 0.125000 4076
4078 2 -265.980000 -92.320000 0.000000 0.125000 4077
4079 2 -266.060000 -93.380000 0.000000 0.125000 4078
4080 2 -266.160000 -94.460000 0.000000 0.125000 4079
4081 2 -266.250000 -95.520000 0.000000 0.125000 4080
4082 2 -266.360000 -96.580000 0.000000 0.125000 4081
4083 2 -266.440000 -97.650000 0.000000 0.125000 4082
4084 2 -265.950000 -98.240000 0.000000 0.125000 4083
4085 2 -265.480000 -98.800000 0.000000 0.125000 4084
4086 2 -265.000000 -99.400000 0.000000 0.125000 4085
4087 2 -264.500000 -99.980000 0.000000 0.125000 4086
4088 2 -264.020000 -100.570000 0.000000 0.125000 4087
4089 2 -264.120000 -101.630000 0.000000 0.125000 4088
4090 2 -264.230000 -102.690000 0.000000 0.125000 4089
4091 2 -264.320000 -103.770000 0.000000 0.125000 4090
4092 2 -264.890000 -104.240000 0.000000 0.125000 4091
4093 2 -265.490000 -104.740000 0.000000 0.125000 4092
4094 2 -266.060000 -105.210000 0.000000 0.125000 4093
4095 2 -266.160000 -106.290000 0.000000 0.125000 4094
4096 2 -266.740000 -106.770000 0.000000 0.125000 4095
4097 2 -266.850000 -107.830000 0.000000 0.125000 4096
4098 2 -267.430000 -108.320000 0.000000 0.125000 4097
4099 2 -267.510000 -109.380000 0.000000 0.125000 4098
4100 2 -268.110000 -109.870000 0.000000 0.125000 4099
4101 2 -268.200000 -110.930000 0.000000 0.125000 4100
4102 2 -267.730000 -111.520000 0.000000 0.125000 4101
4103 2 -267.810000 -112.570000 0.000000 0.125000 4102
4104 2 -267.920000 -113.650000 0.000000 0.125000 4103
4105 2 -268.010000 -114.710000 0.000000 0.125000 4104
4106 2 -268.120000 -115.770000 0.000000 0.125000 4105
4107 2 -268.200000 -116.830000 0.000000 0.125000 4106
4108 2 -268.310000 -117.910000 0.000000 0.125000 4107
4109 2 -268.410000 -118.960000 0.000000 0.125000 4108
4110 2 -267.930000 -119.550000 0.000000 0.125000 4109
4111 2 -267.430000 -120.130000 0.000000 0.125000 4110
4112 2 -267.540000 -121.210000 0.000000 0.125000 4111
4113 2 -267.630000 -122.270000 0.000000 0.125000 4112
4114 2 -267.730000 -123.330000 0.000000 0.125000 4113
4115 2 -267.820000 -124.410000 0.000000 0.125000 4114
4116 2 -267.350000 -124.990000 0.000000 0.125000 4115
4117 2 -267.430000 -126.040000 0.000000 0.125000 4116
4118 2 -266.950000 -126.630000 0.000000 0.125000 4117
4119 2 -267.050000 -127.710000 0.000000 0.125000 4118
4120 2 -266.570000 -128.280000 0.000000 0.125000 4119
4121 2 -266.070000 -128.860000 0.000000 0.125000 4120
4122 2 -265.600000 -129.450000 0.000000 0.125000 4121
4123 2 -265.680000 -130.530000 0.000000 0.125000 4122
4124 2 -265.800000 -131.590000 0.000000 0.125000 4123
4125 2 -265.880000 -132.640000 0.000000 0.125000 4124
4126 2 -265.990000 -133.720000 0.000000 0.125000 4125
4127 2 -265.500000 -134.290000 0.000000 0.125000 4126
4128 2 -265.010000 -134.880000 0.000000 0.125000 4127
4129 2 -264.520000 -135.470000 0.000000 0.125000 4128
4130 2 -264.620000 -136.540000 0.000000 0.125000 4129
4131 2 -264.140000 -137.110000 0.000000 0.125000 4130
4132 2 -263.670000 -137.690000 0.000000 0.125000 4131
4133 2 -263.180000 -138.280000 0.000000 0.125000 4132
4134 2 -262.680000 -138.860000 0.000000 0.125000 4133
4135 2 -262.200000 -139.440000 0.000000 0.125000 4134
4136 2 -261.730000 -140.030000 0.000000 0.125000 4135
4137 2 -261.240000 -140.600000 0.000000 0.125000 4136
4138 2 -261.330000 -141.660000 0.000000 0.125000 4137
4139 2 -260.860000 -142.250000 0.000000 0.125000 4138
4140 2 -260.950000 -143.320000 0.000000 0.125000 4139
4141 2 -261.050000 -144.380000 0.000000 0.125000 4140
4142 2 -261.160000 -145.440000 0.000000 0.125000 4141
4143 2 -261.250000 -146.510000 0.000000 0.125000 4142
4144 2 -261.350000 -147.570000 0.000000 0.125000 4143
4145 2 -261.440000 -148.640000 0.000000 0.125000 4144
4146 2 -261.550000 -149.720000 0.000000 0.125000 4145
4147 2 -261.630000 -150.780000 0.000000 0.125000 4146
4148 2 -261.740000 -151.850000 0.000000 0.125000 4147
4149 2 -261.830000 -152.910000 0.000000 0.125000 4148
4150 2 -260.760000 -153.010000 0.000000 0.125000 4149
4151 2 -260.270000 -153.600000 0.000000 0.125000 4150
4152 2 -259.200000 -153.690000 0.000000 0.125000 4151
4153 2 -258.730000 -154.260000 0.000000 0.125000 4152
4154 2 -258.250000 -154.850000 0.000000 0.125000 4153
4155 2 -257.750000 -155.440000 0.000000 0.125000 4154
4156 2 -257.270000 -156.010000 0.000000 0.125000 4155
4157 2 -256.790000 -156.600000 0.000000 0.125000 4156
4158 2 -256.300000 -157.190000 0.000000 0.125000 4157
4159 2 -255.810000 -157.760000 0.000000 0.125000 4158
4160 2 -255.340000 -158.350000 0.000000 0.125000 4159
4161 2 -254.840000 -158.940000 0.000000 0.125000 4160
4162 2 -254.360000 -159.510000 0.000000 0.125000 4161
4163 2 -253.880000 -160.100000 0.000000 0.125000 4162
4164 2 -253.400000 -160.670000 0.000000 0.125000 4163
4165 2 -252.900000 -161.260000 0.000000 0.125000 4164
4166 2 -252.430000 -161.850000 0.000000 0.125000 4165
4167 2 -251.940000 -162.410000 0.000000 0.125000 4166
4168 2 -252.030000 -163.480000 0.000000 0.125000 4167
4169 2 -252.130000 -164.570000 0.000000 0.125000 4168
4170 2 -248.940000 -164.850000 0.000000 0.125000 4169
4171 2 -248.460000 -165.420000 0.000000 0.125000 4170
4172 2 -247.400000 -165.510000 0.000000 0.125000 4171
4173 2 -246.330000 -165.610000 0.000000 0.125000 4172
4174 2 -245.250000 -165.720000 0.000000 0.125000 4173
4175 2 -244.190000 -165.820000 0.000000 0.125000 4174
4176 2 -243.120000 -165.910000 0.000000 0.125000 4175
4177 2 -242.060000 -166.010000 0.000000 0.125000 4176
4178 2 -240.990000 -166.100000 0.000000 0.125000 4177
4179 2 -239.930000 -166.200000 0.000000 0.125000 4178
4180 2 -238.870000 -166.290000 0.000000 0.125000 4179
4181 2 -237.800000 -166.390000 0.000000 0.125000 4180
4182 2 -236.720000 -166.510000 0.000000 0.125000 4181
4183 2 -236.630000 -165.440000 0.000000 0.125000 4182
4184 2 -235.560000 -165.530000 0.000000 0.125000 4183
4185 2 -234.970000 -165.040000 0.000000 0.125000 4184
4186 2 -234.400000 -164.570000 0.000000 0.125000 4185
4187 2 -233.810000 -164.070000 0.000000 0.125000 4186
4188 2 -233.240000 -163.600000 0.000000 0.125000 4187
4189 2 -232.650000 -163.110000 0.000000 0.125000 4188
4190 2 -231.590000 -163.200000 0.000000 0.125000 4189
4191 2 -230.530000 -163.290000 0.000000 0.125000 4190
4192 2 -229.460000 -163.390000 0.000000 0.125000 4191
4193 2 -228.380000 -163.510000 0.000000 0.125000 4192
4194 2 -227.330000 -163.600000 0.000000 0.125000 4193
4195 2 -226.250000 -163.690000 0.000000 0.125000 4194
4196 2 -225.180000 -163.790000 0.000000 0.125000 4195
4197 2 -224.120000 -163.890000 0.000000 0.125000 4196
4198 2 -223.630000 -164.480000 0.000000 0.125000 4197
4199 2 -223.150000 -165.070000 0.000000 0.125000 4198
4200 2 -222.660000 -165.640000 0.000000 0.125000 4199
4201 2 -221.590000 -165.730000 0.000000 0.125000 4200
4202 2 -221.120000 -166.320000 0.000000 0.125000 4201
4203 2 -220.050000 -166.410000 0.000000 0.125000 4202
4204 2 -219.560000 -167.000000 0.000000 0.125000 4203
4205 2 -219.080000 -167.570000 0.000000 0.125000 4204
4206 2 -218.020000 -167.690000 0.000000 0.125000 4205
4207 2 -217.530000 -168.260000 0.000000 0.125000 4206
4208 2 -216.460000 -168.350000 0.000000 0.125000 4207
4209 2 -215.970000 -168.940000 0.000000 0.125000 4208
4210 2 -215.500000 -169.530000 0.000000 0.125000 4209
4211 2 -215.000000 -170.100000 0.000000 0.125000 4210
4212 2 -214.530000 -170.690000 0.000000 0.125000 4211
4213 2 -214.050000 -171.260000 0.000000 0.125000 4212
4214 2 -212.970000 -171.350000 0.000000 0.125000 4213
4215 2 -212.500000 -171.940000 0.000000 0.125000 4214
4216 2 -211.430000 -172.040000 0.000000 0.125000 4215
4217 2 -210.930000 -172.610000 0.000000 0.125000 4216
4218 2 -209.870000 -172.730000 0.000000 0.125000 4217
4219 2 -209.400000 -173.290000 0.000000 0.125000 4218
4220 2 -208.330000 -173.390000 0.000000 0.125000 4219
4221 2 -207.840000 -173.980000 0.000000 0.125000 4220
4222 2 -207.360000 -174.560000 0.000000 0.125000 4221
4223 2 -206.870000 -175.140000 0.000000 0.125000 4222
4224 2 -206.970000 -176.220000 0.000000 0.125000 4223
4225 2 -207.550000 -176.690000 0.000000 0.125000 4224
4226 2 -207.650000 -177.760000 0.000000 0.125000 4225
4227 2 -208.220000 -178.250000 0.000000 0.125000 4226
4228 2 -208.340000 -179.310000 0.000000 0.125000 4227
4229 2 -208.910000 -179.790000 0.000000 0.125000 4228
4230 2 -209.500000 -180.280000 0.000000 0.125000 4229
4231 2 -210.080000 -180.760000 0.000000 0.125000 4230
4232 2 -210.650000 -181.250000 0.000000 0.125000 4231
4233 2 -211.240000 -181.730000 0.000000 0.125000 4232
4234 2 -211.340000 -182.790000 0.000000 0.125000 4233
4235 2 -211.930000 -183.290000 0.000000 0.125000 4234
4236 2 -212.500000 -183.760000 0.000000 0.125000 4235
4237 2 -213.090000 -184.260000 0.000000 0.125000 4236
4238 2 -213.180000 -185.320000 0.000000 0.125000 4237
4239 2 -213.770000 -185.810000 0.000000 0.125000 4238
4240 2 -214.340000 -186.290000 0.000000 0.125000 4239
4241 2 -214.930000 -186.780000 0.000000 0.125000 4240
4242 2 -215.020000 -187.850000 0.000000 0.125000 4241
4243 2 -215.590000 -188.340000 0.000000 0.125000 4242
4244 2 -216.180000 -188.820000 0.000000 0.125000 4243
4245 2 -216.770000 -189.310000 0.000000 0.125000 4244
4246 2 -217.340000 -189.790000 0.000000 0.125000 4245
4247 2 -217.930000 -190.260000 0.000000 0.125000 4246
4248 2 -218.500000 -190.760000 0.000000 0.125000 4247
4249 2 -219.090000 -191.250000 0.000000 0.125000 4248
4250 2 -220.150000 -191.130000 0.000000 0.125000 4249
4251 2 -220.750000 -191.610000 0.000000 0.125000 4250
4252 2 -221.330000 -192.100000 0.000000 0.125000 4251
4253 2 -221.910000 -192.590000 0.000000 0.125000 4252
4254 2 -222.490000 -193.070000 0.000000 0.125000 4253
4255 2 -223.080000 -193.560000 0.000000 0.125000 4254
4256 2 -223.650000 -194.040000 0.000000 0.125000 4255
4257 2 -224.240000 -194.530000 0.000000 0.125000 4256
4258 2 -224.810000 -195.010000 0.000000 0.125000 4257
4259 2 -225.400000 -195.500000 0.000000 0.125000 4258
4260 2 -225.990000 -195.980000 0.000000 0.125000 4259
4261 2 -226.560000 -196.470000 0.000000 0.125000 4260
4262 2 -227.150000 -196.940000 0.000000 0.125000 4261
4263 2 -227.720000 -197.440000 0.000000 0.125000 4262
4264 2 -228.310000 -197.910000 0.000000 0.125000 4263
4265 2 -228.880000 -198.390000 0.000000 0.125000 4264
4266 2 -229.470000 -198.880000 0.000000 0.125000 4265
4267 2 -230.060000 -199.380000 0.000000 0.125000 4266
4268 2 -230.630000 -199.850000 0.000000 0.125000 4267
4269 2 -231.210000 -200.340000 0.000000 0.125000 4268
4270 2 -231.810000 -200.820000 0.000000 0.125000 4269
4271 2 -231.900000 -201.910000 0.000000 0.125000 4270
4272 2 -232.000000 -202.950000 0.000000 0.125000 4271
4273 2 -232.580000 -203.440000 0.000000 0.125000 4272
4274 2 -232.680000 -204.510000 0.000000 0.125000 4273
4275 2 -233.250000 -205.000000 0.000000 0.125000 4274
4276 2 -233.340000 -206.070000 0.000000 0.125000 4275
4277 2 -233.930000 -206.540000 0.000000 0.125000 4276
4278 2 -234.030000 -207.610000 0.000000 0.125000 4277
4279 2 -234.130000 -208.690000 0.000000 0.125000 4278
4280 2 -234.710000 -209.160000 0.000000 0.125000 4279
4281 2 -235.300000 -209.640000 0.000000 0.125000 4280
4282 2 -296.220000 -252.450000 0.000000 0.125000 4281
4283 2 -296.310000 -253.530000 0.000000 0.125000 4282
4284 2 -296.410000 -254.600000 0.000000 0.125000 4283
4285 2 -296.990000 -255.090000 0.000000 0.125000 4284
4286 2 -297.560000 -255.570000 0.000000 0.125000 4285
4287 2 -298.140000 -256.040000 0.000000 0.125000 4286
4288 2 -298.730000 -256.540000 0.000000 0.125000 4287
4289 2 -299.310000 -257.020000 0.000000 0.125000 4288
4290 2 -299.890000 -257.490000 0.000000 0.125000 4289
4291 2 -300.480000 -257.980000 0.000000 0.125000 4290
4292 2 -301.060000 -258.480000 0.000000 0.125000 4291
4293 2 -301.640000 -258.960000 0.000000 0.125000 4292
4294 2 -302.700000 -258.850000 0.000000 0.125000 4293
4295 2 -303.770000 -258.750000 0.000000 0.125000 4294
4296 2 -304.830000 -258.660000 0.000000 0.125000 4295
4297 2 -305.430000 -259.160000 0.000000 0.125000 4296
4298 2 -306.000000 -259.640000 0.000000 0.125000 4297
4299 2 -306.580000 -260.110000 0.000000 0.125000 4298
4300 2 -307.660000 -260.020000 0.000000 0.125000 4299
4301 2 -308.720000 -259.910000 0.000000 0.125000 4300
4302 2 -309.310000 -260.410000 0.000000 0.125000 4301
4303 2 -309.880000 -260.890000 0.000000 0.125000 4302
4304 2 -310.470000 -261.370000 0.000000 0.125000 4303
4305 2 -310.560000 -262.430000 0.000000 0.125000 4304
4306 2 -310.660000 -263.500000 0.000000 0.125000 4305
4307 2 -310.760000 -264.580000 0.000000 0.125000 4306
4308 2 -310.860000 -265.640000 0.000000 0.125000 4307
4309 2 -310.950000 -266.710000 0.000000 0.125000 4308
4310 2 -311.050000 -267.790000 0.000000 0.125000 4309
4311 2 -311.140000 -268.850000 0.000000 0.125000 4310
4312 2 -311.240000 -269.910000 0.000000 0.125000 4311
4313 2 -311.330000 -270.980000 0.000000 0.125000 4312
4314 2 -311.430000 -272.040000 0.000000 0.125000 4313
4315 2 -311.540000 -273.110000 0.000000 0.125000 4314
4316 2 -311.620000 -274.170000 0.000000 0.125000 4315
4317 2 -311.730000 -275.240000 0.000000 0.125000 4316
4318 2 -311.820000 -276.300000 0.000000 0.125000 4317
4319 2 -311.920000 -277.370000 0.000000 0.125000 4318
4320 2 -312.010000 -278.450000 0.000000 0.125000 4319
4321 2 -312.120000 -279.500000 0.000000 0.125000 4320
4322 2 -312.220000 -280.580000 0.000000 0.125000 4321
4323 2 -312.310000 -281.650000 0.000000 0.125000 4322
4324 2 -312.410000 -282.720000 0.000000 0.125000 4323
4325 2 -312.510000 -283.780000 0.000000 0.125000 4324
4326 2 -312.610000 -284.840000 0.000000 0.125000 4325
4327 2 -312.690000 -285.910000 0.000000 0.125000 4326
4328 2 -312.810000 -286.980000 0.000000 0.125000 4327
4329 2 -312.910000 -288.040000 0.000000 0.125000 4328
4330 2 -313.000000 -289.100000 0.000000 0.125000 4329
4331 2 -313.100000 -290.160000 0.000000 0.125000 4330
4332 2 -313.200000 -291.230000 0.000000 0.125000 4331
4333 2 -313.300000 -292.290000 0.000000 0.125000 4332
4334 2 -313.380000 -293.360000 0.000000 0.125000 4333
4335 2 -313.490000 -294.430000 0.000000 0.125000 4334
4336 2 -313.600000 -295.490000 0.000000 0.125000 4335
4337 2 -314.170000 -295.980000 0.000000 0.125000 4336
4338 2 -314.260000 -297.040000 0.000000 0.125000 4337
4339 2 -314.370000 -298.110000 0.000000 0.125000 4338
4340 2 -314.470000 -299.180000 0.000000 0.125000 4339
4341 2 -314.560000 -300.240000 0.000000 0.125000 4340
4342 2 -314.660000 -301.310000 0.000000 0.125000 4341
4343 2 -315.240000 -301.800000 0.000000 0.125000 4342
4344 2 -315.820000 -302.290000 0.000000 0.125000 4343
4345 2 -316.410000 -302.770000 0.000000 0.125000 4344
4346 2 -316.990000 -303.250000 0.000000 0.125000 4345
4347 2 -317.560000 -303.730000 0.000000 0.125000 4346
4348 2 -318.140000 -304.220000 0.000000 0.125000 4347
4349 2 -318.730000 -304.710000 0.000000 0.125000 4348
4350 2 -319.310000 -305.200000 0.000000 0.125000 4349
4351 2 -319.410000 -306.250000 0.000000 0.125000 4350
4352 2 -319.500000 -307.310000 0.000000 0.125000 4351
4353 2 -320.100000 -307.800000 0.000000 0.125000 4352
4354 2 -320.680000 -308.290000 0.000000 0.125000 4353
4355 2 -320.760000 -309.350000 0.000000 0.125000 4354
4356 2 -320.860000 -310.430000 0.000000 0.125000 4355
4357 2 -320.950000 -311.500000 0.000000 0.125000 4356
4358 2 -321.540000 -311.980000 0.000000 0.125000 4357
4359 2 -322.120000 -312.470000 0.000000 0.125000 4358
4360 2 -322.690000 -312.960000 0.000000 0.125000 4359
4361 2 -322.810000 -314.020000 0.000000 0.125000 4360
4362 2 -322.310000 -314.600000 0.000000 0.125000 4361
4363 2 -321.830000 -315.180000 0.000000 0.125000 4362
4364 2 -320.760000 -315.280000 0.000000 0.125000 4363
4365 2 -319.690000 -315.370000 0.000000 0.125000 4364
4366 2 -318.630000 -315.480000 0.000000 0.125000 4365
4367 2 -318.060000 -314.990000 0.000000 0.125000 4366
4368 2 -316.990000 -315.100000 0.000000 0.125000 4367
4369 2 -315.920000 -315.180000 0.000000 0.125000 4368
4370 2 -315.430000 -315.770000 0.000000 0.125000 4369
4371 2 -314.940000 -316.350000 0.000000 0.125000 4370
4372 2 -314.470000 -316.920000 0.000000 0.125000 4371
4373 2 -314.560000 -317.990000 0.000000 0.125000 4372
4374 2 -314.670000 -319.060000 0.000000 0.125000 4373
4375 2 -314.180000 -319.660000 0.000000 0.125000 4374
4376 2 -313.690000 -320.230000 0.000000 0.125000 4375
4377 2 -313.200000 -320.810000 0.000000 0.125000 4376
4378 2 -312.730000 -321.390000 0.000000 0.125000 4377
4379 2 -312.250000 -321.980000 0.000000 0.125000 4378
4380 2 -311.760000 -322.540000 0.000000 0.125000 4379
4381 2 -311.270000 -323.140000 0.000000 0.125000 4380
4382 2 -311.370000 -324.210000 0.000000 0.125000 4381
4383 2 -310.890000 -324.780000 0.000000 0.125000 4382
4384 2 -310.410000 -325.360000 0.000000 0.125000 4383
4385 2 -310.500000 -326.420000 0.000000 0.125000 4384
4386 2 -310.010000 -327.020000 0.000000 0.125000 4385
4387 2 -310.120000 -328.080000 0.000000 0.125000 4386
4388 2 -309.620000 -328.660000 0.000000 0.125000 4387
4389 2 -309.140000 -329.240000 0.000000 0.125000 4388
4390 2 -309.250000 -330.300000 0.000000 0.125000 4389
4391 2 -308.760000 -330.890000 0.000000 0.125000 4390
4392 2 -308.270000 -331.480000 0.000000 0.125000 4391
4393 2 -307.790000 -332.050000 0.000000 0.125000 4392
4394 2 -307.890000 -333.110000 0.000000 0.125000 4393
4395 2 -307.410000 -333.720000 0.000000 0.125000 4394
4396 2 -306.330000 -333.800000 0.000000 0.125000 4395
4397 2 -305.260000 -333.910000 0.000000 0.125000 4396
4398 2 -304.190000 -333.990000 0.000000 0.125000 4397
4399 2 -303.130000 -334.100000 0.000000 0.125000 4398
4400 2 -302.060000 -334.200000 0.000000 0.125000 4399
4401 2 -301.000000 -334.290000 0.000000 0.125000 4400
4402 2 -299.930000 -334.390000 0.000000 0.125000 4401
4403 2 -300.020000 -335.460000 0.000000 0.125000 4402
4404 2 -299.550000 -336.040000 0.000000 0.125000 4403
4405 2 -299.060000 -336.610000 0.000000 0.125000 4404
4406 2 -299.160000 -337.680000 0.000000 0.125000 4405
4407 2 -298.680000 -338.280000 0.000000 0.125000 4406
4408 2 -298.190000 -338.850000 0.000000 0.125000 4407
4409 2 -297.120000 -338.950000 0.000000 0.125000 4408
4410 2 -296.060000 -339.040000 0.000000 0.125000 4409
4411 2 -295.480000 -338.560000 0.000000 0.125000 4410
4412 2 -294.890000 -338.080000 0.000000 0.125000 4411
4413 2 -293.820000 -338.170000 0.000000 0.125000 4412
4414 2 -292.750000 -338.270000 0.000000 0.125000 4413
4415 2 -291.700000 -338.360000 0.000000 0.125000 4414
4416 2 -290.630000 -338.470000 0.000000 0.125000 4415
4417 2 -289.560000 -338.550000 0.000000 0.125000 4416
4418 2 -288.500000 -338.660000 0.000000 0.125000 4417
4419 2 -288.010000 -339.240000 0.000000 0.125000 4418
4420 2 -287.540000 -339.830000 0.000000 0.125000 4419
4421 2 -287.060000 -340.410000 0.000000 0.125000 4420
4422 2 -286.560000 -340.980000 0.000000 0.125000 4421
4423 2 -286.070000 -341.560000 0.000000 0.125000 4422
4424 2 -285.000000 -341.660000 0.000000 0.125000 4423
4425 2 -284.520000 -342.240000 0.000000 0.125000 4424
4426 2 -205.900000 -176.310000 0.000000 0.125000 4224
4427 2 -205.430000 -176.880000 0.000000 0.125000 4426
4428 2 -204.930000 -177.470000 0.000000 0.125000 4427
4429 2 -203.870000 -177.570000 0.000000 0.125000 4428
4430 2 -202.800000 -177.670000 0.000000 0.125000 4429
4431 2 -202.310000 -178.260000 0.000000 0.125000 4430
4432 2 -201.250000 -178.350000 0.000000 0.125000 4431
4433 2 -200.750000 -178.940000 0.000000 0.125000 4432
4434 2 -199.690000 -179.030000 0.000000 0.125000 4433
4435 2 -198.620000 -179.130000 0.000000 0.125000 4434
4436 2 -198.130000 -179.700000 0.000000 0.125000 4435
4437 2 -197.650000 -180.290000 0.000000 0.125000 4436
4438 2 -197.750000 -181.350000 0.000000 0.125000 4437
4439 2 -197.280000 -181.940000 0.000000 0.125000 4438
4440 2 -197.370000 -183.010000 0.000000 0.125000 4439
4441 2 -196.880000 -183.590000 0.000000 0.125000 4440
4442 2 -196.400000 -184.170000 0.000000 0.125000 4441
4443 2 -196.500000 -185.250000 0.000000 0.125000 4442
4444 2 -196.020000 -185.820000 0.000000 0.125000 4443
4445 2 -195.530000 -186.410000 0.000000 0.125000 4444
4446 2 -195.050000 -186.980000 0.000000 0.125000 4445
4447 2 -252.240000 -165.630000 0.000000 0.125000 4169
4448 2 -252.810000 -166.110000 0.000000 0.125000 4447
4449 2 -252.910000 -167.170000 0.000000 0.125000 4448
4450 2 -253.020000 -168.250000 0.000000 0.125000 4449
4451 2 -253.120000 -169.290000 0.000000 0.125000 4450
4452 2 -253.210000 -170.360000 0.000000 0.125000 4451
4453 2 -253.310000 -171.440000 0.000000 0.125000 4452
4454 2 -253.400000 -172.500000 0.000000 0.125000 4453
4455 2 -252.910000 -173.090000 0.000000 0.125000 4454
4456 2 -252.430000 -173.660000 0.000000 0.125000 4455
4457 2 -251.960000 -174.250000 0.000000 0.125000 4456
4458 2 -252.050000 -175.320000 0.000000 0.125000 4457
4459 2 -252.150000 -176.380000 0.000000 0.125000 4458
4460 2 -252.250000 -177.440000 0.000000 0.125000 4459
4461 2 -252.340000 -178.510000 0.000000 0.125000 4460
4462 2 -252.430000 -179.570000 0.000000 0.125000 4461
4463 2 -252.550000 -180.640000 0.000000 0.125000 4462
4464 2 -252.650000 -181.720000 0.000000 0.125000 4463
4465 2 -252.150000 -182.290000 0.000000 0.125000 4464
4466 2 -252.250000 -183.350000 0.000000 0.125000 4465
4467 2 -252.340000 -184.420000 0.000000 0.125000 4466
4468 2 -252.440000 -185.510000 0.000000 0.125000 4467
4469 2 -252.530000 -186.570000 0.000000 0.125000 4468
4470 2 -252.060000 -187.140000 0.000000 0.125000 4469
4471 2 -252.150000 -188.220000 0.000000 0.125000 4470
4472 2 -251.660000 -188.790000 0.000000 0.125000 4471
4473 2 -251.180000 -189.380000 0.000000 0.125000 4472
4474 2 -250.690000 -189.950000 0.000000 0.125000 4473
4475 2 -250.210000 -190.540000 0.000000 0.125000 4474
4476 2 -249.720000 -191.130000 0.000000 0.125000 4475
4477 2 -249.250000 -191.700000 0.000000 0.125000 4476
4478 2 -248.750000 -192.290000 0.000000 0.125000 4477
4479 2 -247.690000 -192.380000 0.000000 0.125000 4478
4480 2 -247.210000 -192.980000 0.000000 0.125000 4479
4481 2 -246.720000 -193.540000 0.000000 0.125000 4480
4482 2 -245.650000 -193.640000 0.000000 0.125000 4481
4483 2 -244.590000 -193.750000 0.000000 0.125000 4482
4484 2 -243.520000 -193.850000 0.000000 0.125000 4483
4485 2 -223.500000 -92.430000 0.000000 0.125000 4031
4486 2 -224.560000 -92.330000 0.000000 0.125000 4485
4487 2 -225.150000 -92.820000 0.000000 0.125000 4486
4488 2 -225.740000 -93.300000 0.000000 0.125000 4487
4489 2 -226.310000 -93.790000 0.000000 0.125000 4488
4490 2 -226.900000 -94.270000 0.000000 0.125000 4489
4491 2 -227.470000 -94.760000 0.000000 0.125000 4490
4492 2 -228.060000 -95.240000 0.000000 0.125000 4491
4493 2 -228.650000 -95.740000 0.000000 0.125000 4492
4494 2 -229.220000 -96.210000 0.000000 0.125000 4493
4495 2 -229.810000 -96.690000 0.000000 0.125000 4494
4496 2 -230.380000 -97.180000 0.000000 0.125000 4495
4497 2 -230.960000 -97.660000 0.000000 0.125000 4496
4498 2 -231.550000 -98.150000 0.000000 0.125000 4497
4499 2 -232.130000 -98.630000 0.000000 0.125000 4498
4500 2 -232.710000 -99.130000 0.000000 0.125000 4499
4501 2 -233.300000 -99.600000 0.000000 0.125000 4500
4502 2 -233.870000 -100.080000 0.000000 0.125000 4501
4503 2 -234.460000 -100.570000 0.000000 0.125000 4502
4504 2 -235.030000 -101.050000 0.000000 0.125000 4503
4505 2 -236.110000 -100.960000 0.000000 0.125000 4504
4506 2 -236.690000 -101.440000 0.000000 0.125000 4505
4507 2 -237.280000 -101.930000 0.000000 0.125000 4506
4508 2 -238.340000 -101.820000 0.000000 0.125000 4507
4509 2 -238.930000 -102.320000 0.000000 0.125000 4508
4510 2 -239.500000 -102.790000 0.000000 0.125000 4509
4511 2 -240.090000 -103.270000 0.000000 0.125000 4510
4512 2 -240.660000 -103.770000 0.000000 0.125000 4511
4513 2 -241.250000 -104.240000 0.000000 0.125000 4512
4514 2 -241.840000 -104.740000 0.000000 0.125000 4513
4515 2 -242.410000 -105.210000 0.000000 0.125000 4514
4516 2 -243.000000 -105.710000 0.000000 0.125000 4515
4517 2 -243.590000 -106.180000 0.000000 0.125000 4516
4518 2 -244.160000 -106.680000 0.000000 0.125000 4517
4519 2 -244.750000 -107.160000 0.000000 0.125000 4518
4520 2 -245.330000 -107.630000 0.000000 0.125000 4519
4521 2 -245.910000 -108.130000 0.000000 0.125000 4520
4522 2 -246.490000 -108.600000 0.000000 0.125000 4521
4523 2 -247.080000 -109.100000 0.000000 0.125000 4522
4524 2 -247.650000 -109.570000 0.000000 0.125000 4523
4525 2 -248.240000 -110.070000 0.000000 0.125000 4524
4526 2 -248.810000 -110.540000 0.000000 0.125000 4525
4527 2 -249.400000 -111.040000 0.000000 0.125000 4526
4528 2 -249.990000 -111.520000 0.000000 0.125000 4527
4529 2 -250.560000 -111.990000 0.000000 0.125000 4528
4530 2 -251.150000 -112.490000 0.000000 0.125000 4529
4531 2 -251.720000 -112.960000 0.000000 0.125000 4530
4532 2 -252.310000 -113.460000 0.000000 0.125000 4531
4533 2 -203.530000 -91.580000 0.000000 0.125000 4011
4534 2 -202.460000 -91.680000 0.000000 0.125000 4533
4535 2 -201.400000 -91.770000 0.000000 0.125000 4534
4536 2 -200.330000 -91.870000 0.000000 0.125000 4535
4537 2 -199.840000 -92.440000 0.000000 0.125000 4536
4538 2 -199.360000 -93.020000 0.000000 0.125000 4537
4539 2 -198.300000 -93.130000 0.000000 0.125000 4538
4540 2 -197.220000 -93.230000 0.000000 0.125000 4539
4541 2 -196.750000 -93.800000 0.000000 0.125000 4540
4542 2 -195.680000 -93.900000 0.000000 0.125000 4541
4543 2 -194.620000 -94.010000 0.000000 0.125000 4542
4544 2 -193.550000 -94.100000 0.000000 0.125000 4543
4545 2 -192.470000 -94.190000 0.000000 0.125000 4544
4546 2 -192.000000 -94.770000 0.000000 0.125000 4545
4547 2 -190.930000 -94.880000 0.000000 0.125000 4546
4548 2 -189.870000 -94.980000 0.000000 0.125000 4547
4549 2 -188.800000 -95.070000 0.000000 0.125000 4548
4550 2 -187.720000 -95.160000 0.000000 0.125000 4549
4551 2 -186.660000 -95.270000 0.000000 0.125000 4550
4552 2 -185.590000 -95.380000 0.000000 0.125000 4551
4553 2 -185.000000 -94.880000 0.000000 0.125000 4552
4554 2 -184.430000 -94.410000 0.000000 0.125000 4553
4555 2 -183.840000 -93.930000 0.000000 0.125000 4554
4556 2 -182.780000 -94.020000 0.000000 0.125000 4555
4557 2 -182.190000 -93.520000 0.000000 0.125000 4556
4558 2 -181.620000 -93.040000 0.000000 0.125000 4557
4559 2 -180.550000 -93.150000 0.000000 0.125000 4558
4560 2 -179.960000 -92.660000 0.000000 0.125000 4559
4561 2 -179.380000 -92.180000 0.000000 0.125000 4560
4562 2 -158.910000 -74.150000 0.000000 0.125000 3956
4563 2 -158.430000 -74.740000 0.000000 0.125000 4562
4564 2 -157.940000 -75.320000 0.000000 0.125000 4563
4565 2 -157.460000 -75.900000 0.000000 0.125000 4564
4566 2 -156.970000 -76.480000 0.000000 0.125000 4565
4567 2 -156.500000 -77.070000 0.000000 0.125000 4566
4568 2 -156.000000 -77.650000 0.000000 0.125000 4567
4569 2 -155.530000 -78.230000 0.000000 0.125000 4568
4570 2 -155.030000 -78.800000 0.000000 0.125000 4569
4571 2 -154.560000 -79.380000 0.000000 0.125000 4570
4572 2 -154.060000 -79.980000 0.000000 0.125000 4571
4573 2 -153.590000 -80.540000 0.000000 0.125000 4572
4574 2 -153.110000 -81.130000 0.000000 0.125000 4573
4575 2 -152.620000 -81.710000 0.000000 0.125000 4574
4576 2 -152.120000 -82.300000 0.000000 0.125000 4575
4577 2 -151.650000 -82.880000 0.000000 0.125000 4576
4578 2 -151.160000 -83.460000 0.000000 0.125000 4577
4579 2 -151.270000 -84.520000 0.000000 0.125000 4578
4580 2 -151.370000 -85.580000 0.000000 0.125000 4579
4581 2 -150.880000 -86.180000 0.000000 0.125000 4580
4582 2 -150.400000 -86.760000 0.000000 0.125000 4581
4583 2 -149.910000 -87.350000 0.000000 0.125000 4582
4584 2 -150.000000 -88.400000 0.000000 0.125000 4583
4585 2 -149.530000 -88.990000 0.000000 0.125000 4584
4586 2 -149.030000 -89.570000 0.000000 0.125000 4585
4587 2 -148.560000 -90.150000 0.000000 0.125000 4586
4588 2 -148.080000 -90.730000 0.000000 0.125000 4587
4589 2 -147.590000 -91.300000 0.000000 0.125000 4588
4590 2 -147.090000 -91.900000 0.000000 0.125000 4589
4591 2 -146.620000 -92.460000 0.000000 0.125000 4590
4592 2 -146.130000 -93.050000 0.000000 0.125000 4591
4593 2 -146.220000 -94.130000 0.000000 0.125000 4592
4594 2 -145.750000 -94.710000 0.000000 0.125000 4593
4595 2 -145.840000 -95.770000 0.000000 0.125000 4594
4596 2 -145.360000 -96.370000 0.000000 0.125000 4595
4597 2 -144.870000 -96.940000 0.000000 0.125000 4596
4598 2 -144.970000 -98.010000 0.000000 0.125000 4597
4599 2 -145.060000 -99.070000 0.000000 0.125000 4598
4600 2 -145.160000 -100.150000 0.000000 0.125000 4599
4601 2 -145.250000 -101.210000 0.000000 0.125000 4600
4602 2 -145.370000 -102.270000 0.000000 0.125000 4601
4603 2 -145.460000 -103.350000 0.000000 0.125000 4602
4604 2 -145.560000 -104.410000 0.000000 0.125000 4603
4605 2 -145.650000 -105.480000 0.000000 0.125000 4604
4606 2 -145.750000 -106.540000 0.000000 0.125000 4605
4607 2 -145.840000 -107.600000 0.000000 0.125000 4606
4608 2 -145.360000 -108.190000 0.000000 0.125000 4607
4609 2 -145.460000 -109.260000 0.000000 0.125000 4608
4610 2 -145.560000 -110.320000 0.000000 0.125000 4609
4611 2 -145.650000 -111.380000 0.000000 0.125000 4610
4612 2 -145.750000 -112.460000 0.000000 0.125000 4611
4613 2 -146.340000 -112.940000 0.000000 0.125000 4612
4614 2 -146.900000 -113.430000 0.000000 0.125000 4613
4615 2 -147.020000 -114.490000 0.000000 0.125000 4614
4616 2 -147.590000 -114.980000 0.000000 0.125000 4615
4617 2 -147.710000 -116.040000 0.000000 0.125000 4616
4618 2 -148.280000 -116.520000 0.000000 0.125000 4617
4619 2 -148.370000 -117.580000 0.000000 0.125000 4618
4620 2 -148.490000 -118.650000 0.000000 0.125000 4619
4621 2 -148.580000 -119.730000 0.000000 0.125000 4620
4622 2 -149.150000 -120.190000 0.000000 0.125000 4621
4623 2 -149.250000 -121.270000 0.000000 0.125000 4622
4624 2 -149.360000 -122.350000 0.000000 0.125000 4623
4625 2 -149.440000 -123.400000 0.000000 0.125000 4624
4626 2 -150.030000 -123.880000 0.000000 0.125000 4625
4627 2 -150.120000 -124.960000 0.000000 0.125000 4626
4628 2 -150.220000 -126.020000 0.000000 0.125000 4627
4629 2 -150.330000 -127.070000 0.000000 0.125000 4628
4630 2 -150.900000 -127.570000 0.000000 0.125000 4629
4631 2 -151.000000 -128.630000 0.000000 0.125000 4630
4632 2 -151.090000 -129.700000 0.000000 0.125000 4631
4633 2 -151.190000 -130.780000 0.000000 0.125000 4632
4634 2 -151.780000 -131.260000 0.000000 0.125000 4633
4635 2 -151.880000 -132.320000 0.000000 0.125000 4634
4636 2 -151.970000 -133.380000 0.000000 0.125000 4635
4637 2 -152.080000 -134.450000 0.000000 0.125000 4636
4638 2 -152.650000 -134.940000 0.000000 0.125000 4637
4639 2 -152.750000 -136.010000 0.000000 0.125000 4638
4640 2 -152.840000 -137.070000 0.000000 0.125000 4639
4641 2 -152.940000 -138.140000 0.000000 0.125000 4640
4642 2 -111.960000 -207.480000 0.000000 0.125000 4641
4643 2 -112.540000 -207.980000 0.000000 0.125000 4642
4644 2 -113.140000 -208.470000 0.000000 0.125000 4643
4645 2 -113.700000 -208.940000 0.000000 0.125000 4644
4646 2 -114.290000 -209.420000 0.000000 0.125000 4645
4647 2 -114.400000 -210.500000 0.000000 0.125000 4646
4648 2 -114.500000 -211.560000 0.000000 0.125000 4647
4649 2 -114.590000 -212.630000 0.000000 0.125000 4648
4650 2 -114.680000 -213.690000 0.000000 0.125000 4649
4651 2 -114.790000 -214.760000 0.000000 0.125000 4650
4652 2 -114.870000 -215.820000 0.000000 0.125000 4651
4653 2 -114.980000 -216.890000 0.000000 0.125000 4652
4654 2 -115.070000 -217.970000 0.000000 0.125000 4653
4655 2 -115.180000 -219.030000 0.000000 0.125000 4654
4656 2 -115.760000 -219.510000 0.000000 0.125000 4655
4657 2 -116.340000 -219.980000 0.000000 0.125000 4656
4658 2 -116.430000 -221.060000 0.000000 0.125000 4657
4659 2 -117.010000 -221.540000 0.000000 0.125000 4658
4660 2 -117.590000 -222.030000 0.000000 0.125000 4659
4661 2 -117.700000 -223.100000 0.000000 0.125000 4660
4662 2 -118.280000 -223.590000 0.000000 0.125000 4661
4663 2 -118.370000 -224.630000 0.000000 0.125000 4662
4664 2 -118.950000 -225.130000 0.000000 0.125000 4663
4665 2 -119.060000 -226.190000 0.000000 0.125000 4664
4666 2 -119.650000 -226.690000 0.000000 0.125000 4665
4667 2 -119.730000 -227.750000 0.000000 0.125000 4666
4668 2 -119.840000 -228.810000 0.000000 0.125000 4667
4669 2 -119.950000 -229.880000 0.000000 0.125000 4668
4670 2 -120.040000 -230.940000 0.000000 0.125000 4669
4671 2 -120.120000 -232.010000 0.000000 0.125000 4670
4672 2 -120.710000 -232.500000 0.000000 0.125000 4671
4673 2 -120.810000 -233.570000 0.000000 0.125000 4672
4674 2 -121.390000 -234.040000 0.000000 0.125000 4673
4675 2 -121.500000 -235.100000 0.000000 0.125000 4674
4676 2 -122.070000 -235.600000 0.000000 0.125000 4675
4677 2 -122.170000 -236.660000 0.000000 0.125000 4676
4678 2 -122.260000 -237.730000 0.000000 0.125000 4677
4679 2 -122.840000 -238.220000 0.000000 0.125000 4678
4680 2 -122.950000 -239.280000 0.000000 0.125000 4679
4681 2 -123.530000 -239.760000 0.000000 0.125000 4680
4682 2 -123.620000 -240.820000 0.000000 0.125000 4681
4683 2 -124.210000 -241.310000 0.000000 0.125000 4682
4684 2 -124.790000 -241.790000 0.000000 0.125000 4683
4685 2 -124.890000 -242.850000 0.000000 0.125000 4684
4686 2 -124.980000 -243.940000 0.000000 0.125000 4685
4687 2 -125.090000 -245.000000 0.000000 0.125000 4686
4688 2 -125.180000 -246.060000 0.000000 0.125000 4687
4689 2 -125.280000 -247.130000 0.000000 0.125000 4688
4690 2 -125.370000 -248.190000 0.000000 0.125000 4689
4691 2 -125.480000 -249.260000 0.000000 0.125000 4690
4692 2 -125.560000 -250.340000 0.000000 0.125000 4691
4693 2 -125.070000 -250.910000 0.000000 0.125000 4692
4694 2 -124.590000 -251.500000 0.000000 0.125000 4693
4695 2 -123.540000 -251.600000 0.000000 0.125000 4694
4696 2 -123.620000 -252.660000 0.000000 0.125000 4695
4697 2 -123.730000 -253.730000 0.000000 0.125000 4696
4698 2 -123.820000 -254.790000 0.000000 0.125000 4697
4699 2 -123.920000 -255.850000 0.000000 0.125000 4698
4700 2 -124.010000 -256.920000 0.000000 0.125000 4699
4701 2 -124.590000 -257.410000 0.000000 0.125000 4700
4702 2 -125.180000 -257.910000 0.000000 0.125000 4701
4703 2 -125.760000 -258.370000 0.000000 0.125000 4702
4704 2 -126.340000 -258.860000 0.000000 0.125000 4703
4705 2 -126.930000 -259.350000 0.000000 0.125000 4704
4706 2 -127.510000 -259.840000 0.000000 0.125000 4705
4707 2 -127.600000 -260.900000 0.000000 0.125000 4706
4708 2 -127.700000 -261.970000 0.000000 0.125000 4707
4709 2 -127.810000 -263.040000 0.000000 0.125000 4708
4710 2 -127.900000 -264.100000 0.000000 0.125000 4709
4711 2 -128.000000 -265.160000 0.000000 0.125000 4710
4712 2 -128.090000 -266.230000 0.000000 0.125000 4711
4713 2 -128.190000 -267.300000 0.000000 0.125000 4712
4714 2 -128.280000 -268.350000 0.000000 0.125000 4713
4715 2 -128.380000 -269.420000 0.000000 0.125000 4714
4716 2 -128.500000 -270.490000 0.000000 0.125000 4715
4717 2 -128.590000 -271.550000 0.000000 0.125000 4716
4718 2 -128.680000 -272.610000 0.000000 0.125000 4717
4719 2 -128.780000 -273.680000 0.000000 0.125000 4718
4720 2 -128.880000 -274.750000 0.000000 0.125000 4719
4721 2 -128.970000 -275.830000 0.000000 0.125000 4720
4722 2 -129.080000 -276.890000 0.000000 0.125000 4721
4723 2 -129.180000 -277.960000 0.000000 0.125000 4722
4724 2 -129.270000 -279.030000 0.000000 0.125000 4723
4725 2 -129.370000 -280.090000 0.000000 0.125000 4724
4726 2 -129.960000 -280.560000 0.000000 0.125000 4725
4727 2 -131.020000 -280.480000 0.000000 0.125000 4726
4728 2 -132.080000 -280.370000 0.000000 0.125000 4727
4729 2 -132.560000 -279.790000 0.000000 0.125000 4728
4730 2 -166.280000 -60.580000 0.000000 0.125000 3945
4731 2 -166.750000 -59.980000 0.000000 0.125000 4730
4732 2 -167.240000 -59.410000 0.000000 0.125000 4731
4733 2 -167.720000 -58.830000 0.000000 0.125000 4732
4734 2 -168.210000 -58.250000 0.000000 0.125000 4733
4735 2 -168.690000 -57.650000 0.000000 0.125000 4734
4736 2 -169.180000 -57.080000 0.000000 0.125000 4735
4737 2 -169.660000 -56.500000 0.000000 0.125000 4736
4738 2 -170.150000 -55.910000 0.000000 0.125000 4737
4739 2 -170.630000 -55.330000 0.000000 0.125000 4738
4740 2 -171.120000 -54.760000 0.000000 0.125000 4739
4741 2 -171.610000 -54.180000 0.000000 0.125000 4740
4742 2 -172.090000 -53.580000 0.000000 0.125000 4741
4743 2 -172.560000 -53.010000 0.000000 0.125000 4742
4744 2 -173.060000 -52.430000 0.000000 0.125000 4743
4745 2 -173.550000 -51.840000 0.000000 0.125000 4744
4746 2 -174.030000 -51.250000 0.000000 0.125000 4745
4747 2 -174.520000 -50.680000 0.000000 0.125000 4746
4748 2 -175.000000 -50.080000 0.000000 0.125000 4747
4749 2 -175.490000 -49.510000 0.000000 0.125000 4748
4750 2 -175.960000 -48.930000 0.000000 0.125000 4749
4751 2 -176.460000 -48.340000 0.000000 0.125000 4750
4752 2 -176.930000 -47.760000 0.000000 0.125000 4751
4753 2 -176.840000 -46.690000 0.000000 0.125000 4752
4754 2 -176.750000 -45.630000 0.000000 0.125000 4753
4755 2 -176.650000 -44.570000 0.000000 0.125000 4754
4756 2 -176.560000 -43.500000 0.000000 0.125000 4755
4757 2 -176.460000 -42.430000 0.000000 0.125000 4756
4758 2 -176.930000 -41.860000 0.000000 0.125000 4757
4759 2 -177.430000 -41.260000 0.000000 0.125000 4758
4760 2 -177.900000 -40.690000 0.000000 0.125000 4759
4761 2 -178.380000 -40.110000 0.000000 0.125000 4760
4762 2 -178.870000 -39.520000 0.000000 0.125000 4761
4763 2 -179.360000 -38.940000 0.000000 0.125000 4762
4764 2 -179.250000 -37.870000 0.000000 0.125000 4763
4765 2 -179.740000 -37.300000 0.000000 0.125000 4764
4766 2 -179.630000 -36.230000 0.000000 0.125000 4765
4767 2 -180.120000 -35.650000 0.000000 0.125000 4766
4768 2 -180.610000 -35.070000 0.000000 0.125000 4767
4769 2 -180.520000 -34.010000 0.000000 0.125000 4768
4770 2 -180.410000 -32.940000 0.000000 0.125000 4769
4771 2 -180.310000 -31.870000 0.000000 0.125000 4770
4772 2 -180.210000 -30.800000 0.000000 0.125000 4771
4773 2 -180.120000 -29.740000 0.000000 0.125000 4772
4774 2 -180.030000 -28.670000 0.000000 0.125000 4773
4775 2 -179.930000 -27.600000 0.000000 0.125000 4774
4776 2 -180.400000 -27.030000 0.000000 0.125000 4775
4777 2 -180.310000 -25.960000 0.000000 0.125000 4776
4778 2 -180.220000 -24.890000 0.000000 0.125000 4777
4779 2 -180.120000 -23.830000 0.000000 0.125000 4778
4780 2 -180.610000 -23.240000 0.000000 0.125000 4779
4781 2 -180.520000 -22.170000 0.000000 0.125000 4780
4782 2 -181.000000 -21.580000 0.000000 0.125000 4781
4783 2 -180.900000 -20.530000 0.000000 0.125000 4782
4784 2 -181.380000 -19.940000 0.000000 0.125000 4783
4785 2 -181.870000 -19.350000 0.000000 0.125000 4784
4786 2 -181.770000 -18.300000 0.000000 0.125000 4785
4787 2 -182.250000 -17.710000 0.000000 0.125000 4786
4788 2 -182.750000 -17.120000 0.000000 0.125000 4787
4789 2 -182.650000 -16.050000 0.000000 0.125000 4788
4790 2 -182.550000 -14.990000 0.000000 0.125000 4789
4791 2 -182.440000 -13.920000 0.000000 0.125000 4790
4792 2 -182.360000 -12.860000 0.000000 0.125000 4791
4793 2 -181.770000 -12.370000 0.000000 0.125000 4792
4794 2 -181.680000 -11.310000 0.000000 0.125000 4793
4795 2 -181.090000 -10.810000 0.000000 0.125000 4794
4796 2 -180.990000 -9.750000 0.000000 0.125000 4795
4797 2 -180.900000 -8.700000 0.000000 0.125000 4796
4798 2 -180.800000 -7.630000 0.000000 0.125000 4797
4799 2 -180.690000 -6.560000 0.000000 0.125000 4798
4800 2 -156.000000 -53.980000 0.000000 0.125000 3944
4801 2 -154.930000 -54.080000 0.000000 0.125000 4800
4802 2 -154.440000 -54.650000 0.000000 0.125000 4801
4803 2 -153.960000 -55.250000 0.000000 0.125000 4802
4804 2 -153.490000 -55.830000 0.000000 0.125000 4803
4805 2 -153.000000 -56.400000 0.000000 0.125000 4804
4806 2 -152.520000 -56.980000 0.000000 0.125000 4805
4807 2 -152.030000 -57.570000 0.000000 0.125000 4806
4808 2 -151.550000 -58.150000 0.000000 0.125000 4807
4809 2 -151.060000 -58.730000 0.000000 0.125000 4808
4810 2 -150.580000 -59.320000 0.000000 0.125000 4809
4811 2 -150.090000 -59.900000 0.000000 0.125000 4810
4812 2 -149.610000 -60.480000 0.000000 0.125000 4811
4813 2 -148.530000 -60.580000 0.000000 0.125000 4812
4814 2 -148.060000 -61.160000 0.000000 0.125000 4813
4815 2 -147.580000 -61.730000 0.000000 0.125000 4814
4816 2 -146.500000 -61.840000 0.000000 0.125000 4815
4817 2 -146.020000 -62.440000 0.000000 0.125000 4816
4818 2 -145.530000 -63.010000 0.000000 0.125000 4817
4819 2 -145.050000 -63.590000 0.000000 0.125000 4818
4820 2 -144.560000 -64.180000 0.000000 0.125000 4819
4821 2 -144.080000 -64.770000 0.000000 0.125000 4820
4822 2 -143.590000 -65.330000 0.000000 0.125000 4821
4823 2 -143.120000 -65.930000 0.000000 0.125000 4822
4824 2 -142.620000 -66.510000 0.000000 0.125000 4823
4825 2 -142.150000 -67.080000 0.000000 0.125000 4824
4826 2 -141.650000 -67.660000 0.000000 0.125000 4825
4827 2 -141.180000 -68.260000 0.000000 0.125000 4826
4828 2 -140.680000 -68.830000 0.000000 0.125000 4827
4829 2 -140.210000 -69.410000 0.000000 0.125000 4828
4830 2 -139.710000 -69.990000 0.000000 0.125000 4829
4831 2 -139.240000 -70.570000 0.000000 0.125000 4830
4832 2 -138.750000 -71.160000 0.000000 0.125000 4831
4833 2 -150.330000 -3.970000 0.000000 0.125000 3879
4834 2 -150.830000 -3.370000 0.000000 0.125000 4833
4835 2 -151.300000 -2.810000 0.000000 0.125000 4834
4836 2 -151.790000 -2.220000 0.000000 0.125000 4835
4837 2 -151.700000 -1.150000 0.000000 0.125000 4836
4838 2 -152.170000 -0.570000 0.000000 0.125000 4837
4839 2 -152.670000 0.000000 0.000000 0.125000 4838
4840 2 -152.580000 1.040000 0.000000 0.125000 4839
4841 2 -153.060000 1.620000 0.000000 0.125000 4840
4842 2 -153.540000 2.200000 0.000000 0.125000 4841
4843 2 -154.030000 2.790000 0.000000 0.125000 4842
4844 2 -154.510000 3.370000 0.000000 0.125000 4843
4845 2 -154.980000 3.950000 0.000000 0.125000 4844
4846 2 -155.480000 4.530000 0.000000 0.125000 4845
4847 2 -155.970000 5.110000 0.000000 0.125000 4846
4848 2 -157.040000 5.200000 0.000000 0.125000 4847
4849 2 -158.090000 5.300000 0.000000 0.125000 4848
4850 2 -158.570000 5.880000 0.000000 0.125000 4849
4851 2 -159.070000 6.480000 0.000000 0.125000 4850
4852 2 -159.540000 7.050000 0.000000 0.125000 4851
4853 2 -159.450000 8.110000 0.000000 0.125000 4852
4854 2 -159.940000 8.690000 0.000000 0.125000 4853
4855 2 -160.420000 9.280000 0.000000 0.125000 4854
4856 2 -160.910000 9.850000 0.000000 0.125000 4855
4857 2 -161.950000 9.960000 0.000000 0.125000 4856
4858 2 -163.030000 10.060000 0.000000 0.125000 4857
4859 2 -164.100000 10.150000 0.000000 0.125000 4858
4860 2 -165.160000 10.250000 0.000000 0.125000 4859
4861 2 -165.640000 10.830000 0.000000 0.125000 4860
4862 2 -166.130000 11.410000 0.000000 0.125000 4861
4863 2 -166.600000 12.000000 0.000000 0.125000 4862
4864 2 -167.100000 12.580000 0.000000 0.125000 4863
4865 2 -167.590000 13.160000 0.000000 0.125000 4864
4866 2 -168.070000 13.750000 0.000000 0.125000 4865
4867 2 -168.540000 14.320000 0.000000 0.125000 4866
4868 2 -169.040000 14.910000 0.000000 0.125000 4867
4869 2 -170.100000 15.000000 0.000000 0.125000 4868
4870 2 -170.590000 15.580000 0.000000 0.125000 4869
4871 2 -171.660000 15.670000 0.000000 0.125000 4870
4872 2 -172.720000 15.780000 0.000000 0.125000 4871
4873 2 -173.200000 16.370000 0.000000 0.125000 4872
4874 2 -173.690000 16.940000 0.000000 0.125000 4873
4875 2 -174.170000 17.530000 0.000000 0.125000 4874
4876 2 -174.660000 18.120000 0.000000 0.125000 4875
4877 2 -175.140000 18.710000 0.000000 0.125000 4876
4878 2 -175.630000 19.280000 0.000000 0.125000 4877
4879 2 -176.110000 19.870000 0.000000 0.125000 4878
4880 2 -177.190000 19.960000 0.000000 0.125000 4879
4881 2 -177.660000 20.530000 0.000000 0.125000 4880
4882 2 -178.730000 20.640000 0.000000 0.125000 4881
4883 2 -179.230000 21.210000 0.000000 0.125000 4882
4884 2 -180.290000 21.320000 0.000000 0.125000 4883
4885 2 -180.780000 21.890000 0.000000 0.125000 4884
4886 2 -181.840000 22.000000 0.000000 0.125000 4885
4887 2 -182.320000 22.580000 0.000000 0.125000 4886
4888 2 -183.380000 22.670000 0.000000 0.125000 4887
4889 2 -183.860000 23.260000 0.000000 0.125000 4888
4890 2 -184.350000 23.830000 0.000000 0.125000 4889
4891 2 -184.840000 24.420000 0.000000 0.125000 4890
4892 2 -143.070000 10.910000 0.000000 0.125000 3860
4893 2 -142.970000 11.990000 0.000000 0.125000 4892
4894 2 -142.380000 12.480000 0.000000 0.125000 4893
4895 2 -141.810000 12.960000 0.000000 0.125000 4894
4896 2 -141.220000 13.430000 0.000000 0.125000 4895
4897 2 -140.630000 13.920000 0.000000 0.125000 4896
4898 2 -140.060000 14.410000 0.000000 0.125000 4897
4899 2 -139.480000 14.900000 0.000000 0.125000 4898
4900 2 -139.380000 15.970000 0.000000 0.125000 4899
4901 2 -139.280000 17.030000 0.000000 0.125000 4900
4902 2 -138.690000 17.510000 0.000000 0.125000 4901
4903 2 -138.600000 18.570000 0.000000 0.125000 4902
4904 2 -138.510000 19.640000 0.000000 0.125000 4903
4905 2 -138.410000 20.710000 0.000000 0.125000 4904
4906 2 -138.310000 21.780000 0.000000 0.125000 4905
4907 2 -137.730000 22.260000 0.000000 0.125000 4906
4908 2 -137.630000 23.320000 0.000000 0.125000 4907
4909 2 -137.040000 23.800000 0.000000 0.125000 4908
4910 2 -136.940000 24.870000 0.000000 0.125000 4909
4911 2 -136.360000 25.370000 0.000000 0.125000 4910
4912 2 -135.790000 25.850000 0.000000 0.125000 4911
4913 2 -135.200000 26.330000 0.000000 0.125000 4912
4914 2 -135.100000 27.410000 0.000000 0.125000 4913
4915 2 -135.010000 28.460000 0.000000 0.125000 4914
4916 2 -134.910000 29.530000 0.000000 0.125000 4915
4917 2 -134.320000 30.010000 0.000000 0.125000 4916
4918 2 -133.750000 30.500000 0.000000 0.125000 4917
4919 2 -133.160000 30.980000 0.000000 0.125000 4918
4920 2 -133.070000 32.060000 0.000000 0.125000 4919
4921 2 -132.970000 33.110000 0.000000 0.125000 4920
4922 2 -132.860000 34.170000 0.000000 0.125000 4921
4923 2 -132.760000 35.250000 0.000000 0.125000 4922
4924 2 -132.670000 36.310000 0.000000 0.125000 4923
4925 2 -132.570000 37.380000 0.000000 0.125000 4924
4926 2 -132.480000 38.450000 0.000000 0.125000 4925
4927 2 -132.380000 39.500000 0.000000 0.125000 4926
4928 2 -132.280000 40.570000 0.000000 0.125000 4927
4929 2 -132.170000 41.640000 0.000000 0.125000 4928
4930 2 -148.860000 47.470000 0.000000 0.125000 3814
4931 2 -149.910000 47.570000 0.000000 0.125000 4930
4932 2 -151.000000 47.670000 0.000000 0.125000 4931
4933 2 -151.570000 47.180000 0.000000 0.125000 4932
4934 2 -152.640000 47.280000 0.000000 0.125000 4933
4935 2 -153.700000 47.390000 0.000000 0.125000 4934
4936 2 -154.780000 47.470000 0.000000 0.125000 4935
4937 2 -155.850000 47.570000 0.000000 0.125000 4936
4938 2 -156.910000 47.670000 0.000000 0.125000 4937
4939 2 -157.480000 47.180000 0.000000 0.125000 4938
4940 2 -158.070000 46.700000 0.000000 0.125000 4939
4941 2 -158.640000 46.210000 0.000000 0.125000 4940
4942 2 -116.740000 75.180000 0.000000 0.125000 3758
4943 2 -116.850000 74.120000 0.000000 0.125000 4942
4944 2 -116.960000 73.060000 0.000000 0.125000 4943
4945 2 -117.040000 71.980000 0.000000 0.125000 4944
4946 2 -117.130000 70.920000 0.000000 0.125000 4945
4947 2 -117.240000 69.850000 0.000000 0.125000 4946
4948 2 -116.760000 69.280000 0.000000 0.125000 4947
4949 2 -116.850000 68.200000 0.000000 0.125000 4948
4950 2 -116.960000 67.150000 0.000000 0.125000 4949
4951 2 -117.040000 66.070000 0.000000 0.125000 4950
4952 2 -116.570000 65.480000 0.000000 0.125000 4951
4953 2 -116.660000 64.420000 0.000000 0.125000 4952
4954 2 -116.180000 63.840000 0.000000 0.125000 4953
4955 2 -116.270000 62.770000 0.000000 0.125000 4954
4956 2 -116.370000 61.710000 0.000000 0.125000 4955
4957 2 -116.460000 60.640000 0.000000 0.125000 4956
4958 2 -115.990000 60.060000 0.000000 0.125000 4957
4959 2 -116.070000 58.990000 0.000000 0.125000 4958
4960 2 -115.600000 58.390000 0.000000 0.125000 4959
4961 2 -115.680000 57.350000 0.000000 0.125000 4960
4962 2 -115.790000 56.280000 0.000000 0.125000 4961
4963 2 -115.880000 55.210000 0.000000 0.125000 4962
4964 2 -115.980000 54.140000 0.000000 0.125000 4963
4965 2 -116.550000 53.650000 0.000000 0.125000 4964
4966 2 -116.660000 52.590000 0.000000 0.125000 4965
4967 2 -117.240000 52.100000 0.000000 0.125000 4966
4968 2 -117.330000 51.030000 0.000000 0.125000 4967
4969 2 -117.430000 49.960000 0.000000 0.125000 4968
4970 2 -118.020000 49.490000 0.000000 0.125000 4969
4971 2 -118.130000 48.420000 0.000000 0.125000 4970
4972 2 -118.210000 47.350000 0.000000 0.125000 4971
4973 2 -118.320000 46.280000 0.000000 0.125000 4972
4974 2 -118.410000 45.220000 0.000000 0.125000 4973
4975 2 -119.010000 44.740000 0.000000 0.125000 4974
4976 2 -119.100000 43.680000 0.000000 0.125000 4975
4977 2 -119.680000 43.200000 0.000000 0.125000 4976
4978 2 -119.770000 42.130000 0.000000 0.125000 4977
4979 2 -119.870000 41.070000 0.000000 0.125000 4978
4980 2 -116.550000 77.310000 0.000000 0.125000 3757
4981 2 -111.020000 90.780000 0.000000 0.125000 425
4982 2 -110.930000 91.840000 0.000000 0.125000 4981
4983 2 -110.820000 92.920000 0.000000 0.125000 4982
4984 2 -110.710000 93.980000 0.000000 0.125000 4983
4985 2 -110.630000 95.040000 0.000000 0.125000 4984
4986 2 -110.540000 96.120000 0.000000 0.125000 4985
4987 2 -110.430000 97.180000 0.000000 0.125000 4986
4988 2 -110.330000 98.250000 0.000000 0.125000 4987
4989 2 -110.820000 98.820000 0.000000 0.125000 4988
4990 2 -111.300000 99.420000 0.000000 0.125000 4989
4991 2 -111.210000 100.480000 0.000000 0.125000 4990
4992 2 -111.690000 101.060000 0.000000 0.125000 4991
4993 2 -112.180000 101.650000 0.000000 0.125000 4992
4994 2 -112.080000 102.710000 0.000000 0.125000 4993
4995 2 -112.570000 103.290000 0.000000 0.125000 4994
4996 2 -112.460000 104.370000 0.000000 0.125000 4995
4997 2 -112.960000 104.950000 0.000000 0.125000 4996
4998 2 -113.430000 105.540000 0.000000 0.125000 4997
4999 2 -113.910000 106.120000 0.000000 0.125000 4998
5000 2 -113.820000 107.180000 0.000000 0.125000 4999
5001 2 -114.320000 107.760000 0.000000 0.125000 5000
5002 2 -114.790000 108.340000 0.000000 0.125000 5001
5003 2 -114.690000 109.400000 0.000000 0.125000 5002
5004 2 -114.600000 110.480000 0.000000 0.125000 5003
5005 2 -115.080000 111.060000 0.000000 0.125000 5004
5006 2 -114.990000 112.120000 0.000000 0.125000 5005
5007 2 -114.900000 113.180000 0.000000 0.125000 5006
5008 2 -114.790000 114.260000 0.000000 0.125000 5007
5009 2 -115.270000 114.840000 0.000000 0.125000 5008
5010 2 -115.760000 115.420000 0.000000 0.125000 5009
5011 2 -116.240000 116.000000 0.000000 0.125000 5010
5012 2 -116.150000 117.060000 0.000000 0.125000 5011
5013 2 -116.630000 117.650000 0.000000 0.125000 5012
5014 2 -116.540000 118.700000 0.000000 0.125000 5013
5015 2 -116.430000 119.780000 0.000000 0.125000 5014
5016 2 -116.910000 120.350000 0.000000 0.125000 5015
5017 2 -116.820000 121.430000 0.000000 0.125000 5016
5018 2 -117.300000 122.010000 0.000000 0.125000 5017
5019 2 -117.210000 123.070000 0.000000 0.125000 5018
5020 2 -117.680000 123.650000 0.000000 0.125000 5019
5021 2 -117.600000 124.710000 0.000000 0.125000 5020
5022 2 -117.490000 125.790000 0.000000 0.125000 5021
5023 2 -117.990000 126.370000 0.000000 0.125000 5022
5024 2 -117.880000 127.430000 0.000000 0.125000 5023
5025 2 -117.790000 128.500000 0.000000 0.125000 5024
5026 2 -118.270000 129.090000 0.000000 0.125000 5025
5027 2 -118.160000 130.150000 0.000000 0.125000 5026
5028 2 -118.660000 130.720000 0.000000 0.125000 5027
5029 2 -118.570000 131.810000 0.000000 0.125000 5028
5030 2 -119.040000 132.400000 0.000000 0.125000 5029
5031 2 -119.520000 132.960000 0.000000 0.125000 5030
5032 2 -119.430000 134.030000 0.000000 0.125000 5031
5033 2 -119.910000 134.620000 0.000000 0.125000 5032
5034 2 -119.820000 135.680000 0.000000 0.125000 5033
5035 2 -119.730000 136.750000 0.000000 0.125000 5034
5036 2 -119.630000 137.810000 0.000000 0.125000 5035
5037 2 -119.520000 138.880000 0.000000 0.125000 5036
5038 2 -119.430000 139.940000 0.000000 0.125000 5037
5039 2 -119.330000 141.020000 0.000000 0.125000 5038
5040 2 -119.820000 141.610000 0.000000 0.125000 5039
5041 2 -119.730000 142.680000 0.000000 0.125000 5040
5042 2 -119.630000 143.720000 0.000000 0.125000 5041
5043 2 -119.520000 144.800000 0.000000 0.125000 5042
5044 2 -119.430000 145.870000 0.000000 0.125000 5043
5045 2 -119.320000 146.930000 0.000000 0.125000 5044
5046 2 -119.230000 147.990000 0.000000 0.125000 5045
5047 2 -119.130000 149.060000 0.000000 0.125000 5046
5048 2 -119.040000 150.120000 0.000000 0.125000 5047
5049 2 -118.930000 151.180000 0.000000 0.125000 5048
5050 2 -118.830000 152.250000 0.000000 0.125000 5049
5051 2 -118.740000 153.330000 0.000000 0.125000 5050
5052 2 -118.650000 154.400000 0.000000 0.125000 5051
5053 2 -118.540000 155.460000 0.000000 0.125000 5052
5054 2 -118.440000 156.530000 0.000000 0.125000 5053
5055 2 -117.870000 157.000000 0.000000 0.125000 5054
5056 2 -117.770000 158.080000 0.000000 0.125000 5055
5057 2 -117.180000 158.560000 0.000000 0.125000 5056
5058 2 -117.080000 159.620000 0.000000 0.125000 5057
5059 2 -116.990000 160.690000 0.000000 0.125000 5058
5060 2 -116.410000 161.160000 0.000000 0.125000 5059
5061 2 -116.320000 162.250000 0.000000 0.125000 5060
5062 2 -115.730000 162.720000 0.000000 0.125000 5061
5063 2 -115.150000 163.210000 0.000000 0.125000 5062
5064 2 -114.570000 163.690000 0.000000 0.125000 5063
5065 2 -114.460000 164.770000 0.000000 0.125000 5064
5066 2 -114.370000 165.830000 0.000000 0.125000 5065
5067 2 -114.270000 166.900000 0.000000 0.125000 5066
5068 2 -114.180000 167.960000 0.000000 0.125000 5067
5069 2 -114.070000 169.030000 0.000000 0.125000 5068
5070 2 -113.490000 169.500000 0.000000 0.125000 5069
5071 2 -113.410000 170.590000 0.000000 0.125000 5070
5072 2 -113.300000 171.650000 0.000000 0.125000 5071
5073 2 -113.210000 172.720000 0.000000 0.125000 5072
5074 2 -113.100000 173.780000 0.000000 0.125000 5073
5075 2 -113.020000 174.840000 0.000000 0.125000 5074
5076 2 -112.910000 175.910000 0.000000 0.125000 5075
5077 2 -112.820000 176.990000 0.000000 0.125000 5076
5078 2 -112.730000 178.050000 0.000000 0.125000 5077
5079 2 -112.630000 179.120000 0.000000 0.125000 5078
5080 2 -112.040000 179.610000 0.000000 0.125000 5079
5081 2 -111.460000 180.090000 0.000000 0.125000 5080
5082 2 -110.880000 180.560000 0.000000 0.125000 5081
5083 2 -110.290000 181.060000 0.000000 0.125000 5082
5084 2 -109.710000 181.530000 0.000000 0.125000 5083
5085 2 -109.130000 182.030000 0.000000 0.125000 5084
5086 2 -108.550000 182.500000 0.000000 0.125000 5085
5087 2 -107.960000 183.000000 0.000000 0.125000 5086
5088 2 -107.380000 183.470000 0.000000 0.125000 5087
5089 2 -106.800000 183.960000 0.000000 0.125000 5088
5090 2 -106.710000 185.030000 0.000000 0.125000 5089
5091 2 -106.130000 185.520000 0.000000 0.125000 5090
5092 2 -105.540000 186.000000 0.000000 0.125000 5091
5093 2 -104.960000 186.490000 0.000000 0.125000 5092
5094 2 -104.380000 186.960000 0.000000 0.125000 5093
5095 2 -103.790000 187.460000 0.000000 0.125000 5094
5096 2 -103.210000 187.930000 0.000000 0.125000 5095
5097 2 -102.630000 188.410000 0.000000 0.125000 5096
5098 2 -102.540000 189.490000 0.000000 0.125000 5097
5099 2 -102.430000 190.560000 0.000000 0.125000 5098
5100 2 -102.350000 191.620000 0.000000 0.125000 5099
5101 2 -102.240000 192.680000 0.000000 0.125000 5100
5102 2 -102.130000 193.750000 0.000000 0.125000 5101
5103 2 -101.550000 194.240000 0.000000 0.125000 5102
5104 2 -100.980000 194.710000 0.000000 0.125000 5103
5105 2 -100.400000 195.210000 0.000000 0.125000 5104
5106 2 -99.820000 195.680000 0.000000 0.125000 5105
5107 2 -99.240000 196.160000 0.000000 0.125000 5106
5108 2 -98.660000 196.650000 0.000000 0.125000 5107
5109 2 -98.070000 197.130000 0.000000 0.125000 5108
5110 2 -97.490000 197.620000 0.000000 0.125000 5109
5111 2 -96.910000 198.110000 0.000000 0.125000 5110
5112 2 -96.320000 198.590000 0.000000 0.125000 5111
5113 2 -96.230000 199.660000 0.000000 0.125000 5112
5114 2 -96.130000 200.710000 0.000000 0.125000 5113
5115 2 -96.020000 201.780000 0.000000 0.125000 5114
5116 2 -95.930000 202.860000 0.000000 0.125000 5115
5117 2 -95.820000 203.930000 0.000000 0.125000 5116
5118 2 -95.740000 204.990000 0.000000 0.125000 5117
5119 2 -69.680000 184.340000 0.000000 0.125000 5112
5120 2 -69.180000 183.750000 0.000000 0.125000 5119
5121 2 -68.690000 183.160000 0.000000 0.125000 5120
5122 2 -68.210000 182.580000 0.000000 0.125000 5121
5123 2 -67.740000 182.000000 0.000000 0.125000 5122
5124 2 -67.240000 181.410000 0.000000 0.125000 5123
5125 2 -66.770000 180.840000 0.000000 0.125000 5124
5126 2 -66.290000 180.250000 0.000000 0.125000 5125
5127 2 -65.790000 179.680000 0.000000 0.125000 5126
5128 2 -65.300000 179.090000 0.000000 0.125000 5127
5129 2 -64.820000 178.500000 0.000000 0.125000 5128
5130 2 -64.350000 177.930000 0.000000 0.125000 5129
5131 2 -63.860000 177.340000 0.000000 0.125000 5130
5132 2 -63.370000 176.750000 0.000000 0.125000 5131
5133 2 -62.300000 176.650000 0.000000 0.125000 5132
5134 2 -61.820000 176.080000 0.000000 0.125000 5133
5135 2 -61.330000 175.500000 0.000000 0.125000 5134
5136 2 -60.840000 174.910000 0.000000 0.125000 5135
5137 2 -60.370000 174.340000 0.000000 0.125000 5136
5138 2 -59.300000 174.240000 0.000000 0.125000 5137
5139 2 -58.230000 174.130000 0.000000 0.125000 5138
5140 2 -57.750000 173.550000 0.000000 0.125000 5139
5141 2 -56.680000 173.460000 0.000000 0.125000 5140
5142 2 -56.190000 172.870000 0.000000 0.125000 5141
5143 2 -55.120000 172.770000 0.000000 0.125000 5142
5144 2 -54.650000 172.190000 0.000000 0.125000 5143
5145 2 -53.580000 172.090000 0.000000 0.125000 5144
5146 2 -53.090000 171.520000 0.000000 0.125000 5145
5147 2 -52.610000 170.930000 0.000000 0.125000 5146
5148 2 -52.120000 170.360000 0.000000 0.125000 5147
5149 2 -51.650000 169.770000 0.000000 0.125000 5148
5150 2 -51.160000 169.180000 0.000000 0.125000 5149
5151 2 -50.680000 168.610000 0.000000 0.125000 5150
5152 2 -49.620000 168.520000 0.000000 0.125000 5151
5153 2 -48.540000 168.410000 0.000000 0.125000 5152
5154 2 -47.480000 168.310000 0.000000 0.125000 5153
5155 2 -47.000000 167.740000 0.000000 0.125000 5154
5156 2 -45.930000 167.630000 0.000000 0.125000 5155
5157 2 -45.440000 167.060000 0.000000 0.125000 5156
5158 2 -44.950000 166.470000 0.000000 0.125000 5157
5159 2 -43.900000 166.380000 0.000000 0.125000 5158
5160 2 -43.400000 165.800000 0.000000 0.125000 5159
5161 2 -42.330000 165.690000 0.000000 0.125000 5160
5162 2 -41.860000 165.120000 0.000000 0.125000 5161
5163 2 -40.800000 165.020000 0.000000 0.125000 5162
5164 2 -40.300000 164.430000 0.000000 0.125000 5163
5165 2 -39.820000 163.840000 0.000000 0.125000 5164
5166 2 -38.760000 163.750000 0.000000 0.125000 5165
5167 2 -38.260000 163.160000 0.000000 0.125000 5166
5168 2 -37.190000 163.060000 0.000000 0.125000 5167
5169 2 -36.130000 162.970000 0.000000 0.125000 5168
5170 2 -35.070000 162.870000 0.000000 0.125000 5169
5171 2 -34.000000 162.780000 0.000000 0.125000 5170
5172 2 -32.930000 162.680000 0.000000 0.125000 5171
5173 2 -32.440000 162.110000 0.000000 0.125000 5172
5174 2 -31.390000 162.000000 0.000000 0.125000 5173
5175 2 -30.310000 161.900000 0.000000 0.125000 5174
5176 2 -29.830000 161.310000 0.000000 0.125000 5175
5177 2 -28.760000 161.220000 0.000000 0.125000 5176
5178 2 -28.280000 160.650000 0.000000 0.125000 5177
5179 2 -27.210000 160.530000 0.000000 0.125000 5178
5180 2 -26.740000 159.960000 0.000000 0.125000 5179
5181 2 -26.240000 159.370000 0.000000 0.125000 5180
5182 2 -25.760000 158.800000 0.000000 0.125000 5181
5183 2 -25.280000 158.210000 0.000000 0.125000 5182
5184 2 -24.800000 157.630000 0.000000 0.125000 5183
5185 2 -23.740000 157.540000 0.000000 0.125000 5184
5186 2 -22.670000 157.440000 0.000000 0.125000 5185
5187 2 -21.600000 157.350000 0.000000 0.125000 5186
5188 2 -20.530000 157.250000 0.000000 0.125000 5187
5189 2 -19.460000 157.140000 0.000000 0.125000 5188
5190 2 -18.400000 157.050000 0.000000 0.125000 5189
5191 2 -17.330000 156.950000 0.000000 0.125000 5190
5192 2 -16.260000 156.850000 0.000000 0.125000 5191
5193 2 -15.200000 156.760000 0.000000 0.125000 5192
5194 2 -14.130000 156.660000 0.000000 0.125000 5193
5195 2 -13.060000 156.550000 0.000000 0.125000 5194
5196 2 -11.990000 156.450000 0.000000 0.125000 5195
5197 2 -11.510000 155.880000 0.000000 0.125000 5196
5198 2 -10.450000 155.790000 0.000000 0.125000 5197
5199 2 -9.970000 155.200000 0.000000 0.125000 5198
5200 2 -8.890000 155.110000 0.000000 0.125000 5199
5201 2 -8.400000 154.520000 0.000000 0.125000 5200
5202 2 -7.350000 154.420000 0.000000 0.125000 5201
5203 2 -6.850000 153.820000 0.000000 0.125000 5202
5204 2 -5.780000 153.750000 0.000000 0.125000 5203
5205 2 -5.310000 153.160000 0.000000 0.125000 5204
5206 2 -4.230000 153.040000 0.000000 0.125000 5205
5207 2 -3.750000 152.500000 0.000000 0.125000 5206
5208 2 -2.680000 152.380000 0.000000 0.125000 5207
5209 2 -2.200000 151.790000 0.000000 0.125000 5208
5210 2 -1.130000 151.700000 0.000000 0.125000 5209
5211 2 -0.060000 151.600000 0.000000 0.125000 5210
5212 2 0.950000 151.510000 0.000000 0.125000 5211
5213 2 2.000000 151.420000 0.000000 0.125000 5212
5214 2 2.500000 150.820000 0.000000 0.125000 5213
5215 2 3.560000 150.730000 0.000000 0.125000 5214
5216 2 44.180000 165.840000 0.000000 0.125000 5215
5217 2 44.280000 166.890000 0.000000 0.125000 5216
5218 2 44.390000 167.970000 0.000000 0.125000 5217
5219 2 44.470000 169.040000 0.000000 0.125000 5218
5220 2 44.000000 169.600000 0.000000 0.125000 5219
5221 2 44.100000 170.690000 0.000000 0.125000 5220
5222 2 44.200000 171.760000 0.000000 0.125000 5221
5223 2 44.280000 172.820000 0.000000 0.125000 5222
5224 2 44.390000 173.880000 0.000000 0.125000 5223
5225 2 44.490000 174.940000 0.000000 0.125000 5224
5226 2 44.590000 176.010000 0.000000 0.125000 5225
5227 2 44.670000 177.090000 0.000000 0.125000 5226
5228 2 44.780000 178.140000 0.000000 0.125000 5227
5229 2 44.880000 179.220000 0.000000 0.125000 5228
5230 2 44.970000 180.290000 0.000000 0.125000 5229
5231 2 45.070000 181.350000 0.000000 0.125000 5230
5232 2 45.170000 182.410000 0.000000 0.125000 5231
5233 2 45.280000 183.480000 0.000000 0.125000 5232
5234 2 45.360000 184.540000 0.000000 0.125000 5233
5235 2 44.890000 185.110000 0.000000 0.125000 5234
5236 2 44.390000 185.690000 0.000000 0.125000 5235
5237 2 44.500000 186.760000 0.000000 0.125000 5236
5238 2 44.600000 187.840000 0.000000 0.125000 5237
5239 2 44.700000 188.910000 0.000000 0.125000 5238
5240 2 44.780000 189.970000 0.000000 0.125000 5239
5241 2 44.890000 191.040000 0.000000 0.125000 5240
5242 2 45.000000 192.100000 0.000000 0.125000 5241
5243 2 45.090000 193.160000 0.000000 0.125000 5242
5244 2 45.170000 194.230000 0.000000 0.125000 5243
5245 2 45.280000 195.310000 0.000000 0.125000 5244
5246 2 45.390000 196.360000 0.000000 0.125000 5245
5247 2 45.470000 197.440000 0.000000 0.125000 5246
5248 2 45.570000 198.510000 0.000000 0.125000 5247
5249 2 45.670000 199.570000 0.000000 0.125000 5248
5250 2 45.750000 200.630000 0.000000 0.125000 5249
5251 2 45.850000 201.700000 0.000000 0.125000 5250
5252 2 45.960000 202.780000 0.000000 0.125000 5251
5253 2 46.060000 203.840000 0.000000 0.125000 5252
5254 2 46.140000 204.910000 0.000000 0.125000 5253
5255 2 46.250000 205.980000 0.000000 0.125000 5254
5256 2 46.350000 207.040000 0.000000 0.125000 5255
5257 2 46.450000 208.100000 0.000000 0.125000 5256
5258 2 45.380000 208.200000 0.000000 0.125000 5257
5259 2 44.890000 208.790000 0.000000 0.125000 5258
5260 2 45.000000 209.850000 0.000000 0.125000 5259
5261 2 45.090000 210.910000 0.000000 0.125000 5260
5262 2 45.180000 211.980000 0.000000 0.125000 5261
5263 2 44.700000 212.570000 0.000000 0.125000 5262
5264 2 44.810000 213.630000 0.000000 0.125000 5263
5265 2 44.890000 214.690000 0.000000 0.125000 5264
5266 2 45.000000 215.760000 0.000000 0.125000 5265
5267 2 45.100000 216.820000 0.000000 0.125000 5266
5268 2 44.610000 217.410000 0.000000 0.125000 5267
5269 2 44.710000 218.480000 0.000000 0.125000 5268
5270 2 44.220000 219.060000 0.000000 0.125000 5269
5271 2 44.320000 220.110000 0.000000 0.125000 5270
5272 2 43.840000 220.690000 0.000000 0.125000 5271
5273 2 43.350000 221.290000 0.000000 0.125000 5272
5274 2 43.460000 222.350000 0.000000 0.125000 5273
5275 2 42.960000 222.940000 0.000000 0.125000 5274
5276 2 42.490000 223.510000 0.000000 0.125000 5275
5277 2 42.000000 224.100000 0.000000 0.125000 5276
5278 2 41.520000 224.670000 0.000000 0.125000 5277
5279 2 41.610000 225.750000 0.000000 0.125000 5278
5280 2 41.710000 226.810000 0.000000 0.125000 5279
5281 2 41.810000 227.880000 0.000000 0.125000 5280
5282 2 41.900000 228.940000 0.000000 0.125000 5281
5283 2 42.000000 230.010000 0.000000 0.125000 5282
5284 2 41.520000 230.600000 0.000000 0.125000 5283
5285 2 41.600000 231.660000 0.000000 0.125000 5284
5286 2 41.710000 232.730000 0.000000 0.125000 5285
5287 2 41.810000 233.810000 0.000000 0.125000 5286
5288 2 41.890000 234.860000 0.000000 0.125000 5287
5289 2 42.000000 235.920000 0.000000 0.125000 5288
5290 2 41.520000 236.510000 0.000000 0.125000 5289
5291 2 41.030000 237.100000 0.000000 0.125000 5290
5292 2 40.540000 237.670000 0.000000 0.125000 5291
5293 2 40.640000 238.750000 0.000000 0.125000 5292
5294 2 40.150000 239.320000 0.000000 0.125000 5293
5295 2 40.250000 240.390000 0.000000 0.125000 5294
5296 2 40.350000 241.450000 0.000000 0.125000 5295
5297 2 40.450000 242.530000 0.000000 0.125000 5296
5298 2 40.540000 243.600000 0.000000 0.125000 5297
5299 2 107.180000 296.100000 0.000000 0.125000 5298
5300 2 107.280000 297.160000 0.000000 0.125000 5299
5301 2 106.790000 297.740000 0.000000 0.125000 5300
5302 2 106.900000 298.810000 0.000000 0.125000 5301
5303 2 107.000000 299.890000 0.000000 0.125000 5302
5304 2 107.090000 300.960000 0.000000 0.125000 5303
5305 2 107.180000 302.000000 0.000000 0.125000 5304
5306 2 107.290000 303.080000 0.000000 0.125000 5305
5307 2 107.400000 304.150000 0.000000 0.125000 5306
5308 2 107.480000 305.210000 0.000000 0.125000 5307
5309 2 107.590000 306.280000 0.000000 0.125000 5308
5310 2 107.680000 307.350000 0.000000 0.125000 5309
5311 2 108.260000 307.840000 0.000000 0.125000 5310
5312 2 108.350000 308.890000 0.000000 0.125000 5311
5313 2 108.450000 309.960000 0.000000 0.125000 5312
5314 2 108.560000 311.030000 0.000000 0.125000 5313
5315 2 109.140000 311.520000 0.000000 0.125000 5314
5316 2 109.710000 311.990000 0.000000 0.125000 5315
5317 2 110.290000 312.480000 0.000000 0.125000 5316
5318 2 110.890000 312.970000 0.000000 0.125000 5317
5319 2 110.980000 314.030000 0.000000 0.125000 5318
5320 2 111.560000 314.500000 0.000000 0.125000 5319
5321 2 111.670000 315.580000 0.000000 0.125000 5320
5322 2 111.760000 316.650000 0.000000 0.125000 5321
5323 2 112.340000 317.120000 0.000000 0.125000 5322
5324 2 112.930000 317.610000 0.000000 0.125000 5323
5325 2 113.510000 318.100000 0.000000 0.125000 5324
5326 2 113.590000 319.160000 0.000000 0.125000 5325
5327 2 114.180000 319.660000 0.000000 0.125000 5326
5328 2 114.290000 320.720000 0.000000 0.125000 5327
5329 2 114.390000 321.790000 0.000000 0.125000 5328
5330 2 114.950000 322.270000 0.000000 0.125000 5329
5331 2 115.060000 323.340000 0.000000 0.125000 5330
5332 2 115.150000 324.400000 0.000000 0.125000 5331
5333 2 115.750000 324.890000 0.000000 0.125000 5332
5334 2 116.320000 325.360000 0.000000 0.125000 5333
5335 2 116.420000 326.430000 0.000000 0.125000 5334
5336 2 116.510000 327.520000 0.000000 0.125000 5335
5337 2 117.090000 327.990000 0.000000 0.125000 5336
5338 2 117.180000 329.060000 0.000000 0.125000 5337
5339 2 117.290000 330.120000 0.000000 0.125000 5338
5340 2 117.870000 330.610000 0.000000 0.125000 5339
5341 2 117.960000 331.670000 0.000000 0.125000 5340
5342 2 118.060000 332.740000 0.000000 0.125000 5341
5343 2 118.150000 333.810000 0.000000 0.125000 5342
5344 2 118.260000 334.870000 0.000000 0.125000 5343
5345 2 118.840000 335.350000 0.000000 0.125000 5344
5346 2 118.930000 336.420000 0.000000 0.125000 5345
5347 2 119.530000 336.910000 0.000000 0.125000 5346
5348 2 119.620000 337.980000 0.000000 0.125000 5347
5349 2 120.200000 338.470000 0.000000 0.125000 5348
5350 2 120.780000 338.960000 0.000000 0.125000 5349
5351 2 120.890000 340.020000 0.000000 0.125000 5350
5352 2 120.980000 341.080000 0.000000 0.125000 5351
5353 2 121.560000 341.560000 0.000000 0.125000 5352
5354 2 122.150000 342.050000 0.000000 0.125000 5353
5355 2 122.710000 342.540000 0.000000 0.125000 5354
5356 2 123.310000 343.020000 0.000000 0.125000 5355
5357 2 123.400000 344.090000 0.000000 0.125000 5356
5358 2 123.980000 344.580000 0.000000 0.125000 5357
5359 2 124.560000 345.050000 0.000000 0.125000 5358
5360 2 125.150000 345.540000 0.000000 0.125000 5359
5361 2 125.250000 346.600000 0.000000 0.125000 5360
5362 2 125.810000 347.090000 0.000000 0.125000 5361
5363 2 126.400000 347.580000 0.000000 0.125000 5362
5364 2 126.510000 348.640000 0.000000 0.125000 5363
5365 2 127.090000 349.120000 0.000000 0.125000 5364
5366 2 127.670000 349.600000 0.000000 0.125000 5365
5367 2 127.760000 350.670000 0.000000 0.125000 5366
5368 2 128.360000 351.160000 0.000000 0.125000 5367
5369 2 128.930000 351.650000 0.000000 0.125000 5368
5370 2 129.520000 352.120000 0.000000 0.125000 5369
5371 2 129.610000 353.200000 0.000000 0.125000 5370
5372 2 130.190000 353.680000 0.000000 0.125000 5371
5373 2 130.300000 354.730000 0.000000 0.125000 5372
5374 2 130.400000 355.800000 0.000000 0.125000 5373
5375 2 130.970000 356.290000 0.000000 0.125000 5374
5376 2 131.080000 357.350000 0.000000 0.125000 5375
5377 2 131.160000 358.420000 0.000000 0.125000 5376
5378 2 131.280000 359.480000 0.000000 0.125000 5377
5379 2 131.370000 360.550000 0.000000 0.125000 5378
5380 2 131.940000 361.040000 0.000000 0.125000 5379
5381 2 132.050000 362.100000 0.000000 0.125000 5380
5382 2 132.150000 363.170000 0.000000 0.125000 5381
5383 2 132.250000 364.230000 0.000000 0.125000 5382
5384 2 132.340000 365.300000 0.000000 0.125000 5383
5385 2 132.430000 366.370000 0.000000 0.125000 5384
5386 2 132.530000 367.430000 0.000000 0.125000 5385
5387 2 132.630000 368.500000 0.000000 0.125000 5386
5388 2 132.720000 369.560000 0.000000 0.125000 5387
5389 2 133.310000 370.050000 0.000000 0.125000 5388
5390 2 133.400000 371.120000 0.000000 0.125000 5389
5391 2 133.500000 372.180000 0.000000 0.125000 5390
5392 2 133.610000 373.250000 0.000000 0.125000 5391
5393 2 133.710000 374.330000 0.000000 0.125000 5392
5394 2 133.810000 375.390000 0.000000 0.125000 5393
5395 2 133.880000 376.460000 0.000000 0.125000 5394
5396 2 133.990000 377.530000 0.000000 0.125000 5395
5397 2 134.090000 378.600000 0.000000 0.125000 5396
5398 2 134.180000 379.660000 0.000000 0.125000 5397
5399 2 134.770000 380.150000 0.000000 0.125000 5398
5400 2 134.870000 381.220000 0.000000 0.125000 5399
5401 2 135.440000 381.700000 0.000000 0.125000 5400
5402 2 136.030000 382.170000 0.000000 0.125000 5401
5403 2 136.120000 383.240000 0.000000 0.125000 5402
5404 2 136.710000 383.730000 0.000000 0.125000 5403
5405 2 137.280000 384.220000 0.000000 0.125000 5404
5406 2 137.870000 384.700000 0.000000 0.125000 5405
5407 2 138.440000 385.180000 0.000000 0.125000 5406
5408 2 139.030000 385.670000 0.000000 0.125000 5407
5409 2 139.620000 386.160000 0.000000 0.125000 5408
5410 2 140.190000 386.640000 0.000000 0.125000 5409
5411 2 140.780000 387.120000 0.000000 0.125000 5410
5412 2 141.370000 387.610000 0.000000 0.125000 5411
5413 2 141.930000 388.100000 0.000000 0.125000 5412
5414 2 142.530000 388.580000 0.000000 0.125000 5413
5415 2 143.110000 389.060000 0.000000 0.125000 5414
5416 2 143.690000 389.540000 0.000000 0.125000 5415
5417 2 143.970000 389.790000 0.000000 0.125000 5416
5418 2 144.270000 390.030000 0.000000 0.125000 5417
5419 2 144.750000 389.450000 0.000000 0.125000 5418
5420 2 145.250000 388.860000 0.000000 0.125000 5419
5421 2 146.310000 388.780000 0.000000 0.125000 5420
5422 2 147.370000 388.670000 0.000000 0.125000 5421
5423 2 148.430000 388.560000 0.000000 0.125000 5422
5424 2 149.520000 388.470000 0.000000 0.125000 5423
5425 2 150.580000 388.370000 0.000000 0.125000 5424
5426 2 151.650000 388.280000 0.000000 0.125000 5425
5427 2 152.130000 387.700000 0.000000 0.125000 5426
5428 2 153.190000 387.600000 0.000000 0.125000 5427
5429 2 153.680000 387.000000 0.000000 0.125000 5428
5430 2 154.160000 386.420000 0.000000 0.125000 5429
5431 2 155.240000 386.330000 0.000000 0.125000 5430
5432 2 155.710000 385.750000 0.000000 0.125000 5431
5433 2 156.780000 385.660000 0.000000 0.125000 5432
5434 2 157.280000 385.060000 0.000000 0.125000 5433
5435 2 157.750000 384.490000 0.000000 0.125000 5434
5436 2 158.810000 384.390000 0.000000 0.125000 5435
5437 2 159.300000 383.800000 0.000000 0.125000 5436
5438 2 159.780000 383.230000 0.000000 0.125000 5437
5439 2 160.840000 383.140000 0.000000 0.125000 5438
5440 2 161.340000 382.540000 0.000000 0.125000 5439
5441 2 161.830000 381.970000 0.000000 0.125000 5440
5442 2 162.310000 381.390000 0.000000 0.125000 5441
5443 2 163.370000 381.290000 0.000000 0.125000 5442
5444 2 163.860000 380.720000 0.000000 0.125000 5443
5445 2 164.340000 380.120000 0.000000 0.125000 5444
5446 2 165.400000 380.040000 0.000000 0.125000 5445
5447 2 165.880000 379.460000 0.000000 0.125000 5446
5448 2 166.370000 378.860000 0.000000 0.125000 5447
5449 2 166.870000 378.290000 0.000000 0.125000 5448
5450 2 167.340000 377.710000 0.000000 0.125000 5449
5451 2 181.870000 336.590000 0.000000 0.125000 5450
5452 2 182.930000 336.480000 0.000000 0.125000 5451
5453 2 184.000000 336.390000 0.000000 0.125000 5452
5454 2 185.060000 336.290000 0.000000 0.125000 5453
5455 2 186.120000 336.200000 0.000000 0.125000 5454
5456 2 187.190000 336.100000 0.000000 0.125000 5455
5457 2 188.280000 335.990000 0.000000 0.125000 5456
5458 2 189.330000 335.900000 0.000000 0.125000 5457
5459 2 190.400000 335.800000 0.000000 0.125000 5458
5460 2 191.460000 335.710000 0.000000 0.125000 5459
5461 2 192.030000 336.180000 0.000000 0.125000 5460
5462 2 192.620000 336.670000 0.000000 0.125000 5461
5463 2 193.210000 337.160000 0.000000 0.125000 5462
5464 2 193.780000 337.650000 0.000000 0.125000 5463
5465 2 194.370000 338.120000 0.000000 0.125000 5464
5466 2 194.940000 338.610000 0.000000 0.125000 5465
5467 2 195.530000 339.100000 0.000000 0.125000 5466
5468 2 196.120000 339.590000 0.000000 0.125000 5467
5469 2 197.180000 339.490000 0.000000 0.125000 5468
5470 2 197.750000 339.980000 0.000000 0.125000 5469
5471 2 198.830000 339.870000 0.000000 0.125000 5470
5472 2 199.400000 340.350000 0.000000 0.125000 5471
5473 2 200.470000 340.270000 0.000000 0.125000 5472
5474 2 201.060000 340.740000 0.000000 0.125000 5473
5475 2 201.650000 341.230000 0.000000 0.125000 5474
5476 2 202.710000 341.120000 0.000000 0.125000 5475
5477 2 203.300000 341.610000 0.000000 0.125000 5476
5478 2 204.360000 341.530000 0.000000 0.125000 5477
5479 2 205.410000 341.420000 0.000000 0.125000 5478
5480 2 206.000000 341.910000 0.000000 0.125000 5479
5481 2 207.080000 341.800000 0.000000 0.125000 5480
5482 2 207.650000 342.290000 0.000000 0.125000 5481
5483 2 208.710000 342.200000 0.000000 0.125000 5482
5484 2 209.310000 342.670000 0.000000 0.125000 5483
5485 2 210.370000 342.590000 0.000000 0.125000 5484
5486 2 211.430000 342.480000 0.000000 0.125000 5485
5487 2 212.500000 342.390000 0.000000 0.125000 5486
5488 2 213.560000 342.290000 0.000000 0.125000 5487
5489 2 214.630000 342.200000 0.000000 0.125000 5488
5490 2 215.690000 342.100000 0.000000 0.125000 5489
5491 2 216.780000 341.980000 0.000000 0.125000 5490
5492 2 217.840000 341.900000 0.000000 0.125000 5491
5493 2 218.900000 341.790000 0.000000 0.125000 5492
5494 2 219.970000 341.700000 0.000000 0.125000 5493
5495 2 221.030000 341.600000 0.000000 0.125000 5494
5496 2 222.110000 341.500000 0.000000 0.125000 5495
5497 2 222.680000 341.980000 0.000000 0.125000 5496
5498 2 223.750000 341.890000 0.000000 0.125000 5497
5499 2 224.340000 342.370000 0.000000 0.125000 5498
5500 2 225.400000 342.270000 0.000000 0.125000 5499
5501 2 225.990000 342.750000 0.000000 0.125000 5500
5502 2 226.560000 343.240000 0.000000 0.125000 5501
5503 2 227.630000 343.160000 0.000000 0.125000 5502
5504 2 228.690000 343.040000 0.000000 0.125000 5503
5505 2 229.770000 342.950000 0.000000 0.125000 5504
5506 2 230.840000 342.850000 0.000000 0.125000 5505
5507 2 231.400000 342.800000 0.000000 0.125000 5506
5508 2 232.380000 342.170000 0.000000 0.125000 5507
5509 2 232.870000 341.600000 0.000000 0.125000 5508
5510 2 233.340000 341.020000 0.000000 0.125000 5509
5511 2 233.840000 340.430000 0.000000 0.125000 5510
5512 2 234.330000 339.850000 0.000000 0.125000 5511
5513 2 234.810000 339.280000 0.000000 0.125000 5512
5514 2 235.280000 338.700000 0.000000 0.125000 5513
5515 2 235.770000 338.110000 0.000000 0.125000 5514
5516 2 236.250000 337.530000 0.000000 0.125000 5515
5517 2 236.740000 336.960000 0.000000 0.125000 5516
5518 2 236.630000 335.890000 0.000000 0.125000 5517
5519 2 237.120000 335.290000 0.000000 0.125000 5518
5520 2 237.030000 334.230000 0.000000 0.125000 5519
5521 2 237.500000 333.650000 0.000000 0.125000 5520
5522 2 237.400000 332.580000 0.000000 0.125000 5521
5523 2 237.900000 331.990000 0.000000 0.125000 5522
5524 2 237.810000 330.930000 0.000000 0.125000 5523
5525 2 238.280000 330.350000 0.000000 0.125000 5524
5526 2 238.770000 329.780000 0.000000 0.125000 5525
5527 2 239.250000 329.180000 0.000000 0.125000 5526
5528 2 239.740000 328.610000 0.000000 0.125000 5527
5529 2 240.220000 328.030000 0.000000 0.125000 5528
5530 2 240.710000 327.430000 0.000000 0.125000 5529
5531 2 241.190000 326.850000 0.000000 0.125000 5530
5532 2 241.680000 326.280000 0.000000 0.125000 5531
5533 2 242.160000 325.680000 0.000000 0.125000 5532
5534 2 242.650000 325.100000 0.000000 0.125000 5533
5535 2 243.130000 324.530000 0.000000 0.125000 5534
5536 2 243.620000 323.950000 0.000000 0.125000 5535
5537 2 244.110000 323.360000 0.000000 0.125000 5536
5538 2 244.590000 322.780000 0.000000 0.125000 5537
5539 2 245.060000 322.210000 0.000000 0.125000 5538
5540 2 245.560000 321.610000 0.000000 0.125000 5539
5541 2 246.050000 321.040000 0.000000 0.125000 5540
5542 2 246.530000 320.450000 0.000000 0.125000 5541
5543 2 247.000000 319.870000 0.000000 0.125000 5542
5544 2 247.500000 319.290000 0.000000 0.125000 5543
5545 2 248.560000 319.180000 0.000000 0.125000 5544
5546 2 249.150000 319.660000 0.000000 0.125000 5545
5547 2 250.210000 319.580000 0.000000 0.125000 5546
5548 2 251.280000 319.480000 0.000000 0.125000 5547
5549 2 252.340000 319.390000 0.000000 0.125000 5548
5550 2 257.080000 312.500000 0.000000 0.125000 5549
5551 2 256.500000 312.020000 0.000000 0.125000 5550
5552 2 255.910000 311.540000 0.000000 0.125000 5551
5553 2 255.340000 311.040000 0.000000 0.125000 5552
5554 2 254.750000 310.560000 0.000000 0.125000 5553
5555 2 254.180000 310.080000 0.000000 0.125000 5554
5556 2 253.590000 309.600000 0.000000 0.125000 5555
5557 2 253.000000 309.100000 0.000000 0.125000 5556
5558 2 252.430000 308.620000 0.000000 0.125000 5557
5559 2 251.840000 308.140000 0.000000 0.125000 5558
5560 2 251.250000 307.660000 0.000000 0.125000 5559
5561 2 250.680000 307.170000 0.000000 0.125000 5560
5562 2 250.090000 306.680000 0.000000 0.125000 5561
5563 2 249.520000 306.210000 0.000000 0.125000 5562
5564 2 248.930000 305.730000 0.000000 0.125000 5563
5565 2 248.360000 305.230000 0.000000 0.125000 5564
5566 2 247.770000 304.740000 0.000000 0.125000 5565
5567 2 247.180000 304.270000 0.000000 0.125000 5566
5568 2 246.610000 303.790000 0.000000 0.125000 5567
5569 2 246.030000 303.290000 0.000000 0.125000 5568
5570 2 245.440000 302.810000 0.000000 0.125000 5569
5571 2 244.860000 302.330000 0.000000 0.125000 5570
5572 2 244.280000 301.850000 0.000000 0.125000 5571
5573 2 243.690000 301.350000 0.000000 0.125000 5572
5574 2 243.120000 300.870000 0.000000 0.125000 5573
5575 2 242.530000 300.400000 0.000000 0.125000 5574
5576 2 241.960000 299.910000 0.000000 0.125000 5575
5577 2 241.370000 299.410000 0.000000 0.125000 5576
5578 2 240.300000 299.520000 0.000000 0.125000 5577
5579 2 239.720000 299.040000 0.000000 0.125000 5578
5580 2 239.130000 298.550000 0.000000 0.125000 5579
5581 2 238.560000 298.060000 0.000000 0.125000 5580
5582 2 237.970000 297.590000 0.000000 0.125000 5581
5583 2 237.400000 297.100000 0.000000 0.125000 5582
5584 2 236.810000 296.610000 0.000000 0.125000 5583
5585 2 236.220000 296.120000 0.000000 0.125000 5584
5586 2 235.650000 295.650000 0.000000 0.125000 5585
5587 2 235.060000 295.160000 0.000000 0.125000 5586
5588 2 234.470000 294.670000 0.000000 0.125000 5587
5589 2 233.900000 294.180000 0.000000 0.125000 5588
5590 2 233.310000 293.710000 0.000000 0.125000 5589
5591 2 232.740000 293.230000 0.000000 0.125000 5590
5592 2 232.150000 292.730000 0.000000 0.125000 5591
5593 2 231.580000 292.250000 0.000000 0.125000 5592
5594 2 230.990000 291.780000 0.000000 0.125000 5593
5595 2 230.400000 291.290000 0.000000 0.125000 5594
5596 2 229.830000 290.790000 0.000000 0.125000 5595
5597 2 229.250000 290.310000 0.000000 0.125000 5596
5598 2 228.660000 289.840000 0.000000 0.125000 5597
5599 2 228.080000 289.350000 0.000000 0.125000 5598
5600 2 227.500000 288.860000 0.000000 0.125000 5599
5601 2 226.910000 288.370000 0.000000 0.125000 5600
5602 2 226.340000 287.900000 0.000000 0.125000 5601
5603 2 225.750000 287.410000 0.000000 0.125000 5602
5604 2 225.180000 286.920000 0.000000 0.125000 5603
5605 2 224.590000 286.450000 0.000000 0.125000 5604
5606 2 224.000000 285.960000 0.000000 0.125000 5605
5607 2 223.410000 285.470000 0.000000 0.125000 5606
5608 2 222.840000 284.980000 0.000000 0.125000 5607
5609 2 222.250000 284.500000 0.000000 0.125000 5608
5610 2 221.680000 284.020000 0.000000 0.125000 5609
5611 2 221.090000 283.540000 0.000000 0.125000 5610
5612 2 220.520000 283.050000 0.000000 0.125000 5611
5613 2 219.930000 282.560000 0.000000 0.125000 5612
5614 2 219.340000 282.080000 0.000000 0.125000 5613
5615 2 218.770000 281.600000 0.000000 0.125000 5614
5616 2 218.180000 281.110000 0.000000 0.125000 5615
5617 2 217.610000 280.620000 0.000000 0.125000 5616
5618 2 217.030000 280.150000 0.000000 0.125000 5617
5619 2 216.440000 279.660000 0.000000 0.125000 5618
5620 2 215.860000 279.170000 0.000000 0.125000 5619
5621 2 215.280000 278.680000 0.000000 0.125000 5620
5622 2 214.210000 278.790000 0.000000 0.125000 5621
5623 2 213.620000 278.300000 0.000000 0.125000 5622
5624 2 213.050000 277.810000 0.000000 0.125000 5623
5625 2 212.460000 277.340000 0.000000 0.125000 5624
5626 2 211.880000 276.850000 0.000000 0.125000 5625
5627 2 211.300000 276.360000 0.000000 0.125000 5626
5628 2 210.710000 275.890000 0.000000 0.125000 5627
5629 2 209.650000 275.980000 0.000000 0.125000 5628
5630 2 209.080000 275.490000 0.000000 0.125000 5629
5631 2 208.490000 275.000000 0.000000 0.125000 5630
5632 2 207.900000 274.520000 0.000000 0.125000 5631
5633 2 207.330000 274.040000 0.000000 0.125000 5632
5634 2 206.750000 273.550000 0.000000 0.125000 5633
5635 2 206.150000 273.060000 0.000000 0.125000 5634
5636 2 205.580000 272.580000 0.000000 0.125000 5635
5637 2 205.000000 272.100000 0.000000 0.125000 5636
5638 2 203.930000 272.200000 0.000000 0.125000 5637
5639 2 203.340000 271.720000 0.000000 0.125000 5638
5640 2 202.280000 271.810000 0.000000 0.125000 5639
5641 2 201.690000 271.330000 0.000000 0.125000 5640
5642 2 201.120000 270.850000 0.000000 0.125000 5641
5643 2 200.530000 270.350000 0.000000 0.125000 5642
5644 2 199.960000 269.870000 0.000000 0.125000 5643
5645 2 199.370000 269.400000 0.000000 0.125000 5644
5646 2 198.300000 269.480000 0.000000 0.125000 5645
5647 2 197.720000 269.000000 0.000000 0.125000 5646
5648 2 197.130000 268.530000 0.000000 0.125000 5647
5649 2 196.560000 268.040000 0.000000 0.125000 5648
5650 2 195.490000 268.120000 0.000000 0.125000 5649
5651 2 194.910000 267.650000 0.000000 0.125000 5650
5652 2 194.330000 267.160000 0.000000 0.125000 5651
5653 2 193.750000 266.670000 0.000000 0.125000 5652
5654 2 193.160000 266.180000 0.000000 0.125000 5653
5655 2 193.060000 265.140000 0.000000 0.125000 5654
5656 2 192.960000 264.060000 0.000000 0.125000 5655
5657 2 192.870000 262.990000 0.000000 0.125000 5656
5658 2 192.300000 262.520000 0.000000 0.125000 5657
5659 2 191.710000 262.030000 0.000000 0.125000 5658
5660 2 191.620000 260.960000 0.000000 0.125000 5659
5661 2 191.030000 260.470000 0.000000 0.125000 5660
5662 2 190.440000 259.980000 0.000000 0.125000 5661
5663 2 190.340000 258.920000 0.000000 0.125000 5662
5664 2 189.770000 258.450000 0.000000 0.125000 5663
5665 2 189.680000 257.370000 0.000000 0.125000 5664
5666 2 189.580000 256.300000 0.000000 0.125000 5665
5667 2 189.470000 255.230000 0.000000 0.125000 5666
5668 2 188.900000 254.750000 0.000000 0.125000 5667
5669 2 188.310000 254.260000 0.000000 0.125000 5668
5670 2 187.740000 253.790000 0.000000 0.125000 5669
5671 2 187.150000 253.290000 0.000000 0.125000 5670
5672 2 186.080000 253.390000 0.000000 0.125000 5671
5673 2 185.500000 252.910000 0.000000 0.125000 5672
5674 2 185.020000 253.500000 0.000000 0.125000 5673
5675 2 183.940000 253.600000 0.000000 0.125000 5674
5676 2 182.870000 253.690000 0.000000 0.125000 5675
5677 2 182.400000 254.280000 0.000000 0.125000 5676
5678 2 181.340000 254.380000 0.000000 0.125000 5677
5679 2 231.900000 342.770000 0.000000 0.125000 5507
5680 2 232.470000 343.240000 0.000000 0.125000 5679
5681 2 232.580000 344.300000 0.000000 0.125000 5680
5682 2 233.160000 344.790000 0.000000 0.125000 5681
5683 2 233.750000 345.280000 0.000000 0.125000 5682
5684 2 234.330000 345.750000 0.000000 0.125000 5683
5685 2 234.900000 346.240000 0.000000 0.125000 5684
5686 2 235.500000 346.730000 0.000000 0.125000 5685
5687 2 236.060000 347.210000 0.000000 0.125000 5686
5688 2 236.650000 347.700000 0.000000 0.125000 5687
5689 2 237.240000 348.180000 0.000000 0.125000 5688
5690 2 237.810000 348.660000 0.000000 0.125000 5689
5691 2 238.400000 349.150000 0.000000 0.125000 5690
5692 2 238.990000 349.640000 0.000000 0.125000 5691
5693 2 239.560000 350.110000 0.000000 0.125000 5692
5694 2 240.150000 350.600000 0.000000 0.125000 5693
5695 2 240.720000 351.090000 0.000000 0.125000 5694
5696 2 241.310000 351.560000 0.000000 0.125000 5695
5697 2 241.880000 352.050000 0.000000 0.125000 5696
5698 2 242.470000 352.540000 0.000000 0.125000 5697
5699 2 243.060000 353.040000 0.000000 0.125000 5698
5700 2 243.630000 353.520000 0.000000 0.125000 5699
5701 2 243.740000 354.590000 0.000000 0.125000 5700
5702 2 244.310000 355.060000 0.000000 0.125000 5701
5703 2 244.410000 356.140000 0.000000 0.125000 5702
5704 2 245.000000 356.610000 0.000000 0.125000 5703
5705 2 245.090000 357.680000 0.000000 0.125000 5704
5706 2 245.180000 358.740000 0.000000 0.125000 5705
5707 2 245.280000 359.800000 0.000000 0.125000 5706
5708 2 245.870000 360.290000 0.000000 0.125000 5707
5709 2 246.440000 360.780000 0.000000 0.125000 5708
5710 2 246.530000 361.850000 0.000000 0.125000 5709
5711 2 247.120000 362.340000 0.000000 0.125000 5710
5712 2 247.210000 363.410000 0.000000 0.125000 5711
5713 2 247.330000 364.470000 0.000000 0.125000 5712
5714 2 247.410000 365.530000 0.000000 0.125000 5713
5715 2 248.000000 366.020000 0.000000 0.125000 5714
5716 2 248.590000 366.500000 0.000000 0.125000 5715
5717 2 249.180000 366.990000 0.000000 0.125000 5716
5718 2 249.750000 367.480000 0.000000 0.125000 5717
5719 2 144.860000 390.520000 0.000000 0.125000 5417
5720 2 145.430000 391.000000 0.000000 0.125000 5719
5721 2 145.530000 392.060000 0.000000 0.125000 5720
5722 2 146.120000 392.550000 0.000000 0.125000 5721
5723 2 146.690000 393.040000 0.000000 0.125000 5722
5724 2 147.280000 393.530000 0.000000 0.125000 5723
5725 2 147.860000 394.000000 0.000000 0.125000 5724
5726 2 148.930000 393.910000 0.000000 0.125000 5725
5727 2 149.500000 394.400000 0.000000 0.125000 5726
5728 2 150.090000 394.870000 0.000000 0.125000 5727
5729 2 150.680000 395.350000 0.000000 0.125000 5728
5730 2 151.250000 395.850000 0.000000 0.125000 5729
5731 2 151.840000 396.340000 0.000000 0.125000 5730
5732 2 152.410000 396.810000 0.000000 0.125000 5731
5733 2 153.000000 397.290000 0.000000 0.125000 5732
5734 2 153.590000 397.790000 0.000000 0.125000 5733
5735 2 154.160000 398.270000 0.000000 0.125000 5734
5736 2 154.750000 398.740000 0.000000 0.125000 5735
5737 2 155.330000 399.230000 0.000000 0.125000 5736
5738 2 155.910000 399.730000 0.000000 0.125000 5737
5739 2 156.490000 400.210000 0.000000 0.125000 5738
5740 2 157.080000 400.680000 0.000000 0.125000 5739
5741 2 157.650000 401.170000 0.000000 0.125000 5740
5742 2 158.250000 401.660000 0.000000 0.125000 5741
5743 2 158.340000 402.730000 0.000000 0.125000 5742
5744 2 158.910000 403.210000 0.000000 0.125000 5743
5745 2 159.500000 403.700000 0.000000 0.125000 5744
5746 2 160.080000 404.170000 0.000000 0.125000 5745
5747 2 160.650000 404.660000 0.000000 0.125000 5746
5748 2 160.770000 405.730000 0.000000 0.125000 5747
5749 2 161.340000 406.220000 0.000000 0.125000 5748
5750 2 161.930000 406.700000 0.000000 0.125000 5749
5751 2 162.500000 407.170000 0.000000 0.125000 5750
5752 2 163.090000 407.660000 0.000000 0.125000 5751
5753 2 163.680000 408.150000 0.000000 0.125000 5752
5754 2 164.250000 408.620000 0.000000 0.125000 5753
5755 2 164.840000 409.110000 0.000000 0.125000 5754
5756 2 165.430000 409.600000 0.000000 0.125000 5755
5757 2 166.000000 410.090000 0.000000 0.125000 5756
5758 2 166.590000 410.560000 0.000000 0.125000 5757
5759 2 167.160000 411.050000 0.000000 0.125000 5758
5760 2 167.750000 411.540000 0.000000 0.125000 5759
5761 2 168.330000 412.020000 0.000000 0.125000 5760
5762 2 168.910000 412.500000 0.000000 0.125000 5761
5763 2 169.000000 413.580000 0.000000 0.125000 5762
5764 2 169.090000 414.650000 0.000000 0.125000 5763
5765 2 169.680000 415.120000 0.000000 0.125000 5764
5766 2 170.270000 415.610000 0.000000 0.125000 5765
5767 2 170.860000 416.100000 0.000000 0.125000 5766
5768 2 170.940000 417.160000 0.000000 0.125000 5767
5769 2 171.530000 417.650000 0.000000 0.125000 5768
5770 2 172.120000 418.120000 0.000000 0.125000 5769
5771 2 172.210000 419.200000 0.000000 0.125000 5770
5772 2 172.800000 419.670000 0.000000 0.125000 5771
5773 2 172.880000 420.740000 0.000000 0.125000 5772
5774 2 172.990000 421.810000 0.000000 0.125000 5773
5775 2 173.090000 422.870000 0.000000 0.125000 5774
5776 2 173.660000 423.360000 0.000000 0.125000 5775
5777 2 173.770000 424.430000 0.000000 0.125000 5776
5778 2 173.870000 425.480000 0.000000 0.125000 5777
5779 2 174.440000 425.980000 0.000000 0.125000 5778
5780 2 174.560000 427.040000 0.000000 0.125000 5779
5781 2 174.650000 428.100000 0.000000 0.125000 5780
5782 2 175.220000 428.590000 0.000000 0.125000 5781
5783 2 175.330000 429.660000 0.000000 0.125000 5782
5784 2 175.900000 430.140000 0.000000 0.125000 5783
5785 2 176.000000 431.210000 0.000000 0.125000 5784
5786 2 176.110000 432.280000 0.000000 0.125000 5785
5787 2 176.210000 433.350000 0.000000 0.125000 5786
5788 2 176.780000 433.830000 0.000000 0.125000 5787
5789 2 176.880000 434.900000 0.000000 0.125000 5788
5790 2 176.970000 435.970000 0.000000 0.125000 5789
5791 2 177.560000 436.450000 0.000000 0.125000 5790
5792 2 178.130000 436.930000 0.000000 0.125000 5791
5793 2 178.250000 437.990000 0.000000 0.125000 5792
5794 2 178.830000 438.480000 0.000000 0.125000 5793
5795 2 179.400000 438.960000 0.000000 0.125000 5794
5796 2 179.990000 439.450000 0.000000 0.125000 5795
5797 2 180.080000 440.520000 0.000000 0.125000 5796
5798 2 180.650000 440.990000 0.000000 0.125000 5797
5799 2 180.750000 442.060000 0.000000 0.125000 5798
5800 2 181.340000 442.540000 0.000000 0.125000 5799
5801 2 181.440000 443.610000 0.000000 0.125000 5800
5802 2 182.020000 444.100000 0.000000 0.125000 5801
5803 2 182.120000 445.160000 0.000000 0.125000 5802
5804 2 182.710000 445.660000 0.000000 0.125000 5803
5805 2 182.810000 446.730000 0.000000 0.125000 5804
5806 2 183.380000 447.210000 0.000000 0.125000 5805
5807 2 183.470000 448.280000 0.000000 0.125000 5806
5808 2 183.590000 449.340000 0.000000 0.125000 5807
5809 2 183.680000 450.410000 0.000000 0.125000 5808
5810 2 183.770000 451.480000 0.000000 0.125000 5809
5811 2 183.870000 452.540000 0.000000 0.125000 5810
5812 2 183.960000 453.600000 0.000000 0.125000 5811
5813 2 183.470000 454.180000 0.000000 0.125000 5812
5814 2 183.560000 455.250000 0.000000 0.125000 5813
5815 2 183.660000 456.310000 0.000000 0.125000 5814
5816 2 183.180000 456.910000 0.000000 0.125000 5815
5817 2 183.280000 457.980000 0.000000 0.125000 5816
5818 2 182.800000 458.550000 0.000000 0.125000 5817
5819 2 182.310000 459.140000 0.000000 0.125000 5818
5820 2 181.830000 459.720000 0.000000 0.125000 5819
5821 2 181.910000 460.780000 0.000000 0.125000 5820
5822 2 181.430000 461.350000 0.000000 0.125000 5821
5823 2 180.960000 461.930000 0.000000 0.125000 5822
5824 2 180.460000 462.530000 0.000000 0.125000 5823
5825 2 180.560000 463.600000 0.000000 0.125000 5824
5826 2 180.660000 464.660000 0.000000 0.125000 5825
5827 2 180.780000 465.720000 0.000000 0.125000 5826
5828 2 180.280000 466.300000 0.000000 0.125000 5827
5829 2 180.380000 467.350000 0.000000 0.125000 5828
5830 2 179.900000 467.950000 0.000000 0.125000 5829
5831 2 179.410000 468.530000 0.000000 0.125000 5830
5832 2 179.500000 469.600000 0.000000 0.125000 5831
5833 2 179.030000 470.170000 0.000000 0.125000 5832
5834 2 178.550000 470.750000 0.000000 0.125000 5833
5835 2 178.060000 471.350000 0.000000 0.125000 5834
5836 2 177.560000 471.920000 0.000000 0.125000 5835
5837 2 177.090000 472.500000 0.000000 0.125000 5836
5838 2 177.180000 473.580000 0.000000 0.125000 5837
5839 2 177.280000 474.650000 0.000000 0.125000 5838
5840 2 177.380000 475.710000 0.000000 0.125000 5839
5841 2 177.490000 476.780000 0.000000 0.125000 5840
5842 2 177.580000 477.850000 0.000000 0.125000 5841
5843 2 177.660000 478.910000 0.000000 0.125000 5842
5844 2 177.780000 479.970000 0.000000 0.125000 5843
5845 2 177.870000 481.050000 0.000000 0.125000 5844
5846 2 177.960000 482.120000 0.000000 0.125000 5845
5847 2 178.060000 483.170000 0.000000 0.125000 5846
5848 2 178.160000 484.240000 0.000000 0.125000 5847
5849 2 178.270000 485.310000 0.000000 0.125000 5848
5850 2 178.360000 486.390000 0.000000 0.125000 5849
5851 2 178.460000 487.450000 0.000000 0.125000 5850
5852 2 178.560000 488.520000 0.000000 0.125000 5851
5853 2 22.480000 704.400000 0.000000 0.125000 5852
5854 2 23.070000 704.890000 0.000000 0.125000 5853
5855 2 23.640000 705.370000 0.000000 0.125000 5854
5856 2 24.230000 705.850000 0.000000 0.125000 5855
5857 2 24.820000 706.350000 0.000000 0.125000 5856
5858 2 25.390000 706.840000 0.000000 0.125000 5857
5859 2 25.980000 707.330000 0.000000 0.125000 5858
5860 2 26.550000 707.810000 0.000000 0.125000 5859
5861 2 27.140000 708.280000 0.000000 0.125000 5860
5862 2 27.730000 708.770000 0.000000 0.125000 5861
5863 2 28.300000 709.250000 0.000000 0.125000 5862
5864 2 28.890000 709.740000 0.000000 0.125000 5863
5865 2 29.480000 710.230000 0.000000 0.125000 5864
5866 2 30.050000 710.720000 0.000000 0.125000 5865
5867 2 30.640000 711.200000 0.000000 0.125000 5866
5868 2 31.210000 711.690000 0.000000 0.125000 5867
5869 2 32.280000 711.590000 0.000000 0.125000 5868
5870 2 32.860000 712.070000 0.000000 0.125000 5869
5871 2 33.450000 712.550000 0.000000 0.125000 5870
5872 2 33.540000 713.610000 0.000000 0.125000 5871
5873 2 34.130000 714.100000 0.000000 0.125000 5872
5874 2 34.210000 715.170000 0.000000 0.125000 5873
5875 2 34.790000 715.640000 0.000000 0.125000 5874
5876 2 34.890000 716.720000 0.000000 0.125000 5875
5877 2 35.000000 717.780000 0.000000 0.125000 5876
5878 2 35.570000 718.260000 0.000000 0.125000 5877
5879 2 35.670000 719.340000 0.000000 0.125000 5878
5880 2 36.250000 719.820000 0.000000 0.125000 5879
5881 2 36.350000 720.880000 0.000000 0.125000 5880
5882 2 36.920000 721.360000 0.000000 0.125000 5881
5883 2 37.520000 721.850000 0.000000 0.125000 5882
5884 2 37.610000 722.920000 0.000000 0.125000 5883
5885 2 38.200000 723.390000 0.000000 0.125000 5884
5886 2 38.780000 723.880000 0.000000 0.125000 5885
5887 2 38.880000 724.960000 0.000000 0.125000 5886
5888 2 39.460000 725.440000 0.000000 0.125000 5887
5889 2 40.030000 725.920000 0.000000 0.125000 5888
5890 2 40.140000 726.980000 0.000000 0.125000 5889
5891 2 40.250000 728.070000 0.000000 0.125000 5890
5892 2 40.340000 729.120000 0.000000 0.125000 5891
5893 2 40.920000 729.600000 0.000000 0.125000 5892
5894 2 41.500000 730.100000 0.000000 0.125000 5893
5895 2 41.600000 731.170000 0.000000 0.125000 5894
5896 2 42.180000 731.640000 0.000000 0.125000 5895
5897 2 42.280000 732.720000 0.000000 0.125000 5896
5898 2 42.860000 733.210000 0.000000 0.125000 5897
5899 2 42.960000 734.250000 0.000000 0.125000 5898
5900 2 43.540000 734.740000 0.000000 0.125000 5899
5901 2 43.640000 735.820000 0.000000 0.125000 5900
5902 2 44.220000 736.310000 0.000000 0.125000 5901
5903 2 44.320000 737.360000 0.000000 0.125000 5902
5904 2 44.420000 738.440000 0.000000 0.125000 5903
5905 2 44.520000 739.490000 0.000000 0.125000 5904
5906 2 45.100000 739.980000 0.000000 0.125000 5905
5907 2 45.670000 740.470000 0.000000 0.125000 5906
5908 2 46.270000 740.960000 0.000000 0.125000 5907
5909 2 46.840000 741.440000 0.000000 0.125000 5908
5910 2 47.420000 741.900000 0.000000 0.125000 5909
5911 2 21.420000 704.510000 0.000000 0.125000 5853
5912 2 20.350000 704.600000 0.000000 0.125000 5911
5913 2 19.760000 704.120000 0.000000 0.125000 5912
5914 2 19.170000 703.630000 0.000000 0.125000 5913
5915 2 18.120000 703.730000 0.000000 0.125000 5914
5916 2 17.530000 703.240000 0.000000 0.125000 5915
5917 2 16.460000 703.350000 0.000000 0.125000 5916
5918 2 15.400000 703.450000 0.000000 0.125000 5917
5919 2 14.820000 702.970000 0.000000 0.125000 5918
5920 2 14.240000 702.480000 0.000000 0.125000 5919
5921 2 13.650000 701.990000 0.000000 0.125000 5920
5922 2 13.080000 701.510000 0.000000 0.125000 5921
5923 2 12.490000 701.020000 0.000000 0.125000 5922
5924 2 11.910000 700.550000 0.000000 0.125000 5923
5925 2 11.330000 700.060000 0.000000 0.125000 5924
5926 2 10.750000 699.580000 0.000000 0.125000 5925
5927 2 9.680000 699.670000 0.000000 0.125000 5926
5928 2 9.100000 699.190000 0.000000 0.125000 5927
5929 2 8.520000 698.710000 0.000000 0.125000 5928
5930 2 7.450000 698.810000 0.000000 0.125000 5929
5931 2 6.870000 698.320000 0.000000 0.125000 5930
5932 2 5.800000 698.420000 0.000000 0.125000 5931
5933 2 4.750000 698.510000 0.000000 0.125000 5932
5934 2 3.680000 698.600000 0.000000 0.125000 5933
5935 2 2.600000 698.710000 0.000000 0.125000 5934
5936 2 1.540000 698.810000 0.000000 0.125000 5935
5937 2 0.470000 698.890000 0.000000 0.125000 5936
5938 2 -0.540000 698.990000 0.000000 0.125000 5937
5939 2 -1.610000 699.100000 0.000000 0.125000 5938
5940 2 -2.180000 698.600000 0.000000 0.125000 5939
5941 2 -3.250000 698.720000 0.000000 0.125000 5940
5942 2 -3.850000 698.230000 0.000000 0.125000 5941
5943 2 -4.920000 698.330000 0.000000 0.125000 5942
5944 2 -5.980000 698.410000 0.000000 0.125000 5943
5945 2 -7.050000 698.510000 0.000000 0.125000 5944
5946 2 -8.120000 698.620000 0.000000 0.125000 5945
5947 2 -8.590000 699.190000 0.000000 0.125000 5946
5948 2 -9.650000 699.300000 0.000000 0.125000 5947
5949 2 -10.730000 699.380000 0.000000 0.125000 5948
5950 2 -11.800000 699.480000 0.000000 0.125000 5949
5951 2 -12.870000 699.590000 0.000000 0.125000 5950
5952 2 -13.360000 700.170000 0.000000 0.125000 5951
5953 2 -14.410000 700.270000 0.000000 0.125000 5952
5954 2 -14.890000 700.860000 0.000000 0.125000 5953
5955 2 -15.970000 700.950000 0.000000 0.125000 5954
5956 2 -16.440000 701.530000 0.000000 0.125000 5955
5957 2 -16.920000 702.120000 0.000000 0.125000 5956
5958 2 -17.420000 702.700000 0.000000 0.125000 5957
5959 2 -18.490000 702.790000 0.000000 0.125000 5958
5960 2 -18.980000 703.370000 0.000000 0.125000 5959
5961 2 -20.030000 703.470000 0.000000 0.125000 5960
5962 2 -20.530000 704.050000 0.000000 0.125000 5961
5963 2 -21.580000 704.150000 0.000000 0.125000 5962
5964 2 -22.080000 704.740000 0.000000 0.125000 5963
5965 2 -22.550000 705.320000 0.000000 0.125000 5964
5966 2 -23.620000 705.410000 0.000000 0.125000 5965
5967 2 -24.100000 706.000000 0.000000 0.125000 5966
5968 2 -25.170000 706.090000 0.000000 0.125000 5967
5969 2 -25.650000 706.670000 0.000000 0.125000 5968
5970 2 -26.150000 707.250000 0.000000 0.125000 5969
5971 2 -27.210000 707.370000 0.000000 0.125000 5970
5972 2 -27.690000 707.940000 0.000000 0.125000 5971
5973 2 -28.170000 708.520000 0.000000 0.125000 5972
5974 2 -29.240000 708.620000 0.000000 0.125000 5973
5975 2 -29.710000 709.210000 0.000000 0.125000 5974
5976 2 -30.210000 709.780000 0.000000 0.125000 5975
5977 2 -30.690000 710.370000 0.000000 0.125000 5976
5978 2 -31.760000 710.470000 0.000000 0.125000 5977
5979 2 -32.830000 710.550000 0.000000 0.125000 5978
5980 2 -15.060000 722.380000 0.000000 0.125000 5965
5981 2 -14.980000 723.450000 0.000000 0.125000 5980
5982 2 -14.880000 724.510000 0.000000 0.125000 5981
5983 2 -14.780000 725.580000 0.000000 0.125000 5982
5984 2 -14.670000 726.650000 0.000000 0.125000 5983
5985 2 -14.580000 727.720000 0.000000 0.125000 5984
5986 2 -14.480000 728.780000 0.000000 0.125000 5985
5987 2 -14.390000 729.850000 0.000000 0.125000 5986
5988 2 -14.300000 730.910000 0.000000 0.125000 5987
5989 2 -14.200000 731.990000 0.000000 0.125000 5988
5990 2 -14.110000 733.020000 0.000000 0.125000 5989
5991 2 -13.510000 733.520000 0.000000 0.125000 5990
5992 2 -12.940000 734.000000 0.000000 0.125000 5991
5993 2 -12.840000 735.080000 0.000000 0.125000 5992
5994 2 -12.740000 736.130000 0.000000 0.125000 5993
5995 2 -12.650000 737.210000 0.000000 0.125000 5994
5996 2 -12.550000 738.270000 0.000000 0.125000 5995
5997 2 -12.460000 739.350000 0.000000 0.125000 5996
5998 2 -12.360000 740.410000 0.000000 0.125000 5997
5999 2 -12.250000 741.470000 0.000000 0.125000 5998
6000 2 -12.150000 742.520000 0.000000 0.125000 5999
6001 2 -12.060000 743.610000 0.000000 0.125000 6000
6002 2 -11.970000 744.660000 0.000000 0.125000 6001
6003 2 -11.870000 745.740000 0.000000 0.125000 6002
6004 2 -11.290000 746.220000 0.000000 0.125000 6003
6005 2 -11.190000 747.280000 0.000000 0.125000 6004
6006 2 -11.090000 748.360000 0.000000 0.125000 6005
6007 2 -10.980000 749.410000 0.000000 0.125000 6006
6008 2 -10.890000 750.500000 0.000000 0.125000 6007
6009 2 -10.790000 751.570000 0.000000 0.125000 6008
6010 2 -10.700000 752.610000 0.000000 0.125000 6009
6011 2 -10.590000 753.690000 0.000000 0.125000 6010
6012 2 -10.490000 754.750000 0.000000 0.125000 6011
6013 2 -10.400000 755.830000 0.000000 0.125000 6012
6014 2 -10.310000 756.880000 0.000000 0.125000 6013
6015 2 -10.250000 757.460000 0.000000 0.125000 6014
6016 2 -10.210000 757.960000 0.000000 0.125000 6015
6017 2 -9.730000 757.380000 0.000000 0.125000 6016
6018 2 -8.650000 757.270000 0.000000 0.125000 6017
6019 2 -7.590000 757.190000 0.000000 0.125000 6018
6020 2 -7.100000 756.600000 0.000000 0.125000 6019
6021 2 -6.630000 756.000000 0.000000 0.125000 6020
6022 2 -6.140000 755.440000 0.000000 0.125000 6021
6023 2 -5.650000 754.860000 0.000000 0.125000 6022
6024 2 -4.590000 754.750000 0.000000 0.125000 6023
6025 2 -4.100000 754.160000 0.000000 0.125000 6024
6026 2 -3.040000 754.080000 0.000000 0.125000 6025
6027 2 -1.950000 754.000000 0.000000 0.125000 6026
6028 2 -0.910000 753.880000 0.000000 0.125000 6027
6029 2 0.110000 753.770000 0.000000 0.125000 6028
6030 2 0.600000 753.200000 0.000000 0.125000 6029
6031 2 1.090000 752.600000 0.000000 0.125000 6030
6032 2 1.570000 752.030000 0.000000 0.125000 6031
6033 2 2.060000 751.450000 0.000000 0.125000 6032
6034 2 2.540000 750.860000 0.000000 0.125000 6033
6035 2 3.600000 750.770000 0.000000 0.125000 6034
6036 2 4.660000 750.670000 0.000000 0.125000 6035
6037 2 5.160000 750.090000 0.000000 0.125000 6036
6038 2 5.650000 749.500000 0.000000 0.125000 6037
6039 2 -10.110000 759.020000 0.000000 0.125000 6015
6040 2 -10.590000 759.610000 0.000000 0.125000 6039
6041 2 -11.070000 760.190000 0.000000 0.125000 6040
6042 2 -11.560000 760.770000 0.000000 0.125000 6041
6043 2 -12.050000 761.360000 0.000000 0.125000 6042
6044 2 -12.530000 761.940000 0.000000 0.125000 6043
6045 2 -12.440000 763.000000 0.000000 0.125000 6044
6046 2 -12.910000 763.580000 0.000000 0.125000 6045
6047 2 -13.400000 764.160000 0.000000 0.125000 6046
6048 2 -13.890000 764.750000 0.000000 0.125000 6047
6049 2 -14.380000 765.330000 0.000000 0.125000 6048
6050 2 -14.860000 765.910000 0.000000 0.125000 6049
6051 2 -15.340000 766.500000 0.000000 0.125000 6050
6052 2 -15.820000 767.080000 0.000000 0.125000 6051
6053 2 -16.890000 767.170000 0.000000 0.125000 6052
6054 2 -16.800000 768.250000 0.000000 0.125000 6053
6055 2 -16.690000 769.300000 0.000000 0.125000 6054
6056 2 -20.960000 769.700000 0.000000 0.125000 6055
6057 2 -21.440000 770.270000 0.000000 0.125000 6056
6058 2 -21.940000 770.870000 0.000000 0.125000 6057
6059 2 -22.420000 771.450000 0.000000 0.125000 6058
6060 2 -22.900000 772.020000 0.000000 0.125000 6059
6061 2 -23.390000 772.610000 0.000000 0.125000 6060
6062 2 -23.870000 773.200000 0.000000 0.125000 6061
6063 2 -23.760000 774.250000 0.000000 0.125000 6062
6064 2 -24.260000 774.840000 0.000000 0.125000 6063
6065 2 -24.740000 775.420000 0.000000 0.125000 6064
6066 2 -25.230000 776.000000 0.000000 0.125000 6065
6067 2 -25.710000 776.590000 0.000000 0.125000 6066
6068 2 -25.600000 777.650000 0.000000 0.125000 6067
6069 2 -26.100000 778.240000 0.000000 0.125000 6068
6070 2 -26.580000 778.820000 0.000000 0.125000 6069
6071 2 -27.050000 779.390000 0.000000 0.125000 6070
6072 2 -26.960000 780.470000 0.000000 0.125000 6071
6073 2 -27.460000 781.040000 0.000000 0.125000 6072
6074 2 -27.350000 782.110000 0.000000 0.125000 6073
6075 2 -27.830000 782.700000 0.000000 0.125000 6074
6076 2 -27.740000 783.760000 0.000000 0.125000 6075
6077 2 -27.640000 784.840000 0.000000 0.125000 6076
6078 2 -28.120000 785.400000 0.000000 0.125000 6077
6079 2 -28.600000 786.000000 0.000000 0.125000 6078
6080 2 -29.100000 786.580000 0.000000 0.125000 6079
6081 2 -29.580000 787.150000 0.000000 0.125000 6080
6082 2 -30.050000 787.740000 0.000000 0.125000 6081
6083 2 -30.550000 788.330000 0.000000 0.125000 6082
6084 2 -31.030000 788.900000 0.000000 0.125000 6083
6085 2 -31.510000 789.490000 0.000000 0.125000 6084
6086 2 -32.000000 790.070000 0.000000 0.125000 6085
6087 2 -32.480000 790.650000 0.000000 0.125000 6086
6088 2 -32.400000 791.720000 0.000000 0.125000 6087
6089 2 -31.800000 792.210000 0.000000 0.125000 6088
6090 2 -31.710000 793.260000 0.000000 0.125000 6089
6091 2 -31.620000 794.330000 0.000000 0.125000 6090
6092 2 -31.530000 795.390000 0.000000 0.125000 6091
6093 2 -31.420000 796.460000 0.000000 0.125000 6092
6094 2 -32.010000 795.970000 0.000000 0.125000 6093
6095 2 -32.580000 795.490000 0.000000 0.125000 6094
6096 2 -33.150000 795.000000 0.000000 0.125000 6095
6097 2 -34.230000 795.110000 0.000000 0.125000 6096
6098 2 -35.300000 795.210000 0.000000 0.125000 6097
6099 2 -36.360000 795.300000 0.000000 0.125000 6098
6100 2 -37.430000 795.390000 0.000000 0.125000 6099
6101 2 -38.500000 795.500000 0.000000 0.125000 6100
6102 2 -39.570000 795.600000 0.000000 0.125000 6101
6103 2 -40.620000 795.700000 0.000000 0.125000 6102
6104 2 -41.690000 795.780000 0.000000 0.125000 6103
6105 2 -42.760000 795.880000 0.000000 0.125000 6104
6106 2 -43.830000 795.990000 0.000000 0.125000 6105
6107 2 -44.880000 796.090000 0.000000 0.125000 6106
6108 2 -45.950000 796.170000 0.000000 0.125000 6107
6109 2 -47.020000 796.270000 0.000000 0.125000 6108
6110 2 -48.090000 796.380000 0.000000 0.125000 6109
6111 2 -49.150000 796.480000 0.000000 0.125000 6110
6112 2 -50.230000 796.570000 0.000000 0.125000 6111
6113 2 -51.300000 796.660000 0.000000 0.125000 6112
6114 2 -52.360000 796.750000 0.000000 0.125000 6113
6115 2 -53.430000 796.860000 0.000000 0.125000 6114
6116 2 -54.010000 796.370000 0.000000 0.125000 6115
6117 2 -55.080000 796.480000 0.000000 0.125000 6116
6118 2 -56.150000 796.580000 0.000000 0.125000 6117
6119 2 -57.220000 796.660000 0.000000 0.125000 6118
6120 2 -58.290000 796.750000 0.000000 0.125000 6119
6121 2 -59.340000 796.870000 0.000000 0.125000 6120
6122 2 -60.400000 796.960000 0.000000 0.125000 6121
6123 2 -61.480000 797.050000 0.000000 0.125000 6122
6124 2 -62.550000 797.140000 0.000000 0.125000 6123
6125 2 -63.620000 797.250000 0.000000 0.125000 6124
6126 2 -64.680000 797.350000 0.000000 0.125000 6125
6127 2 -65.740000 797.450000 0.000000 0.125000 6126
6128 2 -66.800000 797.540000 0.000000 0.125000 6127
6129 2 -67.880000 797.640000 0.000000 0.125000 6128
6130 2 -68.460000 797.160000 0.000000 0.125000 6129
6131 2 -69.040000 796.670000 0.000000 0.125000 6130
6132 2 -69.620000 796.200000 0.000000 0.125000 6131
6133 2 -70.190000 795.720000 0.000000 0.125000 6132
6134 2 -70.790000 795.230000 0.000000 0.125000 6133
6135 2 -71.370000 794.750000 0.000000 0.125000 6134
6136 2 -71.460000 793.670000 0.000000 0.125000 6135
6137 2 -71.550000 792.610000 0.000000 0.125000 6136
6138 2 -71.660000 791.530000 0.000000 0.125000 6137
6139 2 -71.760000 790.480000 0.000000 0.125000 6138
6140 2 -71.850000 789.400000 0.000000 0.125000 6139
6141 2 -71.940000 788.340000 0.000000 0.125000 6140
6142 2 -72.040000 787.260000 0.000000 0.125000 6141
6143 2 -72.150000 786.220000 0.000000 0.125000 6142
6144 2 -72.730000 785.730000 0.000000 0.125000 6143
6145 2 -73.300000 785.240000 0.000000 0.125000 6144
6146 2 -73.880000 784.750000 0.000000 0.125000 6145
6147 2 -74.940000 784.850000 0.000000 0.125000 6146
6148 2 -75.540000 784.360000 0.000000 0.125000 6147
6149 2 -76.130000 783.870000 0.000000 0.125000 6148
6150 2 -30.830000 796.940000 0.000000 0.125000 6093
6151 2 -30.260000 797.410000 0.000000 0.125000 6150
6152 2 -29.670000 797.900000 0.000000 0.125000 6151
6153 2 -29.100000 798.390000 0.000000 0.125000 6152
6154 2 -28.510000 798.870000 0.000000 0.125000 6153
6155 2 -27.940000 799.360000 0.000000 0.125000 6154
6156 2 -27.830000 800.420000 0.000000 0.125000 6155
6157 2 -27.240000 800.910000 0.000000 0.125000 6156
6158 2 -27.150000 801.980000 0.000000 0.125000 6157
6159 2 -27.050000 803.040000 0.000000 0.125000 6158
6160 2 -26.960000 804.120000 0.000000 0.125000 6159
6161 2 -26.850000 805.190000 0.000000 0.125000 6160
6162 2 -26.280000 805.660000 0.000000 0.125000 6161
6163 2 -25.690000 806.140000 0.000000 0.125000 6162
6164 2 -25.600000 807.230000 0.000000 0.125000 6163
6165 2 -25.490000 808.280000 0.000000 0.125000 6164
6166 2 -25.400000 809.360000 0.000000 0.125000 6165
6167 2 -24.810000 809.840000 0.000000 0.125000 6166
6168 2 -24.230000 810.330000 0.000000 0.125000 6167
6169 2 -24.140000 811.380000 0.000000 0.125000 6168
6170 2 -23.550000 811.870000 0.000000 0.125000 6169
6171 2 -23.460000 812.950000 0.000000 0.125000 6170
6172 2 -23.350000 814.000000 0.000000 0.125000 6171
6173 2 -23.260000 815.080000 0.000000 0.125000 6172
6174 2 -22.670000 815.550000 0.000000 0.125000 6173
6175 2 -22.580000 816.620000 0.000000 0.125000 6174
6176 2 -22.490000 817.700000 0.000000 0.125000 6175
6177 2 -22.390000 818.750000 0.000000 0.125000 6176
6178 2 -16.600000 770.370000 0.000000 0.125000 6055
6179 2 -16.490000 771.450000 0.000000 0.125000 6178
6180 2 -16.400000 772.500000 0.000000 0.125000 6179
6181 2 -16.300000 773.580000 0.000000 0.125000 6180
6182 2 -16.210000 774.630000 0.000000 0.125000 6181
6183 2 -16.120000 775.710000 0.000000 0.125000 6182
6184 2 -16.030000 776.750000 0.000000 0.125000 6183
6185 2 -15.910000 777.830000 0.000000 0.125000 6184
6186 2 -15.820000 778.890000 0.000000 0.125000 6185
6187 2 -15.730000 779.970000 0.000000 0.125000 6186
6188 2 -16.210000 780.530000 0.000000 0.125000 6187
6189 2 -16.120000 781.610000 0.000000 0.125000 6188
6190 2 -16.010000 782.690000 0.000000 0.125000 6189
6191 2 -15.920000 783.750000 0.000000 0.125000 6190
6192 2 -15.810000 784.800000 0.000000 0.125000 6191
6193 2 -15.730000 785.860000 0.000000 0.125000 6192
6194 2 -15.630000 786.940000 0.000000 0.125000 6193
6195 2 -15.530000 788.000000 0.000000 0.125000 6194
6196 2 -15.420000 789.080000 0.000000 0.125000 6195
6197 2 -14.840000 789.570000 0.000000 0.125000 6196
6198 2 -14.260000 790.030000 0.000000 0.125000 6197
6199 2 -14.170000 791.110000 0.000000 0.125000 6198
6200 2 -13.580000 791.600000 0.000000 0.125000 6199
6201 2 -13.480000 792.660000 0.000000 0.125000 6200
6202 2 -12.900000 793.140000 0.000000 0.125000 6201
6203 2 -12.810000 794.220000 0.000000 0.125000 6202
6204 2 -12.220000 794.710000 0.000000 0.125000 6203
6205 2 -11.640000 795.190000 0.000000 0.125000 6204
6206 2 -11.550000 796.250000 0.000000 0.125000 6205
6207 2 -11.450000 797.330000 0.000000 0.125000 6206
6208 2 -11.340000 798.380000 0.000000 0.125000 6207
6209 2 -10.760000 798.860000 0.000000 0.125000 6208
6210 2 -10.190000 799.360000 0.000000 0.125000 6209
6211 2 -10.080000 800.410000 0.000000 0.125000 6210
6212 2 -9.490000 800.890000 0.000000 0.125000 6211
6213 2 -8.920000 801.380000 0.000000 0.125000 6212
6214 2 -8.820000 802.470000 0.000000 0.125000 6213
6215 2 -8.230000 802.940000 0.000000 0.125000 6214
6216 2 -7.650000 803.440000 0.000000 0.125000 6215
6217 2 -7.070000 803.910000 0.000000 0.125000 6216
6218 2 -6.490000 804.380000 0.000000 0.125000 6217
6219 2 -5.920000 804.860000 0.000000 0.125000 6218
6220 2 -5.350000 805.360000 0.000000 0.125000 6219
6221 2 -4.760000 805.850000 0.000000 0.125000 6220
6222 2 -4.180000 806.330000 0.000000 0.125000 6221
6223 2 -3.580000 806.820000 0.000000 0.125000 6222
6224 2 -3.020000 807.270000 0.000000 0.125000 6223
6225 2 -2.430000 807.770000 0.000000 0.125000 6224
6226 2 -2.330000 808.860000 0.000000 0.125000 6225
6227 2 -2.230000 809.880000 0.000000 0.125000 6226
6228 2 -2.140000 810.990000 0.000000 0.125000 6227
6229 2 -1.560000 811.470000 0.000000 0.125000 6228
6230 2 -0.960000 811.960000 0.000000 0.125000 6229
6231 2 -0.880000 813.000000 0.000000 0.125000 6230
6232 2 -0.780000 814.080000 0.000000 0.125000 6231
6233 2 -0.670000 815.130000 0.000000 0.125000 6232
6234 2 -0.570000 816.220000 0.000000 0.125000 6233
6235 2 0.000000 816.690000 0.000000 0.125000 6234
6236 2 0.050000 817.770000 0.000000 0.125000 6235
6237 2 0.160000 818.850000 0.000000 0.125000 6236
6238 2 4.910000 829.700000 0.000000 0.125000 6237
6239 2 5.500000 830.180000 0.000000 0.125000 6238
6240 2 5.580000 831.230000 0.000000 0.125000 6239
6241 2 5.110000 831.820000 0.000000 0.125000 6240
6242 2 6.160000 831.720000 0.000000 0.125000 6241
6243 2 6.750000 832.200000 0.000000 0.125000 6242
6244 2 7.330000 832.680000 0.000000 0.125000 6243
6245 2 7.420000 833.740000 0.000000 0.125000 6244
6246 2 8.000000 834.230000 0.000000 0.125000 6245
6247 2 8.590000 834.730000 0.000000 0.125000 6246
6248 2 9.160000 835.210000 0.000000 0.125000 6247
6249 2 9.750000 835.690000 0.000000 0.125000 6248
6250 2 9.850000 836.750000 0.000000 0.125000 6249
6251 2 10.420000 837.230000 0.000000 0.125000 6250
6252 2 11.010000 837.730000 0.000000 0.125000 6251
6253 2 11.110000 838.780000 0.000000 0.125000 6252
6254 2 11.220000 839.850000 0.000000 0.125000 6253
6255 2 11.310000 840.930000 0.000000 0.125000 6254
6256 2 11.410000 841.990000 0.000000 0.125000 6255
6257 2 11.990000 842.480000 0.000000 0.125000 6256
6258 2 12.580000 842.980000 0.000000 0.125000 6257
6259 2 13.160000 843.460000 0.000000 0.125000 6258
6260 2 13.740000 843.940000 0.000000 0.125000 6259
6261 2 14.330000 844.430000 0.000000 0.125000 6260
6262 2 14.410000 845.480000 0.000000 0.125000 6261
6263 2 14.510000 846.550000 0.000000 0.125000 6262
6264 2 14.610000 847.610000 0.000000 0.125000 6263
6265 2 14.720000 848.700000 0.000000 0.125000 6264
6266 2 14.810000 849.740000 0.000000 0.125000 6265
6267 2 14.910000 850.820000 0.000000 0.125000 6266
6268 2 15.500000 851.310000 0.000000 0.125000 6267
6269 2 15.580000 852.360000 0.000000 0.125000 6268
6270 2 15.680000 853.430000 0.000000 0.125000 6269
6271 2 15.780000 854.500000 0.000000 0.125000 6270
6272 2 15.890000 855.580000 0.000000 0.125000 6271
6273 2 15.980000 856.630000 0.000000 0.125000 6272
6274 2 16.070000 857.700000 0.000000 0.125000 6273
6275 2 16.170000 858.760000 0.000000 0.125000 6274
6276 2 16.760000 859.240000 0.000000 0.125000 6275
6277 2 16.850000 860.320000 0.000000 0.125000 6276
6278 2 16.940000 861.370000 0.000000 0.125000 6277
6279 2 17.530000 861.850000 0.000000 0.125000 6278
6280 2 17.620000 862.930000 0.000000 0.125000 6279
6281 2 18.210000 863.420000 0.000000 0.125000 6280
6282 2 18.780000 863.890000 0.000000 0.125000 6281
6283 2 19.370000 864.380000 0.000000 0.125000 6282
6284 2 19.460000 865.450000 0.000000 0.125000 6283
6285 2 20.050000 865.940000 0.000000 0.125000 6284
6286 2 20.140000 867.000000 0.000000 0.125000 6285
6287 2 20.730000 867.480000 0.000000 0.125000 6286
6288 2 21.300000 867.970000 0.000000 0.125000 6287
6289 2 21.410000 869.030000 0.000000 0.125000 6288
6290 2 22.000000 869.510000 0.000000 0.125000 6289
6291 2 22.570000 869.990000 0.000000 0.125000 6290
6292 2 22.670000 871.070000 0.000000 0.125000 6291
6293 2 23.260000 871.570000 0.000000 0.125000 6292
6294 2 23.850000 872.050000 0.000000 0.125000 6293
6295 2 24.420000 872.520000 0.000000 0.125000 6294
6296 2 25.010000 873.010000 0.000000 0.125000 6295
6297 2 25.580000 873.490000 0.000000 0.125000 6296
6298 2 26.170000 873.980000 0.000000 0.125000 6297
6299 2 26.750000 874.470000 0.000000 0.125000 6298
6300 2 26.850000 875.530000 0.000000 0.125000 6299
6301 2 27.440000 876.020000 0.000000 0.125000 6300
6302 2 28.010000 876.500000 0.000000 0.125000 6301
6303 2 28.600000 876.980000 0.000000 0.125000 6302
6304 2 29.170000 877.480000 0.000000 0.125000 6303
6305 2 29.760000 877.960000 0.000000 0.125000 6304
6306 2 30.330000 878.450000 0.000000 0.125000 6305
6307 2 30.920000 878.930000 0.000000 0.125000 6306
6308 2 31.510000 879.420000 0.000000 0.125000 6307
6309 2 32.090000 879.890000 0.000000 0.125000 6308
6310 2 32.670000 880.370000 0.000000 0.125000 6309
6311 2 33.250000 880.850000 0.000000 0.125000 6310
6312 2 33.820000 881.350000 0.000000 0.125000 6311
6313 2 34.400000 881.830000 0.000000 0.125000 6312
6314 2 34.990000 882.320000 0.000000 0.125000 6313
6315 2 35.570000 882.800000 0.000000 0.125000 6314
6316 2 36.140000 883.270000 0.000000 0.125000 6315
6317 2 36.740000 883.760000 0.000000 0.125000 6316
6318 2 37.320000 884.240000 0.000000 0.125000 6317
6319 2 37.890000 884.730000 0.000000 0.125000 6318
6320 2 38.470000 885.220000 0.000000 0.125000 6319
6321 2 39.060000 885.710000 0.000000 0.125000 6320
6322 2 39.640000 886.190000 0.000000 0.125000 6321
6323 2 40.210000 886.670000 0.000000 0.125000 6322
6324 2 40.810000 887.150000 0.000000 0.125000 6323
6325 2 41.390000 887.630000 0.000000 0.125000 6324
6326 2 41.970000 888.120000 0.000000 0.125000 6325
6327 2 42.540000 888.600000 0.000000 0.125000 6326
6328 2 43.140000 889.100000 0.000000 0.125000 6327
6329 2 43.720000 889.590000 0.000000 0.125000 6328
6330 2 44.310000 890.070000 0.000000 0.125000 6329
6331 2 44.890000 890.560000 0.000000 0.125000 6330
6332 2 45.460000 891.030000 0.000000 0.125000 6331
6333 2 46.060000 891.520000 0.000000 0.125000 6332
6334 2 46.630000 892.000000 0.000000 0.125000 6333
6335 2 47.710000 891.900000 0.000000 0.125000 6334
6336 2 48.780000 891.810000 0.000000 0.125000 6335
6337 2 49.840000 891.720000 0.000000 0.125000 6336
6338 2 50.420000 892.200000 0.000000 0.125000 6337
6339 2 51.000000 892.690000 0.000000 0.125000 6338
6340 2 51.570000 893.170000 0.000000 0.125000 6339
6341 2 52.640000 893.070000 0.000000 0.125000 6340
6342 2 53.710000 892.970000 0.000000 0.125000 6341
6343 2 54.290000 893.460000 0.000000 0.125000 6342
6344 2 54.890000 893.940000 0.000000 0.125000 6343
6345 2 55.460000 894.420000 0.000000 0.125000 6344
6346 2 56.030000 894.890000 0.000000 0.125000 6345
6347 2 56.610000 895.380000 0.000000 0.125000 6346
6348 2 57.200000 895.860000 0.000000 0.125000 6347
6349 2 57.780000 896.350000 0.000000 0.125000 6348
6350 2 58.360000 896.840000 0.000000 0.125000 6349
6351 2 58.950000 897.330000 0.000000 0.125000 6350
6352 2 59.530000 897.810000 0.000000 0.125000 6351
6353 2 60.100000 898.280000 0.000000 0.125000 6352
6354 2 60.700000 898.770000 0.000000 0.125000 6353
6355 2 61.280000 899.260000 0.000000 0.125000 6354
6356 2 61.850000 899.740000 0.000000 0.125000 6355
6357 2 62.430000 900.230000 0.000000 0.125000 6356
6358 2 63.020000 900.720000 0.000000 0.125000 6357
6359 2 63.600000 901.200000 0.000000 0.125000 6358
6360 2 64.180000 901.690000 0.000000 0.125000 6359
6361 2 64.760000 902.170000 0.000000 0.125000 6360
6362 2 65.350000 902.650000 0.000000 0.125000 6361
6363 2 65.930000 903.130000 0.000000 0.125000 6362
6364 2 66.510000 903.620000 0.000000 0.125000 6363
6365 2 67.100000 904.110000 0.000000 0.125000 6364
6366 2 67.680000 904.600000 0.000000 0.125000 6365
6367 2 68.260000 905.080000 0.000000 0.125000 6366
6368 2 68.840000 905.570000 0.000000 0.125000 6367
6369 2 69.430000 906.050000 0.000000 0.125000 6368
6370 2 69.510000 907.110000 0.000000 0.125000 6369
6371 2 70.100000 907.600000 0.000000 0.125000 6370
6372 2 70.200000 908.680000 0.000000 0.125000 6371
6373 2 70.480000 908.900000 0.000000 0.125000 6372
6374 2 70.790000 909.150000 0.000000 0.125000 6373
6375 2 71.280000 908.580000 0.000000 0.125000 6374
6376 2 71.760000 907.980000 0.000000 0.125000 6375
6377 2 72.250000 907.400000 0.000000 0.125000 6376
6378 2 72.730000 906.830000 0.000000 0.125000 6377
6379 2 73.210000 906.240000 0.000000 0.125000 6378
6380 2 73.700000 905.650000 0.000000 0.125000 6379
6381 2 74.180000 905.090000 0.000000 0.125000 6380
6382 2 74.670000 904.490000 0.000000 0.125000 6381
6383 2 75.150000 903.920000 0.000000 0.125000 6382
6384 2 75.640000 903.340000 0.000000 0.125000 6383
6385 2 76.120000 902.750000 0.000000 0.125000 6384
6386 2 76.600000 902.180000 0.000000 0.125000 6385
6387 2 77.090000 901.590000 0.000000 0.125000 6386
6388 2 77.560000 901.000000 0.000000 0.125000 6387
6389 2 78.060000 900.430000 0.000000 0.125000 6388
6390 2 78.540000 899.850000 0.000000 0.125000 6389
6391 2 79.030000 899.250000 0.000000 0.125000 6390
6392 2 79.510000 898.690000 0.000000 0.125000 6391
6393 2 80.000000 898.100000 0.000000 0.125000 6392
6394 2 81.060000 897.990000 0.000000 0.125000 6393
6395 2 82.120000 897.890000 0.000000 0.125000 6394
6396 2 83.180000 897.810000 0.000000 0.125000 6395
6397 2 84.260000 897.710000 0.000000 0.125000 6396
6398 2 84.730000 897.110000 0.000000 0.125000 6397
6399 2 85.810000 897.020000 0.000000 0.125000 6398
6400 2 86.870000 896.930000 0.000000 0.125000 6399
6401 2 87.350000 896.350000 0.000000 0.125000 6400
6402 2 87.840000 895.750000 0.000000 0.125000 6401
6403 2 88.320000 895.190000 0.000000 0.125000 6402
6404 2 88.810000 894.600000 0.000000 0.125000 6403
6405 2 89.290000 894.010000 0.000000 0.125000 6404
6406 2 89.780000 893.440000 0.000000 0.125000 6405
6407 2 90.260000 892.850000 0.000000 0.125000 6406
6408 2 90.750000 892.270000 0.000000 0.125000 6407
6409 2 90.650000 891.210000 0.000000 0.125000 6408
6410 2 91.140000 890.620000 0.000000 0.125000 6409
6411 2 91.620000 890.030000 0.000000 0.125000 6410
6412 2 92.100000 889.460000 0.000000 0.125000 6411
6413 2 92.590000 888.870000 0.000000 0.125000 6412
6414 2 93.060000 888.300000 0.000000 0.125000 6413
6415 2 93.560000 887.720000 0.000000 0.125000 6414
6416 2 94.040000 887.120000 0.000000 0.125000 6415
6417 2 94.530000 886.560000 0.000000 0.125000 6416
6418 2 95.010000 885.970000 0.000000 0.125000 6417
6419 2 95.500000 885.380000 0.000000 0.125000 6418
6420 2 95.980000 884.800000 0.000000 0.125000 6419
6421 2 96.450000 884.230000 0.000000 0.125000 6420
6422 2 96.950000 883.630000 0.000000 0.125000 6421
6423 2 97.430000 883.060000 0.000000 0.125000 6422
6424 2 98.510000 882.960000 0.000000 0.125000 6423
6425 2 98.980000 882.370000 0.000000 0.125000 6424
6426 2 100.040000 882.270000 0.000000 0.125000 6425
6427 2 101.980000 874.030000 0.000000 0.125000 6426
6428 2 102.460000 873.460000 0.000000 0.125000 6427
6429 2 102.950000 872.860000 0.000000 0.125000 6428
6430 2 102.850000 871.810000 0.000000 0.125000 6429
6431 2 102.760000 870.740000 0.000000 0.125000 6430
6432 2 102.670000 869.680000 0.000000 0.125000 6431
6433 2 103.150000 869.090000 0.000000 0.125000 6432
6434 2 103.040000 868.020000 0.000000 0.125000 6433
6435 2 103.540000 867.450000 0.000000 0.125000 6434
6436 2 103.430000 866.370000 0.000000 0.125000 6435
6437 2 103.920000 865.800000 0.000000 0.125000 6436
6438 2 103.820000 864.730000 0.000000 0.125000 6437
6439 2 103.730000 863.670000 0.000000 0.125000 6438
6440 2 103.620000 862.600000 0.000000 0.125000 6439
6441 2 103.530000 861.520000 0.000000 0.125000 6440
6442 2 103.430000 860.470000 0.000000 0.125000 6441
6443 2 103.340000 859.390000 0.000000 0.125000 6442
6444 2 103.230000 858.340000 0.000000 0.125000 6443
6445 2 103.710000 857.740000 0.000000 0.125000 6444
6446 2 103.620000 856.690000 0.000000 0.125000 6445
6447 2 103.530000 855.600000 0.000000 0.125000 6446
6448 2 103.420000 854.550000 0.000000 0.125000 6447
6449 2 103.310000 853.480000 0.000000 0.125000 6448
6450 2 103.810000 852.880000 0.000000 0.125000 6449
6451 2 103.700000 851.840000 0.000000 0.125000 6450
6452 2 104.200000 851.240000 0.000000 0.125000 6451
6453 2 104.090000 850.180000 0.000000 0.125000 6452
6454 2 104.000000 849.100000 0.000000 0.125000 6453
6455 2 104.480000 848.530000 0.000000 0.125000 6454
6456 2 104.390000 847.470000 0.000000 0.125000 6455
6457 2 104.290000 846.390000 0.000000 0.125000 6456
6458 2 104.780000 845.820000 0.000000 0.125000 6457
6459 2 105.260000 845.230000 0.000000 0.125000 6458
6460 2 105.750000 844.650000 0.000000 0.125000 6459
6461 2 106.810000 844.560000 0.000000 0.125000 6460
6462 2 107.290000 843.980000 0.000000 0.125000 6461
6463 2 107.780000 843.390000 0.000000 0.125000 6462
6464 2 108.260000 842.820000 0.000000 0.125000 6463
6465 2 108.760000 842.230000 0.000000 0.125000 6464
6466 2 109.230000 841.640000 0.000000 0.125000 6465
6467 2 109.710000 841.070000 0.000000 0.125000 6466
6468 2 110.200000 840.480000 0.000000 0.125000 6467
6469 2 110.680000 839.900000 0.000000 0.125000 6468
6470 2 111.170000 839.330000 0.000000 0.125000 6469
6471 2 111.650000 838.730000 0.000000 0.125000 6470
6472 2 112.150000 838.150000 0.000000 0.125000 6471
6473 2 112.620000 837.580000 0.000000 0.125000 6472
6474 2 113.100000 836.990000 0.000000 0.125000 6473
6475 2 113.590000 836.400000 0.000000 0.125000 6474
6476 2 114.070000 835.840000 0.000000 0.125000 6475
6477 2 114.560000 835.240000 0.000000 0.125000 6476
6478 2 115.620000 835.140000 0.000000 0.125000 6477
6479 2 116.100000 834.560000 0.000000 0.125000 6478
6480 2 116.590000 833.980000 0.000000 0.125000 6479
6481 2 117.070000 833.390000 0.000000 0.125000 6480
6482 2 117.560000 832.820000 0.000000 0.125000 6481
6483 2 118.040000 832.230000 0.000000 0.125000 6482
6484 2 118.530000 831.650000 0.000000 0.125000 6483
6485 2 119.010000 831.070000 0.000000 0.125000 6484
6486 2 119.500000 830.480000 0.000000 0.125000 6485
6487 2 119.980000 829.900000 0.000000 0.125000 6486
6488 2 120.460000 829.330000 0.000000 0.125000 6487
6489 2 70.890000 910.220000 0.000000 0.125000 6373
6490 2 70.980000 911.280000 0.000000 0.125000 6489
6491 2 71.560000 911.760000 0.000000 0.125000 6490
6492 2 71.650000 912.840000 0.000000 0.125000 6491
6493 2 71.760000 913.900000 0.000000 0.125000 6492
6494 2 71.810000 914.470000 0.000000 0.125000 6493
6495 2 71.370000 915.560000 0.000000 0.125000 6494
6496 2 71.460000 916.610000 0.000000 0.125000 6495
6497 2 70.980000 917.200000 0.000000 0.125000 6496
6498 2 70.500000 917.770000 0.000000 0.125000 6497
6499 2 70.010000 918.350000 0.000000 0.125000 6498
6500 2 69.530000 918.950000 0.000000 0.125000 6499
6501 2 69.040000 919.510000 0.000000 0.125000 6500
6502 2 68.560000 920.100000 0.000000 0.125000 6501
6503 2 68.070000 920.690000 0.000000 0.125000 6502
6504 2 67.590000 921.260000 0.000000 0.125000 6503
6505 2 66.530000 921.360000 0.000000 0.125000 6504
6506 2 66.040000 921.960000 0.000000 0.125000 6505
6507 2 64.980000 922.060000 0.000000 0.125000 6506
6508 2 64.500000 922.620000 0.000000 0.125000 6507
6509 2 63.420000 922.730000 0.000000 0.125000 6508
6510 2 62.930000 923.310000 0.000000 0.125000 6509
6511 2 61.880000 923.420000 0.000000 0.125000 6510
6512 2 60.810000 923.500000 0.000000 0.125000 6511
6513 2 60.320000 924.090000 0.000000 0.125000 6512
6514 2 59.840000 924.680000 0.000000 0.125000 6513
6515 2 59.350000 925.240000 0.000000 0.125000 6514
6516 2 58.280000 925.350000 0.000000 0.125000 6515
6517 2 57.790000 925.940000 0.000000 0.125000 6516
6518 2 56.740000 926.030000 0.000000 0.125000 6517
6519 2 55.670000 926.120000 0.000000 0.125000 6518
6520 2 55.180000 926.710000 0.000000 0.125000 6519
6521 2 54.710000 927.300000 0.000000 0.125000 6520
6522 2 54.220000 927.860000 0.000000 0.125000 6521
6523 2 53.150000 927.970000 0.000000 0.125000 6522
6524 2 52.070000 928.070000 0.000000 0.125000 6523
6525 2 51.020000 928.170000 0.000000 0.125000 6524
6526 2 49.960000 928.250000 0.000000 0.125000 6525
6527 2 48.890000 928.350000 0.000000 0.125000 6526
6528 2 47.820000 928.460000 0.000000 0.125000 6527
6529 2 46.750000 928.560000 0.000000 0.125000 6528
6530 2 45.680000 928.650000 0.000000 0.125000 6529
6531 2 44.610000 928.740000 0.000000 0.125000 6530
6532 2 43.560000 928.850000 0.000000 0.125000 6531
6533 2 35.810000 938.150000 0.000000 0.125000 6532
6534 2 35.210000 937.670000 0.000000 0.125000 6533
6535 2 34.630000 937.190000 0.000000 0.125000 6534
6536 2 34.040000 936.700000 0.000000 0.125000 6535
6537 2 33.460000 936.220000 0.000000 0.125000 6536
6538 2 32.890000 935.730000 0.000000 0.125000 6537
6539 2 32.310000 935.240000 0.000000 0.125000 6538
6540 2 31.730000 934.760000 0.000000 0.125000 6539
6541 2 31.140000 934.270000 0.000000 0.125000 6540
6542 2 30.550000 933.800000 0.000000 0.125000 6541
6543 2 30.460000 932.730000 0.000000 0.125000 6542
6544 2 29.870000 932.240000 0.000000 0.125000 6543
6545 2 29.300000 931.760000 0.000000 0.125000 6544
6546 2 28.230000 931.850000 0.000000 0.125000 6545
6547 2 27.940000 931.610000 0.000000 0.125000 6546
6548 2 27.640000 931.360000 0.000000 0.125000 6547
6549 2 27.750000 932.440000 0.000000 0.125000 6548
6550 2 27.260000 933.010000 0.000000 0.125000 6549
6551 2 27.350000 934.090000 0.000000 0.125000 6550
6552 2 27.460000 935.150000 0.000000 0.125000 6551
6553 2 27.550000 936.220000 0.000000 0.125000 6552
6554 2 27.640000 937.280000 0.000000 0.125000 6553
6555 2 27.750000 938.350000 0.000000 0.125000 6554
6556 2 27.850000 939.430000 0.000000 0.125000 6555
6557 2 27.940000 940.480000 0.000000 0.125000 6556
6558 2 28.050000 941.550000 0.000000 0.125000 6557
6559 2 28.140000 942.610000 0.000000 0.125000 6558
6560 2 28.230000 943.690000 0.000000 0.125000 6559
6561 2 28.320000 944.750000 0.000000 0.125000 6560
6562 2 28.440000 945.820000 0.000000 0.125000 6561
6563 2 28.530000 946.890000 0.000000 0.125000 6562
6564 2 28.620000 947.960000 0.000000 0.125000 6563
6565 2 28.730000 949.020000 0.000000 0.125000 6564
6566 2 28.830000 950.090000 0.000000 0.125000 6565
6567 2 28.920000 951.150000 0.000000 0.125000 6566
6568 2 29.010000 952.230000 0.000000 0.125000 6567
6569 2 29.120000 953.280000 0.000000 0.125000 6568
6570 2 29.230000 954.350000 0.000000 0.125000 6569
6571 2 29.800000 954.840000 0.000000 0.125000 6570
6572 2 29.890000 955.900000 0.000000 0.125000 6571
6573 2 30.000000 956.980000 0.000000 0.125000 6572
6574 2 30.100000 958.030000 0.000000 0.125000 6573
6575 2 30.670000 958.510000 0.000000 0.125000 6574
6576 2 30.780000 959.590000 0.000000 0.125000 6575
6577 2 30.870000 960.650000 0.000000 0.125000 6576
6578 2 30.960000 961.720000 0.000000 0.125000 6577
6579 2 31.550000 962.210000 0.000000 0.125000 6578
6580 2 31.640000 963.270000 0.000000 0.125000 6579
6581 2 32.220000 963.750000 0.000000 0.125000 6580
6582 2 32.320000 964.820000 0.000000 0.125000 6581
6583 2 32.890000 965.310000 0.000000 0.125000 6582
6584 2 33.490000 965.780000 0.000000 0.125000 6583
6585 2 34.060000 966.260000 0.000000 0.125000 6584
6586 2 34.150000 967.340000 0.000000 0.125000 6585
6587 2 34.270000 968.400000 0.000000 0.125000 6586
6588 2 34.350000 969.480000 0.000000 0.125000 6587
6589 2 34.450000 970.530000 0.000000 0.125000 6588
6590 2 34.540000 971.600000 0.000000 0.125000 6589
6591 2 34.650000 972.670000 0.000000 0.125000 6590
6592 2 34.750000 973.730000 0.000000 0.125000 6591
6593 2 34.840000 974.810000 0.000000 0.125000 6592
6594 2 27.070000 930.880000 0.000000 0.125000 6547
6595 2 26.480000 930.390000 0.000000 0.125000 6594
6596 2 25.910000 929.920000 0.000000 0.125000 6595
6597 2 25.320000 929.440000 0.000000 0.125000 6596
6598 2 24.750000 928.960000 0.000000 0.125000 6597
6599 2 24.640000 927.890000 0.000000 0.125000 6598
6600 2 24.550000 926.830000 0.000000 0.125000 6599
6601 2 24.460000 925.750000 0.000000 0.125000 6600
6602 2 24.350000 924.690000 0.000000 0.125000 6601
6603 2 23.780000 924.210000 0.000000 0.125000 6602
6604 2 23.190000 923.730000 0.000000 0.125000 6603
6605 2 22.620000 923.230000 0.000000 0.125000 6604
6606 2 22.510000 922.180000 0.000000 0.125000 6605
6607 2 22.410000 921.100000 0.000000 0.125000 6606
6608 2 22.320000 920.030000 0.000000 0.125000 6607
6609 2 22.230000 918.970000 0.000000 0.125000 6608
6610 2 22.120000 917.900000 0.000000 0.125000 6609
6611 2 22.010000 916.840000 0.000000 0.125000 6610
6612 2 21.920000 915.760000 0.000000 0.125000 6611
6613 2 21.820000 914.710000 0.000000 0.125000 6612
6614 2 21.710000 913.630000 0.000000 0.125000 6613
6615 2 21.140000 913.150000 0.000000 0.125000 6614
6616 2 21.050000 912.090000 0.000000 0.125000 6615
6617 2 20.460000 911.600000 0.000000 0.125000 6616
6618 2 19.870000 911.100000 0.000000 0.125000 6617
6619 2 19.300000 910.620000 0.000000 0.125000 6618
6620 2 18.710000 910.140000 0.000000 0.125000 6619
6621 2 18.620000 909.080000 0.000000 0.125000 6620
6622 2 18.050000 908.600000 0.000000 0.125000 6621
6623 2 17.940000 907.520000 0.000000 0.125000 6622
6624 2 17.830000 906.460000 0.000000 0.125000 6623
6625 2 17.750000 905.380000 0.000000 0.125000 6624
6626 2 17.640000 904.340000 0.000000 0.125000 6625
6627 2 17.050000 903.850000 0.000000 0.125000 6626
6628 2 16.480000 903.350000 0.000000 0.125000 6627
6629 2 15.900000 902.870000 0.000000 0.125000 6628
6630 2 15.320000 902.390000 0.000000 0.125000 6629
6631 2 14.740000 901.920000 0.000000 0.125000 6630
6632 2 14.160000 901.430000 0.000000 0.125000 6631
6633 2 13.580000 900.950000 0.000000 0.125000 6632
6634 2 13.000000 900.470000 0.000000 0.125000 6633
6635 2 12.410000 899.980000 0.000000 0.125000 6634
6636 2 11.830000 899.480000 0.000000 0.125000 6635
6637 2 11.250000 899.000000 0.000000 0.125000 6636
6638 2 11.160000 897.940000 0.000000 0.125000 6637
6639 2 10.570000 897.460000 0.000000 0.125000 6638
6640 2 10.000000 896.980000 0.000000 0.125000 6639
6641 2 9.410000 896.480000 0.000000 0.125000 6640
6642 2 8.830000 896.010000 0.000000 0.125000 6641
6643 2 8.240000 895.510000 0.000000 0.125000 6642
6644 2 7.660000 895.040000 0.000000 0.125000 6643
6645 2 7.080000 894.550000 0.000000 0.125000 6644
6646 2 6.500000 894.070000 0.000000 0.125000 6645
6647 2 5.910000 893.600000 0.000000 0.125000 6646
6648 2 5.330000 893.100000 0.000000 0.125000 6647
6649 2 4.750000 892.600000 0.000000 0.125000 6648
6650 2 4.160000 892.110000 0.000000 0.125000 6649
6651 2 3.580000 891.640000 0.000000 0.125000 6650
6652 2 3.000000 891.160000 0.000000 0.125000 6651
6653 2 2.410000 890.670000 0.000000 0.125000 6652
6654 2 1.830000 890.190000 0.000000 0.125000 6653
6655 2 1.260000 889.700000 0.000000 0.125000 6654
6656 2 0.670000 889.230000 0.000000 0.125000 6655
6657 2 0.080000 888.750000 0.000000 0.125000 6656
6658 2 -0.440000 888.260000 0.000000 0.125000 6657
6659 2 -0.540000 887.200000 0.000000 0.125000 6658
6660 2 -0.640000 886.100000 0.000000 0.125000 6659
6661 2 -0.750000 885.070000 0.000000 0.125000 6660
6662 2 -1.320000 884.570000 0.000000 0.125000 6661
6663 2 -1.900000 884.100000 0.000000 0.125000 6662
6664 2 -2.480000 883.600000 0.000000 0.125000 6663
6665 2 -3.060000 883.130000 0.000000 0.125000 6664
6666 2 -3.640000 882.640000 0.000000 0.125000 6665
6667 2 -4.710000 882.730000 0.000000 0.125000 6666
6668 2 -5.280000 882.250000 0.000000 0.125000 6667
6669 2 -5.860000 881.760000 0.000000 0.125000 6668
6670 2 36.390000 938.630000 0.000000 0.125000 6533
6671 2 36.960000 939.120000 0.000000 0.125000 6670
6672 2 37.560000 939.610000 0.000000 0.125000 6671
6673 2 38.130000 940.100000 0.000000 0.125000 6672
6674 2 38.710000 940.580000 0.000000 0.125000 6673
6675 2 39.290000 941.070000 0.000000 0.125000 6674
6676 2 39.880000 941.560000 0.000000 0.125000 6675
6677 2 40.460000 942.030000 0.000000 0.125000 6676
6678 2 41.030000 942.510000 0.000000 0.125000 6677
6679 2 41.630000 943.000000 0.000000 0.125000 6678
6680 2 42.210000 943.480000 0.000000 0.125000 6679
6681 2 42.780000 943.970000 0.000000 0.125000 6680
6682 2 43.360000 944.460000 0.000000 0.125000 6681
6683 2 44.430000 944.360000 0.000000 0.125000 6682
6684 2 45.000000 944.850000 0.000000 0.125000 6683
6685 2 46.070000 944.740000 0.000000 0.125000 6684
6686 2 46.670000 945.230000 0.000000 0.125000 6685
6687 2 47.240000 945.720000 0.000000 0.125000 6686
6688 2 47.820000 946.200000 0.000000 0.125000 6687
6689 2 48.390000 946.680000 0.000000 0.125000 6688
6690 2 48.990000 947.170000 0.000000 0.125000 6689
6691 2 49.570000 947.640000 0.000000 0.125000 6690
6692 2 50.140000 948.130000 0.000000 0.125000 6691
6693 2 50.720000 948.610000 0.000000 0.125000 6692
6694 2 51.320000 949.100000 0.000000 0.125000 6693
6695 2 51.890000 949.590000 0.000000 0.125000 6694
6696 2 52.470000 950.070000 0.000000 0.125000 6695
6697 2 53.060000 950.560000 0.000000 0.125000 6696
6698 2 53.640000 951.050000 0.000000 0.125000 6697
6699 2 54.210000 951.520000 0.000000 0.125000 6698
6700 2 54.810000 952.000000 0.000000 0.125000 6699
6701 2 55.390000 952.490000 0.000000 0.125000 6700
6702 2 55.960000 952.980000 0.000000 0.125000 6701
6703 2 56.540000 953.470000 0.000000 0.125000 6702
6704 2 57.140000 953.960000 0.000000 0.125000 6703
6705 2 57.720000 954.440000 0.000000 0.125000 6704
6706 2 71.850000 914.970000 0.000000 0.125000 6494
6707 2 72.920000 914.860000 0.000000 0.125000 6706
6708 2 73.980000 914.760000 0.000000 0.125000 6707
6709 2 75.040000 914.670000 0.000000 0.125000 6708
6710 2 76.120000 914.570000 0.000000 0.125000 6709
6711 2 77.180000 914.480000 0.000000 0.125000 6710
6712 2 78.250000 914.370000 0.000000 0.125000 6711
6713 2 79.310000 914.270000 0.000000 0.125000 6712
6714 2 79.900000 914.760000 0.000000 0.125000 6713
6715 2 80.950000 914.650000 0.000000 0.125000 6714
6716 2 81.540000 915.140000 0.000000 0.125000 6715
6717 2 82.120000 915.630000 0.000000 0.125000 6716
6718 2 82.710000 916.110000 0.000000 0.125000 6717
6719 2 83.760000 916.020000 0.000000 0.125000 6718
6720 2 84.840000 915.930000 0.000000 0.125000 6719
6721 2 85.900000 915.830000 0.000000 0.125000 6720
6722 2 86.960000 915.730000 0.000000 0.125000 6721
6723 2 88.040000 915.630000 0.000000 0.125000 6722
6724 2 89.120000 915.530000 0.000000 0.125000 6723
6725 2 90.180000 915.450000 0.000000 0.125000 6724
6726 2 91.250000 915.350000 0.000000 0.125000 6725
6727 2 92.310000 915.240000 0.000000 0.125000 6726
6728 2 93.390000 915.140000 0.000000 0.125000 6727
6729 2 94.430000 915.060000 0.000000 0.125000 6728
6730 2 95.510000 914.960000 0.000000 0.125000 6729
6731 2 96.570000 914.850000 0.000000 0.125000 6730
6732 2 97.650000 914.750000 0.000000 0.125000 6731
6733 2 98.700000 914.670000 0.000000 0.125000 6732
6734 2 99.780000 914.570000 0.000000 0.125000 6733
6735 2 100.840000 914.470000 0.000000 0.125000 6734
6736 2 101.920000 914.360000 0.000000 0.125000 6735
6737 2 102.980000 914.270000 0.000000 0.125000 6736
6738 2 104.040000 914.180000 0.000000 0.125000 6737
6739 2 105.120000 914.080000 0.000000 0.125000 6738
6740 2 105.590000 913.490000 0.000000 0.125000 6739
6741 2 106.070000 912.920000 0.000000 0.125000 6740
6742 2 105.980000 911.850000 0.000000 0.125000 6741
6743 2 106.460000 911.260000 0.000000 0.125000 6742
6744 2 106.370000 910.200000 0.000000 0.125000 6743
6745 2 106.840000 909.610000 0.000000 0.125000 6744
6746 2 106.760000 908.560000 0.000000 0.125000 6745
6747 2 107.230000 907.980000 0.000000 0.125000 6746
6748 2 107.150000 906.900000 0.000000 0.125000 6747
6749 2 107.040000 905.840000 0.000000 0.125000 6748
6750 2 106.950000 904.760000 0.000000 0.125000 6749
6751 2 106.840000 903.710000 0.000000 0.125000 6750
6752 2 106.760000 902.630000 0.000000 0.125000 6751
6753 2 106.650000 901.570000 0.000000 0.125000 6752
6754 2 106.560000 900.490000 0.000000 0.125000 6753
6755 2 107.040000 899.920000 0.000000 0.125000 6754
6756 2 107.530000 899.340000 0.000000 0.125000 6755
6757 2 107.430000 898.270000 0.000000 0.125000 6756
6758 2 107.920000 897.700000 0.000000 0.125000 6757
6759 2 108.400000 897.110000 0.000000 0.125000 6758
6760 2 108.890000 896.520000 0.000000 0.125000 6759
6761 2 109.370000 895.950000 0.000000 0.125000 6760
6762 2 92.900000 939.370000 0.000000 0.125000 6725
6763 2 92.420000 939.970000 0.000000 0.125000 6762
6764 2 91.930000 940.550000 0.000000 0.125000 6763
6765 2 91.450000 941.120000 0.000000 0.125000 6764
6766 2 90.960000 941.710000 0.000000 0.125000 6765
6767 2 90.480000 942.300000 0.000000 0.125000 6766
6768 2 89.980000 942.870000 0.000000 0.125000 6767
6769 2 89.510000 943.460000 0.000000 0.125000 6768
6770 2 89.030000 944.030000 0.000000 0.125000 6769
6771 2 88.540000 944.610000 0.000000 0.125000 6770
6772 2 88.040000 945.210000 0.000000 0.125000 6771
6773 2 87.560000 945.780000 0.000000 0.125000 6772
6774 2 87.090000 946.360000 0.000000 0.125000 6773
6775 2 86.590000 946.950000 0.000000 0.125000 6774
6776 2 86.120000 947.520000 0.000000 0.125000 6775
6777 2 85.640000 948.100000 0.000000 0.125000 6776
6778 2 85.150000 948.700000 0.000000 0.125000 6777
6779 2 85.250000 949.760000 0.000000 0.125000 6778
6780 2 85.340000 950.830000 0.000000 0.125000 6779
6781 2 84.870000 951.420000 0.000000 0.125000 6780
6782 2 84.950000 952.480000 0.000000 0.125000 6781
6783 2 85.060000 953.530000 0.000000 0.125000 6782
6784 2 85.150000 954.600000 0.000000 0.125000 6783
6785 2 85.260000 955.680000 0.000000 0.125000 6784
6786 2 85.340000 956.740000 0.000000 0.125000 6785
6787 2 85.930000 957.230000 0.000000 0.125000 6786
6788 2 86.040000 958.300000 0.000000 0.125000 6787
6789 2 86.600000 958.760000 0.000000 0.125000 6788
6790 2 86.710000 959.850000 0.000000 0.125000 6789
6791 2 87.290000 960.340000 0.000000 0.125000 6790
6792 2 87.400000 961.400000 0.000000 0.125000 6791
6793 2 87.980000 961.880000 0.000000 0.125000 6792
6794 2 88.560000 962.360000 0.000000 0.125000 6793
6795 2 89.140000 962.850000 0.000000 0.125000 6794
6796 2 89.710000 963.340000 0.000000 0.125000 6795
6797 2 89.810000 964.400000 0.000000 0.125000 6796
6798 2 89.920000 965.470000 0.000000 0.125000 6797
6799 2 90.010000 966.530000 0.000000 0.125000 6798
6800 2 90.100000 967.600000 0.000000 0.125000 6799
6801 2 90.200000 968.670000 0.000000 0.125000 6800
6802 2 90.310000 969.730000 0.000000 0.125000 6801
6803 2 90.400000 970.810000 0.000000 0.125000 6802
6804 2 90.500000 971.860000 0.000000 0.125000 6803
6805 2 90.980000 971.280000 0.000000 0.125000 6804
6806 2 92.060000 971.190000 0.000000 0.125000 6805
6807 2 92.540000 970.600000 0.000000 0.125000 6806
6808 2 93.600000 970.510000 0.000000 0.125000 6807
6809 2 94.090000 969.930000 0.000000 0.125000 6808
6810 2 94.570000 969.350000 0.000000 0.125000 6809
6811 2 95.060000 968.760000 0.000000 0.125000 6810
6812 2 95.540000 968.190000 0.000000 0.125000 6811
6813 2 96.030000 967.600000 0.000000 0.125000 6812
6814 2 96.510000 967.010000 0.000000 0.125000 6813
6815 2 97.000000 966.450000 0.000000 0.125000 6814
6816 2 97.480000 965.850000 0.000000 0.125000 6815
6817 2 97.960000 965.270000 0.000000 0.125000 6816
6818 2 98.450000 964.690000 0.000000 0.125000 6817
6819 2 99.510000 964.600000 0.000000 0.125000 6818
6820 2 100.000000 964.000000 0.000000 0.125000 6819
6821 2 100.480000 963.430000 0.000000 0.125000 6820
6822 2 101.540000 963.330000 0.000000 0.125000 6821
6823 2 102.600000 963.230000 0.000000 0.125000 6822
6824 2 103.680000 963.130000 0.000000 0.125000 6823
6825 2 104.750000 963.020000 0.000000 0.125000 6824
6826 2 105.810000 962.940000 0.000000 0.125000 6825
6827 2 106.870000 962.840000 0.000000 0.125000 6826
6828 2 107.930000 962.730000 0.000000 0.125000 6827
6829 2 109.010000 962.640000 0.000000 0.125000 6828
6830 2 109.480000 962.060000 0.000000 0.125000 6829
6831 2 110.560000 961.970000 0.000000 0.125000 6830
6832 2 111.620000 961.860000 0.000000 0.125000 6831
6833 2 112.680000 961.760000 0.000000 0.125000 6832
6834 2 113.760000 961.670000 0.000000 0.125000 6833
6835 2 114.250000 961.090000 0.000000 0.125000 6834
6836 2 114.730000 960.500000 0.000000 0.125000 6835
6837 2 115.200000 959.930000 0.000000 0.125000 6836
6838 2 115.700000 959.350000 0.000000 0.125000 6837
6839 2 116.180000 958.750000 0.000000 0.125000 6838
6840 2 116.650000 958.180000 0.000000 0.125000 6839
6841 2 117.150000 957.600000 0.000000 0.125000 6840
6842 2 117.640000 957.010000 0.000000 0.125000 6841
6843 2 118.120000 956.430000 0.000000 0.125000 6842
6844 2 118.590000 955.850000 0.000000 0.125000 6843
6845 2 119.090000 955.260000 0.000000 0.125000 6844
6846 2 119.560000 954.690000 0.000000 0.125000 6845
6847 2 120.640000 954.600000 0.000000 0.125000 6846
6848 2 121.120000 954.000000 0.000000 0.125000 6847
6849 2 121.600000 953.430000 0.000000 0.125000 6848
6850 2 122.090000 952.850000 0.000000 0.125000 6849
6851 2 122.570000 952.260000 0.000000 0.125000 6850
6852 2 123.060000 951.680000 0.000000 0.125000 6851
6853 2 123.540000 951.100000 0.000000 0.125000 6852
6854 2 124.040000 950.510000 0.000000 0.125000 6853
6855 2 124.510000 949.940000 0.000000 0.125000 6854
6856 2 90.010000 972.450000 0.000000 0.125000 6804
6857 2 89.530000 973.030000 0.000000 0.125000 6856
6858 2 88.460000 973.130000 0.000000 0.125000 6857
6859 2 87.400000 973.230000 0.000000 0.125000 6858
6860 2 86.340000 973.330000 0.000000 0.125000 6859
6861 2 85.260000 973.430000 0.000000 0.125000 6860
6862 2 84.200000 973.520000 0.000000 0.125000 6861
6863 2 83.140000 973.610000 0.000000 0.125000 6862
6864 2 82.650000 974.200000 0.000000 0.125000 6863
6865 2 82.170000 974.780000 0.000000 0.125000 6864
6866 2 81.680000 975.360000 0.000000 0.125000 6865
6867 2 81.200000 975.950000 0.000000 0.125000 6866
6868 2 80.710000 976.520000 0.000000 0.125000 6867
6869 2 80.230000 977.110000 0.000000 0.125000 6868
6870 2 79.750000 977.690000 0.000000 0.125000 6869
6871 2 79.260000 978.270000 0.000000 0.125000 6870
6872 2 78.780000 978.850000 0.000000 0.125000 6871
6873 2 78.290000 979.450000 0.000000 0.125000 6872
6874 2 77.810000 980.010000 0.000000 0.125000 6873
6875 2 76.730000 980.110000 0.000000 0.125000 6874
6876 2 76.260000 980.700000 0.000000 0.125000 6875
6877 2 75.780000 981.270000 0.000000 0.125000 6876
6878 2 75.290000 981.850000 0.000000 0.125000 6877
6879 2 74.210000 981.960000 0.000000 0.125000 6878
6880 2 73.730000 982.550000 0.000000 0.125000 6879
6881 2 73.840000 983.600000 0.000000 0.125000 6880
6882 2 73.930000 984.680000 0.000000 0.125000 6881
6883 2 73.450000 985.250000 0.000000 0.125000 6882
6884 2 72.950000 985.850000 0.000000 0.125000 6883
6885 2 72.480000 986.420000 0.000000 0.125000 6884
6886 2 72.000000 987.000000 0.000000 0.125000 6885
6887 2 72.090000 988.080000 0.000000 0.125000 6886
6888 2 78.210000 1019.760000 0.000000 0.125000 6887
6889 2 79.290000 1019.670000 0.000000 0.125000 6888
6890 2 80.340000 1019.580000 0.000000 0.125000 6889
6891 2 81.420000 1019.480000 0.000000 0.125000 6890
6892 2 82.480000 1019.370000 0.000000 0.125000 6891
6893 2 83.540000 1019.280000 0.000000 0.125000 6892
6894 2 84.620000 1019.190000 0.000000 0.125000 6893
6895 2 85.680000 1019.090000 0.000000 0.125000 6894
6896 2 86.170000 1018.500000 0.000000 0.125000 6895
6897 2 87.230000 1018.400000 0.000000 0.125000 6896
6898 2 88.290000 1018.310000 0.000000 0.125000 6897
6899 2 88.790000 1017.730000 0.000000 0.125000 6898
6900 2 89.840000 1017.620000 0.000000 0.125000 6899
6901 2 90.900000 1017.520000 0.000000 0.125000 6900
6902 2 91.390000 1016.950000 0.000000 0.125000 6901
6903 2 92.450000 1016.850000 0.000000 0.125000 6902
6904 2 92.930000 1016.260000 0.000000 0.125000 6903
6905 2 94.010000 1016.170000 0.000000 0.125000 6904
6906 2 95.070000 1016.080000 0.000000 0.125000 6905
6907 2 95.560000 1015.480000 0.000000 0.125000 6906
6908 2 96.040000 1014.920000 0.000000 0.125000 6907
6909 2 96.540000 1014.330000 0.000000 0.125000 6908
6910 2 97.590000 1014.230000 0.000000 0.125000 6909
6911 2 98.070000 1013.640000 0.000000 0.125000 6910
6912 2 98.560000 1013.070000 0.000000 0.125000 6911
6913 2 99.620000 1012.970000 0.000000 0.125000 6912
6914 2 100.120000 1012.370000 0.000000 0.125000 6913
6915 2 101.180000 1012.280000 0.000000 0.125000 6914
6916 2 102.250000 1012.190000 0.000000 0.125000 6915
6917 2 102.730000 1011.600000 0.000000 0.125000 6916
6918 2 103.200000 1011.020000 0.000000 0.125000 6917
6919 2 103.700000 1010.450000 0.000000 0.125000 6918
6920 2 104.180000 1009.850000 0.000000 0.125000 6919
6921 2 104.670000 1009.270000 0.000000 0.125000 6920
6922 2 105.150000 1008.700000 0.000000 0.125000 6921
6923 2 105.640000 1008.110000 0.000000 0.125000 6922
6924 2 106.700000 1008.010000 0.000000 0.125000 6923
6925 2 107.780000 1007.920000 0.000000 0.125000 6924
6926 2 108.840000 1007.830000 0.000000 0.125000 6925
6927 2 109.900000 1007.730000 0.000000 0.125000 6926
6928 2 110.390000 1007.130000 0.000000 0.125000 6927
6929 2 111.450000 1007.050000 0.000000 0.125000 6928
6930 2 111.930000 1006.470000 0.000000 0.125000 6929
6931 2 113.010000 1006.360000 0.000000 0.125000 6930
6932 2 114.070000 1006.260000 0.000000 0.125000 6931
6933 2 115.140000 1006.180000 0.000000 0.125000 6932
6934 2 115.620000 1005.590000 0.000000 0.125000 6933
6935 2 116.700000 1005.490000 0.000000 0.125000 6934
6936 2 117.760000 1005.400000 0.000000 0.125000 6935
6937 2 118.820000 1005.300000 0.000000 0.125000 6936
6938 2 119.900000 1005.210000 0.000000 0.125000 6937
6939 2 120.960000 1005.100000 0.000000 0.125000 6938
6940 2 122.030000 1005.010000 0.000000 0.125000 6939
6941 2 123.090000 1004.900000 0.000000 0.125000 6940
6942 2 124.170000 1004.820000 0.000000 0.125000 6941
6943 2 125.230000 1004.720000 0.000000 0.125000 6942
6944 2 126.290000 1004.610000 0.000000 0.125000 6943
6945 2 127.350000 1004.510000 0.000000 0.125000 6944
6946 2 128.430000 1004.430000 0.000000 0.125000 6945
6947 2 129.500000 1004.340000 0.000000 0.125000 6946
6948 2 130.560000 1004.230000 0.000000 0.125000 6947
6949 2 131.620000 1004.120000 0.000000 0.125000 6948
6950 2 132.690000 1004.030000 0.000000 0.125000 6949
6951 2 133.770000 1003.950000 0.000000 0.125000 6950
6952 2 134.830000 1003.840000 0.000000 0.125000 6951
6953 2 135.880000 1003.730000 0.000000 0.125000 6952
6954 2 136.940000 1003.640000 0.000000 0.125000 6953
6955 2 138.020000 1003.530000 0.000000 0.125000 6954
6956 2 139.090000 1003.440000 0.000000 0.125000 6955
6957 2 140.150000 1003.350000 0.000000 0.125000 6956
6958 2 141.210000 1003.250000 0.000000 0.125000 6957
6959 2 141.800000 1003.730000 0.000000 0.125000 6958
6960 2 142.870000 1003.630000 0.000000 0.125000 6959
6961 2 143.930000 1003.530000 0.000000 0.125000 6960
6962 2 145.000000 1003.440000 0.000000 0.125000 6961
6963 2 146.060000 1003.350000 0.000000 0.125000 6962
6964 2 147.130000 1003.240000 0.000000 0.125000 6963
6965 2 148.210000 1003.140000 0.000000 0.125000 6964
6966 2 149.250000 1003.050000 0.000000 0.125000 6965
6967 2 150.330000 1002.960000 0.000000 0.125000 6966
6968 2 151.400000 1002.850000 0.000000 0.125000 6967
6969 2 152.470000 1002.760000 0.000000 0.125000 6968
6970 2 153.530000 1002.670000 0.000000 0.125000 6969
6971 2 154.610000 1002.570000 0.000000 0.125000 6970
6972 2 155.680000 1002.470000 0.000000 0.125000 6971
6973 2 65.210000 1048.370000 0.000000 0.125000 6888
6974 2 64.730000 1048.960000 0.000000 0.125000 6973
6975 2 64.250000 1049.530000 0.000000 0.125000 6974
6976 2 63.770000 1050.120000 0.000000 0.125000 6975
6977 2 63.280000 1050.700000 0.000000 0.125000 6976
6978 2 62.790000 1051.280000 0.000000 0.125000 6977
6979 2 62.320000 1051.860000 0.000000 0.125000 6978
6980 2 61.820000 1052.450000 0.000000 0.125000 6979
6981 2 61.350000 1053.020000 0.000000 0.125000 6980
6982 2 60.850000 1053.610000 0.000000 0.125000 6981
6983 2 60.380000 1054.190000 0.000000 0.125000 6982
6984 2 59.890000 1054.770000 0.000000 0.125000 6983
6985 2 59.990000 1055.840000 0.000000 0.125000 6984
6986 2 60.090000 1056.920000 0.000000 0.125000 6985
6987 2 59.600000 1057.480000 0.000000 0.125000 6986
6988 2 59.710000 1058.550000 0.000000 0.125000 6987
6989 2 59.210000 1059.150000 0.000000 0.125000 6988
6990 2 59.320000 1060.200000 0.000000 0.125000 6989
6991 2 58.820000 1060.780000 0.000000 0.125000 6990
6992 2 58.350000 1061.370000 0.000000 0.125000 6991
6993 2 57.850000 1061.960000 0.000000 0.125000 6992
6994 2 57.380000 1062.520000 0.000000 0.125000 6993
6995 2 56.890000 1063.120000 0.000000 0.125000 6994
6996 2 56.400000 1063.700000 0.000000 0.125000 6995
6997 2 55.920000 1064.270000 0.000000 0.125000 6996
6998 2 55.430000 1064.860000 0.000000 0.125000 6997
6999 2 55.530000 1065.930000 0.000000 0.125000 6998
7000 2 55.040000 1066.500000 0.000000 0.125000 6999
7001 2 54.570000 1067.080000 0.000000 0.125000 7000
7002 2 54.090000 1067.680000 0.000000 0.125000 7001
7003 2 53.600000 1068.250000 0.000000 0.125000 7002
7004 2 52.530000 1068.360000 0.000000 0.125000 7003
7005 2 52.040000 1068.930000 0.000000 0.125000 7004
7006 2 51.560000 1069.510000 0.000000 0.125000 7005
7007 2 52.630000 1069.420000 0.000000 0.125000 7006
7008 2 53.700000 1069.320000 0.000000 0.125000 7007
7009 2 54.270000 1069.800000 0.000000 0.125000 7008
7010 2 54.850000 1070.290000 0.000000 0.125000 7009
7011 2 55.430000 1070.770000 0.000000 0.125000 7010
7012 2 56.030000 1071.260000 0.000000 0.125000 7011
7013 2 56.600000 1071.740000 0.000000 0.125000 7012
7014 2 57.180000 1072.230000 0.000000 0.125000 7013
7015 2 57.770000 1072.720000 0.000000 0.125000 7014
7016 2 58.350000 1073.210000 0.000000 0.125000 7015
7017 2 58.920000 1073.690000 0.000000 0.125000 7016
7018 2 59.520000 1074.180000 0.000000 0.125000 7017
7019 2 60.100000 1074.670000 0.000000 0.125000 7018
7020 2 60.670000 1075.150000 0.000000 0.125000 7019
7021 2 61.270000 1075.630000 0.000000 0.125000 7020
7022 2 61.850000 1076.120000 0.000000 0.125000 7021
7023 2 62.430000 1076.590000 0.000000 0.125000 7022
7024 2 63.500000 1076.490000 0.000000 0.125000 7023
7025 2 64.070000 1076.980000 0.000000 0.125000 7024
7026 2 64.670000 1077.470000 0.000000 0.125000 7025
7027 2 65.230000 1077.950000 0.000000 0.125000 7026
7028 2 66.310000 1077.840000 0.000000 0.125000 7027
7029 2 67.390000 1077.750000 0.000000 0.125000 7028
7030 2 67.960000 1078.230000 0.000000 0.125000 7029
7031 2 68.540000 1078.720000 0.000000 0.125000 7030
7032 2 69.120000 1079.210000 0.000000 0.125000 7031
7033 2 69.230000 1080.270000 0.000000 0.125000 7032
7034 2 69.810000 1080.750000 0.000000 0.125000 7033
7035 2 70.390000 1081.230000 0.000000 0.125000 7034
7036 2 70.480000 1082.300000 0.000000 0.125000 7035
7037 2 71.060000 1082.780000 0.000000 0.125000 7036
7038 2 71.640000 1083.260000 0.000000 0.125000 7037
7039 2 72.210000 1083.750000 0.000000 0.125000 7038
7040 2 72.310000 1084.820000 0.000000 0.125000 7039
7041 2 72.900000 1085.310000 0.000000 0.125000 7040
7042 2 73.480000 1085.790000 0.000000 0.125000 7041
7043 2 74.060000 1086.270000 0.000000 0.125000 7042
7044 2 74.170000 1087.340000 0.000000 0.125000 7043
7045 2 74.260000 1088.410000 0.000000 0.125000 7044
7046 2 74.350000 1089.480000 0.000000 0.125000 7045
7047 2 74.450000 1090.530000 0.000000 0.125000 7046
7048 2 74.560000 1091.610000 0.000000 0.125000 7047
7049 2 74.650000 1092.680000 0.000000 0.125000 7048
7050 2 74.750000 1093.730000 0.000000 0.125000 7049
7051 2 74.840000 1094.800000 0.000000 0.125000 7050
7052 2 74.950000 1095.890000 0.000000 0.125000 7051
7053 2 75.040000 1096.950000 0.000000 0.125000 7052
7054 2 74.560000 1097.520000 0.000000 0.125000 7053
7055 2 74.670000 1098.590000 0.000000 0.125000 7054
7056 2 74.180000 1099.180000 0.000000 0.125000 7055
7057 2 74.280000 1100.240000 0.000000 0.125000 7056
7058 2 73.790000 1100.820000 0.000000 0.125000 7057
7059 2 73.890000 1101.890000 0.000000 0.125000 7058
7060 2 73.980000 1102.960000 0.000000 0.125000 7059
7061 2 73.500000 1103.540000 0.000000 0.125000 7060
7062 2 73.590000 1104.610000 0.000000 0.125000 7061
7063 2 73.120000 1105.190000 0.000000 0.125000 7062
7064 2 72.620000 1105.770000 0.000000 0.125000 7063
7065 2 72.730000 1106.830000 0.000000 0.125000 7064
7066 2 72.250000 1107.420000 0.000000 0.125000 7065
7067 2 72.340000 1108.480000 0.000000 0.125000 7066
7068 2 71.850000 1109.060000 0.000000 0.125000 7067
7069 2 71.370000 1109.650000 0.000000 0.125000 7068
7070 2 71.460000 1110.720000 0.000000 0.125000 7069
7071 2 70.980000 1111.290000 0.000000 0.125000 7070
7072 2 70.510000 1111.880000 0.000000 0.125000 7071
7073 2 70.590000 1112.950000 0.000000 0.125000 7072
7074 2 70.120000 1113.520000 0.000000 0.125000 7073
7075 2 69.620000 1114.120000 0.000000 0.125000 7074
7076 2 69.730000 1115.170000 0.000000 0.125000 7075
7077 2 69.230000 1115.750000 0.000000 0.125000 7076
7078 2 68.760000 1116.330000 0.000000 0.125000 7077
7079 2 68.260000 1116.930000 0.000000 0.125000 7078
7080 2 68.370000 1117.980000 0.000000 0.125000 7079
7081 2 67.890000 1118.560000 0.000000 0.125000 7080
7082 2 67.400000 1119.160000 0.000000 0.125000 7081
7083 2 66.920000 1119.730000 0.000000 0.125000 7082
7084 2 66.430000 1120.310000 0.000000 0.125000 7083
7085 2 65.950000 1120.900000 0.000000 0.125000 7084
7086 2 65.460000 1121.480000 0.000000 0.125000 7085
7087 2 64.980000 1122.050000 0.000000 0.125000 7086
7088 2 64.500000 1122.650000 0.000000 0.125000 7087
7089 2 64.010000 1123.230000 0.000000 0.125000 7088
7090 2 62.950000 1123.310000 0.000000 0.125000 7089
7091 2 61.880000 1123.430000 0.000000 0.125000 7090
7092 2 60.810000 1123.510000 0.000000 0.125000 7091
7093 2 59.740000 1123.620000 0.000000 0.125000 7092
7094 2 59.250000 1124.200000 0.000000 0.125000 7093
7095 2 58.780000 1124.770000 0.000000 0.125000 7094
7096 2 58.280000 1125.370000 0.000000 0.125000 7095
7097 2 57.810000 1125.950000 0.000000 0.125000 7096
7098 2 57.320000 1126.520000 0.000000 0.125000 7097
7099 2 50.990000 1069.030000 0.000000 0.125000 7006
7100 2 50.390000 1068.540000 0.000000 0.125000 7099
7101 2 49.820000 1068.060000 0.000000 0.125000 7100
7102 2 49.240000 1067.570000 0.000000 0.125000 7101
7103 2 48.650000 1067.090000 0.000000 0.125000 7102
7104 2 48.070000 1066.620000 0.000000 0.125000 7103
7105 2 47.500000 1066.130000 0.000000 0.125000 7104
7106 2 47.210000 1065.890000 0.000000 0.125000 7105
7107 2 46.340000 1065.170000 0.000000 0.125000 7106
7108 2 45.750000 1064.680000 0.000000 0.125000 7107
7109 2 45.170000 1064.200000 0.000000 0.125000 7108
7110 2 44.590000 1063.720000 0.000000 0.125000 7109
7111 2 44.000000 1063.230000 0.000000 0.125000 7110
7112 2 43.420000 1062.730000 0.000000 0.125000 7111
7113 2 42.840000 1062.250000 0.000000 0.125000 7112
7114 2 42.250000 1061.770000 0.000000 0.125000 7113
7115 2 41.670000 1061.280000 0.000000 0.125000 7114
7116 2 41.100000 1060.790000 0.000000 0.125000 7115
7117 2 40.520000 1060.310000 0.000000 0.125000 7116
7118 2 39.930000 1059.830000 0.000000 0.125000 7117
7119 2 39.350000 1059.340000 0.000000 0.125000 7118
7120 2 38.770000 1058.870000 0.000000 0.125000 7119
7121 2 38.180000 1058.390000 0.000000 0.125000 7120
7122 2 37.600000 1057.890000 0.000000 0.125000 7121
7123 2 37.000000 1057.410000 0.000000 0.125000 7122
7124 2 36.430000 1056.930000 0.000000 0.125000 7123
7125 2 36.340000 1055.860000 0.000000 0.125000 7124
7126 2 36.240000 1054.780000 0.000000 0.125000 7125
7127 2 46.920000 1065.650000 0.000000 0.125000 7106
7128 2 46.430000 1066.230000 0.000000 0.125000 7127
7129 2 45.960000 1066.800000 0.000000 0.125000 7128
7130 2 45.460000 1067.400000 0.000000 0.125000 7129
7131 2 44.970000 1067.980000 0.000000 0.125000 7130
7132 2 43.920000 1068.060000 0.000000 0.125000 7131
7133 2 43.420000 1068.660000 0.000000 0.125000 7132
7134 2 42.950000 1069.230000 0.000000 0.125000 7133
7135 2 42.460000 1069.820000 0.000000 0.125000 7134
7136 2 41.970000 1070.400000 0.000000 0.125000 7135
7137 2 41.490000 1070.980000 0.000000 0.125000 7136
7138 2 41.000000 1071.560000 0.000000 0.125000 7137
7139 2 40.520000 1072.150000 0.000000 0.125000 7138
7140 2 40.030000 1072.730000 0.000000 0.125000 7139
7141 2 39.560000 1073.300000 0.000000 0.125000 7140
7142 2 39.070000 1073.900000 0.000000 0.125000 7141
7143 2 38.570000 1074.480000 0.000000 0.125000 7142
7144 2 38.100000 1075.050000 0.000000 0.125000 7143
7145 2 37.030000 1075.160000 0.000000 0.125000 7144
7146 2 35.960000 1075.250000 0.000000 0.125000 7145
7147 2 34.900000 1075.340000 0.000000 0.125000 7146
7148 2 34.420000 1075.940000 0.000000 0.125000 7147
7149 2 33.920000 1076.510000 0.000000 0.125000 7148
7150 2 33.450000 1077.090000 0.000000 0.125000 7149
7151 2 32.380000 1077.190000 0.000000 0.125000 7150
7152 2 31.890000 1077.770000 0.000000 0.125000 7151
7153 2 31.410000 1078.360000 0.000000 0.125000 7152
7154 2 30.350000 1078.450000 0.000000 0.125000 7153
7155 2 29.850000 1079.030000 0.000000 0.125000 7154
7156 2 29.370000 1079.620000 0.000000 0.125000 7155
7157 2 28.890000 1080.210000 0.000000 0.125000 7156
7158 2 28.410000 1080.770000 0.000000 0.125000 7157
7159 2 27.920000 1081.370000 0.000000 0.125000 7158
7160 2 27.440000 1081.950000 0.000000 0.125000 7159
7161 2 26.940000 1082.520000 0.000000 0.125000 7160
7162 2 26.460000 1083.110000 0.000000 0.125000 7161
7163 2 25.980000 1083.690000 0.000000 0.125000 7162
7164 2 -0.080000 1062.980000 0.000000 0.125000 7163
7165 2 -0.170000 1061.910000 0.000000 0.125000 7164
7166 2 -0.260000 1060.820000 0.000000 0.125000 7165
7167 2 -0.370000 1059.760000 0.000000 0.125000 7166
7168 2 -0.450000 1058.700000 0.000000 0.125000 7167
7169 2 -0.550000 1057.640000 0.000000 0.125000 7168
7170 2 -0.660000 1056.540000 0.000000 0.125000 7169
7171 2 -0.760000 1055.500000 0.000000 0.125000 7170
7172 2 -0.840000 1054.450000 0.000000 0.125000 7171
7173 2 -0.940000 1053.380000 0.000000 0.125000 7172
7174 2 -1.050000 1052.290000 0.000000 0.125000 7173
7175 2 -1.140000 1051.230000 0.000000 0.125000 7174
7176 2 -1.240000 1050.170000 0.000000 0.125000 7175
7177 2 -1.340000 1049.070000 0.000000 0.125000 7176
7178 2 -1.430000 1048.010000 0.000000 0.125000 7177
7179 2 -1.530000 1046.980000 0.000000 0.125000 7178
7180 2 -1.620000 1045.910000 0.000000 0.125000 7179
7181 2 -1.710000 1044.820000 0.000000 0.125000 7180
7182 2 -1.240000 1044.250000 0.000000 0.125000 7181
7183 2 -0.760000 1043.690000 0.000000 0.125000 7182
7184 2 -0.840000 1042.600000 0.000000 0.125000 7183
7185 2 -0.370000 1042.010000 0.000000 0.125000 7184
7186 2 0.070000 1041.450000 0.000000 0.125000 7185
7187 2 0.560000 1040.850000 0.000000 0.125000 7186
7188 2 0.470000 1039.790000 0.000000 0.125000 7187
7189 2 0.950000 1039.230000 0.000000 0.125000 7188
7190 2 0.850000 1038.160000 0.000000 0.125000 7189
7191 2 1.350000 1037.550000 0.000000 0.125000 7190
7192 2 1.250000 1036.480000 0.000000 0.125000 7191
7193 2 1.720000 1035.920000 0.000000 0.125000 7192
7194 2 1.630000 1034.850000 0.000000 0.125000 7193
7195 2 2.120000 1034.260000 0.000000 0.125000 7194
7196 2 2.020000 1033.200000 0.000000 0.125000 7195
7197 2 1.910000 1032.140000 0.000000 0.125000 7196
7198 2 2.410000 1031.540000 0.000000 0.125000 7197
7199 2 2.310000 1030.480000 0.000000 0.125000 7198
7200 2 2.790000 1029.910000 0.000000 0.125000 7199
7201 2 2.700000 1028.830000 0.000000 0.125000 7200
7202 2 3.180000 1028.250000 0.000000 0.125000 7201
7203 2 3.080000 1027.200000 0.000000 0.125000 7202
7204 2 2.970000 1026.130000 0.000000 0.125000 7203
7205 2 3.470000 1025.520000 0.000000 0.125000 7204
7206 2 3.950000 1024.950000 0.000000 0.125000 7205
7207 2 4.440000 1024.380000 0.000000 0.125000 7206
7208 2 4.910000 1023.790000 0.000000 0.125000 7207
7209 2 4.820000 1022.730000 0.000000 0.125000 7208
7210 2 5.300000 1022.140000 0.000000 0.125000 7209
7211 2 5.790000 1021.570000 0.000000 0.125000 7210
7212 2 6.280000 1020.980000 0.000000 0.125000 7211
7213 2 6.750000 1020.390000 0.000000 0.125000 7212
7214 2 7.240000 1019.820000 0.000000 0.125000 7213
7215 2 7.730000 1019.230000 0.000000 0.125000 7214
7216 2 7.630000 1018.170000 0.000000 0.125000 7215
7217 2 7.540000 1017.100000 0.000000 0.125000 7216
7218 2 7.440000 1016.020000 0.000000 0.125000 7217
7219 2 7.340000 1014.980000 0.000000 0.125000 7218
7220 2 7.250000 1013.890000 0.000000 0.125000 7219
7221 2 7.130000 1012.830000 0.000000 0.125000 7220
7222 2 7.040000 1011.760000 0.000000 0.125000 7221
7223 2 6.950000 1010.700000 0.000000 0.125000 7222
7224 2 -26.940000 1039.600000 0.000000 0.125000 7181
7225 2 -27.420000 1040.200000 0.000000 0.125000 7224
7226 2 -27.900000 1040.760000 0.000000 0.125000 7225
7227 2 -28.400000 1041.350000 0.000000 0.125000 7226
7228 2 -28.870000 1041.940000 0.000000 0.125000 7227
7229 2 -29.350000 1042.510000 0.000000 0.125000 7228
7230 2 -30.420000 1042.610000 0.000000 0.125000 7229
7231 2 -31.490000 1042.720000 0.000000 0.125000 7230
7232 2 -32.570000 1042.810000 0.000000 0.125000 7231
7233 2 -33.620000 1042.910000 0.000000 0.125000 7232
7234 2 -34.110000 1043.500000 0.000000 0.125000 7233
7235 2 -35.160000 1043.590000 0.000000 0.125000 7234
7236 2 -36.230000 1043.700000 0.000000 0.125000 7235
7237 2 -37.300000 1043.780000 0.000000 0.125000 7236
7238 2 -38.370000 1043.890000 0.000000 0.125000 7237
7239 2 -39.440000 1043.990000 0.000000 0.125000 7238
7240 2 -39.930000 1044.570000 0.000000 0.125000 7239
7241 2 -40.980000 1044.670000 0.000000 0.125000 7240
7242 2 -42.050000 1044.760000 0.000000 0.125000 7241
7243 2 -42.540000 1045.350000 0.000000 0.125000 7242
7244 2 -43.590000 1045.450000 0.000000 0.125000 7243
7245 2 -44.080000 1046.020000 0.000000 0.125000 7244
7246 2 -45.150000 1046.130000 0.000000 0.125000 7245
7247 2 -45.630000 1046.700000 0.000000 0.125000 7246
7248 2 -46.120000 1047.280000 0.000000 0.125000 7247
7249 2 -46.610000 1047.860000 0.000000 0.125000 7248
7250 2 -47.090000 1048.460000 0.000000 0.125000 7249
7251 2 -47.580000 1049.020000 0.000000 0.125000 7250
7252 2 -47.480000 1050.090000 0.000000 0.125000 7251
7253 2 -47.970000 1050.690000 0.000000 0.125000 7252
7254 2 -47.870000 1051.750000 0.000000 0.125000 7253
7255 2 -48.340000 1052.320000 0.000000 0.125000 7254
7256 2 -48.830000 1052.920000 0.000000 0.125000 7255
7257 2 -49.320000 1053.500000 0.000000 0.125000 7256
7258 2 -49.800000 1054.080000 0.000000 0.125000 7257
7259 2 -49.760000 1054.570000 0.000000 0.125000 7258
7260 2 -49.700000 1055.140000 0.000000 0.125000 7259
7261 2 -49.120000 1055.630000 0.000000 0.125000 7260
7262 2 -48.540000 1056.110000 0.000000 0.125000 7261
7263 2 -47.950000 1056.590000 0.000000 0.125000 7262
7264 2 -47.370000 1057.070000 0.000000 0.125000 7263
7265 2 -46.800000 1057.560000 0.000000 0.125000 7264
7266 2 -46.700000 1058.630000 0.000000 0.125000 7265
7267 2 -46.120000 1059.100000 0.000000 0.125000 7266
7268 2 -45.550000 1059.590000 0.000000 0.125000 7267
7269 2 -44.950000 1060.070000 0.000000 0.125000 7268
7270 2 -44.870000 1061.150000 0.000000 0.125000 7269
7271 2 -44.290000 1061.630000 0.000000 0.125000 7270
7272 2 -44.180000 1062.700000 0.000000 0.125000 7271
7273 2 -43.590000 1063.180000 0.000000 0.125000 7272
7274 2 -43.510000 1064.250000 0.000000 0.125000 7273
7275 2 -42.910000 1064.730000 0.000000 0.125000 7274
7276 2 -42.830000 1065.790000 0.000000 0.125000 7275
7277 2 -42.720000 1066.860000 0.000000 0.125000 7276
7278 2 -42.620000 1067.930000 0.000000 0.125000 7277
7279 2 -42.520000 1069.000000 0.000000 0.125000 7278
7280 2 -42.440000 1070.060000 0.000000 0.125000 7279
7281 2 -41.860000 1070.540000 0.000000 0.125000 7280
7282 2 -41.270000 1071.030000 0.000000 0.125000 7281
7283 2 -40.680000 1071.520000 0.000000 0.125000 7282
7284 2 -40.090000 1072.010000 0.000000 0.125000 7283
7285 2 -40.000000 1073.060000 0.000000 0.125000 7284
7286 2 -39.410000 1073.550000 0.000000 0.125000 7285
7287 2 -38.830000 1074.030000 0.000000 0.125000 7286
7288 2 -38.730000 1075.100000 0.000000 0.125000 7287
7289 2 -38.150000 1075.580000 0.000000 0.125000 7288
7290 2 -38.050000 1076.660000 0.000000 0.125000 7289
7291 2 -37.950000 1077.730000 0.000000 0.125000 7290
7292 2 -37.380000 1078.210000 0.000000 0.125000 7291
7293 2 -37.270000 1079.270000 0.000000 0.125000 7292
7294 2 -36.690000 1079.750000 0.000000 0.125000 7293
7295 2 -36.120000 1080.250000 0.000000 0.125000 7294
7296 2 -36.020000 1081.300000 0.000000 0.125000 7295
7297 2 -35.440000 1081.790000 0.000000 0.125000 7296
7298 2 -34.860000 1082.280000 0.000000 0.125000 7297
7299 2 -34.760000 1083.340000 0.000000 0.125000 7298
7300 2 -34.180000 1083.830000 0.000000 0.125000 7299
7301 2 -33.610000 1084.310000 0.000000 0.125000 7300
7302 2 -33.010000 1084.790000 0.000000 0.125000 7301
7303 2 -32.440000 1085.270000 0.000000 0.125000 7302
7304 2 -32.340000 1086.340000 0.000000 0.125000 7303
7305 2 -32.230000 1087.420000 0.000000 0.125000 7304
7306 2 -32.150000 1088.480000 0.000000 0.125000 7305
7307 2 -32.050000 1089.540000 0.000000 0.125000 7306
7308 2 -31.940000 1090.600000 0.000000 0.125000 7307
7309 2 -31.850000 1091.680000 0.000000 0.125000 7308
7310 2 -31.760000 1092.750000 0.000000 0.125000 7309
7311 2 -32.230000 1093.310000 0.000000 0.125000 7310
7312 2 -32.150000 1094.390000 0.000000 0.125000 7311
7313 2 -32.620000 1094.980000 0.000000 0.125000 7312
7314 2 -33.120000 1095.550000 0.000000 0.125000 7313
7315 2 -33.010000 1096.610000 0.000000 0.125000 7314
7316 2 -33.500000 1097.210000 0.000000 0.125000 7315
7317 2 -33.980000 1097.780000 0.000000 0.125000 7316
7318 2 -34.470000 1098.380000 0.000000 0.125000 7317
7319 2 -34.940000 1098.950000 0.000000 0.125000 7318
7320 2 -35.440000 1099.530000 0.000000 0.125000 7319
7321 2 -35.910000 1100.110000 0.000000 0.125000 7320
7322 2 -36.400000 1100.710000 0.000000 0.125000 7321
7323 2 -37.470000 1100.790000 0.000000 0.125000 7322
7324 2 -38.540000 1100.890000 0.000000 0.125000 7323
7325 2 -39.610000 1101.000000 0.000000 0.125000 7324
7326 2 -40.660000 1101.080000 0.000000 0.125000 7325
7327 2 -41.730000 1101.190000 0.000000 0.125000 7326
7328 2 -42.800000 1101.270000 0.000000 0.125000 7327
7329 2 -43.870000 1101.380000 0.000000 0.125000 7328
7330 2 -44.940000 1101.480000 0.000000 0.125000 7329
7331 2 -46.010000 1101.570000 0.000000 0.125000 7330
7332 2 -47.070000 1101.680000 0.000000 0.125000 7331
7333 2 -48.130000 1101.760000 0.000000 0.125000 7332
7334 2 -49.190000 1101.860000 0.000000 0.125000 7333
7335 2 -49.770000 1101.390000 0.000000 0.125000 7334
7336 2 -50.360000 1100.910000 0.000000 0.125000 7335
7337 2 -64.510000 1104.890000 0.000000 0.125000 7336
7338 2 -65.100000 1104.410000 0.000000 0.125000 7337
7339 2 -65.190000 1103.330000 0.000000 0.125000 7338
7340 2 -65.770000 1102.850000 0.000000 0.125000 7339
7341 2 -65.870000 1101.780000 0.000000 0.125000 7340
7342 2 -65.980000 1100.720000 0.000000 0.125000 7341
7343 2 -66.070000 1099.650000 0.000000 0.125000 7342
7344 2 -66.160000 1098.570000 0.000000 0.125000 7343
7345 2 -66.270000 1097.500000 0.000000 0.125000 7344
7346 2 -66.370000 1096.450000 0.000000 0.125000 7345
7347 2 -66.460000 1095.390000 0.000000 0.125000 7346
7348 2 -66.550000 1094.310000 0.000000 0.125000 7347
7349 2 -66.660000 1093.250000 0.000000 0.125000 7348
7350 2 -66.760000 1092.180000 0.000000 0.125000 7349
7351 2 -66.850000 1091.110000 0.000000 0.125000 7350
7352 2 -66.940000 1090.040000 0.000000 0.125000 7351
7353 2 -67.050000 1088.990000 0.000000 0.125000 7352
7354 2 -67.150000 1087.920000 0.000000 0.125000 7353
7355 2 -67.240000 1086.840000 0.000000 0.125000 7354
7356 2 -67.330000 1085.770000 0.000000 0.125000 7355
7357 2 -67.440000 1084.720000 0.000000 0.125000 7356
7358 2 -64.410000 1105.950000 0.000000 0.125000 7337
7359 2 -64.320000 1107.010000 0.000000 0.125000 7358
7360 2 -64.210000 1108.080000 0.000000 0.125000 7359
7361 2 -64.120000 1109.160000 0.000000 0.125000 7360
7362 2 -64.020000 1110.220000 0.000000 0.125000 7361
7363 2 -64.510000 1110.790000 0.000000 0.125000 7362
7364 2 -64.990000 1111.390000 0.000000 0.125000 7363
7365 2 -64.900000 1112.460000 0.000000 0.125000 7364
7366 2 -65.380000 1113.020000 0.000000 0.125000 7365
7367 2 -65.270000 1114.090000 0.000000 0.125000 7366
7368 2 -65.770000 1114.690000 0.000000 0.125000 7367
7369 2 -65.660000 1115.750000 0.000000 0.125000 7368
7370 2 -66.150000 1116.320000 0.000000 0.125000 7369
7371 2 -66.630000 1116.920000 0.000000 0.125000 7370
7372 2 -66.540000 1117.980000 0.000000 0.125000 7371
7373 2 -67.020000 1118.550000 0.000000 0.125000 7372
7374 2 -67.510000 1119.140000 0.000000 0.125000 7373
7375 2 -67.990000 1119.730000 0.000000 0.125000 7374
7376 2 -68.480000 1120.290000 0.000000 0.125000 7375
7377 2 -68.960000 1120.890000 0.000000 0.125000 7376
7378 2 -69.440000 1121.470000 0.000000 0.125000 7377
7379 2 -69.930000 1122.050000 0.000000 0.125000 7378
7380 2 -70.410000 1122.630000 0.000000 0.125000 7379
7381 2 -70.320000 1123.700000 0.000000 0.125000 7380
7382 2 -70.210000 1124.760000 0.000000 0.125000 7381
7383 2 -70.690000 1125.340000 0.000000 0.125000 7382
7384 2 -70.600000 1126.410000 0.000000 0.125000 7383
7385 2 -70.510000 1127.480000 0.000000 0.125000 7384
7386 2 -70.410000 1128.540000 0.000000 0.125000 7385
7387 2 -70.900000 1129.110000 0.000000 0.125000 7386
7388 2 -71.380000 1129.710000 0.000000 0.125000 7387
7389 2 -72.440000 1129.800000 0.000000 0.125000 7388
7390 2 -72.350000 1130.880000 0.000000 0.125000 7389
7391 2 -72.260000 1131.940000 0.000000 0.125000 7390
7392 2 -72.160000 1133.000000 0.000000 0.125000 7391
7393 2 -72.070000 1134.060000 0.000000 0.125000 7392
7394 2 -71.960000 1135.140000 0.000000 0.125000 7393
7395 2 -71.880000 1136.200000 0.000000 0.125000 7394
7396 2 -71.770000 1137.260000 0.000000 0.125000 7395
7397 2 -71.710000 1137.830000 0.000000 0.125000 7396
7398 2 -71.570000 1139.400000 0.000000 0.125000 7397
7399 2 -71.490000 1140.470000 0.000000 0.125000 7398
7400 2 -70.900000 1140.950000 0.000000 0.125000 7399
7401 2 -70.320000 1141.440000 0.000000 0.125000 7400
7402 2 -69.730000 1141.930000 0.000000 0.125000 7401
7403 2 -69.160000 1142.410000 0.000000 0.125000 7402
7404 2 -68.570000 1142.890000 0.000000 0.125000 7403
7405 2 -67.990000 1143.380000 0.000000 0.125000 7404
7406 2 -66.930000 1143.260000 0.000000 0.125000 7405
7407 2 -66.320000 1143.760000 0.000000 0.125000 7406
7408 2 -65.740000 1144.250000 0.000000 0.125000 7407
7409 2 -65.160000 1144.740000 0.000000 0.125000 7408
7410 2 -64.580000 1145.220000 0.000000 0.125000 7409
7411 2 -64.010000 1145.700000 0.000000 0.125000 7410
7412 2 -63.410000 1146.190000 0.000000 0.125000 7411
7413 2 -62.840000 1146.670000 0.000000 0.125000 7412
7414 2 -62.260000 1147.160000 0.000000 0.125000 7413
7415 2 -61.680000 1147.640000 0.000000 0.125000 7414
7416 2 -61.080000 1148.130000 0.000000 0.125000 7415
7417 2 -60.510000 1148.600000 0.000000 0.125000 7416
7418 2 -59.930000 1149.090000 0.000000 0.125000 7417
7419 2 -59.340000 1149.570000 0.000000 0.125000 7418
7420 2 -58.760000 1150.060000 0.000000 0.125000 7419
7421 2 -58.190000 1150.540000 0.000000 0.125000 7420
7422 2 -57.590000 1151.020000 0.000000 0.125000 7421
7423 2 -57.510000 1152.090000 0.000000 0.125000 7422
7424 2 -56.930000 1152.570000 0.000000 0.125000 7423
7425 2 -56.340000 1153.050000 0.000000 0.125000 7424
7426 2 -55.760000 1153.540000 0.000000 0.125000 7425
7427 2 -55.180000 1154.030000 0.000000 0.125000 7426
7428 2 -55.080000 1155.090000 0.000000 0.125000 7427
7429 2 -54.510000 1155.580000 0.000000 0.125000 7428
7430 2 -53.930000 1156.060000 0.000000 0.125000 7429
7431 2 -53.340000 1156.540000 0.000000 0.125000 7430
7432 2 -52.760000 1157.030000 0.000000 0.125000 7431
7433 2 -52.180000 1157.520000 0.000000 0.125000 7432
7434 2 -51.590000 1158.000000 0.000000 0.125000 7433
7435 2 -51.500000 1159.060000 0.000000 0.125000 7434
7436 2 -50.910000 1159.540000 0.000000 0.125000 7435
7437 2 -50.330000 1160.030000 0.000000 0.125000 7436
7438 2 -49.750000 1160.520000 0.000000 0.125000 7437
7439 2 -49.160000 1161.000000 0.000000 0.125000 7438
7440 2 -49.070000 1162.070000 0.000000 0.125000 7439
7441 2 -71.680000 1138.330000 0.000000 0.125000 7397
7442 2 -72.160000 1138.920000 0.000000 0.125000 7441
7443 2 -72.050000 1139.990000 0.000000 0.125000 7442
7444 2 -71.960000 1141.040000 0.000000 0.125000 7443
7445 2 -71.870000 1142.100000 0.000000 0.125000 7444
7446 2 -71.770000 1143.180000 0.000000 0.125000 7445
7447 2 -71.660000 1144.250000 0.000000 0.125000 7446
7448 2 -71.570000 1145.310000 0.000000 0.125000 7447
7449 2 -72.050000 1145.890000 0.000000 0.125000 7448
7450 2 -72.540000 1146.480000 0.000000 0.125000 7449
7451 2 -73.020000 1147.050000 0.000000 0.125000 7450
7452 2 -73.520000 1147.650000 0.000000 0.125000 7451
7453 2 -73.410000 1148.710000 0.000000 0.125000 7452
7454 2 -73.900000 1149.280000 0.000000 0.125000 7453
7455 2 -74.380000 1149.880000 0.000000 0.125000 7454
7456 2 -74.870000 1150.450000 0.000000 0.125000 7455
7457 2 -75.350000 1151.030000 0.000000 0.125000 7456
7458 2 -75.830000 1151.610000 0.000000 0.125000 7457
7459 2 -76.320000 1152.210000 0.000000 0.125000 7458
7460 2 -76.800000 1152.770000 0.000000 0.125000 7459
7461 2 -77.290000 1153.360000 0.000000 0.125000 7460
7462 2 -77.770000 1153.950000 0.000000 0.125000 7461
7463 2 -78.830000 1154.030000 0.000000 0.125000 7462
7464 2 -79.320000 1154.630000 0.000000 0.125000 7463
7465 2 -80.380000 1154.730000 0.000000 0.125000 7464
7466 2 -80.880000 1155.300000 0.000000 0.125000 7465
7467 2 -81.930000 1155.400000 0.000000 0.125000 7466
7468 2 -82.430000 1155.990000 0.000000 0.125000 7467
7469 2 -83.490000 1156.080000 0.000000 0.125000 7468
7470 2 -83.980000 1156.670000 0.000000 0.125000 7469
7471 2 -84.460000 1157.250000 0.000000 0.125000 7470
7472 2 -85.540000 1157.340000 0.000000 0.125000 7471
7473 2 -86.020000 1157.930000 0.000000 0.125000 7472
7474 2 -86.490000 1158.500000 0.000000 0.125000 7473
7475 2 -87.550000 1158.600000 0.000000 0.125000 7474
7476 2 -88.040000 1159.190000 0.000000 0.125000 7475
7477 2 -88.540000 1159.770000 0.000000 0.125000 7476
7478 2 -89.020000 1160.340000 0.000000 0.125000 7477
7479 2 -89.490000 1160.940000 0.000000 0.125000 7478
7480 2 -89.990000 1161.510000 0.000000 0.125000 7479
7481 2 -91.040000 1161.600000 0.000000 0.125000 7480
7482 2 -92.120000 1161.710000 0.000000 0.125000 7481
7483 2 -92.600000 1162.290000 0.000000 0.125000 7482
7484 2 -93.100000 1162.880000 0.000000 0.125000 7483
7485 2 -94.160000 1162.970000 0.000000 0.125000 7484
7486 2 -95.210000 1163.060000 0.000000 0.125000 7485
7487 2 -95.710000 1163.660000 0.000000 0.125000 7486
7488 2 -96.770000 1163.750000 0.000000 0.125000 7487
7489 2 -96.660000 1164.810000 0.000000 0.125000 7488
7490 2 -97.160000 1165.400000 0.000000 0.125000 7489
7491 2 -97.650000 1165.990000 0.000000 0.125000 7490
7492 2 -98.130000 1166.550000 0.000000 0.125000 7491
7493 2 -98.600000 1167.150000 0.000000 0.125000 7492
7494 2 -99.100000 1167.730000 0.000000 0.125000 7493
7495 2 -99.570000 1168.310000 0.000000 0.125000 7494
7496 2 -100.050000 1168.890000 0.000000 0.125000 7495
7497 2 -100.540000 1169.480000 0.000000 0.125000 7496
7498 2 -101.620000 1169.560000 0.000000 0.125000 7497
7499 2 -102.100000 1170.150000 0.000000 0.125000 7498
7500 2 -102.580000 1170.730000 0.000000 0.125000 7499
7501 2 -103.660000 1170.820000 0.000000 0.125000 7500
7502 2 -104.130000 1171.420000 0.000000 0.125000 7501
7503 2 -104.620000 1171.990000 0.000000 0.125000 7502
7504 2 -105.680000 1172.090000 0.000000 0.125000 7503
7505 2 -106.160000 1172.680000 0.000000 0.125000 7504
7506 2 -106.650000 1173.250000 0.000000 0.125000 7505
7507 2 -107.710000 1173.350000 0.000000 0.125000 7506
7508 2 -108.790000 1173.460000 0.000000 0.125000 7507
7509 2 -109.850000 1173.550000 0.000000 0.125000 7508
7510 2 -110.330000 1174.130000 0.000000 0.125000 7509
7511 2 -111.400000 1174.240000 0.000000 0.125000 7510
7512 2 -112.460000 1174.330000 0.000000 0.125000 7511
7513 2 -113.540000 1174.430000 0.000000 0.125000 7512
7514 2 -114.600000 1174.520000 0.000000 0.125000 7513
7515 2 -115.660000 1174.630000 0.000000 0.125000 7514
7516 2 -116.150000 1175.210000 0.000000 0.125000 7515
7517 2 -117.210000 1175.290000 0.000000 0.125000 7516
7518 2 -118.290000 1175.400000 0.000000 0.125000 7517
7519 2 -119.350000 1175.500000 0.000000 0.125000 7518
7520 2 -120.410000 1175.590000 0.000000 0.125000 7519
7521 2 -121.480000 1175.690000 0.000000 0.125000 7520
7522 2 -122.540000 1175.780000 0.000000 0.125000 7521
7523 2 -123.620000 1175.900000 0.000000 0.125000 7522
7524 2 -124.190000 1175.410000 0.000000 0.125000 7523
7525 2 -125.260000 1175.500000 0.000000 0.125000 7524
7526 2 -125.830000 1175.010000 0.000000 0.125000 7525
7527 2 -126.410000 1174.520000 0.000000 0.125000 7526
7528 2 -127.020000 1174.030000 0.000000 0.125000 7527
7529 2 -127.600000 1173.540000 0.000000 0.125000 7528
7530 2 -128.660000 1173.660000 0.000000 0.125000 7529
7531 2 -129.730000 1173.750000 0.000000 0.125000 7530
7532 2 -130.790000 1173.840000 0.000000 0.125000 7531
7533 2 -131.380000 1173.380000 0.000000 0.125000 7532
7534 2 -131.950000 1172.890000 0.000000 0.125000 7533
7535 2 -132.540000 1172.400000 0.000000 0.125000 7534
7536 2 -133.130000 1171.920000 0.000000 0.125000 7535
7537 2 -133.700000 1171.440000 0.000000 0.125000 7536
7538 2 -133.810000 1170.360000 0.000000 0.125000 7537
7539 2 -134.380000 1169.880000 0.000000 0.125000 7538
7540 2 -134.970000 1169.390000 0.000000 0.125000 7539
7541 2 -135.540000 1168.910000 0.000000 0.125000 7540
7542 2 -136.130000 1168.430000 0.000000 0.125000 7541
7543 2 -136.720000 1167.940000 0.000000 0.125000 7542
7544 2 -137.290000 1167.460000 0.000000 0.125000 7543
7545 2 -138.350000 1167.560000 0.000000 0.125000 7544
7546 2 -138.840000 1168.140000 0.000000 0.125000 7545
7547 2 -139.320000 1168.730000 0.000000 0.125000 7546
7548 2 -139.810000 1169.300000 0.000000 0.125000 7547
7549 2 -145.920000 1161.250000 0.000000 0.125000 7545
7550 2 -146.980000 1161.350000 0.000000 0.125000 7549
7551 2 -148.060000 1161.460000 0.000000 0.125000 7550
7552 2 -148.540000 1162.030000 0.000000 0.125000 7551
7553 2 -149.600000 1162.140000 0.000000 0.125000 7552
7554 2 -150.660000 1162.240000 0.000000 0.125000 7553
7555 2 -151.140000 1162.810000 0.000000 0.125000 7554
7556 2 -151.630000 1163.410000 0.000000 0.125000 7555
7557 2 -152.110000 1163.980000 0.000000 0.125000 7556
7558 2 -152.600000 1164.560000 0.000000 0.125000 7557
7559 2 -153.090000 1165.150000 0.000000 0.125000 7558
7560 2 -153.570000 1165.730000 0.000000 0.125000 7559
7561 2 -154.060000 1166.300000 0.000000 0.125000 7560
7562 2 -154.540000 1166.900000 0.000000 0.125000 7561
7563 2 -155.030000 1167.480000 0.000000 0.125000 7562
7564 2 -156.100000 1167.550000 0.000000 0.125000 7563
7565 2 -156.590000 1168.150000 0.000000 0.125000 7564
7566 2 -156.480000 1169.220000 0.000000 0.125000 7565
7567 2 -156.380000 1170.280000 0.000000 0.125000 7566
7568 2 -156.290000 1171.340000 0.000000 0.125000 7567
7569 2 -156.190000 1172.420000 0.000000 0.125000 7568
7570 2 -155.610000 1172.900000 0.000000 0.125000 7569
7571 2 -155.510000 1173.970000 0.000000 0.125000 7570
7572 2 -154.920000 1174.460000 0.000000 0.125000 7571
7573 2 -154.350000 1174.940000 0.000000 0.125000 7572
7574 2 -153.760000 1175.420000 0.000000 0.125000 7573
7575 2 -153.660000 1176.490000 0.000000 0.125000 7574
7576 2 -153.070000 1176.970000 0.000000 0.125000 7575
7577 2 -152.500000 1177.460000 0.000000 0.125000 7576
7578 2 -151.440000 1177.350000 0.000000 0.125000 7577
7579 2 -150.850000 1177.840000 0.000000 0.125000 7578
7580 2 -150.280000 1178.320000 0.000000 0.125000 7579
7581 2 -149.200000 1178.230000 0.000000 0.125000 7580
7582 2 -148.130000 1178.130000 0.000000 0.125000 7581
7583 2 -147.560000 1178.610000 0.000000 0.125000 7582
7584 2 -146.980000 1179.090000 0.000000 0.125000 7583
7585 2 -146.410000 1179.570000 0.000000 0.125000 7584
7586 2 -145.820000 1180.050000 0.000000 0.125000 7585
7587 2 -145.230000 1180.540000 0.000000 0.125000 7586
7588 2 -145.140000 1181.600000 0.000000 0.125000 7587
7589 2 -145.040000 1182.680000 0.000000 0.125000 7588
7590 2 -144.470000 1183.170000 0.000000 0.125000 7589
7591 2 -144.350000 1184.230000 0.000000 0.125000 7590
7592 2 -144.260000 1185.290000 0.000000 0.125000 7591
7593 2 -144.160000 1186.360000 0.000000 0.125000 7592
7594 2 -144.070000 1187.440000 0.000000 0.125000 7593
7595 2 -143.480000 1187.920000 0.000000 0.125000 7594
7596 2 -143.380000 1188.980000 0.000000 0.125000 7595
7597 2 -142.810000 1189.470000 0.000000 0.125000 7596
7598 2 -142.700000 1190.530000 0.000000 0.125000 7597
7599 2 -142.130000 1191.010000 0.000000 0.125000 7598
7600 2 -141.540000 1191.500000 0.000000 0.125000 7599
7601 2 -140.950000 1192.000000 0.000000 0.125000 7600
7602 2 -140.380000 1192.480000 0.000000 0.125000 7601
7603 2 -140.290000 1193.540000 0.000000 0.125000 7602
7604 2 -140.190000 1194.610000 0.000000 0.125000 7603
7605 2 -140.070000 1195.680000 0.000000 0.125000 7604
7606 2 -139.980000 1196.740000 0.000000 0.125000 7605
7607 2 -139.410000 1197.230000 0.000000 0.125000 7606
7608 2 -139.310000 1198.290000 0.000000 0.125000 7607
7609 2 -139.200000 1199.350000 0.000000 0.125000 7608
7610 2 -139.110000 1200.430000 0.000000 0.125000 7609
7611 2 -139.010000 1201.500000 0.000000 0.125000 7610
7612 2 -138.420000 1201.980000 0.000000 0.125000 7611
7613 2 -137.850000 1202.470000 0.000000 0.125000 7612
7614 2 -137.760000 1203.520000 0.000000 0.125000 7613
7615 2 -137.660000 1204.590000 0.000000 0.125000 7614
7616 2 -137.560000 1205.670000 0.000000 0.125000 7615
7617 2 -136.980000 1206.150000 0.000000 0.125000 7616
7618 2 -136.390000 1206.630000 0.000000 0.125000 7617
7619 2 -136.310000 1207.700000 0.000000 0.125000 7618
7620 2 -136.190000 1208.750000 0.000000 0.125000 7619
7621 2 -136.100000 1209.810000 0.000000 0.125000 7620
7622 2 -135.530000 1210.300000 0.000000 0.125000 7621
7623 2 -135.420000 1211.380000 0.000000 0.125000 7622
7624 2 -134.850000 1211.850000 0.000000 0.125000 7623
7625 2 -134.760000 1212.930000 0.000000 0.125000 7624
7626 2 -134.160000 1213.420000 0.000000 0.125000 7625
7627 2 -133.590000 1213.900000 0.000000 0.125000 7626
7628 2 -133.480000 1214.960000 0.000000 0.125000 7627
7629 2 -132.910000 1215.440000 0.000000 0.125000 7628
7630 2 -132.810000 1216.500000 0.000000 0.125000 7629
7631 2 -132.230000 1217.000000 0.000000 0.125000 7630
7632 2 -132.130000 1218.050000 0.000000 0.125000 7631
7633 2 -132.040000 1219.130000 0.000000 0.125000 7632
7634 2 -131.920000 1220.200000 0.000000 0.125000 7633
7635 2 -131.840000 1221.250000 0.000000 0.125000 7634
7636 2 -131.730000 1222.330000 0.000000 0.125000 7635
7637 2 -131.630000 1223.400000 0.000000 0.125000 7636
7638 2 -131.530000 1224.470000 0.000000 0.125000 7637
7639 2 -132.010000 1225.040000 0.000000 0.125000 7638
7640 2 -131.920000 1226.110000 0.000000 0.125000 7639
7641 2 -131.820000 1227.180000 0.000000 0.125000 7640
7642 2 -131.730000 1228.250000 0.000000 0.125000 7641
7643 2 -131.630000 1229.310000 0.000000 0.125000 7642
7644 2 -131.530000 1230.380000 0.000000 0.125000 7643
7645 2 -131.440000 1231.450000 0.000000 0.125000 7644
7646 2 -124.650000 1229.220000 0.000000 0.125000 7644
7647 2 -123.580000 1229.110000 0.000000 0.125000 7646
7648 2 -122.520000 1229.010000 0.000000 0.125000 7647
7649 2 -121.930000 1229.500000 0.000000 0.125000 7648
7650 2 -121.350000 1229.990000 0.000000 0.125000 7649
7651 2 -120.770000 1230.470000 0.000000 0.125000 7650
7652 2 -120.190000 1230.950000 0.000000 0.125000 7651
7653 2 -119.600000 1231.440000 0.000000 0.125000 7652
7654 2 -119.040000 1231.920000 0.000000 0.125000 7653
7655 2 -118.440000 1232.410000 0.000000 0.125000 7654
7656 2 -117.870000 1232.890000 0.000000 0.125000 7655
7657 2 -117.290000 1233.360000 0.000000 0.125000 7656
7658 2 -116.710000 1233.850000 0.000000 0.125000 7657
7659 2 -116.130000 1234.330000 0.000000 0.125000 7658
7660 2 -115.540000 1234.820000 0.000000 0.125000 7659
7661 2 -115.240000 1235.060000 0.000000 0.125000 7660
7662 2 -114.960000 1235.300000 0.000000 0.125000 7661
7663 2 -115.440000 1235.890000 0.000000 0.125000 7662
7664 2 -115.930000 1236.470000 0.000000 0.125000 7663
7665 2 -116.410000 1237.040000 0.000000 0.125000 7664
7666 2 -116.900000 1237.640000 0.000000 0.125000 7665
7667 2 -117.380000 1238.220000 0.000000 0.125000 7666
7668 2 -117.870000 1238.790000 0.000000 0.125000 7667
7669 2 -118.350000 1239.380000 0.000000 0.125000 7668
7670 2 -119.410000 1239.490000 0.000000 0.125000 7669
7671 2 -120.480000 1239.570000 0.000000 0.125000 7670
7672 2 -121.540000 1239.680000 0.000000 0.125000 7671
7673 2 -122.040000 1240.250000 0.000000 0.125000 7672
7674 2 -122.520000 1240.830000 0.000000 0.125000 7673
7675 2 -122.410000 1241.910000 0.000000 0.125000 7674
7676 2 -122.320000 1242.980000 0.000000 0.125000 7675
7677 2 -122.230000 1244.030000 0.000000 0.125000 7676
7678 2 -122.130000 1245.100000 0.000000 0.125000 7677
7679 2 -122.020000 1246.170000 0.000000 0.125000 7678
7680 2 -121.440000 1246.660000 0.000000 0.125000 7679
7681 2 -121.350000 1247.720000 0.000000 0.125000 7680
7682 2 -121.260000 1248.780000 0.000000 0.125000 7681
7683 2 -120.660000 1249.280000 0.000000 0.125000 7682
7684 2 -120.570000 1250.330000 0.000000 0.125000 7683
7685 2 -120.460000 1251.410000 0.000000 0.125000 7684
7686 2 -120.370000 1252.480000 0.000000 0.125000 7685
7687 2 -120.270000 1253.540000 0.000000 0.125000 7686
7688 2 -120.180000 1254.600000 0.000000 0.125000 7687
7689 2 -120.070000 1255.680000 0.000000 0.125000 7688
7690 2 -119.980000 1256.750000 0.000000 0.125000 7689
7691 2 -119.880000 1257.800000 0.000000 0.125000 7690
7692 2 -119.790000 1258.880000 0.000000 0.125000 7691
7693 2 -114.380000 1235.790000 0.000000 0.125000 7661
7694 2 -113.300000 1235.700000 0.000000 0.125000 7693
7695 2 -112.240000 1235.600000 0.000000 0.125000 7694
7696 2 -111.660000 1236.080000 0.000000 0.125000 7695
7697 2 -110.600000 1235.990000 0.000000 0.125000 7696
7698 2 -110.010000 1236.480000 0.000000 0.125000 7697
7699 2 -108.940000 1236.380000 0.000000 0.125000 7698
7700 2 -107.870000 1236.270000 0.000000 0.125000 7699
7701 2 -106.800000 1236.190000 0.000000 0.125000 7700
7702 2 -106.230000 1236.680000 0.000000 0.125000 7701
7703 2 -105.160000 1236.560000 0.000000 0.125000 7702
7704 2 -104.570000 1237.050000 0.000000 0.125000 7703
7705 2 -103.990000 1237.530000 0.000000 0.125000 7704
7706 2 -102.930000 1237.440000 0.000000 0.125000 7705
7707 2 -102.350000 1237.930000 0.000000 0.125000 7706
7708 2 -101.270000 1237.820000 0.000000 0.125000 7707
7709 2 -100.680000 1238.310000 0.000000 0.125000 7708
7710 2 -99.630000 1238.220000 0.000000 0.125000 7709
7711 2 -99.040000 1238.700000 0.000000 0.125000 7710
7712 2 -98.460000 1239.190000 0.000000 0.125000 7711
7713 2 -97.880000 1239.680000 0.000000 0.125000 7712
7714 2 -96.820000 1239.560000 0.000000 0.125000 7713
7715 2 -96.240000 1240.050000 0.000000 0.125000 7714
7716 2 -95.180000 1239.950000 0.000000 0.125000 7715
7717 2 -94.600000 1240.430000 0.000000 0.125000 7716
7718 2 -94.020000 1240.920000 0.000000 0.125000 7717
7719 2 -92.940000 1240.820000 0.000000 0.125000 7718
7720 2 -92.370000 1241.310000 0.000000 0.125000 7719
7721 2 -91.300000 1241.210000 0.000000 0.125000 7720
7722 2 -90.240000 1241.100000 0.000000 0.125000 7721
7723 2 -89.650000 1241.590000 0.000000 0.125000 7722
7724 2 -89.070000 1242.070000 0.000000 0.125000 7723
7725 2 -87.990000 1241.980000 0.000000 0.125000 7724
7726 2 -87.410000 1242.470000 0.000000 0.125000 7725
7727 2 -86.830000 1242.960000 0.000000 0.125000 7726
7728 2 -86.260000 1243.430000 0.000000 0.125000 7727
7729 2 -85.680000 1243.920000 0.000000 0.125000 7728
7730 2 -85.080000 1244.410000 0.000000 0.125000 7729
7731 2 -84.020000 1244.310000 0.000000 0.125000 7730
7732 2 -82.960000 1244.210000 0.000000 0.125000 7731
7733 2 -81.880000 1244.110000 0.000000 0.125000 7732
7734 2 -80.820000 1244.020000 0.000000 0.125000 7733
7735 2 -79.760000 1243.930000 0.000000 0.125000 7734
7736 2 -78.680000 1243.820000 0.000000 0.125000 7735
7737 2 -78.100000 1244.310000 0.000000 0.125000 7736
7738 2 -77.040000 1244.220000 0.000000 0.125000 7737
7739 2 -75.980000 1244.110000 0.000000 0.125000 7738
7740 2 -74.910000 1244.010000 0.000000 0.125000 7739
7741 2 -73.830000 1243.920000 0.000000 0.125000 7740
7742 2 -72.770000 1243.810000 0.000000 0.125000 7741
7743 2 -71.710000 1243.730000 0.000000 0.125000 7742
7744 2 -70.630000 1243.630000 0.000000 0.125000 7743
7745 2 -69.570000 1243.520000 0.000000 0.125000 7744
7746 2 -68.510000 1243.440000 0.000000 0.125000 7745
7747 2 -67.430000 1243.330000 0.000000 0.125000 7746
7748 2 -66.370000 1243.240000 0.000000 0.125000 7747
7749 2 -65.790000 1243.730000 0.000000 0.125000 7748
7750 2 -65.210000 1244.210000 0.000000 0.125000 7749
7751 2 -64.150000 1244.090000 0.000000 0.125000 7750
7752 2 -63.570000 1244.580000 0.000000 0.125000 7751
7753 2 -62.510000 1244.490000 0.000000 0.125000 7752
7754 2 -61.930000 1244.980000 0.000000 0.125000 7753
7755 2 -61.330000 1245.470000 0.000000 0.125000 7754
7756 2 -60.260000 1245.360000 0.000000 0.125000 7755
7757 2 -59.690000 1245.840000 0.000000 0.125000 7756
7758 2 -58.620000 1245.750000 0.000000 0.125000 7757
7759 2 -57.550000 1245.660000 0.000000 0.125000 7758
7760 2 -56.980000 1246.140000 0.000000 0.125000 7759
7761 2 -56.400000 1246.630000 0.000000 0.125000 7760
7762 2 -55.820000 1247.100000 0.000000 0.125000 7761
7763 2 -55.230000 1247.590000 0.000000 0.125000 7762
7764 2 -54.160000 1247.490000 0.000000 0.125000 7763
7765 2 -53.090000 1247.400000 0.000000 0.125000 7764
7766 2 -52.510000 1247.880000 0.000000 0.125000 7765
7767 2 -51.910000 1248.360000 0.000000 0.125000 7766
7768 2 -50.860000 1248.260000 0.000000 0.125000 7767
7769 2 -50.270000 1248.750000 0.000000 0.125000 7768
7770 2 -49.200000 1248.670000 0.000000 0.125000 7769
7771 2 -48.150000 1248.550000 0.000000 0.125000 7770
7772 2 -88.850000 1279.710000 0.000000 0.125000 7730
7773 2 -89.330000 1280.270000 0.000000 0.125000 7772
7774 2 -89.820000 1280.860000 0.000000 0.125000 7773
7775 2 -89.730000 1281.930000 0.000000 0.125000 7774
7776 2 -89.630000 1283.000000 0.000000 0.125000 7775
7777 2 -89.520000 1284.060000 0.000000 0.125000 7776
7778 2 -89.430000 1285.130000 0.000000 0.125000 7777
7779 2 -89.330000 1286.200000 0.000000 0.125000 7778
7780 2 -89.240000 1287.250000 0.000000 0.125000 7779
7781 2 -89.130000 1288.320000 0.000000 0.125000 7780
7782 2 -89.040000 1289.400000 0.000000 0.125000 7781
7783 2 -89.540000 1289.980000 0.000000 0.125000 7782
7784 2 -89.430000 1291.030000 0.000000 0.125000 7783
7785 2 -89.320000 1292.100000 0.000000 0.125000 7784
7786 2 -89.820000 1292.700000 0.000000 0.125000 7785
7787 2 -90.300000 1293.270000 0.000000 0.125000 7786
7788 2 -90.180000 1294.340000 0.000000 0.125000 7787
7789 2 -90.680000 1294.940000 0.000000 0.125000 7788
7790 2 -91.160000 1295.510000 0.000000 0.125000 7789
7791 2 -91.650000 1296.090000 0.000000 0.125000 7790
7792 2 -92.130000 1296.680000 0.000000 0.125000 7791
7793 2 -92.620000 1297.250000 0.000000 0.125000 7792
7794 2 -92.520000 1298.310000 0.000000 0.125000 7793
7795 2 -93.010000 1298.900000 0.000000 0.125000 7794
7796 2 -93.490000 1299.490000 0.000000 0.125000 7795
7797 2 -93.980000 1300.060000 0.000000 0.125000 7796
7798 2 -94.460000 1300.650000 0.000000 0.125000 7797
7799 2 -94.350000 1301.720000 0.000000 0.125000 7798
7800 2 -94.850000 1302.290000 0.000000 0.125000 7799
7801 2 -95.330000 1302.890000 0.000000 0.125000 7800
7802 2 -95.800000 1303.460000 0.000000 0.125000 7801
7803 2 -96.290000 1304.040000 0.000000 0.125000 7802
7804 2 -96.790000 1304.630000 0.000000 0.125000 7803
7805 2 -97.270000 1305.220000 0.000000 0.125000 7804
7806 2 -97.740000 1305.780000 0.000000 0.125000 7805
7807 2 -98.240000 1306.380000 0.000000 0.125000 7806
7808 2 -98.730000 1306.960000 0.000000 0.125000 7807
7809 2 -99.210000 1307.530000 0.000000 0.125000 7808
7810 2 -99.680000 1308.110000 0.000000 0.125000 7809
7811 2 -100.180000 1308.710000 0.000000 0.125000 7810
7812 2 -100.660000 1309.270000 0.000000 0.125000 7811
7813 2 -101.130000 1309.860000 0.000000 0.125000 7812
7814 2 -101.630000 1310.450000 0.000000 0.125000 7813
7815 2 -102.120000 1311.020000 0.000000 0.125000 7814
7816 2 -102.600000 1311.600000 0.000000 0.125000 7815
7817 2 -103.070000 1312.190000 0.000000 0.125000 7816
7818 2 -103.570000 1312.770000 0.000000 0.125000 7817
7819 2 -104.050000 1313.350000 0.000000 0.125000 7818
7820 2 -104.520000 1313.940000 0.000000 0.125000 7819
7821 2 -105.020000 1314.510000 0.000000 0.125000 7820
7822 2 -105.510000 1315.100000 0.000000 0.125000 7821
7823 2 -105.990000 1315.690000 0.000000 0.125000 7822
7824 2 -106.460000 1316.260000 0.000000 0.125000 7823
7825 2 -106.380000 1317.330000 0.000000 0.125000 7824
7826 2 -106.850000 1317.920000 0.000000 0.125000 7825
7827 2 -107.330000 1318.500000 0.000000 0.125000 7826
7828 2 -107.820000 1319.070000 0.000000 0.125000 7827
7829 2 -108.300000 1319.670000 0.000000 0.125000 7828
7830 2 -109.380000 1319.750000 0.000000 0.125000 7829
7831 2 -109.850000 1320.330000 0.000000 0.125000 7830
7832 2 -110.350000 1320.930000 0.000000 0.125000 7831
7833 2 -110.830000 1321.500000 0.000000 0.125000 7832
7834 2 -111.320000 1322.080000 0.000000 0.125000 7833
7835 2 -112.380000 1322.180000 0.000000 0.125000 7834
7836 2 -113.440000 1322.280000 0.000000 0.125000 7835
7837 2 -113.930000 1322.860000 0.000000 0.125000 7836
7838 2 -114.410000 1323.450000 0.000000 0.125000 7837
7839 2 -114.900000 1324.020000 0.000000 0.125000 7838
7840 2 -115.980000 1324.110000 0.000000 0.125000 7839
7841 2 -117.040000 1324.220000 0.000000 0.125000 7840
7842 2 -118.100000 1324.300000 0.000000 0.125000 7841
7843 2 -119.180000 1324.420000 0.000000 0.125000 7842
7844 2 -120.240000 1324.510000 0.000000 0.125000 7843
7845 2 -121.300000 1324.600000 0.000000 0.125000 7844
7846 2 -121.790000 1325.190000 0.000000 0.125000 7845
7847 2 -122.270000 1325.760000 0.000000 0.125000 7846
7848 2 -122.760000 1326.340000 0.000000 0.125000 7847
7849 2 -123.240000 1326.930000 0.000000 0.125000 7848
7850 2 -123.740000 1327.510000 0.000000 0.125000 7849
7851 2 -124.210000 1328.090000 0.000000 0.125000 7850
7852 2 -124.690000 1328.680000 0.000000 0.125000 7851
7853 2 -125.180000 1329.250000 0.000000 0.125000 7852
7854 2 -125.660000 1329.840000 0.000000 0.125000 7853
7855 2 -126.160000 1330.430000 0.000000 0.125000 7854
7856 2 -126.630000 1331.000000 0.000000 0.125000 7855
7857 2 -127.130000 1331.580000 0.000000 0.125000 7856
7858 2 -127.600000 1332.180000 0.000000 0.125000 7857
7859 2 -128.100000 1332.750000 0.000000 0.125000 7858
7860 2 -128.570000 1333.330000 0.000000 0.125000 7859
7861 2 -129.060000 1333.920000 0.000000 0.125000 7860
7862 2 -129.540000 1334.500000 0.000000 0.125000 7861
7863 2 -130.030000 1335.070000 0.000000 0.125000 7862
7864 2 -130.510000 1335.670000 0.000000 0.125000 7863
7865 2 -131.000000 1336.250000 0.000000 0.125000 7864
7866 2 -131.480000 1336.820000 0.000000 0.125000 7865
7867 2 -131.970000 1337.410000 0.000000 0.125000 7866
7868 2 -132.450000 1337.990000 0.000000 0.125000 7867
7869 2 -132.940000 1338.570000 0.000000 0.125000 7868
7870 2 -133.410000 1339.150000 0.000000 0.125000 7869
7871 2 -133.910000 1339.740000 0.000000 0.125000 7870
7872 2 -134.380000 1340.310000 0.000000 0.125000 7871
7873 2 -134.880000 1340.910000 0.000000 0.125000 7872
7874 2 -135.350000 1341.480000 0.000000 0.125000 7873
7875 2 -135.850000 1342.060000 0.000000 0.125000 7874
7876 2 -136.320000 1342.650000 0.000000 0.125000 7875
7877 2 -153.760000 1204.980000 0.000000 0.125000 7611
7878 2 -154.340000 1204.500000 0.000000 0.125000 7877
7879 2 -154.440000 1203.440000 0.000000 0.125000 7878
7880 2 -155.010000 1202.950000 0.000000 0.125000 7879
7881 2 -155.600000 1202.470000 0.000000 0.125000 7880
7882 2 -155.690000 1201.400000 0.000000 0.125000 7881
7883 2 -156.280000 1200.920000 0.000000 0.125000 7882
7884 2 -156.380000 1199.840000 0.000000 0.125000 7883
7885 2 -156.950000 1199.360000 0.000000 0.125000 7884
7886 2 -157.540000 1198.880000 0.000000 0.125000 7885
7887 2 -158.130000 1198.390000 0.000000 0.125000 7886
7888 2 -158.700000 1197.910000 0.000000 0.125000 7887
7889 2 -159.290000 1197.430000 0.000000 0.125000 7888
7890 2 -159.860000 1196.940000 0.000000 0.125000 7889
7891 2 -160.440000 1196.460000 0.000000 0.125000 7890
7892 2 -161.030000 1195.980000 0.000000 0.125000 7891
7893 2 -161.600000 1195.500000 0.000000 0.125000 7892
7894 2 -162.670000 1195.580000 0.000000 0.125000 7893
7895 2 -163.260000 1195.100000 0.000000 0.125000 7894
7896 2 -163.840000 1194.630000 0.000000 0.125000 7895
7897 2 -164.910000 1194.730000 0.000000 0.125000 7896
7898 2 -165.970000 1194.810000 0.000000 0.125000 7897
7899 2 -166.540000 1194.330000 0.000000 0.125000 7898
7900 2 -167.610000 1194.430000 0.000000 0.125000 7899
7901 2 -168.690000 1194.520000 0.000000 0.125000 7900
7902 2 -169.760000 1194.630000 0.000000 0.125000 7901
7903 2 -170.820000 1194.730000 0.000000 0.125000 7902
7904 2 -171.880000 1194.810000 0.000000 0.125000 7903
7905 2 -172.950000 1194.920000 0.000000 0.125000 7904
7906 2 -174.010000 1195.000000 0.000000 0.125000 7905
7907 2 -175.070000 1195.110000 0.000000 0.125000 7906
7908 2 -176.140000 1195.210000 0.000000 0.125000 7907
7909 2 -177.220000 1195.300000 0.000000 0.125000 7908
7910 2 -178.280000 1195.410000 0.000000 0.125000 7909
7911 2 -179.350000 1195.500000 0.000000 0.125000 7910
7912 2 -180.420000 1195.590000 0.000000 0.125000 7911
7913 2 -181.500000 1195.700000 0.000000 0.125000 7912
7914 2 -182.560000 1195.780000 0.000000 0.125000 7913
7915 2 -183.630000 1195.890000 0.000000 0.125000 7914
7916 2 -184.690000 1195.990000 0.000000 0.125000 7915
7917 2 -185.750000 1196.080000 0.000000 0.125000 7916
7918 2 -186.820000 1196.180000 0.000000 0.125000 7917
7919 2 -187.880000 1196.270000 0.000000 0.125000 7918
7920 2 -213.320000 953.440000 0.000000 0.125000 7919
7921 2 -214.380000 953.530000 0.000000 0.125000 7920
7922 2 -215.440000 953.620000 0.000000 0.125000 7921
7923 2 -216.510000 953.720000 0.000000 0.125000 7922
7924 2 -217.590000 953.820000 0.000000 0.125000 7923
7925 2 -218.070000 954.390000 0.000000 0.125000 7924
7926 2 -219.130000 954.500000 0.000000 0.125000 7925
7927 2 -220.190000 954.590000 0.000000 0.125000 7926
7928 2 -221.260000 954.690000 0.000000 0.125000 7927
7929 2 -222.320000 954.790000 0.000000 0.125000 7928
7930 2 -223.390000 954.880000 0.000000 0.125000 7929
7931 2 -224.470000 954.980000 0.000000 0.125000 7930
7932 2 -225.540000 955.080000 0.000000 0.125000 7931
7933 2 -226.600000 955.190000 0.000000 0.125000 7932
7934 2 -227.660000 955.270000 0.000000 0.125000 7933
7935 2 -228.730000 955.370000 0.000000 0.125000 7934
7936 2 -229.810000 955.470000 0.000000 0.125000 7935
7937 2 -230.860000 955.580000 0.000000 0.125000 7936
7938 2 -231.940000 955.660000 0.000000 0.125000 7937
7939 2 -233.000000 955.750000 0.000000 0.125000 7938
7940 2 -234.060000 955.870000 0.000000 0.125000 7939
7941 2 -235.130000 955.970000 0.000000 0.125000 7940
7942 2 -236.190000 956.050000 0.000000 0.125000 7941
7943 2 -237.260000 956.150000 0.000000 0.125000 7942
7944 2 -238.320000 956.260000 0.000000 0.125000 7943
7945 2 -239.380000 956.360000 0.000000 0.125000 7944
7946 2 -240.450000 956.450000 0.000000 0.125000 7945
7947 2 -241.510000 956.550000 0.000000 0.125000 7946
7948 2 -242.590000 956.650000 0.000000 0.125000 7947
7949 2 -243.660000 956.750000 0.000000 0.125000 7948
7950 2 -244.250000 956.250000 0.000000 0.125000 7949
7951 2 -244.820000 955.760000 0.000000 0.125000 7950
7952 2 -245.410000 955.280000 0.000000 0.125000 7951
7953 2 -245.980000 954.790000 0.000000 0.125000 7952
7954 2 -246.570000 954.320000 0.000000 0.125000 7953
7955 2 -247.140000 953.840000 0.000000 0.125000 7954
7956 2 -247.730000 953.350000 0.000000 0.125000 7955
7957 2 -248.810000 953.450000 0.000000 0.125000 7956
7958 2 -249.380000 952.970000 0.000000 0.125000 7957
7959 2 -249.950000 952.490000 0.000000 0.125000 7958
7960 2 -251.030000 952.590000 0.000000 0.125000 7959
7961 2 -251.600000 952.100000 0.000000 0.125000 7960
7962 2 -252.670000 952.200000 0.000000 0.125000 7961
7963 2 -253.730000 952.280000 0.000000 0.125000 7962
7964 2 -254.810000 952.380000 0.000000 0.125000 7963
7965 2 -255.860000 952.500000 0.000000 0.125000 7964
7966 2 -256.930000 952.590000 0.000000 0.125000 7965
7967 2 -258.020000 952.670000 0.000000 0.125000 7966
7968 2 -259.090000 952.770000 0.000000 0.125000 7967
7969 2 -260.150000 952.870000 0.000000 0.125000 7968
7970 2 -261.210000 952.970000 0.000000 0.125000 7969
7971 2 -262.280000 953.070000 0.000000 0.125000 7970
7972 2 -263.350000 953.160000 0.000000 0.125000 7971
7973 2 -264.410000 953.260000 0.000000 0.125000 7972
7974 2 -264.900000 953.850000 0.000000 0.125000 7973
7975 2 -265.970000 953.940000 0.000000 0.125000 7974
7976 2 -267.030000 954.040000 0.000000 0.125000 7975
7977 2 -268.090000 954.130000 0.000000 0.125000 7976
7978 2 -269.160000 954.240000 0.000000 0.125000 7977
7979 2 -269.650000 954.820000 0.000000 0.125000 7978
7980 2 -270.140000 955.400000 0.000000 0.125000 7979
7981 2 -270.610000 955.980000 0.000000 0.125000 7980
7982 2 -271.100000 956.570000 0.000000 0.125000 7981
7983 2 -272.160000 956.660000 0.000000 0.125000 7982
7984 2 -273.230000 956.750000 0.000000 0.125000 7983
7985 2 -274.290000 956.860000 0.000000 0.125000 7984
7986 2 -275.350000 956.960000 0.000000 0.125000 7985
7987 2 -276.420000 957.050000 0.000000 0.125000 7986
7988 2 -277.490000 957.140000 0.000000 0.125000 7987
7989 2 -278.560000 957.250000 0.000000 0.125000 7988
7990 2 -279.620000 957.350000 0.000000 0.125000 7989
7991 2 -280.700000 957.450000 0.000000 0.125000 7990
7992 2 -281.750000 957.530000 0.000000 0.125000 7991
7993 2 -282.830000 957.630000 0.000000 0.125000 7992
7994 2 -281.350000 967.720000 0.000000 0.125000 7993
7995 2 -281.850000 968.300000 0.000000 0.125000 7994
7996 2 -282.910000 968.390000 0.000000 0.125000 7995
7997 2 -283.410000 968.990000 0.000000 0.125000 7996
7998 2 -284.470000 969.080000 0.000000 0.125000 7997
7999 2 -285.530000 969.170000 0.000000 0.125000 7998
8000 2 -286.020000 969.760000 0.000000 0.125000 7999
8001 2 -287.090000 969.860000 0.000000 0.125000 8000
8002 2 -287.560000 970.440000 0.000000 0.125000 8001
8003 2 -288.050000 971.020000 0.000000 0.125000 8002
8004 2 -288.540000 971.610000 0.000000 0.125000 8003
8005 2 -289.600000 971.700000 0.000000 0.125000 8004
8006 2 -290.670000 971.790000 0.000000 0.125000 8005
8007 2 -291.160000 972.370000 0.000000 0.125000 8006
8008 2 -291.650000 972.970000 0.000000 0.125000 8007
8009 2 -292.700000 973.050000 0.000000 0.125000 8008
8010 2 -293.180000 973.640000 0.000000 0.125000 8009
8011 2 -293.670000 974.230000 0.000000 0.125000 8010
8012 2 -294.160000 974.800000 0.000000 0.125000 8011
8013 2 -294.640000 975.380000 0.000000 0.125000 8012
8014 2 -294.540000 976.460000 0.000000 0.125000 8013
8015 2 -295.040000 977.030000 0.000000 0.125000 8014
8016 2 -295.520000 977.620000 0.000000 0.125000 8015
8017 2 -296.000000 978.200000 0.000000 0.125000 8016
8018 2 -296.480000 978.770000 0.000000 0.125000 8017
8019 2 -296.980000 979.370000 0.000000 0.125000 8018
8020 2 -296.470000 979.320000 0.000000 0.125000 8019
8021 2 -295.910000 979.260000 0.000000 0.125000 8020
8022 2 -294.840000 979.160000 0.000000 0.125000 8021
8023 2 -293.770000 979.070000 0.000000 0.125000 8022
8024 2 -292.710000 978.980000 0.000000 0.125000 8023
8025 2 -291.640000 978.870000 0.000000 0.125000 8024
8026 2 -290.560000 978.770000 0.000000 0.125000 8025
8027 2 -289.500000 978.670000 0.000000 0.125000 8026
8028 2 -288.430000 978.590000 0.000000 0.125000 8027
8029 2 -287.360000 978.490000 0.000000 0.125000 8028
8030 2 -286.300000 978.380000 0.000000 0.125000 8029
8031 2 -285.240000 978.280000 0.000000 0.125000 8030
8032 2 -284.170000 978.200000 0.000000 0.125000 8031
8033 2 -283.100000 978.100000 0.000000 0.125000 8032
8034 2 -282.040000 977.990000 0.000000 0.125000 8033
8035 2 -280.980000 977.890000 0.000000 0.125000 8034
8036 2 -279.910000 977.790000 0.000000 0.125000 8035
8037 2 -278.850000 977.700000 0.000000 0.125000 8036
8038 2 -277.770000 977.620000 0.000000 0.125000 8037
8039 2 -276.700000 977.510000 0.000000 0.125000 8038
8040 2 -275.640000 977.410000 0.000000 0.125000 8039
8041 2 -274.560000 977.320000 0.000000 0.125000 8040
8042 2 -298.030000 979.460000 0.000000 0.125000 8020
8043 2 -299.100000 979.550000 0.000000 0.125000 8042
8044 2 -300.160000 979.650000 0.000000 0.125000 8043
8045 2 -301.230000 979.750000 0.000000 0.125000 8044
8046 2 -301.720000 980.330000 0.000000 0.125000 8045
8047 2 -302.790000 980.440000 0.000000 0.125000 8046
8048 2 -303.850000 980.530000 0.000000 0.125000 8047
8049 2 -304.910000 980.620000 0.000000 0.125000 8048
8050 2 -305.410000 981.210000 0.000000 0.125000 8049
8051 2 -306.480000 981.300000 0.000000 0.125000 8050
8052 2 -307.530000 981.400000 0.000000 0.125000 8051
8053 2 -308.600000 981.500000 0.000000 0.125000 8052
8054 2 -309.090000 982.090000 0.000000 0.125000 8053
8055 2 -309.580000 982.660000 0.000000 0.125000 8054
8056 2 -310.050000 983.250000 0.000000 0.125000 8055
8057 2 -310.640000 982.750000 0.000000 0.125000 8056
8058 2 -311.700000 982.870000 0.000000 0.125000 8057
8059 2 -312.290000 982.370000 0.000000 0.125000 8058
8060 2 -313.350000 982.480000 0.000000 0.125000 8059
8061 2 -314.410000 982.580000 0.000000 0.125000 8060
8062 2 -315.480000 982.660000 0.000000 0.125000 8061
8063 2 -316.550000 982.760000 0.000000 0.125000 8062
8064 2 -317.620000 982.870000 0.000000 0.125000 8063
8065 2 -317.520000 983.920000 0.000000 0.125000 8064
8066 2 -317.410000 985.000000 0.000000 0.125000 8065
8067 2 -317.910000 985.590000 0.000000 0.125000 8066
8068 2 -317.800000 986.650000 0.000000 0.125000 8067
8069 2 -318.290000 987.230000 0.000000 0.125000 8068
8070 2 -318.780000 987.820000 0.000000 0.125000 8069
8071 2 -318.680000 988.870000 0.000000 0.125000 8070
8072 2 -318.580000 989.940000 0.000000 0.125000 8071
8073 2 -318.480000 991.000000 0.000000 0.125000 8072
8074 2 -318.400000 992.080000 0.000000 0.125000 8073
8075 2 -318.200000 982.380000 0.000000 0.125000 8064
8076 2 -318.290000 981.320000 0.000000 0.125000 8075
8077 2 -318.870000 980.830000 0.000000 0.125000 8076
8078 2 -318.980000 979.750000 0.000000 0.125000 8077
8079 2 -319.550000 979.270000 0.000000 0.125000 8078
8080 2 -320.140000 978.790000 0.000000 0.125000 8079
8081 2 -320.730000 978.300000 0.000000 0.125000 8080
8082 2 -321.290000 977.830000 0.000000 0.125000 8081
8083 2 -321.890000 977.340000 0.000000 0.125000 8082
8084 2 -322.470000 976.860000 0.000000 0.125000 8083
8085 2 -323.050000 976.370000 0.000000 0.125000 8084
8086 2 -323.150000 975.300000 0.000000 0.125000 8085
8087 2 -323.240000 974.240000 0.000000 0.125000 8086
8088 2 -323.350000 973.160000 0.000000 0.125000 8087
8089 2 -323.910000 972.690000 0.000000 0.125000 8088
8090 2 -324.020000 971.620000 0.000000 0.125000 8089
8091 2 -324.600000 971.130000 0.000000 0.125000 8090
8092 2 -325.180000 970.640000 0.000000 0.125000 8091
8093 2 -325.290000 969.600000 0.000000 0.125000 8092
8094 2 -325.860000 969.110000 0.000000 0.125000 8093
8095 2 -326.460000 968.620000 0.000000 0.125000 8094
8096 2 -327.040000 968.130000 0.000000 0.125000 8095
8097 2 -327.610000 967.650000 0.000000 0.125000 8096
8098 2 -328.200000 967.160000 0.000000 0.125000 8097
8099 2 -328.290000 966.100000 0.000000 0.125000 8098
8100 2 -329.350000 966.200000 0.000000 0.125000 8099
8101 2 -329.930000 965.720000 0.000000 0.125000 8100
8102 2 -330.530000 965.230000 0.000000 0.125000 8101
8103 2 -331.100000 964.750000 0.000000 0.125000 8102
8104 2 -331.680000 964.260000 0.000000 0.125000 8103
8105 2 -332.270000 963.770000 0.000000 0.125000 8104
8106 2 -333.340000 963.870000 0.000000 0.125000 8105
8107 2 -333.910000 963.380000 0.000000 0.125000 8106
8108 2 -334.980000 963.490000 0.000000 0.125000 8107
8109 2 -335.560000 963.000000 0.000000 0.125000 8108
8110 2 -336.150000 962.510000 0.000000 0.125000 8109
8111 2 -337.220000 962.620000 0.000000 0.125000 8110
8112 2 -337.790000 962.120000 0.000000 0.125000 8111
8113 2 -338.370000 961.640000 0.000000 0.125000 8112
8114 2 -338.970000 961.150000 0.000000 0.125000 8113
8115 2 -339.540000 960.670000 0.000000 0.125000 8114
8116 2 -340.120000 960.200000 0.000000 0.125000 8115
8117 2 -340.710000 959.710000 0.000000 0.125000 8116
8118 2 -341.290000 959.230000 0.000000 0.125000 8117
8119 2 -341.390000 958.150000 0.000000 0.125000 8118
8120 2 -341.480000 957.090000 0.000000 0.125000 8119
8121 2 -341.590000 956.020000 0.000000 0.125000 8120
8122 2 -341.670000 954.960000 0.000000 0.125000 8121
8123 2 -341.780000 953.880000 0.000000 0.125000 8122
8124 2 -341.860000 952.820000 0.000000 0.125000 8123
8125 2 -341.970000 951.760000 0.000000 0.125000 8124
8126 2 -342.060000 950.690000 0.000000 0.125000 8125
8127 2 -342.160000 949.620000 0.000000 0.125000 8126
8128 2 -342.270000 948.550000 0.000000 0.125000 8127
8129 2 -342.350000 947.500000 0.000000 0.125000 8128
8130 2 -342.460000 946.420000 0.000000 0.125000 8129
8131 2 -342.550000 945.360000 0.000000 0.125000 8130
8132 2 -342.660000 944.280000 0.000000 0.125000 8131
8133 2 -342.170000 943.710000 0.000000 0.125000 8132
8134 2 -342.270000 942.640000 0.000000 0.125000 8133
8135 2 -341.790000 942.070000 0.000000 0.125000 8134
8136 2 -341.870000 941.000000 0.000000 0.125000 8135
8137 2 -341.400000 940.410000 0.000000 0.125000 8136
8138 2 -341.490000 939.350000 0.000000 0.125000 8137
8139 2 -341.020000 938.760000 0.000000 0.125000 8138
8140 2 -340.530000 938.170000 0.000000 0.125000 8139
8141 2 -340.610000 937.120000 0.000000 0.125000 8140
8142 2 -340.120000 936.530000 0.000000 0.125000 8141
8143 2 -339.650000 935.960000 0.000000 0.125000 8142
8144 2 -339.160000 935.370000 0.000000 0.125000 8143
8145 2 -338.670000 934.780000 0.000000 0.125000 8144
8146 2 -338.200000 934.220000 0.000000 0.125000 8145
8147 2 -338.290000 933.140000 0.000000 0.125000 8146
8148 2 -337.800000 932.550000 0.000000 0.125000 8147
8149 2 -337.330000 931.980000 0.000000 0.125000 8148
8150 2 -337.420000 930.900000 0.000000 0.125000 8149
8151 2 -336.930000 930.330000 0.000000 0.125000 8150
8152 2 -336.460000 929.750000 0.000000 0.125000 8151
8153 2 -336.550000 928.670000 0.000000 0.125000 8152
8154 2 -336.080000 928.100000 0.000000 0.125000 8153
8155 2 -336.160000 927.030000 0.000000 0.125000 8154
8156 2 -335.670000 926.450000 0.000000 0.125000 8155
8157 2 -335.200000 925.870000 0.000000 0.125000 8156
8158 2 -335.290000 924.790000 0.000000 0.125000 8157
8159 2 -334.800000 924.220000 0.000000 0.125000 8158
8160 2 -334.910000 923.140000 0.000000 0.125000 8159
8161 2 -334.420000 922.570000 0.000000 0.125000 8160
8162 2 -334.530000 921.500000 0.000000 0.125000 8161
8163 2 -334.040000 920.910000 0.000000 0.125000 8162
8164 2 -334.140000 919.860000 0.000000 0.125000 8163
8165 2 -333.650000 919.270000 0.000000 0.125000 8164
8166 2 -333.740000 918.210000 0.000000 0.125000 8165
8167 2 -333.850000 917.130000 0.000000 0.125000 8166
8168 2 -333.950000 916.080000 0.000000 0.125000 8167
8169 2 -334.040000 915.000000 0.000000 0.125000 8168
8170 2 -334.140000 913.940000 0.000000 0.125000 8169
8171 2 -334.730000 913.450000 0.000000 0.125000 8170
8172 2 -334.810000 912.390000 0.000000 0.125000 8171
8173 2 -334.910000 911.330000 0.000000 0.125000 8172
8174 2 -335.020000 910.250000 0.000000 0.125000 8173
8175 2 -335.590000 909.770000 0.000000 0.125000 8174
8176 2 -335.680000 908.710000 0.000000 0.125000 8175
8177 2 -336.280000 908.220000 0.000000 0.125000 8176
8178 2 -336.370000 907.150000 0.000000 0.125000 8177
8179 2 -336.470000 906.100000 0.000000 0.125000 8178
8180 2 -336.560000 905.010000 0.000000 0.125000 8179
8181 2 -336.660000 903.950000 0.000000 0.125000 8180
8182 2 -336.770000 902.880000 0.000000 0.125000 8181
8183 2 -336.850000 901.830000 0.000000 0.125000 8182
8184 2 -336.360000 901.240000 0.000000 0.125000 8183
8185 2 -336.480000 900.170000 0.000000 0.125000 8184
8186 2 -336.580000 899.110000 0.000000 0.125000 8185
8187 2 -336.660000 898.040000 0.000000 0.125000 8186
8188 2 -336.750000 896.980000 0.000000 0.125000 8187
8189 2 -336.860000 895.900000 0.000000 0.125000 8188
8190 2 -336.970000 894.840000 0.000000 0.125000 8189
8191 2 -337.050000 893.770000 0.000000 0.125000 8190
8192 2 -337.160000 892.720000 0.000000 0.125000 8191
8193 2 -337.250000 891.640000 0.000000 0.125000 8192
8194 2 -337.350000 890.580000 0.000000 0.125000 8193
8195 2 -337.450000 889.500000 0.000000 0.125000 8194
8196 2 -337.540000 888.450000 0.000000 0.125000 8195
8197 2 -337.650000 887.370000 0.000000 0.125000 8196
8198 2 -337.730000 886.320000 0.000000 0.125000 8197
8199 2 -337.840000 885.250000 0.000000 0.125000 8198
8200 2 -306.270000 824.830000 0.000000 0.125000 8199
8201 2 -306.360000 823.750000 0.000000 0.125000 8200
8202 2 -306.470000 822.700000 0.000000 0.125000 8201
8203 2 -306.550000 821.620000 0.000000 0.125000 8202
8204 2 -306.660000 820.550000 0.000000 0.125000 8203
8205 2 -306.740000 819.500000 0.000000 0.125000 8204
8206 2 -306.850000 818.420000 0.000000 0.125000 8205
8207 2 -306.950000 817.360000 0.000000 0.125000 8206
8208 2 -307.040000 816.280000 0.000000 0.125000 8207
8209 2 -307.140000 815.230000 0.000000 0.125000 8208
8210 2 -307.240000 814.160000 0.000000 0.125000 8209
8211 2 -307.340000 813.100000 0.000000 0.125000 8210
8212 2 -307.420000 812.020000 0.000000 0.125000 8211
8213 2 -307.530000 810.960000 0.000000 0.125000 8212
8214 2 -307.640000 809.890000 0.000000 0.125000 8213
8215 2 -307.730000 808.830000 0.000000 0.125000 8214
8216 2 -307.810000 807.760000 0.000000 0.125000 8215
8217 2 -307.920000 806.700000 0.000000 0.125000 8216
8218 2 -308.030000 805.620000 0.000000 0.125000 8217
8219 2 -308.110000 804.550000 0.000000 0.125000 8218
8220 2 -308.220000 803.500000 0.000000 0.125000 8219
8221 2 -308.310000 802.440000 0.000000 0.125000 8220
8222 2 -308.410000 801.370000 0.000000 0.125000 8221
8223 2 -308.500000 800.290000 0.000000 0.125000 8222
8224 2 -308.600000 799.240000 0.000000 0.125000 8223
8225 2 -308.710000 798.160000 0.000000 0.125000 8224
8226 2 -308.800000 797.100000 0.000000 0.125000 8225
8227 2 -308.900000 796.020000 0.000000 0.125000 8226
8228 2 -308.990000 794.970000 0.000000 0.125000 8227
8229 2 -309.590000 794.490000 0.000000 0.125000 8228
8230 2 -310.160000 794.000000 0.000000 0.125000 8229
8231 2 -310.740000 793.510000 0.000000 0.125000 8230
8232 2 -311.330000 793.020000 0.000000 0.125000 8231
8233 2 -311.910000 792.540000 0.000000 0.125000 8232
8234 2 -312.480000 792.070000 0.000000 0.125000 8233
8235 2 -312.590000 791.000000 0.000000 0.125000 8234
8236 2 -312.680000 789.920000 0.000000 0.125000 8235
8237 2 -313.270000 789.440000 0.000000 0.125000 8236
8238 2 -313.350000 788.370000 0.000000 0.125000 8237
8239 2 -313.470000 787.300000 0.000000 0.125000 8238
8240 2 -313.550000 786.240000 0.000000 0.125000 8239
8241 2 -313.650000 785.170000 0.000000 0.125000 8240
8242 2 -314.230000 784.690000 0.000000 0.125000 8241
8243 2 -314.340000 783.620000 0.000000 0.125000 8242
8244 2 -314.430000 782.550000 0.000000 0.125000 8243
8245 2 -315.020000 782.080000 0.000000 0.125000 8244
8246 2 -315.100000 781.000000 0.000000 0.125000 8245
8247 2 -315.220000 779.950000 0.000000 0.125000 8246
8248 2 -314.730000 779.360000 0.000000 0.125000 8247
8249 2 -314.810000 778.290000 0.000000 0.125000 8248
8250 2 -314.340000 777.720000 0.000000 0.125000 8249
8251 2 -314.430000 776.640000 0.000000 0.125000 8250
8252 2 -314.540000 775.580000 0.000000 0.125000 8251
8253 2 -314.040000 775.000000 0.000000 0.125000 8252
8254 2 -314.150000 773.920000 0.000000 0.125000 8253
8255 2 -314.240000 772.870000 0.000000 0.125000 8254
8256 2 -314.340000 771.790000 0.000000 0.125000 8255
8257 2 -314.430000 770.730000 0.000000 0.125000 8256
8258 2 -314.540000 769.650000 0.000000 0.125000 8257
8259 2 -314.640000 768.600000 0.000000 0.125000 8258
8260 2 -314.730000 767.520000 0.000000 0.125000 8259
8261 2 -314.830000 766.460000 0.000000 0.125000 8260
8262 2 -314.920000 765.400000 0.000000 0.125000 8261
8263 2 -315.500000 764.910000 0.000000 0.125000 8262
8264 2 -316.100000 764.440000 0.000000 0.125000 8263
8265 2 -316.670000 763.950000 0.000000 0.125000 8264
8266 2 -317.250000 763.470000 0.000000 0.125000 8265
8267 2 -317.840000 762.980000 0.000000 0.125000 8266
8268 2 -318.420000 762.500000 0.000000 0.125000 8267
8269 2 -318.990000 762.010000 0.000000 0.125000 8268
8270 2 -319.590000 761.520000 0.000000 0.125000 8269
8271 2 -320.160000 761.030000 0.000000 0.125000 8270
8272 2 -320.750000 760.550000 0.000000 0.125000 8271
8273 2 -321.800000 760.640000 0.000000 0.125000 8272
8274 2 -322.290000 761.240000 0.000000 0.125000 8273
8275 2 -323.360000 761.340000 0.000000 0.125000 8274
8276 2 -323.950000 760.850000 0.000000 0.125000 8275
8277 2 -324.540000 760.360000 0.000000 0.125000 8276
8278 2 -325.100000 759.870000 0.000000 0.125000 8277
8279 2 -325.700000 759.390000 0.000000 0.125000 8278
8280 2 -326.280000 758.900000 0.000000 0.125000 8279
8281 2 -326.850000 758.420000 0.000000 0.125000 8280
8282 2 -247.760000 741.500000 0.000000 0.125000 8262
8283 2 -246.690000 741.400000 0.000000 0.125000 8282
8284 2 -245.610000 741.320000 0.000000 0.125000 8283
8285 2 -245.130000 740.740000 0.000000 0.125000 8284
8286 2 -244.640000 740.150000 0.000000 0.125000 8285
8287 2 -244.160000 739.580000 0.000000 0.125000 8286
8288 2 -243.670000 739.000000 0.000000 0.125000 8287
8289 2 -243.190000 738.400000 0.000000 0.125000 8288
8290 2 -242.700000 737.830000 0.000000 0.125000 8289
8291 2 -242.230000 737.250000 0.000000 0.125000 8290
8292 2 -241.160000 737.140000 0.000000 0.125000 8291
8293 2 -240.670000 736.550000 0.000000 0.125000 8292
8294 2 -239.600000 736.460000 0.000000 0.125000 8293
8295 2 -239.130000 735.880000 0.000000 0.125000 8294
8296 2 -238.060000 735.780000 0.000000 0.125000 8295
8297 2 -236.980000 735.690000 0.000000 0.125000 8296
8298 2 -235.940000 735.600000 0.000000 0.125000 8297
8299 2 -235.440000 735.000000 0.000000 0.125000 8298
8300 2 -234.950000 734.420000 0.000000 0.125000 8299
8301 2 -234.480000 733.840000 0.000000 0.125000 8300
8302 2 -234.000000 733.260000 0.000000 0.125000 8301
8303 2 -233.510000 732.670000 0.000000 0.125000 8302
8304 2 -232.440000 732.580000 0.000000 0.125000 8303
8305 2 -231.380000 732.490000 0.000000 0.125000 8304
8306 2 -230.790000 732.970000 0.000000 0.125000 8305
8307 2 -229.730000 732.870000 0.000000 0.125000 8306
8308 2 -229.140000 733.360000 0.000000 0.125000 8307
8309 2 -228.560000 733.850000 0.000000 0.125000 8308
8310 2 -227.980000 734.330000 0.000000 0.125000 8309
8311 2 -226.910000 734.230000 0.000000 0.125000 8310
8312 2 -225.840000 734.120000 0.000000 0.125000 8311
8313 2 -224.780000 734.030000 0.000000 0.125000 8312
8314 2 -223.720000 733.940000 0.000000 0.125000 8313
8315 2 -222.640000 733.840000 0.000000 0.125000 8314
8316 2 -221.570000 733.740000 0.000000 0.125000 8315
8317 2 -220.510000 733.640000 0.000000 0.125000 8316
8318 2 -219.440000 733.540000 0.000000 0.125000 8317
8319 2 -218.860000 734.020000 0.000000 0.125000 8318
8320 2 -218.280000 734.510000 0.000000 0.125000 8319
8321 2 -217.220000 734.410000 0.000000 0.125000 8320
8322 2 -216.160000 734.330000 0.000000 0.125000 8321
8323 2 -215.090000 734.230000 0.000000 0.125000 8322
8324 2 -214.010000 734.120000 0.000000 0.125000 8323
8325 2 -213.440000 734.610000 0.000000 0.125000 8324
8326 2 -212.850000 735.100000 0.000000 0.125000 8325
8327 2 -212.260000 735.580000 0.000000 0.125000 8326
8328 2 -211.690000 736.050000 0.000000 0.125000 8327
8329 2 -211.100000 736.540000 0.000000 0.125000 8328
8330 2 -210.530000 737.020000 0.000000 0.125000 8329
8331 2 -209.940000 737.510000 0.000000 0.125000 8330
8332 2 -209.360000 738.000000 0.000000 0.125000 8331
8333 2 -209.260000 739.070000 0.000000 0.125000 8332
8334 2 -208.670000 739.550000 0.000000 0.125000 8333
8335 2 -208.100000 740.030000 0.000000 0.125000 8334
8336 2 -207.040000 739.940000 0.000000 0.125000 8335
8337 2 -206.540000 739.350000 0.000000 0.125000 8336
8338 2 -206.070000 738.770000 0.000000 0.125000 8337
8339 2 -205.570000 738.190000 0.000000 0.125000 8338
8340 2 -205.100000 737.610000 0.000000 0.125000 8339
8341 2 -204.610000 737.020000 0.000000 0.125000 8340
8342 2 -204.720000 735.960000 0.000000 0.125000 8341
8343 2 -204.230000 735.370000 0.000000 0.125000 8342
8344 2 -203.730000 734.790000 0.000000 0.125000 8343
8345 2 -203.260000 734.220000 0.000000 0.125000 8344
8346 2 -202.190000 734.120000 0.000000 0.125000 8345
8347 2 -201.110000 734.010000 0.000000 0.125000 8346
8348 2 -200.040000 733.920000 0.000000 0.125000 8347
8349 2 -199.000000 733.830000 0.000000 0.125000 8348
8350 2 -197.920000 733.730000 0.000000 0.125000 8349
8351 2 -196.850000 733.620000 0.000000 0.125000 8350
8352 2 -195.790000 733.530000 0.000000 0.125000 8351
8353 2 -194.730000 733.440000 0.000000 0.125000 8352
8354 2 -193.660000 733.340000 0.000000 0.125000 8353
8355 2 -192.590000 733.240000 0.000000 0.125000 8354
8356 2 -192.010000 733.720000 0.000000 0.125000 8355
8357 2 -191.420000 734.210000 0.000000 0.125000 8356
8358 2 -190.350000 734.120000 0.000000 0.125000 8357
8359 2 -189.290000 734.010000 0.000000 0.125000 8358
8360 2 -188.230000 733.910000 0.000000 0.125000 8359
8361 2 -187.160000 733.830000 0.000000 0.125000 8360
8362 2 -186.100000 733.730000 0.000000 0.125000 8361
8363 2 -185.510000 734.210000 0.000000 0.125000 8362
8364 2 -184.440000 734.110000 0.000000 0.125000 8363
8365 2 -183.860000 734.600000 0.000000 0.125000 8364
8366 2 -183.280000 735.080000 0.000000 0.125000 8365
8367 2 -182.220000 734.980000 0.000000 0.125000 8366
8368 2 -181.160000 734.880000 0.000000 0.125000 8367
8369 2 -180.070000 734.780000 0.000000 0.125000 8368
8370 2 -179.510000 735.260000 0.000000 0.125000 8369
8371 2 -178.910000 735.750000 0.000000 0.125000 8370
8372 2 -178.340000 736.240000 0.000000 0.125000 8371
8373 2 -177.760000 736.730000 0.000000 0.125000 8372
8374 2 -177.170000 737.210000 0.000000 0.125000 8373
8375 2 -176.600000 737.690000 0.000000 0.125000 8374
8376 2 -176.010000 738.170000 0.000000 0.125000 8375
8377 2 -174.940000 738.080000 0.000000 0.125000 8376
8378 2 -174.350000 738.550000 0.000000 0.125000 8377
8379 2 -173.290000 738.460000 0.000000 0.125000 8378
8380 2 -172.700000 738.950000 0.000000 0.125000 8379
8381 2 -172.130000 739.420000 0.000000 0.125000 8380
8382 2 -171.070000 739.340000 0.000000 0.125000 8381
8383 2 -170.480000 739.830000 0.000000 0.125000 8382
8384 2 -169.890000 740.300000 0.000000 0.125000 8383
8385 2 -168.840000 740.210000 0.000000 0.125000 8384
8386 2 -168.250000 740.690000 0.000000 0.125000 8385
8387 2 -167.170000 740.600000 0.000000 0.125000 8386
8388 2 -166.110000 740.500000 0.000000 0.125000 8387
8389 2 -165.060000 740.390000 0.000000 0.125000 8388
8390 2 -163.980000 740.290000 0.000000 0.125000 8389
8391 2 -163.390000 740.780000 0.000000 0.125000 8390
8392 2 -162.340000 740.690000 0.000000 0.125000 8391
8393 2 -161.760000 741.160000 0.000000 0.125000 8392
8394 2 -160.690000 741.080000 0.000000 0.125000 8393
8395 2 -160.100000 741.570000 0.000000 0.125000 8394
8396 2 -159.040000 741.460000 0.000000 0.125000 8395
8397 2 -157.980000 741.370000 0.000000 0.125000 8396
8398 2 -156.910000 741.270000 0.000000 0.125000 8397
8399 2 -156.340000 741.750000 0.000000 0.125000 8398
8400 2 -155.260000 741.650000 0.000000 0.125000 8399
8401 2 -154.670000 742.130000 0.000000 0.125000 8400
8402 2 -153.600000 742.040000 0.000000 0.125000 8401
8403 2 -153.030000 742.520000 0.000000 0.125000 8402
8404 2 -151.950000 742.420000 0.000000 0.125000 8403
8405 2 -151.380000 742.900000 0.000000 0.125000 8404
8406 2 -150.320000 742.820000 0.000000 0.125000 8405
8407 2 -149.730000 743.290000 0.000000 0.125000 8406
8408 2 -149.160000 743.780000 0.000000 0.125000 8407
8409 2 -148.070000 743.690000 0.000000 0.125000 8408
8410 2 -147.510000 744.160000 0.000000 0.125000 8409
8411 2 -146.440000 744.070000 0.000000 0.125000 8410
8412 2 -145.850000 744.550000 0.000000 0.125000 8411
8413 2 -145.260000 745.040000 0.000000 0.125000 8412
8414 2 -144.200000 744.940000 0.000000 0.125000 8413
8415 2 -143.130000 744.850000 0.000000 0.125000 8414
8416 2 -142.070000 744.750000 0.000000 0.125000 8415
8417 2 -141.500000 745.230000 0.000000 0.125000 8416
8418 2 -140.420000 745.130000 0.000000 0.125000 8417
8419 2 -341.770000 959.800000 0.000000 0.125000 8118
8420 2 -342.240000 960.380000 0.000000 0.125000 8419
8421 2 -343.310000 960.490000 0.000000 0.125000 8420
8422 2 -343.800000 961.070000 0.000000 0.125000 8421
8423 2 -344.290000 961.640000 0.000000 0.125000 8422
8424 2 -344.780000 962.230000 0.000000 0.125000 8423
8425 2 -345.250000 962.820000 0.000000 0.125000 8424
8426 2 -345.740000 963.390000 0.000000 0.125000 8425
8427 2 -346.230000 963.980000 0.000000 0.125000 8426
8428 2 -346.720000 964.550000 0.000000 0.125000 8427
8429 2 -347.200000 965.140000 0.000000 0.125000 8428
8430 2 -347.670000 965.720000 0.000000 0.125000 8429
8431 2 -348.160000 966.300000 0.000000 0.125000 8430
8432 2 -349.230000 966.390000 0.000000 0.125000 8431
8433 2 -349.720000 966.990000 0.000000 0.125000 8432
8434 2 -350.200000 967.550000 0.000000 0.125000 8433
8435 2 -350.680000 968.140000 0.000000 0.125000 8434
8436 2 -351.170000 968.730000 0.000000 0.125000 8435
8437 2 -351.660000 969.300000 0.000000 0.125000 8436
8438 2 -352.140000 969.880000 0.000000 0.125000 8437
8439 2 -352.620000 970.480000 0.000000 0.125000 8438
8440 2 -353.110000 971.050000 0.000000 0.125000 8439
8441 2 -353.590000 971.630000 0.000000 0.125000 8440
8442 2 -354.080000 972.220000 0.000000 0.125000 8441
8443 2 -354.560000 972.800000 0.000000 0.125000 8442
8444 2 -355.040000 973.380000 0.000000 0.125000 8443
8445 2 -354.950000 974.450000 0.000000 0.125000 8444
8446 2 -355.430000 975.030000 0.000000 0.125000 8445
8447 2 -355.910000 975.620000 0.000000 0.125000 8446
8448 2 -355.810000 976.670000 0.000000 0.125000 8447
8449 2 -356.290000 977.260000 0.000000 0.125000 8448
8450 2 -356.210000 978.330000 0.000000 0.125000 8449
8451 2 -356.110000 979.390000 0.000000 0.125000 8450
8452 2 -356.600000 979.980000 0.000000 0.125000 8451
8453 2 -356.490000 981.040000 0.000000 0.125000 8452
8454 2 -356.410000 982.110000 0.000000 0.125000 8453
8455 2 -354.550000 990.540000 0.000000 0.125000 8454
8456 2 -353.480000 990.450000 0.000000 0.125000 8455
8457 2 -352.410000 990.350000 0.000000 0.125000 8456
8458 2 -351.350000 990.250000 0.000000 0.125000 8457
8459 2 -350.290000 990.150000 0.000000 0.125000 8458
8460 2 -349.220000 990.050000 0.000000 0.125000 8459
8461 2 -348.160000 989.960000 0.000000 0.125000 8460
8462 2 -347.090000 989.870000 0.000000 0.125000 8461
8463 2 -346.020000 989.760000 0.000000 0.125000 8462
8464 2 -344.960000 989.650000 0.000000 0.125000 8463
8465 2 -343.900000 989.570000 0.000000 0.125000 8464
8466 2 -342.810000 989.480000 0.000000 0.125000 8465
8467 2 -342.340000 988.880000 0.000000 0.125000 8466
8468 2 -341.270000 988.780000 0.000000 0.125000 8467
8469 2 -341.360000 987.730000 0.000000 0.125000 8468
8470 2 -340.890000 987.140000 0.000000 0.125000 8469
8471 2 -340.400000 986.550000 0.000000 0.125000 8470
8472 2 -340.490000 985.500000 0.000000 0.125000 8471
8473 2 -340.020000 984.910000 0.000000 0.125000 8472
8474 2 -339.530000 984.330000 0.000000 0.125000 8473
8475 2 -339.040000 983.750000 0.000000 0.125000 8474
8476 2 -338.560000 983.160000 0.000000 0.125000 8475
8477 2 -338.080000 982.590000 0.000000 0.125000 8476
8478 2 -355.040000 991.120000 0.000000 0.125000 8455
8479 2 -356.100000 991.220000 0.000000 0.125000 8478
8480 2 -356.590000 991.800000 0.000000 0.125000 8479
8481 2 -357.660000 991.900000 0.000000 0.125000 8480
8482 2 -358.140000 992.490000 0.000000 0.125000 8481
8483 2 -359.210000 992.590000 0.000000 0.125000 8482
8484 2 -360.280000 992.670000 0.000000 0.125000 8483
8485 2 -360.750000 993.260000 0.000000 0.125000 8484
8486 2 -361.230000 993.840000 0.000000 0.125000 8485
8487 2 -362.300000 993.940000 0.000000 0.125000 8486
8488 2 -362.790000 994.520000 0.000000 0.125000 8487
8489 2 -363.280000 995.100000 0.000000 0.125000 8488
8490 2 -364.340000 995.210000 0.000000 0.125000 8489
8491 2 -365.410000 995.300000 0.000000 0.125000 8490
8492 2 -366.480000 995.390000 0.000000 0.125000 8491
8493 2 -367.540000 995.490000 0.000000 0.125000 8492
8494 2 -368.600000 995.600000 0.000000 0.125000 8493
8495 2 -369.670000 995.700000 0.000000 0.125000 8494
8496 2 -370.230000 995.750000 0.000000 0.125000 8495
8497 2 -370.730000 995.780000 0.000000 0.125000 8496
8498 2 -371.230000 996.370000 0.000000 0.125000 8497
8499 2 -371.710000 996.950000 0.000000 0.125000 8498
8500 2 -372.200000 997.530000 0.000000 0.125000 8499
8501 2 -372.670000 998.110000 0.000000 0.125000 8500
8502 2 -373.730000 998.220000 0.000000 0.125000 8501
8503 2 -374.800000 998.320000 0.000000 0.125000 8502
8504 2 -375.290000 998.890000 0.000000 0.125000 8503
8505 2 -375.780000 999.480000 0.000000 0.125000 8504
8506 2 -376.270000 1000.050000 0.000000 0.125000 8505
8507 2 -377.340000 1000.150000 0.000000 0.125000 8506
8508 2 -377.810000 1000.740000 0.000000 0.125000 8507
8509 2 -378.890000 1000.830000 0.000000 0.125000 8508
8510 2 -379.360000 1001.410000 0.000000 0.125000 8509
8511 2 -380.430000 1001.510000 0.000000 0.125000 8510
8512 2 -380.910000 1002.100000 0.000000 0.125000 8511
8513 2 -381.980000 1002.200000 0.000000 0.125000 8512
8514 2 -382.470000 1002.770000 0.000000 0.125000 8513
8515 2 -382.950000 1003.360000 0.000000 0.125000 8514
8516 2 -384.020000 1003.460000 0.000000 0.125000 8515
8517 2 -384.500000 1004.030000 0.000000 0.125000 8516
8518 2 -385.560000 1004.130000 0.000000 0.125000 8517
8519 2 -386.620000 1004.230000 0.000000 0.125000 8518
8520 2 -387.110000 1004.820000 0.000000 0.125000 8519
8521 2 -388.180000 1004.910000 0.000000 0.125000 8520
8522 2 -388.670000 1005.500000 0.000000 0.125000 8521
8523 2 -389.160000 1006.080000 0.000000 0.125000 8522
8524 2 -390.230000 1006.160000 0.000000 0.125000 8523
8525 2 -391.290000 1006.270000 0.000000 0.125000 8524
8526 2 -392.350000 1006.370000 0.000000 0.125000 8525
8527 2 -393.410000 1006.470000 0.000000 0.125000 8526
8528 2 -393.910000 1007.040000 0.000000 0.125000 8527
8529 2 -394.400000 1007.620000 0.000000 0.125000 8528
8530 2 -394.870000 1008.210000 0.000000 0.125000 8529
8531 2 -395.950000 1008.300000 0.000000 0.125000 8530
8532 2 -396.420000 1008.880000 0.000000 0.125000 8531
8533 2 -397.480000 1008.990000 0.000000 0.125000 8532
8534 2 -397.980000 1009.570000 0.000000 0.125000 8533
8535 2 -398.460000 1010.150000 0.000000 0.125000 8534
8536 2 -398.950000 1010.740000 0.000000 0.125000 8535
8537 2 -371.310000 995.300000 0.000000 0.125000 8496
8538 2 -372.390000 995.390000 0.000000 0.125000 8537
8539 2 -373.460000 995.500000 0.000000 0.125000 8538
8540 2 -374.040000 995.010000 0.000000 0.125000 8539
8541 2 -374.120000 993.950000 0.000000 0.125000 8540
8542 2 -374.230000 992.870000 0.000000 0.125000 8541
8543 2 -374.340000 991.820000 0.000000 0.125000 8542
8544 2 -374.420000 990.750000 0.000000 0.125000 8543
8545 2 -374.520000 989.670000 0.000000 0.125000 8544
8546 2 -374.620000 988.620000 0.000000 0.125000 8545
8547 2 -375.210000 988.130000 0.000000 0.125000 8546
8548 2 -375.290000 987.070000 0.000000 0.125000 8547
8549 2 -375.890000 986.590000 0.000000 0.125000 8548
8550 2 -376.470000 986.100000 0.000000 0.125000 8549
8551 2 -376.560000 985.020000 0.000000 0.125000 8550
8552 2 -377.150000 984.540000 0.000000 0.125000 8551
8553 2 -377.230000 983.480000 0.000000 0.125000 8552
8554 2 -377.350000 982.410000 0.000000 0.125000 8553
8555 2 -377.430000 981.350000 0.000000 0.125000 8554
8556 2 -395.770000 980.870000 0.000000 0.125000 8555
8557 2 -396.840000 980.970000 0.000000 0.125000 8556
8558 2 -397.900000 981.070000 0.000000 0.125000 8557
8559 2 -398.960000 981.160000 0.000000 0.125000 8558
8560 2 -400.030000 981.260000 0.000000 0.125000 8559
8561 2 -401.100000 981.360000 0.000000 0.125000 8560
8562 2 -402.160000 981.460000 0.000000 0.125000 8561
8563 2 -403.230000 981.550000 0.000000 0.125000 8562
8564 2 -404.290000 981.650000 0.000000 0.125000 8563
8565 2 -405.350000 981.750000 0.000000 0.125000 8564
8566 2 -406.420000 981.850000 0.000000 0.125000 8565
8567 2 -407.490000 981.950000 0.000000 0.125000 8566
8568 2 -408.550000 982.030000 0.000000 0.125000 8567
8569 2 -409.040000 982.620000 0.000000 0.125000 8568
8570 2 -410.110000 982.720000 0.000000 0.125000 8569
8571 2 -410.600000 983.300000 0.000000 0.125000 8570
8572 2 -411.660000 983.390000 0.000000 0.125000 8571
8573 2 -412.730000 983.500000 0.000000 0.125000 8572
8574 2 -413.220000 984.090000 0.000000 0.125000 8573
8575 2 -414.290000 984.170000 0.000000 0.125000 8574
8576 2 -414.770000 984.750000 0.000000 0.125000 8575
8577 2 -415.240000 985.340000 0.000000 0.125000 8576
8578 2 -415.730000 985.920000 0.000000 0.125000 8577
8579 2 -416.220000 986.500000 0.000000 0.125000 8578
8580 2 -416.700000 987.090000 0.000000 0.125000 8579
8581 2 -417.180000 987.660000 0.000000 0.125000 8580
8582 2 -417.670000 988.250000 0.000000 0.125000 8581
8583 2 -418.160000 988.830000 0.000000 0.125000 8582
8584 2 -419.220000 988.940000 0.000000 0.125000 8583
8585 2 -420.290000 989.030000 0.000000 0.125000 8584
8586 2 -420.860000 988.540000 0.000000 0.125000 8585
8587 2 -421.460000 988.050000 0.000000 0.125000 8586
8588 2 -421.540000 987.000000 0.000000 0.125000 8587
8589 2 -422.120000 986.500000 0.000000 0.125000 8588
8590 2 -422.720000 986.020000 0.000000 0.125000 8589
8591 2 -423.290000 985.530000 0.000000 0.125000 8590
8592 2 -423.870000 985.050000 0.000000 0.125000 8591
8593 2 -424.460000 984.570000 0.000000 0.125000 8592
8594 2 -425.530000 984.660000 0.000000 0.125000 8593
8595 2 -426.000000 985.250000 0.000000 0.125000 8594
8596 2 -426.490000 985.830000 0.000000 0.125000 8595
8597 2 -426.980000 986.410000 0.000000 0.125000 8596
8598 2 -426.890000 987.490000 0.000000 0.125000 8597
8599 2 -427.120000 987.770000 0.000000 0.125000 8598
8600 2 -427.850000 988.640000 0.000000 0.125000 8599
8601 2 -428.910000 988.750000 0.000000 0.125000 8600
8602 2 -429.490000 988.260000 0.000000 0.125000 8601
8603 2 -430.080000 987.770000 0.000000 0.125000 8602
8604 2 -430.660000 987.280000 0.000000 0.125000 8603
8605 2 -431.240000 986.800000 0.000000 0.125000 8604
8606 2 -431.830000 986.330000 0.000000 0.125000 8605
8607 2 -431.920000 985.250000 0.000000 0.125000 8606
8608 2 -432.500000 984.760000 0.000000 0.125000 8607
8609 2 -433.090000 984.280000 0.000000 0.125000 8608
8610 2 -433.660000 983.790000 0.000000 0.125000 8609
8611 2 -434.240000 983.320000 0.000000 0.125000 8610
8612 2 -434.840000 982.830000 0.000000 0.125000 8611
8613 2 -435.410000 982.350000 0.000000 0.125000 8612
8614 2 -435.500000 981.270000 0.000000 0.125000 8613
8615 2 -436.100000 980.790000 0.000000 0.125000 8614
8616 2 -436.670000 980.300000 0.000000 0.125000 8615
8617 2 -436.780000 979.250000 0.000000 0.125000 8616
8618 2 -437.350000 978.760000 0.000000 0.125000 8617
8619 2 -437.460000 977.700000 0.000000 0.125000 8618
8620 2 -438.040000 977.220000 0.000000 0.125000 8619
8621 2 -438.610000 976.730000 0.000000 0.125000 8620
8622 2 -439.200000 976.240000 0.000000 0.125000 8621
8623 2 -439.790000 975.750000 0.000000 0.125000 8622
8624 2 -440.350000 975.270000 0.000000 0.125000 8623
8625 2 -440.950000 974.780000 0.000000 0.125000 8624
8626 2 -441.040000 973.720000 0.000000 0.125000 8625
8627 2 -441.140000 972.650000 0.000000 0.125000 8626
8628 2 -441.720000 972.160000 0.000000 0.125000 8627
8629 2 -441.830000 971.110000 0.000000 0.125000 8628
8630 2 -441.910000 970.030000 0.000000 0.125000 8629
8631 2 -442.490000 969.550000 0.000000 0.125000 8630
8632 2 -442.600000 968.490000 0.000000 0.125000 8631
8633 2 -442.700000 967.420000 0.000000 0.125000 8632
8634 2 -442.790000 966.360000 0.000000 0.125000 8633
8635 2 -442.890000 965.280000 0.000000 0.125000 8634
8636 2 -442.980000 964.220000 0.000000 0.125000 8635
8637 2 -443.560000 963.740000 0.000000 0.125000 8636
8638 2 -443.660000 962.670000 0.000000 0.125000 8637
8639 2 -443.770000 961.610000 0.000000 0.125000 8638
8640 2 -427.360000 988.050000 0.000000 0.125000 8599
8641 2 -427.270000 989.120000 0.000000 0.125000 8640
8642 2 -427.170000 990.200000 0.000000 0.125000 8641
8643 2 -427.080000 991.260000 0.000000 0.125000 8642
8644 2 -426.980000 992.330000 0.000000 0.125000 8643
8645 2 -426.870000 993.390000 0.000000 0.125000 8644
8646 2 -427.350000 993.990000 0.000000 0.125000 8645
8647 2 -427.840000 994.550000 0.000000 0.125000 8646
8648 2 -427.740000 995.620000 0.000000 0.125000 8647
8649 2 -428.230000 996.210000 0.000000 0.125000 8648
8650 2 -428.140000 997.270000 0.000000 0.125000 8649
8651 2 -428.610000 997.860000 0.000000 0.125000 8650
8652 2 -429.100000 998.440000 0.000000 0.125000 8651
8653 2 -429.590000 999.010000 0.000000 0.125000 8652
8654 2 -430.060000 999.600000 0.000000 0.125000 8653
8655 2 -430.550000 1000.190000 0.000000 0.125000 8654
8656 2 -431.040000 1000.760000 0.000000 0.125000 8655
8657 2 -431.530000 1001.350000 0.000000 0.125000 8656
8658 2 -431.420000 1002.410000 0.000000 0.125000 8657
8659 2 -431.330000 1003.490000 0.000000 0.125000 8658
8660 2 -431.230000 1004.540000 0.000000 0.125000 8659
8661 2 -431.140000 1005.620000 0.000000 0.125000 8660
8662 2 -431.040000 1006.670000 0.000000 0.125000 8661
8663 2 -430.950000 1007.750000 0.000000 0.125000 8662
8664 2 -430.850000 1008.820000 0.000000 0.125000 8663
8665 2 -430.740000 1009.880000 0.000000 0.125000 8664
8666 2 -430.160000 1010.370000 0.000000 0.125000 8665
8667 2 -430.060000 1011.420000 0.000000 0.125000 8666
8668 2 -429.970000 1012.500000 0.000000 0.125000 8667
8669 2 -429.390000 1012.990000 0.000000 0.125000 8668
8670 2 -429.290000 1014.040000 0.000000 0.125000 8669
8671 2 -429.180000 1015.110000 0.000000 0.125000 8670
8672 2 -429.100000 1016.170000 0.000000 0.125000 8671
8673 2 -429.580000 1016.760000 0.000000 0.125000 8672
8674 2 -429.480000 1017.830000 0.000000 0.125000 8673
8675 2 -429.390000 1018.880000 0.000000 0.125000 8674
8676 2 -429.860000 1019.480000 0.000000 0.125000 8675
8677 2 -429.780000 1020.540000 0.000000 0.125000 8676
8678 2 -430.250000 1021.120000 0.000000 0.125000 8677
8679 2 -430.160000 1022.200000 0.000000 0.125000 8678
8680 2 -430.640000 1022.770000 0.000000 0.125000 8679
8681 2 -430.540000 1023.850000 0.000000 0.125000 8680
8682 2 -431.030000 1024.430000 0.000000 0.125000 8681
8683 2 -430.930000 1025.490000 0.000000 0.125000 8682
8684 2 -430.840000 1026.550000 0.000000 0.125000 8683
8685 2 -431.310000 1027.150000 0.000000 0.125000 8684
8686 2 -431.790000 1027.720000 0.000000 0.125000 8685
8687 2 -431.710000 1028.780000 0.000000 0.125000 8686
8688 2 -432.180000 1029.380000 0.000000 0.125000 8687
8689 2 -432.100000 1030.430000 0.000000 0.125000 8688
8690 2 -431.990000 1031.500000 0.000000 0.125000 8689
8691 2 -431.900000 1032.560000 0.000000 0.125000 8690
8692 2 -431.790000 1033.640000 0.000000 0.125000 8691
8693 2 -431.710000 1034.700000 0.000000 0.125000 8692
8694 2 -431.600000 1035.760000 0.000000 0.125000 8693
8695 2 -447.310000 1040.430000 0.000000 0.125000 8694
8696 2 -447.230000 1041.500000 0.000000 0.125000 8695
8697 2 -447.110000 1042.550000 0.000000 0.125000 8696
8698 2 -447.020000 1043.630000 0.000000 0.125000 8697
8699 2 -446.920000 1044.700000 0.000000 0.125000 8698
8700 2 -446.350000 1045.180000 0.000000 0.125000 8699
8701 2 -446.240000 1046.250000 0.000000 0.125000 8700
8702 2 -446.160000 1047.300000 0.000000 0.125000 8701
8703 2 -446.050000 1048.380000 0.000000 0.125000 8702
8704 2 -445.960000 1049.450000 0.000000 0.125000 8703
8705 2 -445.850000 1050.510000 0.000000 0.125000 8704
8706 2 -445.770000 1051.570000 0.000000 0.125000 8705
8707 2 -445.660000 1052.650000 0.000000 0.125000 8706
8708 2 -445.560000 1053.720000 0.000000 0.125000 8707
8709 2 -445.470000 1054.760000 0.000000 0.125000 8708
8710 2 -445.360000 1055.830000 0.000000 0.125000 8709
8711 2 -445.280000 1056.910000 0.000000 0.125000 8710
8712 2 -445.160000 1057.980000 0.000000 0.125000 8711
8713 2 -445.080000 1059.030000 0.000000 0.125000 8712
8714 2 -444.980000 1060.100000 0.000000 0.125000 8713
8715 2 -444.890000 1061.180000 0.000000 0.125000 8714
8716 2 -444.780000 1062.240000 0.000000 0.125000 8715
8717 2 -444.680000 1063.300000 0.000000 0.125000 8716
8718 2 -444.590000 1064.380000 0.000000 0.125000 8717
8719 2 -444.490000 1065.450000 0.000000 0.125000 8718
8720 2 -444.400000 1066.500000 0.000000 0.125000 8719
8721 2 -444.290000 1067.570000 0.000000 0.125000 8720
8722 2 -444.200000 1068.650000 0.000000 0.125000 8721
8723 2 -445.270000 1068.740000 0.000000 0.125000 8722
8724 2 -445.740000 1069.310000 0.000000 0.125000 8723
8725 2 -446.230000 1069.900000 0.000000 0.125000 8724
8726 2 -446.140000 1070.980000 0.000000 0.125000 8725
8727 2 -446.040000 1072.030000 0.000000 0.125000 8726
8728 2 -445.950000 1073.090000 0.000000 0.125000 8727
8729 2 -445.850000 1074.170000 0.000000 0.125000 8728
8730 2 -445.740000 1075.230000 0.000000 0.125000 8729
8731 2 -445.650000 1076.290000 0.000000 0.125000 8730
8732 2 -445.550000 1077.360000 0.000000 0.125000 8731
8733 2 -445.460000 1078.440000 0.000000 0.125000 8732
8734 2 -445.350000 1079.500000 0.000000 0.125000 8733
8735 2 -445.270000 1080.560000 0.000000 0.125000 8734
8736 2 -445.160000 1081.640000 0.000000 0.125000 8735
8737 2 -445.060000 1082.710000 0.000000 0.125000 8736
8738 2 -444.970000 1083.760000 0.000000 0.125000 8737
8739 2 -444.860000 1084.820000 0.000000 0.125000 8738
8740 2 -444.780000 1085.900000 0.000000 0.125000 8739
8741 2 -444.670000 1086.970000 0.000000 0.125000 8740
8742 2 -444.580000 1088.020000 0.000000 0.125000 8741
8743 2 -444.480000 1089.090000 0.000000 0.125000 8742
8744 2 -444.390000 1090.170000 0.000000 0.125000 8743
8745 2 -444.280000 1091.230000 0.000000 0.125000 8744
8746 2 -444.180000 1092.290000 0.000000 0.125000 8745
8747 2 -444.090000 1093.360000 0.000000 0.125000 8746
8748 2 -443.980000 1094.430000 0.000000 0.125000 8747
8749 2 -376.950000 980.760000 0.000000 0.125000 8555
8750 2 -377.050000 979.710000 0.000000 0.125000 8749
8751 2 -376.560000 979.120000 0.000000 0.125000 8750
8752 2 -376.660000 978.040000 0.000000 0.125000 8751
8753 2 -376.770000 976.980000 0.000000 0.125000 8752
8754 2 -376.850000 975.910000 0.000000 0.125000 8753
8755 2 -376.960000 974.850000 0.000000 0.125000 8754
8756 2 -376.470000 974.260000 0.000000 0.125000 8755
8757 2 -376.580000 973.210000 0.000000 0.125000 8756
8758 2 -376.670000 972.130000 0.000000 0.125000 8757
8759 2 -376.770000 971.070000 0.000000 0.125000 8758
8760 2 -376.280000 970.490000 0.000000 0.125000 8759
8761 2 -376.370000 969.420000 0.000000 0.125000 8760
8762 2 -376.480000 968.360000 0.000000 0.125000 8761
8763 2 -375.990000 967.760000 0.000000 0.125000 8762
8764 2 -375.500000 967.190000 0.000000 0.125000 8763
8765 2 -375.030000 966.610000 0.000000 0.125000 8764
8766 2 -374.540000 966.020000 0.000000 0.125000 8765
8767 2 -374.050000 965.440000 0.000000 0.125000 8766
8768 2 -373.580000 964.870000 0.000000 0.125000 8767
8769 2 -373.660000 963.790000 0.000000 0.125000 8768
8770 2 -373.770000 962.730000 0.000000 0.125000 8769
8771 2 -373.850000 961.650000 0.000000 0.125000 8770
8772 2 -373.970000 960.600000 0.000000 0.125000 8771
8773 2 -373.480000 960.010000 0.000000 0.125000 8772
8774 2 -373.560000 958.950000 0.000000 0.125000 8773
8775 2 -373.090000 958.370000 0.000000 0.125000 8774
8776 2 -373.180000 957.290000 0.000000 0.125000 8775
8777 2 -372.700000 956.720000 0.000000 0.125000 8776
8778 2 -372.790000 955.640000 0.000000 0.125000 8777
8779 2 -372.310000 955.070000 0.000000 0.125000 8778
8780 2 -371.840000 954.490000 0.000000 0.125000 8779
8781 2 -371.350000 953.900000 0.000000 0.125000 8780
8782 2 -370.850000 953.320000 0.000000 0.125000 8781
8783 2 -370.370000 952.740000 0.000000 0.125000 8782
8784 2 -369.900000 952.150000 0.000000 0.125000 8783
8785 2 -369.410000 951.580000 0.000000 0.125000 8784
8786 2 -368.350000 951.490000 0.000000 0.125000 8785
8787 2 -367.850000 950.890000 0.000000 0.125000 8786
8788 2 -367.360000 950.320000 0.000000 0.125000 8787
8789 2 -366.290000 950.220000 0.000000 0.125000 8788
8790 2 -365.240000 950.120000 0.000000 0.125000 8789
8791 2 -364.170000 950.020000 0.000000 0.125000 8790
8792 2 -363.100000 949.920000 0.000000 0.125000 8791
8793 2 -362.040000 949.840000 0.000000 0.125000 8792
8794 2 -360.980000 949.730000 0.000000 0.125000 8793
8795 2 -359.910000 949.630000 0.000000 0.125000 8794
8796 2 -359.410000 949.040000 0.000000 0.125000 8795
8797 2 -358.930000 948.470000 0.000000 0.125000 8796
8798 2 -358.460000 947.880000 0.000000 0.125000 8797
8799 2 -294.620000 999.050000 0.000000 0.125000 8020
8800 2 -293.560000 998.950000 0.000000 0.125000 8799
8801 2 -292.980000 999.440000 0.000000 0.125000 8800
8802 2 -292.400000 999.910000 0.000000 0.125000 8801
8803 2 -291.810000 1000.390000 0.000000 0.125000 8802
8804 2 -290.740000 1000.300000 0.000000 0.125000 8803
8805 2 -290.270000 999.720000 0.000000 0.125000 8804
8806 2 -289.200000 999.620000 0.000000 0.125000 8805
8807 2 -288.720000 999.040000 0.000000 0.125000 8806
8808 2 -288.230000 998.460000 0.000000 0.125000 8807
8809 2 -287.160000 998.360000 0.000000 0.125000 8808
8810 2 -286.100000 998.250000 0.000000 0.125000 8809
8811 2 -285.040000 998.150000 0.000000 0.125000 8810
8812 2 -283.970000 998.070000 0.000000 0.125000 8811
8813 2 -282.910000 997.970000 0.000000 0.125000 8812
8814 2 -281.840000 997.870000 0.000000 0.125000 8813
8815 2 -280.770000 997.760000 0.000000 0.125000 8814
8816 2 -279.700000 997.670000 0.000000 0.125000 8815
8817 2 -278.650000 997.580000 0.000000 0.125000 8816
8818 2 -277.560000 997.490000 0.000000 0.125000 8817
8819 2 -276.490000 997.380000 0.000000 0.125000 8818
8820 2 -275.420000 997.290000 0.000000 0.125000 8819
8821 2 -274.360000 997.200000 0.000000 0.125000 8820
8822 2 -273.290000 997.100000 0.000000 0.125000 8821
8823 2 -272.230000 997.000000 0.000000 0.125000 8822
8824 2 -271.170000 996.890000 0.000000 0.125000 8823
8825 2 -270.590000 997.380000 0.000000 0.125000 8824
8826 2 -270.000000 997.870000 0.000000 0.125000 8825
8827 2 -269.420000 998.360000 0.000000 0.125000 8826
8828 2 -268.850000 998.840000 0.000000 0.125000 8827
8829 2 -268.270000 999.320000 0.000000 0.125000 8828
8830 2 -267.680000 999.800000 0.000000 0.125000 8829
8831 2 -267.590000 1000.860000 0.000000 0.125000 8830
8832 2 -267.000000 1001.350000 0.000000 0.125000 8831
8833 2 -266.410000 1001.840000 0.000000 0.125000 8832
8834 2 -265.840000 1002.320000 0.000000 0.125000 8833
8835 2 -265.250000 1002.790000 0.000000 0.125000 8834
8836 2 -264.670000 1003.280000 0.000000 0.125000 8835
8837 2 -264.090000 1003.770000 0.000000 0.125000 8836
8838 2 -263.500000 1004.250000 0.000000 0.125000 8837
8839 2 -262.920000 1004.740000 0.000000 0.125000 8838
8840 2 -261.860000 1004.640000 0.000000 0.125000 8839
8841 2 -261.280000 1005.130000 0.000000 0.125000 8840
8842 2 -260.710000 1005.620000 0.000000 0.125000 8841
8843 2 -259.640000 1005.510000 0.000000 0.125000 8842
8844 2 -259.040000 1006.000000 0.000000 0.125000 8843
8845 2 -258.460000 1006.500000 0.000000 0.125000 8844
8846 2 -257.870000 1006.980000 0.000000 0.125000 8845
8847 2 -257.290000 1007.460000 0.000000 0.125000 8846
8848 2 -256.230000 1007.370000 0.000000 0.125000 8847
8849 2 -255.160000 1007.250000 0.000000 0.125000 8848
8850 2 -254.100000 1007.160000 0.000000 0.125000 8849
8851 2 -253.030000 1007.070000 0.000000 0.125000 8850
8852 2 -252.540000 1006.490000 0.000000 0.125000 8851
8853 2 -251.480000 1006.390000 0.000000 0.125000 8852
8854 2 -251.000000 1005.820000 0.000000 0.125000 8853
8855 2 -250.510000 1005.230000 0.000000 0.125000 8854
8856 2 -250.010000 1004.640000 0.000000 0.125000 8855
8857 2 -249.540000 1004.070000 0.000000 0.125000 8856
8858 2 -249.060000 1003.490000 0.000000 0.125000 8857
8859 2 -248.000000 1003.370000 0.000000 0.125000 8858
8860 2 -247.510000 1002.800000 0.000000 0.125000 8859
8861 2 -246.440000 1002.710000 0.000000 0.125000 8860
8862 2 -245.950000 1002.120000 0.000000 0.125000 8861
8863 2 -245.470000 1001.530000 0.000000 0.125000 8862
8864 2 -244.410000 1001.450000 0.000000 0.125000 8863
8865 2 -243.910000 1000.870000 0.000000 0.125000 8864
8866 2 -243.440000 1000.270000 0.000000 0.125000 8865
8867 2 -242.360000 1000.170000 0.000000 0.125000 8866
8868 2 -241.880000 999.610000 0.000000 0.125000 8867
8869 2 -241.390000 999.010000 0.000000 0.125000 8868
8870 2 -241.500000 997.950000 0.000000 0.125000 8869
8871 2 -241.600000 996.880000 0.000000 0.125000 8870
8872 2 -241.690000 995.820000 0.000000 0.125000 8871
8873 2 -241.790000 994.750000 0.000000 0.125000 8872
8874 2 -241.290000 994.160000 0.000000 0.125000 8873
8875 2 -240.820000 993.600000 0.000000 0.125000 8874
8876 2 -240.340000 993.000000 0.000000 0.125000 8875
8877 2 -239.850000 992.420000 0.000000 0.125000 8876
8878 2 -239.360000 991.850000 0.000000 0.125000 8877
8879 2 -238.880000 991.260000 0.000000 0.125000 8878
8880 2 -238.390000 990.670000 0.000000 0.125000 8879
8881 2 -237.910000 990.100000 0.000000 0.125000 8880
8882 2 -237.420000 989.510000 0.000000 0.125000 8881
8883 2 -236.940000 988.940000 0.000000 0.125000 8882
8884 2 -236.450000 988.350000 0.000000 0.125000 8883
8885 2 -235.980000 987.760000 0.000000 0.125000 8884
8886 2 -235.500000 987.190000 0.000000 0.125000 8885
8887 2 -235.010000 986.610000 0.000000 0.125000 8886
8888 2 -234.510000 986.010000 0.000000 0.125000 8887
8889 2 -233.470000 985.920000 0.000000 0.125000 8888
8890 2 -232.390000 985.830000 0.000000 0.125000 8889
8891 2 -231.910000 985.250000 0.000000 0.125000 8890
8892 2 -231.410000 984.650000 0.000000 0.125000 8891
8893 2 -230.940000 984.090000 0.000000 0.125000 8892
8894 2 -230.450000 983.500000 0.000000 0.125000 8893
8895 2 -229.970000 982.910000 0.000000 0.125000 8894
8896 2 -229.480000 982.340000 0.000000 0.125000 8895
8897 2 -228.410000 982.240000 0.000000 0.125000 8896
8898 2 -227.350000 982.130000 0.000000 0.125000 8897
8899 2 -226.290000 982.030000 0.000000 0.125000 8898
8900 2 -212.130000 989.880000 0.000000 0.125000 8899
8901 2 -211.540000 990.370000 0.000000 0.125000 8900
8902 2 -211.440000 991.440000 0.000000 0.125000 8901
8903 2 -211.920000 992.010000 0.000000 0.125000 8902
8904 2 -211.840000 993.100000 0.000000 0.125000 8903
8905 2 -211.260000 993.570000 0.000000 0.125000 8904
8906 2 -210.670000 994.050000 0.000000 0.125000 8905
8907 2 -210.090000 994.540000 0.000000 0.125000 8906
8908 2 -209.030000 994.440000 0.000000 0.125000 8907
8909 2 -208.440000 994.920000 0.000000 0.125000 8908
8910 2 -207.850000 995.410000 0.000000 0.125000 8909
8911 2 -207.280000 995.890000 0.000000 0.125000 8910
8912 2 -206.200000 995.790000 0.000000 0.125000 8911
8913 2 -205.630000 996.270000 0.000000 0.125000 8912
8914 2 -204.570000 996.190000 0.000000 0.125000 8913
8915 2 -203.500000 996.100000 0.000000 0.125000 8914
8916 2 -202.420000 995.990000 0.000000 0.125000 8915
8917 2 -201.350000 995.880000 0.000000 0.125000 8916
8918 2 -200.880000 995.320000 0.000000 0.125000 8917
8919 2 -200.390000 994.730000 0.000000 0.125000 8918
8920 2 -199.910000 994.140000 0.000000 0.125000 8919
8921 2 -199.410000 993.550000 0.000000 0.125000 8920
8922 2 -198.940000 992.990000 0.000000 0.125000 8921
8923 2 -199.040000 991.910000 0.000000 0.125000 8922
8924 2 -199.130000 990.850000 0.000000 0.125000 8923
8925 2 -199.230000 989.780000 0.000000 0.125000 8924
8926 2 -199.820000 989.290000 0.000000 0.125000 8925
8927 2 -200.880000 989.390000 0.000000 0.125000 8926
8928 2 -201.940000 989.500000 0.000000 0.125000 8927
8929 2 -202.530000 989.000000 0.000000 0.125000 8928
8930 2 -203.110000 988.520000 0.000000 0.125000 8929
8931 2 -203.690000 988.030000 0.000000 0.125000 8930
8932 2 -204.280000 987.550000 0.000000 0.125000 8931
8933 2 -204.850000 987.070000 0.000000 0.125000 8932
8934 2 -205.440000 986.590000 0.000000 0.125000 8933
8935 2 -206.010000 986.110000 0.000000 0.125000 8934
8936 2 -206.110000 985.030000 0.000000 0.125000 8935
8937 2 -206.220000 983.980000 0.000000 0.125000 8936
8938 2 -206.810000 983.480000 0.000000 0.125000 8937
8939 2 -206.320000 982.890000 0.000000 0.125000 8938
8940 2 -206.410000 981.840000 0.000000 0.125000 8939
8941 2 -207.000000 981.350000 0.000000 0.125000 8940
8942 2 -207.100000 980.270000 0.000000 0.125000 8941
8943 2 -207.190000 979.220000 0.000000 0.125000 8942
8944 2 -207.290000 978.140000 0.000000 0.125000 8943
8945 2 -206.810000 977.570000 0.000000 0.125000 8944
8946 2 -206.320000 976.990000 0.000000 0.125000 8945
8947 2 -205.260000 976.880000 0.000000 0.125000 8946
8948 2 -204.760000 976.300000 0.000000 0.125000 8947
8949 2 -204.290000 975.730000 0.000000 0.125000 8948
8950 2 -203.230000 975.620000 0.000000 0.125000 8949
8951 2 -202.160000 975.520000 0.000000 0.125000 8950
8952 2 -201.090000 975.420000 0.000000 0.125000 8951
8953 2 -200.510000 975.900000 0.000000 0.125000 8952
8954 2 -199.910000 976.400000 0.000000 0.125000 8953
8955 2 -198.850000 976.300000 0.000000 0.125000 8954
8956 2 -197.790000 976.220000 0.000000 0.125000 8955
8957 2 -196.720000 976.110000 0.000000 0.125000 8956
8958 2 -195.640000 976.000000 0.000000 0.125000 8957
8959 2 -195.160000 975.420000 0.000000 0.125000 8958
8960 2 -194.690000 974.850000 0.000000 0.125000 8959
8961 2 -194.190000 974.260000 0.000000 0.125000 8960
8962 2 -193.720000 973.690000 0.000000 0.125000 8961
8963 2 -192.640000 973.600000 0.000000 0.125000 8962
8964 2 -192.160000 973.000000 0.000000 0.125000 8963
8965 2 -191.670000 972.420000 0.000000 0.125000 8964
8966 2 -191.190000 971.850000 0.000000 0.125000 8965
8967 2 -190.700000 971.260000 0.000000 0.125000 8966
8968 2 -190.230000 970.670000 0.000000 0.125000 8967
8969 2 -190.320000 969.610000 0.000000 0.125000 8968
8970 2 -189.840000 969.030000 0.000000 0.125000 8969
8971 2 -189.350000 968.450000 0.000000 0.125000 8970
8972 2 -188.860000 967.870000 0.000000 0.125000 8971
8973 2 -187.790000 967.760000 0.000000 0.125000 8972
8974 2 -186.750000 967.660000 0.000000 0.125000 8973
8975 2 -186.260000 967.090000 0.000000 0.125000 8974
8976 2 -185.760000 966.500000 0.000000 0.125000 8975
8977 2 -185.290000 965.910000 0.000000 0.125000 8976
8978 2 -184.810000 965.340000 0.000000 0.125000 8977
8979 2 -184.320000 964.750000 0.000000 0.125000 8978
8980 2 -183.820000 964.170000 0.000000 0.125000 8979
8981 2 -183.350000 963.600000 0.000000 0.125000 8980
8982 2 -182.860000 963.010000 0.000000 0.125000 8981
8983 2 -182.380000 962.420000 0.000000 0.125000 8982
8984 2 -181.320000 962.340000 0.000000 0.125000 8983
8985 2 -180.820000 961.750000 0.000000 0.125000 8984
8986 2 -180.350000 961.160000 0.000000 0.125000 8985
8987 2 -165.510000 946.900000 0.000000 0.125000 8986
8988 2 -165.610000 945.850000 0.000000 0.125000 8987
8989 2 -165.130000 945.260000 0.000000 0.125000 8988
8990 2 -164.630000 944.670000 0.000000 0.125000 8989
8991 2 -164.160000 944.110000 0.000000 0.125000 8990
8992 2 -163.670000 943.510000 0.000000 0.125000 8991
8993 2 -163.190000 942.940000 0.000000 0.125000 8992
8994 2 -163.290000 941.870000 0.000000 0.125000 8993
8995 2 -163.380000 940.800000 0.000000 0.125000 8994
8996 2 -163.480000 939.740000 0.000000 0.125000 8995
8997 2 -163.570000 938.660000 0.000000 0.125000 8996
8998 2 -163.690000 937.610000 0.000000 0.125000 8997
8999 2 -163.780000 936.530000 0.000000 0.125000 8998
9000 2 -164.350000 936.050000 0.000000 0.125000 8999
9001 2 -164.940000 935.570000 0.000000 0.125000 9000
9002 2 -165.530000 935.090000 0.000000 0.125000 9001
9003 2 -166.600000 935.170000 0.000000 0.125000 9002
9004 2 -167.660000 935.260000 0.000000 0.125000 9003
9005 2 -167.760000 934.210000 0.000000 0.125000 9004
9006 2 -167.850000 933.130000 0.000000 0.125000 9005
9007 2 -167.940000 932.080000 0.000000 0.125000 9006
9008 2 -168.040000 931.000000 0.000000 0.125000 9007
9009 2 -168.160000 929.940000 0.000000 0.125000 9008
9010 2 -168.250000 928.870000 0.000000 0.125000 9009
9011 2 -168.340000 927.800000 0.000000 0.125000 9010
9012 2 -168.440000 926.740000 0.000000 0.125000 9011
9013 2 -168.540000 925.670000 0.000000 0.125000 9012
9014 2 -168.630000 924.610000 0.000000 0.125000 9013
9015 2 -168.730000 923.530000 0.000000 0.125000 9014
9016 2 -168.840000 922.480000 0.000000 0.125000 9015
9017 2 -168.940000 921.400000 0.000000 0.125000 9016
9018 2 -168.440000 920.830000 0.000000 0.125000 9017
9019 2 -167.970000 920.250000 0.000000 0.125000 9018
9020 2 -167.480000 919.660000 0.000000 0.125000 9019
9021 2 -167.000000 919.080000 0.000000 0.125000 9020
9022 2 -166.510000 918.500000 0.000000 0.125000 9021
9023 2 -166.030000 917.910000 0.000000 0.125000 9022
9024 2 -165.540000 917.340000 0.000000 0.125000 9023
9025 2 -164.480000 917.240000 0.000000 0.125000 9024
9026 2 -163.980000 916.640000 0.000000 0.125000 9025
9027 2 -163.510000 916.080000 0.000000 0.125000 9026
9028 2 -163.010000 915.490000 0.000000 0.125000 9027
9029 2 -162.540000 914.900000 0.000000 0.125000 9028
9030 2 -162.630000 913.840000 0.000000 0.125000 9029
9031 2 -162.730000 912.770000 0.000000 0.125000 9030
9032 2 -163.320000 912.290000 0.000000 0.125000 9031
9033 2 -163.880000 911.820000 0.000000 0.125000 9032
9034 2 -163.980000 910.750000 0.000000 0.125000 9033
9035 2 -164.070000 909.670000 0.000000 0.125000 9034
9036 2 -164.190000 908.620000 0.000000 0.125000 9035
9037 2 -164.280000 907.540000 0.000000 0.125000 9036
9038 2 -164.360000 906.490000 0.000000 0.125000 9037
9039 2 -164.480000 905.410000 0.000000 0.125000 9038
9040 2 -163.980000 904.840000 0.000000 0.125000 9039
9041 2 -163.510000 904.250000 0.000000 0.125000 9040
9042 2 -163.010000 903.660000 0.000000 0.125000 9041
9043 2 -162.540000 903.090000 0.000000 0.125000 9042
9044 2 -162.040000 902.500000 0.000000 0.125000 9043
9045 2 -161.570000 901.920000 0.000000 0.125000 9044
9046 2 -161.070000 901.340000 0.000000 0.125000 9045
9047 2 -160.600000 900.760000 0.000000 0.125000 9046
9048 2 -160.100000 900.170000 0.000000 0.125000 9047
9049 2 -159.040000 900.080000 0.000000 0.125000 9048
9050 2 -157.980000 899.980000 0.000000 0.125000 9049
9051 2 -156.910000 899.880000 0.000000 0.125000 9050
9052 2 -156.420000 899.300000 0.000000 0.125000 9051
9053 2 -155.940000 898.720000 0.000000 0.125000 9052
9054 2 -155.470000 898.130000 0.000000 0.125000 9053
9055 2 -154.380000 898.040000 0.000000 0.125000 9054
9056 2 -153.910000 897.460000 0.000000 0.125000 9055
9057 2 -152.850000 897.370000 0.000000 0.125000 9056
9058 2 -152.360000 896.770000 0.000000 0.125000 9057
9059 2 -151.880000 896.200000 0.000000 0.125000 9058
9060 2 -151.380000 895.610000 0.000000 0.125000 9059
9061 2 -150.910000 895.030000 0.000000 0.125000 9060
9062 2 -150.420000 894.450000 0.000000 0.125000 9061
9063 2 -149.940000 893.870000 0.000000 0.125000 9062
9064 2 -149.450000 893.280000 0.000000 0.125000 9063
9065 2 -148.980000 892.710000 0.000000 0.125000 9064
9066 2 -148.480000 892.120000 0.000000 0.125000 9065
9067 2 -147.410000 892.020000 0.000000 0.125000 9066
9068 2 -146.940000 891.450000 0.000000 0.125000 9067
9069 2 -146.440000 890.870000 0.000000 0.125000 9068
9070 2 -145.970000 890.270000 0.000000 0.125000 9069
9071 2 -144.890000 890.170000 0.000000 0.125000 9070
9072 2 -144.410000 889.600000 0.000000 0.125000 9071
9073 2 -143.350000 889.500000 0.000000 0.125000 9072
9074 2 -142.860000 888.910000 0.000000 0.125000 9073
9075 2 -142.380000 888.340000 0.000000 0.125000 9074
9076 2 -141.890000 887.750000 0.000000 0.125000 9075
9077 2 -141.410000 887.160000 0.000000 0.125000 9076
9078 2 -140.920000 886.590000 0.000000 0.125000 9077
9079 2 -140.440000 886.000000 0.000000 0.125000 9078
9080 2 -139.950000 885.420000 0.000000 0.125000 9079
9081 2 -139.480000 884.850000 0.000000 0.125000 9080
9082 2 -138.980000 884.250000 0.000000 0.125000 9081
9083 2 -138.510000 883.690000 0.000000 0.125000 9082
9084 2 -138.010000 883.100000 0.000000 0.125000 9083
9085 2 -137.540000 882.510000 0.000000 0.125000 9084
9086 2 -118.650000 859.820000 0.000000 0.125000 9085
9087 2 -119.230000 859.330000 0.000000 0.125000 9086
9088 2 -119.800000 858.860000 0.000000 0.125000 9087
9089 2 -120.380000 858.370000 0.000000 0.125000 9088
9090 2 -120.960000 857.880000 0.000000 0.125000 9089
9091 2 -121.540000 857.390000 0.000000 0.125000 9090
9092 2 -122.130000 856.910000 0.000000 0.125000 9091
9093 2 -122.710000 856.440000 0.000000 0.125000 9092
9094 2 -123.290000 855.950000 0.000000 0.125000 9093
9095 2 -123.880000 855.460000 0.000000 0.125000 9094
9096 2 -124.460000 854.980000 0.000000 0.125000 9095
9097 2 -125.040000 854.500000 0.000000 0.125000 9096
9098 2 -125.130000 853.420000 0.000000 0.125000 9097
9099 2 -125.710000 852.940000 0.000000 0.125000 9098
9100 2 -126.300000 852.460000 0.000000 0.125000 9099
9101 2 -126.400000 851.390000 0.000000 0.125000 9100
9102 2 -126.490000 850.330000 0.000000 0.125000 9101
9103 2 -127.080000 849.840000 0.000000 0.125000 9102
9104 2 -127.660000 849.360000 0.000000 0.125000 9103
9105 2 -128.250000 848.870000 0.000000 0.125000 9104
9106 2 -128.840000 848.370000 0.000000 0.125000 9105
9107 2 -129.410000 847.890000 0.000000 0.125000 9106
9108 2 -131.450000 843.250000 0.000000 0.125000 9107
9109 2 -132.510000 843.340000 0.000000 0.125000 9108
9110 2 -133.010000 843.910000 0.000000 0.125000 9109
9111 2 -133.500000 844.500000 0.000000 0.125000 9110
9112 2 -133.980000 845.090000 0.000000 0.125000 9111
9113 2 -135.040000 845.190000 0.000000 0.125000 9112
9114 2 -136.100000 845.280000 0.000000 0.125000 9113
9115 2 -136.590000 845.870000 0.000000 0.125000 9114
9116 2 -137.660000 845.970000 0.000000 0.125000 9115
9117 2 -138.730000 846.050000 0.000000 0.125000 9116
9118 2 -139.790000 846.150000 0.000000 0.125000 9117
9119 2 -140.380000 845.670000 0.000000 0.125000 9118
9120 2 -141.440000 845.760000 0.000000 0.125000 9119
9121 2 -142.500000 845.870000 0.000000 0.125000 9120
9122 2 -143.660000 844.890000 0.000000 0.125000 9121
9123 2 -144.140000 845.490000 0.000000 0.125000 9122
9124 2 -145.220000 845.590000 0.000000 0.125000 9123
9125 2 -146.280000 845.690000 0.000000 0.125000 9124
9126 2 -147.350000 845.770000 0.000000 0.125000 9125
9127 2 -148.410000 845.870000 0.000000 0.125000 9126
9128 2 -148.890000 846.460000 0.000000 0.125000 9127
9129 2 -149.380000 847.030000 0.000000 0.125000 9128
9130 2 -149.860000 847.620000 0.000000 0.125000 9129
9131 2 -150.350000 848.210000 0.000000 0.125000 9130
9132 2 -150.840000 848.780000 0.000000 0.125000 9131
9133 2 -150.730000 849.850000 0.000000 0.125000 9132
9134 2 -151.220000 850.440000 0.000000 0.125000 9133
9135 2 -151.700000 851.010000 0.000000 0.125000 9134
9136 2 -152.190000 851.610000 0.000000 0.125000 9135
9137 2 -152.670000 852.170000 0.000000 0.125000 9136
9138 2 -153.160000 852.760000 0.000000 0.125000 9137
9139 2 -153.640000 853.350000 0.000000 0.125000 9138
9140 2 -154.130000 853.920000 0.000000 0.125000 9139
9141 2 -154.600000 854.500000 0.000000 0.125000 9140
9142 2 -155.100000 855.100000 0.000000 0.125000 9141
9143 2 -155.590000 855.670000 0.000000 0.125000 9142
9144 2 -156.070000 856.250000 0.000000 0.125000 9143
9145 2 -156.540000 856.840000 0.000000 0.125000 9144
9146 2 -157.040000 857.410000 0.000000 0.125000 9145
9147 2 -157.510000 858.000000 0.000000 0.125000 9146
9148 2 -158.000000 858.590000 0.000000 0.125000 9147
9149 2 -158.480000 859.160000 0.000000 0.125000 9148
9150 2 -158.980000 859.750000 0.000000 0.125000 9149
9151 2 -159.450000 860.330000 0.000000 0.125000 9150
9152 2 -159.940000 860.900000 0.000000 0.125000 9151
9153 2 -160.420000 861.500000 0.000000 0.125000 9152
9154 2 -160.910000 862.080000 0.000000 0.125000 9153
9155 2 -161.390000 862.650000 0.000000 0.125000 9154
9156 2 -161.880000 863.240000 0.000000 0.125000 9155
9157 2 -162.360000 863.830000 0.000000 0.125000 9156
9158 2 -162.850000 864.390000 0.000000 0.125000 9157
9159 2 -163.320000 864.990000 0.000000 0.125000 9158
9160 2 -163.820000 865.570000 0.000000 0.125000 9159
9161 2 -164.310000 866.150000 0.000000 0.125000 9160
9162 2 -164.790000 866.730000 0.000000 0.125000 9161
9163 2 -165.260000 867.320000 0.000000 0.125000 9162
9164 2 -165.760000 867.890000 0.000000 0.125000 9163
9165 2 -166.230000 868.480000 0.000000 0.125000 9164
9166 2 -166.720000 869.050000 0.000000 0.125000 9165
9167 2 -167.200000 869.640000 0.000000 0.125000 9166
9168 2 -167.690000 870.230000 0.000000 0.125000 9167
9169 2 -168.170000 870.800000 0.000000 0.125000 9168
9170 2 -168.660000 871.380000 0.000000 0.125000 9169
9171 2 -169.140000 871.970000 0.000000 0.125000 9170
9172 2 -169.630000 872.550000 0.000000 0.125000 9171
9173 2 -170.110000 873.120000 0.000000 0.125000 9172
9174 2 -170.600000 873.720000 0.000000 0.125000 9173
9175 2 -171.090000 874.290000 0.000000 0.125000 9174
9176 2 -171.570000 874.870000 0.000000 0.125000 9175
9177 2 -172.040000 875.460000 0.000000 0.125000 9176
9178 2 -172.540000 876.040000 0.000000 0.125000 9177
9179 2 -173.030000 876.620000 0.000000 0.125000 9178
9180 2 -173.510000 877.210000 0.000000 0.125000 9179
9181 2 -174.570000 877.300000 0.000000 0.125000 9180
9182 2 -175.060000 877.880000 0.000000 0.125000 9181
9183 2 -175.540000 878.470000 0.000000 0.125000 9182
9184 2 -176.030000 879.040000 0.000000 0.125000 9183
9185 2 -177.090000 879.140000 0.000000 0.125000 9184
9186 2 -178.160000 879.250000 0.000000 0.125000 9185
9187 2 -178.630000 879.830000 0.000000 0.125000 9186
9188 2 -179.700000 879.920000 0.000000 0.125000 9187
9189 2 -180.190000 880.500000 0.000000 0.125000 9188
9190 2 -181.260000 880.600000 0.000000 0.125000 9189
9191 2 -181.760000 881.170000 0.000000 0.125000 9190
9192 2 -182.820000 881.270000 0.000000 0.125000 9191
9193 2 -183.880000 881.370000 0.000000 0.125000 9192
9194 2 -184.360000 881.960000 0.000000 0.125000 9193
9195 2 -184.850000 882.530000 0.000000 0.125000 9194
9196 2 -185.910000 882.630000 0.000000 0.125000 9195
9197 2 -187.000000 882.740000 0.000000 0.125000 9196
9198 2 -187.480000 883.300000 0.000000 0.125000 9197
9199 2 -143.170000 844.330000 0.000000 0.125000 9122
9200 2 -142.690000 843.740000 0.000000 0.125000 9199
9201 2 -142.200000 843.150000 0.000000 0.125000 9200
9202 2 -141.730000 842.580000 0.000000 0.125000 9201
9203 2 -141.230000 842.000000 0.000000 0.125000 9202
9204 2 -140.760000 841.410000 0.000000 0.125000 9203
9205 2 -140.260000 840.830000 0.000000 0.125000 9204
9206 2 -139.200000 840.740000 0.000000 0.125000 9205
9207 2 -138.720000 840.150000 0.000000 0.125000 9206
9208 2 -138.230000 839.570000 0.000000 0.125000 9207
9209 2 -137.750000 838.990000 0.000000 0.125000 9208
9210 2 -136.690000 838.880000 0.000000 0.125000 9209
9211 2 -136.200000 838.300000 0.000000 0.125000 9210
9212 2 -135.720000 837.720000 0.000000 0.125000 9211
9213 2 -135.230000 837.140000 0.000000 0.125000 9212
9214 2 -134.750000 836.550000 0.000000 0.125000 9213
9215 2 -134.260000 835.980000 0.000000 0.125000 9214
9216 2 -133.780000 835.380000 0.000000 0.125000 9215
9217 2 -132.730000 835.290000 0.000000 0.125000 9216
9218 2 -132.230000 834.710000 0.000000 0.125000 9217
9219 2 -131.750000 834.120000 0.000000 0.125000 9218
9220 2 -130.690000 834.030000 0.000000 0.125000 9219
9221 2 -130.190000 833.460000 0.000000 0.125000 9220
9222 2 -129.720000 832.870000 0.000000 0.125000 9221
9223 2 -129.230000 832.280000 0.000000 0.125000 9222
9224 2 -128.160000 832.200000 0.000000 0.125000 9223
9225 2 -127.680000 831.610000 0.000000 0.125000 9224
9226 2 -127.770000 830.530000 0.000000 0.125000 9225
9227 2 -127.880000 829.470000 0.000000 0.125000 9226
9228 2 -127.400000 828.890000 0.000000 0.125000 9227
9229 2 -126.910000 828.300000 0.000000 0.125000 9228
9230 2 -126.410000 827.730000 0.000000 0.125000 9229
9231 2 -125.930000 827.140000 0.000000 0.125000 9230
9232 2 -125.460000 826.570000 0.000000 0.125000 9231
9233 2 -124.960000 825.980000 0.000000 0.125000 9232
9234 2 -124.490000 825.390000 0.000000 0.125000 9233
9235 2 -124.010000 824.820000 0.000000 0.125000 9234
9236 2 -123.520000 824.240000 0.000000 0.125000 9235
9237 2 -123.020000 823.640000 0.000000 0.125000 9236
9238 2 -130.970000 842.650000 0.000000 0.125000 9108
9239 2 -129.890000 842.570000 0.000000 0.125000 9238
9240 2 -129.410000 841.990000 0.000000 0.125000 9239
9241 2 -128.940000 841.400000 0.000000 0.125000 9240
9242 2 -128.440000 840.820000 0.000000 0.125000 9241
9243 2 -127.960000 840.240000 0.000000 0.125000 9242
9244 2 -127.480000 839.650000 0.000000 0.125000 9243
9245 2 -126.990000 839.080000 0.000000 0.125000 9244
9246 2 -126.510000 838.490000 0.000000 0.125000 9245
9247 2 -126.020000 837.910000 0.000000 0.125000 9246
9248 2 -125.540000 837.330000 0.000000 0.125000 9247
9249 2 -125.050000 836.750000 0.000000 0.125000 9248
9250 2 -124.570000 836.150000 0.000000 0.125000 9249
9251 2 -124.080000 835.590000 0.000000 0.125000 9250
9252 2 -123.020000 835.490000 0.000000 0.125000 9251
9253 2 -122.540000 834.900000 0.000000 0.125000 9252
9254 2 -122.040000 834.320000 0.000000 0.125000 9253
9255 2 -121.570000 833.750000 0.000000 0.125000 9254
9256 2 -120.510000 833.630000 0.000000 0.125000 9255
9257 2 -120.020000 833.050000 0.000000 0.125000 9256
9258 2 -119.540000 832.480000 0.000000 0.125000 9257
9259 2 -119.050000 831.890000 0.000000 0.125000 9258
9260 2 -118.570000 831.300000 0.000000 0.125000 9259
9261 2 -118.070000 830.730000 0.000000 0.125000 9260
9262 2 -117.020000 830.630000 0.000000 0.125000 9261
9263 2 -115.940000 830.530000 0.000000 0.125000 9262
9264 2 -115.460000 829.960000 0.000000 0.125000 9263
9265 2 -114.410000 829.860000 0.000000 0.125000 9264
9266 2 -113.330000 829.750000 0.000000 0.125000 9265
9267 2 -112.260000 829.660000 0.000000 0.125000 9266
9268 2 -111.180000 829.570000 0.000000 0.125000 9267
9269 2 -110.130000 829.480000 0.000000 0.125000 9268
9270 2 -109.050000 829.370000 0.000000 0.125000 9269
9271 2 -107.990000 829.270000 0.000000 0.125000 9270
9272 2 -106.930000 829.170000 0.000000 0.125000 9271
9273 2 -105.850000 829.090000 0.000000 0.125000 9272
9274 2 -104.790000 828.990000 0.000000 0.125000 9273
9275 2 -103.710000 828.880000 0.000000 0.125000 9274
9276 2 -103.150000 829.370000 0.000000 0.125000 9275
9277 2 -102.550000 829.860000 0.000000 0.125000 9276
9278 2 -101.980000 830.340000 0.000000 0.125000 9277
9279 2 -101.400000 830.830000 0.000000 0.125000 9278
9280 2 -100.330000 830.730000 0.000000 0.125000 9279
9281 2 -99.270000 830.620000 0.000000 0.125000 9280
9282 2 -98.190000 830.530000 0.000000 0.125000 9281
9283 2 -97.620000 831.010000 0.000000 0.125000 9282
9284 2 -97.040000 831.500000 0.000000 0.125000 9283
9285 2 -96.460000 831.980000 0.000000 0.125000 9284
9286 2 -95.880000 832.470000 0.000000 0.125000 9285
9287 2 -95.290000 832.950000 0.000000 0.125000 9286
9288 2 -94.230000 832.850000 0.000000 0.125000 9287
9289 2 -93.160000 832.750000 0.000000 0.125000 9288
9290 2 -92.100000 832.640000 0.000000 0.125000 9289
9291 2 -91.520000 833.130000 0.000000 0.125000 9290
9292 2 -90.440000 833.030000 0.000000 0.125000 9291
9293 2 -89.870000 833.520000 0.000000 0.125000 9292
9294 2 -89.290000 834.000000 0.000000 0.125000 9293
9295 2 -88.690000 834.500000 0.000000 0.125000 9294
9296 2 -88.120000 834.980000 0.000000 0.125000 9295
9297 2 -87.540000 835.470000 0.000000 0.125000 9296
9298 2 -86.960000 835.950000 0.000000 0.125000 9297
9299 2 -86.380000 836.420000 0.000000 0.125000 9298
9300 2 -86.270000 837.500000 0.000000 0.125000 9299
9301 2 -86.180000 838.570000 0.000000 0.125000 9300
9302 2 -86.070000 839.630000 0.000000 0.125000 9301
9303 2 -85.980000 840.710000 0.000000 0.125000 9302
9304 2 -85.880000 841.770000 0.000000 0.125000 9303
9305 2 -85.790000 842.840000 0.000000 0.125000 9304
9306 2 -85.680000 843.890000 0.000000 0.125000 9305
9307 2 -85.580000 844.970000 0.000000 0.125000 9306
9308 2 -85.490000 846.030000 0.000000 0.125000 9307
9309 2 -85.380000 847.100000 0.000000 0.125000 9308
9310 2 -85.290000 848.160000 0.000000 0.125000 9309
9311 2 -85.190000 849.240000 0.000000 0.125000 9310
9312 2 -85.100000 850.300000 0.000000 0.125000 9311
9313 2 -84.520000 850.780000 0.000000 0.125000 9312
9314 2 -83.930000 851.270000 0.000000 0.125000 9313
9315 2 -83.350000 851.750000 0.000000 0.125000 9314
9316 2 -82.770000 852.240000 0.000000 0.125000 9315
9317 2 -82.660000 853.300000 0.000000 0.125000 9316
9318 2 -82.080000 853.780000 0.000000 0.125000 9317
9319 2 -81.990000 854.860000 0.000000 0.125000 9318
9320 2 -81.410000 855.340000 0.000000 0.125000 9319
9321 2 -80.830000 855.820000 0.000000 0.125000 9320
9322 2 -80.260000 856.300000 0.000000 0.125000 9321
9323 2 -79.680000 856.780000 0.000000 0.125000 9322
9324 2 -118.070000 860.290000 0.000000 0.125000 9086
9325 2 -117.490000 860.780000 0.000000 0.125000 9324
9326 2 -116.900000 861.260000 0.000000 0.125000 9325
9327 2 -116.320000 861.750000 0.000000 0.125000 9326
9328 2 -115.740000 862.240000 0.000000 0.125000 9327
9329 2 -114.660000 862.130000 0.000000 0.125000 9328
9330 2 -113.600000 862.040000 0.000000 0.125000 9329
9331 2 -112.540000 861.950000 0.000000 0.125000 9330
9332 2 -111.460000 861.850000 0.000000 0.125000 9331
9333 2 -110.400000 861.750000 0.000000 0.125000 9332
9334 2 -109.330000 861.650000 0.000000 0.125000 9333
9335 2 -108.270000 861.550000 0.000000 0.125000 9334
9336 2 -107.210000 861.460000 0.000000 0.125000 9335
9337 2 -106.620000 861.940000 0.000000 0.125000 9336
9338 2 -106.040000 862.410000 0.000000 0.125000 9337
9339 2 -105.440000 862.910000 0.000000 0.125000 9338
9340 2 -104.870000 863.390000 0.000000 0.125000 9339
9341 2 -104.290000 863.880000 0.000000 0.125000 9340
9342 2 -103.710000 864.370000 0.000000 0.125000 9341
9343 2 -103.130000 864.860000 0.000000 0.125000 9342
9344 2 -102.540000 865.340000 0.000000 0.125000 9343
9345 2 -101.960000 865.820000 0.000000 0.125000 9344
9346 2 -101.380000 866.300000 0.000000 0.125000 9345
9347 2 -100.790000 866.780000 0.000000 0.125000 9346
9348 2 -100.210000 867.270000 0.000000 0.125000 9347
9349 2 -99.630000 867.750000 0.000000 0.125000 9348
9350 2 -99.040000 868.250000 0.000000 0.125000 9349
9351 2 -98.460000 868.730000 0.000000 0.125000 9350
9352 2 -97.880000 869.220000 0.000000 0.125000 9351
9353 2 -97.300000 869.700000 0.000000 0.125000 9352
9354 2 -96.710000 870.190000 0.000000 0.125000 9353
9355 2 -96.130000 870.660000 0.000000 0.125000 9354
9356 2 -95.550000 871.140000 0.000000 0.125000 9355
9357 2 -94.990000 871.620000 0.000000 0.125000 9356
9358 2 -93.910000 871.530000 0.000000 0.125000 9357
9359 2 -93.330000 872.020000 0.000000 0.125000 9358
9360 2 -92.760000 872.500000 0.000000 0.125000 9359
9361 2 -92.180000 872.990000 0.000000 0.125000 9360
9362 2 -91.580000 873.480000 0.000000 0.125000 9361
9363 2 -91.020000 873.960000 0.000000 0.125000 9362
9364 2 -90.430000 874.450000 0.000000 0.125000 9363
9365 2 -89.350000 874.350000 0.000000 0.125000 9364
9366 2 -88.290000 874.250000 0.000000 0.125000 9365
9367 2 -87.230000 874.140000 0.000000 0.125000 9366
9368 2 -86.160000 874.040000 0.000000 0.125000 9367
9369 2 -85.100000 873.960000 0.000000 0.125000 9368
9370 2 -84.020000 873.860000 0.000000 0.125000 9369
9371 2 -82.960000 873.750000 0.000000 0.125000 9370
9372 2 -81.900000 873.650000 0.000000 0.125000 9371
9373 2 -80.820000 873.570000 0.000000 0.125000 9372
9374 2 -79.760000 873.470000 0.000000 0.125000 9373
9375 2 -78.680000 873.370000 0.000000 0.125000 9374
9376 2 -77.620000 873.270000 0.000000 0.125000 9375
9377 2 -77.040000 873.760000 0.000000 0.125000 9376
9378 2 -75.980000 873.650000 0.000000 0.125000 9377
9379 2 -74.910000 873.550000 0.000000 0.125000 9378
9380 2 -74.320000 874.040000 0.000000 0.125000 9379
9381 2 -73.270000 873.950000 0.000000 0.125000 9380
9382 2 -72.680000 874.440000 0.000000 0.125000 9381
9383 2 -71.600000 874.340000 0.000000 0.125000 9382
9384 2 -71.020000 874.830000 0.000000 0.125000 9383
9385 2 -70.440000 875.300000 0.000000 0.125000 9384
9386 2 -69.380000 875.210000 0.000000 0.125000 9385
9387 2 -68.790000 875.700000 0.000000 0.125000 9386
9388 2 -67.730000 875.610000 0.000000 0.125000 9387
9389 2 -67.160000 876.090000 0.000000 0.125000 9388
9390 2 -66.080000 875.990000 0.000000 0.125000 9389
9391 2 -65.510000 876.470000 0.000000 0.125000 9390
9392 2 -64.930000 876.950000 0.000000 0.125000 9391
9393 2 -63.860000 876.850000 0.000000 0.125000 9392
9394 2 -63.270000 877.340000 0.000000 0.125000 9393
9395 2 -62.690000 877.820000 0.000000 0.125000 9394
9396 2 -62.120000 878.290000 0.000000 0.125000 9395
9397 2 -61.520000 878.780000 0.000000 0.125000 9396
9398 2 -60.940000 879.270000 0.000000 0.125000 9397
9399 2 -60.370000 879.750000 0.000000 0.125000 9398
9400 2 -59.790000 880.240000 0.000000 0.125000 9399
9401 2 -59.200000 880.730000 0.000000 0.125000 9400
9402 2 -58.120000 880.620000 0.000000 0.125000 9401
9403 2 -57.080000 880.520000 0.000000 0.125000 9402
9404 2 -56.010000 880.420000 0.000000 0.125000 9403
9405 2 -54.940000 880.340000 0.000000 0.125000 9404
9406 2 -54.340000 880.820000 0.000000 0.125000 9405
9407 2 -53.770000 881.290000 0.000000 0.125000 9406
9408 2 -53.190000 881.790000 0.000000 0.125000 9407
9409 2 -52.590000 882.270000 0.000000 0.125000 9408
9410 2 -52.020000 882.750000 0.000000 0.125000 9409
9411 2 -51.440000 883.250000 0.000000 0.125000 9410
9412 2 -50.860000 883.730000 0.000000 0.125000 9411
9413 2 -50.260000 884.220000 0.000000 0.125000 9412
9414 2 -49.690000 884.700000 0.000000 0.125000 9413
9415 2 -49.110000 885.190000 0.000000 0.125000 9414
9416 2 -48.520000 885.660000 0.000000 0.125000 9415
9417 2 -48.440000 886.740000 0.000000 0.125000 9416
9418 2 -47.840000 887.220000 0.000000 0.125000 9417
9419 2 -47.260000 887.710000 0.000000 0.125000 9418
9420 2 -46.690000 888.200000 0.000000 0.125000 9419
9421 2 -46.110000 888.660000 0.000000 0.125000 9420
9422 2 -45.510000 889.150000 0.000000 0.125000 9421
9423 2 -45.430000 890.230000 0.000000 0.125000 9422
9424 2 -44.830000 890.720000 0.000000 0.125000 9423
9425 2 -44.750000 891.760000 0.000000 0.125000 9424
9426 2 -44.160000 892.250000 0.000000 0.125000 9425
9427 2 -43.580000 892.740000 0.000000 0.125000 9426
9428 2 -43.500000 893.790000 0.000000 0.125000 9427
9429 2 -43.400000 894.870000 0.000000 0.125000 9428
9430 2 -42.800000 895.360000 0.000000 0.125000 9429
9431 2 -42.720000 896.420000 0.000000 0.125000 9430
9432 2 -42.620000 897.490000 0.000000 0.125000 9431
9433 2 -42.020000 897.970000 0.000000 0.125000 9432
9434 2 -41.940000 899.030000 0.000000 0.125000 9433
9435 2 -41.360000 899.510000 0.000000 0.125000 9434
9436 2 -40.770000 900.000000 0.000000 0.125000 9435
9437 2 -164.920000 947.380000 0.000000 0.125000 8987
9438 2 -164.350000 947.870000 0.000000 0.125000 9437
9439 2 -163.760000 948.370000 0.000000 0.125000 9438
9440 2 -162.700000 948.260000 0.000000 0.125000 9439
9441 2 -162.130000 948.750000 0.000000 0.125000 9440
9442 2 -161.540000 949.240000 0.000000 0.125000 9441
9443 2 -160.480000 949.130000 0.000000 0.125000 9442
9444 2 -159.410000 949.020000 0.000000 0.125000 9443
9445 2 -158.350000 948.940000 0.000000 0.125000 9444
9446 2 -157.280000 948.850000 0.000000 0.125000 9445
9447 2 -156.700000 949.330000 0.000000 0.125000 9446
9448 2 -155.630000 949.230000 0.000000 0.125000 9447
9449 2 -155.040000 949.710000 0.000000 0.125000 9448
9450 2 -154.000000 949.620000 0.000000 0.125000 9449
9451 2 -153.410000 950.100000 0.000000 0.125000 9450
9452 2 -152.820000 950.590000 0.000000 0.125000 9451
9453 2 -152.230000 951.080000 0.000000 0.125000 9452
9454 2 -151.660000 951.550000 0.000000 0.125000 9453
9455 2 -151.560000 952.620000 0.000000 0.125000 9454
9456 2 -151.450000 953.690000 0.000000 0.125000 9455
9457 2 -150.880000 954.170000 0.000000 0.125000 9456
9458 2 -150.290000 954.650000 0.000000 0.125000 9457
9459 2 -149.720000 955.130000 0.000000 0.125000 9458
9460 2 -149.130000 955.620000 0.000000 0.125000 9459
9461 2 -148.540000 956.110000 0.000000 0.125000 9460
9462 2 -147.970000 956.600000 0.000000 0.125000 9461
9463 2 -147.380000 957.090000 0.000000 0.125000 9462
9464 2 -146.790000 957.570000 0.000000 0.125000 9463
9465 2 -146.220000 958.040000 0.000000 0.125000 9464
9466 2 -145.630000 958.530000 0.000000 0.125000 9465
9467 2 -145.540000 959.610000 0.000000 0.125000 9466
9468 2 -144.950000 960.090000 0.000000 0.125000 9467
9469 2 -144.850000 961.140000 0.000000 0.125000 9468
9470 2 -144.760000 962.220000 0.000000 0.125000 9469
9471 2 -144.660000 963.280000 0.000000 0.125000 9470
9472 2 -144.570000 964.350000 0.000000 0.125000 9471
9473 2 -145.040000 964.920000 0.000000 0.125000 9472
9474 2 -144.950000 966.000000 0.000000 0.125000 9473
9475 2 -145.440000 966.590000 0.000000 0.125000 9474
9476 2 -145.910000 967.150000 0.000000 0.125000 9475
9477 2 -146.410000 967.750000 0.000000 0.125000 9476
9478 2 -146.310000 968.820000 0.000000 0.125000 9477
9479 2 -146.200000 969.880000 0.000000 0.125000 9478
9480 2 -146.690000 970.460000 0.000000 0.125000 9479
9481 2 -146.600000 971.520000 0.000000 0.125000 9480
9482 2 -280.300000 967.620000 0.000000 0.125000 7994
9483 2 -279.230000 967.520000 0.000000 0.125000 9482
9484 2 -278.650000 968.000000 0.000000 0.125000 9483
9485 2 -277.590000 967.900000 0.000000 0.125000 9484
9486 2 -276.530000 967.820000 0.000000 0.125000 9485
9487 2 -275.930000 968.300000 0.000000 0.125000 9486
9488 2 -274.860000 968.210000 0.000000 0.125000 9487
9489 2 -274.290000 968.690000 0.000000 0.125000 9488
9490 2 -273.230000 968.590000 0.000000 0.125000 9489
9491 2 -272.650000 969.070000 0.000000 0.125000 9490
9492 2 -271.580000 968.970000 0.000000 0.125000 9491
9493 2 -270.980000 969.460000 0.000000 0.125000 9492
9494 2 -270.400000 969.950000 0.000000 0.125000 9493
9495 2 -269.830000 970.420000 0.000000 0.125000 9494
9496 2 -269.230000 970.910000 0.000000 0.125000 9495
9497 2 -268.660000 971.390000 0.000000 0.125000 9496
9498 2 -268.080000 971.870000 0.000000 0.125000 9497
9499 2 -267.490000 972.370000 0.000000 0.125000 9498
9500 2 -266.420000 972.270000 0.000000 0.125000 9499
9501 2 -265.360000 972.160000 0.000000 0.125000 9500
9502 2 -264.300000 972.070000 0.000000 0.125000 9501
9503 2 -263.230000 971.980000 0.000000 0.125000 9502
9504 2 -262.160000 971.870000 0.000000 0.125000 9503
9505 2 -261.100000 971.770000 0.000000 0.125000 9504
9506 2 -260.620000 971.190000 0.000000 0.125000 9505
9507 2 -260.150000 970.620000 0.000000 0.125000 9506
9508 2 -259.660000 970.020000 0.000000 0.125000 9507
9509 2 -258.590000 969.920000 0.000000 0.125000 9508
9510 2 -283.900000 957.740000 0.000000 0.125000 7993
9511 2 -284.960000 957.830000 0.000000 0.125000 9510
9512 2 -286.030000 957.920000 0.000000 0.125000 9511
9513 2 -286.600000 957.440000 0.000000 0.125000 9512
9514 2 -287.670000 957.540000 0.000000 0.125000 9513
9515 2 -288.250000 957.050000 0.000000 0.125000 9514
9516 2 -289.330000 957.150000 0.000000 0.125000 9515
9517 2 -290.390000 957.250000 0.000000 0.125000 9516
9518 2 -291.460000 957.360000 0.000000 0.125000 9517
9519 2 -292.040000 956.870000 0.000000 0.125000 9518
9520 2 -293.100000 956.970000 0.000000 0.125000 9519
9521 2 -294.160000 957.050000 0.000000 0.125000 9520
9522 2 -295.230000 957.150000 0.000000 0.125000 9521
9523 2 -296.300000 957.250000 0.000000 0.125000 9522
9524 2 -297.360000 957.360000 0.000000 0.125000 9523
9525 2 -297.850000 957.940000 0.000000 0.125000 9524
9526 2 -298.910000 958.030000 0.000000 0.125000 9525
9527 2 -299.410000 958.620000 0.000000 0.125000 9526
9528 2 -300.480000 958.720000 0.000000 0.125000 9527
9529 2 -301.540000 958.800000 0.000000 0.125000 9528
9530 2 -302.600000 958.900000 0.000000 0.125000 9529
9531 2 -303.090000 959.500000 0.000000 0.125000 9530
9532 2 -304.160000 959.590000 0.000000 0.125000 9531
9533 2 -305.230000 959.690000 0.000000 0.125000 9532
9534 2 -306.290000 959.780000 0.000000 0.125000 9533
9535 2 -307.350000 959.880000 0.000000 0.125000 9534
9536 2 -308.410000 959.980000 0.000000 0.125000 9535
9537 2 -309.480000 960.080000 0.000000 0.125000 9536
9538 2 -310.550000 960.170000 0.000000 0.125000 9537
9539 2 -311.610000 960.260000 0.000000 0.125000 9538
9540 2 -312.680000 960.370000 0.000000 0.125000 9539
9541 2 -313.740000 960.470000 0.000000 0.125000 9540
9542 2 -314.810000 960.570000 0.000000 0.125000 9541
9543 2 -257.540000 952.100000 0.000000 0.125000 7965
9544 2 -257.620000 951.020000 0.000000 0.125000 9543
9545 2 -257.720000 949.970000 0.000000 0.125000 9544
9546 2 -257.810000 948.890000 0.000000 0.125000 9545
9547 2 -257.910000 947.840000 0.000000 0.125000 9546
9548 2 -258.020000 946.760000 0.000000 0.125000 9547
9549 2 -258.100000 945.700000 0.000000 0.125000 9548
9550 2 -258.700000 945.210000 0.000000 0.125000 9549
9551 2 -259.270000 944.730000 0.000000 0.125000 9550
9552 2 -259.360000 943.650000 0.000000 0.125000 9551
9553 2 -259.960000 943.170000 0.000000 0.125000 9552
9554 2 -260.040000 942.120000 0.000000 0.125000 9553
9555 2 -260.150000 941.040000 0.000000 0.125000 9554
9556 2 -260.240000 939.980000 0.000000 0.125000 9555
9557 2 -260.350000 938.910000 0.000000 0.125000 9556
9558 2 -260.430000 937.850000 0.000000 0.125000 9557
9559 2 -260.540000 936.770000 0.000000 0.125000 9558
9560 2 -260.640000 935.710000 0.000000 0.125000 9559
9561 2 -260.730000 934.650000 0.000000 0.125000 9560
9562 2 -442.540000 886.750000 0.000000 0.125000 7920
9563 2 -441.480000 886.660000 0.000000 0.125000 9562
9564 2 -440.990000 886.080000 0.000000 0.125000 9563
9565 2 -439.920000 885.980000 0.000000 0.125000 9564
9566 2 -439.450000 885.400000 0.000000 0.125000 9565
9567 2 -438.960000 884.820000 0.000000 0.125000 9566
9568 2 -438.370000 885.290000 0.000000 0.125000 9567
9569 2 -437.790000 885.780000 0.000000 0.125000 9568
9570 2 -436.730000 885.690000 0.000000 0.125000 9569
9571 2 -435.660000 885.590000 0.000000 0.125000 9570
9572 2 -434.600000 885.500000 0.000000 0.125000 9571
9573 2 -434.110000 884.900000 0.000000 0.125000 9572
9574 2 -433.620000 884.330000 0.000000 0.125000 9573
9575 2 -433.150000 883.750000 0.000000 0.125000 9574
9576 2 -432.080000 883.640000 0.000000 0.125000 9575
9577 2 -431.590000 883.070000 0.000000 0.125000 9576
9578 2 -431.100000 882.490000 0.000000 0.125000 9577
9579 2 -430.620000 881.900000 0.000000 0.125000 9578
9580 2 -430.140000 881.330000 0.000000 0.125000 9579
9581 2 -429.660000 880.740000 0.000000 0.125000 9580
9582 2 -429.160000 880.150000 0.000000 0.125000 9581
9583 2 -428.680000 879.580000 0.000000 0.125000 9582
9584 2 -428.200000 879.000000 0.000000 0.125000 9583
9585 2 -427.720000 878.400000 0.000000 0.125000 9584
9586 2 -427.230000 877.840000 0.000000 0.125000 9585
9587 2 -426.740000 877.250000 0.000000 0.125000 9586
9588 2 -426.250000 876.660000 0.000000 0.125000 9587
9589 2 -425.780000 876.080000 0.000000 0.125000 9588
9590 2 -425.290000 875.500000 0.000000 0.125000 9589
9591 2 -424.800000 874.910000 0.000000 0.125000 9590
9592 2 -424.330000 874.340000 0.000000 0.125000 9591
9593 2 -423.850000 873.750000 0.000000 0.125000 9592
9594 2 -423.350000 873.170000 0.000000 0.125000 9593
9595 2 -422.860000 872.590000 0.000000 0.125000 9594
9596 2 -422.390000 872.000000 0.000000 0.125000 9595
9597 2 -421.310000 871.910000 0.000000 0.125000 9596
9598 2 -420.840000 871.340000 0.000000 0.125000 9597
9599 2 -419.780000 871.230000 0.000000 0.125000 9598
9600 2 -418.700000 871.120000 0.000000 0.125000 9599
9601 2 -418.230000 870.550000 0.000000 0.125000 9600
9602 2 -417.150000 870.460000 0.000000 0.125000 9601
9603 2 -416.660000 869.870000 0.000000 0.125000 9602
9604 2 -416.180000 869.290000 0.000000 0.125000 9603
9605 2 -415.700000 868.720000 0.000000 0.125000 9604
9606 2 -415.220000 868.120000 0.000000 0.125000 9605
9607 2 -414.730000 867.540000 0.000000 0.125000 9606
9608 2 -414.240000 866.970000 0.000000 0.125000 9607
9609 2 -413.750000 866.380000 0.000000 0.125000 9608
9610 2 -412.700000 866.270000 0.000000 0.125000 9609
9611 2 -412.220000 865.710000 0.000000 0.125000 9610
9612 2 -411.150000 865.610000 0.000000 0.125000 9611
9613 2 -410.660000 865.010000 0.000000 0.125000 9612
9614 2 -410.170000 864.440000 0.000000 0.125000 9613
9615 2 -409.700000 863.860000 0.000000 0.125000 9614
9616 2 -409.210000 863.270000 0.000000 0.125000 9615
9617 2 -408.730000 862.690000 0.000000 0.125000 9616
9618 2 -407.660000 862.600000 0.000000 0.125000 9617
9619 2 -406.590000 862.500000 0.000000 0.125000 9618
9620 2 -406.020000 862.990000 0.000000 0.125000 9619
9621 2 -405.420000 863.470000 0.000000 0.125000 9620
9622 2 -404.850000 863.960000 0.000000 0.125000 9621
9623 2 -404.250000 864.450000 0.000000 0.125000 9622
9624 2 -403.680000 864.910000 0.000000 0.125000 9623
9625 2 -403.100000 865.400000 0.000000 0.125000 9624
9626 2 -402.520000 865.890000 0.000000 0.125000 9625
9627 2 -401.460000 865.780000 0.000000 0.125000 9626
9628 2 -400.390000 865.700000 0.000000 0.125000 9627
9629 2 -399.790000 866.170000 0.000000 0.125000 9628
9630 2 -398.730000 866.090000 0.000000 0.125000 9629
9631 2 -398.160000 866.570000 0.000000 0.125000 9630
9632 2 -397.090000 866.470000 0.000000 0.125000 9631
9633 2 -396.020000 866.370000 0.000000 0.125000 9632
9634 2 -394.960000 866.260000 0.000000 0.125000 9633
9635 2 -394.360000 866.750000 0.000000 0.125000 9634
9636 2 -393.300000 866.660000 0.000000 0.125000 9635
9637 2 -392.730000 867.140000 0.000000 0.125000 9636
9638 2 -392.150000 867.620000 0.000000 0.125000 9637
9639 2 -392.040000 868.700000 0.000000 0.125000 9638
9640 2 -391.460000 869.170000 0.000000 0.125000 9639
9641 2 -390.870000 869.660000 0.000000 0.125000 9640
9642 2 -390.290000 870.140000 0.000000 0.125000 9641
9643 2 -389.720000 870.620000 0.000000 0.125000 9642
9644 2 -389.120000 871.120000 0.000000 0.125000 9643
9645 2 -389.040000 872.170000 0.000000 0.125000 9644
9646 2 -388.930000 873.250000 0.000000 0.125000 9645
9647 2 -388.350000 873.740000 0.000000 0.125000 9646
9648 2 -388.250000 874.800000 0.000000 0.125000 9647
9649 2 -387.680000 875.280000 0.000000 0.125000 9648
9650 2 -387.580000 876.350000 0.000000 0.125000 9649
9651 2 -386.990000 876.840000 0.000000 0.125000 9650
9652 2 -386.910000 877.890000 0.000000 0.125000 9651
9653 2 -386.800000 878.970000 0.000000 0.125000 9652
9654 2 -386.700000 880.030000 0.000000 0.125000 9653
9655 2 -386.600000 881.110000 0.000000 0.125000 9654
9656 2 -386.030000 881.590000 0.000000 0.125000 9655
9657 2 -385.450000 882.070000 0.000000 0.125000 9656
9658 2 -385.350000 883.130000 0.000000 0.125000 9657
9659 2 -384.750000 883.620000 0.000000 0.125000 9658
9660 2 -384.660000 884.690000 0.000000 0.125000 9659
9661 2 -384.090000 885.170000 0.000000 0.125000 9660
9662 2 -383.980000 886.240000 0.000000 0.125000 9661
9663 2 -383.410000 886.720000 0.000000 0.125000 9662
9664 2 -383.300000 887.780000 0.000000 0.125000 9663
9665 2 -383.210000 888.860000 0.000000 0.125000 9664
9666 2 -382.620000 889.350000 0.000000 0.125000 9665
9667 2 -382.540000 890.400000 0.000000 0.125000 9666
9668 2 -381.960000 890.890000 0.000000 0.125000 9667
9669 2 -381.850000 891.960000 0.000000 0.125000 9668
9670 2 -381.750000 893.020000 0.000000 0.125000 9669
9671 2 -381.170000 893.500000 0.000000 0.125000 9670
9672 2 -380.590000 894.000000 0.000000 0.125000 9671
9673 2 -380.480000 895.070000 0.000000 0.125000 9672
9674 2 -380.400000 896.120000 0.000000 0.125000 9673
9675 2 -380.290000 897.200000 0.000000 0.125000 9674
9676 2 -380.200000 898.260000 0.000000 0.125000 9675
9677 2 -379.610000 898.750000 0.000000 0.125000 9676
9678 2 -379.040000 899.230000 0.000000 0.125000 9677
9679 2 -378.460000 899.720000 0.000000 0.125000 9678
9680 2 -377.860000 900.200000 0.000000 0.125000 9679
9681 2 -377.290000 900.670000 0.000000 0.125000 9680
9682 2 -376.710000 901.160000 0.000000 0.125000 9681
9683 2 -376.120000 901.650000 0.000000 0.125000 9682
9684 2 -375.540000 902.130000 0.000000 0.125000 9683
9685 2 -375.450000 903.210000 0.000000 0.125000 9684
9686 2 -374.860000 903.690000 0.000000 0.125000 9685
9687 2 -374.290000 904.170000 0.000000 0.125000 9686
9688 2 -374.180000 905.240000 0.000000 0.125000 9687
9689 2 -373.600000 905.720000 0.000000 0.125000 9688
9690 2 -373.020000 906.210000 0.000000 0.125000 9689
9691 2 -372.910000 907.270000 0.000000 0.125000 9690
9692 2 -372.350000 907.750000 0.000000 0.125000 9691
9693 2 -372.240000 908.830000 0.000000 0.125000 9692
9694 2 -371.660000 909.300000 0.000000 0.125000 9693
9695 2 -371.080000 909.790000 0.000000 0.125000 9694
9696 2 -370.980000 910.860000 0.000000 0.125000 9695
9697 2 -370.400000 911.340000 0.000000 0.125000 9696
9698 2 -369.810000 911.830000 0.000000 0.125000 9697
9699 2 -369.230000 912.300000 0.000000 0.125000 9698
9700 2 -369.140000 913.370000 0.000000 0.125000 9699
9701 2 -369.040000 914.450000 0.000000 0.125000 9700
9702 2 -368.950000 915.510000 0.000000 0.125000 9701
9703 2 -368.360000 916.000000 0.000000 0.125000 9702
9704 2 -368.250000 917.050000 0.000000 0.125000 9703
9705 2 -367.670000 917.540000 0.000000 0.125000 9704
9706 2 -367.100000 918.020000 0.000000 0.125000 9705
9707 2 -367.000000 919.100000 0.000000 0.125000 9706
9708 2 -366.410000 919.580000 0.000000 0.125000 9707
9709 2 -366.310000 920.650000 0.000000 0.125000 9708
9710 2 -365.740000 921.130000 0.000000 0.125000 9709
9711 2 -365.650000 922.210000 0.000000 0.125000 9710
9712 2 -365.540000 923.260000 0.000000 0.125000 9711
9713 2 -364.960000 923.750000 0.000000 0.125000 9712
9714 2 -413.970000 864.250000 0.000000 0.125000 9609
9715 2 -414.540000 863.760000 0.000000 0.125000 9714
9716 2 -415.120000 863.280000 0.000000 0.125000 9715
9717 2 -415.710000 862.790000 0.000000 0.125000 9716
9718 2 -416.290000 862.300000 0.000000 0.125000 9717
9719 2 -417.350000 862.400000 0.000000 0.125000 9718
9720 2 -418.410000 862.500000 0.000000 0.125000 9719
9721 2 -419.480000 862.610000 0.000000 0.125000 9720
9722 2 -420.540000 862.700000 0.000000 0.125000 9721
9723 2 -421.610000 862.790000 0.000000 0.125000 9722
9724 2 -422.200000 862.320000 0.000000 0.125000 9723
9725 2 -423.270000 862.400000 0.000000 0.125000 9724
9726 2 -423.850000 861.920000 0.000000 0.125000 9725
9727 2 -424.420000 861.450000 0.000000 0.125000 9726
9728 2 -425.020000 860.960000 0.000000 0.125000 9727
9729 2 -425.600000 860.470000 0.000000 0.125000 9728
9730 2 -426.170000 860.000000 0.000000 0.125000 9729
9731 2 -426.750000 859.500000 0.000000 0.125000 9730
9732 2 -427.830000 859.610000 0.000000 0.125000 9731
9733 2 -428.410000 859.120000 0.000000 0.125000 9732
9734 2 -429.470000 859.220000 0.000000 0.125000 9733
9735 2 -430.050000 858.730000 0.000000 0.125000 9734
9736 2 -430.640000 858.240000 0.000000 0.125000 9735
9737 2 -431.220000 857.750000 0.000000 0.125000 9736
9738 2 -432.290000 857.860000 0.000000 0.125000 9737
9739 2 -433.350000 857.960000 0.000000 0.125000 9738
9740 2 -433.920000 857.480000 0.000000 0.125000 9739
9741 2 -434.520000 856.990000 0.000000 0.125000 9740
9742 2 -435.580000 857.080000 0.000000 0.125000 9741
9743 2 -436.650000 857.170000 0.000000 0.125000 9742
9744 2 -437.720000 857.280000 0.000000 0.125000 9743
9745 2 -438.290000 856.790000 0.000000 0.125000 9744
9746 2 -438.870000 856.300000 0.000000 0.125000 9745
9747 2 -153.660000 1206.040000 0.000000 0.125000 7877
9748 2 -153.560000 1207.130000 0.000000 0.125000 9747
9749 2 -153.450000 1208.200000 0.000000 0.125000 9748
9750 2 -153.350000 1209.250000 0.000000 0.125000 9749
9751 2 -153.260000 1210.320000 0.000000 0.125000 9750
9752 2 -153.750000 1210.910000 0.000000 0.125000 9751
9753 2 -154.230000 1211.490000 0.000000 0.125000 9752
9754 2 -154.130000 1212.550000 0.000000 0.125000 9753
9755 2 -154.040000 1213.610000 0.000000 0.125000 9754
9756 2 -153.940000 1214.690000 0.000000 0.125000 9755
9757 2 -153.840000 1215.750000 0.000000 0.125000 9756
9758 2 -153.730000 1216.810000 0.000000 0.125000 9757
9759 2 -153.640000 1217.890000 0.000000 0.125000 9758
9760 2 -153.540000 1218.960000 0.000000 0.125000 9759
9761 2 -153.440000 1220.010000 0.000000 0.125000 9760
9762 2 -152.860000 1220.500000 0.000000 0.125000 9761
9763 2 -152.780000 1221.560000 0.000000 0.125000 9762
9764 2 -152.670000 1222.640000 0.000000 0.125000 9763
9765 2 -153.160000 1223.220000 0.000000 0.125000 9764
9766 2 -153.060000 1224.280000 0.000000 0.125000 9765
9767 2 -152.970000 1225.340000 0.000000 0.125000 9766
9768 2 -152.860000 1226.420000 0.000000 0.125000 9767
9769 2 -152.760000 1227.480000 0.000000 0.125000 9768
9770 2 -152.670000 1228.540000 0.000000 0.125000 9769
9771 2 -152.590000 1229.600000 0.000000 0.125000 9770
9772 2 -152.480000 1230.680000 0.000000 0.125000 9771
9773 2 -152.380000 1231.750000 0.000000 0.125000 9772
9774 2 -152.290000 1232.800000 0.000000 0.125000 9773
9775 2 -152.190000 1233.880000 0.000000 0.125000 9774
9776 2 -152.090000 1234.940000 0.000000 0.125000 9775
9777 2 -151.980000 1236.000000 0.000000 0.125000 9776
9778 2 -151.890000 1237.070000 0.000000 0.125000 9777
9779 2 -151.810000 1238.150000 0.000000 0.125000 9778
9780 2 -151.690000 1239.210000 0.000000 0.125000 9779
9781 2 -151.600000 1240.270000 0.000000 0.125000 9780
9782 2 -151.510000 1241.330000 0.000000 0.125000 9781
9783 2 -151.410000 1242.410000 0.000000 0.125000 9782
9784 2 -151.310000 1243.480000 0.000000 0.125000 9783
9785 2 -151.220000 1244.530000 0.000000 0.125000 9784
9786 2 -151.110000 1245.610000 0.000000 0.125000 9785
9787 2 -151.010000 1246.680000 0.000000 0.125000 9786
9788 2 -150.910000 1247.750000 0.000000 0.125000 9787
9789 2 -150.340000 1248.230000 0.000000 0.125000 9788
9790 2 -150.230000 1249.290000 0.000000 0.125000 9789
9791 2 -150.130000 1250.350000 0.000000 0.125000 9790
9792 2 -150.040000 1251.430000 0.000000 0.125000 9791
9793 2 -149.940000 1252.500000 0.000000 0.125000 9792
9794 2 -149.850000 1253.560000 0.000000 0.125000 9793
9795 2 -149.260000 1254.040000 0.000000 0.125000 9794
9796 2 -149.160000 1255.100000 0.000000 0.125000 9795
9797 2 -148.570000 1255.590000 0.000000 0.125000 9796
9798 2 -148.000000 1256.070000 0.000000 0.125000 9797
9799 2 -147.410000 1256.560000 0.000000 0.125000 9798
9800 2 -146.840000 1257.040000 0.000000 0.125000 9799
9801 2 -146.250000 1257.530000 0.000000 0.125000 9800
9802 2 -145.660000 1258.010000 0.000000 0.125000 9801
9803 2 -145.570000 1259.080000 0.000000 0.125000 9802
9804 2 -145.000000 1259.560000 0.000000 0.125000 9803
9805 2 -144.410000 1260.040000 0.000000 0.125000 9804
9806 2 -144.320000 1261.110000 0.000000 0.125000 9805
9807 2 -144.230000 1262.190000 0.000000 0.125000 9806
9808 2 -143.640000 1262.670000 0.000000 0.125000 9807
9809 2 -143.060000 1263.160000 0.000000 0.125000 9808
9810 2 -142.970000 1264.210000 0.000000 0.125000 9809
9811 2 -142.380000 1264.700000 0.000000 0.125000 9810
9812 2 -141.790000 1265.190000 0.000000 0.125000 9811
9813 2 -141.200000 1265.670000 0.000000 0.125000 9812
9814 2 -140.630000 1266.150000 0.000000 0.125000 9813
9815 2 -140.040000 1266.640000 0.000000 0.125000 9814
9816 2 -138.980000 1266.540000 0.000000 0.125000 9815
9817 2 -138.410000 1267.030000 0.000000 0.125000 9816
9818 2 -137.820000 1267.510000 0.000000 0.125000 9817
9819 2 -137.250000 1268.000000 0.000000 0.125000 9818
9820 2 -136.640000 1268.490000 0.000000 0.125000 9819
9821 2 -136.070000 1268.970000 0.000000 0.125000 9820
9822 2 -135.480000 1269.460000 0.000000 0.125000 9821
9823 2 -134.910000 1269.950000 0.000000 0.125000 9822
9824 2 -134.320000 1270.430000 0.000000 0.125000 9823
9825 2 -145.440000 1160.680000 0.000000 0.125000 7549
9826 2 -144.950000 1160.090000 0.000000 0.125000 9825
9827 2 -144.470000 1159.500000 0.000000 0.125000 9826
9828 2 -143.980000 1158.940000 0.000000 0.125000 9827
9829 2 -143.500000 1158.340000 0.000000 0.125000 9828
9830 2 -143.010000 1157.760000 0.000000 0.125000 9829
9831 2 -142.540000 1157.190000 0.000000 0.125000 9830
9832 2 -142.040000 1156.600000 0.000000 0.125000 9831
9833 2 -141.570000 1156.010000 0.000000 0.125000 9832
9834 2 -141.070000 1155.440000 0.000000 0.125000 9833
9835 2 -140.600000 1154.850000 0.000000 0.125000 9834
9836 2 -140.100000 1154.270000 0.000000 0.125000 9835
9837 2 -139.630000 1153.690000 0.000000 0.125000 9836
9838 2 -139.140000 1153.110000 0.000000 0.125000 9837
9839 2 -138.660000 1152.520000 0.000000 0.125000 9838
9840 2 -138.170000 1151.950000 0.000000 0.125000 9839
9841 2 -137.690000 1151.360000 0.000000 0.125000 9840
9842 2 -137.200000 1150.780000 0.000000 0.125000 9841
9843 2 -136.720000 1150.200000 0.000000 0.125000 9842
9844 2 -136.810000 1149.140000 0.000000 0.125000 9843
9845 2 -136.320000 1148.550000 0.000000 0.125000 9844
9846 2 -136.420000 1147.490000 0.000000 0.125000 9845
9847 2 -135.940000 1146.910000 0.000000 0.125000 9846
9848 2 -136.040000 1145.830000 0.000000 0.125000 9847
9849 2 -136.130000 1144.770000 0.000000 0.125000 9848
9850 2 -135.640000 1144.200000 0.000000 0.125000 9849
9851 2 -134.590000 1144.080000 0.000000 0.125000 9850
9852 2 -134.100000 1143.500000 0.000000 0.125000 9851
9853 2 -133.040000 1143.420000 0.000000 0.125000 9852
9854 2 -132.540000 1142.830000 0.000000 0.125000 9853
9855 2 -131.480000 1142.740000 0.000000 0.125000 9854
9856 2 -130.420000 1142.640000 0.000000 0.125000 9855
9857 2 -129.350000 1142.530000 0.000000 0.125000 9856
9858 2 -128.860000 1141.960000 0.000000 0.125000 9857
9859 2 -128.380000 1141.380000 0.000000 0.125000 9858
9860 2 -127.910000 1140.790000 0.000000 0.125000 9859
9861 2 -127.410000 1140.220000 0.000000 0.125000 9860
9862 2 -127.520000 1139.140000 0.000000 0.125000 9861
9863 2 -127.600000 1138.080000 0.000000 0.125000 9862
9864 2 -127.710000 1137.010000 0.000000 0.125000 9863
9865 2 -127.800000 1135.950000 0.000000 0.125000 9864
9866 2 -127.320000 1135.350000 0.000000 0.125000 9865
9867 2 -126.830000 1134.780000 0.000000 0.125000 9866
9868 2 -126.350000 1134.200000 0.000000 0.125000 9867
9869 2 -125.870000 1133.610000 0.000000 0.125000 9868
9870 2 -125.380000 1133.020000 0.000000 0.125000 9869
9871 2 -124.900000 1132.460000 0.000000 0.125000 9870
9872 2 -124.410000 1131.860000 0.000000 0.125000 9871
9873 2 -123.930000 1131.280000 0.000000 0.125000 9872
9874 2 -123.440000 1130.710000 0.000000 0.125000 9873
9875 2 -123.540000 1129.650000 0.000000 0.125000 9874
9876 2 -123.050000 1129.060000 0.000000 0.125000 9875
9877 2 -122.570000 1128.480000 0.000000 0.125000 9876
9878 2 -122.080000 1127.910000 0.000000 0.125000 9877
9879 2 -122.190000 1126.820000 0.000000 0.125000 9878
9880 2 -121.710000 1126.240000 0.000000 0.125000 9879
9881 2 -121.230000 1125.670000 0.000000 0.125000 9880
9882 2 -120.740000 1125.070000 0.000000 0.125000 9881
9883 2 -120.260000 1124.500000 0.000000 0.125000 9882
9884 2 -119.770000 1123.920000 0.000000 0.125000 9883
9885 2 -119.290000 1123.330000 0.000000 0.125000 9884
9886 2 -118.800000 1122.750000 0.000000 0.125000 9885
9887 2 -118.320000 1122.170000 0.000000 0.125000 9886
9888 2 -117.240000 1122.070000 0.000000 0.125000 9887
9889 2 -116.180000 1121.980000 0.000000 0.125000 9888
9890 2 -115.100000 1121.890000 0.000000 0.125000 9889
9891 2 -114.630000 1121.290000 0.000000 0.125000 9890
9892 2 -114.150000 1120.720000 0.000000 0.125000 9891
9893 2 -113.660000 1120.140000 0.000000 0.125000 9892
9894 2 -113.180000 1119.550000 0.000000 0.125000 9893
9895 2 -112.680000 1118.970000 0.000000 0.125000 9894
9896 2 -112.210000 1118.400000 0.000000 0.125000 9895
9897 2 -111.710000 1117.800000 0.000000 0.125000 9896
9898 2 -111.240000 1117.230000 0.000000 0.125000 9897
9899 2 -110.760000 1116.650000 0.000000 0.125000 9898
9900 2 -110.270000 1116.060000 0.000000 0.125000 9899
9901 2 -109.790000 1115.480000 0.000000 0.125000 9900
9902 2 -109.290000 1114.900000 0.000000 0.125000 9901
9903 2 -108.820000 1114.310000 0.000000 0.125000 9902
9904 2 -108.320000 1113.740000 0.000000 0.125000 9903
9905 2 -107.850000 1113.150000 0.000000 0.125000 9904
9906 2 -107.350000 1112.560000 0.000000 0.125000 9905
9907 2 -106.880000 1111.990000 0.000000 0.125000 9906
9908 2 -106.380000 1111.410000 0.000000 0.125000 9907
9909 2 -105.910000 1110.820000 0.000000 0.125000 9908
9910 2 -105.430000 1110.250000 0.000000 0.125000 9909
9911 2 -104.930000 1109.660000 0.000000 0.125000 9910
9912 2 -104.460000 1109.070000 0.000000 0.125000 9911
9913 2 -103.960000 1108.500000 0.000000 0.125000 9912
9914 2 -103.490000 1107.920000 0.000000 0.125000 9913
9915 2 -50.380000 1053.590000 0.000000 0.125000 7259
9916 2 -50.970000 1053.100000 0.000000 0.125000 9915
9917 2 -51.550000 1052.630000 0.000000 0.125000 9916
9918 2 -52.120000 1052.150000 0.000000 0.125000 9917
9919 2 -53.190000 1052.240000 0.000000 0.125000 9918
9920 2 -53.770000 1051.750000 0.000000 0.125000 9919
9921 2 -54.840000 1051.840000 0.000000 0.125000 9920
9922 2 -55.430000 1051.360000 0.000000 0.125000 9921
9923 2 -56.500000 1051.470000 0.000000 0.125000 9922
9924 2 -57.550000 1051.550000 0.000000 0.125000 9923
9925 2 -58.620000 1051.660000 0.000000 0.125000 9924
9926 2 -59.690000 1051.750000 0.000000 0.125000 9925
9927 2 -60.760000 1051.830000 0.000000 0.125000 9926
9928 2 -61.830000 1051.940000 0.000000 0.125000 9927
9929 2 -62.900000 1052.040000 0.000000 0.125000 9928
9930 2 -63.970000 1052.140000 0.000000 0.125000 9929
9931 2 -65.040000 1052.230000 0.000000 0.125000 9930
9932 2 -66.100000 1052.330000 0.000000 0.125000 9931
9933 2 -67.160000 1052.440000 0.000000 0.125000 9932
9934 2 -68.240000 1052.520000 0.000000 0.125000 9933
9935 2 -68.710000 1053.100000 0.000000 0.125000 9934
9936 2 -69.790000 1053.210000 0.000000 0.125000 9935
9937 2 -70.850000 1053.300000 0.000000 0.125000 9936
9938 2 -71.910000 1053.410000 0.000000 0.125000 9937
9939 2 -72.990000 1053.500000 0.000000 0.125000 9938
9940 2 -74.050000 1053.590000 0.000000 0.125000 9939
9941 2 -74.540000 1054.180000 0.000000 0.125000 9940
9942 2 -75.600000 1054.270000 0.000000 0.125000 9941
9943 2 -76.080000 1054.850000 0.000000 0.125000 9942
9944 2 -77.160000 1054.960000 0.000000 0.125000 9943
9945 2 -78.210000 1055.050000 0.000000 0.125000 9944
9946 2 -78.690000 1055.640000 0.000000 0.125000 9945
9947 2 -79.760000 1055.750000 0.000000 0.125000 9946
9948 2 -80.820000 1055.840000 0.000000 0.125000 9947
9949 2 -81.880000 1055.940000 0.000000 0.125000 9948
9950 2 -82.960000 1056.020000 0.000000 0.125000 9949
9951 2 -84.020000 1056.140000 0.000000 0.125000 9950
9952 2 -84.510000 1056.720000 0.000000 0.125000 9951
9953 2 -85.570000 1056.800000 0.000000 0.125000 9952
9954 2 -86.050000 1057.400000 0.000000 0.125000 9953
9955 2 -86.650000 1056.910000 0.000000 0.125000 9954
9956 2 -87.210000 1056.430000 0.000000 0.125000 9955
9957 2 -87.320000 1055.350000 0.000000 0.125000 9956
9958 2 -87.430000 1054.290000 0.000000 0.125000 9957
9959 2 -86.930000 1053.710000 0.000000 0.125000 9958
9960 2 -86.440000 1053.130000 0.000000 0.125000 9959
9961 2 -271.530000 1063.600000 0.000000 0.125000 9960
9962 2 -271.040000 1063.020000 0.000000 0.125000 9961
9963 2 -270.550000 1062.440000 0.000000 0.125000 9962
9964 2 -270.080000 1061.860000 0.000000 0.125000 9963
9965 2 -269.590000 1061.270000 0.000000 0.125000 9964
9966 2 -269.100000 1060.700000 0.000000 0.125000 9965
9967 2 -268.610000 1060.100000 0.000000 0.125000 9966
9968 2 -268.140000 1059.530000 0.000000 0.125000 9967
9969 2 -268.230000 1058.470000 0.000000 0.125000 9968
9970 2 -267.740000 1057.880000 0.000000 0.125000 9969
9971 2 -267.270000 1057.290000 0.000000 0.125000 9970
9972 2 -266.790000 1056.720000 0.000000 0.125000 9971
9973 2 -265.720000 1056.610000 0.000000 0.125000 9972
9974 2 -265.230000 1056.030000 0.000000 0.125000 9973
9975 2 -264.740000 1055.460000 0.000000 0.125000 9974
9976 2 -264.250000 1054.880000 0.000000 0.125000 9975
9977 2 -263.780000 1054.280000 0.000000 0.125000 9976
9978 2 -263.290000 1053.710000 0.000000 0.125000 9977
9979 2 -262.800000 1053.130000 0.000000 0.125000 9978
9980 2 -262.310000 1052.540000 0.000000 0.125000 9979
9981 2 -261.840000 1051.970000 0.000000 0.125000 9980
9982 2 -261.350000 1051.390000 0.000000 0.125000 9981
9983 2 -260.860000 1050.800000 0.000000 0.125000 9982
9984 2 -254.470000 1056.130000 0.000000 0.125000 9983
9985 2 -253.980000 1055.540000 0.000000 0.125000 9984
9986 2 -253.500000 1054.970000 0.000000 0.125000 9985
9987 2 -253.010000 1054.390000 0.000000 0.125000 9986
9988 2 -252.530000 1053.800000 0.000000 0.125000 9987
9989 2 -252.040000 1053.220000 0.000000 0.125000 9988
9990 2 -251.560000 1052.640000 0.000000 0.125000 9989
9991 2 -251.070000 1052.050000 0.000000 0.125000 9990
9992 2 -250.590000 1051.480000 0.000000 0.125000 9991
9993 2 -250.100000 1050.890000 0.000000 0.125000 9992
9994 2 -249.630000 1050.310000 0.000000 0.125000 9993
9995 2 -249.130000 1049.730000 0.000000 0.125000 9994
9996 2 -248.660000 1049.150000 0.000000 0.125000 9995
9997 2 -248.160000 1048.550000 0.000000 0.125000 9996
9998 2 -247.690000 1047.990000 0.000000 0.125000 9997
9999 2 -247.190000 1047.400000 0.000000 0.125000 9998
10000 2 -246.720000 1046.810000 0.000000 0.125000 9999
10001 2 -246.230000 1046.240000 0.000000 0.125000 10000
10002 2 -245.750000 1045.660000 0.000000 0.125000 10001
10003 2 -245.260000 1045.060000 0.000000 0.125000 10002
10004 2 -244.780000 1044.490000 0.000000 0.125000 10003
10005 2 -244.290000 1043.910000 0.000000 0.125000 10004
10006 2 -243.810000 1043.320000 0.000000 0.125000 10005
10007 2 -242.730000 1043.230000 0.000000 0.125000 10006
10008 2 -241.690000 1043.140000 0.000000 0.125000 10007
10009 2 -240.610000 1043.030000 0.000000 0.125000 10008
10010 2 -239.540000 1042.940000 0.000000 0.125000 10009
10011 2 -238.480000 1042.830000 0.000000 0.125000 10010
10012 2 -237.420000 1042.740000 0.000000 0.125000 10011
10013 2 -236.940000 1042.150000 0.000000 0.125000 10012
10014 2 -235.860000 1042.050000 0.000000 0.125000 10013
10015 2 -234.790000 1041.960000 0.000000 0.125000 10014
10016 2 -233.730000 1041.850000 0.000000 0.125000 10015
10017 2 -232.660000 1041.750000 0.000000 0.125000 10016
10018 2 -231.600000 1041.670000 0.000000 0.125000 10017
10019 2 -231.030000 1042.150000 0.000000 0.125000 10018
10020 2 -230.440000 1042.630000 0.000000 0.125000 10019
10021 2 -229.380000 1042.530000 0.000000 0.125000 10020
10022 2 -228.790000 1043.020000 0.000000 0.125000 10021
10023 2 -227.730000 1042.920000 0.000000 0.125000 10022
10024 2 -227.140000 1043.410000 0.000000 0.125000 10023
10025 2 -226.560000 1043.900000 0.000000 0.125000 10024
10026 2 -225.980000 1044.380000 0.000000 0.125000 10025
10027 2 -225.390000 1044.850000 0.000000 0.125000 10026
10028 2 -224.820000 1045.340000 0.000000 0.125000 10027
10029 2 -224.230000 1045.830000 0.000000 0.125000 10028
10030 2 -223.640000 1046.310000 0.000000 0.125000 10029
10031 2 -222.570000 1046.220000 0.000000 0.125000 10030
10032 2 -221.510000 1046.130000 0.000000 0.125000 10031
10033 2 -220.910000 1046.600000 0.000000 0.125000 10032
10034 2 -219.860000 1046.510000 0.000000 0.125000 10033
10035 2 -218.790000 1046.420000 0.000000 0.125000 10034
10036 2 -218.200000 1046.900000 0.000000 0.125000 10035
10037 2 -217.630000 1047.380000 0.000000 0.125000 10036
10038 2 -216.570000 1047.280000 0.000000 0.125000 10037
10039 2 -215.500000 1047.200000 0.000000 0.125000 10038
10040 2 -214.420000 1047.090000 0.000000 0.125000 10039
10041 2 -213.360000 1046.990000 0.000000 0.125000 10040
10042 2 -212.790000 1047.480000 0.000000 0.125000 10041
10043 2 -212.190000 1047.970000 0.000000 0.125000 10042
10044 2 -211.610000 1048.450000 0.000000 0.125000 10043
10045 2 -210.560000 1048.340000 0.000000 0.125000 10044
10046 2 -209.970000 1048.820000 0.000000 0.125000 10045
10047 2 -208.910000 1048.740000 0.000000 0.125000 10046
10048 2 -208.340000 1049.220000 0.000000 0.125000 10047
10049 2 -207.750000 1049.700000 0.000000 0.125000 10048
10050 2 -206.670000 1049.600000 0.000000 0.125000 10049
10051 2 -206.100000 1050.080000 0.000000 0.125000 10050
10052 2 -205.510000 1050.560000 0.000000 0.125000 10051
10053 2 -204.940000 1051.050000 0.000000 0.125000 10052
10054 2 -204.350000 1051.530000 0.000000 0.125000 10053
10055 2 -203.290000 1051.440000 0.000000 0.125000 10054
10056 2 -202.220000 1051.330000 0.000000 0.125000 10055
10057 2 -201.630000 1051.820000 0.000000 0.125000 10056
10058 2 -200.570000 1051.740000 0.000000 0.125000 10057
10059 2 -199.510000 1051.630000 0.000000 0.125000 10058
10060 2 -198.440000 1051.530000 0.000000 0.125000 10059
10061 2 -197.850000 1052.010000 0.000000 0.125000 10060
10062 2 -197.260000 1052.500000 0.000000 0.125000 10061
10063 2 -196.690000 1052.990000 0.000000 0.125000 10062
10064 2 -196.100000 1053.480000 0.000000 0.125000 10063
10065 2 -195.510000 1053.970000 0.000000 0.125000 10064
10066 2 -194.450000 1053.860000 0.000000 0.125000 10065
10067 2 -193.880000 1054.350000 0.000000 0.125000 10066
10068 2 -192.810000 1054.250000 0.000000 0.125000 10067
10069 2 -192.230000 1054.740000 0.000000 0.125000 10068
10070 2 -191.640000 1055.220000 0.000000 0.125000 10069
10071 2 -190.570000 1055.130000 0.000000 0.125000 10070
10072 2 -190.000000 1055.600000 0.000000 0.125000 10071
10073 2 -188.920000 1055.500000 0.000000 0.125000 10072
10074 2 -188.350000 1055.990000 0.000000 0.125000 10073
10075 2 -187.760000 1056.480000 0.000000 0.125000 10074
10076 2 -187.170000 1056.970000 0.000000 0.125000 10075
10077 2 -186.600000 1057.450000 0.000000 0.125000 10076
10078 2 -185.540000 1057.350000 0.000000 0.125000 10077
10079 2 -184.950000 1057.830000 0.000000 0.125000 10078
10080 2 -184.360000 1058.320000 0.000000 0.125000 10079
10081 2 -183.310000 1058.220000 0.000000 0.125000 10080
10082 2 -182.730000 1058.700000 0.000000 0.125000 10081
10083 2 -181.660000 1058.600000 0.000000 0.125000 10082
10084 2 -180.600000 1058.500000 0.000000 0.125000 10083
10085 2 -179.540000 1058.410000 0.000000 0.125000 10084
10086 2 -178.470000 1058.300000 0.000000 0.125000 10085
10087 2 -177.380000 1058.220000 0.000000 0.125000 10086
10088 2 -176.340000 1058.110000 0.000000 0.125000 10087
10089 2 -175.750000 1058.600000 0.000000 0.125000 10088
10090 2 -175.160000 1059.080000 0.000000 0.125000 10089
10091 2 -174.100000 1058.990000 0.000000 0.125000 10090
10092 2 -173.040000 1058.890000 0.000000 0.125000 10091
10093 2 -172.540000 1058.300000 0.000000 0.125000 10092
10094 2 -171.480000 1058.220000 0.000000 0.125000 10093
10095 2 -171.000000 1057.630000 0.000000 0.125000 10094
10096 2 -170.510000 1057.040000 0.000000 0.125000 10095
10097 2 -170.040000 1056.470000 0.000000 0.125000 10096
10098 2 -168.950000 1056.360000 0.000000 0.125000 10097
10099 2 -167.890000 1056.260000 0.000000 0.125000 10098
10100 2 -166.820000 1056.170000 0.000000 0.125000 10099
10101 2 -165.760000 1056.070000 0.000000 0.125000 10100
10102 2 -164.690000 1055.990000 0.000000 0.125000 10101
10103 2 -164.190000 1055.400000 0.000000 0.125000 10102
10104 2 -163.720000 1054.820000 0.000000 0.125000 10103
10105 2 -163.230000 1054.240000 0.000000 0.125000 10104
10106 2 -162.750000 1053.660000 0.000000 0.125000 10105
10107 2 -162.260000 1053.070000 0.000000 0.125000 10106
10108 2 -161.790000 1052.500000 0.000000 0.125000 10107
10109 2 -161.290000 1051.920000 0.000000 0.125000 10108
10110 2 -160.810000 1051.320000 0.000000 0.125000 10109
10111 2 -160.910000 1050.250000 0.000000 0.125000 10110
10112 2 -161.010000 1049.190000 0.000000 0.125000 10111
10113 2 -161.110000 1048.110000 0.000000 0.125000 10112
10114 2 -160.630000 1047.530000 0.000000 0.125000 10113
10115 2 -160.140000 1046.960000 0.000000 0.125000 10114
10116 2 -159.660000 1046.380000 0.000000 0.125000 10115
10117 2 -159.170000 1045.780000 0.000000 0.125000 10116
10118 2 -159.260000 1044.730000 0.000000 0.125000 10117
10119 2 -159.380000 1043.670000 0.000000 0.125000 10118
10120 2 -158.880000 1043.070000 0.000000 0.125000 10119
10121 2 -158.390000 1042.500000 0.000000 0.125000 10120
10122 2 -157.910000 1041.920000 0.000000 0.125000 10121
10123 2 -157.440000 1041.330000 0.000000 0.125000 10122
10124 2 -156.940000 1040.750000 0.000000 0.125000 10123
10125 2 -156.470000 1040.170000 0.000000 0.125000 10124
10126 2 -155.980000 1039.580000 0.000000 0.125000 10125
10127 2 -155.480000 1039.000000 0.000000 0.125000 10126
10128 2 -155.000000 1038.420000 0.000000 0.125000 10127
10129 2 -154.510000 1037.840000 0.000000 0.125000 10128
10130 2 -154.040000 1037.250000 0.000000 0.125000 10129
10131 2 -154.130000 1036.190000 0.000000 0.125000 10130
10132 2 -154.230000 1035.110000 0.000000 0.125000 10131
10133 2 -153.750000 1034.540000 0.000000 0.125000 10132
10134 2 -153.260000 1033.960000 0.000000 0.125000 10133
10135 2 -152.780000 1033.380000 0.000000 0.125000 10134
10136 2 -152.290000 1032.780000 0.000000 0.125000 10135
10137 2 -131.820000 1033.080000 0.000000 0.125000 10136
10138 2 -131.340000 1032.500000 0.000000 0.125000 10137
10139 2 -130.850000 1031.930000 0.000000 0.125000 10138
10140 2 -130.360000 1031.330000 0.000000 0.125000 10139
10141 2 -129.880000 1030.750000 0.000000 0.125000 10140
10142 2 -129.390000 1030.170000 0.000000 0.125000 10141
10143 2 -128.910000 1029.590000 0.000000 0.125000 10142
10144 2 -128.420000 1029.000000 0.000000 0.125000 10143
10145 2 -127.370000 1028.910000 0.000000 0.125000 10144
10146 2 -126.880000 1028.320000 0.000000 0.125000 10145
10147 2 -126.410000 1027.750000 0.000000 0.125000 10146
10148 2 -125.910000 1027.170000 0.000000 0.125000 10147
10149 2 -125.430000 1026.580000 0.000000 0.125000 10148
10150 2 -124.370000 1026.490000 0.000000 0.125000 10149
10151 2 -123.880000 1025.910000 0.000000 0.125000 10150
10152 2 -123.400000 1025.310000 0.000000 0.125000 10151
10153 2 -122.910000 1024.750000 0.000000 0.125000 10152
10154 2 -122.430000 1024.160000 0.000000 0.125000 10153
10155 2 -121.930000 1023.580000 0.000000 0.125000 10154
10156 2 -120.870000 1023.480000 0.000000 0.125000 10155
10157 2 -120.380000 1022.890000 0.000000 0.125000 10156
10158 2 -119.910000 1022.320000 0.000000 0.125000 10157
10159 2 -119.410000 1021.740000 0.000000 0.125000 10158
10160 2 -118.930000 1021.140000 0.000000 0.125000 10159
10161 2 -118.460000 1020.580000 0.000000 0.125000 10160
10162 2 -117.960000 1019.990000 0.000000 0.125000 10161
10163 2 -117.480000 1019.400000 0.000000 0.125000 10162
10164 2 -116.990000 1018.830000 0.000000 0.125000 10163
10165 2 -115.930000 1018.730000 0.000000 0.125000 10164
10166 2 -115.460000 1018.130000 0.000000 0.125000 10165
10167 2 -114.980000 1017.570000 0.000000 0.125000 10166
10168 2 -114.490000 1016.980000 0.000000 0.125000 10167
10169 2 -113.990000 1016.390000 0.000000 0.125000 10168
10170 2 -113.520000 1015.800000 0.000000 0.125000 10169
10171 2 -113.040000 1015.240000 0.000000 0.125000 10170
10172 2 -112.540000 1014.640000 0.000000 0.125000 10171
10173 2 -112.050000 1014.070000 0.000000 0.125000 10172
10174 2 -111.570000 1013.480000 0.000000 0.125000 10173
10175 2 -111.100000 1012.900000 0.000000 0.125000 10174
10176 2 -110.600000 1012.320000 0.000000 0.125000 10175
10177 2 -110.130000 1011.740000 0.000000 0.125000 10176
10178 2 -109.050000 1011.630000 0.000000 0.125000 10177
10179 2 -108.570000 1011.050000 0.000000 0.125000 10178
10180 2 -108.100000 1010.470000 0.000000 0.125000 10179
10181 2 -107.020000 1010.370000 0.000000 0.125000 10180
10182 2 -106.540000 1009.790000 0.000000 0.125000 10181
10183 2 -106.050000 1009.220000 0.000000 0.125000 10182
10184 2 -105.570000 1008.620000 0.000000 0.125000 10183
10185 2 -105.080000 1008.050000 0.000000 0.125000 10184
10186 2 -104.600000 1007.470000 0.000000 0.125000 10185
10187 2 -104.120000 1006.880000 0.000000 0.125000 10186
10188 2 -103.630000 1006.290000 0.000000 0.125000 10187
10189 2 -103.160000 1005.730000 0.000000 0.125000 10188
10190 2 -102.660000 1005.130000 0.000000 0.125000 10189
10191 2 -102.180000 1004.550000 0.000000 0.125000 10190
10192 2 -101.690000 1003.970000 0.000000 0.125000 10191
10193 2 -101.210000 1003.390000 0.000000 0.125000 10192
10194 2 -100.730000 1002.800000 0.000000 0.125000 10193
10195 2 -100.240000 1002.230000 0.000000 0.125000 10194
10196 2 -99.760000 1001.640000 0.000000 0.125000 10195
10197 2 -99.850000 1000.580000 0.000000 0.125000 10196
10198 2 -99.380000 1000.000000 0.000000 0.125000 10197
10199 2 -98.880000 999.410000 0.000000 0.125000 10198
10200 2 -98.410000 998.840000 0.000000 0.125000 10199
10201 2 -98.300000 999.890000 0.000000 0.125000 10200
10202 2 -98.210000 1000.970000 0.000000 0.125000 10201
10203 2 -98.120000 1002.030000 0.000000 0.125000 10202
10204 2 -98.010000 1003.100000 0.000000 0.125000 10203
10205 2 -97.910000 1004.160000 0.000000 0.125000 10204
10206 2 -97.820000 1005.240000 0.000000 0.125000 10205
10207 2 -97.240000 1005.720000 0.000000 0.125000 10206
10208 2 -97.130000 1006.780000 0.000000 0.125000 10207
10209 2 -96.550000 1007.270000 0.000000 0.125000 10208
10210 2 -96.460000 1008.330000 0.000000 0.125000 10209
10211 2 -95.880000 1008.820000 0.000000 0.125000 10210
10212 2 -95.770000 1009.880000 0.000000 0.125000 10211
10213 2 -95.680000 1010.960000 0.000000 0.125000 10212
10214 2 -95.100000 1011.440000 0.000000 0.125000 10213
10215 2 -94.520000 1011.910000 0.000000 0.125000 10214
10216 2 -94.410000 1013.000000 0.000000 0.125000 10215
10217 2 -94.300000 1014.050000 0.000000 0.125000 10216
10218 2 -94.210000 1015.120000 0.000000 0.125000 10217
10219 2 -94.130000 1016.200000 0.000000 0.125000 10218
10220 2 -94.020000 1017.260000 0.000000 0.125000 10219
10221 2 -93.930000 1018.320000 0.000000 0.125000 10220
10222 2 -93.350000 1018.800000 0.000000 0.125000 10221
10223 2 -93.240000 1019.870000 0.000000 0.125000 10222
10224 2 -92.660000 1020.370000 0.000000 0.125000 10223
10225 2 -92.570000 1021.420000 0.000000 0.125000 10224
10226 2 -91.990000 1021.910000 0.000000 0.125000 10225
10227 2 -91.410000 1022.390000 0.000000 0.125000 10226
10228 2 -90.820000 1022.870000 0.000000 0.125000 10227
10229 2 -90.240000 1023.370000 0.000000 0.125000 10228
10230 2 -89.660000 1023.860000 0.000000 0.125000 10229
10231 2 -89.070000 1024.330000 0.000000 0.125000 10230
10232 2 -88.490000 1024.810000 0.000000 0.125000 10231
10233 2 -87.910000 1025.300000 0.000000 0.125000 10232
10234 2 -87.330000 1025.780000 0.000000 0.125000 10233
10235 2 -86.760000 1026.260000 0.000000 0.125000 10234
10236 2 -86.180000 1026.750000 0.000000 0.125000 10235
10237 2 -86.070000 1027.810000 0.000000 0.125000 10236
10238 2 -85.490000 1028.290000 0.000000 0.125000 10237
10239 2 -85.980000 1028.890000 0.000000 0.125000 10238
10240 2 -85.880000 1029.950000 0.000000 0.125000 10239
10241 2 -97.930000 998.250000 0.000000 0.125000 10200
10242 2 -97.430000 997.660000 0.000000 0.125000 10241
10243 2 -97.540000 996.610000 0.000000 0.125000 10242
10244 2 -97.040000 996.020000 0.000000 0.125000 10243
10245 2 -97.130000 994.970000 0.000000 0.125000 10244
10246 2 -96.650000 994.370000 0.000000 0.125000 10245
10247 2 -96.160000 993.800000 0.000000 0.125000 10246
10248 2 -95.680000 993.220000 0.000000 0.125000 10247
10249 2 -95.190000 992.630000 0.000000 0.125000 10248
10250 2 -94.710000 992.040000 0.000000 0.125000 10249
10251 2 -94.240000 991.480000 0.000000 0.125000 10250
10252 2 -93.740000 990.880000 0.000000 0.125000 10251
10253 2 -93.260000 990.300000 0.000000 0.125000 10252
10254 2 -93.350000 989.240000 0.000000 0.125000 10253
10255 2 -92.880000 988.650000 0.000000 0.125000 10254
10256 2 -92.380000 988.080000 0.000000 0.125000 10255
10257 2 -91.910000 987.490000 0.000000 0.125000 10256
10258 2 -91.430000 986.910000 0.000000 0.125000 10257
10259 2 -90.930000 986.330000 0.000000 0.125000 10258
10260 2 -90.460000 985.750000 0.000000 0.125000 10259
10261 2 -90.550000 984.690000 0.000000 0.125000 10260
10262 2 -90.070000 984.100000 0.000000 0.125000 10261
10263 2 -89.580000 983.510000 0.000000 0.125000 10262
10264 2 -89.680000 982.450000 0.000000 0.125000 10263
10265 2 -89.190000 981.870000 0.000000 0.125000 10264
10266 2 -88.710000 981.280000 0.000000 0.125000 10265
10267 2 -88.230000 980.710000 0.000000 0.125000 10266
10268 2 -88.320000 979.630000 0.000000 0.125000 10267
10269 2 -87.830000 979.050000 0.000000 0.125000 10268
10270 2 -87.350000 978.480000 0.000000 0.125000 10269
10271 2 -86.870000 977.880000 0.000000 0.125000 10270
10272 2 -86.960000 976.820000 0.000000 0.125000 10271
10273 2 -87.070000 975.750000 0.000000 0.125000 10272
10274 2 -86.580000 975.170000 0.000000 0.125000 10273
10275 2 -86.680000 974.110000 0.000000 0.125000 10274
10276 2 -86.770000 973.040000 0.000000 0.125000 10275
10277 2 -86.880000 971.980000 0.000000 0.125000 10276
10278 2 -86.960000 970.910000 0.000000 0.125000 10277
10279 2 -86.490000 970.340000 0.000000 0.125000 10278
10280 2 -86.580000 969.260000 0.000000 0.125000 10279
10281 2 -86.680000 968.200000 0.000000 0.125000 10280
10282 2 -86.190000 967.620000 0.000000 0.125000 10281
10283 2 -86.290000 966.540000 0.000000 0.125000 10282
10284 2 -85.820000 965.970000 0.000000 0.125000 10283
10285 2 -85.910000 964.890000 0.000000 0.125000 10284
10286 2 -85.410000 964.320000 0.000000 0.125000 10285
10287 2 -85.520000 963.250000 0.000000 0.125000 10286
10288 2 -85.620000 962.190000 0.000000 0.125000 10287
10289 2 -85.710000 961.120000 0.000000 0.125000 10288
10290 2 -85.820000 960.040000 0.000000 0.125000 10289
10291 2 -85.910000 958.980000 0.000000 0.125000 10290
10292 2 -86.020000 957.900000 0.000000 0.125000 10291
10293 2 -86.100000 956.850000 0.000000 0.125000 10292
10294 2 -86.210000 955.780000 0.000000 0.125000 10293
10295 2 -86.300000 954.720000 0.000000 0.125000 10294
10296 2 -86.900000 954.230000 0.000000 0.125000 10295
10297 2 -86.990000 953.160000 0.000000 0.125000 10296
10298 2 -87.570000 952.670000 0.000000 0.125000 10297
10299 2 -87.680000 951.620000 0.000000 0.125000 10298
10300 2 -88.240000 951.130000 0.000000 0.125000 10299
10301 2 -88.350000 950.070000 0.000000 0.125000 10300
10302 2 -88.930000 949.580000 0.000000 0.125000 10301
10303 2 -89.020000 948.500000 0.000000 0.125000 10302
10304 2 -89.600000 948.020000 0.000000 0.125000 10303
10305 2 -89.710000 946.960000 0.000000 0.125000 10304
10306 2 -90.270000 946.480000 0.000000 0.125000 10305
10307 2 -90.380000 945.410000 0.000000 0.125000 10306
10308 2 -90.960000 944.940000 0.000000 0.125000 10307
10309 2 -91.050000 943.870000 0.000000 0.125000 10308
10310 2 -91.650000 943.370000 0.000000 0.125000 10309
10311 2 -91.740000 942.320000 0.000000 0.125000 10310
10312 2 -92.320000 941.830000 0.000000 0.125000 10311
10313 2 -92.910000 941.350000 0.000000 0.125000 10312
10314 2 -93.490000 940.860000 0.000000 0.125000 10313
10315 2 -93.570000 939.790000 0.000000 0.125000 10314
10316 2 -93.680000 938.730000 0.000000 0.125000 10315
10317 2 -93.770000 937.650000 0.000000 0.125000 10316
10318 2 -94.350000 937.170000 0.000000 0.125000 10317
10319 2 -94.460000 936.110000 0.000000 0.125000 10318
10320 2 -95.040000 935.620000 0.000000 0.125000 10319
10321 2 -95.130000 934.550000 0.000000 0.125000 10320
10322 2 -95.240000 933.500000 0.000000 0.125000 10321
10323 2 -95.820000 933.000000 0.000000 0.125000 10322
10324 2 -95.910000 931.940000 0.000000 0.125000 10323
10325 2 -96.490000 931.460000 0.000000 0.125000 10324
10326 2 -97.080000 930.970000 0.000000 0.125000 10325
10327 2 -97.180000 929.890000 0.000000 0.125000 10326
10328 2 -97.770000 929.400000 0.000000 0.125000 10327
10329 2 -98.330000 928.920000 0.000000 0.125000 10328
10330 2 -98.440000 927.870000 0.000000 0.125000 10329
10331 2 -99.020000 927.380000 0.000000 0.125000 10330
10332 2 -99.620000 926.890000 0.000000 0.125000 10331
10333 2 -100.180000 926.410000 0.000000 0.125000 10332
10334 2 -100.770000 925.920000 0.000000 0.125000 10333
10335 2 -100.870000 924.860000 0.000000 0.125000 10334
10336 2 -101.440000 924.370000 0.000000 0.125000 10335
10337 2 -101.540000 923.300000 0.000000 0.125000 10336
10338 2 -102.130000 922.830000 0.000000 0.125000 10337
10339 2 -102.710000 922.340000 0.000000 0.125000 10338
10340 2 -103.290000 921.860000 0.000000 0.125000 10339
10341 2 -103.870000 921.370000 0.000000 0.125000 10340
10342 2 -104.440000 920.880000 0.000000 0.125000 10341
10343 2 -105.020000 920.400000 0.000000 0.125000 10342
10344 2 -105.600000 919.920000 0.000000 0.125000 10343
10345 2 -106.190000 919.440000 0.000000 0.125000 10344
10346 2 -106.770000 918.960000 0.000000 0.125000 10345
10347 2 -107.350000 918.480000 0.000000 0.125000 10346
10348 2 -107.930000 917.990000 0.000000 0.125000 10347
10349 2 -108.040000 916.920000 0.000000 0.125000 10348
10350 2 -108.630000 916.440000 0.000000 0.125000 10349
10351 2 -109.210000 915.960000 0.000000 0.125000 10350
10352 2 -109.790000 915.480000 0.000000 0.125000 10351
10353 2 -110.380000 914.990000 0.000000 0.125000 10352
10354 2 -110.940000 914.500000 0.000000 0.125000 10353
10355 2 -111.040000 913.440000 0.000000 0.125000 10354
10356 2 -111.630000 912.950000 0.000000 0.125000 10355
10357 2 -112.210000 912.470000 0.000000 0.125000 10356
10358 2 -112.300000 911.390000 0.000000 0.125000 10357
10359 2 -113.380000 911.490000 0.000000 0.125000 10358
10360 2 -113.960000 911.000000 0.000000 0.125000 10359
10361 2 -115.020000 911.110000 0.000000 0.125000 10360
10362 2 -115.620000 910.620000 0.000000 0.125000 10361
10363 2 -116.190000 910.130000 0.000000 0.125000 10362
10364 2 -116.790000 909.640000 0.000000 0.125000 10363
10365 2 -117.350000 909.160000 0.000000 0.125000 10364
10366 2 -117.940000 908.690000 0.000000 0.125000 10365
10367 2 -119.010000 908.770000 0.000000 0.125000 10366
10368 2 -119.600000 908.280000 0.000000 0.125000 10367
10369 2 -120.160000 907.800000 0.000000 0.125000 10368
10370 2 -120.760000 907.330000 0.000000 0.125000 10369
10371 2 -121.330000 906.840000 0.000000 0.125000 10370
10372 2 -121.910000 906.360000 0.000000 0.125000 10371
10373 2 -122.490000 905.870000 0.000000 0.125000 10372
10374 2 -123.070000 905.380000 0.000000 0.125000 10373
10375 2 -123.660000 904.900000 0.000000 0.125000 10374
10376 2 -124.240000 904.420000 0.000000 0.125000 10375
10377 2 -124.820000 903.940000 0.000000 0.125000 10376
10378 2 -125.410000 903.450000 0.000000 0.125000 10377
10379 2 -254.950000 1056.720000 0.000000 0.125000 9984
10380 2 -255.190000 1057.000000 0.000000 0.125000 10379
10381 2 -255.440000 1057.290000 0.000000 0.125000 10380
10382 2 -254.360000 1057.200000 0.000000 0.125000 10381
10383 2 -253.310000 1057.090000 0.000000 0.125000 10382
10384 2 -252.230000 1057.000000 0.000000 0.125000 10383
10385 2 -251.160000 1056.900000 0.000000 0.125000 10384
10386 2 -250.100000 1056.800000 0.000000 0.125000 10385
10387 2 -249.040000 1056.700000 0.000000 0.125000 10386
10388 2 -248.470000 1057.190000 0.000000 0.125000 10387
10389 2 -247.880000 1057.680000 0.000000 0.125000 10388
10390 2 -247.310000 1058.160000 0.000000 0.125000 10389
10391 2 -246.720000 1058.640000 0.000000 0.125000 10390
10392 2 -246.130000 1059.130000 0.000000 0.125000 10391
10393 2 -245.560000 1059.600000 0.000000 0.125000 10392
10394 2 -244.980000 1060.080000 0.000000 0.125000 10393
10395 2 -243.910000 1060.000000 0.000000 0.125000 10394
10396 2 -242.840000 1059.900000 0.000000 0.125000 10395
10397 2 -242.260000 1060.380000 0.000000 0.125000 10396
10398 2 -241.190000 1060.280000 0.000000 0.125000 10397
10399 2 -240.130000 1060.190000 0.000000 0.125000 10398
10400 2 -239.540000 1060.680000 0.000000 0.125000 10399
10401 2 -238.480000 1060.560000 0.000000 0.125000 10400
10402 2 -237.410000 1060.480000 0.000000 0.125000 10401
10403 2 -236.340000 1060.390000 0.000000 0.125000 10402
10404 2 -235.260000 1060.280000 0.000000 0.125000 10403
10405 2 -234.690000 1060.760000 0.000000 0.125000 10404
10406 2 -233.610000 1060.670000 0.000000 0.125000 10405
10407 2 -232.560000 1060.570000 0.000000 0.125000 10406
10408 2 -231.480000 1060.480000 0.000000 0.125000 10407
10409 2 -230.410000 1060.380000 0.000000 0.125000 10408
10410 2 -229.940000 1059.800000 0.000000 0.125000 10409
10411 2 -228.860000 1059.710000 0.000000 0.125000 10410
10412 2 -227.810000 1059.590000 0.000000 0.125000 10411
10413 2 -226.730000 1059.500000 0.000000 0.125000 10412
10414 2 -225.670000 1059.420000 0.000000 0.125000 10413
10415 2 -224.600000 1059.310000 0.000000 0.125000 10414
10416 2 -223.540000 1059.210000 0.000000 0.125000 10415
10417 2 -222.480000 1059.110000 0.000000 0.125000 10416
10418 2 -221.410000 1059.020000 0.000000 0.125000 10417
10419 2 -220.340000 1058.930000 0.000000 0.125000 10418
10420 2 -219.280000 1058.810000 0.000000 0.125000 10419
10421 2 -218.690000 1059.300000 0.000000 0.125000 10420
10422 2 -217.630000 1059.210000 0.000000 0.125000 10421
10423 2 -217.060000 1059.690000 0.000000 0.125000 10422
10424 2 -216.470000 1060.180000 0.000000 0.125000 10423
10425 2 -215.390000 1060.070000 0.000000 0.125000 10424
10426 2 -214.820000 1060.560000 0.000000 0.125000 10425
10427 2 -214.230000 1061.040000 0.000000 0.125000 10426
10428 2 -213.160000 1060.950000 0.000000 0.125000 10427
10429 2 -212.100000 1060.840000 0.000000 0.125000 10428
10430 2 -211.040000 1060.750000 0.000000 0.125000 10429
10431 2 -209.980000 1060.660000 0.000000 0.125000 10430
10432 2 -208.910000 1060.550000 0.000000 0.125000 10431
10433 2 -207.840000 1060.470000 0.000000 0.125000 10432
10434 2 -206.780000 1060.350000 0.000000 0.125000 10433
10435 2 -205.700000 1060.260000 0.000000 0.125000 10434
10436 2 -255.910000 1057.880000 0.000000 0.125000 10380
10437 2 -256.410000 1058.460000 0.000000 0.125000 10436
10438 2 -256.890000 1059.030000 0.000000 0.125000 10437
10439 2 -257.360000 1059.610000 0.000000 0.125000 10438
10440 2 -257.280000 1060.690000 0.000000 0.125000 10439
10441 2 -257.180000 1061.750000 0.000000 0.125000 10440
10442 2 -257.660000 1062.320000 0.000000 0.125000 10441
10443 2 -258.150000 1062.920000 0.000000 0.125000 10442
10444 2 -258.640000 1063.500000 0.000000 0.125000 10443
10445 2 -259.110000 1064.070000 0.000000 0.125000 10444
10446 2 -258.530000 1064.560000 0.000000 0.125000 10445
10447 2 -258.430000 1065.640000 0.000000 0.125000 10446
10448 2 -258.350000 1066.700000 0.000000 0.125000 10447
10449 2 -258.830000 1067.270000 0.000000 0.125000 10448
10450 2 -259.300000 1067.850000 0.000000 0.125000 10449
10451 2 -259.790000 1068.440000 0.000000 0.125000 10450
10452 2 -260.290000 1069.020000 0.000000 0.125000 10451
10453 2 -260.770000 1069.600000 0.000000 0.125000 10452
10454 2 -261.240000 1070.190000 0.000000 0.125000 10453
10455 2 -261.730000 1070.760000 0.000000 0.125000 10454
10456 2 -262.220000 1071.350000 0.000000 0.125000 10455
10457 2 -262.700000 1071.930000 0.000000 0.125000 10456
10458 2 -263.180000 1072.510000 0.000000 0.125000 10457
10459 2 -263.670000 1073.090000 0.000000 0.125000 10458
10460 2 -264.160000 1073.690000 0.000000 0.125000 10459
10461 2 -264.640000 1074.250000 0.000000 0.125000 10460
10462 2 -265.120000 1074.840000 0.000000 0.125000 10461
10463 2 -265.600000 1075.430000 0.000000 0.125000 10462
10464 2 -266.090000 1076.000000 0.000000 0.125000 10463
10465 2 -266.580000 1076.580000 0.000000 0.125000 10464
10466 2 -267.060000 1077.180000 0.000000 0.125000 10465
10467 2 -267.540000 1077.750000 0.000000 0.125000 10466
10468 2 -268.030000 1078.330000 0.000000 0.125000 10467
10469 2 -268.520000 1078.920000 0.000000 0.125000 10468
10470 2 -269.000000 1079.500000 0.000000 0.125000 10469
10471 2 -269.480000 1080.070000 0.000000 0.125000 10470
10472 2 -269.970000 1080.660000 0.000000 0.125000 10471
10473 2 -270.460000 1081.250000 0.000000 0.125000 10472
10474 2 -270.930000 1081.820000 0.000000 0.125000 10473
10475 2 -271.410000 1082.410000 0.000000 0.125000 10474
10476 2 -271.910000 1082.990000 0.000000 0.125000 10475
10477 2 -272.400000 1083.570000 0.000000 0.125000 10476
10478 2 -272.870000 1084.160000 0.000000 0.125000 10477
10479 2 -273.350000 1084.740000 0.000000 0.125000 10478
10480 2 -273.850000 1085.310000 0.000000 0.125000 10479
10481 2 -274.910000 1085.430000 0.000000 0.125000 10480
10482 2 -275.970000 1085.510000 0.000000 0.125000 10481
10483 2 -277.040000 1085.600000 0.000000 0.125000 10482
10484 2 -260.390000 1050.220000 0.000000 0.125000 9983
10485 2 -259.900000 1049.640000 0.000000 0.125000 10484
10486 2 -259.410000 1049.050000 0.000000 0.125000 10485
10487 2 -258.920000 1048.480000 0.000000 0.125000 10486
10488 2 -258.450000 1047.890000 0.000000 0.125000 10487
10489 2 -257.960000 1047.300000 0.000000 0.125000 10488
10490 2 -257.480000 1046.730000 0.000000 0.125000 10489
10491 2 -256.990000 1046.150000 0.000000 0.125000 10490
10492 2 -256.500000 1045.550000 0.000000 0.125000 10491
10493 2 -256.030000 1044.990000 0.000000 0.125000 10492
10494 2 -255.540000 1044.400000 0.000000 0.125000 10493
10495 2 -255.060000 1043.810000 0.000000 0.125000 10494
10496 2 -254.570000 1043.230000 0.000000 0.125000 10495
10497 2 -254.090000 1042.660000 0.000000 0.125000 10496
10498 2 -253.600000 1042.060000 0.000000 0.125000 10497
10499 2 -253.110000 1041.490000 0.000000 0.125000 10498
10500 2 -252.630000 1040.910000 0.000000 0.125000 10499
10501 2 -252.140000 1040.320000 0.000000 0.125000 10500
10502 2 -251.660000 1039.750000 0.000000 0.125000 10501
10503 2 -251.160000 1039.160000 0.000000 0.125000 10502
10504 2 -250.690000 1038.580000 0.000000 0.125000 10503
10505 2 -250.790000 1037.500000 0.000000 0.125000 10504
10506 2 -259.720000 1034.010000 0.000000 0.125000 10505
10507 2 -260.210000 1034.600000 0.000000 0.125000 10506
10508 2 -260.680000 1035.180000 0.000000 0.125000 10507
10509 2 -261.160000 1035.760000 0.000000 0.125000 10508
10510 2 -262.230000 1035.860000 0.000000 0.125000 10509
10511 2 -262.720000 1036.450000 0.000000 0.125000 10510
10512 2 -263.790000 1036.530000 0.000000 0.125000 10511
10513 2 -264.270000 1037.130000 0.000000 0.125000 10512
10514 2 -264.750000 1037.710000 0.000000 0.125000 10513
10515 2 -265.230000 1038.280000 0.000000 0.125000 10514
10516 2 -266.300000 1038.390000 0.000000 0.125000 10515
10517 2 -266.790000 1038.970000 0.000000 0.125000 10516
10518 2 -267.270000 1039.540000 0.000000 0.125000 10517
10519 2 -267.770000 1040.130000 0.000000 0.125000 10518
10520 2 -268.250000 1040.720000 0.000000 0.125000 10519
10521 2 -268.730000 1041.290000 0.000000 0.125000 10520
10522 2 -269.220000 1041.880000 0.000000 0.125000 10521
10523 2 -269.710000 1042.460000 0.000000 0.125000 10522
10524 2 -270.200000 1043.040000 0.000000 0.125000 10523
10525 2 -270.670000 1043.630000 0.000000 0.125000 10524
10526 2 -271.160000 1044.210000 0.000000 0.125000 10525
10527 2 -272.220000 1044.300000 0.000000 0.125000 10526
10528 2 -273.290000 1044.410000 0.000000 0.125000 10527
10529 2 -273.770000 1044.980000 0.000000 0.125000 10528
10530 2 -274.250000 1045.560000 0.000000 0.125000 10529
10531 2 -274.740000 1046.150000 0.000000 0.125000 10530
10532 2 -275.230000 1046.740000 0.000000 0.125000 10531
10533 2 -275.710000 1047.300000 0.000000 0.125000 10532
10534 2 -276.780000 1047.420000 0.000000 0.125000 10533
10535 2 -277.250000 1048.000000 0.000000 0.125000 10534
10536 2 -277.730000 1048.570000 0.000000 0.125000 10535
10537 2 -278.230000 1049.160000 0.000000 0.125000 10536
10538 2 -278.710000 1049.750000 0.000000 0.125000 10537
10539 2 -278.610000 1050.800000 0.000000 0.125000 10538
10540 2 -279.100000 1051.390000 0.000000 0.125000 10539
10541 2 -279.590000 1051.970000 0.000000 0.125000 10540
10542 2 -279.480000 1053.030000 0.000000 0.125000 10541
10543 2 -279.980000 1053.630000 0.000000 0.125000 10542
10544 2 -280.460000 1054.200000 0.000000 0.125000 10543
10545 2 -280.930000 1054.780000 0.000000 0.125000 10544
10546 2 -281.420000 1055.360000 0.000000 0.125000 10545
10547 2 -281.910000 1055.950000 0.000000 0.125000 10546
10548 2 -282.400000 1056.520000 0.000000 0.125000 10547
10549 2 -282.870000 1057.100000 0.000000 0.125000 10548
10550 2 -283.360000 1057.700000 0.000000 0.125000 10549
10551 2 -283.850000 1058.260000 0.000000 0.125000 10550
10552 2 -284.330000 1058.850000 0.000000 0.125000 10551
10553 2 -284.230000 1059.920000 0.000000 0.125000 10552
10554 2 -284.720000 1060.500000 0.000000 0.125000 10553
10555 2 -284.620000 1061.560000 0.000000 0.125000 10554
10556 2 -284.040000 1062.050000 0.000000 0.125000 10555
10557 2 -283.950000 1063.110000 0.000000 0.125000 10556
10558 2 -283.850000 1064.190000 0.000000 0.125000 10557
10559 2 -283.740000 1065.250000 0.000000 0.125000 10558
10560 2 -283.650000 1066.310000 0.000000 0.125000 10559
10561 2 -283.550000 1067.390000 0.000000 0.125000 10560
10562 2 -283.460000 1068.450000 0.000000 0.125000 10561
10563 2 -283.350000 1069.510000 0.000000 0.125000 10562
10564 2 -250.290000 1036.930000 0.000000 0.125000 10505
10565 2 -249.820000 1036.340000 0.000000 0.125000 10564
10566 2 -249.340000 1035.760000 0.000000 0.125000 10565
10567 2 -248.850000 1035.190000 0.000000 0.125000 10566
10568 2 -248.350000 1034.590000 0.000000 0.125000 10567
10569 2 -247.880000 1034.020000 0.000000 0.125000 10568
10570 2 -247.390000 1033.440000 0.000000 0.125000 10569
10571 2 -246.910000 1032.850000 0.000000 0.125000 10570
10572 2 -246.420000 1032.260000 0.000000 0.125000 10571
10573 2 -245.350000 1032.180000 0.000000 0.125000 10572
10574 2 -244.880000 1031.590000 0.000000 0.125000 10573
10575 2 -244.380000 1031.000000 0.000000 0.125000 10574
10576 2 -243.910000 1030.440000 0.000000 0.125000 10575
10577 2 -243.410000 1029.840000 0.000000 0.125000 10576
10578 2 -242.940000 1029.260000 0.000000 0.125000 10577
10579 2 -241.860000 1029.170000 0.000000 0.125000 10578
10580 2 -241.380000 1028.590000 0.000000 0.125000 10579
10581 2 -240.890000 1028.000000 0.000000 0.125000 10580
10582 2 -240.410000 1027.430000 0.000000 0.125000 10581
10583 2 -239.920000 1026.840000 0.000000 0.125000 10582
10584 2 -238.860000 1026.750000 0.000000 0.125000 10583
10585 2 -238.380000 1026.160000 0.000000 0.125000 10584
10586 2 -237.890000 1025.570000 0.000000 0.125000 10585
10587 2 -236.840000 1025.490000 0.000000 0.125000 10586
10588 2 -236.350000 1024.900000 0.000000 0.125000 10587
10589 2 -235.850000 1024.310000 0.000000 0.125000 10588
10590 2 -235.380000 1023.740000 0.000000 0.125000 10589
10591 2 -234.310000 1023.640000 0.000000 0.125000 10590
10592 2 -233.820000 1023.050000 0.000000 0.125000 10591
10593 2 -233.340000 1022.480000 0.000000 0.125000 10592
10594 2 -232.850000 1021.890000 0.000000 0.125000 10593
10595 2 -232.360000 1021.320000 0.000000 0.125000 10594
10596 2 -231.310000 1021.210000 0.000000 0.125000 10595
10597 2 -230.820000 1020.620000 0.000000 0.125000 10596
10598 2 -229.760000 1020.530000 0.000000 0.125000 10597
10599 2 -229.280000 1019.950000 0.000000 0.125000 10598
10600 2 -228.190000 1019.860000 0.000000 0.125000 10599
10601 2 -227.130000 1019.760000 0.000000 0.125000 10600
10602 2 -226.070000 1019.650000 0.000000 0.125000 10601
10603 2 -225.010000 1019.550000 0.000000 0.125000 10602
10604 2 -224.510000 1018.980000 0.000000 0.125000 10603
10605 2 -223.450000 1018.880000 0.000000 0.125000 10604
10606 2 -222.970000 1018.300000 0.000000 0.125000 10605
10607 2 -221.890000 1018.210000 0.000000 0.125000 10606
10608 2 -220.840000 1018.100000 0.000000 0.125000 10607
10609 2 -220.250000 1018.590000 0.000000 0.125000 10608
10610 2 -219.190000 1018.500000 0.000000 0.125000 10609
10611 2 -218.130000 1018.380000 0.000000 0.125000 10610
10612 2 -217.540000 1018.870000 0.000000 0.125000 10611
10613 2 -216.970000 1019.360000 0.000000 0.125000 10612
10614 2 -215.890000 1019.250000 0.000000 0.125000 10613
10615 2 -215.320000 1019.740000 0.000000 0.125000 10614
10616 2 -214.730000 1020.230000 0.000000 0.125000 10615
10617 2 -213.660000 1020.130000 0.000000 0.125000 10616
10618 2 -213.100000 1020.620000 0.000000 0.125000 10617
10619 2 -212.510000 1021.100000 0.000000 0.125000 10618
10620 2 -211.920000 1021.590000 0.000000 0.125000 10619
10621 2 -210.850000 1021.490000 0.000000 0.125000 10620
10622 2 -210.280000 1021.970000 0.000000 0.125000 10621
10623 2 -209.690000 1022.460000 0.000000 0.125000 10622
10624 2 -209.100000 1022.950000 0.000000 0.125000 10623
10625 2 -208.040000 1022.850000 0.000000 0.125000 10624
10626 2 -207.470000 1023.330000 0.000000 0.125000 10625
10627 2 -206.880000 1023.800000 0.000000 0.125000 10626
10628 2 -205.790000 1023.720000 0.000000 0.125000 10627
10629 2 -205.230000 1024.200000 0.000000 0.125000 10628
10630 2 -204.160000 1024.100000 0.000000 0.125000 10629
10631 2 -203.570000 1024.590000 0.000000 0.125000 10630
10632 2 -203.000000 1025.070000 0.000000 0.125000 10631
10633 2 -202.410000 1025.550000 0.000000 0.125000 10632
10634 2 -201.350000 1025.470000 0.000000 0.125000 10633
10635 2 -200.760000 1025.950000 0.000000 0.125000 10634
10636 2 -200.190000 1026.430000 0.000000 0.125000 10635
10637 2 -200.090000 1027.500000 0.000000 0.125000 10636
10638 2 -199.510000 1027.990000 0.000000 0.125000 10637
10639 2 -198.910000 1028.470000 0.000000 0.125000 10638
10640 2 -198.350000 1028.950000 0.000000 0.125000 10639
10641 2 -197.760000 1029.440000 0.000000 0.125000 10640
10642 2 -197.660000 1030.500000 0.000000 0.125000 10641
10643 2 -197.070000 1030.990000 0.000000 0.125000 10642
10644 2 -196.980000 1032.040000 0.000000 0.125000 10643
10645 2 -196.390000 1032.530000 0.000000 0.125000 10644
10646 2 -196.310000 1033.590000 0.000000 0.125000 10645
10647 2 -196.220000 1034.670000 0.000000 0.125000 10646
10648 2 -195.630000 1035.150000 0.000000 0.125000 10647
10649 2 -195.040000 1035.640000 0.000000 0.125000 10648
10650 2 -194.940000 1036.700000 0.000000 0.125000 10649
10651 2 -194.360000 1037.180000 0.000000 0.125000 10650
10652 2 -194.260000 1038.250000 0.000000 0.125000 10651
10653 2 -193.690000 1038.740000 0.000000 0.125000 10652
10654 2 -193.100000 1039.220000 0.000000 0.125000 10653
10655 2 -192.530000 1039.710000 0.000000 0.125000 10654
10656 2 -191.940000 1040.190000 0.000000 0.125000 10655
10657 2 -191.360000 1040.680000 0.000000 0.125000 10656
10658 2 -190.790000 1041.160000 0.000000 0.125000 10657
10659 2 -190.200000 1041.640000 0.000000 0.125000 10658
10660 2 -189.610000 1042.130000 0.000000 0.125000 10659
10661 2 -189.040000 1042.610000 0.000000 0.125000 10660
10662 2 -188.450000 1043.090000 0.000000 0.125000 10661
10663 2 -187.860000 1043.580000 0.000000 0.125000 10662
10664 2 -187.290000 1044.060000 0.000000 0.125000 10663
10665 2 -186.700000 1044.540000 0.000000 0.125000 10664
10666 2 -186.130000 1045.030000 0.000000 0.125000 10665
10667 2 -185.540000 1045.520000 0.000000 0.125000 10666
10668 2 -184.950000 1046.000000 0.000000 0.125000 10667
10669 2 -183.890000 1045.910000 0.000000 0.125000 10668
10670 2 -377.890000 1058.810000 0.000000 0.125000 9960
10671 2 -377.400000 1058.230000 0.000000 0.125000 10670
10672 2 -376.910000 1057.660000 0.000000 0.125000 10671
10673 2 -375.850000 1057.540000 0.000000 0.125000 10672
10674 2 -374.790000 1057.450000 0.000000 0.125000 10673
10675 2 -373.730000 1057.350000 0.000000 0.125000 10674
10676 2 -372.660000 1057.250000 0.000000 0.125000 10675
10677 2 -371.590000 1057.160000 0.000000 0.125000 10676
10678 2 -370.520000 1057.050000 0.000000 0.125000 10677
10679 2 -369.470000 1056.970000 0.000000 0.125000 10678
10680 2 -368.400000 1056.860000 0.000000 0.125000 10679
10681 2 -367.330000 1056.760000 0.000000 0.125000 10680
10682 2 -366.250000 1056.670000 0.000000 0.125000 10681
10683 2 -365.200000 1056.570000 0.000000 0.125000 10682
10684 2 -364.120000 1056.480000 0.000000 0.125000 10683
10685 2 -363.050000 1056.380000 0.000000 0.125000 10684
10686 2 -361.980000 1056.270000 0.000000 0.125000 10685
10687 2 -360.920000 1056.190000 0.000000 0.125000 10686
10688 2 -359.850000 1056.080000 0.000000 0.125000 10687
10689 2 -358.790000 1055.990000 0.000000 0.125000 10688
10690 2 -357.730000 1055.900000 0.000000 0.125000 10689
10691 2 -356.660000 1055.790000 0.000000 0.125000 10690
10692 2 -355.590000 1055.700000 0.000000 0.125000 10691
10693 2 -355.100000 1055.100000 0.000000 0.125000 10692
10694 2 -354.040000 1055.010000 0.000000 0.125000 10693
10695 2 -353.550000 1054.440000 0.000000 0.125000 10694
10696 2 -353.060000 1053.850000 0.000000 0.125000 10695
10697 2 -352.590000 1053.270000 0.000000 0.125000 10696
10698 2 -352.100000 1052.700000 0.000000 0.125000 10697
10699 2 -351.040000 1052.580000 0.000000 0.125000 10698
10700 2 -349.970000 1052.490000 0.000000 0.125000 10699
10701 2 -349.480000 1051.920000 0.000000 0.125000 10700
10702 2 -349.000000 1051.320000 0.000000 0.125000 10701
10703 2 -348.520000 1050.750000 0.000000 0.125000 10702
10704 2 -348.030000 1050.160000 0.000000 0.125000 10703
10705 2 -348.140000 1049.090000 0.000000 0.125000 10704
10706 2 -348.230000 1048.030000 0.000000 0.125000 10705
10707 2 -348.330000 1046.970000 0.000000 0.125000 10706
10708 2 -347.850000 1046.390000 0.000000 0.125000 10707
10709 2 -347.350000 1045.800000 0.000000 0.125000 10708
10710 2 -346.860000 1045.220000 0.000000 0.125000 10709
10711 2 -346.390000 1044.640000 0.000000 0.125000 10710
10712 2 -345.910000 1044.050000 0.000000 0.125000 10711
10713 2 -345.410000 1043.480000 0.000000 0.125000 10712
10714 2 -344.930000 1042.890000 0.000000 0.125000 10713
10715 2 -344.460000 1042.310000 0.000000 0.125000 10714
10716 2 -343.970000 1041.730000 0.000000 0.125000 10715
10717 2 -343.480000 1041.150000 0.000000 0.125000 10716
10718 2 -342.990000 1040.560000 0.000000 0.125000 10717
10719 2 -342.500000 1039.990000 0.000000 0.125000 10718
10720 2 -333.790000 1047.250000 0.000000 0.125000 10719
10721 2 -333.200000 1047.740000 0.000000 0.125000 10720
10722 2 -332.610000 1048.230000 0.000000 0.125000 10721
10723 2 -332.040000 1048.710000 0.000000 0.125000 10722
10724 2 -331.930000 1049.760000 0.000000 0.125000 10723
10725 2 -331.350000 1050.250000 0.000000 0.125000 10724
10726 2 -330.780000 1050.740000 0.000000 0.125000 10725
10727 2 -330.200000 1051.220000 0.000000 0.125000 10726
10728 2 -329.610000 1051.700000 0.000000 0.125000 10727
10729 2 -328.540000 1051.600000 0.000000 0.125000 10728
10730 2 -327.980000 1052.080000 0.000000 0.125000 10729
10731 2 -326.910000 1052.000000 0.000000 0.125000 10730
10732 2 -326.310000 1052.480000 0.000000 0.125000 10731
10733 2 -325.240000 1052.380000 0.000000 0.125000 10732
10734 2 -324.180000 1052.270000 0.000000 0.125000 10733
10735 2 -323.600000 1052.760000 0.000000 0.125000 10734
10736 2 -322.530000 1052.680000 0.000000 0.125000 10735
10737 2 -321.460000 1052.570000 0.000000 0.125000 10736
10738 2 -320.400000 1052.480000 0.000000 0.125000 10737
10739 2 -319.340000 1052.390000 0.000000 0.125000 10738
10740 2 -318.270000 1052.280000 0.000000 0.125000 10739
10741 2 -317.200000 1052.190000 0.000000 0.125000 10740
10742 2 -316.120000 1052.080000 0.000000 0.125000 10741
10743 2 -315.060000 1052.000000 0.000000 0.125000 10742
10744 2 -314.000000 1051.890000 0.000000 0.125000 10743
10745 2 -312.930000 1051.780000 0.000000 0.125000 10744
10746 2 -311.870000 1051.700000 0.000000 0.125000 10745
10747 2 -310.800000 1051.590000 0.000000 0.125000 10746
10748 2 -310.310000 1051.010000 0.000000 0.125000 10747
10749 2 -309.250000 1050.910000 0.000000 0.125000 10748
10750 2 -308.780000 1050.330000 0.000000 0.125000 10749
10751 2 -308.290000 1049.750000 0.000000 0.125000 10750
10752 2 -307.800000 1049.170000 0.000000 0.125000 10751
10753 2 -307.310000 1048.580000 0.000000 0.125000 10752
10754 2 -306.840000 1048.000000 0.000000 0.125000 10753
10755 2 -306.920000 1046.940000 0.000000 0.125000 10754
10756 2 -305.860000 1046.830000 0.000000 0.125000 10755
10757 2 -304.800000 1046.750000 0.000000 0.125000 10756
10758 2 -304.310000 1046.170000 0.000000 0.125000 10757
10759 2 -303.240000 1046.060000 0.000000 0.125000 10758
10760 2 -302.750000 1045.480000 0.000000 0.125000 10759
10761 2 -302.280000 1044.910000 0.000000 0.125000 10760
10762 2 -301.790000 1044.310000 0.000000 0.125000 10761
10763 2 -300.730000 1044.230000 0.000000 0.125000 10762
10764 2 -300.240000 1043.650000 0.000000 0.125000 10763
10765 2 -299.750000 1043.060000 0.000000 0.125000 10764
10766 2 -299.270000 1042.480000 0.000000 0.125000 10765
10767 2 -298.790000 1041.900000 0.000000 0.125000 10766
10768 2 -298.300000 1041.310000 0.000000 0.125000 10767
10769 2 -297.810000 1040.740000 0.000000 0.125000 10768
10770 2 -297.340000 1040.150000 0.000000 0.125000 10769
10771 2 -296.280000 1040.050000 0.000000 0.125000 10770
10772 2 -295.780000 1039.470000 0.000000 0.125000 10771
10773 2 -295.290000 1038.890000 0.000000 0.125000 10772
10774 2 -294.800000 1038.290000 0.000000 0.125000 10773
10775 2 -294.330000 1037.730000 0.000000 0.125000 10774
10776 2 -293.840000 1037.140000 0.000000 0.125000 10775
10777 2 -293.350000 1036.550000 0.000000 0.125000 10776
10778 2 -292.860000 1035.970000 0.000000 0.125000 10777
10779 2 -292.390000 1035.400000 0.000000 0.125000 10778
10780 2 -291.910000 1034.800000 0.000000 0.125000 10779
10781 2 -290.840000 1034.720000 0.000000 0.125000 10780
10782 2 -290.350000 1034.140000 0.000000 0.125000 10781
10783 2 -289.860000 1033.550000 0.000000 0.125000 10782
10784 2 -289.370000 1032.970000 0.000000 0.125000 10783
10785 2 -288.900000 1032.390000 0.000000 0.125000 10784
10786 2 -288.410000 1031.800000 0.000000 0.125000 10785
10787 2 -287.920000 1031.230000 0.000000 0.125000 10786
10788 2 -287.450000 1030.640000 0.000000 0.125000 10787
10789 2 -286.970000 1030.060000 0.000000 0.125000 10788
10790 2 -287.050000 1029.000000 0.000000 0.125000 10789
10791 2 -286.580000 1028.410000 0.000000 0.125000 10790
10792 2 -342.020000 1039.410000 0.000000 0.125000 10719
10793 2 -341.540000 1038.810000 0.000000 0.125000 10792
10794 2 -341.040000 1038.240000 0.000000 0.125000 10793
10795 2 -341.150000 1037.170000 0.000000 0.125000 10794
10796 2 -340.660000 1036.580000 0.000000 0.125000 10795
10797 2 -340.170000 1036.000000 0.000000 0.125000 10796
10798 2 -339.700000 1035.430000 0.000000 0.125000 10797
10799 2 -339.210000 1034.840000 0.000000 0.125000 10798
10800 2 -338.730000 1034.250000 0.000000 0.125000 10799
10801 2 -339.400000 1068.190000 0.000000 0.125000 10700
10802 2 -339.290000 1069.250000 0.000000 0.125000 10801
10803 2 -339.210000 1070.320000 0.000000 0.125000 10802
10804 2 -339.100000 1071.400000 0.000000 0.125000 10803
10805 2 -338.520000 1071.890000 0.000000 0.125000 10804
10806 2 -337.930000 1072.360000 0.000000 0.125000 10805
10807 2 -337.350000 1072.840000 0.000000 0.125000 10806
10808 2 -336.780000 1073.330000 0.000000 0.125000 10807
10809 2 -346.460000 1084.980000 0.000000 0.125000 10808
10810 2 -345.870000 1085.460000 0.000000 0.125000 10809
10811 2 -345.290000 1085.940000 0.000000 0.125000 10810
10812 2 -344.720000 1086.430000 0.000000 0.125000 10811
10813 2 -344.120000 1086.920000 0.000000 0.125000 10812
10814 2 -344.040000 1087.980000 0.000000 0.125000 10813
10815 2 -343.950000 1089.030000 0.000000 0.125000 10814
10816 2 -343.850000 1090.100000 0.000000 0.125000 10815
10817 2 -343.250000 1090.580000 0.000000 0.125000 10816
10818 2 -342.680000 1091.060000 0.000000 0.125000 10817
10819 2 -342.100000 1091.550000 0.000000 0.125000 10818
10820 2 -341.520000 1092.030000 0.000000 0.125000 10819
10821 2 -340.930000 1092.520000 0.000000 0.125000 10820
10822 2 -340.350000 1093.000000 0.000000 0.125000 10821
10823 2 -339.770000 1093.500000 0.000000 0.125000 10822
10824 2 -339.180000 1093.980000 0.000000 0.125000 10823
10825 2 -338.600000 1094.470000 0.000000 0.125000 10824
10826 2 -338.030000 1094.950000 0.000000 0.125000 10825
10827 2 -337.450000 1095.440000 0.000000 0.125000 10826
10828 2 -336.850000 1095.920000 0.000000 0.125000 10827
10829 2 -336.290000 1096.400000 0.000000 0.125000 10828
10830 2 -335.700000 1096.890000 0.000000 0.125000 10829
10831 2 -335.100000 1097.380000 0.000000 0.125000 10830
10832 2 -334.530000 1097.860000 0.000000 0.125000 10831
10833 2 -333.950000 1098.340000 0.000000 0.125000 10832
10834 2 -340.730000 1112.410000 0.000000 0.125000 10833
10835 2 -341.790000 1112.500000 0.000000 0.125000 10834
10836 2 -342.850000 1112.590000 0.000000 0.125000 10835
10837 2 -343.920000 1112.710000 0.000000 0.125000 10836
10838 2 -343.910000 1130.440000 0.000000 0.125000 10837
10839 2 -344.410000 1131.020000 0.000000 0.125000 10838
10840 2 -344.300000 1132.070000 0.000000 0.125000 10839
10841 2 -344.210000 1133.150000 0.000000 0.125000 10840
10842 2 -344.110000 1134.230000 0.000000 0.125000 10841
10843 2 -343.540000 1134.710000 0.000000 0.125000 10842
10844 2 -342.960000 1135.190000 0.000000 0.125000 10843
10845 2 -342.360000 1135.680000 0.000000 0.125000 10844
10846 2 -341.790000 1136.160000 0.000000 0.125000 10845
10847 2 -341.210000 1136.640000 0.000000 0.125000 10846
10848 2 -340.620000 1137.130000 0.000000 0.125000 10847
10849 2 -340.040000 1137.610000 0.000000 0.125000 10848
10850 2 -339.460000 1138.090000 0.000000 0.125000 10849
10851 2 -338.870000 1138.570000 0.000000 0.125000 10850
10852 2 -338.290000 1139.060000 0.000000 0.125000 10851
10853 2 -337.710000 1139.540000 0.000000 0.125000 10852
10854 2 -337.140000 1140.020000 0.000000 0.125000 10853
10855 2 -336.540000 1140.520000 0.000000 0.125000 10854
10856 2 -335.960000 1141.000000 0.000000 0.125000 10855
10857 2 -335.850000 1142.070000 0.000000 0.125000 10856
10858 2 -335.770000 1143.140000 0.000000 0.125000 10857
10859 2 -335.660000 1144.210000 0.000000 0.125000 10858
10860 2 -335.560000 1145.270000 0.000000 0.125000 10859
10861 2 -336.620000 1145.360000 0.000000 0.125000 10860
10862 2 -336.540000 1146.440000 0.000000 0.125000 10861
10863 2 -336.450000 1147.500000 0.000000 0.125000 10862
10864 2 -336.340000 1148.560000 0.000000 0.125000 10863
10865 2 -336.230000 1149.640000 0.000000 0.125000 10864
10866 2 -336.150000 1150.710000 0.000000 0.125000 10865
10867 2 -336.050000 1151.760000 0.000000 0.125000 10866
10868 2 -335.470000 1152.250000 0.000000 0.125000 10867
10869 2 -334.890000 1152.740000 0.000000 0.125000 10868
10870 2 -334.290000 1153.230000 0.000000 0.125000 10869
10871 2 -333.730000 1153.710000 0.000000 0.125000 10870
10872 2 -333.140000 1154.200000 0.000000 0.125000 10871
10873 2 -339.350000 1168.730000 0.000000 0.125000 10872
10874 2 -339.240000 1169.790000 0.000000 0.125000 10873
10875 2 -339.150000 1170.860000 0.000000 0.125000 10874
10876 2 -339.050000 1171.930000 0.000000 0.125000 10875
10877 2 -338.960000 1173.000000 0.000000 0.125000 10876
10878 2 -338.850000 1174.060000 0.000000 0.125000 10877
10879 2 -338.280000 1174.540000 0.000000 0.125000 10878
10880 2 -337.700000 1175.020000 0.000000 0.125000 10879
10881 2 -337.100000 1175.510000 0.000000 0.125000 10880
10882 2 -336.530000 1176.000000 0.000000 0.125000 10881
10883 2 -335.950000 1176.490000 0.000000 0.125000 10882
10884 2 -335.360000 1176.970000 0.000000 0.125000 10883
10885 2 -334.790000 1177.460000 0.000000 0.125000 10884
10886 2 -334.180000 1177.950000 0.000000 0.125000 10885
10887 2 -333.610000 1178.430000 0.000000 0.125000 10886
10888 2 -333.030000 1178.920000 0.000000 0.125000 10887
10889 2 -332.450000 1179.400000 0.000000 0.125000 10888
10890 2 -331.860000 1179.890000 0.000000 0.125000 10889
10891 2 -331.780000 1180.950000 0.000000 0.125000 10890
10892 2 -331.180000 1181.440000 0.000000 0.125000 10891
10893 2 -330.600000 1181.930000 0.000000 0.125000 10892
10894 2 -330.030000 1182.410000 0.000000 0.125000 10893
10895 2 -329.450000 1182.890000 0.000000 0.125000 10894
10896 2 -328.850000 1183.380000 0.000000 0.125000 10895
10897 2 -328.280000 1183.860000 0.000000 0.125000 10896
10898 2 -328.170000 1184.920000 0.000000 0.125000 10897
10899 2 -327.600000 1185.410000 0.000000 0.125000 10898
10900 2 -327.490000 1186.480000 0.000000 0.125000 10899
10901 2 -326.910000 1186.960000 0.000000 0.125000 10900
10902 2 -326.340000 1187.440000 0.000000 0.125000 10901
10903 2 -325.270000 1187.340000 0.000000 0.125000 10902
10904 2 -324.210000 1187.250000 0.000000 0.125000 10903
10905 2 -323.640000 1187.730000 0.000000 0.125000 10904
10906 2 -323.530000 1188.780000 0.000000 0.125000 10905
10907 2 -323.420000 1189.850000 0.000000 0.125000 10906
10908 2 -323.340000 1190.930000 0.000000 0.125000 10907
10909 2 -323.230000 1191.990000 0.000000 0.125000 10908
10910 2 -323.140000 1193.050000 0.000000 0.125000 10909
10911 2 -323.040000 1194.130000 0.000000 0.125000 10910
10912 2 -322.950000 1195.190000 0.000000 0.125000 10911
10913 2 -322.850000 1196.250000 0.000000 0.125000 10912
10914 2 -322.250000 1196.740000 0.000000 0.125000 10913
10915 2 -321.670000 1197.230000 0.000000 0.125000 10914
10916 2 -321.100000 1197.710000 0.000000 0.125000 10915
10917 2 -320.520000 1198.190000 0.000000 0.125000 10916
10918 2 -319.930000 1198.680000 0.000000 0.125000 10917
10919 2 -319.350000 1199.170000 0.000000 0.125000 10918
10920 2 -318.780000 1199.650000 0.000000 0.125000 10919
10921 2 -318.170000 1200.140000 0.000000 0.125000 10920
10922 2 -307.990000 1193.820000 0.000000 0.125000 10921
10923 2 -307.420000 1194.300000 0.000000 0.125000 10922
10924 2 -306.840000 1194.790000 0.000000 0.125000 10923
10925 2 -306.250000 1195.280000 0.000000 0.125000 10924
10926 2 -305.670000 1195.760000 0.000000 0.125000 10925
10927 2 -305.100000 1196.250000 0.000000 0.125000 10926
10928 2 -304.500000 1196.740000 0.000000 0.125000 10927
10929 2 -303.920000 1197.220000 0.000000 0.125000 10928
10930 2 -303.840000 1198.280000 0.000000 0.125000 10929
10931 2 -303.730000 1199.350000 0.000000 0.125000 10930
10932 2 -303.640000 1200.430000 0.000000 0.125000 10931
10933 2 -303.540000 1201.490000 0.000000 0.125000 10932
10934 2 -302.960000 1201.970000 0.000000 0.125000 10933
10935 2 -302.390000 1202.450000 0.000000 0.125000 10934
10936 2 -301.790000 1202.940000 0.000000 0.125000 10935
10937 2 -301.230000 1203.420000 0.000000 0.125000 10936
10938 2 -300.640000 1203.900000 0.000000 0.125000 10937
10939 2 -300.050000 1204.390000 0.000000 0.125000 10938
10940 2 -299.470000 1204.880000 0.000000 0.125000 10939
10941 2 -299.370000 1205.940000 0.000000 0.125000 10940
10942 2 -298.790000 1206.430000 0.000000 0.125000 10941
10943 2 -298.220000 1206.910000 0.000000 0.125000 10942
10944 2 -298.120000 1207.980000 0.000000 0.125000 10943
10945 2 -297.540000 1208.460000 0.000000 0.125000 10944
10946 2 -296.960000 1208.950000 0.000000 0.125000 10945
10947 2 -296.850000 1210.010000 0.000000 0.125000 10946
10948 2 -296.280000 1210.500000 0.000000 0.125000 10947
10949 2 -295.700000 1210.980000 0.000000 0.125000 10948
10950 2 -295.590000 1212.040000 0.000000 0.125000 10949
10951 2 -295.480000 1213.110000 0.000000 0.125000 10950
10952 2 -295.400000 1214.190000 0.000000 0.125000 10951
10953 2 -295.290000 1215.250000 0.000000 0.125000 10952
10954 2 -295.200000 1216.310000 0.000000 0.125000 10953
10955 2 -295.100000 1217.380000 0.000000 0.125000 10954
10956 2 -294.520000 1217.860000 0.000000 0.125000 10955
10957 2 -293.930000 1218.350000 0.000000 0.125000 10956
10958 2 -293.350000 1218.830000 0.000000 0.125000 10957
10959 2 -293.250000 1219.900000 0.000000 0.125000 10958
10960 2 -293.160000 1220.970000 0.000000 0.125000 10959
10961 2 -292.560000 1221.460000 0.000000 0.125000 10960
10962 2 -291.990000 1221.940000 0.000000 0.125000 10961
10963 2 -291.900000 1223.000000 0.000000 0.125000 10962
10964 2 -291.790000 1224.070000 0.000000 0.125000 10963
10965 2 -291.700000 1225.140000 0.000000 0.125000 10964
10966 2 -292.770000 1225.240000 0.000000 0.125000 10965
10967 2 -293.240000 1225.810000 0.000000 0.125000 10966
10968 2 -293.160000 1226.890000 0.000000 0.125000 10967
10969 2 -293.050000 1227.950000 0.000000 0.125000 10968
10970 2 -292.960000 1229.010000 0.000000 0.125000 10969
10971 2 -292.850000 1230.080000 0.000000 0.125000 10970
10972 2 -292.770000 1231.150000 0.000000 0.125000 10971
10973 2 -292.670000 1232.210000 0.000000 0.125000 10972
10974 2 -292.580000 1233.270000 0.000000 0.125000 10973
10975 2 -293.060000 1233.850000 0.000000 0.125000 10974
10976 2 -293.000000 1234.430000 0.000000 0.125000 10975
10977 2 -292.960000 1234.930000 0.000000 0.125000 10976
10978 2 -292.860000 1235.990000 0.000000 0.125000 10977
10979 2 -292.770000 1237.050000 0.000000 0.125000 10978
10980 2 -292.670000 1238.130000 0.000000 0.125000 10979
10981 2 -292.560000 1239.190000 0.000000 0.125000 10980
10982 2 -291.990000 1239.670000 0.000000 0.125000 10981
10983 2 -291.410000 1240.160000 0.000000 0.125000 10982
10984 2 -290.830000 1240.650000 0.000000 0.125000 10983
10985 2 -290.240000 1241.130000 0.000000 0.125000 10984
10986 2 -289.660000 1241.600000 0.000000 0.125000 10985
10987 2 -289.080000 1242.090000 0.000000 0.125000 10986
10988 2 -288.490000 1242.570000 0.000000 0.125000 10987
10989 2 -287.910000 1243.050000 0.000000 0.125000 10988
10990 2 -287.340000 1243.540000 0.000000 0.125000 10989
10991 2 -286.740000 1244.030000 0.000000 0.125000 10990
10992 2 -286.160000 1244.520000 0.000000 0.125000 10991
10993 2 -285.590000 1245.000000 0.000000 0.125000 10992
10994 2 -284.990000 1245.490000 0.000000 0.125000 10993
10995 2 -284.410000 1245.980000 0.000000 0.125000 10994
10996 2 -279.660000 1250.920000 0.000000 0.125000 10995
10997 2 -279.090000 1251.410000 0.000000 0.125000 10996
10998 2 -278.490000 1251.890000 0.000000 0.125000 10997
10999 2 -278.410000 1252.960000 0.000000 0.125000 10998
11000 2 -278.300000 1254.010000 0.000000 0.125000 10999
11001 2 -277.730000 1254.500000 0.000000 0.125000 11000
11002 2 -277.150000 1254.990000 0.000000 0.125000 11001
11003 2 -276.560000 1255.470000 0.000000 0.125000 11002
11004 2 -276.470000 1256.530000 0.000000 0.125000 11003
11005 2 -275.890000 1257.010000 0.000000 0.125000 11004
11006 2 -275.300000 1257.500000 0.000000 0.125000 11005
11007 2 -274.730000 1257.990000 0.000000 0.125000 11006
11008 2 -274.140000 1258.480000 0.000000 0.125000 11007
11009 2 -273.550000 1258.960000 0.000000 0.125000 11008
11010 2 -272.980000 1259.440000 0.000000 0.125000 11009
11011 2 -272.400000 1259.930000 0.000000 0.125000 11010
11012 2 -271.800000 1260.410000 0.000000 0.125000 11011
11013 2 -271.230000 1260.890000 0.000000 0.125000 11012
11014 2 -270.650000 1261.380000 0.000000 0.125000 11013
11015 2 -270.060000 1261.860000 0.000000 0.125000 11014
11016 2 -269.970000 1262.940000 0.000000 0.125000 11015
11017 2 -269.390000 1263.420000 0.000000 0.125000 11016
11018 2 -268.790000 1263.910000 0.000000 0.125000 11017
11019 2 -268.710000 1264.980000 0.000000 0.125000 11018
11020 2 -268.120000 1265.460000 0.000000 0.125000 11019
11021 2 -267.540000 1265.950000 0.000000 0.125000 11020
11022 2 -266.960000 1266.430000 0.000000 0.125000 11021
11023 2 -266.370000 1266.920000 0.000000 0.125000 11022
11024 2 -265.790000 1267.400000 0.000000 0.125000 11023
11025 2 -265.220000 1267.880000 0.000000 0.125000 11024
11026 2 -264.620000 1268.360000 0.000000 0.125000 11025
11027 2 -264.040000 1268.850000 0.000000 0.125000 11026
11028 2 -263.470000 1269.330000 0.000000 0.125000 11027
11029 2 -262.890000 1269.810000 0.000000 0.125000 11028
11030 2 -262.290000 1270.300000 0.000000 0.125000 11029
11031 2 -261.730000 1270.780000 0.000000 0.125000 11030
11032 2 -261.610000 1271.840000 0.000000 0.125000 11031
11033 2 -261.040000 1272.330000 0.000000 0.125000 11032
11034 2 -260.450000 1272.810000 0.000000 0.125000 11033
11035 2 -259.870000 1273.290000 0.000000 0.125000 11034
11036 2 -259.290000 1273.770000 0.000000 0.125000 11035
11037 2 -258.720000 1274.260000 0.000000 0.125000 11036
11038 2 -258.140000 1274.750000 0.000000 0.125000 11037
11039 2 -258.040000 1275.810000 0.000000 0.125000 11038
11040 2 -257.460000 1276.300000 0.000000 0.125000 11039
11041 2 -256.860000 1276.780000 0.000000 0.125000 11040
11042 2 -256.290000 1277.260000 0.000000 0.125000 11041
11043 2 -255.700000 1277.750000 0.000000 0.125000 11042
11044 2 -255.130000 1278.240000 0.000000 0.125000 11043
11045 2 -254.540000 1278.730000 0.000000 0.125000 11044
11046 2 -254.450000 1279.780000 0.000000 0.125000 11045
11047 2 -254.350000 1280.850000 0.000000 0.125000 11046
11048 2 -254.250000 1281.930000 0.000000 0.125000 11047
11049 2 -254.160000 1282.990000 0.000000 0.125000 11048
11050 2 -254.070000 1284.050000 0.000000 0.125000 11049
11051 2 -253.480000 1284.540000 0.000000 0.125000 11050
11052 2 -252.880000 1285.030000 0.000000 0.125000 11051
11053 2 -252.310000 1285.510000 0.000000 0.125000 11052
11054 2 -251.730000 1286.000000 0.000000 0.125000 11053
11055 2 -251.130000 1286.490000 0.000000 0.125000 11054
11056 2 -250.570000 1286.970000 0.000000 0.125000 11055
11057 2 -249.980000 1287.460000 0.000000 0.125000 11056
11058 2 -249.390000 1287.950000 0.000000 0.125000 11057
11059 2 -248.820000 1288.430000 0.000000 0.125000 11058
11060 2 -248.230000 1288.910000 0.000000 0.125000 11059
11061 2 -247.660000 1289.400000 0.000000 0.125000 11060
11062 2 -247.070000 1289.880000 0.000000 0.125000 11061
11063 2 -246.480000 1290.360000 0.000000 0.125000 11062
11064 2 -245.910000 1290.840000 0.000000 0.125000 11063
11065 2 -245.320000 1291.330000 0.000000 0.125000 11064
11066 2 -244.260000 1291.240000 0.000000 0.125000 11065
11067 2 -243.190000 1291.130000 0.000000 0.125000 11066
11068 2 -242.110000 1291.030000 0.000000 0.125000 11067
11069 2 -241.540000 1291.510000 0.000000 0.125000 11068
11070 2 -240.950000 1292.000000 0.000000 0.125000 11069
11071 2 -240.380000 1292.480000 0.000000 0.125000 11070
11072 2 -239.790000 1292.970000 0.000000 0.125000 11071
11073 2 -239.220000 1293.450000 0.000000 0.125000 11072
11074 2 -238.630000 1293.930000 0.000000 0.125000 11073
11075 2 -238.060000 1294.420000 0.000000 0.125000 11074
11076 2 -237.470000 1294.910000 0.000000 0.125000 11075
11077 2 -236.880000 1295.390000 0.000000 0.125000 11076
11078 2 -236.310000 1295.860000 0.000000 0.125000 11077
11079 2 -235.730000 1296.350000 0.000000 0.125000 11078
11080 2 -235.130000 1296.830000 0.000000 0.125000 11079
11081 2 -234.070000 1296.750000 0.000000 0.125000 11080
11082 2 -233.010000 1296.650000 0.000000 0.125000 11081
11083 2 -231.940000 1296.540000 0.000000 0.125000 11082
11084 2 -230.880000 1296.460000 0.000000 0.125000 11083
11085 2 -229.820000 1296.350000 0.000000 0.125000 11084
11086 2 -228.750000 1296.250000 0.000000 0.125000 11085
11087 2 -227.660000 1296.170000 0.000000 0.125000 11086
11088 2 -226.600000 1296.070000 0.000000 0.125000 11087
11089 2 -225.540000 1295.970000 0.000000 0.125000 11088
11090 2 -224.480000 1295.880000 0.000000 0.125000 11089
11091 2 -224.380000 1296.950000 0.000000 0.125000 11090
11092 2 -223.790000 1297.430000 0.000000 0.125000 11091
11093 2 -223.220000 1297.910000 0.000000 0.125000 11092
11094 2 -223.110000 1298.980000 0.000000 0.125000 11093
11095 2 -223.010000 1300.040000 0.000000 0.125000 11094
11096 2 -222.910000 1301.100000 0.000000 0.125000 11095
11097 2 -222.820000 1302.180000 0.000000 0.125000 11096
11098 2 -222.730000 1303.250000 0.000000 0.125000 11097
11099 2 -222.130000 1303.740000 0.000000 0.125000 11098
11100 2 -221.570000 1304.220000 0.000000 0.125000 11099
11101 2 -220.980000 1304.700000 0.000000 0.125000 11100
11102 2 -220.390000 1305.190000 0.000000 0.125000 11101
11103 2 -219.820000 1305.670000 0.000000 0.125000 11102
11104 2 -218.750000 1305.560000 0.000000 0.125000 11103
11105 2 -218.260000 1304.990000 0.000000 0.125000 11104
11106 2 -217.780000 1304.400000 0.000000 0.125000 11105
11107 2 -216.720000 1304.300000 0.000000 0.125000 11106
11108 2 -216.230000 1303.720000 0.000000 0.125000 11107
11109 2 -215.750000 1303.140000 0.000000 0.125000 11108
11110 2 -215.260000 1302.550000 0.000000 0.125000 11109
11111 2 -215.350000 1301.500000 0.000000 0.125000 11110
11112 2 -214.880000 1300.910000 0.000000 0.125000 11111
11113 2 -214.380000 1300.320000 0.000000 0.125000 11112
11114 2 -213.910000 1299.750000 0.000000 0.125000 11113
11115 2 -213.410000 1299.170000 0.000000 0.125000 11114
11116 2 -212.940000 1298.570000 0.000000 0.125000 11115
11117 2 -212.440000 1298.000000 0.000000 0.125000 11116
11118 2 -211.390000 1297.900000 0.000000 0.125000 11117
11119 2 -210.910000 1297.310000 0.000000 0.125000 11118
11120 2 -209.840000 1297.220000 0.000000 0.125000 11119
11121 2 -208.780000 1297.110000 0.000000 0.125000 11120
11122 2 -207.700000 1297.020000 0.000000 0.125000 11121
11123 2 -207.230000 1296.440000 0.000000 0.125000 11122
11124 2 -206.730000 1295.850000 0.000000 0.125000 11123
11125 2 -206.260000 1295.270000 0.000000 0.125000 11124
11126 2 -205.760000 1294.700000 0.000000 0.125000 11125
11127 2 -205.290000 1294.100000 0.000000 0.125000 11126
11128 2 -204.790000 1293.520000 0.000000 0.125000 11127
11129 2 -204.320000 1292.950000 0.000000 0.125000 11128
11130 2 -203.840000 1292.360000 0.000000 0.125000 11129
11131 2 -203.350000 1291.780000 0.000000 0.125000 11130
11132 2 -203.440000 1290.720000 0.000000 0.125000 11131
11133 2 -204.030000 1290.240000 0.000000 0.125000 11132
11134 2 -204.600000 1289.750000 0.000000 0.125000 11133
11135 2 -205.190000 1289.270000 0.000000 0.125000 11134
11136 2 -205.760000 1288.780000 0.000000 0.125000 11135
11137 2 -206.350000 1288.300000 0.000000 0.125000 11136
11138 2 -206.940000 1287.810000 0.000000 0.125000 11137
11139 2 -220.660000 1378.860000 0.000000 0.125000 11103
11140 2 -220.560000 1379.940000 0.000000 0.125000 11139
11141 2 -221.040000 1380.500000 0.000000 0.125000 11140
11142 2 -221.510000 1381.090000 0.000000 0.125000 11141
11143 2 -222.010000 1381.680000 0.000000 0.125000 11142
11144 2 -222.480000 1382.250000 0.000000 0.125000 11143
11145 2 -222.980000 1382.830000 0.000000 0.125000 11144
11146 2 -223.450000 1383.430000 0.000000 0.125000 11145
11147 2 -223.940000 1384.000000 0.000000 0.125000 11146
11148 2 -224.420000 1384.580000 0.000000 0.125000 11147
11149 2 -224.910000 1385.170000 0.000000 0.125000 11148
11150 2 -225.390000 1385.750000 0.000000 0.125000 11149
11151 2 -225.880000 1386.320000 0.000000 0.125000 11150
11152 2 -226.360000 1386.920000 0.000000 0.125000 11151
11153 2 -226.260000 1387.990000 0.000000 0.125000 11152
11154 2 -226.750000 1388.560000 0.000000 0.125000 11153
11155 2 -227.230000 1389.150000 0.000000 0.125000 11154
11156 2 -227.130000 1390.220000 0.000000 0.125000 11155
11157 2 -227.610000 1390.790000 0.000000 0.125000 11156
11158 2 -227.530000 1391.850000 0.000000 0.125000 11157
11159 2 -227.420000 1392.930000 0.000000 0.125000 11158
11160 2 -227.320000 1394.000000 0.000000 0.125000 11159
11161 2 -227.230000 1395.060000 0.000000 0.125000 11160
11162 2 -227.130000 1396.110000 0.000000 0.125000 11161
11163 2 -227.040000 1397.190000 0.000000 0.125000 11162
11164 2 -226.940000 1398.250000 0.000000 0.125000 11163
11165 2 -226.850000 1399.300000 0.000000 0.125000 11164
11166 2 -226.750000 1400.380000 0.000000 0.125000 11165
11167 2 -227.230000 1400.970000 0.000000 0.125000 11166
11168 2 -227.730000 1401.540000 0.000000 0.125000 11167
11169 2 -228.200000 1402.130000 0.000000 0.125000 11168
11170 2 -229.280000 1402.230000 0.000000 0.125000 11169
11171 2 -230.340000 1402.320000 0.000000 0.125000 11170
11172 2 -231.390000 1402.440000 0.000000 0.125000 11171
11173 2 -231.880000 1403.000000 0.000000 0.125000 11172
11174 2 -232.360000 1403.590000 0.000000 0.125000 11173
11175 2 -232.280000 1404.660000 0.000000 0.125000 11174
11176 2 -232.760000 1405.240000 0.000000 0.125000 11175
11177 2 -233.000000 1405.520000 0.000000 0.125000 11176
11178 2 -233.140000 1406.880000 0.000000 0.125000 11177
11179 2 -233.040000 1407.960000 0.000000 0.125000 11178
11180 2 -232.940000 1409.010000 0.000000 0.125000 11179
11181 2 -232.850000 1410.080000 0.000000 0.125000 11180
11182 2 -232.760000 1411.150000 0.000000 0.125000 11181
11183 2 -233.230000 1411.730000 0.000000 0.125000 11182
11184 2 -233.130000 1412.790000 0.000000 0.125000 11183
11185 2 -233.040000 1413.860000 0.000000 0.125000 11184
11186 2 -232.950000 1414.930000 0.000000 0.125000 11185
11187 2 -232.850000 1416.000000 0.000000 0.125000 11186
11188 2 -233.340000 1416.570000 0.000000 0.125000 11187
11189 2 -233.230000 1417.650000 0.000000 0.125000 11188
11190 2 -233.130000 1418.720000 0.000000 0.125000 11189
11191 2 -233.610000 1419.290000 0.000000 0.125000 11190
11192 2 -233.530000 1420.350000 0.000000 0.125000 11191
11193 2 -233.420000 1421.430000 0.000000 0.125000 11192
11194 2 -233.340000 1422.500000 0.000000 0.125000 11193
11195 2 -233.230000 1423.550000 0.000000 0.125000 11194
11196 2 -233.130000 1424.630000 0.000000 0.125000 11195
11197 2 -233.040000 1425.710000 0.000000 0.125000 11196
11198 2 -232.920000 1426.760000 0.000000 0.125000 11197
11199 2 -232.840000 1427.820000 0.000000 0.125000 11198
11200 2 -232.730000 1428.900000 0.000000 0.125000 11199
11201 2 -232.640000 1429.970000 0.000000 0.125000 11200
11202 2 -232.540000 1431.020000 0.000000 0.125000 11201
11203 2 -232.440000 1432.090000 0.000000 0.125000 11202
11204 2 -232.350000 1433.170000 0.000000 0.125000 11203
11205 2 -232.250000 1434.230000 0.000000 0.125000 11204
11206 2 -232.160000 1435.290000 0.000000 0.125000 11205
11207 2 -232.060000 1436.360000 0.000000 0.125000 11206
11208 2 -231.950000 1437.440000 0.000000 0.125000 11207
11209 2 -232.440000 1438.000000 0.000000 0.125000 11208
11210 2 -232.340000 1439.070000 0.000000 0.125000 11209
11211 2 -232.250000 1440.150000 0.000000 0.125000 11210
11212 2 -232.140000 1441.210000 0.000000 0.125000 11211
11213 2 -232.040000 1442.270000 0.000000 0.125000 11212
11214 2 -231.940000 1443.340000 0.000000 0.125000 11213
11215 2 -231.850000 1444.410000 0.000000 0.125000 11214
11216 2 -231.760000 1445.470000 0.000000 0.125000 11215
11217 2 -231.660000 1446.530000 0.000000 0.125000 11216
11218 2 -231.570000 1447.590000 0.000000 0.125000 11217
11219 2 -231.480000 1448.680000 0.000000 0.125000 11218
11220 2 -231.380000 1449.740000 0.000000 0.125000 11219
11221 2 -233.230000 1405.810000 0.000000 0.125000 11177
11222 2 -234.310000 1405.930000 0.000000 0.125000 11221
11223 2 -235.380000 1406.010000 0.000000 0.125000 11222
11224 2 -236.420000 1406.110000 0.000000 0.125000 11223
11225 2 -237.010000 1405.630000 0.000000 0.125000 11224
11226 2 -238.090000 1405.730000 0.000000 0.125000 11225
11227 2 -238.660000 1405.250000 0.000000 0.125000 11226
11228 2 -239.730000 1405.340000 0.000000 0.125000 11227
11229 2 -240.320000 1404.850000 0.000000 0.125000 11228
11230 2 -241.380000 1404.950000 0.000000 0.125000 11229
11231 2 -241.970000 1404.470000 0.000000 0.125000 11230
11232 2 -243.030000 1404.560000 0.000000 0.125000 11231
11233 2 -243.600000 1404.080000 0.000000 0.125000 11232
11234 2 -244.190000 1403.590000 0.000000 0.125000 11233
11235 2 -244.760000 1403.110000 0.000000 0.125000 11234
11236 2 -245.350000 1402.630000 0.000000 0.125000 11235
11237 2 -245.940000 1402.150000 0.000000 0.125000 11236
11238 2 -247.010000 1402.240000 0.000000 0.125000 11237
11239 2 -247.590000 1401.760000 0.000000 0.125000 11238
11240 2 -248.660000 1401.850000 0.000000 0.125000 11239
11241 2 -249.730000 1401.950000 0.000000 0.125000 11240
11242 2 -250.310000 1401.470000 0.000000 0.125000 11241
11243 2 -251.380000 1401.550000 0.000000 0.125000 11242
11244 2 -252.440000 1401.660000 0.000000 0.125000 11243
11245 2 -229.130000 1291.990000 0.000000 0.125000 11086
11246 2 -229.720000 1291.500000 0.000000 0.125000 11245
11247 2 -230.290000 1291.020000 0.000000 0.125000 11246
11248 2 -230.880000 1290.530000 0.000000 0.125000 11247
11249 2 -231.470000 1290.040000 0.000000 0.125000 11248
11250 2 -231.570000 1289.000000 0.000000 0.125000 11249
11251 2 -231.660000 1287.930000 0.000000 0.125000 11250
11252 2 -231.760000 1286.850000 0.000000 0.125000 11251
11253 2 -231.850000 1285.780000 0.000000 0.125000 11252
11254 2 -231.950000 1284.730000 0.000000 0.125000 11253
11255 2 -232.040000 1283.660000 0.000000 0.125000 11254
11256 2 -232.140000 1282.580000 0.000000 0.125000 11255
11257 2 -232.230000 1281.520000 0.000000 0.125000 11256
11258 2 -232.340000 1280.470000 0.000000 0.125000 11257
11259 2 -232.910000 1279.980000 0.000000 0.125000 11258
11260 2 -233.010000 1278.910000 0.000000 0.125000 11259
11261 2 -233.600000 1278.430000 0.000000 0.125000 11260
11262 2 -233.690000 1277.350000 0.000000 0.125000 11261
11263 2 -234.280000 1276.880000 0.000000 0.125000 11262
11264 2 -234.380000 1275.810000 0.000000 0.125000 11263
11265 2 -234.470000 1274.750000 0.000000 0.125000 11264
11266 2 -234.570000 1273.680000 0.000000 0.125000 11265
11267 2 -234.660000 1272.600000 0.000000 0.125000 11266
11268 2 -235.250000 1272.130000 0.000000 0.125000 11267
11269 2 -235.350000 1271.060000 0.000000 0.125000 11268
11270 2 -235.440000 1270.000000 0.000000 0.125000 11269
11271 2 -236.030000 1269.500000 0.000000 0.125000 11270
11272 2 -236.600000 1269.020000 0.000000 0.125000 11271
11273 2 -237.190000 1268.530000 0.000000 0.125000 11272
11274 2 -237.290000 1267.470000 0.000000 0.125000 11273
11275 2 -237.860000 1266.990000 0.000000 0.125000 11274
11276 2 -238.450000 1266.500000 0.000000 0.125000 11275
11277 2 -239.040000 1266.010000 0.000000 0.125000 11276
11278 2 -239.130000 1264.950000 0.000000 0.125000 11277
11279 2 -239.720000 1264.470000 0.000000 0.125000 11278
11280 2 -240.290000 1263.980000 0.000000 0.125000 11279
11281 2 -240.880000 1263.490000 0.000000 0.125000 11280
11282 2 -240.980000 1262.440000 0.000000 0.125000 11281
11283 2 -241.570000 1261.950000 0.000000 0.125000 11282
11284 2 -242.140000 1261.460000 0.000000 0.125000 11283
11285 2 -242.730000 1260.980000 0.000000 0.125000 11284
11286 2 -242.820000 1259.910000 0.000000 0.125000 11285
11287 2 -243.410000 1259.430000 0.000000 0.125000 11286
11288 2 -243.980000 1258.940000 0.000000 0.125000 11287
11289 2 -244.570000 1258.460000 0.000000 0.125000 11288
11290 2 -245.140000 1257.980000 0.000000 0.125000 11289
11291 2 -245.730000 1257.490000 0.000000 0.125000 11290
11292 2 -246.310000 1257.000000 0.000000 0.125000 11291
11293 2 -246.880000 1256.520000 0.000000 0.125000 11292
11294 2 -247.480000 1256.030000 0.000000 0.125000 11293
11295 2 -248.060000 1255.550000 0.000000 0.125000 11294
11296 2 -248.160000 1254.490000 0.000000 0.125000 11295
11297 2 -248.250000 1253.430000 0.000000 0.125000 11296
11298 2 -248.840000 1252.940000 0.000000 0.125000 11297
11299 2 -248.940000 1251.860000 0.000000 0.125000 11298
11300 2 -249.510000 1251.390000 0.000000 0.125000 11299
11301 2 -249.600000 1250.310000 0.000000 0.125000 11300
11302 2 -250.190000 1249.830000 0.000000 0.125000 11301
11303 2 -250.780000 1249.340000 0.000000 0.125000 11302
11304 2 -251.350000 1248.860000 0.000000 0.125000 11303
11305 2 -251.940000 1248.390000 0.000000 0.125000 11304
11306 2 -252.040000 1247.310000 0.000000 0.125000 11305
11307 2 -252.130000 1246.250000 0.000000 0.125000 11306
11308 2 -252.720000 1245.760000 0.000000 0.125000 11307
11309 2 -252.820000 1244.700000 0.000000 0.125000 11308
11310 2 -253.410000 1244.210000 0.000000 0.125000 11309
11311 2 -253.980000 1243.730000 0.000000 0.125000 11310
11312 2 -254.070000 1242.660000 0.000000 0.125000 11311
11313 2 -254.190000 1241.590000 0.000000 0.125000 11312
11314 2 -254.280000 1240.520000 0.000000 0.125000 11313
11315 2 -254.360000 1239.460000 0.000000 0.125000 11314
11316 2 -254.950000 1238.980000 0.000000 0.125000 11315
11317 2 -255.540000 1238.490000 0.000000 0.125000 11316
11318 2 -256.110000 1238.000000 0.000000 0.125000 11317
11319 2 -256.700000 1237.510000 0.000000 0.125000 11318
11320 2 -257.290000 1237.030000 0.000000 0.125000 11319
11321 2 -257.860000 1236.540000 0.000000 0.125000 11320
11322 2 -258.450000 1236.060000 0.000000 0.125000 11321
11323 2 -259.030000 1235.580000 0.000000 0.125000 11322
11324 2 -259.120000 1234.510000 0.000000 0.125000 11323
11325 2 -259.710000 1234.030000 0.000000 0.125000 11324
11326 2 -260.290000 1233.540000 0.000000 0.125000 11325
11327 2 -260.860000 1233.060000 0.000000 0.125000 11326
11328 2 -261.450000 1232.570000 0.000000 0.125000 11327
11329 2 -262.030000 1232.090000 0.000000 0.125000 11328
11330 2 -262.120000 1231.030000 0.000000 0.125000 11329
11331 2 -262.230000 1229.970000 0.000000 0.125000 11330
11332 2 -262.330000 1228.900000 0.000000 0.125000 11331
11333 2 -262.410000 1227.830000 0.000000 0.125000 11332
11334 2 -262.520000 1226.760000 0.000000 0.125000 11333
11335 2 -263.100000 1226.280000 0.000000 0.125000 11334
11336 2 -263.670000 1225.800000 0.000000 0.125000 11335
11337 2 -264.270000 1225.310000 0.000000 0.125000 11336
11338 2 -264.850000 1224.830000 0.000000 0.125000 11337
11339 2 -265.420000 1224.340000 0.000000 0.125000 11338
11340 2 -266.000000 1223.860000 0.000000 0.125000 11339
11341 2 -266.600000 1223.380000 0.000000 0.125000 11340
11342 2 -267.170000 1222.900000 0.000000 0.125000 11341
11343 2 -267.750000 1222.420000 0.000000 0.125000 11342
11344 2 -268.340000 1221.930000 0.000000 0.125000 11343
11345 2 -268.920000 1221.440000 0.000000 0.125000 11344
11346 2 -269.520000 1220.950000 0.000000 0.125000 11345
11347 2 -270.090000 1220.470000 0.000000 0.125000 11346
11348 2 -270.670000 1219.990000 0.000000 0.125000 11347
11349 2 -271.250000 1219.500000 0.000000 0.125000 11348
11350 2 -271.840000 1219.000000 0.000000 0.125000 11349
11351 2 -272.410000 1218.520000 0.000000 0.125000 11350
11352 2 -273.000000 1218.040000 0.000000 0.125000 11351
11353 2 -273.590000 1217.550000 0.000000 0.125000 11352
11354 2 -273.670000 1216.500000 0.000000 0.125000 11353
11355 2 -274.250000 1216.000000 0.000000 0.125000 11354
11356 2 -274.850000 1215.510000 0.000000 0.125000 11355
11357 2 -274.950000 1214.450000 0.000000 0.125000 11356
11358 2 -275.520000 1213.970000 0.000000 0.125000 11357
11359 2 -276.100000 1213.490000 0.000000 0.125000 11358
11360 2 -276.680000 1213.000000 0.000000 0.125000 11359
11361 2 -277.270000 1212.510000 0.000000 0.125000 11360
11362 2 -277.840000 1212.030000 0.000000 0.125000 11361
11363 2 -277.950000 1210.980000 0.000000 0.125000 11362
11364 2 -278.040000 1209.910000 0.000000 0.125000 11363
11365 2 -278.610000 1209.430000 0.000000 0.125000 11364
11366 2 -279.210000 1208.940000 0.000000 0.125000 11365
11367 2 -279.290000 1207.860000 0.000000 0.125000 11366
11368 2 -279.410000 1206.800000 0.000000 0.125000 11367
11369 2 -279.980000 1206.320000 0.000000 0.125000 11368
11370 2 -280.560000 1205.830000 0.000000 0.125000 11369
11371 2 -281.150000 1205.350000 0.000000 0.125000 11370
11372 2 -281.730000 1204.880000 0.000000 0.125000 11371
11373 2 -282.300000 1204.390000 0.000000 0.125000 11372
11374 2 -282.900000 1203.910000 0.000000 0.125000 11373
11375 2 -283.480000 1203.420000 0.000000 0.125000 11374
11376 2 -284.050000 1202.940000 0.000000 0.125000 11375
11377 2 -284.640000 1202.450000 0.000000 0.125000 11376
11378 2 -285.230000 1201.970000 0.000000 0.125000 11377
11379 2 -285.790000 1201.490000 0.000000 0.125000 11378
11380 2 -286.390000 1201.000000 0.000000 0.125000 11379
11381 2 -286.480000 1199.920000 0.000000 0.125000 11380
11382 2 -286.590000 1198.840000 0.000000 0.125000 11381
11383 2 -286.670000 1197.780000 0.000000 0.125000 11382
11384 2 -286.780000 1196.730000 0.000000 0.125000 11383
11385 2 -286.870000 1195.660000 0.000000 0.125000 11384
11386 2 -286.980000 1194.580000 0.000000 0.125000 11385
11387 2 -237.380000 1295.980000 0.000000 0.125000 11078
11388 2 -238.440000 1296.060000 0.000000 0.125000 11387
11389 2 -239.510000 1296.170000 0.000000 0.125000 11388
11390 2 -240.000000 1296.750000 0.000000 0.125000 11389
11391 2 -240.480000 1297.320000 0.000000 0.125000 11390
11392 2 -241.540000 1297.430000 0.000000 0.125000 11391
11393 2 -242.610000 1297.530000 0.000000 0.125000 11392
11394 2 -243.670000 1297.630000 0.000000 0.125000 11393
11395 2 -244.750000 1297.720000 0.000000 0.125000 11394
11396 2 -245.810000 1297.820000 0.000000 0.125000 11395
11397 2 -246.860000 1297.920000 0.000000 0.125000 11396
11398 2 -247.940000 1298.010000 0.000000 0.125000 11397
11399 2 -249.010000 1298.110000 0.000000 0.125000 11398
11400 2 -250.070000 1298.220000 0.000000 0.125000 11399
11401 2 -251.130000 1298.300000 0.000000 0.125000 11400
11402 2 -252.200000 1298.410000 0.000000 0.125000 11401
11403 2 -253.260000 1298.510000 0.000000 0.125000 11402
11404 2 -253.750000 1299.080000 0.000000 0.125000 11403
11405 2 -254.820000 1299.190000 0.000000 0.125000 11404
11406 2 -255.290000 1299.770000 0.000000 0.125000 11405
11407 2 -256.370000 1299.860000 0.000000 0.125000 11406
11408 2 -257.430000 1299.960000 0.000000 0.125000 11407
11409 2 -258.490000 1300.060000 0.000000 0.125000 11408
11410 2 -259.560000 1300.170000 0.000000 0.125000 11409
11411 2 -260.640000 1300.250000 0.000000 0.125000 11410
11412 2 -261.710000 1300.340000 0.000000 0.125000 11411
11413 2 -262.180000 1300.940000 0.000000 0.125000 11412
11414 2 -263.250000 1301.030000 0.000000 0.125000 11413
11415 2 -264.310000 1301.130000 0.000000 0.125000 11414
11416 2 -264.800000 1301.720000 0.000000 0.125000 11415
11417 2 -265.870000 1301.800000 0.000000 0.125000 11416
11418 2 -266.930000 1301.920000 0.000000 0.125000 11417
11419 2 -268.000000 1302.000000 0.000000 0.125000 11418
11420 2 -269.080000 1302.090000 0.000000 0.125000 11419
11421 2 -270.150000 1302.200000 0.000000 0.125000 11420
11422 2 -271.210000 1302.280000 0.000000 0.125000 11421
11423 2 -271.680000 1302.880000 0.000000 0.125000 11422
11424 2 -272.750000 1302.980000 0.000000 0.125000 11423
11425 2 -273.240000 1303.550000 0.000000 0.125000 11424
11426 2 -273.730000 1304.140000 0.000000 0.125000 11425
11427 2 -274.220000 1304.720000 0.000000 0.125000 11426
11428 2 -275.290000 1304.810000 0.000000 0.125000 11427
11429 2 -276.340000 1304.920000 0.000000 0.125000 11428
11430 2 -277.410000 1305.000000 0.000000 0.125000 11429
11431 2 -277.900000 1305.590000 0.000000 0.125000 11430
11432 2 -278.970000 1305.700000 0.000000 0.125000 11431
11433 2 -280.030000 1305.780000 0.000000 0.125000 11432
11434 2 -281.100000 1305.890000 0.000000 0.125000 11433
11435 2 -282.160000 1305.990000 0.000000 0.125000 11434
11436 2 -292.480000 1234.340000 0.000000 0.125000 10977
11437 2 -293.450000 1235.500000 0.000000 0.125000 10976
11438 2 -293.920000 1236.080000 0.000000 0.125000 11437
11439 2 -294.410000 1236.680000 0.000000 0.125000 11438
11440 2 -294.900000 1237.250000 0.000000 0.125000 11439
11441 2 -295.390000 1237.830000 0.000000 0.125000 11440
11442 2 -295.290000 1238.900000 0.000000 0.125000 11441
11443 2 -295.780000 1239.480000 0.000000 0.125000 11442
11444 2 -296.250000 1240.050000 0.000000 0.125000 11443
11445 2 -296.740000 1240.650000 0.000000 0.125000 11444
11446 2 -297.230000 1241.230000 0.000000 0.125000 11445
11447 2 -297.710000 1241.800000 0.000000 0.125000 11446
11448 2 -298.200000 1242.390000 0.000000 0.125000 11447
11449 2 -298.680000 1242.980000 0.000000 0.125000 11448
11450 2 -298.580000 1244.030000 0.000000 0.125000 11449
11451 2 -298.480000 1245.100000 0.000000 0.125000 11450
11452 2 -298.390000 1246.180000 0.000000 0.125000 11451
11453 2 -298.290000 1247.240000 0.000000 0.125000 11452
11454 2 -298.180000 1248.300000 0.000000 0.125000 11453
11455 2 -298.090000 1249.380000 0.000000 0.125000 11454
11456 2 -297.990000 1250.440000 0.000000 0.125000 11455
11457 2 -297.910000 1251.500000 0.000000 0.125000 11456
11458 2 -297.790000 1252.560000 0.000000 0.125000 11457
11459 2 -297.700000 1253.640000 0.000000 0.125000 11458
11460 2 -297.600000 1254.710000 0.000000 0.125000 11459
11461 2 -297.500000 1255.760000 0.000000 0.125000 11460
11462 2 -297.400000 1256.840000 0.000000 0.125000 11461
11463 2 -297.890000 1257.430000 0.000000 0.125000 11462
11464 2 -297.790000 1258.500000 0.000000 0.125000 11463
11465 2 -297.700000 1259.550000 0.000000 0.125000 11464
11466 2 -298.170000 1260.140000 0.000000 0.125000 11465
11467 2 -298.660000 1260.730000 0.000000 0.125000 11466
11468 2 -299.150000 1261.290000 0.000000 0.125000 11467
11469 2 -299.620000 1261.890000 0.000000 0.125000 11468
11470 2 -300.110000 1262.470000 0.000000 0.125000 11469
11471 2 -300.020000 1263.530000 0.000000 0.125000 11470
11472 2 -299.910000 1264.590000 0.000000 0.125000 11471
11473 2 -299.830000 1265.670000 0.000000 0.125000 11472
11474 2 -299.730000 1266.740000 0.000000 0.125000 11473
11475 2 -299.620000 1267.800000 0.000000 0.125000 11474
11476 2 -299.530000 1268.860000 0.000000 0.125000 11475
11477 2 -299.430000 1269.930000 0.000000 0.125000 11476
11478 2 -299.340000 1271.000000 0.000000 0.125000 11477
11479 2 -299.230000 1272.060000 0.000000 0.125000 11478
11480 2 -293.420000 1276.900000 0.000000 0.125000 11479
11481 2 -293.330000 1277.970000 0.000000 0.125000 11480
11482 2 -293.230000 1279.030000 0.000000 0.125000 11481
11483 2 -293.720000 1279.610000 0.000000 0.125000 11482
11484 2 -294.200000 1280.200000 0.000000 0.125000 11483
11485 2 -294.680000 1280.770000 0.000000 0.125000 11484
11486 2 -295.170000 1281.360000 0.000000 0.125000 11485
11487 2 -295.660000 1281.940000 0.000000 0.125000 11486
11488 2 -295.550000 1283.000000 0.000000 0.125000 11487
11489 2 -295.460000 1284.070000 0.000000 0.125000 11488
11490 2 -295.350000 1285.150000 0.000000 0.125000 11489
11491 2 -295.840000 1285.730000 0.000000 0.125000 11490
11492 2 -295.740000 1286.790000 0.000000 0.125000 11491
11493 2 -295.650000 1287.860000 0.000000 0.125000 11492
11494 2 -296.120000 1288.440000 0.000000 0.125000 11493
11495 2 -296.610000 1289.020000 0.000000 0.125000 11494
11496 2 -296.520000 1290.090000 0.000000 0.125000 11495
11497 2 -297.000000 1290.680000 0.000000 0.125000 11496
11498 2 -296.910000 1291.740000 0.000000 0.125000 11497
11499 2 -297.400000 1292.310000 0.000000 0.125000 11498
11500 2 -297.870000 1292.910000 0.000000 0.125000 11499
11501 2 -298.360000 1293.490000 0.000000 0.125000 11500
11502 2 -298.850000 1294.060000 0.000000 0.125000 11501
11503 2 -299.340000 1294.650000 0.000000 0.125000 11502
11504 2 -299.810000 1295.230000 0.000000 0.125000 11503
11505 2 -300.300000 1295.810000 0.000000 0.125000 11504
11506 2 -300.790000 1296.390000 0.000000 0.125000 11505
11507 2 -301.270000 1296.980000 0.000000 0.125000 11506
11508 2 -301.750000 1297.550000 0.000000 0.125000 11507
11509 2 -302.230000 1298.140000 0.000000 0.125000 11508
11510 2 -302.730000 1298.720000 0.000000 0.125000 11509
11511 2 -303.210000 1299.300000 0.000000 0.125000 11510
11512 2 -303.680000 1299.880000 0.000000 0.125000 11511
11513 2 -304.170000 1300.470000 0.000000 0.125000 11512
11514 2 -304.660000 1301.040000 0.000000 0.125000 11513
11515 2 -305.150000 1301.640000 0.000000 0.125000 11514
11516 2 -305.620000 1302.210000 0.000000 0.125000 11515
11517 2 -306.110000 1302.790000 0.000000 0.125000 11516
11518 2 -306.600000 1303.380000 0.000000 0.125000 11517
11519 2 -307.090000 1303.960000 0.000000 0.125000 11518
11520 2 -307.560000 1304.530000 0.000000 0.125000 11519
11521 2 -308.050000 1305.130000 0.000000 0.125000 11520
11522 2 -308.540000 1305.710000 0.000000 0.125000 11521
11523 2 -309.030000 1306.280000 0.000000 0.125000 11522
11524 2 -309.500000 1306.860000 0.000000 0.125000 11523
11525 2 -309.980000 1307.450000 0.000000 0.125000 11524
11526 2 -310.480000 1308.030000 0.000000 0.125000 11525
11527 2 -310.960000 1308.600000 0.000000 0.125000 11526
11528 2 -311.450000 1309.200000 0.000000 0.125000 11527
11529 2 -311.920000 1309.770000 0.000000 0.125000 11528
11530 2 -312.410000 1310.350000 0.000000 0.125000 11529
11531 2 -313.480000 1310.460000 0.000000 0.125000 11530
11532 2 -314.540000 1310.550000 0.000000 0.125000 11531
11533 2 -315.030000 1311.150000 0.000000 0.125000 11532
11534 2 -315.500000 1311.720000 0.000000 0.125000 11533
11535 2 -315.990000 1312.300000 0.000000 0.125000 11534
11536 2 -316.480000 1312.890000 0.000000 0.125000 11535
11537 2 -316.390000 1313.960000 0.000000 0.125000 11536
11538 2 -316.860000 1314.530000 0.000000 0.125000 11537
11539 2 -316.780000 1315.590000 0.000000 0.125000 11538
11540 2 -317.250000 1316.190000 0.000000 0.125000 11539
11541 2 -317.160000 1317.250000 0.000000 0.125000 11540
11542 2 -317.640000 1317.820000 0.000000 0.125000 11541
11543 2 -318.120000 1318.420000 0.000000 0.125000 11542
11544 2 -318.610000 1319.000000 0.000000 0.125000 11543
11545 2 -318.500000 1320.050000 0.000000 0.125000 11544
11546 2 -318.990000 1320.650000 0.000000 0.125000 11545
11547 2 -319.480000 1321.230000 0.000000 0.125000 11546
11548 2 -319.960000 1321.800000 0.000000 0.125000 11547
11549 2 -319.860000 1322.880000 0.000000 0.125000 11548
11550 2 -319.780000 1323.940000 0.000000 0.125000 11549
11551 2 -320.250000 1324.520000 0.000000 0.125000 11550
11552 2 -320.730000 1325.090000 0.000000 0.125000 11551
11553 2 -321.230000 1325.690000 0.000000 0.125000 11552
11554 2 -321.710000 1326.260000 0.000000 0.125000 11553
11555 2 -322.200000 1326.840000 0.000000 0.125000 11554
11556 2 -322.670000 1327.430000 0.000000 0.125000 11555
11557 2 -323.160000 1328.010000 0.000000 0.125000 11556
11558 2 -323.650000 1328.590000 0.000000 0.125000 11557
11559 2 -324.120000 1329.180000 0.000000 0.125000 11558
11560 2 -324.610000 1329.750000 0.000000 0.125000 11559
11561 2 -328.100000 1326.850000 0.000000 0.125000 11560
11562 2 -328.210000 1325.780000 0.000000 0.125000 11561
11563 2 -328.290000 1324.730000 0.000000 0.125000 11562
11564 2 -328.400000 1323.660000 0.000000 0.125000 11563
11565 2 -327.910000 1323.060000 0.000000 0.125000 11564
11566 2 -327.420000 1322.500000 0.000000 0.125000 11565
11567 2 -326.950000 1321.910000 0.000000 0.125000 11566
11568 2 -327.040000 1320.830000 0.000000 0.125000 11567
11569 2 -326.550000 1320.250000 0.000000 0.125000 11568
11570 2 -326.080000 1319.680000 0.000000 0.125000 11569
11571 2 -326.170000 1318.600000 0.000000 0.125000 11570
11572 2 -325.680000 1318.020000 0.000000 0.125000 11571
11573 2 -325.780000 1316.960000 0.000000 0.125000 11572
11574 2 -325.290000 1316.390000 0.000000 0.125000 11573
11575 2 -325.400000 1315.310000 0.000000 0.125000 11574
11576 2 -324.910000 1314.730000 0.000000 0.125000 11575
11577 2 -325.020000 1313.670000 0.000000 0.125000 11576
11578 2 -325.100000 1312.600000 0.000000 0.125000 11577
11579 2 -325.210000 1311.530000 0.000000 0.125000 11578
11580 2 -325.290000 1310.480000 0.000000 0.125000 11579
11581 2 -325.400000 1309.410000 0.000000 0.125000 11580
11582 2 -325.480000 1308.340000 0.000000 0.125000 11581
11583 2 -325.590000 1307.270000 0.000000 0.125000 11582
11584 2 -325.680000 1306.210000 0.000000 0.125000 11583
11585 2 -325.790000 1305.140000 0.000000 0.125000 11584
11586 2 -325.870000 1304.070000 0.000000 0.125000 11585
11587 2 -325.980000 1303.000000 0.000000 0.125000 11586
11588 2 -325.490000 1302.430000 0.000000 0.125000 11587
11589 2 -325.600000 1301.350000 0.000000 0.125000 11588
11590 2 -325.680000 1300.290000 0.000000 0.125000 11589
11591 2 -325.790000 1299.230000 0.000000 0.125000 11590
11592 2 -325.890000 1298.170000 0.000000 0.125000 11591
11593 2 -326.470000 1297.680000 0.000000 0.125000 11592
11594 2 -326.530000 1297.110000 0.000000 0.125000 11593
11595 2 -326.660000 1295.530000 0.000000 0.125000 11594
11596 2 -327.240000 1295.050000 0.000000 0.125000 11595
11597 2 -327.810000 1294.570000 0.000000 0.125000 11596
11598 2 -328.410000 1294.080000 0.000000 0.125000 11597
11599 2 -328.990000 1293.590000 0.000000 0.125000 11598
11600 2 -329.100000 1292.530000 0.000000 0.125000 11599
11601 2 -329.180000 1291.470000 0.000000 0.125000 11600
11602 2 -329.290000 1290.400000 0.000000 0.125000 11601
11603 2 -329.400000 1289.330000 0.000000 0.125000 11602
11604 2 -329.480000 1288.260000 0.000000 0.125000 11603
11605 2 -329.580000 1287.210000 0.000000 0.125000 11604
11606 2 -329.670000 1286.140000 0.000000 0.125000 11605
11607 2 -329.790000 1285.060000 0.000000 0.125000 11606
11608 2 -329.870000 1284.000000 0.000000 0.125000 11607
11609 2 -329.970000 1282.940000 0.000000 0.125000 11608
11610 2 -330.060000 1281.860000 0.000000 0.125000 11609
11611 2 -330.170000 1280.800000 0.000000 0.125000 11610
11612 2 -330.740000 1280.320000 0.000000 0.125000 11611
11613 2 -331.340000 1279.830000 0.000000 0.125000 11612
11614 2 -331.420000 1278.760000 0.000000 0.125000 11613
11615 2 -332.000000 1278.280000 0.000000 0.125000 11614
11616 2 -332.590000 1277.800000 0.000000 0.125000 11615
11617 2 -333.160000 1277.310000 0.000000 0.125000 11616
11618 2 -333.750000 1276.830000 0.000000 0.125000 11617
11619 2 -334.330000 1276.350000 0.000000 0.125000 11618
11620 2 -334.910000 1275.860000 0.000000 0.125000 11619
11621 2 -335.490000 1275.380000 0.000000 0.125000 11620
11622 2 -336.080000 1274.900000 0.000000 0.125000 11621
11623 2 -336.660000 1274.420000 0.000000 0.125000 11622
11624 2 -337.230000 1273.930000 0.000000 0.125000 11623
11625 2 -337.830000 1273.450000 0.000000 0.125000 11624
11626 2 -338.410000 1272.970000 0.000000 0.125000 11625
11627 2 -338.980000 1272.480000 0.000000 0.125000 11626
11628 2 -339.560000 1271.990000 0.000000 0.125000 11627
11629 2 -340.160000 1271.500000 0.000000 0.125000 11628
11630 2 -340.730000 1271.020000 0.000000 0.125000 11629
11631 2 -340.830000 1269.960000 0.000000 0.125000 11630
11632 2 -341.410000 1269.470000 0.000000 0.125000 11631
11633 2 -341.980000 1268.990000 0.000000 0.125000 11632
11634 2 -342.580000 1268.500000 0.000000 0.125000 11633
11635 2 -342.670000 1267.430000 0.000000 0.125000 11634
11636 2 -343.270000 1266.940000 0.000000 0.125000 11635
11637 2 -343.840000 1266.460000 0.000000 0.125000 11636
11638 2 -343.950000 1265.400000 0.000000 0.125000 11637
11639 2 -344.530000 1264.910000 0.000000 0.125000 11638
11640 2 -345.110000 1264.430000 0.000000 0.125000 11639
11641 2 -345.680000 1263.950000 0.000000 0.125000 11640
11642 2 -346.280000 1263.460000 0.000000 0.125000 11641
11643 2 -346.850000 1262.980000 0.000000 0.125000 11642
11644 2 -347.430000 1262.500000 0.000000 0.125000 11643
11645 2 -348.020000 1262.000000 0.000000 0.125000 11644
11646 2 -348.600000 1261.510000 0.000000 0.125000 11645
11647 2 -349.180000 1261.030000 0.000000 0.125000 11646
11648 2 -349.770000 1260.550000 0.000000 0.125000 11647
11649 2 -350.830000 1260.650000 0.000000 0.125000 11648
11650 2 -351.410000 1260.170000 0.000000 0.125000 11649
11651 2 -351.980000 1259.690000 0.000000 0.125000 11650
11652 2 -352.560000 1259.200000 0.000000 0.125000 11651
11653 2 -353.150000 1258.720000 0.000000 0.125000 11652
11654 2 -353.730000 1258.230000 0.000000 0.125000 11653
11655 2 -354.300000 1257.750000 0.000000 0.125000 11654
11656 2 -354.900000 1257.250000 0.000000 0.125000 11655
11657 2 -355.480000 1256.770000 0.000000 0.125000 11656
11658 2 -356.050000 1256.280000 0.000000 0.125000 11657
11659 2 -356.640000 1255.800000 0.000000 0.125000 11658
11660 2 -357.220000 1255.310000 0.000000 0.125000 11659
11661 2 -357.800000 1254.830000 0.000000 0.125000 11660
11662 2 -358.370000 1254.350000 0.000000 0.125000 11661
11663 2 -358.970000 1253.860000 0.000000 0.125000 11662
11664 2 -359.060000 1252.800000 0.000000 0.125000 11663
11665 2 -359.160000 1251.740000 0.000000 0.125000 11664
11666 2 -359.250000 1250.680000 0.000000 0.125000 11665
11667 2 -352.970000 1243.100000 0.000000 0.125000 11666
11668 2 -351.900000 1243.000000 0.000000 0.125000 11667
11669 2 -350.830000 1242.910000 0.000000 0.125000 11668
11670 2 -349.770000 1242.810000 0.000000 0.125000 11669
11671 2 -349.280000 1242.240000 0.000000 0.125000 11670
11672 2 -348.210000 1242.140000 0.000000 0.125000 11671
11673 2 -347.730000 1241.550000 0.000000 0.125000 11672
11674 2 -347.240000 1240.980000 0.000000 0.125000 11673
11675 2 -346.170000 1240.860000 0.000000 0.125000 11674
11676 2 -345.700000 1240.280000 0.000000 0.125000 11675
11677 2 -345.220000 1239.710000 0.000000 0.125000 11676
11678 2 -344.730000 1239.130000 0.000000 0.125000 11677
11679 2 -343.660000 1239.020000 0.000000 0.125000 11678
11680 2 -342.600000 1238.940000 0.000000 0.125000 11679
11681 2 -341.530000 1238.830000 0.000000 0.125000 11680
11682 2 -340.460000 1238.740000 0.000000 0.125000 11681
11683 2 -339.390000 1238.640000 0.000000 0.125000 11682
11684 2 -338.330000 1238.540000 0.000000 0.125000 11683
11685 2 -337.270000 1238.450000 0.000000 0.125000 11684
11686 2 -336.200000 1238.340000 0.000000 0.125000 11685
11687 2 -335.120000 1238.250000 0.000000 0.125000 11686
11688 2 -335.030000 1239.310000 0.000000 0.125000 11687
11689 2 -334.450000 1239.790000 0.000000 0.125000 11688
11690 2 -333.400000 1239.700000 0.000000 0.125000 11689
11691 2 -332.330000 1239.600000 0.000000 0.125000 11690
11692 2 -331.250000 1239.500000 0.000000 0.125000 11691
11693 2 -330.180000 1239.400000 0.000000 0.125000 11692
11694 2 -329.120000 1239.300000 0.000000 0.125000 11693
11695 2 -328.050000 1239.220000 0.000000 0.125000 11694
11696 2 -326.990000 1239.100000 0.000000 0.125000 11695
11697 2 -325.920000 1239.000000 0.000000 0.125000 11696
11698 2 -324.850000 1238.920000 0.000000 0.125000 11697
11699 2 -323.790000 1238.810000 0.000000 0.125000 11698
11700 2 -322.730000 1238.720000 0.000000 0.125000 11699
11701 2 -321.660000 1238.630000 0.000000 0.125000 11700
11702 2 -320.590000 1238.520000 0.000000 0.125000 11701
11703 2 -319.530000 1238.430000 0.000000 0.125000 11702
11704 2 -318.460000 1238.320000 0.000000 0.125000 11703
11705 2 -326.550000 1296.600000 0.000000 0.125000 11594
11706 2 -327.150000 1296.130000 0.000000 0.125000 11705
11707 2 -328.220000 1296.230000 0.000000 0.125000 11706
11708 2 -329.270000 1296.310000 0.000000 0.125000 11707
11709 2 -330.350000 1296.420000 0.000000 0.125000 11708
11710 2 -331.410000 1296.500000 0.000000 0.125000 11709
11711 2 -331.910000 1297.090000 0.000000 0.125000 11710
11712 2 -332.970000 1297.190000 0.000000 0.125000 11711
11713 2 -333.460000 1297.760000 0.000000 0.125000 11712
11714 2 -334.520000 1297.880000 0.000000 0.125000 11713
11715 2 -335.000000 1298.460000 0.000000 0.125000 11714
11716 2 -336.060000 1298.540000 0.000000 0.125000 11715
11717 2 -337.140000 1298.650000 0.000000 0.125000 11716
11718 2 -338.210000 1298.750000 0.000000 0.125000 11717
11719 2 -338.110000 1299.810000 0.000000 0.125000 11718
11720 2 -339.170000 1299.910000 0.000000 0.125000 11719
11721 2 -340.230000 1300.000000 0.000000 0.125000 11720
11722 2 -341.300000 1300.100000 0.000000 0.125000 11721
11723 2 -341.790000 1300.680000 0.000000 0.125000 11722
11724 2 -342.280000 1301.260000 0.000000 0.125000 11723
11725 2 -343.350000 1301.360000 0.000000 0.125000 11724
11726 2 -343.830000 1301.940000 0.000000 0.125000 11725
11727 2 -344.890000 1302.040000 0.000000 0.125000 11726
11728 2 -345.370000 1302.630000 0.000000 0.125000 11727
11729 2 -346.450000 1302.730000 0.000000 0.125000 11728
11730 2 -346.920000 1303.300000 0.000000 0.125000 11729
11731 2 -347.990000 1303.400000 0.000000 0.125000 11730
11732 2 -348.480000 1303.990000 0.000000 0.125000 11731
11733 2 -348.970000 1304.560000 0.000000 0.125000 11732
11734 2 -350.030000 1304.660000 0.000000 0.125000 11733
11735 2 -351.100000 1304.760000 0.000000 0.125000 11734
11736 2 -325.100000 1330.330000 0.000000 0.125000 11560
11737 2 -325.590000 1330.930000 0.000000 0.125000 11736
11738 2 -326.060000 1331.500000 0.000000 0.125000 11737
11739 2 -292.950000 1276.320000 0.000000 0.125000 11480
11740 2 -292.460000 1275.740000 0.000000 0.125000 11739
11741 2 -296.620000 1259.470000 0.000000 0.125000 11465
11742 2 -296.040000 1259.950000 0.000000 0.125000 11741
11743 2 -295.470000 1260.430000 0.000000 0.125000 11742
11744 2 -294.890000 1260.920000 0.000000 0.125000 11743
11745 2 -294.290000 1261.410000 0.000000 0.125000 11744
11746 2 -293.720000 1261.890000 0.000000 0.125000 11745
11747 2 -293.140000 1262.360000 0.000000 0.125000 11746
11748 2 -292.550000 1262.850000 0.000000 0.125000 11747
11749 2 -291.480000 1262.750000 0.000000 0.125000 11748
11750 2 -290.910000 1263.240000 0.000000 0.125000 11749
11751 2 -290.330000 1263.730000 0.000000 0.125000 11750
11752 2 -289.730000 1264.210000 0.000000 0.125000 11751
11753 2 -289.160000 1264.700000 0.000000 0.125000 11752
11754 2 -288.580000 1265.180000 0.000000 0.125000 11753
11755 2 -287.990000 1265.660000 0.000000 0.125000 11754
11756 2 -287.410000 1266.140000 0.000000 0.125000 11755
11757 2 -286.840000 1266.630000 0.000000 0.125000 11756
11758 2 -286.250000 1267.100000 0.000000 0.125000 11757
11759 2 -285.670000 1267.590000 0.000000 0.125000 11758
11760 2 -285.090000 1268.070000 0.000000 0.125000 11759
11761 2 -284.520000 1268.550000 0.000000 0.125000 11760
11762 2 -283.920000 1269.040000 0.000000 0.125000 11761
11763 2 -283.350000 1269.530000 0.000000 0.125000 11762
11764 2 -282.750000 1270.010000 0.000000 0.125000 11763
11765 2 -282.180000 1270.500000 0.000000 0.125000 11764
11766 2 -281.600000 1270.990000 0.000000 0.125000 11765
11767 2 -281.020000 1271.470000 0.000000 0.125000 11766
11768 2 -280.430000 1271.950000 0.000000 0.125000 11767
11769 2 -297.220000 1258.980000 0.000000 0.125000 11741
11770 2 -293.450000 1229.590000 0.000000 0.125000 10971
11771 2 -294.030000 1229.110000 0.000000 0.125000 11770
11772 2 -294.600000 1228.640000 0.000000 0.125000 11771
11773 2 -295.180000 1228.150000 0.000000 0.125000 11772
11774 2 -296.250000 1228.240000 0.000000 0.125000 11773
11775 2 -297.330000 1228.330000 0.000000 0.125000 11774
11776 2 -298.390000 1228.440000 0.000000 0.125000 11775
11777 2 -298.970000 1227.960000 0.000000 0.125000 11776
11778 2 -300.040000 1228.040000 0.000000 0.125000 11777
11779 2 -301.100000 1228.150000 0.000000 0.125000 11778
11780 2 -302.160000 1228.250000 0.000000 0.125000 11779
11781 2 -303.230000 1228.340000 0.000000 0.125000 11780
11782 2 -303.830000 1227.850000 0.000000 0.125000 11781
11783 2 -304.400000 1227.380000 0.000000 0.125000 11782
11784 2 -304.980000 1226.890000 0.000000 0.125000 11783
11785 2 -305.560000 1226.410000 0.000000 0.125000 11784
11786 2 -306.150000 1225.930000 0.000000 0.125000 11785
11787 2 -306.730000 1225.440000 0.000000 0.125000 11786
11788 2 -307.310000 1224.950000 0.000000 0.125000 11787
11789 2 -307.910000 1224.460000 0.000000 0.125000 11788
11790 2 -308.480000 1223.980000 0.000000 0.125000 11789
11791 2 -309.060000 1223.500000 0.000000 0.125000 11790
11792 2 -310.140000 1223.590000 0.000000 0.125000 11791
11793 2 -310.720000 1223.100000 0.000000 0.125000 11792
11794 2 -311.780000 1223.210000 0.000000 0.125000 11793
11795 2 -312.350000 1222.720000 0.000000 0.125000 11794
11796 2 -312.950000 1222.230000 0.000000 0.125000 11795
11797 2 -314.000000 1222.330000 0.000000 0.125000 11796
11798 2 -314.590000 1221.840000 0.000000 0.125000 11797
11799 2 -315.660000 1221.950000 0.000000 0.125000 11798
11800 2 -316.730000 1222.030000 0.000000 0.125000 11799
11801 2 -317.790000 1222.140000 0.000000 0.125000 11800
11802 2 -318.360000 1221.660000 0.000000 0.125000 11801
11803 2 -318.950000 1221.180000 0.000000 0.125000 11802
11804 2 -319.530000 1220.700000 0.000000 0.125000 11803
11805 2 -320.100000 1220.210000 0.000000 0.125000 11804
11806 2 -320.700000 1219.730000 0.000000 0.125000 11805
11807 2 -321.280000 1219.240000 0.000000 0.125000 11806
11808 2 -322.340000 1219.330000 0.000000 0.125000 11807
11809 2 -322.920000 1218.850000 0.000000 0.125000 11808
11810 2 -323.990000 1218.960000 0.000000 0.125000 11809
11811 2 -324.580000 1218.470000 0.000000 0.125000 11810
11812 2 -325.160000 1217.990000 0.000000 0.125000 11811
11813 2 -326.220000 1218.070000 0.000000 0.125000 11812
11814 2 -326.800000 1217.580000 0.000000 0.125000 11813
11815 2 -327.860000 1217.700000 0.000000 0.125000 11814
11816 2 -328.450000 1217.210000 0.000000 0.125000 11815
11817 2 -329.040000 1216.730000 0.000000 0.125000 11816
11818 2 -329.610000 1216.240000 0.000000 0.125000 11817
11819 2 -330.200000 1215.750000 0.000000 0.125000 11818
11820 2 -330.780000 1215.260000 0.000000 0.125000 11819
11821 2 -331.360000 1214.770000 0.000000 0.125000 11820
11822 2 -331.950000 1214.290000 0.000000 0.125000 11821
11823 2 -332.530000 1213.800000 0.000000 0.125000 11822
11824 2 -333.110000 1213.320000 0.000000 0.125000 11823
11825 2 -333.700000 1212.830000 0.000000 0.125000 11824
11826 2 -334.280000 1212.350000 0.000000 0.125000 11825
11827 2 -334.850000 1211.880000 0.000000 0.125000 11826
11828 2 -335.450000 1211.390000 0.000000 0.125000 11827
11829 2 -336.030000 1210.900000 0.000000 0.125000 11828
11830 2 -336.110000 1209.830000 0.000000 0.125000 11829
11831 2 -336.700000 1209.340000 0.000000 0.125000 11830
11832 2 -337.290000 1208.860000 0.000000 0.125000 11831
11833 2 -337.850000 1208.390000 0.000000 0.125000 11832
11834 2 -338.450000 1207.900000 0.000000 0.125000 11833
11835 2 -339.520000 1208.000000 0.000000 0.125000 11834
11836 2 -340.100000 1207.500000 0.000000 0.125000 11835
11837 2 -340.670000 1207.020000 0.000000 0.125000 11836
11838 2 -341.250000 1206.540000 0.000000 0.125000 11837
11839 2 -341.840000 1206.060000 0.000000 0.125000 11838
11840 2 -342.900000 1206.170000 0.000000 0.125000 11839
11841 2 -343.970000 1206.250000 0.000000 0.125000 11840
11842 2 -345.040000 1206.350000 0.000000 0.125000 11841
11843 2 -346.100000 1206.460000 0.000000 0.125000 11842
11844 2 -347.160000 1206.550000 0.000000 0.125000 11843
11845 2 -347.650000 1207.140000 0.000000 0.125000 11844
11846 2 -348.140000 1207.720000 0.000000 0.125000 11845
11847 2 -349.210000 1207.810000 0.000000 0.125000 11846
11848 2 -349.680000 1208.400000 0.000000 0.125000 11847
11849 2 -350.160000 1208.980000 0.000000 0.125000 11848
11850 2 -350.660000 1209.550000 0.000000 0.125000 11849
11851 2 -351.150000 1210.150000 0.000000 0.125000 11850
11852 2 -352.210000 1210.240000 0.000000 0.125000 11851
11853 2 -353.280000 1210.330000 0.000000 0.125000 11852
11854 2 -354.340000 1210.440000 0.000000 0.125000 11853
11855 2 -355.410000 1210.530000 0.000000 0.125000 11854
11856 2 -356.480000 1210.630000 0.000000 0.125000 11855
11857 2 -357.540000 1210.730000 0.000000 0.125000 11856
11858 2 -358.110000 1210.250000 0.000000 0.125000 11857
11859 2 -358.710000 1209.750000 0.000000 0.125000 11858
11860 2 -359.290000 1209.260000 0.000000 0.125000 11859
11861 2 -359.860000 1208.780000 0.000000 0.125000 11860
11862 2 -360.950000 1208.890000 0.000000 0.125000 11861
11863 2 -361.530000 1208.400000 0.000000 0.125000 11862
11864 2 -362.100000 1207.920000 0.000000 0.125000 11863
11865 2 -363.160000 1208.000000 0.000000 0.125000 11864
11866 2 -363.740000 1207.510000 0.000000 0.125000 11865
11867 2 -364.810000 1207.610000 0.000000 0.125000 11866
11868 2 -365.400000 1207.140000 0.000000 0.125000 11867
11869 2 -366.470000 1207.240000 0.000000 0.125000 11868
11870 2 -367.050000 1206.750000 0.000000 0.125000 11869
11871 2 -367.640000 1206.260000 0.000000 0.125000 11870
11872 2 -368.700000 1206.360000 0.000000 0.125000 11871
11873 2 -369.770000 1206.460000 0.000000 0.125000 11872
11874 2 -370.840000 1206.550000 0.000000 0.125000 11873
11875 2 -371.900000 1206.660000 0.000000 0.125000 11874
11876 2 -372.480000 1206.180000 0.000000 0.125000 11875
11877 2 -373.060000 1205.690000 0.000000 0.125000 11876
11878 2 -374.120000 1205.790000 0.000000 0.125000 11877
11879 2 -375.180000 1205.890000 0.000000 0.125000 11878
11880 2 -375.770000 1205.410000 0.000000 0.125000 11879
11881 2 -376.840000 1205.500000 0.000000 0.125000 11880
11882 2 -377.900000 1205.600000 0.000000 0.125000 11881
11883 2 -378.970000 1205.700000 0.000000 0.125000 11882
11884 2 -379.540000 1205.210000 0.000000 0.125000 11883
11885 2 -380.140000 1204.730000 0.000000 0.125000 11884
11886 2 -380.710000 1204.250000 0.000000 0.125000 11885
11887 2 -390.040000 1196.490000 0.000000 0.125000 11886
11888 2 -390.520000 1197.060000 0.000000 0.125000 11887
11889 2 -391.000000 1197.650000 0.000000 0.125000 11888
11890 2 -391.480000 1198.240000 0.000000 0.125000 11889
11891 2 -391.970000 1198.810000 0.000000 0.125000 11890
11892 2 -392.460000 1199.400000 0.000000 0.125000 11891
11893 2 -392.950000 1199.980000 0.000000 0.125000 11892
11894 2 -393.420000 1200.550000 0.000000 0.125000 11893
11895 2 -393.910000 1201.140000 0.000000 0.125000 11894
11896 2 -394.400000 1201.730000 0.000000 0.125000 11895
11897 2 -395.470000 1201.820000 0.000000 0.125000 11896
11898 2 -395.950000 1202.400000 0.000000 0.125000 11897
11899 2 -396.420000 1202.990000 0.000000 0.125000 11898
11900 2 -396.910000 1203.560000 0.000000 0.125000 11899
11901 2 -397.400000 1204.150000 0.000000 0.125000 11900
11902 2 -397.890000 1204.730000 0.000000 0.125000 11901
11903 2 -398.950000 1204.830000 0.000000 0.125000 11902
11904 2 -399.430000 1205.420000 0.000000 0.125000 11903
11905 2 -399.910000 1206.000000 0.000000 0.125000 11904
11906 2 -400.400000 1206.570000 0.000000 0.125000 11905
11907 2 -400.890000 1207.160000 0.000000 0.125000 11906
11908 2 -401.960000 1207.250000 0.000000 0.125000 11907
11909 2 -403.020000 1207.340000 0.000000 0.125000 11908
11910 2 -404.090000 1207.450000 0.000000 0.125000 11909
11911 2 -404.580000 1208.020000 0.000000 0.125000 11910
11912 2 -405.640000 1208.140000 0.000000 0.125000 11911
11913 2 -406.710000 1208.230000 0.000000 0.125000 11912
11914 2 -407.780000 1208.320000 0.000000 0.125000 11913
11915 2 -408.840000 1208.430000 0.000000 0.125000 11914
11916 2 -409.900000 1208.510000 0.000000 0.125000 11915
11917 2 -410.960000 1208.630000 0.000000 0.125000 11916
11918 2 -411.450000 1209.210000 0.000000 0.125000 11917
11919 2 -411.920000 1209.780000 0.000000 0.125000 11918
11920 2 -411.840000 1210.840000 0.000000 0.125000 11919
11921 2 -411.730000 1211.920000 0.000000 0.125000 11920
11922 2 -411.650000 1212.980000 0.000000 0.125000 11921
11923 2 -411.540000 1214.040000 0.000000 0.125000 11922
11924 2 -412.030000 1214.630000 0.000000 0.125000 11923
11925 2 -412.520000 1215.220000 0.000000 0.125000 11924
11926 2 -413.000000 1215.790000 0.000000 0.125000 11925
11927 2 -413.480000 1216.380000 0.000000 0.125000 11926
11928 2 -413.970000 1216.960000 0.000000 0.125000 11927
11929 2 -414.460000 1217.530000 0.000000 0.125000 11928
11930 2 -414.950000 1218.130000 0.000000 0.125000 11929
11931 2 -415.420000 1218.710000 0.000000 0.125000 11930
11932 2 -415.910000 1219.280000 0.000000 0.125000 11931
11933 2 -416.400000 1219.860000 0.000000 0.125000 11932
11934 2 -416.870000 1220.450000 0.000000 0.125000 11933
11935 2 -417.350000 1221.020000 0.000000 0.125000 11934
11936 2 -417.850000 1221.610000 0.000000 0.125000 11935
11937 2 -418.330000 1222.190000 0.000000 0.125000 11936
11938 2 -418.810000 1222.770000 0.000000 0.125000 11937
11939 2 -419.290000 1223.350000 0.000000 0.125000 11938
11940 2 -419.790000 1223.950000 0.000000 0.125000 11939
11941 2 -420.270000 1224.510000 0.000000 0.125000 11940
11942 2 -420.740000 1225.100000 0.000000 0.125000 11941
11943 2 -421.230000 1225.690000 0.000000 0.125000 11942
11944 2 -421.730000 1226.270000 0.000000 0.125000 11943
11945 2 -422.210000 1226.840000 0.000000 0.125000 11944
11946 2 -422.680000 1227.440000 0.000000 0.125000 11945
11947 2 -423.170000 1228.010000 0.000000 0.125000 11946
11948 2 -424.240000 1228.110000 0.000000 0.125000 11947
11949 2 -425.300000 1228.210000 0.000000 0.125000 11948
11950 2 -426.370000 1228.300000 0.000000 0.125000 11949
11951 2 -427.430000 1228.420000 0.000000 0.125000 11950
11952 2 -427.910000 1228.990000 0.000000 0.125000 11951
11953 2 -428.400000 1229.570000 0.000000 0.125000 11952
11954 2 -428.890000 1230.160000 0.000000 0.125000 11953
11955 2 -429.360000 1230.740000 0.000000 0.125000 11954
11956 2 -429.850000 1231.310000 0.000000 0.125000 11955
11957 2 -430.340000 1231.910000 0.000000 0.125000 11956
11958 2 -430.830000 1232.490000 0.000000 0.125000 11957
11959 2 -431.300000 1233.060000 0.000000 0.125000 11958
11960 2 -431.790000 1233.650000 0.000000 0.125000 11959
11961 2 -432.280000 1234.230000 0.000000 0.125000 11960
11962 2 -432.770000 1234.810000 0.000000 0.125000 11961
11963 2 -433.240000 1235.400000 0.000000 0.125000 11962
11964 2 -433.730000 1235.980000 0.000000 0.125000 11963
11965 2 -434.790000 1236.070000 0.000000 0.125000 11964
11966 2 -435.850000 1236.170000 0.000000 0.125000 11965
11967 2 -436.350000 1236.750000 0.000000 0.125000 11966
11968 2 -436.830000 1237.330000 0.000000 0.125000 11967
11969 2 -389.550000 1195.910000 0.000000 0.125000 11887
11970 2 -389.060000 1195.320000 0.000000 0.125000 11969
11971 2 -388.580000 1194.740000 0.000000 0.125000 11970
11972 2 -388.100000 1194.170000 0.000000 0.125000 11971
11973 2 -387.610000 1193.570000 0.000000 0.125000 11972
11974 2 -387.120000 1193.000000 0.000000 0.125000 11973
11975 2 -386.640000 1192.410000 0.000000 0.125000 11974
11976 2 -385.580000 1192.310000 0.000000 0.125000 11975
11977 2 -385.090000 1191.740000 0.000000 0.125000 11976
11978 2 -384.600000 1191.150000 0.000000 0.125000 11977
11979 2 -384.110000 1190.560000 0.000000 0.125000 11978
11980 2 -383.640000 1189.990000 0.000000 0.125000 11979
11981 2 -383.160000 1189.410000 0.000000 0.125000 11980
11982 2 -382.660000 1188.820000 0.000000 0.125000 11981
11983 2 -382.180000 1188.250000 0.000000 0.125000 11982
11984 2 -381.700000 1187.670000 0.000000 0.125000 11983
11985 2 -381.220000 1187.070000 0.000000 0.125000 11984
11986 2 -380.730000 1186.500000 0.000000 0.125000 11985
11987 2 -380.240000 1185.920000 0.000000 0.125000 11986
11988 2 -379.770000 1185.330000 0.000000 0.125000 11987
11989 2 -379.280000 1184.750000 0.000000 0.125000 11988
11990 2 -378.790000 1184.180000 0.000000 0.125000 11989
11991 2 -378.300000 1183.580000 0.000000 0.125000 11990
11992 2 -377.830000 1183.000000 0.000000 0.125000 11991
11993 2 -377.340000 1182.420000 0.000000 0.125000 11992
11994 2 -376.850000 1181.840000 0.000000 0.125000 11993
11995 2 -376.360000 1181.250000 0.000000 0.125000 11994
11996 2 -375.890000 1180.680000 0.000000 0.125000 11995
11997 2 -375.400000 1180.090000 0.000000 0.125000 11996
11998 2 -308.100000 1192.760000 0.000000 0.125000 10922
11999 2 -308.210000 1191.700000 0.000000 0.125000 11998
12000 2 -308.290000 1190.630000 0.000000 0.125000 11999
12001 2 -308.390000 1189.560000 0.000000 0.125000 12000
12002 2 -308.980000 1189.070000 0.000000 0.125000 12001
12003 2 -309.090000 1188.000000 0.000000 0.125000 12002
12004 2 -309.660000 1187.520000 0.000000 0.125000 12003
12005 2 -310.240000 1187.030000 0.000000 0.125000 12004
12006 2 -310.350000 1185.970000 0.000000 0.125000 12005
12007 2 -310.920000 1185.490000 0.000000 0.125000 12006
12008 2 -311.500000 1185.000000 0.000000 0.125000 12007
12009 2 -311.600000 1183.940000 0.000000 0.125000 12008
12010 2 -312.180000 1183.450000 0.000000 0.125000 12009
12011 2 -312.290000 1182.390000 0.000000 0.125000 12010
12012 2 -312.860000 1181.910000 0.000000 0.125000 12011
12013 2 -312.970000 1180.830000 0.000000 0.125000 12012
12014 2 -313.540000 1180.340000 0.000000 0.125000 12013
12015 2 -313.640000 1179.280000 0.000000 0.125000 12014
12016 2 -314.230000 1178.790000 0.000000 0.125000 12015
12017 2 -314.800000 1178.310000 0.000000 0.125000 12016
12018 2 -315.400000 1177.820000 0.000000 0.125000 12017
12019 2 -315.480000 1176.760000 0.000000 0.125000 12018
12020 2 -316.060000 1176.280000 0.000000 0.125000 12019
12021 2 -316.650000 1175.800000 0.000000 0.125000 12020
12022 2 -317.230000 1175.320000 0.000000 0.125000 12021
12023 2 -317.800000 1174.830000 0.000000 0.125000 12022
12024 2 -317.910000 1173.760000 0.000000 0.125000 12023
12025 2 -318.490000 1173.280000 0.000000 0.125000 12024
12026 2 -319.060000 1172.800000 0.000000 0.125000 12025
12027 2 -319.160000 1171.740000 0.000000 0.125000 12026
12028 2 -319.270000 1170.660000 0.000000 0.125000 12027
12029 2 -318.090000 1201.210000 0.000000 0.125000 10921
12030 2 -317.500000 1201.690000 0.000000 0.125000 12029
12031 2 -316.920000 1202.180000 0.000000 0.125000 12030
12032 2 -340.410000 1168.830000 0.000000 0.125000 10873
12033 2 -341.480000 1168.930000 0.000000 0.125000 12032
12034 2 -342.540000 1169.010000 0.000000 0.125000 12033
12035 2 -343.030000 1169.600000 0.000000 0.125000 12034
12036 2 -343.520000 1170.190000 0.000000 0.125000 12035
12037 2 -344.580000 1170.290000 0.000000 0.125000 12036
12038 2 -332.060000 1154.090000 0.000000 0.125000 10872
12039 2 -331.490000 1154.570000 0.000000 0.125000 12038
12040 2 -330.910000 1155.050000 0.000000 0.125000 12039
12041 2 -330.340000 1155.530000 0.000000 0.125000 12040
12042 2 -329.740000 1156.020000 0.000000 0.125000 12041
12043 2 -328.680000 1155.930000 0.000000 0.125000 12042
12044 2 -327.610000 1155.820000 0.000000 0.125000 12043
12045 2 -344.500000 1112.220000 0.000000 0.125000 10837
12046 2 -345.090000 1111.730000 0.000000 0.125000 12045
12047 2 -345.660000 1111.250000 0.000000 0.125000 12046
12048 2 -346.240000 1110.760000 0.000000 0.125000 12047
12049 2 -346.850000 1110.270000 0.000000 0.125000 12048
12050 2 -347.910000 1110.360000 0.000000 0.125000 12049
12051 2 -348.970000 1110.470000 0.000000 0.125000 12050
12052 2 -350.040000 1110.560000 0.000000 0.125000 12051
12053 2 -350.530000 1111.150000 0.000000 0.125000 12052
12054 2 -351.600000 1111.250000 0.000000 0.125000 12053
12055 2 -352.660000 1111.340000 0.000000 0.125000 12054
12056 2 -353.730000 1111.450000 0.000000 0.125000 12055
12057 2 -354.790000 1111.530000 0.000000 0.125000 12056
12058 2 -355.850000 1111.630000 0.000000 0.125000 12057
12059 2 -356.910000 1111.740000 0.000000 0.125000 12058
12060 2 -357.980000 1111.830000 0.000000 0.125000 12059
12061 2 -359.050000 1111.930000 0.000000 0.125000 12060
12062 2 -359.640000 1111.440000 0.000000 0.125000 12061
12063 2 -360.700000 1111.530000 0.000000 0.125000 12062
12064 2 -361.770000 1111.640000 0.000000 0.125000 12063
12065 2 -362.840000 1111.740000 0.000000 0.125000 12064
12066 2 -363.900000 1111.830000 0.000000 0.125000 12065
12067 2 -364.960000 1111.940000 0.000000 0.125000 12066
12068 2 -366.030000 1112.030000 0.000000 0.125000 12067
12069 2 -367.100000 1112.140000 0.000000 0.125000 12068
12070 2 -368.160000 1112.230000 0.000000 0.125000 12069
12071 2 -369.230000 1112.320000 0.000000 0.125000 12070
12072 2 -370.290000 1112.430000 0.000000 0.125000 12071
12073 2 -371.350000 1112.520000 0.000000 0.125000 12072
12074 2 -372.420000 1112.610000 0.000000 0.125000 12073
12075 2 -373.490000 1112.720000 0.000000 0.125000 12074
12076 2 -374.580000 1112.800000 0.000000 0.125000 12075
12077 2 -375.620000 1112.910000 0.000000 0.125000 12076
12078 2 -376.700000 1113.000000 0.000000 0.125000 12077
12079 2 -377.770000 1113.090000 0.000000 0.125000 12078
12080 2 -378.240000 1113.680000 0.000000 0.125000 12079
12081 2 -378.150000 1114.750000 0.000000 0.125000 12080
12082 2 -379.230000 1114.840000 0.000000 0.125000 12081
12083 2 -380.290000 1114.950000 0.000000 0.125000 12082
12084 2 -381.350000 1115.030000 0.000000 0.125000 12083
12085 2 -382.410000 1115.140000 0.000000 0.125000 12084
12086 2 -383.480000 1115.240000 0.000000 0.125000 12085
12087 2 -384.550000 1115.330000 0.000000 0.125000 12086
12088 2 -385.600000 1115.440000 0.000000 0.125000 12087
12089 2 -386.670000 1115.530000 0.000000 0.125000 12088
12090 2 -387.740000 1115.640000 0.000000 0.125000 12089
12091 2 -388.800000 1115.740000 0.000000 0.125000 12090
12092 2 -389.870000 1115.820000 0.000000 0.125000 12091
12093 2 -390.950000 1115.930000 0.000000 0.125000 12092
12094 2 -391.430000 1116.500000 0.000000 0.125000 12093
12095 2 -391.910000 1117.080000 0.000000 0.125000 12094
12096 2 -392.980000 1117.190000 0.000000 0.125000 12095
12097 2 -399.860000 1106.520000 0.000000 0.125000 12096
12098 2 -400.930000 1106.630000 0.000000 0.125000 12097
12099 2 -402.000000 1106.720000 0.000000 0.125000 12098
12100 2 -402.490000 1107.300000 0.000000 0.125000 12099
12101 2 -403.550000 1107.400000 0.000000 0.125000 12100
12102 2 -404.610000 1107.500000 0.000000 0.125000 12101
12103 2 -405.680000 1107.590000 0.000000 0.125000 12102
12104 2 -406.750000 1107.690000 0.000000 0.125000 12103
12105 2 -407.830000 1107.780000 0.000000 0.125000 12104
12106 2 -408.890000 1107.890000 0.000000 0.125000 12105
12107 2 -409.960000 1107.990000 0.000000 0.125000 12106
12108 2 -411.020000 1108.070000 0.000000 0.125000 12107
12109 2 -412.090000 1108.180000 0.000000 0.125000 12108
12110 2 -413.160000 1108.270000 0.000000 0.125000 12109
12111 2 -414.230000 1108.380000 0.000000 0.125000 12110
12112 2 -415.290000 1108.470000 0.000000 0.125000 12111
12113 2 -416.350000 1108.560000 0.000000 0.125000 12112
12114 2 -417.410000 1108.670000 0.000000 0.125000 12113
12115 2 -418.480000 1108.760000 0.000000 0.125000 12114
12116 2 -418.970000 1109.340000 0.000000 0.125000 12115
12117 2 -419.460000 1109.930000 0.000000 0.125000 12116
12118 2 -419.950000 1110.510000 0.000000 0.125000 12117
12119 2 -420.420000 1111.080000 0.000000 0.125000 12118
12120 2 -420.910000 1111.680000 0.000000 0.125000 12119
12121 2 -421.400000 1112.250000 0.000000 0.125000 12120
12122 2 -421.870000 1112.830000 0.000000 0.125000 12121
12123 2 -422.350000 1113.420000 0.000000 0.125000 12122
12124 2 -419.540000 1144.340000 0.000000 0.125000 12123
12125 2 -420.600000 1144.450000 0.000000 0.125000 12124
12126 2 -421.660000 1144.540000 0.000000 0.125000 12125
12127 2 -422.730000 1144.640000 0.000000 0.125000 12126
12128 2 -423.790000 1144.740000 0.000000 0.125000 12127
12129 2 -424.860000 1144.830000 0.000000 0.125000 12128
12130 2 -425.930000 1144.940000 0.000000 0.125000 12129
12131 2 -426.990000 1145.020000 0.000000 0.125000 12130
12132 2 -428.060000 1145.130000 0.000000 0.125000 12131
12133 2 -429.120000 1145.230000 0.000000 0.125000 12132
12134 2 -430.200000 1145.310000 0.000000 0.125000 12133
12135 2 -431.270000 1145.420000 0.000000 0.125000 12134
12136 2 -432.330000 1145.510000 0.000000 0.125000 12135
12137 2 -433.400000 1145.610000 0.000000 0.125000 12136
12138 2 -434.460000 1145.710000 0.000000 0.125000 12137
12139 2 -434.950000 1146.290000 0.000000 0.125000 12138
12140 2 -435.430000 1146.880000 0.000000 0.125000 12139
12141 2 -435.910000 1147.460000 0.000000 0.125000 12140
12142 2 -436.980000 1147.550000 0.000000 0.125000 12141
12143 2 -438.040000 1147.660000 0.000000 0.125000 12142
12144 2 -439.110000 1147.750000 0.000000 0.125000 12143
12145 2 -440.170000 1147.840000 0.000000 0.125000 12144
12146 2 -441.240000 1147.950000 0.000000 0.125000 12145
12147 2 -442.310000 1148.040000 0.000000 0.125000 12146
12148 2 -443.390000 1148.150000 0.000000 0.125000 12147
12149 2 -444.450000 1148.240000 0.000000 0.125000 12148
12150 2 -445.520000 1148.330000 0.000000 0.125000 12149
12151 2 -446.580000 1148.440000 0.000000 0.125000 12150
12152 2 -447.650000 1148.520000 0.000000 0.125000 12151
12153 2 -448.720000 1148.630000 0.000000 0.125000 12152
12154 2 -449.780000 1148.730000 0.000000 0.125000 12153
12155 2 -450.850000 1148.820000 0.000000 0.125000 12154
12156 2 -451.910000 1148.920000 0.000000 0.125000 12155
12157 2 -452.980000 1149.020000 0.000000 0.125000 12156
12158 2 -454.040000 1149.110000 0.000000 0.125000 12157
12159 2 -454.530000 1149.700000 0.000000 0.125000 12158
12160 2 -455.000000 1150.270000 0.000000 0.125000 12159
12161 2 -455.490000 1150.860000 0.000000 0.125000 12160
12162 2 -455.980000 1151.450000 0.000000 0.125000 12161
12163 2 -456.470000 1152.020000 0.000000 0.125000 12162
12164 2 -456.950000 1152.600000 0.000000 0.125000 12163
12165 2 -457.430000 1153.200000 0.000000 0.125000 12164
12166 2 -457.330000 1154.250000 0.000000 0.125000 12165
12167 2 -458.400000 1154.350000 0.000000 0.125000 12166
12168 2 -459.470000 1154.450000 0.000000 0.125000 12167
12169 2 -460.540000 1154.540000 0.000000 0.125000 12168
12170 2 -461.600000 1154.650000 0.000000 0.125000 12169
12171 2 -462.090000 1155.230000 0.000000 0.125000 12170
12172 2 -463.160000 1155.320000 0.000000 0.125000 12171
12173 2 -463.640000 1155.920000 0.000000 0.125000 12172
12174 2 -464.110000 1156.490000 0.000000 0.125000 12173
12175 2 -465.180000 1156.580000 0.000000 0.125000 12174
12176 2 -465.670000 1157.170000 0.000000 0.125000 12175
12177 2 -466.160000 1157.750000 0.000000 0.125000 12176
12178 2 -466.650000 1158.320000 0.000000 0.125000 12177
12179 2 -467.720000 1158.430000 0.000000 0.125000 12178
12180 2 -468.200000 1159.010000 0.000000 0.125000 12179
12181 2 -468.670000 1159.580000 0.000000 0.125000 12180
12182 2 -469.740000 1159.700000 0.000000 0.125000 12181
12183 2 -470.230000 1160.270000 0.000000 0.125000 12182
12184 2 -470.710000 1160.850000 0.000000 0.125000 12183
12185 2 -471.780000 1160.960000 0.000000 0.125000 12184
12186 2 -472.270000 1161.530000 0.000000 0.125000 12185
12187 2 -473.340000 1161.640000 0.000000 0.125000 12186
12188 2 -474.390000 1161.730000 0.000000 0.125000 12187
12189 2 -475.470000 1161.820000 0.000000 0.125000 12188
12190 2 -476.540000 1161.930000 0.000000 0.125000 12189
12191 2 -477.600000 1162.020000 0.000000 0.125000 12190
12192 2 -478.660000 1162.110000 0.000000 0.125000 12191
12193 2 -479.730000 1162.220000 0.000000 0.125000 12192
12194 2 -480.790000 1162.310000 0.000000 0.125000 12193
12195 2 -481.860000 1162.420000 0.000000 0.125000 12194
12196 2 -482.920000 1162.500000 0.000000 0.125000 12195
12197 2 -483.990000 1162.600000 0.000000 0.125000 12196
12198 2 -484.480000 1163.200000 0.000000 0.125000 12197
12199 2 -485.540000 1163.280000 0.000000 0.125000 12198
12200 2 -486.600000 1163.390000 0.000000 0.125000 12199
12201 2 -487.670000 1163.490000 0.000000 0.125000 12200
12202 2 -488.740000 1163.570000 0.000000 0.125000 12201
12203 2 -489.810000 1163.680000 0.000000 0.125000 12202
12204 2 -490.870000 1163.770000 0.000000 0.125000 12203
12205 2 -491.950000 1163.880000 0.000000 0.125000 12204
12206 2 -493.000000 1163.970000 0.000000 0.125000 12205
12207 2 -494.080000 1164.060000 0.000000 0.125000 12206
12208 2 -495.150000 1164.170000 0.000000 0.125000 12207
12209 2 -496.220000 1164.260000 0.000000 0.125000 12208
12210 2 -497.280000 1164.350000 0.000000 0.125000 12209
12211 2 -499.220000 1148.950000 0.000000 0.125000 12210
12212 2 -499.800000 1148.470000 0.000000 0.125000 12211
12213 2 -500.390000 1147.980000 0.000000 0.125000 12212
12214 2 -500.980000 1147.490000 0.000000 0.125000 12213
12215 2 -501.540000 1147.000000 0.000000 0.125000 12214
12216 2 -502.140000 1146.520000 0.000000 0.125000 12215
12217 2 -502.230000 1145.460000 0.000000 0.125000 12216
12218 2 -502.810000 1144.980000 0.000000 0.125000 12217
12219 2 -503.400000 1144.500000 0.000000 0.125000 12218
12220 2 -503.490000 1143.430000 0.000000 0.125000 12219
12221 2 -504.080000 1142.940000 0.000000 0.125000 12220
12222 2 -504.160000 1141.880000 0.000000 0.125000 12221
12223 2 -504.750000 1141.390000 0.000000 0.125000 12222
12224 2 -505.340000 1140.910000 0.000000 0.125000 12223
12225 2 -505.920000 1140.420000 0.000000 0.125000 12224
12226 2 -506.490000 1139.940000 0.000000 0.125000 12225
12227 2 -507.090000 1139.450000 0.000000 0.125000 12226
12228 2 -507.660000 1138.970000 0.000000 0.125000 12227
12229 2 -508.240000 1138.490000 0.000000 0.125000 12228
12230 2 -509.310000 1138.580000 0.000000 0.125000 12229
12231 2 -509.900000 1138.090000 0.000000 0.125000 12230
12232 2 -510.480000 1137.600000 0.000000 0.125000 12231
12233 2 -511.050000 1137.130000 0.000000 0.125000 12232
12234 2 -512.120000 1137.230000 0.000000 0.125000 12233
12235 2 -512.720000 1136.740000 0.000000 0.125000 12234
12236 2 -513.770000 1136.830000 0.000000 0.125000 12235
12237 2 -514.840000 1136.940000 0.000000 0.125000 12236
12238 2 -515.900000 1137.030000 0.000000 0.125000 12237
12239 2 -516.490000 1136.540000 0.000000 0.125000 12238
12240 2 -517.070000 1136.060000 0.000000 0.125000 12239
12241 2 -517.650000 1135.570000 0.000000 0.125000 12240
12242 2 -518.230000 1135.090000 0.000000 0.125000 12241
12243 2 -518.830000 1134.600000 0.000000 0.125000 12242
12244 2 -519.870000 1134.710000 0.000000 0.125000 12243
12245 2 -520.470000 1134.220000 0.000000 0.125000 12244
12246 2 -521.050000 1133.740000 0.000000 0.125000 12245
12247 2 -521.620000 1133.250000 0.000000 0.125000 12246
12248 2 -522.210000 1132.760000 0.000000 0.125000 12247
12249 2 -523.270000 1132.860000 0.000000 0.125000 12248
12250 2 -523.860000 1132.380000 0.000000 0.125000 12249
12251 2 -524.440000 1131.900000 0.000000 0.125000 12250
12252 2 -525.020000 1131.420000 0.000000 0.125000 12251
12253 2 -525.600000 1130.930000 0.000000 0.125000 12252
12254 2 -526.190000 1130.440000 0.000000 0.125000 12253
12255 2 -527.250000 1130.540000 0.000000 0.125000 12254
12256 2 -528.320000 1130.640000 0.000000 0.125000 12255
12257 2 -528.890000 1130.150000 0.000000 0.125000 12256
12258 2 -529.970000 1130.250000 0.000000 0.125000 12257
12259 2 -530.550000 1129.760000 0.000000 0.125000 12258
12260 2 -531.610000 1129.860000 0.000000 0.125000 12259
12261 2 -532.210000 1129.380000 0.000000 0.125000 12260
12262 2 -532.770000 1128.900000 0.000000 0.125000 12261
12263 2 -533.360000 1128.420000 0.000000 0.125000 12262
12264 2 -533.950000 1127.930000 0.000000 0.125000 12263
12265 2 -534.520000 1127.450000 0.000000 0.125000 12264
12266 2 -535.100000 1126.960000 0.000000 0.125000 12265
12267 2 -535.700000 1126.480000 0.000000 0.125000 12266
12268 2 -536.270000 1125.990000 0.000000 0.125000 12267
12269 2 -537.340000 1126.090000 0.000000 0.125000 12268
12270 2 -537.930000 1125.600000 0.000000 0.125000 12269
12271 2 -538.500000 1125.110000 0.000000 0.125000 12270
12272 2 -539.570000 1125.210000 0.000000 0.125000 12271
12273 2 -540.140000 1124.730000 0.000000 0.125000 12272
12274 2 -541.220000 1124.820000 0.000000 0.125000 12273
12275 2 -541.810000 1124.340000 0.000000 0.125000 12274
12276 2 -542.860000 1124.450000 0.000000 0.125000 12275
12277 2 -543.940000 1124.540000 0.000000 0.125000 12276
12278 2 -544.990000 1124.640000 0.000000 0.125000 12277
12279 2 -546.070000 1124.740000 0.000000 0.125000 12278
12280 2 -547.130000 1124.830000 0.000000 0.125000 12279
12281 2 -547.610000 1125.420000 0.000000 0.125000 12280
12282 2 -548.690000 1125.500000 0.000000 0.125000 12281
12283 2 -549.750000 1125.600000 0.000000 0.125000 12282
12284 2 -550.820000 1125.720000 0.000000 0.125000 12283
12285 2 -551.870000 1125.800000 0.000000 0.125000 12284
12286 2 -552.950000 1125.900000 0.000000 0.125000 12285
12287 2 -553.440000 1126.490000 0.000000 0.125000 12286
12288 2 -554.490000 1126.570000 0.000000 0.125000 12287
12289 2 -555.570000 1126.680000 0.000000 0.125000 12288
12290 2 -556.050000 1127.260000 0.000000 0.125000 12289
12291 2 -557.110000 1127.360000 0.000000 0.125000 12290
12292 2 -557.600000 1127.940000 0.000000 0.125000 12291
12293 2 -558.670000 1128.030000 0.000000 0.125000 12292
12294 2 -559.150000 1128.610000 0.000000 0.125000 12293
12295 2 -559.630000 1129.210000 0.000000 0.125000 12294
12296 2 -560.110000 1129.770000 0.000000 0.125000 12295
12297 2 -560.600000 1130.360000 0.000000 0.125000 12296
12298 2 -561.100000 1130.950000 0.000000 0.125000 12297
12299 2 -561.580000 1131.520000 0.000000 0.125000 12298
12300 2 -562.640000 1131.630000 0.000000 0.125000 12299
12301 2 -563.710000 1131.730000 0.000000 0.125000 12300
12302 2 -564.770000 1131.820000 0.000000 0.125000 12301
12303 2 -565.840000 1131.920000 0.000000 0.125000 12302
12304 2 -566.900000 1132.010000 0.000000 0.125000 12303
12305 2 -567.980000 1132.110000 0.000000 0.125000 12304
12306 2 -569.030000 1132.210000 0.000000 0.125000 12305
12307 2 -570.100000 1132.300000 0.000000 0.125000 12306
12308 2 -571.170000 1132.410000 0.000000 0.125000 12307
12309 2 -572.230000 1132.500000 0.000000 0.125000 12308
12310 2 -573.310000 1132.590000 0.000000 0.125000 12309
12311 2 -574.360000 1132.710000 0.000000 0.125000 12310
12312 2 -575.440000 1132.790000 0.000000 0.125000 12311
12313 2 -576.500000 1132.900000 0.000000 0.125000 12312
12314 2 -577.580000 1132.990000 0.000000 0.125000 12313
12315 2 -578.630000 1133.090000 0.000000 0.125000 12314
12316 2 -579.710000 1133.190000 0.000000 0.125000 12315
12317 2 -580.770000 1133.280000 0.000000 0.125000 12316
12318 2 -581.840000 1133.380000 0.000000 0.125000 12317
12319 2 -582.900000 1133.490000 0.000000 0.125000 12318
12320 2 -583.980000 1133.570000 0.000000 0.125000 12319
12321 2 -585.030000 1133.670000 0.000000 0.125000 12320
12322 2 -586.100000 1133.770000 0.000000 0.125000 12321
12323 2 -587.170000 1133.880000 0.000000 0.125000 12322
12324 2 -588.230000 1133.970000 0.000000 0.125000 12323
12325 2 -588.720000 1134.540000 0.000000 0.125000 12324
12326 2 -589.780000 1134.650000 0.000000 0.125000 12325
12327 2 -590.270000 1135.230000 0.000000 0.125000 12326
12328 2 -591.340000 1135.320000 0.000000 0.125000 12327
12329 2 -591.820000 1135.910000 0.000000 0.125000 12328
12330 2 -592.880000 1136.000000 0.000000 0.125000 12329
12331 2 -593.960000 1136.100000 0.000000 0.125000 12330
12332 2 -595.010000 1136.210000 0.000000 0.125000 12331
12333 2 -596.090000 1136.290000 0.000000 0.125000 12332
12334 2 -596.570000 1136.890000 0.000000 0.125000 12333
12335 2 -597.630000 1136.980000 0.000000 0.125000 12334
12336 2 -598.710000 1137.070000 0.000000 0.125000 12335
12337 2 -599.200000 1137.660000 0.000000 0.125000 12336
12338 2 -600.250000 1137.760000 0.000000 0.125000 12337
12339 2 -600.730000 1138.330000 0.000000 0.125000 12338
12340 2 -601.810000 1138.440000 0.000000 0.125000 12339
12341 2 -602.280000 1139.010000 0.000000 0.125000 12340
12342 2 -603.350000 1139.110000 0.000000 0.125000 12341
12343 2 -604.430000 1139.210000 0.000000 0.125000 12342
12344 2 -605.480000 1139.310000 0.000000 0.125000 12343
12345 2 -605.980000 1139.900000 0.000000 0.125000 12344
12346 2 -607.030000 1139.990000 0.000000 0.125000 12345
12347 2 -607.520000 1140.560000 0.000000 0.125000 12346
12348 2 -608.000000 1141.160000 0.000000 0.125000 12347
12349 2 -609.080000 1141.250000 0.000000 0.125000 12348
12350 2 -610.130000 1141.340000 0.000000 0.125000 12349
12351 2 -610.620000 1141.940000 0.000000 0.125000 12350
12352 2 -611.700000 1142.020000 0.000000 0.125000 12351
12353 2 -612.180000 1142.600000 0.000000 0.125000 12352
12354 2 -612.650000 1143.200000 0.000000 0.125000 12353
12355 2 -613.140000 1143.770000 0.000000 0.125000 12354
12356 2 -613.630000 1144.350000 0.000000 0.125000 12355
12357 2 -614.110000 1144.940000 0.000000 0.125000 12356
12358 2 -614.600000 1145.510000 0.000000 0.125000 12357
12359 2 -615.090000 1146.100000 0.000000 0.125000 12358
12360 2 -615.570000 1146.690000 0.000000 0.125000 12359
12361 2 -616.050000 1147.260000 0.000000 0.125000 12360
12362 2 -616.530000 1147.840000 0.000000 0.125000 12361
12363 2 -617.020000 1148.440000 0.000000 0.125000 12362
12364 2 -617.500000 1149.000000 0.000000 0.125000 12363
12365 2 -617.980000 1149.590000 0.000000 0.125000 12364
12366 2 -618.480000 1150.180000 0.000000 0.125000 12365
12367 2 -618.370000 1151.250000 0.000000 0.125000 12366
12368 2 -618.270000 1152.300000 0.000000 0.125000 12367
12369 2 -618.760000 1152.890000 0.000000 0.125000 12368
12370 2 -619.250000 1153.480000 0.000000 0.125000 12369
12371 2 -619.140000 1154.530000 0.000000 0.125000 12370
12372 2 -619.630000 1155.110000 0.000000 0.125000 12371
12373 2 -620.110000 1155.710000 0.000000 0.125000 12372
12374 2 -620.600000 1156.280000 0.000000 0.125000 12373
12375 2 -620.500000 1157.340000 0.000000 0.125000 12374
12376 2 -620.420000 1158.420000 0.000000 0.125000 12375
12377 2 -620.890000 1159.000000 0.000000 0.125000 12376
12378 2 -620.800000 1160.060000 0.000000 0.125000 12377
12379 2 -620.700000 1161.140000 0.000000 0.125000 12378
12380 2 -620.600000 1162.210000 0.000000 0.125000 12379
12381 2 -621.090000 1162.780000 0.000000 0.125000 12380
12382 2 -621.570000 1163.360000 0.000000 0.125000 12381
12383 2 -622.050000 1163.950000 0.000000 0.125000 12382
12384 2 -622.530000 1164.520000 0.000000 0.125000 12383
12385 2 -622.450000 1165.590000 0.000000 0.125000 12384
12386 2 -622.930000 1166.170000 0.000000 0.125000 12385
12387 2 -622.830000 1167.250000 0.000000 0.125000 12386
12388 2 -622.730000 1168.310000 0.000000 0.125000 12387
12389 2 -623.210000 1168.890000 0.000000 0.125000 12388
12390 2 -623.700000 1169.480000 0.000000 0.125000 12389
12391 2 -624.190000 1170.050000 0.000000 0.125000 12390
12392 2 -624.670000 1170.640000 0.000000 0.125000 12391
12393 2 -633.480000 1197.780000 0.000000 0.125000 12392
12394 2 -632.890000 1198.270000 0.000000 0.125000 12393
12395 2 -632.320000 1198.750000 0.000000 0.125000 12394
12396 2 -631.240000 1198.660000 0.000000 0.125000 12395
12397 2 -630.650000 1199.150000 0.000000 0.125000 12396
12398 2 -630.080000 1199.630000 0.000000 0.125000 12397
12399 2 -629.490000 1200.100000 0.000000 0.125000 12398
12400 2 -628.920000 1200.590000 0.000000 0.125000 12399
12401 2 -628.340000 1201.080000 0.000000 0.125000 12400
12402 2 -627.260000 1200.980000 0.000000 0.125000 12401
12403 2 -626.690000 1201.470000 0.000000 0.125000 12402
12404 2 -626.100000 1201.950000 0.000000 0.125000 12403
12405 2 -625.030000 1201.850000 0.000000 0.125000 12404
12406 2 -624.460000 1202.330000 0.000000 0.125000 12405
12407 2 -623.380000 1202.250000 0.000000 0.125000 12406
12408 2 -622.320000 1202.150000 0.000000 0.125000 12407
12409 2 -621.740000 1202.630000 0.000000 0.125000 12408
12410 2 -621.150000 1203.100000 0.000000 0.125000 12409
12411 2 -620.580000 1203.590000 0.000000 0.125000 12410
12412 2 -619.990000 1204.080000 0.000000 0.125000 12411
12413 2 -619.420000 1204.560000 0.000000 0.125000 12412
12414 2 -618.830000 1205.040000 0.000000 0.125000 12413
12415 2 -618.240000 1205.530000 0.000000 0.125000 12414
12416 2 -617.670000 1206.010000 0.000000 0.125000 12415
12417 2 -617.090000 1206.500000 0.000000 0.125000 12416
12418 2 -616.500000 1206.990000 0.000000 0.125000 12417
12419 2 -615.440000 1206.900000 0.000000 0.125000 12418
12420 2 -614.860000 1207.380000 0.000000 0.125000 12419
12421 2 -614.270000 1207.860000 0.000000 0.125000 12420
12422 2 -613.700000 1208.340000 0.000000 0.125000 12421
12423 2 -612.620000 1208.250000 0.000000 0.125000 12422
12424 2 -612.050000 1208.730000 0.000000 0.125000 12423
12425 2 -611.470000 1209.220000 0.000000 0.125000 12424
12426 2 -610.390000 1209.110000 0.000000 0.125000 12425
12427 2 -609.820000 1209.590000 0.000000 0.125000 12426
12428 2 -609.230000 1210.080000 0.000000 0.125000 12427
12429 2 -608.640000 1210.570000 0.000000 0.125000 12428
12430 2 -608.070000 1211.050000 0.000000 0.125000 12429
12431 2 -607.480000 1211.530000 0.000000 0.125000 12430
12432 2 -606.900000 1212.020000 0.000000 0.125000 12431
12433 2 -605.840000 1211.930000 0.000000 0.125000 12432
12434 2 -604.760000 1211.830000 0.000000 0.125000 12433
12435 2 -603.710000 1211.740000 0.000000 0.125000 12434
12436 2 -602.630000 1211.640000 0.000000 0.125000 12435
12437 2 -602.080000 1211.580000 0.000000 0.125000 12436
12438 2 -601.090000 1210.960000 0.000000 0.125000 12437
12439 2 -600.020000 1210.850000 0.000000 0.125000 12438
12440 2 -598.960000 1210.750000 0.000000 0.125000 12439
12441 2 -598.480000 1210.180000 0.000000 0.125000 12440
12442 2 -597.980000 1209.590000 0.000000 0.125000 12441
12443 2 -596.920000 1209.500000 0.000000 0.125000 12442
12444 2 -596.430000 1208.920000 0.000000 0.125000 12443
12445 2 -595.360000 1208.820000 0.000000 0.125000 12444
12446 2 -594.870000 1208.240000 0.000000 0.125000 12445
12447 2 -593.820000 1208.140000 0.000000 0.125000 12446
12448 2 -593.340000 1207.550000 0.000000 0.125000 12447
12449 2 -592.850000 1206.980000 0.000000 0.125000 12448
12450 2 -592.360000 1206.390000 0.000000 0.125000 12449
12451 2 -591.300000 1206.290000 0.000000 0.125000 12450
12452 2 -590.820000 1205.720000 0.000000 0.125000 12451
12453 2 -590.330000 1205.140000 0.000000 0.125000 12452
12454 2 -589.250000 1205.030000 0.000000 0.125000 12453
12455 2 -588.210000 1204.940000 0.000000 0.125000 12454
12456 2 -587.130000 1204.830000 0.000000 0.125000 12455
12457 2 -586.070000 1204.750000 0.000000 0.125000 12456
12458 2 -584.980000 1204.650000 0.000000 0.125000 12457
12459 2 -583.940000 1204.540000 0.000000 0.125000 12458
12460 2 -582.860000 1204.450000 0.000000 0.125000 12459
12461 2 -581.800000 1204.350000 0.000000 0.125000 12460
12462 2 -580.730000 1204.250000 0.000000 0.125000 12461
12463 2 -579.670000 1204.160000 0.000000 0.125000 12462
12464 2 -578.600000 1204.050000 0.000000 0.125000 12463
12465 2 -578.010000 1204.540000 0.000000 0.125000 12464
12466 2 -601.570000 1211.530000 0.000000 0.125000 12437
12467 2 -601.480000 1212.590000 0.000000 0.125000 12466
12468 2 -601.970000 1213.190000 0.000000 0.125000 12467
12469 2 -602.450000 1213.760000 0.000000 0.125000 12468
12470 2 -602.350000 1214.820000 0.000000 0.125000 12469
12471 2 -602.240000 1215.900000 0.000000 0.125000 12470
12472 2 -602.140000 1216.970000 0.000000 0.125000 12471
12473 2 -601.580000 1217.450000 0.000000 0.125000 12472
12474 2 -601.480000 1218.510000 0.000000 0.125000 12473
12475 2 -600.880000 1219.000000 0.000000 0.125000 12474
12476 2 -600.320000 1219.490000 0.000000 0.125000 12475
12477 2 -600.210000 1220.540000 0.000000 0.125000 12476
12478 2 -599.620000 1221.030000 0.000000 0.125000 12477
12479 2 -599.520000 1222.100000 0.000000 0.125000 12478
12480 2 -598.950000 1222.580000 0.000000 0.125000 12479
12481 2 -598.850000 1223.660000 0.000000 0.125000 12480
12482 2 -597.780000 1223.550000 0.000000 0.125000 12481
12483 2 -597.200000 1224.040000 0.000000 0.125000 12482
12484 2 -597.100000 1225.100000 0.000000 0.125000 12483
12485 2 -596.520000 1225.590000 0.000000 0.125000 12484
12486 2 -596.420000 1226.660000 0.000000 0.125000 12485
12487 2 -596.330000 1227.730000 0.000000 0.125000 12486
12488 2 -596.230000 1228.790000 0.000000 0.125000 12487
12489 2 -596.130000 1229.860000 0.000000 0.125000 12488
12490 2 -596.020000 1230.930000 0.000000 0.125000 12489
12491 2 -595.460000 1231.410000 0.000000 0.125000 12490
12492 2 -595.350000 1232.480000 0.000000 0.125000 12491
12493 2 -594.760000 1232.970000 0.000000 0.125000 12492
12494 2 -594.200000 1233.440000 0.000000 0.125000 12493
12495 2 -593.600000 1233.930000 0.000000 0.125000 12494
12496 2 -593.020000 1234.420000 0.000000 0.125000 12495
12497 2 -592.450000 1234.900000 0.000000 0.125000 12496
12498 2 -592.350000 1235.970000 0.000000 0.125000 12497
12499 2 -592.240000 1237.020000 0.000000 0.125000 12498
12500 2 -634.550000 1197.890000 0.000000 0.125000 12393
12501 2 -635.120000 1197.400000 0.000000 0.125000 12500
12502 2 -636.190000 1197.500000 0.000000 0.125000 12501
12503 2 -636.760000 1197.010000 0.000000 0.125000 12502
12504 2 -637.850000 1197.100000 0.000000 0.125000 12503
12505 2 -638.900000 1197.220000 0.000000 0.125000 12504
12506 2 -639.970000 1197.300000 0.000000 0.125000 12505
12507 2 -641.030000 1197.410000 0.000000 0.125000 12506
12508 2 -642.100000 1197.500000 0.000000 0.125000 12507
12509 2 -643.170000 1197.600000 0.000000 0.125000 12508
12510 2 -644.230000 1197.700000 0.000000 0.125000 12509
12511 2 -645.310000 1197.790000 0.000000 0.125000 12510
12512 2 -646.360000 1197.900000 0.000000 0.125000 12511
12513 2 -647.440000 1198.000000 0.000000 0.125000 12512
12514 2 -648.500000 1198.080000 0.000000 0.125000 12513
12515 2 -649.090000 1197.590000 0.000000 0.125000 12514
12516 2 -650.140000 1197.710000 0.000000 0.125000 12515
12517 2 -650.730000 1197.220000 0.000000 0.125000 12516
12518 2 -651.320000 1196.730000 0.000000 0.125000 12517
12519 2 -651.900000 1196.250000 0.000000 0.125000 12518
12520 2 -652.480000 1195.760000 0.000000 0.125000 12519
12521 2 -653.070000 1195.270000 0.000000 0.125000 12520
12522 2 -653.640000 1194.790000 0.000000 0.125000 12521
12523 2 -654.710000 1194.900000 0.000000 0.125000 12522
12524 2 -655.770000 1194.990000 0.000000 0.125000 12523
12525 2 -655.870000 1193.930000 0.000000 0.125000 12524
12526 2 -656.460000 1193.440000 0.000000 0.125000 12525
12527 2 -657.030000 1192.960000 0.000000 0.125000 12526
12528 2 -657.130000 1191.890000 0.000000 0.125000 12527
12529 2 -657.720000 1191.400000 0.000000 0.125000 12528
12530 2 -658.300000 1190.920000 0.000000 0.125000 12529
12531 2 -658.390000 1189.840000 0.000000 0.125000 12530
12532 2 -658.490000 1188.780000 0.000000 0.125000 12531
12533 2 -658.600000 1187.720000 0.000000 0.125000 12532
12534 2 -659.180000 1187.240000 0.000000 0.125000 12533
12535 2 -659.750000 1186.750000 0.000000 0.125000 12534
12536 2 -660.340000 1186.260000 0.000000 0.125000 12535
12537 2 -660.930000 1185.770000 0.000000 0.125000 12536
12538 2 -661.500000 1185.290000 0.000000 0.125000 12537
12539 2 -661.600000 1184.230000 0.000000 0.125000 12538
12540 2 -661.700000 1183.160000 0.000000 0.125000 12539
12541 2 -662.270000 1182.680000 0.000000 0.125000 12540
12542 2 -662.370000 1181.610000 0.000000 0.125000 12541
12543 2 -662.480000 1180.540000 0.000000 0.125000 12542
12544 2 -663.060000 1180.050000 0.000000 0.125000 12543
12545 2 -663.140000 1179.000000 0.000000 0.125000 12544
12546 2 -663.730000 1178.500000 0.000000 0.125000 12545
12547 2 -664.320000 1178.020000 0.000000 0.125000 12546
12548 2 -664.890000 1177.540000 0.000000 0.125000 12547
12549 2 -619.150000 1130.890000 0.000000 0.125000 12352
12550 2 -618.680000 1130.290000 0.000000 0.125000 12549
12551 2 -618.200000 1129.730000 0.000000 0.125000 12550
12552 2 -617.710000 1129.140000 0.000000 0.125000 12551
12553 2 -617.230000 1128.550000 0.000000 0.125000 12552
12554 2 -616.740000 1127.980000 0.000000 0.125000 12553
12555 2 -616.250000 1127.400000 0.000000 0.125000 12554
12556 2 -615.760000 1126.800000 0.000000 0.125000 12555
12557 2 -614.710000 1126.710000 0.000000 0.125000 12556
12558 2 -614.230000 1126.130000 0.000000 0.125000 12557
12559 2 -613.730000 1125.540000 0.000000 0.125000 12558
12560 2 -612.670000 1125.450000 0.000000 0.125000 12559
12561 2 -611.600000 1125.340000 0.000000 0.125000 12560
12562 2 -610.550000 1125.250000 0.000000 0.125000 12561
12563 2 -609.480000 1125.160000 0.000000 0.125000 12562
12564 2 -608.400000 1125.050000 0.000000 0.125000 12563
12565 2 -607.340000 1124.970000 0.000000 0.125000 12564
12566 2 -606.270000 1124.860000 0.000000 0.125000 12565
12567 2 -605.780000 1124.270000 0.000000 0.125000 12566
12568 2 -604.720000 1124.190000 0.000000 0.125000 12567
12569 2 -603.650000 1124.090000 0.000000 0.125000 12568
12570 2 -603.170000 1123.500000 0.000000 0.125000 12569
12571 2 -602.100000 1123.410000 0.000000 0.125000 12570
12572 2 -601.050000 1123.310000 0.000000 0.125000 12571
12573 2 -599.980000 1123.220000 0.000000 0.125000 12572
12574 2 -599.480000 1122.630000 0.000000 0.125000 12573
12575 2 -598.420000 1122.530000 0.000000 0.125000 12574
12576 2 -597.940000 1121.960000 0.000000 0.125000 12575
12577 2 -596.870000 1121.850000 0.000000 0.125000 12576
12578 2 -596.970000 1120.780000 0.000000 0.125000 12577
12579 2 -596.480000 1120.220000 0.000000 0.125000 12578
12580 2 -595.990000 1119.630000 0.000000 0.125000 12579
12581 2 -595.510000 1119.040000 0.000000 0.125000 12580
12582 2 -595.600000 1117.980000 0.000000 0.125000 12581
12583 2 -595.720000 1116.910000 0.000000 0.125000 12582
12584 2 -595.810000 1115.840000 0.000000 0.125000 12583
12585 2 -595.900000 1114.770000 0.000000 0.125000 12584
12586 2 -595.420000 1114.200000 0.000000 0.125000 12585
12587 2 -594.940000 1113.610000 0.000000 0.125000 12586
12588 2 -594.450000 1113.030000 0.000000 0.125000 12587
12589 2 -593.970000 1112.450000 0.000000 0.125000 12588
12590 2 -593.480000 1111.860000 0.000000 0.125000 12589
12591 2 -593.590000 1110.790000 0.000000 0.125000 12590
12592 2 -593.100000 1110.220000 0.000000 0.125000 12591
12593 2 -592.600000 1109.640000 0.000000 0.125000 12592
12594 2 -592.720000 1108.560000 0.000000 0.125000 12593
12595 2 -592.810000 1107.500000 0.000000 0.125000 12594
12596 2 -592.900000 1106.440000 0.000000 0.125000 12595
12597 2 -592.420000 1105.850000 0.000000 0.125000 12596
12598 2 -591.940000 1105.270000 0.000000 0.125000 12597
12599 2 -590.860000 1105.180000 0.000000 0.125000 12598
12600 2 -590.280000 1105.660000 0.000000 0.125000 12599
12601 2 -589.220000 1105.550000 0.000000 0.125000 12600
12602 2 -588.150000 1105.470000 0.000000 0.125000 12601
12603 2 -587.670000 1104.890000 0.000000 0.125000 12602
12604 2 -587.760000 1103.810000 0.000000 0.125000 12603
12605 2 -587.860000 1102.750000 0.000000 0.125000 12604
12606 2 -588.440000 1102.260000 0.000000 0.125000 12605
12607 2 -589.020000 1101.770000 0.000000 0.125000 12606
12608 2 -589.120000 1100.720000 0.000000 0.125000 12607
12609 2 -589.230000 1099.650000 0.000000 0.125000 12608
12610 2 -589.320000 1098.570000 0.000000 0.125000 12609
12611 2 -589.420000 1097.500000 0.000000 0.125000 12610
12612 2 -588.940000 1096.940000 0.000000 0.125000 12611
12613 2 -588.450000 1096.340000 0.000000 0.125000 12612
12614 2 -587.370000 1096.250000 0.000000 0.125000 12613
12615 2 -588.350000 1091.500000 0.000000 0.125000 12614
12616 2 -587.280000 1091.410000 0.000000 0.125000 12615
12617 2 -586.220000 1091.300000 0.000000 0.125000 12616
12618 2 -585.150000 1091.210000 0.000000 0.125000 12617
12619 2 -584.100000 1091.110000 0.000000 0.125000 12618
12620 2 -583.020000 1091.010000 0.000000 0.125000 12619
12621 2 -581.960000 1090.920000 0.000000 0.125000 12620
12622 2 -580.880000 1090.810000 0.000000 0.125000 12621
12623 2 -579.830000 1090.730000 0.000000 0.125000 12622
12624 2 -578.750000 1090.630000 0.000000 0.125000 12623
12625 2 -578.260000 1090.040000 0.000000 0.125000 12624
12626 2 -577.780000 1089.460000 0.000000 0.125000 12625
12627 2 -577.310000 1088.890000 0.000000 0.125000 12626
12628 2 -576.820000 1088.290000 0.000000 0.125000 12627
12629 2 -576.330000 1087.720000 0.000000 0.125000 12628
12630 2 -575.270000 1087.610000 0.000000 0.125000 12629
12631 2 -574.210000 1087.510000 0.000000 0.125000 12630
12632 2 -573.130000 1087.430000 0.000000 0.125000 12631
12633 2 -572.070000 1087.330000 0.000000 0.125000 12632
12634 2 -571.000000 1087.230000 0.000000 0.125000 12633
12635 2 -570.430000 1087.720000 0.000000 0.125000 12634
12636 2 -569.840000 1088.200000 0.000000 0.125000 12635
12637 2 -568.770000 1088.090000 0.000000 0.125000 12636
12638 2 -568.200000 1088.580000 0.000000 0.125000 12637
12639 2 -567.600000 1089.060000 0.000000 0.125000 12638
12640 2 -567.020000 1089.550000 0.000000 0.125000 12639
12641 2 -566.450000 1090.030000 0.000000 0.125000 12640
12642 2 -565.860000 1090.510000 0.000000 0.125000 12641
12643 2 -565.270000 1091.000000 0.000000 0.125000 12642
12644 2 -564.220000 1090.910000 0.000000 0.125000 12643
12645 2 -563.150000 1090.810000 0.000000 0.125000 12644
12646 2 -562.090000 1090.720000 0.000000 0.125000 12645
12647 2 -561.010000 1090.610000 0.000000 0.125000 12646
12648 2 -559.950000 1090.510000 0.000000 0.125000 12647
12649 2 -559.470000 1089.940000 0.000000 0.125000 12648
12650 2 -558.390000 1089.830000 0.000000 0.125000 12649
12651 2 -557.330000 1089.740000 0.000000 0.125000 12650
12652 2 -556.250000 1089.650000 0.000000 0.125000 12651
12653 2 -555.210000 1089.540000 0.000000 0.125000 12652
12654 2 -554.130000 1089.450000 0.000000 0.125000 12653
12655 2 -553.060000 1089.340000 0.000000 0.125000 12654
12656 2 -552.480000 1089.820000 0.000000 0.125000 12655
12657 2 -552.380000 1090.900000 0.000000 0.125000 12656
12658 2 -551.810000 1091.390000 0.000000 0.125000 12657
12659 2 -551.220000 1091.880000 0.000000 0.125000 12658
12660 2 -550.640000 1092.350000 0.000000 0.125000 12659
12661 2 -550.060000 1092.830000 0.000000 0.125000 12660
12662 2 -549.480000 1093.320000 0.000000 0.125000 12661
12663 2 -548.890000 1093.800000 0.000000 0.125000 12662
12664 2 -548.320000 1094.280000 0.000000 0.125000 12663
12665 2 -547.730000 1094.770000 0.000000 0.125000 12664
12666 2 -546.650000 1094.680000 0.000000 0.125000 12665
12667 2 -545.600000 1094.580000 0.000000 0.125000 12666
12668 2 -544.530000 1094.490000 0.000000 0.125000 12667
12669 2 -543.470000 1094.390000 0.000000 0.125000 12668
12670 2 -542.390000 1094.290000 0.000000 0.125000 12669
12671 2 -541.830000 1094.770000 0.000000 0.125000 12670
12672 2 -540.750000 1094.680000 0.000000 0.125000 12671
12673 2 -540.170000 1095.170000 0.000000 0.125000 12672
12674 2 -539.100000 1095.050000 0.000000 0.125000 12673
12675 2 -538.030000 1094.970000 0.000000 0.125000 12674
12676 2 -537.450000 1095.450000 0.000000 0.125000 12675
12677 2 -536.860000 1095.940000 0.000000 0.125000 12676
12678 2 -536.770000 1097.000000 0.000000 0.125000 12677
12679 2 -536.200000 1097.490000 0.000000 0.125000 12678
12680 2 -535.600000 1097.980000 0.000000 0.125000 12679
12681 2 -535.020000 1098.450000 0.000000 0.125000 12680
12682 2 -534.450000 1098.940000 0.000000 0.125000 12681
12683 2 -533.860000 1099.430000 0.000000 0.125000 12682
12684 2 -533.270000 1099.910000 0.000000 0.125000 12683
12685 2 -532.710000 1100.390000 0.000000 0.125000 12684
12686 2 -532.110000 1100.880000 0.000000 0.125000 12685
12687 2 -531.530000 1101.360000 0.000000 0.125000 12686
12688 2 -530.950000 1101.840000 0.000000 0.125000 12687
12689 2 -530.370000 1102.320000 0.000000 0.125000 12688
12690 2 -529.780000 1102.810000 0.000000 0.125000 12689
12691 2 -529.210000 1103.290000 0.000000 0.125000 12690
12692 2 -528.620000 1103.770000 0.000000 0.125000 12691
12693 2 -528.050000 1104.260000 0.000000 0.125000 12692
12694 2 -527.460000 1104.750000 0.000000 0.125000 12693
12695 2 -526.870000 1105.240000 0.000000 0.125000 12694
12696 2 -526.780000 1106.300000 0.000000 0.125000 12695
12697 2 -526.690000 1107.380000 0.000000 0.125000 12696
12698 2 -526.590000 1108.440000 0.000000 0.125000 12697
12699 2 -526.000000 1108.920000 0.000000 0.125000 12698
12700 2 -525.430000 1109.410000 0.000000 0.125000 12699
12701 2 -524.840000 1109.890000 0.000000 0.125000 12700
12702 2 -524.250000 1110.380000 0.000000 0.125000 12701
12703 2 -523.680000 1110.850000 0.000000 0.125000 12702
12704 2 -522.610000 1110.760000 0.000000 0.125000 12703
12705 2 -521.550000 1110.670000 0.000000 0.125000 12704
12706 2 -520.960000 1111.160000 0.000000 0.125000 12705
12707 2 -520.380000 1111.640000 0.000000 0.125000 12706
12708 2 -519.800000 1112.110000 0.000000 0.125000 12707
12709 2 -519.220000 1112.600000 0.000000 0.125000 12708
12710 2 -518.630000 1113.080000 0.000000 0.125000 12709
12711 2 -517.570000 1112.990000 0.000000 0.125000 12710
12712 2 -516.490000 1112.890000 0.000000 0.125000 12711
12713 2 -515.440000 1112.790000 0.000000 0.125000 12712
12714 2 -514.850000 1113.270000 0.000000 0.125000 12713
12715 2 -514.750000 1114.330000 0.000000 0.125000 12714
12716 2 -514.650000 1115.410000 0.000000 0.125000 12715
12717 2 -514.080000 1115.890000 0.000000 0.125000 12716
12718 2 -513.490000 1116.380000 0.000000 0.125000 12717
12719 2 -512.920000 1116.860000 0.000000 0.125000 12718
12720 2 -512.330000 1117.340000 0.000000 0.125000 12719
12721 2 -589.430000 1091.590000 0.000000 0.125000 12615
12722 2 -590.480000 1091.700000 0.000000 0.125000 12721
12723 2 -591.560000 1091.790000 0.000000 0.125000 12722
12724 2 -592.030000 1092.380000 0.000000 0.125000 12723
12725 2 -593.100000 1092.480000 0.000000 0.125000 12724
12726 2 -593.600000 1093.050000 0.000000 0.125000 12725
12727 2 -594.080000 1093.640000 0.000000 0.125000 12726
12728 2 -594.560000 1094.220000 0.000000 0.125000 12727
12729 2 -595.050000 1094.800000 0.000000 0.125000 12728
12730 2 -596.100000 1094.910000 0.000000 0.125000 12729
12731 2 -597.180000 1095.000000 0.000000 0.125000 12730
12732 2 -598.240000 1095.090000 0.000000 0.125000 12731
12733 2 -599.320000 1095.200000 0.000000 0.125000 12732
12734 2 -600.370000 1095.290000 0.000000 0.125000 12733
12735 2 -601.440000 1095.390000 0.000000 0.125000 12734
12736 2 -601.930000 1095.970000 0.000000 0.125000 12735
12737 2 -602.990000 1096.060000 0.000000 0.125000 12736
12738 2 -603.480000 1096.650000 0.000000 0.125000 12737
12739 2 -603.970000 1097.230000 0.000000 0.125000 12738
12740 2 -604.450000 1097.810000 0.000000 0.125000 12739
12741 2 -605.510000 1097.920000 0.000000 0.125000 12740
12742 2 -605.990000 1098.490000 0.000000 0.125000 12741
12743 2 -606.480000 1099.070000 0.000000 0.125000 12742
12744 2 -606.970000 1099.660000 0.000000 0.125000 12743
12745 2 -607.450000 1100.240000 0.000000 0.125000 12744
12746 2 -608.510000 1100.330000 0.000000 0.125000 12745
12747 2 -608.990000 1100.920000 0.000000 0.125000 12746
12748 2 -609.480000 1101.500000 0.000000 0.125000 12747
12749 2 -609.970000 1102.080000 0.000000 0.125000 12748
12750 2 -610.460000 1102.670000 0.000000 0.125000 12749
12751 2 -610.940000 1103.250000 0.000000 0.125000 12750
12752 2 -612.000000 1103.340000 0.000000 0.125000 12751
12753 2 -613.080000 1103.440000 0.000000 0.125000 12752
12754 2 -614.130000 1103.540000 0.000000 0.125000 12753
12755 2 -615.210000 1103.640000 0.000000 0.125000 12754
12756 2 -615.690000 1104.230000 0.000000 0.125000 12755
12757 2 -616.170000 1104.790000 0.000000 0.125000 12756
12758 2 -616.650000 1105.390000 0.000000 0.125000 12757
12759 2 -617.730000 1105.490000 0.000000 0.125000 12758
12760 2 -618.800000 1105.570000 0.000000 0.125000 12759
12761 2 -619.270000 1106.160000 0.000000 0.125000 12760
12762 2 -586.330000 1096.160000 0.000000 0.125000 12614
12763 2 -585.250000 1096.050000 0.000000 0.125000 12762
12764 2 -620.230000 1130.990000 0.000000 0.125000 12549
12765 2 -620.720000 1131.560000 0.000000 0.125000 12764
12766 2 -621.200000 1132.150000 0.000000 0.125000 12765
12767 2 -621.690000 1132.730000 0.000000 0.125000 12766
12768 2 -622.750000 1132.820000 0.000000 0.125000 12767
12769 2 -623.820000 1132.920000 0.000000 0.125000 12768
12770 2 -624.870000 1133.010000 0.000000 0.125000 12769
12771 2 -625.360000 1133.600000 0.000000 0.125000 12770
12772 2 -625.850000 1134.190000 0.000000 0.125000 12771
12773 2 -626.920000 1134.270000 0.000000 0.125000 12772
12774 2 -627.400000 1134.860000 0.000000 0.125000 12773
12775 2 -627.880000 1135.450000 0.000000 0.125000 12774
12776 2 -628.370000 1136.020000 0.000000 0.125000 12775
12777 2 -628.850000 1136.600000 0.000000 0.125000 12776
12778 2 -629.340000 1137.190000 0.000000 0.125000 12777
12779 2 -629.830000 1137.770000 0.000000 0.125000 12778
12780 2 -630.310000 1138.350000 0.000000 0.125000 12779
12781 2 -630.800000 1138.940000 0.000000 0.125000 12780
12782 2 -631.270000 1139.510000 0.000000 0.125000 12781
12783 2 -631.760000 1140.100000 0.000000 0.125000 12782
12784 2 -632.240000 1140.680000 0.000000 0.125000 12783
12785 2 -632.730000 1141.260000 0.000000 0.125000 12784
12786 2 -633.220000 1141.840000 0.000000 0.125000 12785
12787 2 -633.700000 1142.430000 0.000000 0.125000 12786
12788 2 -634.760000 1142.520000 0.000000 0.125000 12787
12789 2 -635.830000 1142.630000 0.000000 0.125000 12788
12790 2 -636.890000 1142.730000 0.000000 0.125000 12789
12791 2 -637.970000 1142.810000 0.000000 0.125000 12790
12792 2 -639.030000 1142.920000 0.000000 0.125000 12791
12793 2 -640.100000 1143.010000 0.000000 0.125000 12792
12794 2 -641.170000 1143.110000 0.000000 0.125000 12793
12795 2 -642.230000 1143.210000 0.000000 0.125000 12794
12796 2 -643.310000 1143.300000 0.000000 0.125000 12795
12797 2 -497.770000 1164.940000 0.000000 0.125000 12210
12798 2 -498.240000 1165.520000 0.000000 0.125000 12797
12799 2 -498.730000 1166.100000 0.000000 0.125000 12798
12800 2 -499.790000 1166.210000 0.000000 0.125000 12799
12801 2 -500.860000 1166.300000 0.000000 0.125000 12800
12802 2 -501.930000 1166.400000 0.000000 0.125000 12801
12803 2 -502.410000 1166.980000 0.000000 0.125000 12802
12804 2 -502.900000 1167.560000 0.000000 0.125000 12803
12805 2 -503.390000 1168.150000 0.000000 0.125000 12804
12806 2 -504.450000 1168.250000 0.000000 0.125000 12805
12807 2 -505.520000 1168.330000 0.000000 0.125000 12806
12808 2 -506.590000 1168.440000 0.000000 0.125000 12807
12809 2 -507.660000 1168.530000 0.000000 0.125000 12808
12810 2 -508.710000 1168.640000 0.000000 0.125000 12809
12811 2 -509.780000 1168.730000 0.000000 0.125000 12810
12812 2 -510.850000 1168.820000 0.000000 0.125000 12811
12813 2 -511.910000 1168.930000 0.000000 0.125000 12812
12814 2 -418.960000 1144.820000 0.000000 0.125000 12124
12815 2 -417.890000 1144.730000 0.000000 0.125000 12814
12816 2 -417.290000 1145.220000 0.000000 0.125000 12815
12817 2 -416.230000 1145.130000 0.000000 0.125000 12816
12818 2 -415.160000 1145.020000 0.000000 0.125000 12817
12819 2 -414.100000 1144.930000 0.000000 0.125000 12818
12820 2 -413.040000 1144.830000 0.000000 0.125000 12819
12821 2 -411.970000 1144.730000 0.000000 0.125000 12820
12822 2 -410.900000 1144.640000 0.000000 0.125000 12821
12823 2 -399.390000 1105.950000 0.000000 0.125000 12097
12824 2 -398.900000 1105.360000 0.000000 0.125000 12823
12825 2 -398.410000 1104.770000 0.000000 0.125000 12824
12826 2 -397.930000 1104.210000 0.000000 0.125000 12825
12827 2 -397.450000 1103.610000 0.000000 0.125000 12826
12828 2 -396.960000 1103.030000 0.000000 0.125000 12827
12829 2 -396.480000 1102.450000 0.000000 0.125000 12828
12830 2 -396.580000 1101.390000 0.000000 0.125000 12829
12831 2 -396.100000 1100.800000 0.000000 0.125000 12830
12832 2 -395.600000 1100.220000 0.000000 0.125000 12831
12833 2 -394.540000 1100.110000 0.000000 0.125000 12832
12834 2 -394.050000 1099.540000 0.000000 0.125000 12833
12835 2 -392.990000 1099.440000 0.000000 0.125000 12834
12836 2 -392.500000 1098.850000 0.000000 0.125000 12835
12837 2 -391.450000 1098.760000 0.000000 0.125000 12836
12838 2 -390.960000 1098.190000 0.000000 0.125000 12837
12839 2 -389.890000 1098.080000 0.000000 0.125000 12838
12840 2 -389.410000 1097.500000 0.000000 0.125000 12839
12841 2 -388.350000 1097.410000 0.000000 0.125000 12840
12842 2 -387.850000 1096.810000 0.000000 0.125000 12841
12843 2 -386.790000 1096.730000 0.000000 0.125000 12842
12844 2 -385.730000 1096.630000 0.000000 0.125000 12843
12845 2 -384.660000 1096.520000 0.000000 0.125000 12844
12846 2 -383.590000 1096.430000 0.000000 0.125000 12845
12847 2 -382.520000 1096.320000 0.000000 0.125000 12846
12848 2 -381.460000 1096.240000 0.000000 0.125000 12847
12849 2 -380.970000 1095.660000 0.000000 0.125000 12848
12850 2 -379.910000 1095.550000 0.000000 0.125000 12849
12851 2 -378.840000 1095.460000 0.000000 0.125000 12850
12852 2 -377.780000 1095.350000 0.000000 0.125000 12851
12853 2 -377.290000 1094.770000 0.000000 0.125000 12852
12854 2 -376.230000 1094.680000 0.000000 0.125000 12853
12855 2 -375.160000 1094.590000 0.000000 0.125000 12854
12856 2 -374.660000 1094.000000 0.000000 0.125000 12855
12857 2 -332.870000 1098.250000 0.000000 0.125000 10833
12858 2 -332.290000 1098.730000 0.000000 0.125000 12857
12859 2 -331.720000 1099.210000 0.000000 0.125000 12858
12860 2 -331.120000 1099.700000 0.000000 0.125000 12859
12861 2 -330.540000 1100.190000 0.000000 0.125000 12860
12862 2 -329.970000 1100.670000 0.000000 0.125000 12861
12863 2 -329.390000 1101.150000 0.000000 0.125000 12862
12864 2 -328.800000 1101.640000 0.000000 0.125000 12863
12865 2 -328.220000 1102.130000 0.000000 0.125000 12864
12866 2 -327.640000 1102.600000 0.000000 0.125000 12865
12867 2 -327.050000 1103.080000 0.000000 0.125000 12866
12868 2 -326.960000 1104.160000 0.000000 0.125000 12867
12869 2 -326.370000 1104.650000 0.000000 0.125000 12868
12870 2 -325.790000 1105.130000 0.000000 0.125000 12869
12871 2 -325.220000 1105.600000 0.000000 0.125000 12870
12872 2 -324.640000 1106.080000 0.000000 0.125000 12871
12873 2 -324.050000 1106.570000 0.000000 0.125000 12872
12874 2 -323.480000 1107.050000 0.000000 0.125000 12873
12875 2 -322.900000 1107.540000 0.000000 0.125000 12874
12876 2 -322.300000 1108.020000 0.000000 0.125000 12875
12877 2 -321.240000 1107.930000 0.000000 0.125000 12876
12878 2 -320.660000 1108.410000 0.000000 0.125000 12877
12879 2 -320.080000 1108.900000 0.000000 0.125000 12878
12880 2 -319.020000 1108.800000 0.000000 0.125000 12879
12881 2 -318.430000 1109.280000 0.000000 0.125000 12880
12882 2 -317.850000 1109.770000 0.000000 0.125000 12881
12883 2 -317.270000 1110.250000 0.000000 0.125000 12882
12884 2 -316.680000 1110.750000 0.000000 0.125000 12883
12885 2 -316.100000 1111.230000 0.000000 0.125000 12884
12886 2 -315.530000 1111.710000 0.000000 0.125000 12885
12887 2 -314.930000 1112.200000 0.000000 0.125000 12886
12888 2 -314.360000 1112.680000 0.000000 0.125000 12887
12889 2 -313.780000 1113.170000 0.000000 0.125000 12888
12890 2 -313.180000 1113.660000 0.000000 0.125000 12889
12891 2 -312.600000 1114.150000 0.000000 0.125000 12890
12892 2 -312.030000 1114.630000 0.000000 0.125000 12891
12893 2 -311.450000 1115.100000 0.000000 0.125000 12892
12894 2 -310.850000 1115.590000 0.000000 0.125000 12893
12895 2 -310.290000 1116.070000 0.000000 0.125000 12894
12896 2 -309.700000 1116.550000 0.000000 0.125000 12895
12897 2 -309.110000 1117.040000 0.000000 0.125000 12896
12898 2 -308.530000 1117.530000 0.000000 0.125000 12897
12899 2 -307.960000 1118.010000 0.000000 0.125000 12898
12900 2 -307.360000 1118.500000 0.000000 0.125000 12899
12901 2 -306.790000 1118.990000 0.000000 0.125000 12900
12902 2 -306.210000 1119.470000 0.000000 0.125000 12901
12903 2 -305.620000 1119.950000 0.000000 0.125000 12902
12904 2 -305.040000 1120.440000 0.000000 0.125000 12903
12905 2 -304.460000 1120.930000 0.000000 0.125000 12904
12906 2 -303.870000 1121.410000 0.000000 0.125000 12905
12907 2 -303.790000 1122.460000 0.000000 0.125000 12906
12908 2 -303.680000 1123.520000 0.000000 0.125000 12907
12909 2 -303.100000 1124.010000 0.000000 0.125000 12908
12910 2 -303.020000 1125.070000 0.000000 0.125000 12909
12911 2 -302.910000 1126.150000 0.000000 0.125000 12910
12912 2 -302.800000 1127.220000 0.000000 0.125000 12911
12913 2 -302.720000 1128.270000 0.000000 0.125000 12912
12914 2 -302.620000 1129.340000 0.000000 0.125000 12913
12915 2 -302.040000 1129.830000 0.000000 0.125000 12914
12916 2 -301.460000 1130.310000 0.000000 0.125000 12915
12917 2 -300.870000 1130.790000 0.000000 0.125000 12916
12918 2 -300.290000 1131.280000 0.000000 0.125000 12917
12919 2 -299.710000 1131.770000 0.000000 0.125000 12918
12920 2 -299.120000 1132.250000 0.000000 0.125000 12919
12921 2 -298.540000 1132.740000 0.000000 0.125000 12920
12922 2 -297.970000 1133.230000 0.000000 0.125000 12921
12923 2 -297.370000 1133.720000 0.000000 0.125000 12922
12924 2 -296.790000 1134.200000 0.000000 0.125000 12923
12925 2 -296.220000 1134.690000 0.000000 0.125000 12924
12926 2 -295.620000 1135.170000 0.000000 0.125000 12925
12927 2 -295.040000 1135.660000 0.000000 0.125000 12926
12928 2 -294.470000 1136.140000 0.000000 0.125000 12927
12929 2 -293.890000 1136.630000 0.000000 0.125000 12928
12930 2 -293.290000 1137.100000 0.000000 0.125000 12929
12931 2 -292.730000 1137.580000 0.000000 0.125000 12930
12932 2 -292.140000 1138.070000 0.000000 0.125000 12931
12933 2 -291.550000 1138.550000 0.000000 0.125000 12932
12934 2 -290.970000 1139.040000 0.000000 0.125000 12933
12935 2 -290.400000 1139.520000 0.000000 0.125000 12934
12936 2 -289.330000 1139.430000 0.000000 0.125000 12935
12937 2 -288.730000 1139.920000 0.000000 0.125000 12936
12938 2 -288.160000 1140.400000 0.000000 0.125000 12937
12939 2 -287.580000 1140.880000 0.000000 0.125000 12938
12940 2 -274.890000 1132.730000 0.000000 0.125000 12939
12941 2 -274.300000 1133.210000 0.000000 0.125000 12940
12942 2 -273.730000 1133.690000 0.000000 0.125000 12941
12943 2 -273.140000 1134.180000 0.000000 0.125000 12942
12944 2 -273.040000 1135.240000 0.000000 0.125000 12943
12945 2 -272.470000 1135.730000 0.000000 0.125000 12944
12946 2 -271.870000 1136.220000 0.000000 0.125000 12945
12947 2 -271.290000 1136.700000 0.000000 0.125000 12946
12948 2 -270.720000 1137.180000 0.000000 0.125000 12947
12949 2 -270.140000 1137.670000 0.000000 0.125000 12948
12950 2 -269.550000 1138.160000 0.000000 0.125000 12949
12951 2 -268.970000 1138.640000 0.000000 0.125000 12950
12952 2 -268.390000 1139.110000 0.000000 0.125000 12951
12953 2 -267.790000 1139.600000 0.000000 0.125000 12952
12954 2 -267.220000 1140.090000 0.000000 0.125000 12953
12955 2 -266.640000 1140.570000 0.000000 0.125000 12954
12956 2 -266.050000 1141.060000 0.000000 0.125000 12955
12957 2 -265.470000 1141.540000 0.000000 0.125000 12956
12958 2 -264.890000 1142.030000 0.000000 0.125000 12957
12959 2 -264.300000 1142.510000 0.000000 0.125000 12958
12960 2 -263.730000 1143.000000 0.000000 0.125000 12959
12961 2 -263.620000 1144.070000 0.000000 0.125000 12960
12962 2 -263.050000 1144.550000 0.000000 0.125000 12961
12963 2 -262.470000 1145.030000 0.000000 0.125000 12962
12964 2 -261.890000 1145.520000 0.000000 0.125000 12963
12965 2 -261.290000 1146.000000 0.000000 0.125000 12964
12966 2 -260.730000 1146.490000 0.000000 0.125000 12965
12967 2 -254.510000 1143.760000 0.000000 0.125000 12966
12968 2 -253.450000 1143.670000 0.000000 0.125000 12967
12969 2 -252.380000 1143.570000 0.000000 0.125000 12968
12970 2 -251.320000 1143.480000 0.000000 0.125000 12969
12971 2 -250.260000 1143.380000 0.000000 0.125000 12970
12972 2 -249.190000 1143.270000 0.000000 0.125000 12971
12973 2 -248.130000 1143.190000 0.000000 0.125000 12972
12974 2 -247.630000 1142.600000 0.000000 0.125000 12973
12975 2 -247.140000 1142.010000 0.000000 0.125000 12974
12976 2 -246.100000 1141.920000 0.000000 0.125000 12975
12977 2 -245.600000 1141.330000 0.000000 0.125000 12976
12978 2 -245.130000 1140.750000 0.000000 0.125000 12977
12979 2 -244.060000 1140.660000 0.000000 0.125000 12978
12980 2 -242.980000 1140.560000 0.000000 0.125000 12979
12981 2 -241.920000 1140.460000 0.000000 0.125000 12980
12982 2 -240.850000 1140.360000 0.000000 0.125000 12981
12983 2 -239.790000 1140.260000 0.000000 0.125000 12982
12984 2 -238.720000 1140.180000 0.000000 0.125000 12983
12985 2 -237.660000 1140.060000 0.000000 0.125000 12984
12986 2 -236.590000 1139.980000 0.000000 0.125000 12985
12987 2 -235.530000 1139.890000 0.000000 0.125000 12986
12988 2 -234.440000 1139.780000 0.000000 0.125000 12987
12989 2 -233.380000 1139.690000 0.000000 0.125000 12988
12990 2 -232.320000 1139.580000 0.000000 0.125000 12989
12991 2 -231.250000 1139.500000 0.000000 0.125000 12990
12992 2 -230.760000 1138.920000 0.000000 0.125000 12991
12993 2 -229.690000 1138.800000 0.000000 0.125000 12992
12994 2 -228.630000 1138.720000 0.000000 0.125000 12993
12995 2 -227.570000 1138.630000 0.000000 0.125000 12994
12996 2 -226.500000 1138.520000 0.000000 0.125000 12995
12997 2 -225.440000 1138.420000 0.000000 0.125000 12996
12998 2 -224.950000 1137.840000 0.000000 0.125000 12997
12999 2 -224.470000 1137.250000 0.000000 0.125000 12998
13000 2 -223.980000 1136.680000 0.000000 0.125000 12999
13001 2 -222.910000 1136.570000 0.000000 0.125000 13000
13002 2 -221.850000 1136.490000 0.000000 0.125000 13001
13003 2 -220.790000 1136.390000 0.000000 0.125000 13002
13004 2 -219.720000 1136.280000 0.000000 0.125000 13003
13005 2 -218.640000 1136.200000 0.000000 0.125000 13004
13006 2 -218.160000 1135.600000 0.000000 0.125000 13005
13007 2 -217.670000 1135.020000 0.000000 0.125000 13006
13008 2 -216.600000 1134.930000 0.000000 0.125000 13007
13009 2 -216.130000 1134.350000 0.000000 0.125000 13008
13010 2 -215.070000 1134.250000 0.000000 0.125000 13009
13011 2 -214.570000 1133.670000 0.000000 0.125000 13010
13012 2 -213.510000 1133.570000 0.000000 0.125000 13011
13013 2 -213.030000 1132.990000 0.000000 0.125000 13012
13014 2 -211.950000 1132.890000 0.000000 0.125000 13013
13015 2 -211.470000 1132.300000 0.000000 0.125000 13014
13016 2 -210.410000 1132.210000 0.000000 0.125000 13015
13017 2 -209.920000 1131.630000 0.000000 0.125000 13016
13018 2 -208.860000 1131.520000 0.000000 0.125000 13017
13019 2 -207.790000 1131.430000 0.000000 0.125000 13018
13020 2 -206.730000 1131.330000 0.000000 0.125000 13019
13021 2 -205.660000 1131.230000 0.000000 0.125000 13020
13022 2 -205.190000 1130.650000 0.000000 0.125000 13021
13023 2 -204.110000 1130.550000 0.000000 0.125000 13022
13024 2 -203.630000 1129.970000 0.000000 0.125000 13023
13025 2 -203.140000 1129.390000 0.000000 0.125000 13024
13026 2 -202.070000 1129.280000 0.000000 0.125000 13025
13027 2 -201.600000 1128.720000 0.000000 0.125000 13026
13028 2 -201.100000 1128.130000 0.000000 0.125000 13027
13029 2 -200.630000 1127.540000 0.000000 0.125000 13028
13030 2 -199.560000 1127.460000 0.000000 0.125000 13029
13031 2 -199.070000 1126.860000 0.000000 0.125000 13030
13032 2 -199.170000 1125.790000 0.000000 0.125000 13031
13033 2 -198.690000 1125.220000 0.000000 0.125000 13032
13034 2 -197.610000 1125.130000 0.000000 0.125000 13033
13035 2 -197.130000 1124.530000 0.000000 0.125000 13034
13036 2 -196.070000 1124.440000 0.000000 0.125000 13035
13037 2 -195.600000 1123.850000 0.000000 0.125000 13036
13038 2 -195.100000 1123.270000 0.000000 0.125000 13037
13039 2 -194.040000 1123.180000 0.000000 0.125000 13038
13040 2 -193.540000 1122.590000 0.000000 0.125000 13039
13041 2 -193.070000 1122.010000 0.000000 0.125000 13040
13042 2 -192.590000 1121.440000 0.000000 0.125000 13041
13043 2 -192.100000 1120.840000 0.000000 0.125000 13042
13044 2 -191.600000 1120.260000 0.000000 0.125000 13043
13045 2 -190.540000 1120.180000 0.000000 0.125000 13044
13046 2 -190.060000 1119.580000 0.000000 0.125000 13045
13047 2 -189.570000 1119.000000 0.000000 0.125000 13046
13048 2 -189.100000 1118.430000 0.000000 0.125000 13047
13049 2 -188.040000 1118.320000 0.000000 0.125000 13048
13050 2 -187.540000 1117.750000 0.000000 0.125000 13049
13051 2 -187.060000 1117.160000 0.000000 0.125000 13050
13052 2 -186.570000 1116.580000 0.000000 0.125000 13051
13053 2 -186.100000 1116.000000 0.000000 0.125000 13052
13054 2 -185.600000 1115.420000 0.000000 0.125000 13053
13055 2 -185.130000 1114.830000 0.000000 0.125000 13054
13056 2 -184.640000 1114.250000 0.000000 0.125000 13055
13057 2 -184.160000 1113.670000 0.000000 0.125000 13056
13058 2 -183.090000 1113.560000 0.000000 0.125000 13057
13059 2 -182.010000 1113.480000 0.000000 0.125000 13058
13060 2 -181.540000 1112.900000 0.000000 0.125000 13059
13061 2 -180.470000 1112.790000 0.000000 0.125000 13060
13062 2 -179.980000 1112.220000 0.000000 0.125000 13061
13063 2 -179.500000 1111.640000 0.000000 0.125000 13062
13064 2 -178.440000 1111.530000 0.000000 0.125000 13063
13065 2 -177.940000 1110.950000 0.000000 0.125000 13064
13066 2 -177.470000 1110.380000 0.000000 0.125000 13065
13067 2 -176.980000 1109.780000 0.000000 0.125000 13066
13068 2 -175.910000 1109.690000 0.000000 0.125000 13067
13069 2 -174.840000 1109.590000 0.000000 0.125000 13068
13070 2 -173.780000 1109.500000 0.000000 0.125000 13069
13071 2 -173.290000 1108.930000 0.000000 0.125000 13070
13072 2 -172.790000 1108.340000 0.000000 0.125000 13071
13073 2 -172.320000 1107.760000 0.000000 0.125000 13072
13074 2 -171.840000 1107.180000 0.000000 0.125000 13073
13075 2 -171.350000 1106.590000 0.000000 0.125000 13074
13076 2 -170.290000 1106.500000 0.000000 0.125000 13075
13077 2 -169.220000 1106.410000 0.000000 0.125000 13076
13078 2 -168.140000 1106.300000 0.000000 0.125000 13077
13079 2 -167.090000 1106.200000 0.000000 0.125000 13078
13080 2 -166.030000 1106.100000 0.000000 0.125000 13079
13081 2 -164.950000 1106.010000 0.000000 0.125000 13080
13082 2 -163.880000 1105.920000 0.000000 0.125000 13081
13083 2 -162.820000 1105.800000 0.000000 0.125000 13082
13084 2 -161.760000 1105.720000 0.000000 0.125000 13083
13085 2 -160.690000 1105.630000 0.000000 0.125000 13084
13086 2 -159.630000 1105.510000 0.000000 0.125000 13085
13087 2 -158.560000 1105.420000 0.000000 0.125000 13086
13088 2 -157.480000 1105.320000 0.000000 0.125000 13087
13089 2 -156.410000 1105.230000 0.000000 0.125000 13088
13090 2 -155.350000 1105.130000 0.000000 0.125000 13089
13091 2 -154.880000 1104.540000 0.000000 0.125000 13090
13092 2 -154.380000 1103.970000 0.000000 0.125000 13091
13093 2 -153.910000 1103.390000 0.000000 0.125000 13092
13094 2 -152.840000 1103.280000 0.000000 0.125000 13093
13095 2 -151.780000 1103.190000 0.000000 0.125000 13094
13096 2 -150.700000 1103.080000 0.000000 0.125000 13095
13097 2 -256.360000 1129.430000 0.000000 0.125000 12967
13098 2 -255.880000 1128.840000 0.000000 0.125000 13097
13099 2 -255.390000 1128.250000 0.000000 0.125000 13098
13100 2 -254.910000 1127.680000 0.000000 0.125000 13099
13101 2 -254.420000 1127.090000 0.000000 0.125000 13100
13102 2 -253.940000 1126.510000 0.000000 0.125000 13101
13103 2 -253.450000 1125.930000 0.000000 0.125000 13102
13104 2 -252.980000 1125.350000 0.000000 0.125000 13103
13105 2 -252.500000 1124.760000 0.000000 0.125000 13104
13106 2 -252.010000 1124.190000 0.000000 0.125000 13105
13107 2 -251.510000 1123.590000 0.000000 0.125000 13106
13108 2 -251.040000 1123.020000 0.000000 0.125000 13107
13109 2 -250.560000 1122.440000 0.000000 0.125000 13108
13110 2 -250.070000 1121.850000 0.000000 0.125000 13109
13111 2 -249.590000 1121.270000 0.000000 0.125000 13110
13112 2 -249.100000 1120.700000 0.000000 0.125000 13111
13113 2 -248.610000 1120.110000 0.000000 0.125000 13112
13114 2 -248.130000 1119.520000 0.000000 0.125000 13113
13115 2 -247.640000 1118.950000 0.000000 0.125000 13114
13116 2 -247.160000 1118.360000 0.000000 0.125000 13115
13117 2 -246.670000 1117.780000 0.000000 0.125000 13116
13118 2 -246.190000 1117.200000 0.000000 0.125000 13117
13119 2 -245.700000 1116.630000 0.000000 0.125000 13118
13120 2 -244.630000 1116.520000 0.000000 0.125000 13119
13121 2 -244.160000 1115.940000 0.000000 0.125000 13120
13122 2 -243.090000 1115.840000 0.000000 0.125000 13121
13123 2 -242.600000 1115.260000 0.000000 0.125000 13122
13124 2 -241.540000 1115.170000 0.000000 0.125000 13123
13125 2 -241.060000 1114.570000 0.000000 0.125000 13124
13126 2 -240.570000 1114.000000 0.000000 0.125000 13125
13127 2 -239.510000 1113.910000 0.000000 0.125000 13126
13128 2 -239.010000 1113.310000 0.000000 0.125000 13127
13129 2 -237.950000 1113.230000 0.000000 0.125000 13128
13130 2 -237.470000 1112.650000 0.000000 0.125000 13129
13131 2 -236.410000 1112.530000 0.000000 0.125000 13130
13132 2 -235.910000 1111.960000 0.000000 0.125000 13131
13133 2 -234.850000 1111.860000 0.000000 0.125000 13132
13134 2 -233.790000 1111.760000 0.000000 0.125000 13133
13135 2 -233.290000 1111.190000 0.000000 0.125000 13134
13136 2 -232.820000 1110.590000 0.000000 0.125000 13135
13137 2 -232.340000 1110.020000 0.000000 0.125000 13136
13138 2 -231.260000 1109.930000 0.000000 0.125000 13137
13139 2 -230.780000 1109.340000 0.000000 0.125000 13138
13140 2 -229.720000 1109.250000 0.000000 0.125000 13139
13141 2 -229.230000 1108.660000 0.000000 0.125000 13140
13142 2 -228.750000 1108.070000 0.000000 0.125000 13141
13143 2 -228.260000 1107.500000 0.000000 0.125000 13142
13144 2 -227.790000 1106.920000 0.000000 0.125000 13143
13145 2 -227.290000 1106.330000 0.000000 0.125000 13144
13146 2 -226.810000 1105.750000 0.000000 0.125000 13145
13147 2 -226.320000 1105.180000 0.000000 0.125000 13146
13148 2 -225.850000 1104.580000 0.000000 0.125000 13147
13149 2 -225.350000 1104.000000 0.000000 0.125000 13148
13150 2 -224.860000 1103.420000 0.000000 0.125000 13149
13151 2 -223.810000 1103.320000 0.000000 0.125000 13150
13152 2 -223.320000 1102.750000 0.000000 0.125000 13151
13153 2 -222.840000 1102.160000 0.000000 0.125000 13152
13154 2 -222.350000 1101.580000 0.000000 0.125000 13153
13155 2 -221.860000 1101.000000 0.000000 0.125000 13154
13156 2 -221.380000 1100.420000 0.000000 0.125000 13155
13157 2 -220.890000 1099.830000 0.000000 0.125000 13156
13158 2 -220.410000 1099.250000 0.000000 0.125000 13157
13159 2 -219.920000 1098.670000 0.000000 0.125000 13158
13160 2 -218.850000 1098.570000 0.000000 0.125000 13159
13161 2 -218.380000 1097.990000 0.000000 0.125000 13160
13162 2 -217.890000 1097.420000 0.000000 0.125000 13161
13163 2 -217.410000 1096.820000 0.000000 0.125000 13162
13164 2 -216.340000 1096.730000 0.000000 0.125000 13163
13165 2 -215.850000 1096.160000 0.000000 0.125000 13164
13166 2 -214.790000 1096.040000 0.000000 0.125000 13165
13167 2 -213.730000 1095.950000 0.000000 0.125000 13166
13168 2 -212.660000 1095.840000 0.000000 0.125000 13167
13169 2 -211.600000 1095.750000 0.000000 0.125000 13168
13170 2 -210.540000 1095.660000 0.000000 0.125000 13169
13171 2 -209.470000 1095.550000 0.000000 0.125000 13170
13172 2 -208.390000 1095.470000 0.000000 0.125000 13171
13173 2 -207.340000 1095.350000 0.000000 0.125000 13172
13174 2 -206.260000 1095.260000 0.000000 0.125000 13173
13175 2 -205.190000 1095.170000 0.000000 0.125000 13174
13176 2 -204.130000 1095.060000 0.000000 0.125000 13175
13177 2 -203.070000 1094.970000 0.000000 0.125000 13176
13178 2 -202.000000 1094.880000 0.000000 0.125000 13177
13179 2 -200.920000 1094.770000 0.000000 0.125000 13178
13180 2 -199.880000 1094.680000 0.000000 0.125000 13179
13181 2 -260.620000 1147.550000 0.000000 0.125000 12966
13182 2 -260.520000 1148.630000 0.000000 0.125000 13181
13183 2 -259.930000 1149.100000 0.000000 0.125000 13182
13184 2 -259.850000 1150.180000 0.000000 0.125000 13183
13185 2 -259.270000 1150.660000 0.000000 0.125000 13184
13186 2 -259.170000 1151.730000 0.000000 0.125000 13185
13187 2 -258.600000 1152.210000 0.000000 0.125000 13186
13188 2 -258.000000 1152.690000 0.000000 0.125000 13187
13189 2 -257.420000 1153.180000 0.000000 0.125000 13188
13190 2 -256.850000 1153.670000 0.000000 0.125000 13189
13191 2 -256.270000 1154.150000 0.000000 0.125000 13190
13192 2 -255.690000 1154.630000 0.000000 0.125000 13191
13193 2 -255.100000 1155.110000 0.000000 0.125000 13192
13194 2 -254.530000 1155.590000 0.000000 0.125000 13193
13195 2 -253.450000 1155.500000 0.000000 0.125000 13194
13196 2 -252.860000 1155.990000 0.000000 0.125000 13195
13197 2 -251.790000 1155.890000 0.000000 0.125000 13196
13198 2 -251.220000 1156.360000 0.000000 0.125000 13197
13199 2 -250.630000 1156.840000 0.000000 0.125000 13198
13200 2 -250.060000 1157.330000 0.000000 0.125000 13199
13201 2 -249.450000 1157.820000 0.000000 0.125000 13200
13202 2 -248.880000 1158.300000 0.000000 0.125000 13201
13203 2 -248.290000 1158.790000 0.000000 0.125000 13202
13204 2 -247.720000 1159.270000 0.000000 0.125000 13203
13205 2 -247.130000 1159.750000 0.000000 0.125000 13204
13206 2 -246.560000 1160.250000 0.000000 0.125000 13205
13207 2 -245.970000 1160.740000 0.000000 0.125000 13206
13208 2 -245.410000 1160.690000 0.000000 0.125000 13207
13209 2 -243.850000 1160.530000 0.000000 0.125000 13208
13210 2 -242.780000 1160.440000 0.000000 0.125000 13209
13211 2 -241.700000 1160.340000 0.000000 0.125000 13210
13212 2 -240.640000 1160.250000 0.000000 0.125000 13211
13213 2 -239.570000 1160.150000 0.000000 0.125000 13212
13214 2 -238.510000 1160.040000 0.000000 0.125000 13213
13215 2 -237.440000 1159.960000 0.000000 0.125000 13214
13216 2 -236.380000 1159.850000 0.000000 0.125000 13215
13217 2 -235.310000 1159.750000 0.000000 0.125000 13216
13218 2 -234.230000 1159.660000 0.000000 0.125000 13217
13219 2 -233.190000 1159.560000 0.000000 0.125000 13218
13220 2 -232.110000 1159.460000 0.000000 0.125000 13219
13221 2 -231.040000 1159.360000 0.000000 0.125000 13220
13222 2 -230.570000 1158.770000 0.000000 0.125000 13221
13223 2 -230.090000 1158.200000 0.000000 0.125000 13222
13224 2 -229.600000 1157.610000 0.000000 0.125000 13223
13225 2 -229.110000 1157.030000 0.000000 0.125000 13224
13226 2 -229.220000 1155.970000 0.000000 0.125000 13225
13227 2 -228.630000 1156.460000 0.000000 0.125000 13226
13228 2 -227.570000 1156.350000 0.000000 0.125000 13227
13229 2 -226.980000 1156.830000 0.000000 0.125000 13228
13230 2 -226.410000 1157.320000 0.000000 0.125000 13229
13231 2 -225.820000 1157.800000 0.000000 0.125000 13230
13232 2 -224.750000 1157.720000 0.000000 0.125000 13231
13233 2 -223.690000 1157.600000 0.000000 0.125000 13232
13234 2 -223.100000 1158.090000 0.000000 0.125000 13233
13235 2 -222.040000 1158.000000 0.000000 0.125000 13234
13236 2 -220.980000 1157.900000 0.000000 0.125000 13235
13237 2 -219.910000 1157.800000 0.000000 0.125000 13236
13238 2 -218.840000 1157.710000 0.000000 0.125000 13237
13239 2 -218.250000 1158.190000 0.000000 0.125000 13238
13240 2 -217.190000 1158.090000 0.000000 0.125000 13239
13241 2 -216.130000 1158.000000 0.000000 0.125000 13240
13242 2 -215.040000 1157.910000 0.000000 0.125000 13241
13243 2 -213.980000 1157.810000 0.000000 0.125000 13242
13244 2 -212.910000 1157.710000 0.000000 0.125000 13243
13245 2 -211.850000 1157.610000 0.000000 0.125000 13244
13246 2 -210.780000 1157.510000 0.000000 0.125000 13245
13247 2 -209.720000 1157.420000 0.000000 0.125000 13246
13248 2 -208.640000 1157.310000 0.000000 0.125000 13247
13249 2 -207.570000 1157.230000 0.000000 0.125000 13248
13250 2 -206.510000 1157.140000 0.000000 0.125000 13249
13251 2 -205.450000 1157.020000 0.000000 0.125000 13250
13252 2 -204.380000 1156.930000 0.000000 0.125000 13251
13253 2 -203.890000 1156.340000 0.000000 0.125000 13252
13254 2 -203.410000 1155.760000 0.000000 0.125000 13253
13255 2 -202.920000 1155.190000 0.000000 0.125000 13254
13256 2 -202.440000 1154.590000 0.000000 0.125000 13255
13257 2 -201.380000 1154.500000 0.000000 0.125000 13256
13258 2 -200.320000 1154.410000 0.000000 0.125000 13257
13259 2 -199.250000 1154.300000 0.000000 0.125000 13258
13260 2 -198.760000 1153.730000 0.000000 0.125000 13259
13261 2 -198.290000 1153.150000 0.000000 0.125000 13260
13262 2 -197.220000 1153.040000 0.000000 0.125000 13261
13263 2 -196.130000 1152.960000 0.000000 0.125000 13262
13264 2 -195.070000 1152.840000 0.000000 0.125000 13263
13265 2 -194.010000 1152.750000 0.000000 0.125000 13264
13266 2 -192.950000 1152.660000 0.000000 0.125000 13265
13267 2 -192.470000 1152.060000 0.000000 0.125000 13266
13268 2 -191.980000 1151.500000 0.000000 0.125000 13267
13269 2 -190.910000 1151.400000 0.000000 0.125000 13268
13270 2 -189.850000 1151.280000 0.000000 0.125000 13269
13271 2 -188.790000 1151.200000 0.000000 0.125000 13270
13272 2 -188.310000 1150.610000 0.000000 0.125000 13271
13273 2 -187.230000 1150.510000 0.000000 0.125000 13272
13274 2 -186.160000 1150.420000 0.000000 0.125000 13273
13275 2 -185.100000 1150.310000 0.000000 0.125000 13274
13276 2 -184.040000 1150.230000 0.000000 0.125000 13275
13277 2 -244.910000 1160.650000 0.000000 0.125000 13208
13278 2 -247.040000 1160.830000 0.000000 0.125000 13207
13279 2 -248.110000 1160.930000 0.000000 0.125000 13278
13280 2 -249.170000 1161.030000 0.000000 0.125000 13279
13281 2 -250.230000 1161.130000 0.000000 0.125000 13280
13282 2 -250.730000 1161.710000 0.000000 0.125000 13281
13283 2 -251.790000 1161.800000 0.000000 0.125000 13282
13284 2 -252.850000 1161.910000 0.000000 0.125000 13283
13285 2 -253.920000 1162.000000 0.000000 0.125000 13284
13286 2 -255.000000 1162.090000 0.000000 0.125000 13285
13287 2 -256.060000 1162.190000 0.000000 0.125000 13286
13288 2 -257.120000 1162.280000 0.000000 0.125000 13287
13289 2 -258.200000 1162.390000 0.000000 0.125000 13288
13290 2 -259.270000 1162.490000 0.000000 0.125000 13289
13291 2 -260.330000 1162.570000 0.000000 0.125000 13290
13292 2 -261.400000 1162.680000 0.000000 0.125000 13291
13293 2 -262.470000 1162.770000 0.000000 0.125000 13292
13294 2 -263.540000 1162.880000 0.000000 0.125000 13293
13295 2 -263.620000 1161.800000 0.000000 0.125000 13294
13296 2 -264.210000 1161.320000 0.000000 0.125000 13295
13297 2 -265.280000 1161.420000 0.000000 0.125000 13296
13298 2 -265.860000 1160.940000 0.000000 0.125000 13297
13299 2 -266.910000 1161.020000 0.000000 0.125000 13298
13300 2 -267.980000 1161.130000 0.000000 0.125000 13299
13301 2 -268.480000 1161.720000 0.000000 0.125000 13300
13302 2 -269.540000 1161.810000 0.000000 0.125000 13301
13303 2 -270.600000 1161.920000 0.000000 0.125000 13302
13304 2 -271.080000 1162.500000 0.000000 0.125000 13303
13305 2 -272.150000 1162.590000 0.000000 0.125000 13304
13306 2 -273.220000 1162.690000 0.000000 0.125000 13305
13307 2 -273.710000 1163.260000 0.000000 0.125000 13306
13308 2 -274.780000 1163.360000 0.000000 0.125000 13307
13309 2 -275.250000 1163.950000 0.000000 0.125000 13308
13310 2 -275.730000 1164.520000 0.000000 0.125000 13309
13311 2 -276.230000 1165.110000 0.000000 0.125000 13310
13312 2 -277.290000 1165.220000 0.000000 0.125000 13311
13313 2 -277.770000 1165.790000 0.000000 0.125000 13312
13314 2 -278.840000 1165.890000 0.000000 0.125000 13313
13315 2 -285.140000 1173.460000 0.000000 0.125000 13314
13316 2 -285.720000 1172.970000 0.000000 0.125000 13315
13317 2 -286.290000 1172.490000 0.000000 0.125000 13316
13318 2 -286.870000 1172.000000 0.000000 0.125000 13317
13319 2 -287.460000 1171.510000 0.000000 0.125000 13318
13320 2 -288.040000 1171.020000 0.000000 0.125000 13319
13321 2 -288.610000 1170.540000 0.000000 0.125000 13320
13322 2 -289.210000 1170.060000 0.000000 0.125000 13321
13323 2 -289.790000 1169.570000 0.000000 0.125000 13322
13324 2 -290.370000 1169.080000 0.000000 0.125000 13323
13325 2 -290.950000 1168.600000 0.000000 0.125000 13324
13326 2 -291.540000 1168.130000 0.000000 0.125000 13325
13327 2 -292.120000 1167.640000 0.000000 0.125000 13326
13328 2 -292.710000 1167.160000 0.000000 0.125000 13327
13329 2 -293.290000 1166.670000 0.000000 0.125000 13328
13330 2 -293.860000 1166.180000 0.000000 0.125000 13329
13331 2 -294.460000 1165.700000 0.000000 0.125000 13330
13332 2 -295.030000 1165.220000 0.000000 0.125000 13331
13333 2 -295.140000 1164.150000 0.000000 0.125000 13332
13334 2 -295.230000 1163.070000 0.000000 0.125000 13333
13335 2 -295.340000 1162.000000 0.000000 0.125000 13334
13336 2 -295.910000 1161.520000 0.000000 0.125000 13335
13337 2 -296.490000 1161.040000 0.000000 0.125000 13336
13338 2 -297.080000 1160.550000 0.000000 0.125000 13337
13339 2 -297.660000 1160.070000 0.000000 0.125000 13338
13340 2 -297.750000 1159.010000 0.000000 0.125000 13339
13341 2 -298.340000 1158.520000 0.000000 0.125000 13340
13342 2 -298.430000 1157.460000 0.000000 0.125000 13341
13343 2 -299.020000 1156.980000 0.000000 0.125000 13342
13344 2 -299.600000 1156.500000 0.000000 0.125000 13343
13345 2 -300.170000 1156.010000 0.000000 0.125000 13344
13346 2 -300.750000 1155.530000 0.000000 0.125000 13345
13347 2 -301.340000 1155.040000 0.000000 0.125000 13346
13348 2 -301.910000 1154.550000 0.000000 0.125000 13347
13349 2 -302.500000 1154.070000 0.000000 0.125000 13348
13350 2 -303.080000 1153.590000 0.000000 0.125000 13349
13351 2 -303.660000 1153.100000 0.000000 0.125000 13350
13352 2 -304.240000 1152.630000 0.000000 0.125000 13351
13353 2 -304.840000 1152.140000 0.000000 0.125000 13352
13354 2 -305.410000 1151.660000 0.000000 0.125000 13353
13355 2 -284.540000 1173.940000 0.000000 0.125000 13315
13356 2 -283.980000 1174.420000 0.000000 0.125000 13355
13357 2 -283.390000 1174.910000 0.000000 0.125000 13356
13358 2 -282.800000 1175.400000 0.000000 0.125000 13357
13359 2 -282.220000 1175.880000 0.000000 0.125000 13358
13360 2 -281.650000 1176.350000 0.000000 0.125000 13359
13361 2 -281.060000 1176.830000 0.000000 0.125000 13360
13362 2 -280.480000 1177.320000 0.000000 0.125000 13361
13363 2 -279.420000 1177.230000 0.000000 0.125000 13362
13364 2 -278.350000 1177.130000 0.000000 0.125000 13363
13365 2 -277.780000 1177.610000 0.000000 0.125000 13364
13366 2 -277.180000 1178.100000 0.000000 0.125000 13365
13367 2 -276.600000 1178.580000 0.000000 0.125000 13366
13368 2 -276.030000 1179.060000 0.000000 0.125000 13367
13369 2 -275.450000 1179.550000 0.000000 0.125000 13368
13370 2 -274.860000 1180.030000 0.000000 0.125000 13369
13371 2 -274.290000 1180.510000 0.000000 0.125000 13370
13372 2 -273.700000 1181.000000 0.000000 0.125000 13371
13373 2 -273.110000 1181.500000 0.000000 0.125000 13372
13374 2 -272.540000 1181.980000 0.000000 0.125000 13373
13375 2 -271.960000 1182.460000 0.000000 0.125000 13374
13376 2 -271.360000 1182.950000 0.000000 0.125000 13375
13377 2 -270.780000 1183.440000 0.000000 0.125000 13376
13378 2 -270.200000 1183.920000 0.000000 0.125000 13377
13379 2 -269.610000 1184.410000 0.000000 0.125000 13378
13380 2 -269.040000 1184.890000 0.000000 0.125000 13379
13381 2 -268.460000 1185.360000 0.000000 0.125000 13380
13382 2 -267.870000 1185.850000 0.000000 0.125000 13381
13383 2 -267.290000 1186.340000 0.000000 0.125000 13382
13384 2 -266.710000 1186.820000 0.000000 0.125000 13383
13385 2 -265.640000 1186.730000 0.000000 0.125000 13384
13386 2 -265.050000 1187.210000 0.000000 0.125000 13385
13387 2 -263.990000 1187.110000 0.000000 0.125000 13386
13388 2 -263.410000 1187.590000 0.000000 0.125000 13387
13389 2 -262.840000 1188.080000 0.000000 0.125000 13388
13390 2 -262.240000 1188.570000 0.000000 0.125000 13389
13391 2 -261.170000 1188.480000 0.000000 0.125000 13390
13392 2 -260.110000 1188.360000 0.000000 0.125000 13391
13393 2 -259.050000 1188.270000 0.000000 0.125000 13392
13394 2 -258.470000 1188.760000 0.000000 0.125000 13393
13395 2 -257.410000 1188.670000 0.000000 0.125000 13394
13396 2 -256.830000 1189.150000 0.000000 0.125000 13395
13397 2 -256.240000 1189.630000 0.000000 0.125000 13396
13398 2 -255.660000 1190.110000 0.000000 0.125000 13397
13399 2 -255.090000 1190.590000 0.000000 0.125000 13398
13400 2 -254.500000 1191.070000 0.000000 0.125000 13399
13401 2 -253.910000 1191.560000 0.000000 0.125000 13400
13402 2 -253.340000 1192.050000 0.000000 0.125000 13401
13403 2 -252.760000 1192.530000 0.000000 0.125000 13402
13404 2 -252.660000 1193.600000 0.000000 0.125000 13403
13405 2 -252.360000 1193.840000 0.000000 0.125000 13404
13406 2 -252.070000 1194.080000 0.000000 0.125000 13405
13407 2 -251.010000 1193.990000 0.000000 0.125000 13406
13408 2 -250.530000 1193.400000 0.000000 0.125000 13407
13409 2 -249.450000 1193.300000 0.000000 0.125000 13408
13410 2 -248.380000 1193.220000 0.000000 0.125000 13409
13411 2 -247.910000 1192.630000 0.000000 0.125000 13410
13412 2 -247.410000 1192.040000 0.000000 0.125000 13411
13413 2 -246.350000 1191.950000 0.000000 0.125000 13412
13414 2 -245.860000 1191.360000 0.000000 0.125000 13413
13415 2 -244.810000 1191.260000 0.000000 0.125000 13414
13416 2 -244.320000 1190.690000 0.000000 0.125000 13415
13417 2 -243.840000 1190.090000 0.000000 0.125000 13416
13418 2 -243.350000 1189.510000 0.000000 0.125000 13417
13419 2 -242.290000 1189.430000 0.000000 0.125000 13418
13420 2 -241.790000 1188.830000 0.000000 0.125000 13419
13421 2 -240.730000 1188.750000 0.000000 0.125000 13420
13422 2 -240.230000 1188.170000 0.000000 0.125000 13421
13423 2 -239.160000 1188.070000 0.000000 0.125000 13422
13424 2 -238.690000 1187.500000 0.000000 0.125000 13423
13425 2 -237.630000 1187.400000 0.000000 0.125000 13424
13426 2 -237.130000 1186.800000 0.000000 0.125000 13425
13427 2 -236.070000 1186.710000 0.000000 0.125000 13426
13428 2 -251.500000 1194.560000 0.000000 0.125000 13405
13429 2 -250.910000 1195.050000 0.000000 0.125000 13428
13430 2 -250.320000 1195.540000 0.000000 0.125000 13429
13431 2 -249.750000 1196.020000 0.000000 0.125000 13430
13432 2 -249.160000 1196.500000 0.000000 0.125000 13431
13433 2 -248.590000 1197.000000 0.000000 0.125000 13432
13434 2 -248.480000 1198.060000 0.000000 0.125000 13433
13435 2 -247.880000 1198.540000 0.000000 0.125000 13434
13436 2 -247.790000 1199.610000 0.000000 0.125000 13435
13437 2 -247.690000 1200.690000 0.000000 0.125000 13436
13438 2 -247.110000 1201.170000 0.000000 0.125000 13437
13439 2 -247.010000 1202.230000 0.000000 0.125000 13438
13440 2 -246.440000 1202.720000 0.000000 0.125000 13439
13441 2 -246.340000 1203.780000 0.000000 0.125000 13440
13442 2 -245.760000 1204.260000 0.000000 0.125000 13441
13443 2 -245.170000 1204.750000 0.000000 0.125000 13442
13444 2 -245.070000 1205.810000 0.000000 0.125000 13443
13445 2 -244.980000 1206.890000 0.000000 0.125000 13444
13446 2 -244.390000 1207.350000 0.000000 0.125000 13445
13447 2 -243.820000 1207.840000 0.000000 0.125000 13446
13448 2 -243.230000 1208.330000 0.000000 0.125000 13447
13449 2 -243.130000 1209.410000 0.000000 0.125000 13448
13450 2 -242.560000 1209.890000 0.000000 0.125000 13449
13451 2 -241.970000 1210.360000 0.000000 0.125000 13450
13452 2 -241.390000 1210.840000 0.000000 0.125000 13451
13453 2 -240.810000 1211.330000 0.000000 0.125000 13452
13454 2 -240.230000 1211.810000 0.000000 0.125000 13453
13455 2 -239.640000 1212.300000 0.000000 0.125000 13454
13456 2 -239.070000 1212.780000 0.000000 0.125000 13455
13457 2 -238.480000 1213.260000 0.000000 0.125000 13456
13458 2 -237.910000 1213.750000 0.000000 0.125000 13457
13459 2 -237.320000 1214.240000 0.000000 0.125000 13458
13460 2 -236.250000 1214.150000 0.000000 0.125000 13459
13461 2 -235.670000 1214.630000 0.000000 0.125000 13460
13462 2 -235.090000 1215.100000 0.000000 0.125000 13461
13463 2 -234.510000 1215.590000 0.000000 0.125000 13462
13464 2 -233.920000 1216.070000 0.000000 0.125000 13463
13465 2 -233.350000 1216.550000 0.000000 0.125000 13464
13466 2 -232.760000 1217.040000 0.000000 0.125000 13465
13467 2 -347.040000 1084.490000 0.000000 0.125000 10809
13468 2 -347.610000 1084.000000 0.000000 0.125000 13467
13469 2 -348.680000 1084.100000 0.000000 0.125000 13468
13470 2 -349.160000 1084.690000 0.000000 0.125000 13469
13471 2 -349.660000 1085.260000 0.000000 0.125000 13470
13472 2 -350.730000 1085.360000 0.000000 0.125000 13471
13473 2 -351.800000 1085.460000 0.000000 0.125000 13472
13474 2 -352.850000 1085.550000 0.000000 0.125000 13473
13475 2 -353.920000 1085.650000 0.000000 0.125000 13474
13476 2 -354.990000 1085.750000 0.000000 0.125000 13475
13477 2 -355.590000 1085.260000 0.000000 0.125000 13476
13478 2 -356.160000 1084.780000 0.000000 0.125000 13477
13479 2 -356.740000 1084.290000 0.000000 0.125000 13478
13480 2 -357.330000 1083.800000 0.000000 0.125000 13479
13481 2 -357.910000 1083.320000 0.000000 0.125000 13480
13482 2 -357.990000 1082.260000 0.000000 0.125000 13481
13483 2 -358.580000 1081.770000 0.000000 0.125000 13482
13484 2 -359.160000 1081.290000 0.000000 0.125000 13483
13485 2 -359.730000 1080.810000 0.000000 0.125000 13484
13486 2 -360.330000 1080.320000 0.000000 0.125000 13485
13487 2 -360.910000 1079.830000 0.000000 0.125000 13486
13488 2 -361.480000 1079.350000 0.000000 0.125000 13487
13489 2 -335.710000 1073.240000 0.000000 0.125000 10808
13490 2 -334.640000 1073.140000 0.000000 0.125000 13489
13491 2 -334.050000 1073.610000 0.000000 0.125000 13490
13492 2 -332.980000 1073.520000 0.000000 0.125000 13491
13493 2 -332.410000 1074.000000 0.000000 0.125000 13492
13494 2 -331.840000 1074.490000 0.000000 0.125000 13493
13495 2 -331.240000 1074.970000 0.000000 0.125000 13494
13496 2 -330.660000 1075.460000 0.000000 0.125000 13495
13497 2 -330.090000 1075.940000 0.000000 0.125000 13496
13498 2 -329.500000 1076.430000 0.000000 0.125000 13497
13499 2 -328.910000 1076.910000 0.000000 0.125000 13498
13500 2 -328.340000 1077.400000 0.000000 0.125000 13499
13501 2 -327.280000 1077.290000 0.000000 0.125000 13500
13502 2 -326.700000 1077.780000 0.000000 0.125000 13501
13503 2 -325.620000 1077.690000 0.000000 0.125000 13502
13504 2 -325.040000 1078.180000 0.000000 0.125000 13503
13505 2 -324.470000 1078.660000 0.000000 0.125000 13504
13506 2 -323.870000 1079.140000 0.000000 0.125000 13505
13507 2 -322.800000 1079.030000 0.000000 0.125000 13506
13508 2 -322.230000 1079.510000 0.000000 0.125000 13507
13509 2 -321.650000 1080.000000 0.000000 0.125000 13508
13510 2 -321.050000 1080.500000 0.000000 0.125000 13509
13511 2 -319.990000 1080.410000 0.000000 0.125000 13510
13512 2 -319.410000 1080.890000 0.000000 0.125000 13511
13513 2 -318.840000 1081.380000 0.000000 0.125000 13512
13514 2 -318.240000 1081.850000 0.000000 0.125000 13513
13515 2 -317.670000 1082.330000 0.000000 0.125000 13514
13516 2 -317.090000 1082.820000 0.000000 0.125000 13515
13517 2 -316.500000 1083.310000 0.000000 0.125000 13516
13518 2 -316.400000 1084.380000 0.000000 0.125000 13517
13519 2 -317.470000 1084.480000 0.000000 0.125000 13518
13520 2 -317.370000 1085.540000 0.000000 0.125000 13519
13521 2 -317.280000 1086.590000 0.000000 0.125000 13520
13522 2 -317.170000 1087.670000 0.000000 0.125000 13521
13523 2 -317.080000 1088.740000 0.000000 0.125000 13522
13524 2 -316.490000 1089.230000 0.000000 0.125000 13523
13525 2 -315.910000 1089.710000 0.000000 0.125000 13524
13526 2 -315.340000 1090.200000 0.000000 0.125000 13525
13527 2 -314.740000 1090.680000 0.000000 0.125000 13526
13528 2 -314.170000 1091.160000 0.000000 0.125000 13527
13529 2 -313.590000 1091.650000 0.000000 0.125000 13528
13530 2 -313.020000 1092.130000 0.000000 0.125000 13529
13531 2 -312.420000 1092.600000 0.000000 0.125000 13530
13532 2 -311.850000 1093.080000 0.000000 0.125000 13531
13533 2 -310.790000 1093.000000 0.000000 0.125000 13532
13534 2 -309.720000 1092.900000 0.000000 0.125000 13533
13535 2 -308.660000 1092.790000 0.000000 0.125000 13534
13536 2 -307.590000 1092.700000 0.000000 0.125000 13535
13537 2 -306.520000 1092.600000 0.000000 0.125000 13536
13538 2 -306.410000 1093.680000 0.000000 0.125000 13537
13539 2 -305.840000 1094.160000 0.000000 0.125000 13538
13540 2 -305.250000 1094.640000 0.000000 0.125000 13539
13541 2 -304.670000 1095.130000 0.000000 0.125000 13540
13542 2 -304.090000 1095.610000 0.000000 0.125000 13541
13543 2 -303.030000 1095.500000 0.000000 0.125000 13542
13544 2 -0.550000 1063.540000 0.000000 0.125000 7164
13545 2 -1.040000 1064.140000 0.000000 0.125000 13544
13546 2 -2.100000 1064.230000 0.000000 0.125000 13545
13547 2 -2.580000 1064.790000 0.000000 0.125000 13546
13548 2 -3.060000 1065.390000 0.000000 0.125000 13547
13549 2 -3.560000 1065.980000 0.000000 0.125000 13548
13550 2 -4.030000 1066.540000 0.000000 0.125000 13549
13551 2 -4.520000 1067.140000 0.000000 0.125000 13550
13552 2 -5.010000 1067.720000 0.000000 0.125000 13551
13553 2 -5.490000 1068.290000 0.000000 0.125000 13552
13554 2 -5.400000 1069.350000 0.000000 0.125000 13553
13555 2 -5.300000 1070.440000 0.000000 0.125000 13554
13556 2 -5.770000 1071.010000 0.000000 0.125000 13555
13557 2 -6.270000 1071.570000 0.000000 0.125000 13556
13558 2 -6.740000 1072.190000 0.000000 0.125000 13557
13559 2 -7.230000 1072.760000 0.000000 0.125000 13558
13560 2 -7.720000 1073.330000 0.000000 0.125000 13559
13561 2 -8.210000 1073.920000 0.000000 0.125000 13560
13562 2 -8.090000 1075.000000 0.000000 0.125000 13561
13563 2 -7.990000 1076.050000 0.000000 0.125000 13562
13564 2 -7.900000 1077.130000 0.000000 0.125000 13563
13565 2 -7.810000 1078.190000 0.000000 0.125000 13564
13566 2 -7.710000 1079.250000 0.000000 0.125000 13565
13567 2 -7.610000 1080.320000 0.000000 0.125000 13566
13568 2 -7.520000 1081.390000 0.000000 0.125000 13567
13569 2 -7.990000 1081.970000 0.000000 0.125000 13568
13570 2 -7.900000 1083.020000 0.000000 0.125000 13569
13571 2 -8.390000 1083.630000 0.000000 0.125000 13570
13572 2 -8.290000 1084.700000 0.000000 0.125000 13571
13573 2 -8.760000 1085.260000 0.000000 0.125000 13572
13574 2 -8.670000 1086.320000 0.000000 0.125000 13573
13575 2 -8.580000 1087.410000 0.000000 0.125000 13574
13576 2 -8.480000 1088.480000 0.000000 0.125000 13575
13577 2 -8.970000 1089.040000 0.000000 0.125000 13576
13578 2 -8.870000 1090.130000 0.000000 0.125000 13577
13579 2 -9.360000 1090.700000 0.000000 0.125000 13578
13580 2 -9.250000 1091.760000 0.000000 0.125000 13579
13581 2 -9.150000 1092.820000 0.000000 0.125000 13580
13582 2 -9.640000 1093.420000 0.000000 0.125000 13581
13583 2 -9.540000 1094.480000 0.000000 0.125000 13582
13584 2 -10.030000 1095.050000 0.000000 0.125000 13583
13585 2 -9.940000 1096.130000 0.000000 0.125000 13584
13586 2 -10.420000 1096.720000 0.000000 0.125000 13585
13587 2 -10.320000 1097.760000 0.000000 0.125000 13586
13588 2 -10.230000 1098.820000 0.000000 0.125000 13587
13589 2 -10.130000 1099.910000 0.000000 0.125000 13588
13590 2 -10.040000 1100.980000 0.000000 0.125000 13589
13591 2 -9.940000 1102.020000 0.000000 0.125000 13590
13592 2 -9.830000 1103.100000 0.000000 0.125000 13591
13593 2 -9.740000 1104.170000 0.000000 0.125000 13592
13594 2 -9.160000 1104.660000 0.000000 0.125000 13593
13595 2 -9.060000 1105.730000 0.000000 0.125000 13594
13596 2 -8.480000 1106.220000 0.000000 0.125000 13595
13597 2 -7.900000 1106.700000 0.000000 0.125000 13596
13598 2 -7.310000 1107.170000 0.000000 0.125000 13597
13599 2 -6.730000 1107.670000 0.000000 0.125000 13598
13600 2 -6.630000 1108.730000 0.000000 0.125000 13599
13601 2 100.120000 312.870000 0.000000 0.125000 5314
13602 2 100.200000 313.950000 0.000000 0.125000 13601
13603 2 100.310000 315.020000 0.000000 0.125000 13602
13604 2 99.820000 315.590000 0.000000 0.125000 13603
13605 2 99.340000 316.170000 0.000000 0.125000 13604
13606 2 98.850000 316.750000 0.000000 0.125000 13605
13607 2 98.370000 317.350000 0.000000 0.125000 13606
13608 2 97.890000 317.910000 0.000000 0.125000 13607
13609 2 97.400000 318.500000 0.000000 0.125000 13608
13610 2 96.920000 319.090000 0.000000 0.125000 13609
13611 2 96.430000 319.660000 0.000000 0.125000 13610
13612 2 95.950000 320.240000 0.000000 0.125000 13611
13613 2 94.870000 320.350000 0.000000 0.125000 13612
13614 2 94.400000 320.920000 0.000000 0.125000 13613
13615 2 93.920000 321.500000 0.000000 0.125000 13614
13616 2 92.850000 321.610000 0.000000 0.125000 13615
13617 2 91.790000 321.710000 0.000000 0.125000 13616
13618 2 90.710000 321.790000 0.000000 0.125000 13617
13619 2 90.230000 322.370000 0.000000 0.125000 13618
13620 2 89.760000 322.960000 0.000000 0.125000 13619
13621 2 89.260000 323.540000 0.000000 0.125000 13620
13622 2 88.790000 324.110000 0.000000 0.125000 13621
13623 2 88.290000 324.710000 0.000000 0.125000 13622
13624 2 87.810000 325.290000 0.000000 0.125000 13623
13625 2 87.320000 325.870000 0.000000 0.125000 13624
13626 2 86.840000 326.450000 0.000000 0.125000 13625
13627 2 86.350000 327.040000 0.000000 0.125000 13626
13628 2 85.870000 327.610000 0.000000 0.125000 13627
13629 2 85.980000 328.670000 0.000000 0.125000 13628
13630 2 85.500000 329.270000 0.000000 0.125000 13629
13631 2 85.010000 329.850000 0.000000 0.125000 13630
13632 2 84.510000 330.430000 0.000000 0.125000 13631
13633 2 84.620000 331.490000 0.000000 0.125000 13632
13634 2 84.140000 332.080000 0.000000 0.125000 13633
13635 2 83.650000 332.660000 0.000000 0.125000 13634
13636 2 83.180000 333.230000 0.000000 0.125000 13635
13637 2 82.680000 333.840000 0.000000 0.125000 13636
13638 2 82.200000 334.410000 0.000000 0.125000 13637
13639 2 81.700000 334.990000 0.000000 0.125000 13638
13640 2 81.230000 335.580000 0.000000 0.125000 13639
13641 2 80.730000 336.160000 0.000000 0.125000 13640
13642 2 80.260000 336.740000 0.000000 0.125000 13641
13643 2 80.340000 337.800000 0.000000 0.125000 13642
13644 2 79.870000 338.390000 0.000000 0.125000 13643
13645 2 79.370000 338.970000 0.000000 0.125000 13644
13646 2 78.900000 339.550000 0.000000 0.125000 13645
13647 2 78.420000 340.120000 0.000000 0.125000 13646
13648 2 78.510000 341.200000 0.000000 0.125000 13647
13649 2 78.030000 341.790000 0.000000 0.125000 13648
13650 2 77.540000 342.360000 0.000000 0.125000 13649
13651 2 77.650000 343.420000 0.000000 0.125000 13650
13652 2 77.150000 344.020000 0.000000 0.125000 13651
13653 2 76.680000 344.600000 0.000000 0.125000 13652
13654 2 76.200000 345.160000 0.000000 0.125000 13653
13655 2 75.700000 345.750000 0.000000 0.125000 13654
13656 2 75.230000 346.340000 0.000000 0.125000 13655
13657 2 74.730000 346.910000 0.000000 0.125000 13656
13658 2 74.260000 347.490000 0.000000 0.125000 13657
13659 2 73.780000 348.080000 0.000000 0.125000 13658
13660 2 73.290000 348.660000 0.000000 0.125000 13659
13661 2 72.790000 349.240000 0.000000 0.125000 13660
13662 2 72.310000 349.830000 0.000000 0.125000 13661
13663 2 71.840000 350.410000 0.000000 0.125000 13662
13664 2 71.340000 350.990000 0.000000 0.125000 13663
13665 2 70.870000 351.560000 0.000000 0.125000 13664
13666 2 70.390000 352.160000 0.000000 0.125000 13665
13667 2 69.900000 352.730000 0.000000 0.125000 13666
13668 2 69.400000 353.330000 0.000000 0.125000 13667
13669 2 68.930000 353.900000 0.000000 0.125000 13668
13670 2 68.450000 354.480000 0.000000 0.125000 13669
13671 2 67.950000 355.080000 0.000000 0.125000 13670
13672 2 67.460000 355.650000 0.000000 0.125000 13671
13673 2 66.980000 356.230000 0.000000 0.125000 13672
13674 2 66.500000 356.810000 0.000000 0.125000 13673
13675 2 66.010000 357.410000 0.000000 0.125000 13674
13676 2 65.540000 357.980000 0.000000 0.125000 13675
13677 2 64.460000 358.080000 0.000000 0.125000 13676
13678 2 63.970000 358.660000 0.000000 0.125000 13677
13679 2 63.490000 359.240000 0.000000 0.125000 13678
13680 2 63.000000 359.830000 0.000000 0.125000 13679
13681 2 62.530000 360.410000 0.000000 0.125000 13680
13682 2 61.460000 360.500000 0.000000 0.125000 13681
13683 2 60.970000 361.080000 0.000000 0.125000 13682
13684 2 59.900000 361.180000 0.000000 0.125000 13683
13685 2 59.420000 361.770000 0.000000 0.125000 13684
13686 2 59.170000 362.060000 0.000000 0.125000 13685
13687 2 58.930000 362.350000 0.000000 0.125000 13686
13688 2 59.520000 362.840000 0.000000 0.125000 13687
13689 2 60.100000 363.310000 0.000000 0.125000 13688
13690 2 60.680000 363.800000 0.000000 0.125000 13689
13691 2 61.270000 364.290000 0.000000 0.125000 13690
13692 2 61.850000 364.780000 0.000000 0.125000 13691
13693 2 62.420000 365.250000 0.000000 0.125000 13692
13694 2 63.020000 365.740000 0.000000 0.125000 13693
13695 2 63.600000 366.230000 0.000000 0.125000 13694
13696 2 64.650000 366.120000 0.000000 0.125000 13695
13697 2 65.730000 366.030000 0.000000 0.125000 13696
13698 2 66.790000 365.920000 0.000000 0.125000 13697
13699 2 67.850000 365.840000 0.000000 0.125000 13698
13700 2 68.930000 365.730000 0.000000 0.125000 13699
13701 2 70.000000 365.640000 0.000000 0.125000 13700
13702 2 71.060000 365.540000 0.000000 0.125000 13701
13703 2 72.120000 365.450000 0.000000 0.125000 13702
13704 2 72.700000 365.920000 0.000000 0.125000 13703
13705 2 73.780000 365.840000 0.000000 0.125000 13704
13706 2 74.840000 365.730000 0.000000 0.125000 13705
13707 2 75.430000 366.220000 0.000000 0.125000 13706
13708 2 76.480000 366.120000 0.000000 0.125000 13707
13709 2 77.560000 366.030000 0.000000 0.125000 13708
13710 2 78.140000 366.500000 0.000000 0.125000 13709
13711 2 79.200000 366.410000 0.000000 0.125000 13710
13712 2 80.280000 366.300000 0.000000 0.125000 13711
13713 2 80.850000 366.790000 0.000000 0.125000 13712
13714 2 81.920000 366.700000 0.000000 0.125000 13713
13715 2 82.500000 367.180000 0.000000 0.125000 13714
13716 2 83.570000 367.080000 0.000000 0.125000 13715
13717 2 84.640000 366.980000 0.000000 0.125000 13716
13718 2 85.230000 367.470000 0.000000 0.125000 13717
13719 2 86.290000 367.370000 0.000000 0.125000 13718
13720 2 87.350000 367.280000 0.000000 0.125000 13719
13721 2 87.930000 367.750000 0.000000 0.125000 13720
13722 2 88.510000 368.230000 0.000000 0.125000 13721
13723 2 89.100000 368.730000 0.000000 0.125000 13722
13724 2 89.680000 369.210000 0.000000 0.125000 13723
13725 2 90.260000 369.700000 0.000000 0.125000 13724
13726 2 90.840000 370.170000 0.000000 0.125000 13725
13727 2 91.430000 370.660000 0.000000 0.125000 13726
13728 2 92.010000 371.150000 0.000000 0.125000 13727
13729 2 92.590000 371.620000 0.000000 0.125000 13728
13730 2 93.180000 372.110000 0.000000 0.125000 13729
13731 2 94.250000 372.020000 0.000000 0.125000 13730
13732 2 94.820000 372.490000 0.000000 0.125000 13731
13733 2 95.400000 372.980000 0.000000 0.125000 13732
13734 2 95.980000 373.470000 0.000000 0.125000 13733
13735 2 96.560000 373.950000 0.000000 0.125000 13734
13736 2 97.150000 374.430000 0.000000 0.125000 13735
13737 2 97.730000 374.920000 0.000000 0.125000 13736
13738 2 98.310000 375.410000 0.000000 0.125000 13737
13739 2 98.900000 375.890000 0.000000 0.125000 13738
13740 2 99.480000 376.370000 0.000000 0.125000 13739
13741 2 100.060000 376.860000 0.000000 0.125000 13740
13742 2 100.640000 377.350000 0.000000 0.125000 13741
13743 2 101.230000 377.830000 0.000000 0.125000 13742
13744 2 101.810000 378.310000 0.000000 0.125000 13743
13745 2 102.400000 378.790000 0.000000 0.125000 13744
13746 2 102.960000 379.280000 0.000000 0.125000 13745
13747 2 103.560000 379.770000 0.000000 0.125000 13746
13748 2 104.140000 380.250000 0.000000 0.125000 13747
13749 2 104.730000 380.730000 0.000000 0.125000 13748
13750 2 105.290000 381.220000 0.000000 0.125000 13749
13751 2 105.890000 381.710000 0.000000 0.125000 13750
13752 2 106.460000 382.180000 0.000000 0.125000 13751
13753 2 107.040000 382.660000 0.000000 0.125000 13752
13754 2 107.620000 383.160000 0.000000 0.125000 13753
13755 2 108.200000 383.650000 0.000000 0.125000 13754
13756 2 108.790000 384.120000 0.000000 0.125000 13755
13757 2 109.370000 384.600000 0.000000 0.125000 13756
13758 2 109.950000 385.100000 0.000000 0.125000 13757
13759 2 110.540000 385.590000 0.000000 0.125000 13758
13760 2 110.620000 386.650000 0.000000 0.125000 13759
13761 2 111.210000 387.140000 0.000000 0.125000 13760
13762 2 111.790000 387.610000 0.000000 0.125000 13761
13763 2 112.390000 388.100000 0.000000 0.125000 13762
13764 2 112.950000 388.590000 0.000000 0.125000 13763
13765 2 113.540000 389.060000 0.000000 0.125000 13764
13766 2 114.120000 389.550000 0.000000 0.125000 13765
13767 2 114.700000 390.040000 0.000000 0.125000 13766
13768 2 115.290000 390.530000 0.000000 0.125000 13767
13769 2 115.870000 391.000000 0.000000 0.125000 13768
13770 2 116.950000 390.910000 0.000000 0.125000 13769
13771 2 117.510000 391.390000 0.000000 0.125000 13770
13772 2 118.590000 391.290000 0.000000 0.125000 13771
13773 2 119.180000 391.780000 0.000000 0.125000 13772
13774 2 119.760000 392.270000 0.000000 0.125000 13773
13775 2 120.340000 392.740000 0.000000 0.125000 13774
13776 2 121.400000 392.660000 0.000000 0.125000 13775
13777 2 121.980000 393.140000 0.000000 0.125000 13776
13778 2 123.060000 393.040000 0.000000 0.125000 13777
13779 2 123.620000 393.530000 0.000000 0.125000 13778
13780 2 124.210000 394.000000 0.000000 0.125000 13779
13781 2 124.790000 394.490000 0.000000 0.125000 13780
13782 2 57.880000 362.450000 0.000000 0.125000 13686
13783 2 56.810000 362.540000 0.000000 0.125000 13782
13784 2 55.750000 362.640000 0.000000 0.125000 13783
13785 2 55.270000 363.220000 0.000000 0.125000 13784
13786 2 54.780000 363.790000 0.000000 0.125000 13785
13787 2 54.290000 364.390000 0.000000 0.125000 13786
13788 2 53.810000 364.970000 0.000000 0.125000 13787
13789 2 53.320000 365.540000 0.000000 0.125000 13788
13790 2 52.850000 366.120000 0.000000 0.125000 13789
13791 2 52.350000 366.720000 0.000000 0.125000 13790
13792 2 51.860000 367.290000 0.000000 0.125000 13791
13793 2 51.390000 367.870000 0.000000 0.125000 13792
13794 2 50.320000 367.970000 0.000000 0.125000 13793
13795 2 49.250000 368.060000 0.000000 0.125000 13794
13796 2 48.180000 368.160000 0.000000 0.125000 13795
13797 2 47.130000 368.270000 0.000000 0.125000 13796
13798 2 46.060000 368.350000 0.000000 0.125000 13797
13799 2 45.570000 368.950000 0.000000 0.125000 13798
13800 2 45.090000 369.520000 0.000000 0.125000 13799
13801 2 44.000000 369.620000 0.000000 0.125000 13800
13802 2 42.950000 369.730000 0.000000 0.125000 13801
13803 2 41.890000 369.810000 0.000000 0.125000 13802
13804 2 40.820000 369.910000 0.000000 0.125000 13803
13805 2 40.320000 370.500000 0.000000 0.125000 13804
13806 2 39.840000 371.090000 0.000000 0.125000 13805
13807 2 39.350000 371.660000 0.000000 0.125000 13806
13808 2 38.880000 372.240000 0.000000 0.125000 13807
13809 2 38.390000 372.840000 0.000000 0.125000 13808
13810 2 37.900000 373.410000 0.000000 0.125000 13809
13811 2 38.000000 374.480000 0.000000 0.125000 13810
13812 2 37.520000 375.060000 0.000000 0.125000 13811
13813 2 37.030000 375.650000 0.000000 0.125000 13812
13814 2 35.960000 375.730000 0.000000 0.125000 13813
13815 2 34.890000 375.840000 0.000000 0.125000 13814
13816 2 33.840000 375.930000 0.000000 0.125000 13815
13817 2 32.780000 376.030000 0.000000 0.125000 13816
13818 2 31.710000 376.110000 0.000000 0.125000 13817
13819 2 30.640000 376.220000 0.000000 0.125000 13818
13820 2 29.570000 376.330000 0.000000 0.125000 13819
13821 2 28.510000 376.410000 0.000000 0.125000 13820
13822 2 99.540000 312.390000 0.000000 0.125000 13601
13823 2 98.460000 312.490000 0.000000 0.125000 13822
13824 2 97.400000 312.600000 0.000000 0.125000 13823
13825 2 96.340000 312.680000 0.000000 0.125000 13824
13826 2 95.260000 312.790000 0.000000 0.125000 13825
13827 2 94.200000 312.890000 0.000000 0.125000 13826
13828 2 93.710000 313.470000 0.000000 0.125000 13827
13829 2 93.230000 314.040000 0.000000 0.125000 13828
13830 2 92.750000 314.620000 0.000000 0.125000 13829
13831 2 92.260000 315.210000 0.000000 0.125000 13830
13832 2 91.780000 315.790000 0.000000 0.125000 13831
13833 2 91.290000 316.370000 0.000000 0.125000 13832
13834 2 -108.540000 194.330000 0.000000 0.125000 5102
13835 2 -109.120000 193.840000 0.000000 0.125000 13834
13836 2 -109.710000 193.370000 0.000000 0.125000 13835
13837 2 -110.290000 192.870000 0.000000 0.125000 13836
13838 2 -110.870000 192.400000 0.000000 0.125000 13837
13839 2 -111.440000 191.900000 0.000000 0.125000 13838
13840 2 -112.040000 191.430000 0.000000 0.125000 13839
13841 2 -112.620000 190.930000 0.000000 0.125000 13840
13842 2 -113.190000 190.460000 0.000000 0.125000 13841
13843 2 -113.770000 189.970000 0.000000 0.125000 13842
13844 2 -114.350000 189.490000 0.000000 0.125000 13843
13845 2 -114.440000 188.430000 0.000000 0.125000 13844
13846 2 -115.040000 187.930000 0.000000 0.125000 13845
13847 2 -115.620000 187.440000 0.000000 0.125000 13846
13848 2 -116.210000 186.960000 0.000000 0.125000 13847
13849 2 -116.770000 186.490000 0.000000 0.125000 13848
13850 2 -116.880000 185.410000 0.000000 0.125000 13849
13851 2 -117.460000 184.930000 0.000000 0.125000 13850
13852 2 -117.550000 183.860000 0.000000 0.125000 13851
13853 2 -118.130000 183.370000 0.000000 0.125000 13852
13854 2 -118.240000 182.310000 0.000000 0.125000 13853
13855 2 -118.820000 181.830000 0.000000 0.125000 13854
13856 2 -119.400000 181.340000 0.000000 0.125000 13855
13857 2 -119.990000 180.870000 0.000000 0.125000 13856
13858 2 -120.570000 180.370000 0.000000 0.125000 13857
13859 2 -121.160000 179.880000 0.000000 0.125000 13858
13860 2 -121.730000 179.400000 0.000000 0.125000 13859
13861 2 -122.320000 178.930000 0.000000 0.125000 13860
13862 2 -122.900000 178.430000 0.000000 0.125000 13861
13863 2 -123.480000 177.960000 0.000000 0.125000 13862
13864 2 -124.050000 177.460000 0.000000 0.125000 13863
13865 2 -124.650000 176.990000 0.000000 0.125000 13864
13866 2 -125.230000 176.500000 0.000000 0.125000 13865
13867 2 -125.320000 175.440000 0.000000 0.125000 13866
13868 2 -125.430000 174.370000 0.000000 0.125000 13867
13869 2 -125.520000 173.310000 0.000000 0.125000 13868
13870 2 -126.100000 172.830000 0.000000 0.125000 13869
13871 2 -126.680000 172.340000 0.000000 0.125000 13870
13872 2 -127.270000 171.860000 0.000000 0.125000 13871
13873 2 -127.850000 171.370000 0.000000 0.125000 13872
13874 2 -128.420000 170.880000 0.000000 0.125000 13873
13875 2 -129.010000 170.400000 0.000000 0.125000 13874
13876 2 -129.600000 169.910000 0.000000 0.125000 13875
13877 2 -130.190000 169.430000 0.000000 0.125000 13876
13878 2 -130.760000 168.960000 0.000000 0.125000 13877
13879 2 -130.850000 167.880000 0.000000 0.125000 13878
13880 2 -131.440000 167.400000 0.000000 0.125000 13879
13881 2 -132.010000 166.910000 0.000000 0.125000 13880
13882 2 -132.600000 166.430000 0.000000 0.125000 13881
13883 2 -133.190000 165.940000 0.000000 0.125000 13882
13884 2 -133.760000 165.460000 0.000000 0.125000 13883
13885 2 -134.350000 164.970000 0.000000 0.125000 13884
13886 2 -134.920000 164.490000 0.000000 0.125000 13885
13887 2 -135.510000 164.000000 0.000000 0.125000 13886
13888 2 -135.610000 162.930000 0.000000 0.125000 13887
13889 2 -135.700000 161.870000 0.000000 0.125000 13888
13890 2 -135.810000 160.810000 0.000000 0.125000 13889
13891 2 -135.910000 159.740000 0.000000 0.125000 13890
13892 2 -136.000000 158.680000 0.000000 0.125000 13891
13893 2 -136.100000 157.610000 0.000000 0.125000 13892
13894 2 -135.610000 157.030000 0.000000 0.125000 13893
13895 2 -135.720000 155.960000 0.000000 0.125000 13894
13896 2 -135.810000 154.880000 0.000000 0.125000 13895
13897 2 -135.910000 153.830000 0.000000 0.125000 13896
13898 2 -136.010000 152.750000 0.000000 0.125000 13897
13899 2 -136.100000 151.680000 0.000000 0.125000 13898
13900 2 -136.190000 150.620000 0.000000 0.125000 13899
13901 2 -136.290000 149.560000 0.000000 0.125000 13900
13902 2 -136.380000 148.490000 0.000000 0.125000 13901
13903 2 -136.480000 147.410000 0.000000 0.125000 13902
13904 2 -136.590000 146.360000 0.000000 0.125000 13903
13905 2 -136.670000 145.280000 0.000000 0.125000 13904
13906 2 -137.260000 144.810000 0.000000 0.125000 13905
13907 2 -137.360000 143.740000 0.000000 0.125000 13906
13908 2 -137.450000 142.660000 0.000000 0.125000 13907
13909 2 -137.560000 141.610000 0.000000 0.125000 13908
13910 2 -137.660000 140.530000 0.000000 0.125000 13909
13911 2 -137.750000 139.460000 0.000000 0.125000 13910
13912 2 -137.850000 138.400000 0.000000 0.125000 13911
13913 2 -137.940000 137.340000 0.000000 0.125000 13912
13914 2 -138.040000 136.270000 0.000000 0.125000 13913
13915 2 -138.130000 135.210000 0.000000 0.125000 13914
13916 2 -138.230000 134.130000 0.000000 0.125000 13915
13917 2 -137.760000 133.560000 0.000000 0.125000 13916
13918 2 -137.850000 132.490000 0.000000 0.125000 13917
13919 2 -136.790000 132.400000 0.000000 0.125000 13918
13920 2 -136.310000 131.810000 0.000000 0.125000 13919
13921 2 -135.820000 131.240000 0.000000 0.125000 13920
13922 2 -135.340000 130.650000 0.000000 0.125000 13921
13923 2 -134.850000 130.080000 0.000000 0.125000 13922
13924 2 -134.950000 129.000000 0.000000 0.125000 13923
13925 2 -134.470000 128.410000 0.000000 0.125000 13924
13926 2 -134.570000 127.340000 0.000000 0.125000 13925
13927 2 -134.660000 126.290000 0.000000 0.125000 13926
13928 2 -134.170000 125.700000 0.000000 0.125000 13927
13929 2 -134.280000 124.640000 0.000000 0.125000 13928
13930 2 -133.790000 124.060000 0.000000 0.125000 13929
13931 2 -133.880000 123.000000 0.000000 0.125000 13930
13932 2 -133.410000 122.400000 0.000000 0.125000 13931
13933 2 -133.500000 121.340000 0.000000 0.125000 13932
13934 2 -133.600000 120.290000 0.000000 0.125000 13933
13935 2 -133.690000 119.210000 0.000000 0.125000 13934
13936 2 -133.790000 118.140000 0.000000 0.125000 13935
13937 2 -133.880000 117.060000 0.000000 0.125000 13936
13938 2 -133.980000 116.010000 0.000000 0.125000 13937
13939 2 -134.090000 114.930000 0.000000 0.125000 13938
13940 2 -134.170000 113.870000 0.000000 0.125000 13939
13941 2 -134.280000 112.810000 0.000000 0.125000 13940
13942 2 -134.380000 111.730000 0.000000 0.125000 13941
13943 2 -134.480000 110.670000 0.000000 0.125000 13942
13944 2 -135.040000 110.180000 0.000000 0.125000 13943
13945 2 -135.140000 109.120000 0.000000 0.125000 13944
13946 2 -135.250000 108.060000 0.000000 0.125000 13945
13947 2 -135.840000 107.560000 0.000000 0.125000 13946
13948 2 -135.920000 106.510000 0.000000 0.125000 13947
13949 2 -136.030000 105.430000 0.000000 0.125000 13948
13950 2 -136.130000 104.370000 0.000000 0.125000 13949
13951 2 -136.220000 103.310000 0.000000 0.125000 13950
13952 2 -119.880000 199.660000 0.000000 0.125000 13841
13953 2 -119.790000 200.740000 0.000000 0.125000 13952
13954 2 -119.210000 201.220000 0.000000 0.125000 13953
13955 2 -119.100000 202.300000 0.000000 0.125000 13954
13956 2 -118.520000 202.780000 0.000000 0.125000 13955
13957 2 -117.940000 203.270000 0.000000 0.125000 13956
13958 2 -117.850000 204.340000 0.000000 0.125000 13957
13959 2 -117.270000 204.810000 0.000000 0.125000 13958
13960 2 -116.680000 205.300000 0.000000 0.125000 13959
13961 2 -116.100000 205.780000 0.000000 0.125000 13960
13962 2 -115.990000 206.840000 0.000000 0.125000 13961
13963 2 -115.410000 207.330000 0.000000 0.125000 13962
13964 2 -114.830000 207.810000 0.000000 0.125000 13963
13965 2 -114.260000 208.300000 0.000000 0.125000 13964
13966 2 -113.660000 208.780000 0.000000 0.125000 13965
13967 2 -113.570000 209.840000 0.000000 0.125000 13966
13968 2 -113.480000 210.910000 0.000000 0.125000 13967
13969 2 -112.900000 211.400000 0.000000 0.125000 13968
13970 2 -112.320000 211.880000 0.000000 0.125000 13969
13971 2 -111.740000 212.370000 0.000000 0.125000 13970
13972 2 -111.150000 212.860000 0.000000 0.125000 13971
13973 2 -110.570000 213.340000 0.000000 0.125000 13972
13974 2 -109.990000 213.830000 0.000000 0.125000 13973
13975 2 -109.410000 214.310000 0.000000 0.125000 13974
13976 2 -108.820000 214.800000 0.000000 0.125000 13975
13977 2 -108.740000 215.860000 0.000000 0.125000 13976
13978 2 -108.630000 216.930000 0.000000 0.125000 13977
13979 2 -108.520000 218.000000 0.000000 0.125000 13978
13980 2 -107.940000 218.470000 0.000000 0.125000 13979
13981 2 -107.370000 218.960000 0.000000 0.125000 13980
13982 2 -107.270000 220.030000 0.000000 0.125000 13981
13983 2 -106.680000 220.520000 0.000000 0.125000 13982
13984 2 -105.620000 220.410000 0.000000 0.125000 13983
13985 2 -105.040000 220.900000 0.000000 0.125000 13984
13986 2 -104.460000 221.380000 0.000000 0.125000 13985
13987 2 -103.880000 221.870000 0.000000 0.125000 13986
13988 2 -103.290000 222.340000 0.000000 0.125000 13987
13989 2 -102.710000 222.840000 0.000000 0.125000 13988
13990 2 -102.130000 223.330000 0.000000 0.125000 13989
13991 2 -101.050000 223.220000 0.000000 0.125000 13990
13992 2 -100.480000 223.710000 0.000000 0.125000 13991
13993 2 -99.410000 223.620000 0.000000 0.125000 13992
13994 2 -98.830000 224.090000 0.000000 0.125000 13993
13995 2 -97.770000 224.000000 0.000000 0.125000 13994
13996 2 -97.180000 224.490000 0.000000 0.125000 13995
13997 2 -96.600000 224.960000 0.000000 0.125000 13996
13998 2 -96.020000 225.460000 0.000000 0.125000 13997
13999 2 -95.430000 225.930000 0.000000 0.125000 13998
14000 2 -94.850000 226.410000 0.000000 0.125000 13999
14001 2 -94.270000 226.900000 0.000000 0.125000 14000
14002 2 -93.680000 227.400000 0.000000 0.125000 14001
14003 2 -93.120000 227.870000 0.000000 0.125000 14002
14004 2 -92.520000 228.360000 0.000000 0.125000 14003
14005 2 -91.940000 228.840000 0.000000 0.125000 14004
14006 2 -90.880000 228.750000 0.000000 0.125000 14005
14007 2 -89.800000 228.650000 0.000000 0.125000 14006
14008 2 -88.740000 228.560000 0.000000 0.125000 14007
14009 2 -88.160000 229.030000 0.000000 0.125000 14008
14010 2 -87.580000 229.520000 0.000000 0.125000 14009
14011 2 -87.490000 230.590000 0.000000 0.125000 14010
14012 2 -87.380000 231.650000 0.000000 0.125000 14011
14013 2 -87.290000 232.710000 0.000000 0.125000 14012
14014 2 -86.710000 233.210000 0.000000 0.125000 14013
14015 2 -86.620000 234.280000 0.000000 0.125000 14014
14016 2 -86.510000 235.340000 0.000000 0.125000 14015
14017 2 -86.410000 236.400000 0.000000 0.125000 14016
14018 2 -86.320000 237.460000 0.000000 0.125000 14017
14019 2 -86.790000 238.050000 0.000000 0.125000 14018
14020 2 -87.290000 238.620000 0.000000 0.125000 14019
14021 2 -87.770000 239.210000 0.000000 0.125000 14020
14022 2 -87.680000 240.280000 0.000000 0.125000 14021
14023 2 -88.160000 240.860000 0.000000 0.125000 14022
14024 2 -88.630000 241.430000 0.000000 0.125000 14023
14025 2 -89.120000 242.030000 0.000000 0.125000 14024
14026 2 -89.600000 242.590000 0.000000 0.125000 14025
14027 2 -90.080000 243.180000 0.000000 0.125000 14026
14028 2 -90.570000 243.770000 0.000000 0.125000 14027
14029 2 -91.050000 244.340000 0.000000 0.125000 14028
14030 2 -91.540000 244.930000 0.000000 0.125000 14029
14031 2 -92.020000 245.500000 0.000000 0.125000 14030
14032 2 -92.510000 246.090000 0.000000 0.125000 14031
14033 2 -92.990000 246.680000 0.000000 0.125000 14032
14034 2 -93.480000 247.250000 0.000000 0.125000 14033
14035 2 -93.380000 248.330000 0.000000 0.125000 14034
14036 2 -120.460000 199.180000 0.000000 0.125000 13952
14037 2 -121.040000 198.710000 0.000000 0.125000 14036
14038 2 -121.630000 198.210000 0.000000 0.125000 14037
14039 2 -122.210000 197.740000 0.000000 0.125000 14038
14040 2 -122.790000 197.250000 0.000000 0.125000 14039
14041 2 -123.380000 196.770000 0.000000 0.125000 14040
14042 2 -123.960000 196.280000 0.000000 0.125000 14041
14043 2 -124.540000 195.800000 0.000000 0.125000 14042
14044 2 -125.120000 195.310000 0.000000 0.125000 14043
14045 2 -125.710000 194.830000 0.000000 0.125000 14044
14046 2 -126.290000 194.340000 0.000000 0.125000 14045
14047 2 -126.870000 193.860000 0.000000 0.125000 14046
14048 2 -127.440000 193.370000 0.000000 0.125000 14047
14049 2 -128.030000 192.880000 0.000000 0.125000 14048
14050 2 -128.600000 192.400000 0.000000 0.125000 14049
14051 2 -128.720000 191.340000 0.000000 0.125000 14050
14052 2 -129.290000 190.860000 0.000000 0.125000 14051
14053 2 -129.880000 190.370000 0.000000 0.125000 14052
14054 2 -129.970000 189.300000 0.000000 0.125000 14053
14055 2 -130.540000 188.810000 0.000000 0.125000 14054
14056 2 -131.130000 188.330000 0.000000 0.125000 14055
14057 2 -131.700000 187.840000 0.000000 0.125000 14056
14058 2 -132.290000 187.370000 0.000000 0.125000 14057
14059 2 -132.880000 186.870000 0.000000 0.125000 14058
14060 2 -133.450000 186.380000 0.000000 0.125000 14059
14061 2 -134.040000 185.900000 0.000000 0.125000 14060
14062 2 -134.610000 185.430000 0.000000 0.125000 14061
14063 2 -135.200000 184.930000 0.000000 0.125000 14062
14064 2 -135.790000 184.460000 0.000000 0.125000 14063
14065 2 -136.360000 183.970000 0.000000 0.125000 14064
14066 2 -136.940000 183.490000 0.000000 0.125000 14065
14067 2 -137.540000 183.000000 0.000000 0.125000 14066
14068 2 -138.100000 182.520000 0.000000 0.125000 14067
14069 2 -139.190000 182.620000 0.000000 0.125000 14068
14070 2 -139.780000 182.130000 0.000000 0.125000 14069
14071 2 -100.630000 98.450000 0.000000 0.125000 409
14072 2 -101.120000 99.010000 0.000000 0.125000 14071
14073 2 -101.020000 100.090000 0.000000 0.125000 14072
14074 2 -101.520000 100.670000 0.000000 0.125000 14073
14075 2 -101.990000 101.250000 0.000000 0.125000 14074
14076 2 -101.900000 102.310000 0.000000 0.125000 14075
14077 2 -102.380000 102.900000 0.000000 0.125000 14076
14078 2 -102.870000 103.480000 0.000000 0.125000 14077
14079 2 -103.350000 104.060000 0.000000 0.125000 14078
14080 2 -103.830000 104.650000 0.000000 0.125000 14079
14081 2 -104.320000 105.230000 0.000000 0.125000 14080
14082 2 -104.800000 105.810000 0.000000 0.125000 14081
14083 2 -105.290000 106.390000 0.000000 0.125000 14082
14084 2 -105.190000 107.450000 0.000000 0.125000 14083
14085 2 -105.680000 108.040000 0.000000 0.125000 14084
14086 2 -106.160000 108.620000 0.000000 0.125000 14085
14087 2 -106.650000 109.200000 0.000000 0.125000 14086
14088 2 -107.130000 109.790000 0.000000 0.125000 14087
14089 2 -107.630000 110.370000 0.000000 0.125000 14088
14090 2 -108.100000 110.950000 0.000000 0.125000 14089
14091 2 -108.580000 111.540000 0.000000 0.125000 14090
14092 2 -108.490000 112.600000 0.000000 0.125000 14091
14093 2 -108.400000 113.670000 0.000000 0.125000 14092
14094 2 -107.800000 114.150000 0.000000 0.125000 14093
14095 2 -107.230000 114.640000 0.000000 0.125000 14094
14096 2 -106.650000 115.120000 0.000000 0.125000 14095
14097 2 -105.580000 115.030000 0.000000 0.125000 14096
14098 2 -104.520000 114.930000 0.000000 0.125000 14097
14099 2 -104.020000 114.340000 0.000000 0.125000 14098
14100 2 -103.540000 113.760000 0.000000 0.125000 14099
14101 2 -103.070000 113.180000 0.000000 0.125000 14100
14102 2 -101.990000 113.090000 0.000000 0.125000 14101
14103 2 -100.930000 112.980000 0.000000 0.125000 14102
14104 2 -99.870000 112.900000 0.000000 0.125000 14103
14105 2 -99.290000 113.370000 0.000000 0.125000 14104
14106 2 -98.690000 113.870000 0.000000 0.125000 14105
14107 2 -98.600000 114.930000 0.000000 0.125000 14106
14108 2 -98.510000 116.000000 0.000000 0.125000 14107
14109 2 -98.410000 117.060000 0.000000 0.125000 14108
14110 2 -98.320000 118.120000 0.000000 0.125000 14109
14111 2 -98.210000 119.180000 0.000000 0.125000 14110
14112 2 -98.120000 120.260000 0.000000 0.125000 14111
14113 2 -98.020000 121.320000 0.000000 0.125000 14112
14114 2 -97.910000 122.390000 0.000000 0.125000 14113
14115 2 -97.820000 123.450000 0.000000 0.125000 14114
14116 2 -98.300000 124.040000 0.000000 0.125000 14115
14117 2 -98.210000 125.100000 0.000000 0.125000 14116
14118 2 -98.680000 125.680000 0.000000 0.125000 14117
14119 2 -99.180000 126.280000 0.000000 0.125000 14118
14120 2 -99.660000 126.850000 0.000000 0.125000 14119
14121 2 -100.130000 127.430000 0.000000 0.125000 14120
14122 2 -100.040000 128.500000 0.000000 0.125000 14121
14123 2 -100.520000 129.080000 0.000000 0.125000 14122
14124 2 -101.010000 129.660000 0.000000 0.125000 14123
14125 2 -101.490000 130.240000 0.000000 0.125000 14124
14126 2 -101.980000 130.830000 0.000000 0.125000 14125
14127 2 -102.460000 131.400000 0.000000 0.125000 14126
14128 2 -102.940000 132.000000 0.000000 0.125000 14127
14129 2 -102.850000 133.050000 0.000000 0.125000 14128
14130 2 -102.760000 134.120000 0.000000 0.125000 14129
14131 2 -102.660000 135.180000 0.000000 0.125000 14130
14132 2 -102.550000 136.250000 0.000000 0.125000 14131
14133 2 -98.130000 96.590000 0.000000 0.125000 408
14134 2 -97.540000 97.070000 0.000000 0.125000 14133
14135 2 -96.480000 96.980000 0.000000 0.125000 14134
14136 2 -95.990000 96.400000 0.000000 0.125000 14135
14137 2 -95.520000 95.820000 0.000000 0.125000 14136
14138 2 -95.020000 95.250000 0.000000 0.125000 14137
14139 2 -94.540000 94.670000 0.000000 0.125000 14138
14140 2 -94.050000 94.070000 0.000000 0.125000 14139
14141 2 -92.990000 93.980000 0.000000 0.125000 14140
14142 2 -88.260000 57.530000 0.000000 0.125000 360
14143 2 -87.770000 56.950000 0.000000 0.125000 14142
14144 2 -87.290000 56.360000 0.000000 0.125000 14143
14145 2 -86.800000 55.780000 0.000000 0.125000 14144
14146 2 -86.900000 54.710000 0.000000 0.125000 14145
14147 2 -86.990000 53.640000 0.000000 0.125000 14146
14148 2 -86.520000 53.060000 0.000000 0.125000 14147
14149 2 -86.020000 52.470000 0.000000 0.125000 14148
14150 2 -85.540000 51.890000 0.000000 0.125000 14149
14151 2 -85.070000 51.320000 0.000000 0.125000 14150
14152 2 -84.570000 50.720000 0.000000 0.125000 14151
14153 2 -84.080000 50.140000 0.000000 0.125000 14152
14154 2 -83.600000 49.560000 0.000000 0.125000 14153
14155 2 -83.130000 48.990000 0.000000 0.125000 14154
14156 2 -82.630000 48.390000 0.000000 0.125000 14155
14157 2 -82.730000 47.340000 0.000000 0.125000 14156
14158 2 -82.820000 46.270000 0.000000 0.125000 14157
14159 2 -82.930000 45.210000 0.000000 0.125000 14158
14160 2 -83.020000 44.140000 0.000000 0.125000 14159
14161 2 -82.540000 43.540000 0.000000 0.125000 14160
14162 2 -82.070000 42.970000 0.000000 0.125000 14161
14163 2 -81.570000 42.390000 0.000000 0.125000 14162
14164 2 -81.100000 41.810000 0.000000 0.125000 14163
14165 2 -80.600000 41.220000 0.000000 0.125000 14164
14166 2 -80.130000 40.640000 0.000000 0.125000 14165
14167 2 -79.650000 40.070000 0.000000 0.125000 14166
14168 2 -79.160000 39.490000 0.000000 0.125000 14167
14169 2 -78.680000 38.900000 0.000000 0.125000 14168
14170 2 -78.190000 38.320000 0.000000 0.125000 14169
14171 2 -77.710000 37.740000 0.000000 0.125000 14170
14172 2 -77.210000 37.150000 0.000000 0.125000 14171
14173 2 -77.320000 36.100000 0.000000 0.125000 14172
14174 2 -76.820000 35.520000 0.000000 0.125000 14173
14175 2 -76.930000 34.450000 0.000000 0.125000 14174
14176 2 -76.440000 33.850000 0.000000 0.125000 14175
14177 2 -76.540000 32.790000 0.000000 0.125000 14176
14178 2 -76.050000 32.210000 0.000000 0.125000 14177
14179 2 -75.570000 31.620000 0.000000 0.125000 14178
14180 2 -75.660000 30.570000 0.000000 0.125000 14179
14181 2 -75.180000 29.980000 0.000000 0.125000 14180
14182 2 -75.270000 28.910000 0.000000 0.125000 14181
14183 2 -74.790000 28.320000 0.000000 0.125000 14182
14184 2 -74.300000 27.750000 0.000000 0.125000 14183
14185 2 -73.820000 27.170000 0.000000 0.125000 14184
14186 2 -73.910000 26.100000 0.000000 0.125000 14185
14187 2 -73.440000 25.510000 0.000000 0.125000 14186
14188 2 -72.960000 24.940000 0.000000 0.125000 14187
14189 2 -72.460000 24.350000 0.000000 0.125000 14188
14190 2 -71.990000 23.760000 0.000000 0.125000 14189
14191 2 -71.510000 23.190000 0.000000 0.125000 14190
14192 2 -71.020000 22.600000 0.000000 0.125000 14191
14193 2 -70.520000 22.010000 0.000000 0.125000 14192
14194 2 -70.040000 21.440000 0.000000 0.125000 14193
14195 2 -69.570000 20.850000 0.000000 0.125000 14194
14196 2 -69.070000 20.280000 0.000000 0.125000 14195
14197 2 -68.600000 19.690000 0.000000 0.125000 14196
14198 2 -68.120000 19.120000 0.000000 0.125000 14197
14199 2 -68.210000 18.050000 0.000000 0.125000 14198
14200 2 -67.730000 17.480000 0.000000 0.125000 14199
14201 2 -67.820000 16.410000 0.000000 0.125000 14200
14202 2 -67.330000 15.830000 0.000000 0.125000 14201
14203 2 -66.850000 15.250000 0.000000 0.125000 14202
14204 2 -66.370000 14.660000 0.000000 0.125000 14203
14205 2 -65.880000 14.080000 0.000000 0.125000 14204
14206 2 -65.990000 13.010000 0.000000 0.125000 14205
14207 2 -65.740000 12.720000 0.000000 0.125000 14206
14208 2 -65.490000 12.420000 0.000000 0.125000 14207
14209 2 -65.020000 11.840000 0.000000 0.125000 14208
14210 2 -64.540000 11.260000 0.000000 0.125000 14209
14211 2 -64.040000 10.680000 0.000000 0.125000 14210
14212 2 -63.570000 10.090000 0.000000 0.125000 14211
14213 2 -63.080000 9.510000 0.000000 0.125000 14212
14214 2 -63.180000 8.460000 0.000000 0.125000 14213
14215 2 -63.260000 7.380000 0.000000 0.125000 14214
14216 2 -62.770000 6.790000 0.000000 0.125000 14215
14217 2 -62.300000 6.230000 0.000000 0.125000 14216
14218 2 -61.230000 6.120000 0.000000 0.125000 14217
14219 2 -60.750000 5.540000 0.000000 0.125000 14218
14220 2 -60.260000 4.950000 0.000000 0.125000 14219
14221 2 -59.790000 4.370000 0.000000 0.125000 14220
14222 2 -59.300000 3.790000 0.000000 0.125000 14221
14223 2 -58.800000 3.200000 0.000000 0.125000 14222
14224 2 -58.900000 2.140000 0.000000 0.125000 14223
14225 2 -59.020000 1.080000 0.000000 0.125000 14224
14226 2 -57.960000 0.970000 0.000000 0.125000 14225
14227 2 -56.880000 0.880000 0.000000 0.125000 14226
14228 2 -56.380000 0.290000 0.000000 0.125000 14227
14229 2 -55.910000 -0.240000 0.000000 0.125000 14228
14230 2 -56.000000 -1.310000 0.000000 0.125000 14229
14231 2 -56.100000 -2.370000 0.000000 0.125000 14230
14232 2 -56.210000 -3.430000 0.000000 0.125000 14231
14233 2 -56.300000 -4.510000 0.000000 0.125000 14232
14234 2 -56.390000 -5.560000 0.000000 0.125000 14233
14235 2 -56.500000 -6.630000 0.000000 0.125000 14234
14236 2 -56.600000 -7.690000 0.000000 0.125000 14235
14237 2 -56.110000 -8.280000 0.000000 0.125000 14236
14238 2 -55.630000 -8.870000 0.000000 0.125000 14237
14239 2 -55.140000 -9.440000 0.000000 0.125000 14238
14240 2 -54.660000 -10.030000 0.000000 0.125000 14239
14241 2 -65.600000 11.350000 0.000000 0.125000 14207
14242 2 -65.120000 10.780000 0.000000 0.125000 14241
14243 2 -64.630000 10.190000 0.000000 0.125000 14242
14244 2 -64.730000 9.140000 0.000000 0.125000 14243
14245 2 -64.820000 8.070000 0.000000 0.125000 14244
14246 2 -64.930000 7.000000 0.000000 0.125000 14245
14247 2 -65.510000 6.510000 0.000000 0.125000 14246
14248 2 -66.080000 6.040000 0.000000 0.125000 14247
14249 2 -66.660000 5.540000 0.000000 0.125000 14248
14250 2 -67.260000 5.070000 0.000000 0.125000 14249
14251 2 -67.830000 4.580000 0.000000 0.125000 14250
14252 2 -68.410000 4.090000 0.000000 0.125000 14251
14253 2 -68.990000 3.600000 0.000000 0.125000 14252
14254 2 -69.100000 2.540000 0.000000 0.125000 14253
14255 2 -69.180000 1.460000 0.000000 0.125000 14254
14256 2 -69.270000 0.400000 0.000000 0.125000 14255
14257 2 -69.380000 -0.620000 0.000000 0.125000 14256
14258 2 -69.470000 -1.670000 0.000000 0.125000 14257
14259 2 -69.570000 -2.750000 0.000000 0.125000 14258
14260 2 -69.670000 -3.810000 0.000000 0.125000 14259
14261 2 -69.780000 -4.890000 0.000000 0.125000 14260
14262 2 -69.860000 -5.940000 0.000000 0.125000 14261
14263 2 -69.970000 -7.010000 0.000000 0.125000 14262
14264 2 -70.070000 -8.070000 0.000000 0.125000 14263
14265 2 -70.170000 -9.140000 0.000000 0.125000 14264
14266 2 -70.250000 -10.220000 0.000000 0.125000 14265
14267 2 -70.360000 -11.280000 0.000000 0.125000 14266
14268 2 -69.860000 -11.870000 0.000000 0.125000 14267
14269 2 -69.970000 -12.940000 0.000000 0.125000 14268
14270 2 -91.840000 -87.270000 0.000000 0.125000 212
14271 2 -92.900000 -87.180000 0.000000 0.125000 14270
14272 2 -93.960000 -87.080000 0.000000 0.125000 14271
14273 2 -95.040000 -86.980000 0.000000 0.125000 14272
14274 2 -96.100000 -86.880000 0.000000 0.125000 14273
14275 2 -97.180000 -86.790000 0.000000 0.125000 14274
14276 2 -98.230000 -86.690000 0.000000 0.125000 14275
14277 2 -99.310000 -86.580000 0.000000 0.125000 14276
14278 2 -100.370000 -86.490000 0.000000 0.125000 14277
14279 2 -101.450000 -86.400000 0.000000 0.125000 14278
14280 2 -102.500000 -86.290000 0.000000 0.125000 14279
14281 2 -103.560000 -86.190000 0.000000 0.125000 14280
14282 2 -104.640000 -86.100000 0.000000 0.125000 14281
14283 2 -105.700000 -86.010000 0.000000 0.125000 14282
14284 2 -106.760000 -85.910000 0.000000 0.125000 14283
14285 2 -107.840000 -85.800000 0.000000 0.125000 14284
14286 2 -108.900000 -85.710000 0.000000 0.125000 14285
14287 2 -109.960000 -85.620000 0.000000 0.125000 14286
14288 2 -111.040000 -85.520000 0.000000 0.125000 14287
14289 2 -112.090000 -85.430000 0.000000 0.125000 14288
14290 2 -113.170000 -85.330000 0.000000 0.125000 14289
14291 2 -114.230000 -85.230000 0.000000 0.125000 14290
14292 2 -115.290000 -85.130000 0.000000 0.125000 14291
14293 2 -116.370000 -85.040000 0.000000 0.125000 14292
14294 2 -116.840000 -84.460000 0.000000 0.125000 14293
14295 2 -117.920000 -84.350000 0.000000 0.125000 14294
14296 2 -118.400000 -83.770000 0.000000 0.125000 14295
14297 2 -118.890000 -83.190000 0.000000 0.125000 14296
14298 2 -119.370000 -82.620000 0.000000 0.125000 14297
14299 2 -119.850000 -82.040000 0.000000 0.125000 14298
14300 2 -120.340000 -81.440000 0.000000 0.125000 14299
```
