## Supplementary material for "Automated Proofreading of Digitally Reconstructed Neural Morphology Enhances Accuracy, Scalability, and Standardization": Standardization and accuracy results: warm-control-2.CNG.longfixed.connected.swc

```
1 2 0.000000 0.000000 0.000000 0.125000 -1
2 2 0.470000 -0.570000 0.000000 0.125000 1
3 2 1.540000 -0.650000 0.000000 0.125000 2
4 2 2.580000 -0.770000 0.000000 0.125000 3
5 2 3.180000 -0.280000 0.000000 0.125000 4
6 2 3.290000 0.770000 0.000000 0.125000 5
7 2 3.370000 1.830000 0.000000 0.125000 6
8 2 3.470000 2.890000 0.000000 0.125000 7
9 2 3.580000 3.950000 0.000000 0.125000 8
10 2 3.660000 5.030000 0.000000 0.125000 9
11 2 3.760000 6.090000 0.000000 0.125000 10
12 2 3.840000 7.150000 0.000000 0.125000 11
13 2 3.970000 8.210000 0.000000 0.125000 12
14 2 4.050000 9.280000 0.000000 0.125000 13
15 2 4.160000 10.340000 0.000000 0.125000 14
16 2 4.240000 11.400000 0.000000 0.125000 15
17 2 4.360000 12.460000 0.000000 0.125000 16
18 2 4.440000 13.530000 0.000000 0.125000 17
19 2 4.540000 14.590000 0.000000 0.125000 18
20 2 4.660000 15.660000 0.000000 0.125000 19
21 2 4.740000 16.750000 0.000000 0.125000 20
22 2 4.840000 17.820000 0.000000 0.125000 21
23 2 4.940000 18.890000 0.000000 0.125000 22
24 2 5.040000 19.940000 0.000000 0.125000 23
25 2 5.620000 20.400000 0.000000 0.125000 24
26 2 6.200000 20.900000 0.000000 0.125000 25
27 2 6.790000 21.400000 0.000000 0.125000 26
28 2 7.370000 21.890000 0.000000 0.125000 27
29 2 7.950000 22.350000 0.000000 0.125000 28
30 2 8.530000 22.840000 0.000000 0.125000 29
31 2 8.640000 23.900000 0.000000 0.125000 30
32 2 8.730000 24.960000 0.000000 0.125000 31
33 2 8.830000 26.030000 0.000000 0.125000 32
34 2 8.920000 27.100000 0.000000 0.125000 33
35 2 9.010000 28.190000 0.000000 0.125000 34
36 2 7.950000 28.280000 0.000000 0.125000 35
37 2 7.480000 28.850000 0.000000 0.125000 36
38 2 6.990000 29.440000 0.000000 0.125000 37
39 2 7.070000 30.530000 0.000000 0.125000 38
40 2 7.160000 31.590000 0.000000 0.125000 39
41 2 7.280000 32.650000 0.000000 0.125000 40
42 2 7.370000 33.710000 0.000000 0.125000 41
43 2 7.450000 34.780000 0.000000 0.125000 42
44 2 7.570000 35.840000 0.000000 0.125000 43
45 2 7.660000 36.900000 0.000000 0.125000 44
46 2 7.750000 38.000000 0.000000 0.125000 45
47 2 8.330000 38.460000 0.000000 0.125000 46
48 2 8.910000 38.960000 0.000000 0.125000 47
49 2 9.010000 40.030000 0.000000 0.125000 48
50 2 9.590000 40.500000 0.000000 0.125000 49
51 2 9.690000 41.570000 0.000000 0.125000 50
52 2 10.280000 42.040000 0.000000 0.125000 51
53 2 10.380000 43.120000 0.000000 0.125000 52
54 2 10.480000 44.190000 0.000000 0.125000 53
55 2 11.060000 44.650000 0.000000 0.125000 54
56 2 11.160000 45.720000 0.000000 0.125000 55
57 2 11.740000 46.200000 0.000000 0.125000 56
58 2 11.830000 47.270000 0.000000 0.125000 57
59 2 12.410000 47.770000 0.000000 0.125000 58
60 2 12.510000 48.830000 0.000000 0.125000 59
61 2 12.600000 49.890000 0.000000 0.125000 60
62 2 12.710000 50.950000 0.000000 0.125000 61
63 2 12.820000 52.020000 0.000000 0.125000 62
64 2 12.910000 53.080000 0.000000 0.125000 63
65 2 13.490000 53.580000 0.000000 0.125000 64
66 2 13.580000 54.640000 0.000000 0.125000 65
67 2 14.170000 55.130000 0.000000 0.125000 66
68 2 14.260000 56.190000 0.000000 0.125000 67
69 2 14.850000 56.660000 0.000000 0.125000 68
70 2 14.940000 57.740000 0.000000 0.125000 69
71 2 15.530000 58.240000 0.000000 0.125000 70
72 2 16.100000 58.700000 0.000000 0.125000 71
73 2 16.210000 59.770000 0.000000 0.125000 72
74 2 16.800000 60.270000 0.000000 0.125000 73
75 2 17.370000 60.740000 0.000000 0.125000 74
76 2 17.480000 61.810000 0.000000 0.125000 75
77 2 17.570000 62.880000 0.000000 0.125000 76
78 2 17.670000 63.950000 0.000000 0.125000 77
79 2 17.760000 65.020000 0.000000 0.125000 78
80 2 17.870000 66.080000 0.000000 0.125000 79
81 2 17.960000 67.140000 0.000000 0.125000 80
82 2 18.050000 68.210000 0.000000 0.125000 81
83 2 18.160000 69.270000 0.000000 0.125000 82
84 2 18.260000 70.330000 0.000000 0.125000 83
85 2 18.830000 70.830000 0.000000 0.125000 84
86 2 19.420000 71.310000 0.000000 0.125000 85
87 2 20.000000 71.790000 0.000000 0.125000 86
88 2 20.580000 72.270000 0.000000 0.125000 87
89 2 -20.350000 141.610000 0.000000 0.125000 88
90 2 -20.240000 142.690000 0.000000 0.125000 89
91 2 -20.150000 143.750000 0.000000 0.125000 90
92 2 -20.050000 144.840000 0.000000 0.125000 91
93 2 -19.480000 145.300000 0.000000 0.125000 92
94 2 -19.370000 146.380000 0.000000 0.125000 93
95 2 -19.280000 147.460000 0.000000 0.125000 94
96 2 -19.190000 148.520000 0.000000 0.125000 95
97 2 -18.600000 149.000000 0.000000 0.125000 96
98 2 -18.490000 150.050000 0.000000 0.125000 97
99 2 -18.400000 151.130000 0.000000 0.125000 98
100 2 -18.310000 152.210000 0.000000 0.125000 99
101 2 -17.730000 152.690000 0.000000 0.125000 100
102 2 -17.640000 153.750000 0.000000 0.125000 101
103 2 -17.530000 154.800000 0.000000 0.125000 102
104 2 -17.440000 155.880000 0.000000 0.125000 103
105 2 -16.850000 156.360000 0.000000 0.125000 104
106 2 -16.760000 157.420000 0.000000 0.125000 105
107 2 -16.650000 158.500000 0.000000 0.125000 106
108 2 -16.550000 159.580000 0.000000 0.125000 107
109 2 -15.990000 160.050000 0.000000 0.125000 108
110 2 -15.890000 161.110000 0.000000 0.125000 109
111 2 -15.790000 162.170000 0.000000 0.125000 110
112 2 -15.690000 163.250000 0.000000 0.125000 111
113 2 -15.110000 163.720000 0.000000 0.125000 112
114 2 -15.000000 164.780000 0.000000 0.125000 113
115 2 -14.410000 165.280000 0.000000 0.125000 114
116 2 -14.310000 166.340000 0.000000 0.125000 115
117 2 -13.730000 166.830000 0.000000 0.125000 116
118 2 -13.150000 167.290000 0.000000 0.125000 117
119 2 -13.060000 168.380000 0.000000 0.125000 118
120 2 -12.970000 169.440000 0.000000 0.125000 119
121 2 -12.870000 170.520000 0.000000 0.125000 120
122 2 -12.760000 171.580000 0.000000 0.125000 121
123 2 -13.240000 172.150000 0.000000 0.125000 122
124 2 -13.150000 173.220000 0.000000 0.125000 123
125 2 -13.060000 174.280000 0.000000 0.125000 124
126 2 -12.960000 175.340000 0.000000 0.125000 125
127 2 -12.860000 176.410000 0.000000 0.125000 126
128 2 -12.760000 177.500000 0.000000 0.125000 127
129 2 -12.660000 178.540000 0.000000 0.125000 128
130 2 -12.560000 179.600000 0.000000 0.125000 129
131 2 -12.470000 180.690000 0.000000 0.125000 130
132 2 -12.380000 181.770000 0.000000 0.125000 131
133 2 -12.280000 182.830000 0.000000 0.125000 132
134 2 -12.750000 183.400000 0.000000 0.125000 133
135 2 -13.250000 184.000000 0.000000 0.125000 134
136 2 -13.140000 185.040000 0.000000 0.125000 135
137 2 -13.640000 185.650000 0.000000 0.125000 136
138 2 -13.540000 186.710000 0.000000 0.125000 137
139 2 -14.030000 187.290000 0.000000 0.125000 138
140 2 -14.500000 187.850000 0.000000 0.125000 139
141 2 -14.980000 188.460000 0.000000 0.125000 140
142 2 -15.480000 189.030000 0.000000 0.125000 141
143 2 -15.970000 189.610000 0.000000 0.125000 142
144 2 -16.440000 190.210000 0.000000 0.125000 143
145 2 -16.920000 190.780000 0.000000 0.125000 144
146 2 -17.420000 191.360000 0.000000 0.125000 145
147 2 -17.310000 192.420000 0.000000 0.125000 146
148 2 -17.800000 193.020000 0.000000 0.125000 147
149 2 -18.280000 193.590000 0.000000 0.125000 148
150 2 -18.780000 194.170000 0.000000 0.125000 149
151 2 -18.670000 195.250000 0.000000 0.125000 150
152 2 -18.560000 196.300000 0.000000 0.125000 151
153 2 -19.050000 196.900000 0.000000 0.125000 152
154 2 -19.530000 197.460000 0.000000 0.125000 153
155 2 -20.010000 198.050000 0.000000 0.125000 154
156 2 -20.510000 198.630000 0.000000 0.125000 155
157 2 -20.990000 199.210000 0.000000 0.125000 156
158 2 -21.480000 199.790000 0.000000 0.125000 157
159 2 -21.960000 200.380000 0.000000 0.125000 158
160 2 -22.440000 200.960000 0.000000 0.125000 159
161 2 -22.920000 201.540000 0.000000 0.125000 160
162 2 -23.400000 202.110000 0.000000 0.125000 161
163 2 -23.900000 202.710000 0.000000 0.125000 162
164 2 -24.390000 203.290000 0.000000 0.125000 163
165 2 -24.870000 203.860000 0.000000 0.125000 164
166 2 -25.350000 204.460000 0.000000 0.125000 165
167 2 -25.830000 205.030000 0.000000 0.125000 166
168 2 -26.330000 205.610000 0.000000 0.125000 167
169 2 -26.800000 206.190000 0.000000 0.125000 168
170 2 -26.710000 207.280000 0.000000 0.125000 169
171 2 -26.620000 208.340000 0.000000 0.125000 170
172 2 -29.920000 213.480000 0.000000 0.125000 171
173 2 -30.400000 214.050000 0.000000 0.125000 172
174 2 -30.870000 214.650000 0.000000 0.125000 173
175 2 -31.370000 215.210000 0.000000 0.125000 174
176 2 -31.850000 215.800000 0.000000 0.125000 175
177 2 -32.330000 216.400000 0.000000 0.125000 176
178 2 -32.820000 216.960000 0.000000 0.125000 177
179 2 -32.720000 218.030000 0.000000 0.125000 178
180 2 -33.190000 218.610000 0.000000 0.125000 179
181 2 -33.680000 219.190000 0.000000 0.125000 180
182 2 -34.160000 219.780000 0.000000 0.125000 181
183 2 -34.650000 220.350000 0.000000 0.125000 182
184 2 -35.130000 220.940000 0.000000 0.125000 183
185 2 -35.620000 221.530000 0.000000 0.125000 184
186 2 -36.110000 222.110000 0.000000 0.125000 185
187 2 -36.580000 222.670000 0.000000 0.125000 186
188 2 -37.070000 223.280000 0.000000 0.125000 187
189 2 -27.760000 231.020000 0.000000 0.125000 188
190 2 -27.670000 232.090000 0.000000 0.125000 189
191 2 -28.150000 232.670000 0.000000 0.125000 190
192 2 -28.620000 233.250000 0.000000 0.125000 191
193 2 -28.530000 234.300000 0.000000 0.125000 192
194 2 -29.010000 234.900000 0.000000 0.125000 193
195 2 -29.490000 235.480000 0.000000 0.125000 194
196 2 -29.990000 236.050000 0.000000 0.125000 195
197 2 -29.900000 237.110000 0.000000 0.125000 196
198 2 -30.390000 237.710000 0.000000 0.125000 197
199 2 -30.280000 238.780000 0.000000 0.125000 198
200 2 -30.760000 239.360000 0.000000 0.125000 199
201 2 -30.670000 240.420000 0.000000 0.125000 200
202 2 -30.580000 241.500000 0.000000 0.125000 201
203 2 -31.050000 242.080000 0.000000 0.125000 202
204 2 -30.960000 243.150000 0.000000 0.125000 203
205 2 -31.440000 243.730000 0.000000 0.125000 204
206 2 -31.350000 244.790000 0.000000 0.125000 205
207 2 -31.240000 245.860000 0.000000 0.125000 206
208 2 -31.150000 246.920000 0.000000 0.125000 207
209 2 -31.050000 248.000000 0.000000 0.125000 208
210 2 -30.960000 249.050000 0.000000 0.125000 209
211 2 -30.870000 250.110000 0.000000 0.125000 210
212 2 -30.760000 251.190000 0.000000 0.125000 211
213 2 -30.670000 252.250000 0.000000 0.125000 212
214 2 -30.080000 252.750000 0.000000 0.125000 213
215 2 -29.510000 253.210000 0.000000 0.125000 214
216 2 -29.400000 254.290000 0.000000 0.125000 215
217 2 -28.810000 254.780000 0.000000 0.125000 216
218 2 -28.240000 255.270000 0.000000 0.125000 217
219 2 -28.140000 256.320000 0.000000 0.125000 218
220 2 -28.030000 257.390000 0.000000 0.125000 219
221 2 -27.460000 257.880000 0.000000 0.125000 220
222 2 -27.350000 258.920000 0.000000 0.125000 221
223 2 -26.780000 259.420000 0.000000 0.125000 222
224 2 -26.190000 259.900000 0.000000 0.125000 223
225 2 -26.100000 260.970000 0.000000 0.125000 224
226 2 -25.510000 261.450000 0.000000 0.125000 225
227 2 -25.420000 262.520000 0.000000 0.125000 226
228 2 -24.830000 263.010000 0.000000 0.125000 227
229 2 -24.740000 264.070000 0.000000 0.125000 228
230 2 -24.150000 264.550000 0.000000 0.125000 229
231 2 -23.560000 265.040000 0.000000 0.125000 230
232 2 -23.480000 266.110000 0.000000 0.125000 231
233 2 -23.390000 267.170000 0.000000 0.125000 232
234 2 -23.280000 268.250000 0.000000 0.125000 233
235 2 -23.170000 269.300000 0.000000 0.125000 234
236 2 -23.080000 270.380000 0.000000 0.125000 235
237 2 -22.990000 271.440000 0.000000 0.125000 236
238 2 -22.400000 271.920000 0.000000 0.125000 237
239 2 -21.830000 272.410000 0.000000 0.125000 238
240 2 -21.240000 272.900000 0.000000 0.125000 239
241 2 -21.150000 273.960000 0.000000 0.125000 240
242 2 -20.560000 274.450000 0.000000 0.125000 241
243 2 -19.990000 274.940000 0.000000 0.125000 242
244 2 -19.400000 275.420000 0.000000 0.125000 243
245 2 -18.810000 275.900000 0.000000 0.125000 244
246 2 -18.240000 275.860000 0.000000 0.125000 245
247 2 -17.170000 276.280000 0.000000 0.125000 246
248 2 -16.580000 276.770000 0.000000 0.125000 247
249 2 -16.010000 277.260000 0.000000 0.125000 248
250 2 -14.940000 277.150000 0.000000 0.125000 249
251 2 -13.880000 277.040000 0.000000 0.125000 250
252 2 -13.290000 277.530000 0.000000 0.125000 251
253 2 -12.710000 278.030000 0.000000 0.125000 252
254 2 -12.120000 278.510000 0.000000 0.125000 253
255 2 -11.550000 279.000000 0.000000 0.125000 254
256 2 -11.450000 280.040000 0.000000 0.125000 255
257 2 -11.400000 280.630000 0.000000 0.125000 256
258 2 -11.340000 281.130000 0.000000 0.125000 257
259 2 -11.240000 282.200000 0.000000 0.125000 258
260 2 -11.150000 283.260000 0.000000 0.125000 259
261 2 -11.060000 284.330000 0.000000 0.125000 260
262 2 -10.960000 285.400000 0.000000 0.125000 261
263 2 -10.870000 286.460000 0.000000 0.125000 262
264 2 -10.760000 287.530000 0.000000 0.125000 263
265 2 -10.670000 288.600000 0.000000 0.125000 264
266 2 -10.580000 289.660000 0.000000 0.125000 265
267 2 -11.060000 290.250000 0.000000 0.125000 266
268 2 -11.550000 290.830000 0.000000 0.125000 267
269 2 -12.040000 291.400000 0.000000 0.125000 268
270 2 -12.510000 292.000000 0.000000 0.125000 269
271 2 -12.990000 292.570000 0.000000 0.125000 270
272 2 -14.060000 292.660000 0.000000 0.125000 271
273 2 -15.140000 292.780000 0.000000 0.125000 272
274 2 -16.190000 292.860000 0.000000 0.125000 273
275 2 -17.260000 292.970000 0.000000 0.125000 274
276 2 -18.330000 293.070000 0.000000 0.125000 275
277 2 -18.810000 293.650000 0.000000 0.125000 276
278 2 -19.300000 294.230000 0.000000 0.125000 277
279 2 -20.370000 294.330000 0.000000 0.125000 278
280 2 -21.420000 294.420000 0.000000 0.125000 279
281 2 -21.900000 295.010000 0.000000 0.125000 280
282 2 -22.390000 295.580000 0.000000 0.125000 281
283 2 -22.870000 296.170000 0.000000 0.125000 282
284 2 -23.370000 296.750000 0.000000 0.125000 283
285 2 -23.830000 297.330000 0.000000 0.125000 284
286 2 -23.740000 298.390000 0.000000 0.125000 285
287 2 -23.650000 299.460000 0.000000 0.125000 286
288 2 -23.060000 299.950000 0.000000 0.125000 287
289 2 -22.980000 301.010000 0.000000 0.125000 288
290 2 -22.390000 301.500000 0.000000 0.125000 289
291 2 -21.800000 301.980000 0.000000 0.125000 290
292 2 -21.230000 302.460000 0.000000 0.125000 291
293 2 -20.650000 302.940000 0.000000 0.125000 292
294 2 -20.050000 303.420000 0.000000 0.125000 293
295 2 -19.480000 303.920000 0.000000 0.125000 294
296 2 -18.900000 304.400000 0.000000 0.125000 295
297 2 -18.800000 305.470000 0.000000 0.125000 296
298 2 -18.210000 305.950000 0.000000 0.125000 297
299 2 -17.640000 306.440000 0.000000 0.125000 298
300 2 -17.050000 306.920000 0.000000 0.125000 299
301 2 -16.480000 307.410000 0.000000 0.125000 300
302 2 -15.890000 307.890000 0.000000 0.125000 301
303 2 -15.790000 308.960000 0.000000 0.125000 302
304 2 -15.700000 310.030000 0.000000 0.125000 303
305 2 -15.590000 311.090000 0.000000 0.125000 304
306 2 -15.490000 312.150000 0.000000 0.125000 305
307 2 -15.400000 313.210000 0.000000 0.125000 306
308 2 -15.310000 314.280000 0.000000 0.125000 307
309 2 -15.210000 315.350000 0.000000 0.125000 308
310 2 -15.120000 316.410000 0.000000 0.125000 309
311 2 -15.010000 317.500000 0.000000 0.125000 310
312 2 -15.210000 327.190000 0.000000 0.125000 311
313 2 -14.630000 327.660000 0.000000 0.125000 312
314 2 -14.040000 328.160000 0.000000 0.125000 313
315 2 -12.980000 328.040000 0.000000 0.125000 314
316 2 -12.390000 328.540000 0.000000 0.125000 315
317 2 -11.810000 329.030000 0.000000 0.125000 316
318 2 -11.230000 329.510000 0.000000 0.125000 317
319 2 -10.640000 330.000000 0.000000 0.125000 318
320 2 -9.570000 329.900000 0.000000 0.125000 319
321 2 -9.000000 330.380000 0.000000 0.125000 320
322 2 -8.410000 330.850000 0.000000 0.125000 321
323 2 -7.840000 331.340000 0.000000 0.125000 322
324 2 -6.770000 331.260000 0.000000 0.125000 323
325 2 -6.190000 331.750000 0.000000 0.125000 324
326 2 -5.600000 332.220000 0.000000 0.125000 325
327 2 -5.020000 332.710000 0.000000 0.125000 326
328 2 -4.440000 333.200000 0.000000 0.125000 327
329 2 -3.870000 333.660000 0.000000 0.125000 328
330 2 -3.270000 334.160000 0.000000 0.125000 329
331 2 -3.180000 335.220000 0.000000 0.125000 330
332 2 -2.600000 335.710000 0.000000 0.125000 331
333 2 -2.020000 336.200000 0.000000 0.125000 332
334 2 -1.430000 336.660000 0.000000 0.125000 333
335 2 -0.840000 337.160000 0.000000 0.125000 334
336 2 -0.270000 337.650000 0.000000 0.125000 335
337 2 0.270000 338.140000 0.000000 0.125000 336
338 2 0.840000 338.630000 0.000000 0.125000 337
339 2 1.420000 339.090000 0.000000 0.125000 338
340 2 2.000000 339.590000 0.000000 0.125000 339
341 2 2.600000 340.080000 0.000000 0.125000 340
342 2 3.180000 340.570000 0.000000 0.125000 341
343 2 3.750000 341.040000 0.000000 0.125000 342
344 2 4.330000 341.530000 0.000000 0.125000 343
345 2 4.920000 342.020000 0.000000 0.125000 344
346 2 5.500000 342.510000 0.000000 0.125000 345
347 2 6.080000 343.000000 0.000000 0.125000 346
348 2 6.660000 343.460000 0.000000 0.125000 347
349 2 7.250000 343.960000 0.000000 0.125000 348
350 2 7.830000 344.450000 0.000000 0.125000 349
351 2 8.410000 344.910000 0.000000 0.125000 350
352 2 8.500000 346.000000 0.000000 0.125000 351
353 2 8.600000 347.070000 0.000000 0.125000 352
354 2 8.690000 348.130000 0.000000 0.125000 353
355 2 9.280000 348.600000 0.000000 0.125000 354
356 2 9.860000 349.090000 0.000000 0.125000 355
357 2 10.440000 349.570000 0.000000 0.125000 356
358 2 11.020000 350.060000 0.000000 0.125000 357
359 2 11.600000 350.540000 0.000000 0.125000 358
360 2 12.190000 351.030000 0.000000 0.125000 359
361 2 12.770000 351.510000 0.000000 0.125000 360
362 2 13.350000 352.000000 0.000000 0.125000 361
363 2 13.930000 352.490000 0.000000 0.125000 362
364 2 14.050000 353.540000 0.000000 0.125000 363
365 2 14.610000 354.030000 0.000000 0.125000 364
366 2 14.720000 355.100000 0.000000 0.125000 365
367 2 15.310000 355.580000 0.000000 0.125000 366
368 2 15.890000 356.070000 0.000000 0.125000 367
369 2 15.930000 356.630000 0.000000 0.125000 368
370 2 16.070000 358.200000 0.000000 0.125000 369
371 2 16.170000 359.270000 0.000000 0.125000 370
372 2 16.260000 360.330000 0.000000 0.125000 371
373 2 16.370000 361.390000 0.000000 0.125000 372
374 2 16.960000 361.880000 0.000000 0.125000 373
375 2 17.530000 362.350000 0.000000 0.125000 374
376 2 18.120000 362.850000 0.000000 0.125000 375
377 2 18.710000 363.330000 0.000000 0.125000 376
378 2 19.280000 363.820000 0.000000 0.125000 377
379 2 19.870000 364.290000 0.000000 0.125000 378
380 2 20.440000 364.780000 0.000000 0.125000 379
381 2 21.030000 365.270000 0.000000 0.125000 380
382 2 21.620000 365.760000 0.000000 0.125000 381
383 2 21.710000 366.810000 0.000000 0.125000 382
384 2 22.300000 367.290000 0.000000 0.125000 383
385 2 22.870000 367.790000 0.000000 0.125000 384
386 2 23.460000 368.270000 0.000000 0.125000 385
387 2 21.510000 370.590000 0.000000 0.125000 386
388 2 21.620000 371.660000 0.000000 0.125000 387
389 2 21.710000 372.730000 0.000000 0.125000 388
390 2 21.820000 373.790000 0.000000 0.125000 389
391 2 21.910000 374.850000 0.000000 0.125000 390
392 2 22.010000 375.920000 0.000000 0.125000 391
393 2 22.100000 376.990000 0.000000 0.125000 392
394 2 22.190000 378.050000 0.000000 0.125000 393
395 2 21.710000 378.640000 0.000000 0.125000 394
396 2 21.230000 379.230000 0.000000 0.125000 395
397 2 21.320000 380.290000 0.000000 0.125000 396
398 2 20.850000 380.860000 0.000000 0.125000 397
399 2 20.350000 381.460000 0.000000 0.125000 398
400 2 20.460000 382.540000 0.000000 0.125000 399
401 2 19.980000 383.100000 0.000000 0.125000 400
402 2 20.070000 384.170000 0.000000 0.125000 401
403 2 19.580000 384.770000 0.000000 0.125000 402
404 2 19.100000 385.350000 0.000000 0.125000 403
405 2 18.620000 385.920000 0.000000 0.125000 404
406 2 18.710000 386.980000 0.000000 0.125000 405
407 2 18.210000 387.560000 0.000000 0.125000 406
408 2 17.750000 388.150000 0.000000 0.125000 407
409 2 17.830000 389.220000 0.000000 0.125000 408
410 2 17.940000 390.290000 0.000000 0.125000 409
411 2 17.440000 390.870000 0.000000 0.125000 410
412 2 17.550000 391.930000 0.000000 0.125000 411
413 2 17.640000 392.990000 0.000000 0.125000 412
414 2 17.750000 394.060000 0.000000 0.125000 413
415 2 17.260000 394.650000 0.000000 0.125000 414
416 2 16.780000 395.230000 0.000000 0.125000 415
417 2 16.300000 395.800000 0.000000 0.125000 416
418 2 16.390000 396.870000 0.000000 0.125000 417
419 2 15.910000 397.460000 0.000000 0.125000 418
420 2 16.010000 398.520000 0.000000 0.125000 419
421 2 16.100000 399.590000 0.000000 0.125000 420
422 2 15.610000 400.170000 0.000000 0.125000 421
423 2 15.730000 401.230000 0.000000 0.125000 422
424 2 15.240000 401.810000 0.000000 0.125000 423
425 2 15.330000 402.890000 0.000000 0.125000 424
426 2 14.850000 403.470000 0.000000 0.125000 425
427 2 14.940000 404.530000 0.000000 0.125000 426
428 2 15.050000 405.600000 0.000000 0.125000 427
429 2 14.560000 406.180000 0.000000 0.125000 428
430 2 14.660000 407.240000 0.000000 0.125000 429
431 2 14.750000 408.300000 0.000000 0.125000 430
432 2 14.260000 408.900000 0.000000 0.125000 431
433 2 14.360000 409.960000 0.000000 0.125000 432
434 2 13.890000 410.540000 0.000000 0.125000 433
435 2 13.980000 411.610000 0.000000 0.125000 434
436 2 13.490000 412.210000 0.000000 0.125000 435
437 2 13.000000 412.780000 0.000000 0.125000 436
438 2 13.100000 413.850000 0.000000 0.125000 437
439 2 12.610000 414.430000 0.000000 0.125000 438
440 2 12.710000 415.490000 0.000000 0.125000 439
441 2 12.820000 416.550000 0.000000 0.125000 440
442 2 12.910000 417.620000 0.000000 0.125000 441
443 2 13.000000 418.700000 0.000000 0.125000 442
444 2 13.100000 419.750000 0.000000 0.125000 443
445 2 13.210000 420.830000 0.000000 0.125000 444
446 2 12.720000 421.410000 0.000000 0.125000 445
447 2 12.820000 422.480000 0.000000 0.125000 446
448 2 12.910000 423.540000 0.000000 0.125000 447
449 2 13.000000 424.600000 0.000000 0.125000 448
450 2 13.100000 425.670000 0.000000 0.125000 449
451 2 13.220000 426.740000 0.000000 0.125000 450
452 2 13.310000 427.790000 0.000000 0.125000 451
453 2 13.410000 428.860000 0.000000 0.125000 452
454 2 13.500000 429.930000 0.000000 0.125000 453
455 2 13.600000 431.000000 0.000000 0.125000 454
456 2 13.690000 432.060000 0.000000 0.125000 455
457 2 13.800000 433.140000 0.000000 0.125000 456
458 2 13.900000 434.210000 0.000000 0.125000 457
459 2 14.000000 435.270000 0.000000 0.125000 458
460 2 14.080000 436.340000 0.000000 0.125000 459
461 2 14.670000 436.810000 0.000000 0.125000 460
462 2 14.770000 437.890000 0.000000 0.125000 461
463 2 15.340000 438.360000 0.000000 0.125000 462
464 2 15.460000 439.430000 0.000000 0.125000 463
465 2 15.550000 440.500000 0.000000 0.125000 464
466 2 16.120000 440.980000 0.000000 0.125000 465
467 2 16.230000 442.050000 0.000000 0.125000 466
468 2 16.800000 442.540000 0.000000 0.125000 467
469 2 17.390000 443.030000 0.000000 0.125000 468
470 2 17.960000 443.500000 0.000000 0.125000 469
471 2 18.070000 444.580000 0.000000 0.125000 470
472 2 18.170000 445.640000 0.000000 0.125000 471
473 2 18.260000 446.710000 0.000000 0.125000 472
474 2 18.350000 447.780000 0.000000 0.125000 473
475 2 18.460000 448.840000 0.000000 0.125000 474
476 2 19.050000 449.310000 0.000000 0.125000 475
477 2 19.140000 450.400000 0.000000 0.125000 476
478 2 19.230000 451.470000 0.000000 0.125000 477
479 2 19.320000 452.540000 0.000000 0.125000 478
480 2 19.440000 453.600000 0.000000 0.125000 479
481 2 19.530000 454.660000 0.000000 0.125000 480
482 2 19.620000 455.730000 0.000000 0.125000 481
483 2 19.710000 456.790000 0.000000 0.125000 482
484 2 19.820000 457.850000 0.000000 0.125000 483
485 2 19.920000 458.920000 0.000000 0.125000 484
486 2 20.500000 459.410000 0.000000 0.125000 485
487 2 21.070000 459.900000 0.000000 0.125000 486
488 2 21.660000 460.370000 0.000000 0.125000 487
489 2 22.230000 460.860000 0.000000 0.125000 488
490 2 22.820000 461.350000 0.000000 0.125000 489
491 2 23.410000 461.840000 0.000000 0.125000 490
492 2 23.980000 462.310000 0.000000 0.125000 491
493 2 24.570000 462.800000 0.000000 0.125000 492
494 2 25.160000 463.290000 0.000000 0.125000 493
495 2 25.730000 463.770000 0.000000 0.125000 494
496 2 25.820000 464.840000 0.000000 0.125000 495
497 2 26.420000 465.330000 0.000000 0.125000 496
498 2 27.000000 465.810000 0.000000 0.125000 497
499 2 27.570000 466.290000 0.000000 0.125000 498
500 2 28.160000 466.780000 0.000000 0.125000 499
501 2 28.730000 467.270000 0.000000 0.125000 500
502 2 29.320000 467.740000 0.000000 0.125000 501
503 2 29.910000 468.230000 0.000000 0.125000 502
504 2 30.010000 469.290000 0.000000 0.125000 503
505 2 30.100000 470.360000 0.000000 0.125000 504
506 2 30.190000 471.420000 0.000000 0.125000 505
507 2 30.300000 472.490000 0.000000 0.125000 506
508 2 30.390000 473.550000 0.000000 0.125000 507
509 2 30.980000 474.040000 0.000000 0.125000 508
510 2 31.550000 474.530000 0.000000 0.125000 509
511 2 32.140000 475.020000 0.000000 0.125000 510
512 2 32.720000 475.490000 0.000000 0.125000 511
513 2 33.310000 475.980000 0.000000 0.125000 512
514 2 33.890000 476.470000 0.000000 0.125000 513
515 2 34.460000 476.950000 0.000000 0.125000 514
516 2 35.060000 477.430000 0.000000 0.125000 515
517 2 35.630000 477.910000 0.000000 0.125000 516
518 2 36.210000 478.410000 0.000000 0.125000 517
519 2 36.320000 479.480000 0.000000 0.125000 518
520 2 36.400000 480.530000 0.000000 0.125000 519
521 2 36.520000 481.600000 0.000000 0.125000 520
522 2 36.600000 482.660000 0.000000 0.125000 521
523 2 36.710000 483.730000 0.000000 0.125000 522
524 2 36.790000 484.790000 0.000000 0.125000 523
525 2 24.000000 474.140000 0.000000 0.125000 508
526 2 23.420000 473.660000 0.000000 0.125000 525
527 2 22.830000 473.170000 0.000000 0.125000 526
528 2 22.250000 472.680000 0.000000 0.125000 527
529 2 21.670000 472.210000 0.000000 0.125000 528
530 2 21.080000 471.720000 0.000000 0.125000 529
531 2 20.510000 471.230000 0.000000 0.125000 530
532 2 19.920000 470.740000 0.000000 0.125000 531
533 2 19.350000 470.270000 0.000000 0.125000 532
534 2 18.760000 469.790000 0.000000 0.125000 533
535 2 18.170000 469.290000 0.000000 0.125000 534
536 2 10.910000 478.030000 0.000000 0.125000 535
537 2 10.330000 477.540000 0.000000 0.125000 536
538 2 9.750000 477.050000 0.000000 0.125000 537
539 2 9.160000 476.590000 0.000000 0.125000 538
540 2 8.580000 476.090000 0.000000 0.125000 539
541 2 8.000000 475.600000 0.000000 0.125000 540
542 2 7.410000 475.130000 0.000000 0.125000 541
543 2 6.830000 474.650000 0.000000 0.125000 542
544 2 6.250000 474.160000 0.000000 0.125000 543
545 2 5.670000 473.660000 0.000000 0.125000 544
546 2 5.080000 473.190000 0.000000 0.125000 545
547 2 4.500000 472.710000 0.000000 0.125000 546
548 2 3.930000 472.220000 0.000000 0.125000 547
549 2 3.830000 471.160000 0.000000 0.125000 548
550 2 3.250000 470.670000 0.000000 0.125000 549
551 2 2.660000 470.200000 0.000000 0.125000 550
552 2 2.580000 469.100000 0.000000 0.125000 551
553 2 1.980000 468.630000 0.000000 0.125000 552
554 2 1.400000 468.160000 0.000000 0.125000 553
555 2 0.820000 467.670000 0.000000 0.125000 554
556 2 0.250000 467.170000 0.000000 0.125000 555
557 2 -0.300000 466.690000 0.000000 0.125000 556
558 2 -0.880000 466.200000 0.000000 0.125000 557
559 2 -1.450000 465.730000 0.000000 0.125000 558
560 2 -2.040000 465.250000 0.000000 0.125000 559
561 2 -2.620000 464.750000 0.000000 0.125000 560
562 2 -3.200000 464.260000 0.000000 0.125000 561
563 2 -3.770000 463.790000 0.000000 0.125000 562
564 2 -4.360000 463.290000 0.000000 0.125000 563
565 2 -4.940000 462.790000 0.000000 0.125000 564
566 2 -5.520000 462.320000 0.000000 0.125000 565
567 2 -6.600000 462.440000 0.000000 0.125000 566
568 2 -7.180000 461.950000 0.000000 0.125000 567
569 2 11.500000 478.520000 0.000000 0.125000 536
570 2 12.080000 478.990000 0.000000 0.125000 569
571 2 12.660000 479.480000 0.000000 0.125000 570
572 2 12.750000 480.540000 0.000000 0.125000 571
573 2 13.330000 481.040000 0.000000 0.125000 572
574 2 13.430000 482.100000 0.000000 0.125000 573
575 2 14.000000 482.590000 0.000000 0.125000 574
576 2 14.590000 483.080000 0.000000 0.125000 575
577 2 14.690000 484.150000 0.000000 0.125000 576
578 2 15.260000 484.620000 0.000000 0.125000 577
579 2 15.850000 485.100000 0.000000 0.125000 578
580 2 16.440000 485.600000 0.000000 0.125000 579
581 2 16.530000 486.660000 0.000000 0.125000 580
582 2 17.120000 487.140000 0.000000 0.125000 581
583 2 17.710000 487.620000 0.000000 0.125000 582
584 2 18.280000 488.100000 0.000000 0.125000 583
585 2 18.870000 488.600000 0.000000 0.125000 584
586 2 18.960000 489.660000 0.000000 0.125000 585
587 2 19.050000 490.730000 0.000000 0.125000 586
588 2 19.640000 491.220000 0.000000 0.125000 587
589 2 20.210000 491.700000 0.000000 0.125000 588
590 2 20.800000 492.180000 0.000000 0.125000 589
591 2 21.390000 492.660000 0.000000 0.125000 590
592 2 21.960000 493.160000 0.000000 0.125000 591
593 2 22.550000 493.640000 0.000000 0.125000 592
594 2 23.140000 494.110000 0.000000 0.125000 593
595 2 23.710000 494.600000 0.000000 0.125000 594
596 2 23.800000 495.660000 0.000000 0.125000 595
597 2 23.910000 496.730000 0.000000 0.125000 596
598 2 24.010000 497.800000 0.000000 0.125000 597
599 2 24.600000 498.290000 0.000000 0.125000 598
600 2 25.170000 498.770000 0.000000 0.125000 599
601 2 25.260000 499.840000 0.000000 0.125000 600
602 2 25.850000 500.330000 0.000000 0.125000 601
603 2 26.920000 500.230000 0.000000 0.125000 602
604 2 27.500000 500.710000 0.000000 0.125000 603
605 2 28.070000 501.200000 0.000000 0.125000 604
606 2 28.670000 501.670000 0.000000 0.125000 605
607 2 29.250000 502.160000 0.000000 0.125000 606
608 2 29.820000 502.650000 0.000000 0.125000 607
609 2 30.410000 503.140000 0.000000 0.125000 608
610 2 31.480000 503.040000 0.000000 0.125000 609
611 2 32.060000 503.520000 0.000000 0.125000 610
612 2 33.110000 503.420000 0.000000 0.125000 611
613 2 33.710000 503.910000 0.000000 0.125000 612
614 2 34.770000 503.800000 0.000000 0.125000 613
615 2 35.350000 504.290000 0.000000 0.125000 614
616 2 35.930000 504.780000 0.000000 0.125000 615
617 2 36.520000 505.270000 0.000000 0.125000 616
618 2 37.100000 505.740000 0.000000 0.125000 617
619 2 37.670000 506.230000 0.000000 0.125000 618
620 2 38.270000 506.720000 0.000000 0.125000 619
621 2 38.850000 507.210000 0.000000 0.125000 620
622 2 39.420000 507.680000 0.000000 0.125000 621
623 2 40.000000 508.160000 0.000000 0.125000 622
624 2 40.600000 508.660000 0.000000 0.125000 623
625 2 41.650000 508.550000 0.000000 0.125000 624
626 2 42.720000 508.460000 0.000000 0.125000 625
627 2 43.780000 508.360000 0.000000 0.125000 626
628 2 44.380000 508.850000 0.000000 0.125000 627
629 2 44.950000 509.330000 0.000000 0.125000 628
630 2 45.060000 510.400000 0.000000 0.125000 629
631 2 45.150000 511.470000 0.000000 0.125000 630
632 2 45.250000 512.520000 0.000000 0.125000 631
633 2 45.820000 513.010000 0.000000 0.125000 632
634 2 45.920000 514.090000 0.000000 0.125000 633
635 2 46.030000 515.140000 0.000000 0.125000 634
636 2 46.110000 516.210000 0.000000 0.125000 635
637 2 46.210000 517.270000 0.000000 0.125000 636
638 2 45.740000 517.850000 0.000000 0.125000 637
639 2 45.250000 518.440000 0.000000 0.125000 638
640 2 44.770000 519.020000 0.000000 0.125000 639
641 2 44.860000 520.100000 0.000000 0.125000 640
642 2 44.390000 520.680000 0.000000 0.125000 641
643 2 43.900000 521.240000 0.000000 0.125000 642
644 2 43.420000 521.840000 0.000000 0.125000 643
645 2 42.930000 522.400000 0.000000 0.125000 644
646 2 42.460000 522.990000 0.000000 0.125000 645
647 2 41.960000 523.580000 0.000000 0.125000 646
648 2 41.470000 524.150000 0.000000 0.125000 647
649 2 41.000000 524.730000 0.000000 0.125000 648
650 2 40.520000 525.330000 0.000000 0.125000 649
651 2 40.030000 525.900000 0.000000 0.125000 650
652 2 39.530000 526.480000 0.000000 0.125000 651
653 2 39.060000 527.070000 0.000000 0.125000 652
654 2 39.150000 528.130000 0.000000 0.125000 653
655 2 18.080000 468.230000 0.000000 0.125000 535
656 2 17.510000 467.740000 0.000000 0.125000 655
657 2 16.920000 467.250000 0.000000 0.125000 656
658 2 16.330000 466.780000 0.000000 0.125000 657
659 2 15.750000 466.290000 0.000000 0.125000 658
660 2 15.660000 465.230000 0.000000 0.125000 659
661 2 15.080000 464.730000 0.000000 0.125000 660
662 2 14.980000 463.660000 0.000000 0.125000 661
663 2 14.410000 463.180000 0.000000 0.125000 662
664 2 14.300000 462.120000 0.000000 0.125000 663
665 2 13.720000 461.640000 0.000000 0.125000 664
666 2 13.140000 461.160000 0.000000 0.125000 665
667 2 12.560000 460.670000 0.000000 0.125000 666
668 2 11.970000 460.180000 0.000000 0.125000 667
669 2 11.390000 459.700000 0.000000 0.125000 668
670 2 10.810000 459.220000 0.000000 0.125000 669
671 2 10.230000 458.730000 0.000000 0.125000 670
672 2 9.640000 458.240000 0.000000 0.125000 671
673 2 9.070000 457.780000 0.000000 0.125000 672
674 2 8.480000 457.280000 0.000000 0.125000 673
675 2 7.900000 456.790000 0.000000 0.125000 674
676 2 7.300000 456.310000 0.000000 0.125000 675
677 2 7.210000 455.250000 0.000000 0.125000 676
678 2 7.120000 454.190000 0.000000 0.125000 677
679 2 7.010000 453.120000 0.000000 0.125000 678
680 2 6.420000 452.650000 0.000000 0.125000 679
681 2 5.860000 452.160000 0.000000 0.125000 680
682 2 5.260000 451.660000 0.000000 0.125000 681
683 2 4.690000 451.180000 0.000000 0.125000 682
684 2 4.110000 450.710000 0.000000 0.125000 683
685 2 3.520000 450.220000 0.000000 0.125000 684
686 2 2.930000 449.750000 0.000000 0.125000 685
687 2 2.350000 449.260000 0.000000 0.125000 686
688 2 1.780000 448.790000 0.000000 0.125000 687
689 2 1.670000 447.720000 0.000000 0.125000 688
690 2 1.100000 447.230000 0.000000 0.125000 689
691 2 0.520000 446.750000 0.000000 0.125000 690
692 2 -0.020000 446.250000 0.000000 0.125000 691
693 2 -0.610000 445.760000 0.000000 0.125000 692
694 2 -1.180000 445.260000 0.000000 0.125000 693
695 2 -1.770000 444.790000 0.000000 0.125000 694
696 2 -2.350000 444.290000 0.000000 0.125000 695
697 2 -2.930000 443.820000 0.000000 0.125000 696
698 2 -3.020000 442.750000 0.000000 0.125000 697
699 2 -3.120000 441.670000 0.000000 0.125000 698
700 2 -3.230000 440.600000 0.000000 0.125000 699
701 2 -3.310000 439.540000 0.000000 0.125000 700
702 2 -3.410000 438.500000 0.000000 0.125000 701
703 2 -3.520000 437.420000 0.000000 0.125000 702
704 2 -3.020000 436.850000 0.000000 0.125000 703
705 2 -3.120000 435.760000 0.000000 0.125000 704
706 2 -3.230000 434.700000 0.000000 0.125000 705
707 2 -3.310000 433.640000 0.000000 0.125000 706
708 2 -3.410000 432.570000 0.000000 0.125000 707
709 2 -3.520000 431.500000 0.000000 0.125000 708
710 2 -3.600000 430.420000 0.000000 0.125000 709
711 2 -3.700000 429.350000 0.000000 0.125000 710
712 2 -3.810000 428.290000 0.000000 0.125000 711
713 2 -3.890000 427.230000 0.000000 0.125000 712
714 2 -3.990000 426.170000 0.000000 0.125000 713
715 2 -4.100000 425.100000 0.000000 0.125000 714
716 2 -4.680000 424.600000 0.000000 0.125000 715
717 2 -4.770000 423.540000 0.000000 0.125000 716
718 2 -4.860000 422.480000 0.000000 0.125000 717
719 2 -4.980000 421.420000 0.000000 0.125000 718
720 2 -5.060000 420.350000 0.000000 0.125000 719
721 2 -5.150000 419.290000 0.000000 0.125000 720
722 2 -5.270000 418.230000 0.000000 0.125000 721
723 2 -5.360000 417.160000 0.000000 0.125000 722
724 2 -5.460000 416.070000 0.000000 0.125000 723
725 2 -5.550000 415.010000 0.000000 0.125000 724
726 2 -5.650000 413.950000 0.000000 0.125000 725
727 2 -5.170000 413.350000 0.000000 0.125000 726
728 2 -5.270000 412.290000 0.000000 0.125000 727
729 2 -4.210000 412.220000 0.000000 0.125000 728
730 2 -3.730000 411.630000 0.000000 0.125000 729
731 2 -3.230000 411.040000 0.000000 0.125000 730
732 2 -2.750000 410.480000 0.000000 0.125000 731
733 2 -2.270000 409.890000 0.000000 0.125000 732
734 2 -2.370000 408.820000 0.000000 0.125000 733
735 2 -1.880000 408.230000 0.000000 0.125000 734
736 2 -1.980000 407.170000 0.000000 0.125000 735
737 2 -2.080000 406.100000 0.000000 0.125000 736
738 2 -1.590000 405.510000 0.000000 0.125000 737
739 2 -1.680000 404.450000 0.000000 0.125000 738
740 2 -1.200000 403.880000 0.000000 0.125000 739
741 2 -1.310000 402.790000 0.000000 0.125000 740
742 2 -0.810000 402.230000 0.000000 0.125000 741
743 2 -0.910000 401.170000 0.000000 0.125000 742
744 2 -1.020000 400.100000 0.000000 0.125000 743
745 2 -1.110000 399.040000 0.000000 0.125000 744
746 2 -1.200000 397.950000 0.000000 0.125000 745
747 2 -1.300000 396.880000 0.000000 0.125000 746
748 2 -1.390000 395.820000 0.000000 0.125000 747
749 2 -1.500000 394.750000 0.000000 0.125000 748
750 2 -1.590000 393.690000 0.000000 0.125000 749
751 2 -1.680000 392.600000 0.000000 0.125000 750
752 2 -1.790000 391.540000 0.000000 0.125000 751
753 2 -1.880000 390.480000 0.000000 0.125000 752
754 2 -2.470000 390.000000 0.000000 0.125000 753
755 2 -2.560000 388.920000 0.000000 0.125000 754
756 2 -2.660000 387.850000 0.000000 0.125000 755
757 2 -3.250000 387.380000 0.000000 0.125000 756
758 2 -3.330000 386.320000 0.000000 0.125000 757
759 2 -3.430000 385.250000 0.000000 0.125000 758
760 2 -3.540000 384.190000 0.000000 0.125000 759
761 2 -3.640000 383.100000 0.000000 0.125000 760
762 2 24.030000 368.750000 0.000000 0.125000 386
763 2 24.620000 369.240000 0.000000 0.125000 762
764 2 25.210000 369.720000 0.000000 0.125000 763
765 2 25.300000 370.790000 0.000000 0.125000 764
766 2 25.390000 371.850000 0.000000 0.125000 765
767 2 25.980000 372.340000 0.000000 0.125000 766
768 2 26.550000 372.810000 0.000000 0.125000 767
769 2 27.140000 373.300000 0.000000 0.125000 768
770 2 27.730000 373.790000 0.000000 0.125000 769
771 2 28.300000 374.280000 0.000000 0.125000 770
772 2 29.370000 374.170000 0.000000 0.125000 771
773 2 29.960000 374.660000 0.000000 0.125000 772
774 2 30.530000 375.150000 0.000000 0.125000 773
775 2 31.120000 375.640000 0.000000 0.125000 774
776 2 31.690000 376.110000 0.000000 0.125000 775
777 2 31.800000 377.180000 0.000000 0.125000 776
778 2 31.890000 378.250000 0.000000 0.125000 777
779 2 31.420000 378.830000 0.000000 0.125000 778
780 2 31.510000 379.900000 0.000000 0.125000 779
781 2 31.010000 380.480000 0.000000 0.125000 780
782 2 30.530000 381.050000 0.000000 0.125000 781
783 2 30.640000 382.120000 0.000000 0.125000 782
784 2 30.160000 382.710000 0.000000 0.125000 783
785 2 29.670000 383.290000 0.000000 0.125000 784
786 2 29.190000 383.860000 0.000000 0.125000 785
787 2 28.690000 384.460000 0.000000 0.125000 786
788 2 28.210000 385.040000 0.000000 0.125000 787
789 2 27.730000 385.620000 0.000000 0.125000 788
790 2 27.250000 386.200000 0.000000 0.125000 789
791 2 27.350000 387.270000 0.000000 0.125000 790
792 2 26.850000 387.850000 0.000000 0.125000 791
793 2 26.370000 388.430000 0.000000 0.125000 792
794 2 25.890000 389.030000 0.000000 0.125000 793
795 2 25.410000 389.600000 0.000000 0.125000 794
796 2 24.920000 390.180000 0.000000 0.125000 795
797 2 24.440000 390.770000 0.000000 0.125000 796
798 2 23.940000 391.350000 0.000000 0.125000 797
799 2 24.050000 392.410000 0.000000 0.125000 798
800 2 24.140000 393.480000 0.000000 0.125000 799
801 2 24.730000 393.970000 0.000000 0.125000 800
802 2 25.320000 394.450000 0.000000 0.125000 801
803 2 25.890000 394.920000 0.000000 0.125000 802
804 2 26.960000 394.840000 0.000000 0.125000 803
805 2 28.030000 394.730000 0.000000 0.125000 804
806 2 28.510000 394.160000 0.000000 0.125000 805
807 2 28.980000 393.580000 0.000000 0.125000 806
808 2 29.480000 392.990000 0.000000 0.125000 807
809 2 30.550000 392.900000 0.000000 0.125000 808
810 2 31.600000 392.790000 0.000000 0.125000 809
811 2 32.670000 392.710000 0.000000 0.125000 810
812 2 33.250000 393.180000 0.000000 0.125000 811
813 2 33.840000 393.670000 0.000000 0.125000 812
814 2 33.930000 394.730000 0.000000 0.125000 813
815 2 34.030000 395.800000 0.000000 0.125000 814
816 2 34.140000 396.870000 0.000000 0.125000 815
817 2 34.220000 397.930000 0.000000 0.125000 816
818 2 34.320000 398.990000 0.000000 0.125000 817
819 2 34.420000 400.060000 0.000000 0.125000 818
820 2 34.530000 401.140000 0.000000 0.125000 819
821 2 34.610000 402.200000 0.000000 0.125000 820
822 2 34.710000 403.270000 0.000000 0.125000 821
823 2 34.220000 403.850000 0.000000 0.125000 822
824 2 34.320000 404.920000 0.000000 0.125000 823
825 2 33.850000 405.490000 0.000000 0.125000 824
826 2 33.360000 406.090000 0.000000 0.125000 825
827 2 32.880000 406.660000 0.000000 0.125000 826
828 2 32.390000 407.240000 0.000000 0.125000 827
829 2 32.500000 408.310000 0.000000 0.125000 828
830 2 32.020000 408.890000 0.000000 0.125000 829
831 2 31.530000 409.480000 0.000000 0.125000 830
832 2 31.050000 410.040000 0.000000 0.125000 831
833 2 30.570000 410.640000 0.000000 0.125000 832
834 2 30.070000 411.220000 0.000000 0.125000 833
835 2 29.580000 411.800000 0.000000 0.125000 834
836 2 29.690000 412.850000 0.000000 0.125000 835
837 2 29.780000 413.920000 0.000000 0.125000 836
838 2 29.890000 414.990000 0.000000 0.125000 837
839 2 29.980000 416.050000 0.000000 0.125000 838
840 2 33.350000 376.500000 0.000000 0.125000 777
841 2 34.420000 376.410000 0.000000 0.125000 840
842 2 35.000000 376.900000 0.000000 0.125000 841
843 2 36.060000 376.790000 0.000000 0.125000 842
844 2 36.540000 376.220000 0.000000 0.125000 843
845 2 37.030000 375.640000 0.000000 0.125000 844
846 2 37.520000 375.050000 0.000000 0.125000 845
847 2 38.000000 374.480000 0.000000 0.125000 846
848 2 38.490000 373.890000 0.000000 0.125000 847
849 2 39.540000 373.790000 0.000000 0.125000 848
850 2 33.250000 375.430000 0.000000 0.125000 840
851 2 33.140000 374.370000 0.000000 0.125000 850
852 2 33.640000 373.790000 0.000000 0.125000 851
853 2 33.530000 372.730000 0.000000 0.125000 852
854 2 34.030000 372.160000 0.000000 0.125000 853
855 2 33.920000 371.090000 0.000000 0.125000 854
856 2 34.400000 370.500000 0.000000 0.125000 855
857 2 34.890000 369.910000 0.000000 0.125000 856
858 2 34.790000 368.850000 0.000000 0.125000 857
859 2 35.280000 368.270000 0.000000 0.125000 858
860 2 35.770000 367.690000 0.000000 0.125000 859
861 2 36.250000 367.100000 0.000000 0.125000 860
862 2 36.740000 366.530000 0.000000 0.125000 861
863 2 37.210000 365.940000 0.000000 0.125000 862
864 2 37.700000 365.370000 0.000000 0.125000 863
865 2 38.180000 364.780000 0.000000 0.125000 864
866 2 38.670000 364.200000 0.000000 0.125000 865
867 2 39.170000 363.600000 0.000000 0.125000 866
868 2 39.060000 362.540000 0.000000 0.125000 867
869 2 38.960000 361.490000 0.000000 0.125000 868
870 2 38.860000 360.410000 0.000000 0.125000 869
871 2 38.770000 359.350000 0.000000 0.125000 870
872 2 39.250000 358.760000 0.000000 0.125000 871
873 2 39.150000 357.690000 0.000000 0.125000 872
874 2 39.070000 356.630000 0.000000 0.125000 873
875 2 39.540000 356.040000 0.000000 0.125000 874
876 2 39.450000 354.990000 0.000000 0.125000 875
877 2 39.930000 354.400000 0.000000 0.125000 876
878 2 40.420000 353.810000 0.000000 0.125000 877
879 2 40.320000 352.750000 0.000000 0.125000 878
880 2 40.220000 351.690000 0.000000 0.125000 879
881 2 40.710000 351.100000 0.000000 0.125000 880
882 2 40.600000 350.040000 0.000000 0.125000 881
883 2 40.500000 348.970000 0.000000 0.125000 882
884 2 41.000000 348.380000 0.000000 0.125000 883
885 2 40.890000 347.320000 0.000000 0.125000 884
886 2 41.360000 346.750000 0.000000 0.125000 885
887 2 41.850000 346.160000 0.000000 0.125000 886
888 2 42.350000 345.580000 0.000000 0.125000 887
889 2 42.820000 345.000000 0.000000 0.125000 888
890 2 43.310000 344.410000 0.000000 0.125000 889
891 2 43.210000 343.350000 0.000000 0.125000 890
892 2 43.710000 342.770000 0.000000 0.125000 891
893 2 44.180000 342.190000 0.000000 0.125000 892
894 2 44.090000 341.120000 0.000000 0.125000 893
895 2 43.990000 340.040000 0.000000 0.125000 894
896 2 43.890000 338.990000 0.000000 0.125000 895
897 2 43.790000 337.910000 0.000000 0.125000 896
898 2 44.280000 337.340000 0.000000 0.125000 897
899 2 44.770000 336.760000 0.000000 0.125000 898
900 2 45.250000 336.180000 0.000000 0.125000 899
901 2 45.740000 335.600000 0.000000 0.125000 900
902 2 45.640000 334.520000 0.000000 0.125000 901
903 2 45.540000 333.450000 0.000000 0.125000 902
904 2 46.030000 332.870000 0.000000 0.125000 903
905 2 46.500000 332.290000 0.000000 0.125000 904
906 2 47.000000 331.700000 0.000000 0.125000 905
907 2 47.470000 331.130000 0.000000 0.125000 906
908 2 47.960000 330.540000 0.000000 0.125000 907
909 2 48.450000 329.960000 0.000000 0.125000 908
910 2 48.930000 329.370000 0.000000 0.125000 909
911 2 49.420000 328.790000 0.000000 0.125000 910
912 2 49.890000 328.210000 0.000000 0.125000 911
913 2 49.810000 327.150000 0.000000 0.125000 912
914 2 49.710000 326.080000 0.000000 0.125000 913
915 2 49.600000 325.020000 0.000000 0.125000 914
916 2 49.500000 323.950000 0.000000 0.125000 915
917 2 50.000000 323.350000 0.000000 0.125000 916
918 2 50.470000 322.790000 0.000000 0.125000 917
919 2 50.960000 322.200000 0.000000 0.125000 918
920 2 51.430000 321.630000 0.000000 0.125000 919
921 2 51.920000 321.040000 0.000000 0.125000 920
922 2 52.400000 320.460000 0.000000 0.125000 921
923 2 52.890000 319.880000 0.000000 0.125000 922
924 2 53.380000 319.290000 0.000000 0.125000 923
925 2 53.850000 318.720000 0.000000 0.125000 924
926 2 54.350000 318.140000 0.000000 0.125000 925
927 2 54.840000 317.540000 0.000000 0.125000 926
928 2 55.320000 316.970000 0.000000 0.125000 927
929 2 55.220000 315.910000 0.000000 0.125000 928
930 2 55.710000 315.330000 0.000000 0.125000 929
931 2 55.600000 314.260000 0.000000 0.125000 930
932 2 56.100000 313.660000 0.000000 0.125000 931
933 2 56.000000 312.600000 0.000000 0.125000 932
934 2 56.470000 312.030000 0.000000 0.125000 933
935 2 56.960000 311.440000 0.000000 0.125000 934
936 2 56.860000 310.390000 0.000000 0.125000 935
937 2 57.350000 309.790000 0.000000 0.125000 936
938 2 57.270000 308.720000 0.000000 0.125000 937
939 2 57.750000 308.140000 0.000000 0.125000 938
940 2 58.220000 307.560000 0.000000 0.125000 939
941 2 58.710000 306.990000 0.000000 0.125000 940
942 2 58.610000 305.910000 0.000000 0.125000 941
943 2 59.100000 305.330000 0.000000 0.125000 942
944 2 59.590000 304.750000 0.000000 0.125000 943
945 2 60.070000 304.160000 0.000000 0.125000 944
946 2 60.560000 303.580000 0.000000 0.125000 945
947 2 61.030000 303.000000 0.000000 0.125000 946
948 2 61.520000 302.410000 0.000000 0.125000 947
949 2 62.000000 301.840000 0.000000 0.125000 948
950 2 62.500000 301.250000 0.000000 0.125000 949
951 2 62.970000 300.660000 0.000000 0.125000 950
952 2 63.460000 300.090000 0.000000 0.125000 951
953 2 63.950000 299.510000 0.000000 0.125000 952
954 2 64.430000 298.930000 0.000000 0.125000 953
955 2 64.320000 297.870000 0.000000 0.125000 954
956 2 64.810000 297.290000 0.000000 0.125000 955
957 2 64.710000 296.220000 0.000000 0.125000 956
958 2 65.200000 295.640000 0.000000 0.125000 957
959 2 65.680000 295.060000 0.000000 0.125000 958
960 2 66.170000 294.470000 0.000000 0.125000 959
961 2 66.650000 293.900000 0.000000 0.125000 960
962 2 66.560000 292.830000 0.000000 0.125000 961
963 2 66.790000 292.530000 0.000000 0.125000 962
964 2 67.040000 292.240000 0.000000 0.125000 963
965 2 67.530000 291.660000 0.000000 0.125000 964
966 2 68.010000 291.080000 0.000000 0.125000 965
967 2 68.480000 290.500000 0.000000 0.125000 966
968 2 68.980000 289.910000 0.000000 0.125000 967
969 2 69.460000 289.330000 0.000000 0.125000 968
970 2 69.350000 288.270000 0.000000 0.125000 969
971 2 69.260000 287.200000 0.000000 0.125000 970
972 2 69.760000 286.600000 0.000000 0.125000 971
973 2 70.230000 286.040000 0.000000 0.125000 972
974 2 71.310000 285.930000 0.000000 0.125000 973
975 2 71.790000 285.350000 0.000000 0.125000 974
976 2 72.280000 284.760000 0.000000 0.125000 975
977 2 72.760000 284.190000 0.000000 0.125000 976
978 2 73.250000 283.600000 0.000000 0.125000 977
979 2 73.730000 283.020000 0.000000 0.125000 978
980 2 73.620000 281.960000 0.000000 0.125000 979
981 2 73.540000 280.890000 0.000000 0.125000 980
982 2 74.600000 280.790000 0.000000 0.125000 981
983 2 75.670000 280.690000 0.000000 0.125000 982
984 2 76.150000 280.100000 0.000000 0.125000 983
985 2 76.640000 279.530000 0.000000 0.125000 984
986 2 76.540000 278.470000 0.000000 0.125000 985
987 2 76.450000 277.400000 0.000000 0.125000 986
988 2 76.340000 276.330000 0.000000 0.125000 987
989 2 76.250000 275.260000 0.000000 0.125000 988
990 2 76.150000 274.210000 0.000000 0.125000 989
991 2 76.040000 273.140000 0.000000 0.125000 990
992 2 75.950000 272.070000 0.000000 0.125000 991
993 2 76.430000 271.490000 0.000000 0.125000 992
994 2 76.920000 270.900000 0.000000 0.125000 993
995 2 77.400000 270.330000 0.000000 0.125000 994
996 2 77.890000 269.740000 0.000000 0.125000 995
997 2 66.930000 291.160000 0.000000 0.125000 963
998 2 67.420000 290.600000 0.000000 0.125000 997
999 2 67.900000 290.010000 0.000000 0.125000 998
1000 2 67.810000 288.950000 0.000000 0.125000 999
1001 2 67.710000 287.880000 0.000000 0.125000 1000
1002 2 67.620000 286.820000 0.000000 0.125000 1001
1003 2 67.030000 286.330000 0.000000 0.125000 1002
1004 2 66.450000 285.850000 0.000000 0.125000 1003
1005 2 65.870000 285.350000 0.000000 0.125000 1004
1006 2 65.290000 284.880000 0.000000 0.125000 1005
1007 2 64.700000 284.390000 0.000000 0.125000 1006
1008 2 64.120000 283.910000 0.000000 0.125000 1007
1009 2 63.530000 283.430000 0.000000 0.125000 1008
1010 2 63.450000 282.350000 0.000000 0.125000 1009
1011 2 63.350000 281.280000 0.000000 0.125000 1010
1012 2 63.250000 280.220000 0.000000 0.125000 1011
1013 2 63.150000 279.150000 0.000000 0.125000 1012
1014 2 63.070000 278.090000 0.000000 0.125000 1013
1015 2 62.960000 277.020000 0.000000 0.125000 1014
1016 2 62.860000 275.950000 0.000000 0.125000 1015
1017 2 62.770000 274.880000 0.000000 0.125000 1016
1018 2 62.670000 273.820000 0.000000 0.125000 1017
1019 2 62.570000 272.760000 0.000000 0.125000 1018
1020 2 62.470000 271.690000 0.000000 0.125000 1019
1021 2 62.380000 270.620000 0.000000 0.125000 1020
1022 2 62.280000 269.540000 0.000000 0.125000 1021
1023 2 62.170000 268.490000 0.000000 0.125000 1022
1024 2 62.670000 267.910000 0.000000 0.125000 1023
1025 2 62.570000 266.830000 0.000000 0.125000 1024
1026 2 36.710000 336.950000 0.000000 0.125000 897
1027 2 36.610000 335.890000 0.000000 0.125000 1026
1028 2 37.100000 335.310000 0.000000 0.125000 1027
1029 2 37.000000 334.240000 0.000000 0.125000 1028
1030 2 37.500000 333.660000 0.000000 0.125000 1029
1031 2 37.390000 332.600000 0.000000 0.125000 1030
1032 2 37.290000 331.530000 0.000000 0.125000 1031
1033 2 37.210000 330.460000 0.000000 0.125000 1032
1034 2 37.100000 329.400000 0.000000 0.125000 1033
1035 2 37.000000 328.330000 0.000000 0.125000 1034
1036 2 36.900000 327.250000 0.000000 0.125000 1035
1037 2 36.820000 326.190000 0.000000 0.125000 1036
1038 2 36.710000 325.120000 0.000000 0.125000 1037
1039 2 36.610000 324.040000 0.000000 0.125000 1038
1040 2 36.520000 322.990000 0.000000 0.125000 1039
1041 2 36.420000 321.930000 0.000000 0.125000 1040
1042 2 35.840000 321.440000 0.000000 0.125000 1041
1043 2 35.740000 320.370000 0.000000 0.125000 1042
1044 2 35.150000 319.880000 0.000000 0.125000 1043
1045 2 35.070000 318.820000 0.000000 0.125000 1044
1046 2 34.960000 317.750000 0.000000 0.125000 1045
1047 2 34.860000 316.690000 0.000000 0.125000 1046
1048 2 34.780000 315.620000 0.000000 0.125000 1047
1049 2 34.670000 314.540000 0.000000 0.125000 1048
1050 2 34.570000 313.490000 0.000000 0.125000 1049
1051 2 34.490000 312.430000 0.000000 0.125000 1050
1052 2 34.390000 311.350000 0.000000 0.125000 1051
1053 2 34.280000 310.290000 0.000000 0.125000 1052
1054 2 34.180000 309.220000 0.000000 0.125000 1053
1055 2 34.090000 308.160000 0.000000 0.125000 1054
1056 2 33.990000 307.100000 0.000000 0.125000 1055
1057 2 34.470000 306.510000 0.000000 0.125000 1056
1058 2 34.360000 305.450000 0.000000 0.125000 1057
1059 2 34.850000 304.870000 0.000000 0.125000 1058
1060 2 35.340000 304.280000 0.000000 0.125000 1059
1061 2 35.240000 303.220000 0.000000 0.125000 1060
1062 2 35.140000 302.150000 0.000000 0.125000 1061
1063 2 35.040000 301.080000 0.000000 0.125000 1062
1064 2 34.950000 300.010000 0.000000 0.125000 1063
1065 2 35.420000 299.440000 0.000000 0.125000 1064
1066 2 35.340000 298.370000 0.000000 0.125000 1065
1067 2 35.820000 297.780000 0.000000 0.125000 1066
1068 2 35.720000 296.720000 0.000000 0.125000 1067
1069 2 35.630000 295.660000 0.000000 0.125000 1068
1070 2 35.530000 294.590000 0.000000 0.125000 1069
1071 2 36.020000 294.000000 0.000000 0.125000 1070
1072 2 35.920000 292.950000 0.000000 0.125000 1071
1073 2 35.820000 291.870000 0.000000 0.125000 1072
1074 2 36.310000 291.280000 0.000000 0.125000 1073
1075 2 36.210000 290.210000 0.000000 0.125000 1074
1076 2 36.110000 289.160000 0.000000 0.125000 1075
1077 2 36.600000 288.570000 0.000000 0.125000 1076
1078 2 36.500000 287.500000 0.000000 0.125000 1077
1079 2 36.990000 286.930000 0.000000 0.125000 1078
1080 2 36.890000 285.850000 0.000000 0.125000 1079
1081 2 36.780000 284.790000 0.000000 0.125000 1080
1082 2 36.700000 283.720000 0.000000 0.125000 1081
1083 2 36.600000 282.660000 0.000000 0.125000 1082
1084 2 37.070000 282.070000 0.000000 0.125000 1083
1085 2 36.990000 281.000000 0.000000 0.125000 1084
1086 2 36.890000 279.930000 0.000000 0.125000 1085
1087 2 36.780000 278.880000 0.000000 0.125000 1086
1088 2 36.680000 277.810000 0.000000 0.125000 1087
1089 2 36.600000 276.740000 0.000000 0.125000 1088
1090 2 36.490000 275.660000 0.000000 0.125000 1089
1091 2 36.390000 274.620000 0.000000 0.125000 1090
1092 2 36.290000 273.540000 0.000000 0.125000 1091
1093 2 36.200000 272.490000 0.000000 0.125000 1092
1094 2 36.100000 271.410000 0.000000 0.125000 1093
1095 2 36.000000 270.350000 0.000000 0.125000 1094
1096 2 35.900000 269.280000 0.000000 0.125000 1095
1097 2 35.810000 268.220000 0.000000 0.125000 1096
1098 2 35.710000 267.150000 0.000000 0.125000 1097
1099 2 35.600000 266.080000 0.000000 0.125000 1098
1100 2 35.520000 265.010000 0.000000 0.125000 1099
1101 2 35.420000 263.960000 0.000000 0.125000 1100
1102 2 35.320000 262.890000 0.000000 0.125000 1101
1103 2 34.250000 262.990000 0.000000 0.125000 1102
1104 2 33.670000 262.500000 0.000000 0.125000 1103
1105 2 33.570000 261.430000 0.000000 0.125000 1104
1106 2 33.470000 260.350000 0.000000 0.125000 1105
1107 2 33.380000 259.290000 0.000000 0.125000 1106
1108 2 33.280000 258.240000 0.000000 0.125000 1107
1109 2 33.180000 257.160000 0.000000 0.125000 1108
1110 2 33.100000 256.090000 0.000000 0.125000 1109
1111 2 32.990000 255.030000 0.000000 0.125000 1110
1112 2 32.890000 253.950000 0.000000 0.125000 1111
1113 2 32.790000 252.890000 0.000000 0.125000 1112
1114 2 32.710000 251.830000 0.000000 0.125000 1113
1115 2 32.600000 250.770000 0.000000 0.125000 1114
1116 2 32.500000 249.700000 0.000000 0.125000 1115
1117 2 32.400000 248.640000 0.000000 0.125000 1116
1118 2 32.310000 247.570000 0.000000 0.125000 1117
1119 2 32.210000 246.510000 0.000000 0.125000 1118
1120 2 32.110000 245.430000 0.000000 0.125000 1119
1121 2 32.600000 244.840000 0.000000 0.125000 1120
1122 2 32.500000 243.780000 0.000000 0.125000 1121
1123 2 32.990000 243.200000 0.000000 0.125000 1122
1124 2 33.460000 242.600000 0.000000 0.125000 1123
1125 2 33.380000 241.540000 0.000000 0.125000 1124
1126 2 33.850000 240.970000 0.000000 0.125000 1125
1127 2 33.770000 239.890000 0.000000 0.125000 1126
1128 2 34.250000 239.330000 0.000000 0.125000 1127
1129 2 34.720000 238.760000 0.000000 0.125000 1128
1130 2 35.210000 238.160000 0.000000 0.125000 1129
1131 2 35.700000 237.580000 0.000000 0.125000 1130
1132 2 36.170000 237.010000 0.000000 0.125000 1131
1133 2 36.650000 236.410000 0.000000 0.125000 1132
1134 2 37.140000 235.840000 0.000000 0.125000 1133
1135 2 37.640000 235.260000 0.000000 0.125000 1134
1136 2 37.530000 234.200000 0.000000 0.125000 1135
1137 2 37.430000 233.120000 0.000000 0.125000 1136
1138 2 37.920000 232.540000 0.000000 0.125000 1137
1139 2 37.820000 231.470000 0.000000 0.125000 1138
1140 2 38.290000 230.890000 0.000000 0.125000 1139
1141 2 38.210000 229.830000 0.000000 0.125000 1140
1142 2 38.700000 229.240000 0.000000 0.125000 1141
1143 2 39.180000 228.660000 0.000000 0.125000 1142
1144 2 39.670000 228.080000 0.000000 0.125000 1143
1145 2 39.570000 227.010000 0.000000 0.125000 1144
1146 2 40.060000 226.410000 0.000000 0.125000 1145
1147 2 40.530000 225.840000 0.000000 0.125000 1146
1148 2 41.030000 225.270000 0.000000 0.125000 1147
1149 2 41.500000 224.660000 0.000000 0.125000 1148
1150 2 42.000000 224.090000 0.000000 0.125000 1149
1151 2 42.470000 223.520000 0.000000 0.125000 1150
1152 2 42.960000 222.930000 0.000000 0.125000 1151
1153 2 43.450000 222.340000 0.000000 0.125000 1152
1154 2 43.350000 221.280000 0.000000 0.125000 1153
1155 2 43.250000 220.220000 0.000000 0.125000 1154
1156 2 43.150000 219.140000 0.000000 0.125000 1155
1157 2 43.060000 218.080000 0.000000 0.125000 1156
1158 2 42.960000 217.020000 0.000000 0.125000 1157
1159 2 43.450000 216.450000 0.000000 0.125000 1158
1160 2 43.930000 215.850000 0.000000 0.125000 1159
1161 2 44.420000 215.270000 0.000000 0.125000 1160
1162 2 44.320000 214.200000 0.000000 0.125000 1161
1163 2 44.210000 213.140000 0.000000 0.125000 1162
1164 2 44.700000 212.570000 0.000000 0.125000 1163
1165 2 45.170000 211.990000 0.000000 0.125000 1164
1166 2 45.670000 211.390000 0.000000 0.125000 1165
1167 2 46.140000 210.820000 0.000000 0.125000 1166
1168 2 46.640000 210.240000 0.000000 0.125000 1167
1169 2 47.110000 209.640000 0.000000 0.125000 1168
1170 2 47.020000 208.580000 0.000000 0.125000 1169
1171 2 46.920000 207.520000 0.000000 0.125000 1170
1172 2 46.820000 206.450000 0.000000 0.125000 1171
1173 2 41.780000 192.390000 0.000000 0.125000 1172
1174 2 40.710000 192.490000 0.000000 0.125000 1173
1175 2 39.640000 192.590000 0.000000 0.125000 1174
1176 2 38.590000 192.680000 0.000000 0.125000 1175
1177 2 37.520000 192.790000 0.000000 0.125000 1176
1178 2 36.450000 192.890000 0.000000 0.125000 1177
1179 2 35.380000 192.990000 0.000000 0.125000 1178
1180 2 34.310000 193.080000 0.000000 0.125000 1179
1181 2 33.250000 193.180000 0.000000 0.125000 1180
1182 2 32.170000 193.280000 0.000000 0.125000 1181
1183 2 31.100000 193.370000 0.000000 0.125000 1182
1184 2 30.050000 193.470000 0.000000 0.125000 1183
1185 2 28.980000 193.580000 0.000000 0.125000 1184
1186 2 27.910000 193.660000 0.000000 0.125000 1185
1187 2 26.850000 193.770000 0.000000 0.125000 1186
1188 2 25.780000 193.850000 0.000000 0.125000 1187
1189 2 24.710000 193.950000 0.000000 0.125000 1188
1190 2 23.640000 194.070000 0.000000 0.125000 1189
1191 2 22.580000 194.140000 0.000000 0.125000 1190
1192 2 21.510000 194.260000 0.000000 0.125000 1191
1193 2 20.440000 194.340000 0.000000 0.125000 1192
1194 2 19.390000 194.430000 0.000000 0.125000 1193
1195 2 18.320000 194.540000 0.000000 0.125000 1194
1196 2 17.260000 194.640000 0.000000 0.125000 1195
1197 2 16.190000 194.740000 0.000000 0.125000 1196
1198 2 15.710000 195.320000 0.000000 0.125000 1197
1199 2 14.640000 195.410000 0.000000 0.125000 1198
1200 2 14.150000 195.990000 0.000000 0.125000 1199
1201 2 13.660000 196.580000 0.000000 0.125000 1200
1202 2 13.170000 197.140000 0.000000 0.125000 1201
1203 2 12.690000 197.740000 0.000000 0.125000 1202
1204 2 12.210000 198.330000 0.000000 0.125000 1203
1205 2 42.270000 191.820000 0.000000 0.125000 1173
1206 2 43.320000 191.700000 0.000000 0.125000 1205
1207 2 43.820000 191.140000 0.000000 0.125000 1206
1208 2 44.890000 191.030000 0.000000 0.125000 1207
1209 2 45.950000 190.950000 0.000000 0.125000 1208
1210 2 47.020000 190.840000 0.000000 0.125000 1209
1211 2 48.090000 190.740000 0.000000 0.125000 1210
1212 2 48.570000 190.160000 0.000000 0.125000 1211
1213 2 49.040000 189.580000 0.000000 0.125000 1212
1214 2 50.110000 189.490000 0.000000 0.125000 1213
1215 2 50.600000 188.890000 0.000000 0.125000 1214
1216 2 51.670000 188.790000 0.000000 0.125000 1215
1217 2 52.150000 188.220000 0.000000 0.125000 1216
1218 2 52.640000 187.640000 0.000000 0.125000 1217
1219 2 53.700000 187.540000 0.000000 0.125000 1218
1220 2 54.170000 186.950000 0.000000 0.125000 1219
1221 2 55.250000 186.850000 0.000000 0.125000 1220
1222 2 55.740000 186.280000 0.000000 0.125000 1221
1223 2 56.790000 186.200000 0.000000 0.125000 1222
1224 2 57.280000 185.600000 0.000000 0.125000 1223
1225 2 57.770000 185.020000 0.000000 0.125000 1224
1226 2 58.840000 184.910000 0.000000 0.125000 1225
1227 2 59.320000 184.340000 0.000000 0.125000 1226
1228 2 60.390000 184.240000 0.000000 0.125000 1227
1229 2 61.460000 184.140000 0.000000 0.125000 1228
1230 2 61.930000 183.580000 0.000000 0.125000 1229
1231 2 63.000000 183.470000 0.000000 0.125000 1230
1232 2 63.490000 182.890000 0.000000 0.125000 1231
1233 2 63.970000 182.290000 0.000000 0.125000 1232
1234 2 64.450000 181.740000 0.000000 0.125000 1233
1235 2 64.950000 181.140000 0.000000 0.125000 1234
1236 2 66.010000 181.030000 0.000000 0.125000 1235
1237 2 66.500000 180.450000 0.000000 0.125000 1236
1238 2 66.980000 179.870000 0.000000 0.125000 1237
1239 2 67.460000 179.280000 0.000000 0.125000 1238
1240 2 67.950000 178.700000 0.000000 0.125000 1239
1241 2 68.430000 178.120000 0.000000 0.125000 1240
1242 2 69.500000 178.030000 0.000000 0.125000 1241
1243 2 69.980000 177.450000 0.000000 0.125000 1242
1244 2 70.480000 176.850000 0.000000 0.125000 1243
1245 2 71.540000 176.770000 0.000000 0.125000 1244
1246 2 72.030000 176.180000 0.000000 0.125000 1245
1247 2 73.090000 176.090000 0.000000 0.125000 1246
1248 2 73.570000 175.520000 0.000000 0.125000 1247
1249 2 74.640000 175.390000 0.000000 0.125000 1248
1250 2 75.120000 174.830000 0.000000 0.125000 1249
1251 2 76.200000 174.720000 0.000000 0.125000 1250
1252 2 76.680000 174.140000 0.000000 0.125000 1251
1253 2 77.750000 174.040000 0.000000 0.125000 1252
1254 2 78.810000 173.950000 0.000000 0.125000 1253
1255 2 79.290000 173.370000 0.000000 0.125000 1254
1256 2 79.780000 172.790000 0.000000 0.125000 1255
1257 2 80.260000 172.200000 0.000000 0.125000 1256
1258 2 80.150000 171.140000 0.000000 0.125000 1257
1259 2 80.640000 170.580000 0.000000 0.125000 1258
1260 2 81.120000 169.990000 0.000000 0.125000 1259
1261 2 81.620000 169.390000 0.000000 0.125000 1260
1262 2 82.090000 168.820000 0.000000 0.125000 1261
1263 2 82.570000 168.240000 0.000000 0.125000 1262
1264 2 83.060000 167.640000 0.000000 0.125000 1263
1265 2 83.540000 167.080000 0.000000 0.125000 1264
1266 2 84.030000 166.490000 0.000000 0.125000 1265
1267 2 84.510000 165.910000 0.000000 0.125000 1266
1268 2 85.590000 165.820000 0.000000 0.125000 1267
1269 2 86.650000 165.700000 0.000000 0.125000 1268
1270 2 87.710000 165.620000 0.000000 0.125000 1269
1271 2 88.790000 165.520000 0.000000 0.125000 1270
1272 2 89.850000 165.410000 0.000000 0.125000 1271
1273 2 90.930000 165.320000 0.000000 0.125000 1272
1274 2 91.980000 165.220000 0.000000 0.125000 1273
1275 2 93.040000 165.100000 0.000000 0.125000 1274
1276 2 94.120000 165.020000 0.000000 0.125000 1275
1277 2 95.180000 164.930000 0.000000 0.125000 1276
1278 2 96.260000 164.830000 0.000000 0.125000 1277
1279 2 97.310000 164.720000 0.000000 0.125000 1278
1280 2 98.390000 164.640000 0.000000 0.125000 1279
1281 2 99.450000 164.540000 0.000000 0.125000 1280
1282 2 100.530000 164.440000 0.000000 0.125000 1281
1283 2 101.590000 164.320000 0.000000 0.125000 1282
1284 2 102.650000 164.230000 0.000000 0.125000 1283
1285 2 103.710000 164.140000 0.000000 0.125000 1284
1286 2 104.790000 164.040000 0.000000 0.125000 1285
1287 2 105.850000 163.940000 0.000000 0.125000 1286
1288 2 106.340000 163.360000 0.000000 0.125000 1287
1289 2 106.810000 162.790000 0.000000 0.125000 1288
1290 2 107.290000 162.200000 0.000000 0.125000 1289
1291 2 107.790000 161.610000 0.000000 0.125000 1290
1292 2 108.260000 161.040000 0.000000 0.125000 1291
1293 2 108.750000 160.450000 0.000000 0.125000 1292
1294 2 109.230000 159.880000 0.000000 0.125000 1293
1295 2 110.290000 159.790000 0.000000 0.125000 1294
1296 2 111.370000 159.690000 0.000000 0.125000 1295
1297 2 112.430000 159.590000 0.000000 0.125000 1296
1298 2 113.510000 159.480000 0.000000 0.125000 1297
1299 2 114.560000 159.390000 0.000000 0.125000 1298
1300 2 115.620000 159.290000 0.000000 0.125000 1299
1301 2 116.700000 159.190000 0.000000 0.125000 1300
1302 2 117.760000 159.100000 0.000000 0.125000 1301
1303 2 118.840000 159.010000 0.000000 0.125000 1302
1304 2 119.900000 158.890000 0.000000 0.125000 1303
1305 2 120.980000 158.790000 0.000000 0.125000 1304
1306 2 122.040000 158.700000 0.000000 0.125000 1305
1307 2 123.100000 158.600000 0.000000 0.125000 1306
1308 2 123.680000 159.090000 0.000000 0.125000 1307
1309 2 124.260000 159.570000 0.000000 0.125000 1308
1310 2 125.340000 159.480000 0.000000 0.125000 1309
1311 2 126.400000 159.380000 0.000000 0.125000 1310
1312 2 127.460000 159.280000 0.000000 0.125000 1311
1313 2 144.370000 196.980000 0.000000 0.125000 1312
1314 2 143.870000 197.570000 0.000000 0.125000 1313
1315 2 143.380000 198.160000 0.000000 0.125000 1314
1316 2 143.490000 199.200000 0.000000 0.125000 1315
1317 2 143.590000 200.280000 0.000000 0.125000 1316
1318 2 143.680000 201.350000 0.000000 0.125000 1317
1319 2 143.780000 202.410000 0.000000 0.125000 1318
1320 2 143.870000 203.480000 0.000000 0.125000 1319
1321 2 143.970000 204.540000 0.000000 0.125000 1320
1322 2 144.560000 205.040000 0.000000 0.125000 1321
1323 2 145.130000 205.510000 0.000000 0.125000 1322
1324 2 145.710000 206.000000 0.000000 0.125000 1323
1325 2 145.810000 207.070000 0.000000 0.125000 1324
1326 2 146.400000 207.540000 0.000000 0.125000 1325
1327 2 146.500000 208.610000 0.000000 0.125000 1326
1328 2 147.090000 209.100000 0.000000 0.125000 1327
1329 2 147.660000 209.590000 0.000000 0.125000 1328
1330 2 147.750000 210.640000 0.000000 0.125000 1329
1331 2 148.340000 211.130000 0.000000 0.125000 1330
1332 2 148.430000 212.200000 0.000000 0.125000 1331
1333 2 148.550000 213.260000 0.000000 0.125000 1332
1334 2 148.630000 214.340000 0.000000 0.125000 1333
1335 2 148.740000 215.410000 0.000000 0.125000 1334
1336 2 148.830000 216.480000 0.000000 0.125000 1335
1337 2 148.340000 217.060000 0.000000 0.125000 1336
1338 2 148.430000 218.110000 0.000000 0.125000 1337
1339 2 147.940000 218.700000 0.000000 0.125000 1338
1340 2 148.050000 219.780000 0.000000 0.125000 1339
1341 2 148.150000 220.840000 0.000000 0.125000 1340
1342 2 148.250000 221.910000 0.000000 0.125000 1341
1343 2 148.340000 222.980000 0.000000 0.125000 1342
1344 2 148.440000 224.040000 0.000000 0.125000 1343
1345 2 148.530000 225.100000 0.000000 0.125000 1344
1346 2 148.060000 225.690000 0.000000 0.125000 1345
1347 2 148.150000 226.760000 0.000000 0.125000 1346
1348 2 148.250000 227.820000 0.000000 0.125000 1347
1349 2 148.340000 228.880000 0.000000 0.125000 1348
1350 2 148.440000 229.950000 0.000000 0.125000 1349
1351 2 148.530000 231.010000 0.000000 0.125000 1350
1352 2 149.120000 231.500000 0.000000 0.125000 1351
1353 2 149.220000 232.570000 0.000000 0.125000 1352
1354 2 149.330000 233.630000 0.000000 0.125000 1353
1355 2 149.410000 234.690000 0.000000 0.125000 1354
1356 2 149.530000 235.760000 0.000000 0.125000 1355
1357 2 149.620000 236.820000 0.000000 0.125000 1356
1358 2 149.710000 237.890000 0.000000 0.125000 1357
1359 2 149.810000 238.970000 0.000000 0.125000 1358
1360 2 149.910000 240.030000 0.000000 0.125000 1359
1361 2 150.000000 241.100000 0.000000 0.125000 1360
1362 2 150.090000 242.160000 0.000000 0.125000 1361
1363 2 150.210000 243.230000 0.000000 0.125000 1362
1364 2 149.710000 243.810000 0.000000 0.125000 1363
1365 2 149.810000 244.880000 0.000000 0.125000 1364
1366 2 149.330000 245.450000 0.000000 0.125000 1365
1367 2 148.840000 246.040000 0.000000 0.125000 1366
1368 2 148.370000 246.630000 0.000000 0.125000 1367
1369 2 147.870000 247.200000 0.000000 0.125000 1368
1370 2 147.970000 248.260000 0.000000 0.125000 1369
1371 2 148.080000 249.340000 0.000000 0.125000 1370
1372 2 148.160000 250.410000 0.000000 0.125000 1371
1373 2 148.250000 251.480000 0.000000 0.125000 1372
1374 2 148.360000 252.540000 0.000000 0.125000 1373
1375 2 148.460000 253.600000 0.000000 0.125000 1374
1376 2 148.560000 254.670000 0.000000 0.125000 1375
1377 2 148.650000 255.750000 0.000000 0.125000 1376
1378 2 148.750000 256.800000 0.000000 0.125000 1377
1379 2 148.840000 257.870000 0.000000 0.125000 1378
1380 2 148.940000 258.950000 0.000000 0.125000 1379
1381 2 149.030000 259.990000 0.000000 0.125000 1380
1382 2 148.560000 260.590000 0.000000 0.125000 1381
1383 2 148.650000 261.660000 0.000000 0.125000 1382
1384 2 148.750000 262.730000 0.000000 0.125000 1383
1385 2 148.860000 263.790000 0.000000 0.125000 1384
1386 2 148.370000 264.370000 0.000000 0.125000 1385
1387 2 148.460000 265.430000 0.000000 0.125000 1386
1388 2 147.970000 266.020000 0.000000 0.125000 1387
1389 2 148.090000 267.080000 0.000000 0.125000 1388
1390 2 147.590000 267.660000 0.000000 0.125000 1389
1391 2 147.690000 268.730000 0.000000 0.125000 1390
1392 2 147.210000 269.300000 0.000000 0.125000 1391
1393 2 146.720000 269.890000 0.000000 0.125000 1392
1394 2 146.250000 270.480000 0.000000 0.125000 1393
1395 2 145.750000 271.050000 0.000000 0.125000 1394
1396 2 145.280000 271.640000 0.000000 0.125000 1395
1397 2 144.780000 272.220000 0.000000 0.125000 1396
1398 2 144.310000 272.800000 0.000000 0.125000 1397
1399 2 143.240000 272.900000 0.000000 0.125000 1398
1400 2 142.750000 273.480000 0.000000 0.125000 1399
1401 2 142.270000 274.060000 0.000000 0.125000 1400
1402 2 141.780000 274.650000 0.000000 0.125000 1401
1403 2 141.310000 275.230000 0.000000 0.125000 1402
1404 2 140.810000 275.800000 0.000000 0.125000 1403
1405 2 139.750000 275.910000 0.000000 0.125000 1404
1406 2 139.270000 276.480000 0.000000 0.125000 1405
1407 2 138.190000 276.600000 0.000000 0.125000 1406
1408 2 137.120000 276.680000 0.000000 0.125000 1407
1409 2 136.630000 277.280000 0.000000 0.125000 1408
1410 2 135.580000 277.360000 0.000000 0.125000 1409
1411 2 134.500000 277.470000 0.000000 0.125000 1410
1412 2 134.020000 278.040000 0.000000 0.125000 1411
1413 2 133.530000 278.640000 0.000000 0.125000 1412
1414 2 133.060000 279.210000 0.000000 0.125000 1413
1415 2 132.560000 279.790000 0.000000 0.125000 1414
1416 2 9.780000 365.760000 0.000000 0.125000 373
1417 2 8.720000 365.850000 0.000000 0.125000 1416
1418 2 7.660000 365.960000 0.000000 0.125000 1417
1419 2 7.170000 366.540000 0.000000 0.125000 1418
1420 2 6.110000 366.650000 0.000000 0.125000 1419
1421 2 5.040000 366.750000 0.000000 0.125000 1420
1422 2 4.550000 367.320000 0.000000 0.125000 1421
1423 2 3.490000 367.410000 0.000000 0.125000 1422
1424 2 2.410000 367.520000 0.000000 0.125000 1423
1425 2 1.350000 367.600000 0.000000 0.125000 1424
1426 2 0.860000 368.200000 0.000000 0.125000 1425
1427 2 -0.150000 368.280000 0.000000 0.125000 1426
1428 2 -1.230000 368.390000 0.000000 0.125000 1427
1429 2 -1.700000 368.960000 0.000000 0.125000 1428
1430 2 -2.770000 369.070000 0.000000 0.125000 1429
1431 2 -3.250000 369.650000 0.000000 0.125000 1430
1432 2 -4.320000 369.750000 0.000000 0.125000 1431
1433 2 -4.810000 370.330000 0.000000 0.125000 1432
1434 2 -5.880000 370.410000 0.000000 0.125000 1433
1435 2 -6.360000 371.010000 0.000000 0.125000 1434
1436 2 -6.850000 371.590000 0.000000 0.125000 1435
1437 2 -7.920000 371.690000 0.000000 0.125000 1436
1438 2 -8.980000 371.780000 0.000000 0.125000 1437
1439 2 -9.560000 371.290000 0.000000 0.125000 1438
1440 2 -10.630000 371.390000 0.000000 0.125000 1439
1441 2 -11.690000 371.500000 0.000000 0.125000 1440
1442 2 -12.280000 371.010000 0.000000 0.125000 1441
1443 2 -13.330000 371.090000 0.000000 0.125000 1442
1444 2 -13.910000 370.600000 0.000000 0.125000 1443
1445 2 -14.490000 370.140000 0.000000 0.125000 1444
1446 2 -15.080000 369.650000 0.000000 0.125000 1445
1447 2 -15.660000 369.150000 0.000000 0.125000 1446
1448 2 -16.240000 368.670000 0.000000 0.125000 1447
1449 2 -17.310000 368.780000 0.000000 0.125000 1448
1450 2 -18.370000 368.860000 0.000000 0.125000 1449
1451 2 -18.960000 368.390000 0.000000 0.125000 1450
1452 2 -20.030000 368.500000 0.000000 0.125000 1451
1453 2 -20.600000 368.000000 0.000000 0.125000 1452
1454 2 -21.190000 367.520000 0.000000 0.125000 1453
1455 2 -22.260000 367.610000 0.000000 0.125000 1454
1456 2 -22.830000 367.140000 0.000000 0.125000 1455
1457 2 -23.420000 366.650000 0.000000 0.125000 1456
1458 2 -24.490000 366.750000 0.000000 0.125000 1457
1459 2 -25.060000 366.270000 0.000000 0.125000 1458
1460 2 -25.650000 365.780000 0.000000 0.125000 1459
1461 2 -26.240000 365.300000 0.000000 0.125000 1460
1462 2 -26.810000 364.820000 0.000000 0.125000 1461
1463 2 -27.400000 364.330000 0.000000 0.125000 1462
1464 2 -27.990000 363.840000 0.000000 0.125000 1463
1465 2 -28.560000 363.360000 0.000000 0.125000 1464
1466 2 -29.150000 362.880000 0.000000 0.125000 1465
1467 2 -29.730000 362.390000 0.000000 0.125000 1466
1468 2 -30.300000 361.900000 0.000000 0.125000 1467
1469 2 -30.900000 361.420000 0.000000 0.125000 1468
1470 2 -31.480000 360.940000 0.000000 0.125000 1469
1471 2 -32.050000 360.450000 0.000000 0.125000 1470
1472 2 -32.630000 359.970000 0.000000 0.125000 1471
1473 2 -33.230000 359.480000 0.000000 0.125000 1472
1474 2 -33.800000 359.000000 0.000000 0.125000 1473
1475 2 -34.380000 358.510000 0.000000 0.125000 1474
1476 2 -34.970000 358.030000 0.000000 0.125000 1475
1477 2 -35.550000 357.550000 0.000000 0.125000 1476
1478 2 -36.120000 357.050000 0.000000 0.125000 1477
1479 2 -36.720000 356.580000 0.000000 0.125000 1478
1480 2 -37.290000 356.100000 0.000000 0.125000 1479
1481 2 -37.380000 355.030000 0.000000 0.125000 1480
1482 2 -37.980000 354.540000 0.000000 0.125000 1481
1483 2 -38.550000 354.050000 0.000000 0.125000 1482
1484 2 -39.130000 353.570000 0.000000 0.125000 1483
1485 2 -39.230000 352.500000 0.000000 0.125000 1484
1486 2 -39.820000 352.020000 0.000000 0.125000 1485
1487 2 -40.400000 351.530000 0.000000 0.125000 1486
1488 2 -40.980000 351.050000 0.000000 0.125000 1487
1489 2 -41.080000 349.980000 0.000000 0.125000 1488
1490 2 -41.650000 349.500000 0.000000 0.125000 1489
1491 2 -42.230000 349.010000 0.000000 0.125000 1490
1492 2 -42.820000 348.530000 0.000000 0.125000 1491
1493 2 -43.400000 348.040000 0.000000 0.125000 1492
1494 2 -43.980000 347.550000 0.000000 0.125000 1493
1495 2 -44.570000 347.080000 0.000000 0.125000 1494
1496 2 -45.150000 346.590000 0.000000 0.125000 1495
1497 2 -45.730000 346.100000 0.000000 0.125000 1496
1498 2 -46.300000 345.610000 0.000000 0.125000 1497
1499 2 -46.880000 345.140000 0.000000 0.125000 1498
1500 2 -47.480000 344.650000 0.000000 0.125000 1499
1501 2 -48.050000 344.160000 0.000000 0.125000 1500
1502 2 -48.630000 343.670000 0.000000 0.125000 1501
1503 2 -49.220000 343.200000 0.000000 0.125000 1502
1504 2 -49.800000 342.710000 0.000000 0.125000 1503
1505 2 -50.380000 342.230000 0.000000 0.125000 1504
1506 2 -50.970000 341.750000 0.000000 0.125000 1505
1507 2 -51.550000 341.260000 0.000000 0.125000 1506
1508 2 -51.650000 340.200000 0.000000 0.125000 1507
1509 2 -52.230000 339.710000 0.000000 0.125000 1508
1510 2 -52.820000 339.230000 0.000000 0.125000 1509
1511 2 -52.900000 338.160000 0.000000 0.125000 1510
1512 2 -53.500000 337.670000 0.000000 0.125000 1511
1513 2 -54.080000 337.200000 0.000000 0.125000 1512
1514 2 -54.180000 336.130000 0.000000 0.125000 1513
1515 2 -54.760000 335.650000 0.000000 0.125000 1514
1516 2 -55.330000 335.170000 0.000000 0.125000 1515
1517 2 -55.910000 334.670000 0.000000 0.125000 1516
1518 2 -56.010000 333.610000 0.000000 0.125000 1517
1519 2 -56.610000 333.110000 0.000000 0.125000 1518
1520 2 -57.180000 332.640000 0.000000 0.125000 1519
1521 2 -57.290000 331.580000 0.000000 0.125000 1520
1522 2 -57.870000 331.090000 0.000000 0.125000 1521
1523 2 -58.450000 330.610000 0.000000 0.125000 1522
1524 2 -59.020000 330.130000 0.000000 0.125000 1523
1525 2 -59.120000 329.050000 0.000000 0.125000 1524
1526 2 -59.700000 328.570000 0.000000 0.125000 1525
1527 2 -59.800000 327.500000 0.000000 0.125000 1526
1528 2 -60.380000 327.020000 0.000000 0.125000 1527
1529 2 -60.480000 325.960000 0.000000 0.125000 1528
1530 2 -61.080000 325.470000 0.000000 0.125000 1529
1531 2 -61.160000 324.410000 0.000000 0.125000 1530
1532 2 -61.750000 323.920000 0.000000 0.125000 1531
1533 2 -62.330000 323.440000 0.000000 0.125000 1532
1534 2 -62.430000 322.360000 0.000000 0.125000 1533
1535 2 -62.510000 321.300000 0.000000 0.125000 1534
1536 2 -63.110000 320.820000 0.000000 0.125000 1535
1537 2 -63.200000 319.750000 0.000000 0.125000 1536
1538 2 -63.300000 318.690000 0.000000 0.125000 1537
1539 2 -63.880000 318.200000 0.000000 0.125000 1538
1540 2 -64.460000 317.720000 0.000000 0.125000 1539
1541 2 -65.040000 317.230000 0.000000 0.125000 1540
1542 2 -65.630000 316.750000 0.000000 0.125000 1541
1543 2 -66.210000 316.270000 0.000000 0.125000 1542
1544 2 -66.300000 315.190000 0.000000 0.125000 1543
1545 2 -66.900000 314.710000 0.000000 0.125000 1544
1546 2 -67.460000 314.230000 0.000000 0.125000 1545
1547 2 -68.050000 313.750000 0.000000 0.125000 1546
1548 2 -68.630000 313.260000 0.000000 0.125000 1547
1549 2 -68.740000 312.200000 0.000000 0.125000 1548
1550 2 -68.830000 311.130000 0.000000 0.125000 1549
1551 2 -68.930000 310.050000 0.000000 0.125000 1550
1552 2 -69.020000 309.000000 0.000000 0.125000 1551
1553 2 -69.130000 307.920000 0.000000 0.125000 1552
1554 2 -69.710000 307.450000 0.000000 0.125000 1553
1555 2 -70.770000 307.540000 0.000000 0.125000 1554
1556 2 -71.830000 307.640000 0.000000 0.125000 1555
1557 2 -72.910000 307.750000 0.000000 0.125000 1556
1558 2 -73.980000 307.840000 0.000000 0.125000 1557
1559 2 -75.040000 307.920000 0.000000 0.125000 1558
1560 2 -75.620000 307.450000 0.000000 0.125000 1559
1561 2 -76.190000 306.960000 0.000000 0.125000 1560
1562 2 -77.270000 307.050000 0.000000 0.125000 1561
1563 2 -77.850000 306.570000 0.000000 0.125000 1562
1564 2 -78.910000 306.670000 0.000000 0.125000 1563
1565 2 -79.990000 306.770000 0.000000 0.125000 1564
1566 2 -80.460000 307.350000 0.000000 0.125000 1565
1567 2 -81.540000 307.450000 0.000000 0.125000 1566
1568 2 -82.020000 308.030000 0.000000 0.125000 1567
1569 2 -83.070000 308.130000 0.000000 0.125000 1568
1570 2 -83.570000 308.710000 0.000000 0.125000 1569
1571 2 -84.630000 308.800000 0.000000 0.125000 1570
1572 2 -85.120000 309.390000 0.000000 0.125000 1571
1573 2 -85.600000 309.970000 0.000000 0.125000 1572
1574 2 -86.660000 310.050000 0.000000 0.125000 1573
1575 2 -87.160000 310.650000 0.000000 0.125000 1574
1576 2 -88.210000 310.750000 0.000000 0.125000 1575
1577 2 -88.710000 311.320000 0.000000 0.125000 1576
1578 2 -89.180000 311.910000 0.000000 0.125000 1577
1579 2 -90.260000 312.010000 0.000000 0.125000 1578
1580 2 -91.320000 312.100000 0.000000 0.125000 1579
1581 2 -91.800000 312.670000 0.000000 0.125000 1580
1582 2 -92.880000 312.780000 0.000000 0.125000 1581
1583 2 -93.350000 313.360000 0.000000 0.125000 1582
1584 2 -93.830000 313.940000 0.000000 0.125000 1583
1585 2 -94.320000 314.530000 0.000000 0.125000 1584
1586 2 -94.800000 315.110000 0.000000 0.125000 1585
1587 2 -95.290000 315.690000 0.000000 0.125000 1586
1588 2 -95.770000 316.270000 0.000000 0.125000 1587
1589 2 -96.270000 316.860000 0.000000 0.125000 1588
1590 2 -96.740000 317.420000 0.000000 0.125000 1589
1591 2 -97.230000 318.020000 0.000000 0.125000 1590
1592 2 -97.730000 318.610000 0.000000 0.125000 1591
1593 2 -98.210000 319.190000 0.000000 0.125000 1592
1594 2 -98.680000 319.770000 0.000000 0.125000 1593
1595 2 -99.180000 320.350000 0.000000 0.125000 1594
1596 2 -99.660000 320.940000 0.000000 0.125000 1595
1597 2 -100.150000 321.520000 0.000000 0.125000 1596
1598 2 -100.630000 322.100000 0.000000 0.125000 1597
1599 2 -101.120000 322.670000 0.000000 0.125000 1598
1600 2 -101.600000 323.270000 0.000000 0.125000 1599
1601 2 -102.070000 323.840000 0.000000 0.125000 1600
1602 2 -102.570000 324.420000 0.000000 0.125000 1601
1603 2 -109.430000 331.510000 0.000000 0.125000 1602
1604 2 -109.910000 332.090000 0.000000 0.125000 1603
1605 2 -110.410000 332.670000 0.000000 0.125000 1604
1606 2 -110.880000 333.250000 0.000000 0.125000 1605
1607 2 -111.370000 333.830000 0.000000 0.125000 1606
1608 2 -111.850000 334.410000 0.000000 0.125000 1607
1609 2 -112.350000 335.000000 0.000000 0.125000 1608
1610 2 -112.820000 335.580000 0.000000 0.125000 1609
1611 2 -113.300000 336.160000 0.000000 0.125000 1610
1612 2 -113.210000 337.220000 0.000000 0.125000 1611
1613 2 -113.120000 338.290000 0.000000 0.125000 1612
1614 2 -113.600000 338.860000 0.000000 0.125000 1613
1615 2 -114.680000 338.980000 0.000000 0.125000 1614
1616 2 -115.160000 339.550000 0.000000 0.125000 1615
1617 2 -115.650000 340.140000 0.000000 0.125000 1616
1618 2 -116.130000 340.720000 0.000000 0.125000 1617
1619 2 -116.620000 341.300000 0.000000 0.125000 1618
1620 2 -116.520000 342.360000 0.000000 0.125000 1619
1621 2 -116.410000 343.440000 0.000000 0.125000 1620
1622 2 -116.320000 344.500000 0.000000 0.125000 1621
1623 2 -116.230000 345.570000 0.000000 0.125000 1622
1624 2 -116.130000 346.640000 0.000000 0.125000 1623
1625 2 -116.020000 347.700000 0.000000 0.125000 1624
1626 2 -115.930000 348.770000 0.000000 0.125000 1625
1627 2 -116.410000 349.350000 0.000000 0.125000 1626
1628 2 -116.910000 349.940000 0.000000 0.125000 1627
1629 2 -116.790000 351.000000 0.000000 0.125000 1628
1630 2 -117.290000 351.580000 0.000000 0.125000 1629
1631 2 -117.770000 352.160000 0.000000 0.125000 1630
1632 2 -117.660000 353.220000 0.000000 0.125000 1631
1633 2 -117.570000 354.290000 0.000000 0.125000 1632
1634 2 -117.480000 355.360000 0.000000 0.125000 1633
1635 2 -117.380000 356.420000 0.000000 0.125000 1634
1636 2 -117.270000 357.500000 0.000000 0.125000 1635
1637 2 -117.180000 358.550000 0.000000 0.125000 1636
1638 2 -117.130000 359.130000 0.000000 0.125000 1637
1639 2 -117.080000 359.610000 0.000000 0.125000 1638
1640 2 -117.570000 360.210000 0.000000 0.125000 1639
1641 2 -118.040000 360.780000 0.000000 0.125000 1640
1642 2 -118.540000 361.360000 0.000000 0.125000 1641
1643 2 -118.430000 362.440000 0.000000 0.125000 1642
1644 2 -118.910000 363.010000 0.000000 0.125000 1643
1645 2 -118.820000 364.090000 0.000000 0.125000 1644
1646 2 -119.300000 364.670000 0.000000 0.125000 1645
1647 2 -119.210000 365.730000 0.000000 0.125000 1646
1648 2 -119.100000 366.800000 0.000000 0.125000 1647
1649 2 -119.600000 367.380000 0.000000 0.125000 1648
1650 2 -120.080000 367.970000 0.000000 0.125000 1649
1651 2 -120.570000 368.550000 0.000000 0.125000 1650
1652 2 -121.050000 369.130000 0.000000 0.125000 1651
1653 2 -121.540000 369.720000 0.000000 0.125000 1652
1654 2 -122.620000 369.800000 0.000000 0.125000 1653
1655 2 -123.660000 369.910000 0.000000 0.125000 1654
1656 2 -124.740000 370.010000 0.000000 0.125000 1655
1657 2 -125.800000 370.110000 0.000000 0.125000 1656
1658 2 -126.290000 370.690000 0.000000 0.125000 1657
1659 2 -126.770000 371.270000 0.000000 0.125000 1658
1660 2 -127.270000 371.850000 0.000000 0.125000 1659
1661 2 -127.740000 372.440000 0.000000 0.125000 1660
1662 2 -128.230000 373.010000 0.000000 0.125000 1661
1663 2 -128.130000 374.070000 0.000000 0.125000 1662
1664 2 -128.610000 374.670000 0.000000 0.125000 1663
1665 2 -128.510000 375.750000 0.000000 0.125000 1664
1666 2 -128.420000 376.790000 0.000000 0.125000 1665
1667 2 -128.890000 377.360000 0.000000 0.125000 1666
1668 2 -128.810000 378.440000 0.000000 0.125000 1667
1669 2 -129.290000 379.010000 0.000000 0.125000 1668
1670 2 -129.760000 379.600000 0.000000 0.125000 1669
1671 2 -130.260000 380.170000 0.000000 0.125000 1670
1672 2 -130.160000 381.250000 0.000000 0.125000 1671
1673 2 -130.630000 381.820000 0.000000 0.125000 1672
1674 2 -130.540000 382.910000 0.000000 0.125000 1673
1675 2 -131.040000 383.480000 0.000000 0.125000 1674
1676 2 -131.510000 384.050000 0.000000 0.125000 1675
1677 2 -131.410000 385.130000 0.000000 0.125000 1676
1678 2 -131.910000 385.720000 0.000000 0.125000 1677
1679 2 -131.810000 386.790000 0.000000 0.125000 1678
1680 2 -132.290000 387.360000 0.000000 0.125000 1679
1681 2 -132.190000 388.420000 0.000000 0.125000 1680
1682 2 -132.100000 389.500000 0.000000 0.125000 1681
1683 2 -132.000000 390.550000 0.000000 0.125000 1682
1684 2 -132.480000 391.140000 0.000000 0.125000 1683
1685 2 -132.380000 392.230000 0.000000 0.125000 1684
1686 2 -132.290000 393.290000 0.000000 0.125000 1685
1687 2 -131.720000 393.760000 0.000000 0.125000 1686
1688 2 -131.130000 394.250000 0.000000 0.125000 1687
1689 2 -130.540000 394.750000 0.000000 0.125000 1688
1690 2 -130.440000 395.790000 0.000000 0.125000 1689
1691 2 -129.860000 396.290000 0.000000 0.125000 1690
1692 2 -129.280000 396.760000 0.000000 0.125000 1691
1693 2 -129.170000 397.850000 0.000000 0.125000 1692
1694 2 -128.600000 398.320000 0.000000 0.125000 1693
1695 2 -128.010000 398.800000 0.000000 0.125000 1694
1696 2 -127.430000 399.290000 0.000000 0.125000 1695
1697 2 -127.330000 400.360000 0.000000 0.125000 1696
1698 2 -126.770000 400.850000 0.000000 0.125000 1697
1699 2 -126.180000 401.320000 0.000000 0.125000 1698
1700 2 -125.600000 401.800000 0.000000 0.125000 1699
1701 2 -125.020000 402.290000 0.000000 0.125000 1700
1702 2 -124.430000 402.790000 0.000000 0.125000 1701
1703 2 -124.330000 403.850000 0.000000 0.125000 1702
1704 2 -123.760000 404.320000 0.000000 0.125000 1703
1705 2 -123.180000 404.800000 0.000000 0.125000 1704
1706 2 -123.070000 405.880000 0.000000 0.125000 1705
1707 2 -122.490000 406.360000 0.000000 0.125000 1706
1708 2 -121.910000 406.850000 0.000000 0.125000 1707
1709 2 -121.320000 407.320000 0.000000 0.125000 1708
1710 2 -120.740000 407.820000 0.000000 0.125000 1709
1711 2 -120.160000 408.300000 0.000000 0.125000 1710
1712 2 -119.570000 408.790000 0.000000 0.125000 1711
1713 2 -119.490000 409.850000 0.000000 0.125000 1712
1714 2 -118.900000 410.350000 0.000000 0.125000 1713
1715 2 -118.320000 410.820000 0.000000 0.125000 1714
1716 2 -117.740000 411.300000 0.000000 0.125000 1715
1717 2 -117.160000 411.790000 0.000000 0.125000 1716
1718 2 -116.570000 412.290000 0.000000 0.125000 1717
1719 2 -115.990000 412.760000 0.000000 0.125000 1718
1720 2 -115.410000 413.250000 0.000000 0.125000 1719
1721 2 -114.330000 413.160000 0.000000 0.125000 1720
1722 2 -113.770000 413.630000 0.000000 0.125000 1721
1723 2 -113.180000 414.110000 0.000000 0.125000 1722
1724 2 -112.600000 414.600000 0.000000 0.125000 1723
1725 2 -112.010000 415.070000 0.000000 0.125000 1724
1726 2 -111.430000 415.550000 0.000000 0.125000 1725
1727 2 -110.850000 416.050000 0.000000 0.125000 1726
1728 2 -110.270000 416.540000 0.000000 0.125000 1727
1729 2 -109.680000 417.010000 0.000000 0.125000 1728
1730 2 -109.100000 417.500000 0.000000 0.125000 1729
1731 2 -108.040000 417.420000 0.000000 0.125000 1730
1732 2 -107.460000 417.910000 0.000000 0.125000 1731
1733 2 -106.880000 418.380000 0.000000 0.125000 1732
1734 2 -106.290000 418.860000 0.000000 0.125000 1733
1735 2 -105.710000 419.350000 0.000000 0.125000 1734
1736 2 -105.130000 419.850000 0.000000 0.125000 1735
1737 2 -97.760000 418.070000 0.000000 0.125000 1736
1738 2 -97.180000 418.550000 0.000000 0.125000 1737
1739 2 -96.600000 419.040000 0.000000 0.125000 1738
1740 2 -96.010000 419.540000 0.000000 0.125000 1739
1741 2 -95.430000 420.010000 0.000000 0.125000 1740
1742 2 -94.850000 420.500000 0.000000 0.125000 1741
1743 2 -94.270000 420.980000 0.000000 0.125000 1742
1744 2 -94.160000 422.050000 0.000000 0.125000 1743
1745 2 -93.580000 422.540000 0.000000 0.125000 1744
1746 2 -93.480000 423.600000 0.000000 0.125000 1745
1747 2 -92.910000 424.070000 0.000000 0.125000 1746
1748 2 -92.320000 424.570000 0.000000 0.125000 1747
1749 2 -92.230000 425.640000 0.000000 0.125000 1748
1750 2 -92.130000 426.720000 0.000000 0.125000 1749
1751 2 -92.040000 427.760000 0.000000 0.125000 1750
1752 2 -91.930000 428.850000 0.000000 0.125000 1751
1753 2 -91.850000 429.910000 0.000000 0.125000 1752
1754 2 -91.740000 430.980000 0.000000 0.125000 1753
1755 2 -91.650000 432.040000 0.000000 0.125000 1754
1756 2 -91.540000 433.110000 0.000000 0.125000 1755
1757 2 -91.460000 434.170000 0.000000 0.125000 1756
1758 2 -91.350000 435.250000 0.000000 0.125000 1757
1759 2 -90.770000 435.730000 0.000000 0.125000 1758
1760 2 -90.180000 436.220000 0.000000 0.125000 1759
1761 2 -89.620000 436.690000 0.000000 0.125000 1760
1762 2 -89.020000 437.170000 0.000000 0.125000 1761
1763 2 -88.440000 437.670000 0.000000 0.125000 1762
1764 2 -87.850000 438.160000 0.000000 0.125000 1763
1765 2 -87.290000 438.630000 0.000000 0.125000 1764
1766 2 -87.180000 439.700000 0.000000 0.125000 1765
1767 2 -86.600000 440.170000 0.000000 0.125000 1766
1768 2 -86.020000 440.670000 0.000000 0.125000 1767
1769 2 -85.430000 441.160000 0.000000 0.125000 1768
1770 2 -85.330000 442.230000 0.000000 0.125000 1769
1771 2 -84.760000 442.700000 0.000000 0.125000 1770
1772 2 -84.180000 443.170000 0.000000 0.125000 1771
1773 2 -83.600000 443.670000 0.000000 0.125000 1772
1774 2 -83.010000 444.170000 0.000000 0.125000 1773
1775 2 -82.430000 444.640000 0.000000 0.125000 1774
1776 2 -82.330000 445.720000 0.000000 0.125000 1775
1777 2 -81.740000 446.190000 0.000000 0.125000 1776
1778 2 -81.160000 446.670000 0.000000 0.125000 1777
1779 2 -81.070000 447.750000 0.000000 0.125000 1778
1780 2 -80.960000 448.800000 0.000000 0.125000 1779
1781 2 -81.460000 449.390000 0.000000 0.125000 1780
1782 2 -82.520000 449.480000 0.000000 0.125000 1781
1783 2 -82.990000 450.050000 0.000000 0.125000 1782
1784 2 -83.490000 450.640000 0.000000 0.125000 1783
1785 2 -83.980000 451.230000 0.000000 0.125000 1784
1786 2 -83.870000 452.290000 0.000000 0.125000 1785
1787 2 -83.770000 453.360000 0.000000 0.125000 1786
1788 2 -83.680000 454.420000 0.000000 0.125000 1787
1789 2 -83.100000 454.920000 0.000000 0.125000 1788
1790 2 -82.990000 455.980000 0.000000 0.125000 1789
1791 2 -82.410000 456.470000 0.000000 0.125000 1790
1792 2 -82.320000 457.510000 0.000000 0.125000 1791
1793 2 -81.740000 458.010000 0.000000 0.125000 1792
1794 2 -81.630000 459.070000 0.000000 0.125000 1793
1795 2 -81.050000 459.550000 0.000000 0.125000 1794
1796 2 -80.960000 460.630000 0.000000 0.125000 1795
1797 2 -80.870000 461.700000 0.000000 0.125000 1796
1798 2 -80.270000 462.170000 0.000000 0.125000 1797
1799 2 -80.180000 463.250000 0.000000 0.125000 1798
1800 2 -79.600000 463.730000 0.000000 0.125000 1799
1801 2 -79.490000 464.800000 0.000000 0.125000 1800
1802 2 -78.910000 465.290000 0.000000 0.125000 1801
1803 2 -78.820000 466.350000 0.000000 0.125000 1802
1804 2 -78.240000 466.820000 0.000000 0.125000 1803
1805 2 -78.130000 467.910000 0.000000 0.125000 1804
1806 2 -77.550000 468.380000 0.000000 0.125000 1805
1807 2 -77.460000 469.450000 0.000000 0.125000 1806
1808 2 -111.790000 458.610000 0.000000 0.125000 1788
1809 2 -112.850000 458.720000 0.000000 0.125000 1808
1810 2 -113.930000 458.800000 0.000000 0.125000 1809
1811 2 -114.510000 458.320000 0.000000 0.125000 1810
1812 2 -115.100000 457.820000 0.000000 0.125000 1811
1813 2 -115.660000 457.350000 0.000000 0.125000 1812
1814 2 -116.260000 456.860000 0.000000 0.125000 1813
1815 2 -116.830000 456.380000 0.000000 0.125000 1814
1816 2 -117.410000 455.910000 0.000000 0.125000 1815
1817 2 -118.480000 456.000000 0.000000 0.125000 1816
1818 2 -119.070000 455.510000 0.000000 0.125000 1817
1819 2 -120.130000 455.610000 0.000000 0.125000 1818
1820 2 -120.710000 455.110000 0.000000 0.125000 1819
1821 2 -121.770000 455.230000 0.000000 0.125000 1820
1822 2 -122.370000 454.750000 0.000000 0.125000 1821
1823 2 -122.930000 454.260000 0.000000 0.125000 1822
1824 2 -124.010000 454.350000 0.000000 0.125000 1823
1825 2 -125.070000 454.440000 0.000000 0.125000 1824
1826 2 -126.150000 454.540000 0.000000 0.125000 1825
1827 2 -127.210000 454.660000 0.000000 0.125000 1826
1828 2 -128.280000 454.750000 0.000000 0.125000 1827
1829 2 -128.850000 454.250000 0.000000 0.125000 1828
1830 2 -129.440000 453.760000 0.000000 0.125000 1829
1831 2 -130.010000 453.290000 0.000000 0.125000 1830
1832 2 -130.600000 452.800000 0.000000 0.125000 1831
1833 2 -131.190000 452.300000 0.000000 0.125000 1832
1834 2 -132.250000 452.420000 0.000000 0.125000 1833
1835 2 -132.840000 451.920000 0.000000 0.125000 1834
1836 2 -133.410000 451.440000 0.000000 0.125000 1835
1837 2 -134.480000 451.550000 0.000000 0.125000 1836
1838 2 -135.070000 451.050000 0.000000 0.125000 1837
1839 2 -136.130000 451.170000 0.000000 0.125000 1838
1840 2 -136.720000 450.670000 0.000000 0.125000 1839
1841 2 -137.780000 450.760000 0.000000 0.125000 1840
1842 2 -138.850000 450.860000 0.000000 0.125000 1841
1843 2 -139.910000 450.980000 0.000000 0.125000 1842
1844 2 -140.980000 451.050000 0.000000 0.125000 1843
1845 2 -141.540000 451.110000 0.000000 0.125000 1844
1846 2 -143.110000 451.260000 0.000000 0.125000 1845
1847 2 -143.600000 451.850000 0.000000 0.125000 1846
1848 2 -144.090000 452.420000 0.000000 0.125000 1847
1849 2 -145.160000 452.510000 0.000000 0.125000 1848
1850 2 -145.630000 453.110000 0.000000 0.125000 1849
1851 2 -146.110000 453.690000 0.000000 0.125000 1850
1852 2 -146.600000 454.260000 0.000000 0.125000 1851
1853 2 -147.670000 454.360000 0.000000 0.125000 1852
1854 2 -148.730000 454.480000 0.000000 0.125000 1853
1855 2 -149.810000 454.550000 0.000000 0.125000 1854
1856 2 -150.880000 454.670000 0.000000 0.125000 1855
1857 2 -151.940000 454.760000 0.000000 0.125000 1856
1858 2 -152.040000 453.690000 0.000000 0.125000 1857
1859 2 -152.130000 452.610000 0.000000 0.125000 1858
1860 2 -152.230000 451.570000 0.000000 0.125000 1859
1861 2 -152.320000 450.500000 0.000000 0.125000 1860
1862 2 -152.420000 449.420000 0.000000 0.125000 1861
1863 2 -153.010000 448.940000 0.000000 0.125000 1862
1864 2 -153.590000 448.470000 0.000000 0.125000 1863
1865 2 -154.160000 447.980000 0.000000 0.125000 1864
1866 2 -154.760000 447.500000 0.000000 0.125000 1865
1867 2 -155.340000 447.000000 0.000000 0.125000 1866
1868 2 -155.910000 446.510000 0.000000 0.125000 1867
1869 2 -156.980000 446.610000 0.000000 0.125000 1868
1870 2 -157.570000 446.130000 0.000000 0.125000 1869
1871 2 -158.160000 445.660000 0.000000 0.125000 1870
1872 2 -158.730000 445.170000 0.000000 0.125000 1871
1873 2 -159.320000 444.670000 0.000000 0.125000 1872
1874 2 -159.890000 444.200000 0.000000 0.125000 1873
1875 2 -160.480000 443.730000 0.000000 0.125000 1874
1876 2 -161.060000 443.230000 0.000000 0.125000 1875
1877 2 -161.640000 442.750000 0.000000 0.125000 1876
1878 2 -162.700000 442.850000 0.000000 0.125000 1877
1879 2 -163.290000 442.360000 0.000000 0.125000 1878
1880 2 -163.880000 441.860000 0.000000 0.125000 1879
1881 2 -164.450000 441.390000 0.000000 0.125000 1880
1882 2 -165.040000 440.920000 0.000000 0.125000 1881
1883 2 -165.610000 440.420000 0.000000 0.125000 1882
1884 2 -166.190000 439.940000 0.000000 0.125000 1883
1885 2 -166.790000 439.450000 0.000000 0.125000 1884
1886 2 -167.360000 438.980000 0.000000 0.125000 1885
1887 2 -167.940000 438.480000 0.000000 0.125000 1886
1888 2 -168.530000 438.000000 0.000000 0.125000 1887
1889 2 -169.110000 437.510000 0.000000 0.125000 1888
1890 2 -169.690000 437.040000 0.000000 0.125000 1889
1891 2 -170.280000 436.560000 0.000000 0.125000 1890
1892 2 -170.850000 436.060000 0.000000 0.125000 1891
1893 2 -171.440000 435.580000 0.000000 0.125000 1892
1894 2 -171.540000 434.510000 0.000000 0.125000 1893
1895 2 -172.110000 434.020000 0.000000 0.125000 1894
1896 2 -172.690000 433.550000 0.000000 0.125000 1895
1897 2 -173.280000 433.060000 0.000000 0.125000 1896
1898 2 -173.380000 432.000000 0.000000 0.125000 1897
1899 2 -173.480000 430.930000 0.000000 0.125000 1898
1900 2 -174.040000 430.440000 0.000000 0.125000 1899
1901 2 -174.160000 429.370000 0.000000 0.125000 1900
1902 2 -174.260000 428.310000 0.000000 0.125000 1901
1903 2 -174.840000 427.820000 0.000000 0.125000 1902
1904 2 -174.920000 426.750000 0.000000 0.125000 1903
1905 2 -175.510000 426.270000 0.000000 0.125000 1904
1906 2 -175.610000 425.200000 0.000000 0.125000 1905
1907 2 -175.720000 424.130000 0.000000 0.125000 1906
1908 2 -176.290000 423.660000 0.000000 0.125000 1907
1909 2 -176.380000 422.580000 0.000000 0.125000 1908
1910 2 -176.970000 422.100000 0.000000 0.125000 1909
1911 2 -177.540000 421.620000 0.000000 0.125000 1910
1912 2 -177.630000 420.550000 0.000000 0.125000 1911
1913 2 -178.230000 420.060000 0.000000 0.125000 1912
1914 2 -178.810000 419.570000 0.000000 0.125000 1913
1915 2 -178.910000 418.510000 0.000000 0.125000 1914
1916 2 -179.480000 418.020000 0.000000 0.125000 1915
1917 2 -179.590000 416.950000 0.000000 0.125000 1916
1918 2 -179.670000 415.890000 0.000000 0.125000 1917
1919 2 -180.260000 415.410000 0.000000 0.125000 1918
1920 2 -180.360000 414.350000 0.000000 0.125000 1919
1921 2 -180.470000 413.270000 0.000000 0.125000 1920
1922 2 -181.040000 412.800000 0.000000 0.125000 1921
1923 2 -181.630000 412.310000 0.000000 0.125000 1922
1924 2 -151.850000 455.820000 0.000000 0.125000 1857
1925 2 -151.260000 456.300000 0.000000 0.125000 1924
1926 2 -150.670000 456.800000 0.000000 0.125000 1925
1927 2 -150.100000 457.290000 0.000000 0.125000 1926
1928 2 -149.510000 457.760000 0.000000 0.125000 1927
1929 2 -148.940000 458.250000 0.000000 0.125000 1928
1930 2 -148.350000 458.750000 0.000000 0.125000 1929
1931 2 -147.780000 459.230000 0.000000 0.125000 1930
1932 2 -147.190000 459.700000 0.000000 0.125000 1931
1933 2 -146.600000 460.190000 0.000000 0.125000 1932
1934 2 -146.010000 460.670000 0.000000 0.125000 1933
1935 2 -145.440000 461.170000 0.000000 0.125000 1934
1936 2 -145.340000 462.230000 0.000000 0.125000 1935
1937 2 -144.760000 462.720000 0.000000 0.125000 1936
1938 2 -144.160000 463.190000 0.000000 0.125000 1937
1939 2 -143.600000 463.670000 0.000000 0.125000 1938
1940 2 -143.010000 464.170000 0.000000 0.125000 1939
1941 2 -142.420000 464.640000 0.000000 0.125000 1940
1942 2 -141.850000 465.110000 0.000000 0.125000 1941
1943 2 -141.260000 465.610000 0.000000 0.125000 1942
1944 2 -140.690000 466.100000 0.000000 0.125000 1943
1945 2 -140.100000 466.570000 0.000000 0.125000 1944
1946 2 -139.510000 467.050000 0.000000 0.125000 1945
1947 2 -138.940000 467.550000 0.000000 0.125000 1946
1948 2 -138.350000 468.040000 0.000000 0.125000 1947
1949 2 -137.780000 468.510000 0.000000 0.125000 1948
1950 2 -137.190000 469.000000 0.000000 0.125000 1949
1951 2 -136.600000 469.500000 0.000000 0.125000 1950
1952 2 -136.030000 469.980000 0.000000 0.125000 1951
1953 2 -134.970000 469.880000 0.000000 0.125000 1952
1954 2 -134.380000 470.360000 0.000000 0.125000 1953
1955 2 -133.320000 470.260000 0.000000 0.125000 1954
1956 2 -132.250000 470.170000 0.000000 0.125000 1955
1957 2 -131.660000 470.660000 0.000000 0.125000 1956
1958 2 -131.090000 471.130000 0.000000 0.125000 1957
1959 2 -130.010000 471.040000 0.000000 0.125000 1958
1960 2 -129.440000 471.510000 0.000000 0.125000 1959
1961 2 -128.380000 471.420000 0.000000 0.125000 1960
1962 2 -127.300000 471.320000 0.000000 0.125000 1961
1963 2 -126.730000 471.800000 0.000000 0.125000 1962
1964 2 -126.130000 472.290000 0.000000 0.125000 1963
1965 2 -125.550000 472.790000 0.000000 0.125000 1964
1966 2 -124.980000 473.260000 0.000000 0.125000 1965
1967 2 -124.400000 473.750000 0.000000 0.125000 1966
1968 2 -123.820000 474.230000 0.000000 0.125000 1967
1969 2 -123.230000 474.730000 0.000000 0.125000 1968
1970 2 -122.650000 475.200000 0.000000 0.125000 1969
1971 2 -122.070000 475.670000 0.000000 0.125000 1970
1972 2 -101.300000 491.000000 0.000000 0.125000 1971
1973 2 -100.710000 491.480000 0.000000 0.125000 1972
1974 2 -100.150000 491.970000 0.000000 0.125000 1973
1975 2 -99.550000 492.440000 0.000000 0.125000 1974
1976 2 -98.980000 492.920000 0.000000 0.125000 1975
1977 2 -98.400000 493.420000 0.000000 0.125000 1976
1978 2 -97.820000 493.890000 0.000000 0.125000 1977
1979 2 -97.230000 494.380000 0.000000 0.125000 1978
1980 2 -96.650000 494.860000 0.000000 0.125000 1979
1981 2 -96.070000 495.350000 0.000000 0.125000 1980
1982 2 -95.490000 495.820000 0.000000 0.125000 1981
1983 2 -94.910000 496.320000 0.000000 0.125000 1982
1984 2 -94.320000 496.800000 0.000000 0.125000 1983
1985 2 -93.740000 497.290000 0.000000 0.125000 1984
1986 2 -93.160000 497.760000 0.000000 0.125000 1985
1987 2 -92.570000 498.260000 0.000000 0.125000 1986
1988 2 -91.990000 498.750000 0.000000 0.125000 1987
1989 2 -91.900000 499.800000 0.000000 0.125000 1988
1990 2 -91.320000 500.290000 0.000000 0.125000 1989
1991 2 -90.730000 500.790000 0.000000 0.125000 1990
1992 2 -90.160000 501.260000 0.000000 0.125000 1991
1993 2 -89.570000 501.750000 0.000000 0.125000 1992
1994 2 -89.480000 502.820000 0.000000 0.125000 1993
1995 2 -88.900000 503.300000 0.000000 0.125000 1994
1996 2 -88.320000 503.790000 0.000000 0.125000 1995
1997 2 -87.730000 504.260000 0.000000 0.125000 1996
1998 2 -87.150000 504.750000 0.000000 0.125000 1997
1999 2 -86.570000 505.230000 0.000000 0.125000 1998
2000 2 -85.990000 505.730000 0.000000 0.125000 1999
2001 2 -85.880000 506.790000 0.000000 0.125000 2000
2002 2 -85.790000 507.850000 0.000000 0.125000 2001
2003 2 -85.680000 508.920000 0.000000 0.125000 2002
2004 2 -85.100000 509.410000 0.000000 0.125000 2003
2005 2 -84.520000 509.890000 0.000000 0.125000 2004
2006 2 -83.940000 510.360000 0.000000 0.125000 2005
2007 2 -83.370000 510.860000 0.000000 0.125000 2006
2008 2 -82.770000 511.350000 0.000000 0.125000 2007
2009 2 -82.190000 511.820000 0.000000 0.125000 2008
2010 2 -81.620000 512.320000 0.000000 0.125000 2009
2011 2 -81.040000 512.790000 0.000000 0.125000 2010
2012 2 -80.440000 513.270000 0.000000 0.125000 2011
2013 2 -79.880000 513.760000 0.000000 0.125000 2012
2014 2 -79.290000 514.250000 0.000000 0.125000 2013
2015 2 -78.710000 514.730000 0.000000 0.125000 2014
2016 2 -78.120000 515.230000 0.000000 0.125000 2015
2017 2 -77.540000 515.700000 0.000000 0.125000 2016
2018 2 -76.960000 516.200000 0.000000 0.125000 2017
2019 2 -75.880000 516.100000 0.000000 0.125000 2018
2020 2 -74.830000 516.000000 0.000000 0.125000 2019
2021 2 -74.240000 516.480000 0.000000 0.125000 2020
2022 2 -73.660000 516.970000 0.000000 0.125000 2021
2023 2 -73.070000 517.450000 0.000000 0.125000 2022
2024 2 -72.510000 517.940000 0.000000 0.125000 2023
2025 2 -71.910000 518.420000 0.000000 0.125000 2024
2026 2 -71.330000 518.890000 0.000000 0.125000 2025
2027 2 -71.240000 519.970000 0.000000 0.125000 2026
2028 2 -71.150000 521.020000 0.000000 0.125000 2027
2029 2 -71.040000 522.100000 0.000000 0.125000 2028
2030 2 -70.940000 523.170000 0.000000 0.125000 2029
2031 2 -70.850000 524.230000 0.000000 0.125000 2030
2032 2 -70.740000 525.290000 0.000000 0.125000 2031
2033 2 -70.660000 526.360000 0.000000 0.125000 2032
2034 2 -70.070000 526.850000 0.000000 0.125000 2033
2035 2 -69.490000 527.330000 0.000000 0.125000 2034
2036 2 -68.910000 527.820000 0.000000 0.125000 2035
2037 2 -68.320000 528.290000 0.000000 0.125000 2036
2038 2 -67.740000 528.790000 0.000000 0.125000 2037
2039 2 -67.160000 529.260000 0.000000 0.125000 2038
2040 2 -66.570000 529.760000 0.000000 0.125000 2039
2041 2 -65.990000 530.250000 0.000000 0.125000 2040
2042 2 -65.410000 530.730000 0.000000 0.125000 2041
2043 2 -65.320000 531.790000 0.000000 0.125000 2042
2044 2 -64.730000 532.260000 0.000000 0.125000 2043
2045 2 -64.150000 532.760000 0.000000 0.125000 2044
2046 2 -63.570000 533.250000 0.000000 0.125000 2045
2047 2 -62.980000 533.730000 0.000000 0.125000 2046
2048 2 -62.400000 534.220000 0.000000 0.125000 2047
2049 2 -61.830000 534.700000 0.000000 0.125000 2048
2050 2 -61.250000 535.190000 0.000000 0.125000 2049
2051 2 -61.130000 536.250000 0.000000 0.125000 2050
2052 2 -60.550000 536.730000 0.000000 0.125000 2051
2053 2 -59.980000 537.200000 0.000000 0.125000 2052
2054 2 -59.400000 537.700000 0.000000 0.125000 2053
2055 2 -58.800000 538.190000 0.000000 0.125000 2054
2056 2 -58.230000 538.660000 0.000000 0.125000 2055
2057 2 -58.130000 539.730000 0.000000 0.125000 2056
2058 2 -57.550000 540.220000 0.000000 0.125000 2057
2059 2 -57.450000 541.270000 0.000000 0.125000 2058
2060 2 -56.870000 541.760000 0.000000 0.125000 2059
2061 2 -56.770000 542.830000 0.000000 0.125000 2060
2062 2 -56.680000 543.890000 0.000000 0.125000 2061
2063 2 -56.580000 544.980000 0.000000 0.125000 2062
2064 2 -56.000000 545.450000 0.000000 0.125000 2063
2065 2 -55.900000 546.510000 0.000000 0.125000 2064
2066 2 -55.800000 547.580000 0.000000 0.125000 2065
2067 2 -55.220000 548.070000 0.000000 0.125000 2066
2068 2 -55.120000 549.130000 0.000000 0.125000 2067
2069 2 -55.020000 550.220000 0.000000 0.125000 2068
2070 2 -54.440000 550.700000 0.000000 0.125000 2069
2071 2 -54.340000 551.750000 0.000000 0.125000 2070
2072 2 -53.760000 552.250000 0.000000 0.125000 2071
2073 2 -53.190000 552.730000 0.000000 0.125000 2072
2074 2 -53.080000 553.790000 0.000000 0.125000 2073
2075 2 -53.000000 554.860000 0.000000 0.125000 2074
2076 2 -52.900000 555.940000 0.000000 0.125000 2075
2077 2 -52.800000 557.000000 0.000000 0.125000 2076
2078 2 -52.220000 557.480000 0.000000 0.125000 2077
2079 2 -51.630000 557.970000 0.000000 0.125000 2078
2080 2 -51.050000 558.450000 0.000000 0.125000 2079
2081 2 -50.940000 559.510000 0.000000 0.125000 2080
2082 2 -50.860000 560.580000 0.000000 0.125000 2081
2083 2 -50.760000 561.640000 0.000000 0.125000 2082
2084 2 -50.160000 562.130000 0.000000 0.125000 2083
2085 2 -50.080000 563.190000 0.000000 0.125000 2084
2086 2 -49.980000 564.250000 0.000000 0.125000 2085
2087 2 -49.400000 564.750000 0.000000 0.125000 2086
2088 2 -48.800000 565.230000 0.000000 0.125000 2087
2089 2 -48.720000 566.290000 0.000000 0.125000 2088
2090 2 -48.130000 566.760000 0.000000 0.125000 2089
2091 2 -47.050000 584.420000 0.000000 0.125000 2090
2092 2 -46.000000 584.320000 0.000000 0.125000 2091
2093 2 -44.930000 584.230000 0.000000 0.125000 2092
2094 2 -43.860000 584.130000 0.000000 0.125000 2093
2095 2 -43.260000 584.610000 0.000000 0.125000 2094
2096 2 -42.690000 585.100000 0.000000 0.125000 2095
2097 2 -42.110000 585.580000 0.000000 0.125000 2096
2098 2 -41.520000 586.070000 0.000000 0.125000 2097
2099 2 -40.940000 586.540000 0.000000 0.125000 2098
2100 2 -40.860000 587.610000 0.000000 0.125000 2099
2101 2 -40.760000 588.700000 0.000000 0.125000 2100
2102 2 -40.650000 589.750000 0.000000 0.125000 2101
2103 2 -40.550000 590.820000 0.000000 0.125000 2102
2104 2 -40.470000 591.880000 0.000000 0.125000 2103
2105 2 -40.360000 592.950000 0.000000 0.125000 2104
2106 2 -40.260000 594.010000 0.000000 0.125000 2105
2107 2 -40.160000 595.080000 0.000000 0.125000 2106
2108 2 -40.080000 596.140000 0.000000 0.125000 2107
2109 2 -39.970000 597.220000 0.000000 0.125000 2108
2110 2 -39.870000 598.270000 0.000000 0.125000 2109
2111 2 -39.770000 599.350000 0.000000 0.125000 2110
2112 2 -40.260000 599.940000 0.000000 0.125000 2111
2113 2 -40.750000 600.510000 0.000000 0.125000 2112
2114 2 -41.820000 600.610000 0.000000 0.125000 2113
2115 2 -41.720000 601.690000 0.000000 0.125000 2114
2116 2 -41.620000 602.750000 0.000000 0.125000 2115
2117 2 -41.510000 603.820000 0.000000 0.125000 2116
2118 2 -41.430000 604.860000 0.000000 0.125000 2117
2119 2 -40.830000 605.360000 0.000000 0.125000 2118
2120 2 -32.700000 606.230000 0.000000 0.125000 2119
2121 2 -32.590000 607.290000 0.000000 0.125000 2120
2122 2 -32.010000 607.770000 0.000000 0.125000 2121
2123 2 -31.920000 608.850000 0.000000 0.125000 2122
2124 2 -31.330000 609.330000 0.000000 0.125000 2123
2125 2 -31.240000 610.390000 0.000000 0.125000 2124
2126 2 -30.650000 610.880000 0.000000 0.125000 2125
2127 2 -30.080000 611.360000 0.000000 0.125000 2126
2128 2 -29.490000 611.850000 0.000000 0.125000 2127
2129 2 -28.920000 612.350000 0.000000 0.125000 2128
2130 2 -28.330000 612.820000 0.000000 0.125000 2129
2131 2 -27.760000 613.290000 0.000000 0.125000 2130
2132 2 -27.170000 613.790000 0.000000 0.125000 2131
2133 2 -26.580000 614.260000 0.000000 0.125000 2132
2134 2 -26.490000 615.350000 0.000000 0.125000 2133
2135 2 -25.900000 615.820000 0.000000 0.125000 2134
2136 2 -25.330000 616.320000 0.000000 0.125000 2135
2137 2 -24.740000 616.790000 0.000000 0.125000 2136
2138 2 -23.670000 616.700000 0.000000 0.125000 2137
2139 2 -23.100000 617.190000 0.000000 0.125000 2138
2140 2 -22.510000 617.660000 0.000000 0.125000 2139
2141 2 -21.440000 617.570000 0.000000 0.125000 2140
2142 2 -20.370000 617.470000 0.000000 0.125000 2141
2143 2 -19.310000 617.360000 0.000000 0.125000 2142
2144 2 -18.240000 617.260000 0.000000 0.125000 2143
2145 2 -17.650000 617.760000 0.000000 0.125000 2144
2146 2 -17.080000 618.250000 0.000000 0.125000 2145
2147 2 -16.490000 618.730000 0.000000 0.125000 2146
2148 2 -15.910000 619.220000 0.000000 0.125000 2147
2149 2 -15.330000 619.700000 0.000000 0.125000 2148
2150 2 -14.750000 620.190000 0.000000 0.125000 2149
2151 2 -14.160000 620.660000 0.000000 0.125000 2150
2152 2 -13.580000 621.140000 0.000000 0.125000 2151
2153 2 -13.000000 621.630000 0.000000 0.125000 2152
2154 2 -12.420000 622.110000 0.000000 0.125000 2153
2155 2 -11.840000 622.600000 0.000000 0.125000 2154
2156 2 -11.260000 623.080000 0.000000 0.125000 2155
2157 2 -11.160000 624.140000 0.000000 0.125000 2156
2158 2 -11.060000 625.230000 0.000000 0.125000 2157
2159 2 -11.550000 625.790000 0.000000 0.125000 2158
2160 2 -12.040000 626.380000 0.000000 0.125000 2159
2161 2 -11.940000 627.450000 0.000000 0.125000 2160
2162 2 -12.410000 628.020000 0.000000 0.125000 2161
2163 2 -12.900000 628.610000 0.000000 0.125000 2162
2164 2 -12.810000 629.680000 0.000000 0.125000 2163
2165 2 -13.300000 630.250000 0.000000 0.125000 2164
2166 2 -13.200000 631.330000 0.000000 0.125000 2165
2167 2 1.190000 630.520000 0.000000 0.125000 2158
2168 2 2.270000 630.450000 0.000000 0.125000 2167
2169 2 3.330000 630.350000 0.000000 0.125000 2168
2170 2 4.410000 630.230000 0.000000 0.125000 2169
2171 2 5.460000 630.140000 0.000000 0.125000 2170
2172 2 6.540000 630.060000 0.000000 0.125000 2171
2173 2 7.120000 630.530000 0.000000 0.125000 2172
2174 2 8.180000 630.440000 0.000000 0.125000 2173
2175 2 8.760000 630.920000 0.000000 0.125000 2174
2176 2 9.350000 631.400000 0.000000 0.125000 2175
2177 2 9.920000 631.880000 0.000000 0.125000 2176
2178 2 11.000000 631.800000 0.000000 0.125000 2177
2179 2 12.070000 631.700000 0.000000 0.125000 2178
2180 2 12.650000 632.190000 0.000000 0.125000 2179
2181 2 13.710000 632.080000 0.000000 0.125000 2180
2182 2 14.770000 631.980000 0.000000 0.125000 2181
2183 2 15.840000 631.890000 0.000000 0.125000 2182
2184 2 16.920000 631.800000 0.000000 0.125000 2183
2185 2 17.480000 632.270000 0.000000 0.125000 2184
2186 2 18.070000 632.750000 0.000000 0.125000 2185
2187 2 18.660000 633.240000 0.000000 0.125000 2186
2188 2 19.230000 633.730000 0.000000 0.125000 2187
2189 2 19.820000 634.220000 0.000000 0.125000 2188
2190 2 20.410000 634.700000 0.000000 0.125000 2189
2191 2 21.480000 634.600000 0.000000 0.125000 2190
2192 2 22.050000 635.080000 0.000000 0.125000 2191
2193 2 22.640000 635.570000 0.000000 0.125000 2192
2194 2 23.690000 635.480000 0.000000 0.125000 2193
2195 2 24.760000 635.370000 0.000000 0.125000 2194
2196 2 25.820000 635.280000 0.000000 0.125000 2195
2197 2 26.300000 634.700000 0.000000 0.125000 2196
2198 2 26.800000 634.100000 0.000000 0.125000 2197
2199 2 27.870000 634.000000 0.000000 0.125000 2198
2200 2 28.350000 633.440000 0.000000 0.125000 2199
2201 2 28.830000 632.850000 0.000000 0.125000 2200
2202 2 29.320000 632.260000 0.000000 0.125000 2201
2203 2 29.800000 631.690000 0.000000 0.125000 2202
2204 2 30.300000 631.100000 0.000000 0.125000 2203
2205 2 30.780000 630.510000 0.000000 0.125000 2204
2206 2 31.260000 629.950000 0.000000 0.125000 2205
2207 2 31.730000 629.360000 0.000000 0.125000 2206
2208 2 32.220000 628.780000 0.000000 0.125000 2207
2209 2 32.710000 628.200000 0.000000 0.125000 2208
2210 2 33.180000 627.620000 0.000000 0.125000 2209
2211 2 33.670000 627.030000 0.000000 0.125000 2210
2212 2 34.170000 626.460000 0.000000 0.125000 2211
2213 2 34.640000 625.860000 0.000000 0.125000 2212
2214 2 35.130000 625.300000 0.000000 0.125000 2213
2215 2 35.630000 624.710000 0.000000 0.125000 2214
2216 2 36.100000 624.110000 0.000000 0.125000 2215
2217 2 36.600000 623.530000 0.000000 0.125000 2216
2218 2 37.070000 622.960000 0.000000 0.125000 2217
2219 2 37.560000 622.370000 0.000000 0.125000 2218
2220 2 38.040000 621.780000 0.000000 0.125000 2219
2221 2 38.530000 621.220000 0.000000 0.125000 2220
2222 2 39.020000 620.620000 0.000000 0.125000 2221
2223 2 40.090000 620.520000 0.000000 0.125000 2222
2224 2 41.140000 620.440000 0.000000 0.125000 2223
2225 2 42.210000 620.350000 0.000000 0.125000 2224
2226 2 43.280000 620.240000 0.000000 0.125000 2225
2227 2 43.750000 619.650000 0.000000 0.125000 2226
2228 2 44.240000 619.090000 0.000000 0.125000 2227
2229 2 44.140000 618.010000 0.000000 0.125000 2228
2230 2 44.040000 616.950000 0.000000 0.125000 2229
2231 2 43.960000 615.870000 0.000000 0.125000 2230
2232 2 44.430000 615.310000 0.000000 0.125000 2231
2233 2 44.340000 614.230000 0.000000 0.125000 2232
2234 2 44.240000 613.170000 0.000000 0.125000 2233
2235 2 44.720000 612.580000 0.000000 0.125000 2234
2236 2 45.210000 612.000000 0.000000 0.125000 2235
2237 2 45.680000 611.420000 0.000000 0.125000 2236
2238 2 45.600000 610.350000 0.000000 0.125000 2237
2239 2 46.070000 609.770000 0.000000 0.125000 2238
2240 2 45.970000 608.710000 0.000000 0.125000 2239
2241 2 46.470000 608.110000 0.000000 0.125000 2240
2242 2 46.380000 607.050000 0.000000 0.125000 2241
2243 2 46.850000 606.470000 0.000000 0.125000 2242
2244 2 46.750000 605.390000 0.000000 0.125000 2243
2245 2 46.670000 604.340000 0.000000 0.125000 2244
2246 2 46.570000 603.270000 0.000000 0.125000 2245
2247 2 46.460000 602.210000 0.000000 0.125000 2246
2248 2 46.360000 601.130000 0.000000 0.125000 2247
2249 2 46.280000 600.070000 0.000000 0.125000 2248
2250 2 46.170000 599.000000 0.000000 0.125000 2249
2251 2 46.070000 597.940000 0.000000 0.125000 2250
2252 2 45.990000 596.860000 0.000000 0.125000 2251
2253 2 46.460000 596.280000 0.000000 0.125000 2252
2254 2 46.360000 595.230000 0.000000 0.125000 2253
2255 2 46.850000 594.630000 0.000000 0.125000 2254
2256 2 47.340000 594.060000 0.000000 0.125000 2255
2257 2 47.240000 592.990000 0.000000 0.125000 2256
2258 2 47.710000 592.400000 0.000000 0.125000 2257
2259 2 48.200000 591.840000 0.000000 0.125000 2258
2260 2 48.680000 591.240000 0.000000 0.125000 2259
2261 2 49.170000 590.680000 0.000000 0.125000 2260
2262 2 49.070000 589.600000 0.000000 0.125000 2261
2263 2 48.970000 588.530000 0.000000 0.125000 2262
2264 2 48.880000 587.480000 0.000000 0.125000 2263
2265 2 48.780000 586.400000 0.000000 0.125000 2264
2266 2 48.670000 585.340000 0.000000 0.125000 2265
2267 2 49.170000 584.740000 0.000000 0.125000 2266
2268 2 49.640000 584.180000 0.000000 0.125000 2267
2269 2 50.130000 583.590000 0.000000 0.125000 2268
2270 2 50.610000 583.000000 0.000000 0.125000 2269
2271 2 51.100000 582.430000 0.000000 0.125000 2270
2272 2 51.590000 581.850000 0.000000 0.125000 2271
2273 2 51.500000 580.770000 0.000000 0.125000 2272
2274 2 51.390000 579.710000 0.000000 0.125000 2273
2275 2 51.280000 578.640000 0.000000 0.125000 2274
2276 2 51.210000 577.580000 0.000000 0.125000 2275
2277 2 51.700000 576.990000 0.000000 0.125000 2276
2278 2 52.170000 576.400000 0.000000 0.125000 2277
2279 2 52.650000 575.840000 0.000000 0.125000 2278
2280 2 53.140000 575.240000 0.000000 0.125000 2279
2281 2 53.640000 574.670000 0.000000 0.125000 2280
2282 2 54.110000 574.090000 0.000000 0.125000 2281
2283 2 54.600000 573.500000 0.000000 0.125000 2282
2284 2 55.090000 572.920000 0.000000 0.125000 2283
2285 2 55.570000 572.340000 0.000000 0.125000 2284
2286 2 56.040000 571.750000 0.000000 0.125000 2285
2287 2 56.530000 571.180000 0.000000 0.125000 2286
2288 2 57.030000 570.590000 0.000000 0.125000 2287
2289 2 57.500000 570.000000 0.000000 0.125000 2288
2290 2 57.400000 568.950000 0.000000 0.125000 2289
2291 2 57.890000 568.350000 0.000000 0.125000 2290
2292 2 58.380000 567.770000 0.000000 0.125000 2291
2293 2 58.850000 567.200000 0.000000 0.125000 2292
2294 2 59.340000 566.620000 0.000000 0.125000 2293
2295 2 59.240000 565.560000 0.000000 0.125000 2294
2296 2 59.720000 564.970000 0.000000 0.125000 2295
2297 2 60.210000 564.390000 0.000000 0.125000 2296
2298 2 60.100000 563.320000 0.000000 0.125000 2297
2299 2 60.020000 562.250000 0.000000 0.125000 2298
2300 2 60.500000 561.680000 0.000000 0.125000 2299
2301 2 60.990000 561.100000 0.000000 0.125000 2300
2302 2 61.460000 560.510000 0.000000 0.125000 2301
2303 2 61.360000 559.450000 0.000000 0.125000 2302
2304 2 61.850000 558.860000 0.000000 0.125000 2303
2305 2 62.340000 558.280000 0.000000 0.125000 2304
2306 2 62.820000 557.700000 0.000000 0.125000 2305
2307 2 63.310000 557.110000 0.000000 0.125000 2306
2308 2 63.780000 556.530000 0.000000 0.125000 2307
2309 2 64.280000 555.960000 0.000000 0.125000 2308
2310 2 64.760000 555.350000 0.000000 0.125000 2309
2311 2 65.250000 554.780000 0.000000 0.125000 2310
2312 2 65.730000 554.200000 0.000000 0.125000 2311
2313 2 65.640000 553.120000 0.000000 0.125000 2312
2314 2 66.120000 552.550000 0.000000 0.125000 2313
2315 2 66.010000 551.480000 0.000000 0.125000 2314
2316 2 66.510000 550.890000 0.000000 0.125000 2315
2317 2 35.930000 687.050000 0.000000 0.125000 2196
2318 2 34.850000 687.140000 0.000000 0.125000 2317
2319 2 33.810000 687.230000 0.000000 0.125000 2318
2320 2 32.740000 687.340000 0.000000 0.125000 2319
2321 2 31.670000 687.440000 0.000000 0.125000 2320
2322 2 31.070000 686.950000 0.000000 0.125000 2321
2323 2 30.510000 686.470000 0.000000 0.125000 2322
2324 2 29.920000 685.980000 0.000000 0.125000 2323
2325 2 28.850000 686.080000 0.000000 0.125000 2324
2326 2 28.280000 685.600000 0.000000 0.125000 2325
2327 2 27.210000 685.690000 0.000000 0.125000 2326
2328 2 26.620000 685.210000 0.000000 0.125000 2327
2329 2 25.550000 685.310000 0.000000 0.125000 2328
2330 2 24.980000 684.830000 0.000000 0.125000 2329
2331 2 23.910000 684.920000 0.000000 0.125000 2330
2332 2 23.320000 684.440000 0.000000 0.125000 2331
2333 2 22.750000 683.960000 0.000000 0.125000 2332
2334 2 21.690000 684.050000 0.000000 0.125000 2333
2335 2 21.100000 683.560000 0.000000 0.125000 2334
2336 2 20.510000 683.080000 0.000000 0.125000 2335
2337 2 19.460000 683.180000 0.000000 0.125000 2336
2338 2 18.390000 683.270000 0.000000 0.125000 2337
2339 2 17.800000 682.780000 0.000000 0.125000 2338
2340 2 16.730000 682.890000 0.000000 0.125000 2339
2341 2 16.140000 682.400000 0.000000 0.125000 2340
2342 2 15.080000 682.490000 0.000000 0.125000 2341
2343 2 14.010000 682.600000 0.000000 0.125000 2342
2344 2 12.960000 682.700000 0.000000 0.125000 2343
2345 2 12.480000 683.270000 0.000000 0.125000 2344
2346 2 11.410000 683.370000 0.000000 0.125000 2345
2347 2 10.910000 683.960000 0.000000 0.125000 2346
2348 2 9.840000 684.060000 0.000000 0.125000 2347
2349 2 8.780000 684.140000 0.000000 0.125000 2348
2350 2 7.710000 684.240000 0.000000 0.125000 2349
2351 2 6.650000 684.350000 0.000000 0.125000 2350
2352 2 6.160000 684.930000 0.000000 0.125000 2351
2353 2 5.090000 685.010000 0.000000 0.125000 2352
2354 2 4.620000 685.600000 0.000000 0.125000 2353
2355 2 3.560000 685.710000 0.000000 0.125000 2354
2356 2 3.080000 686.280000 0.000000 0.125000 2355
2357 2 2.580000 686.860000 0.000000 0.125000 2356
2358 2 2.100000 687.460000 0.000000 0.125000 2357
2359 2 1.620000 688.020000 0.000000 0.125000 2358
2360 2 1.130000 688.600000 0.000000 0.125000 2359
2361 2 0.650000 689.190000 0.000000 0.125000 2360
2362 2 0.160000 689.770000 0.000000 0.125000 2361
2363 2 -0.270000 690.360000 0.000000 0.125000 2362
2364 2 -1.350000 690.460000 0.000000 0.125000 2363
2365 2 -1.830000 691.020000 0.000000 0.125000 2364
2366 2 -2.890000 691.130000 0.000000 0.125000 2365
2367 2 -3.970000 691.220000 0.000000 0.125000 2366
2368 2 -5.020000 691.330000 0.000000 0.125000 2367
2369 2 -6.100000 691.440000 0.000000 0.125000 2368
2370 2 -7.150000 691.520000 0.000000 0.125000 2369
2371 2 -32.220000 605.640000 0.000000 0.125000 2120
2372 2 -31.730000 605.070000 0.000000 0.125000 2371
2373 2 -30.650000 604.970000 0.000000 0.125000 2372
2374 2 -29.600000 604.860000 0.000000 0.125000 2373
2375 2 -29.100000 604.290000 0.000000 0.125000 2374
2376 2 -28.620000 603.700000 0.000000 0.125000 2375
2377 2 -28.140000 603.110000 0.000000 0.125000 2376
2378 2 -28.240000 602.070000 0.000000 0.125000 2377
2379 2 -28.330000 601.000000 0.000000 0.125000 2378
2380 2 -28.420000 599.920000 0.000000 0.125000 2379
2381 2 -28.530000 598.860000 0.000000 0.125000 2380
2382 2 -28.640000 597.790000 0.000000 0.125000 2381
2383 2 -28.730000 596.730000 0.000000 0.125000 2382
2384 2 -28.830000 595.660000 0.000000 0.125000 2383
2385 2 -28.920000 594.600000 0.000000 0.125000 2384
2386 2 -29.030000 593.510000 0.000000 0.125000 2385
2387 2 -29.120000 592.470000 0.000000 0.125000 2386
2388 2 -29.210000 591.390000 0.000000 0.125000 2387
2389 2 -29.310000 590.320000 0.000000 0.125000 2388
2390 2 -29.400000 589.260000 0.000000 0.125000 2389
2391 2 -29.510000 588.200000 0.000000 0.125000 2390
2392 2 -29.010000 587.610000 0.000000 0.125000 2391
2393 2 -28.530000 587.010000 0.000000 0.125000 2392
2394 2 -28.050000 586.450000 0.000000 0.125000 2393
2395 2 -27.560000 585.860000 0.000000 0.125000 2394
2396 2 -27.080000 585.270000 0.000000 0.125000 2395
2397 2 -26.600000 584.700000 0.000000 0.125000 2396
2398 2 -26.120000 584.110000 0.000000 0.125000 2397
2399 2 -25.620000 583.520000 0.000000 0.125000 2398
2400 2 -25.150000 582.970000 0.000000 0.125000 2399
2401 2 -24.670000 582.380000 0.000000 0.125000 2400
2402 2 -24.170000 581.790000 0.000000 0.125000 2401
2403 2 -23.690000 581.220000 0.000000 0.125000 2402
2404 2 -23.210000 580.640000 0.000000 0.125000 2403
2405 2 -23.310000 579.570000 0.000000 0.125000 2404
2406 2 -22.830000 578.980000 0.000000 0.125000 2405
2407 2 -22.920000 577.910000 0.000000 0.125000 2406
2408 2 -23.490000 577.440000 0.000000 0.125000 2407
2409 2 -24.080000 576.950000 0.000000 0.125000 2408
2410 2 -24.670000 576.470000 0.000000 0.125000 2409
2411 2 -25.260000 575.980000 0.000000 0.125000 2410
2412 2 -25.830000 575.500000 0.000000 0.125000 2411
2413 2 -26.420000 575.010000 0.000000 0.125000 2412
2414 2 -26.990000 574.510000 0.000000 0.125000 2413
2415 2 -27.580000 574.040000 0.000000 0.125000 2414
2416 2 -27.670000 572.980000 0.000000 0.125000 2415
2417 2 -27.760000 571.890000 0.000000 0.125000 2416
2418 2 -27.870000 570.830000 0.000000 0.125000 2417
2419 2 -27.960000 569.760000 0.000000 0.125000 2418
2420 2 -28.060000 568.700000 0.000000 0.125000 2419
2421 2 -28.150000 567.630000 0.000000 0.125000 2420
2422 2 -28.240000 566.570000 0.000000 0.125000 2421
2423 2 -28.350000 565.510000 0.000000 0.125000 2422
2424 2 -28.460000 564.440000 0.000000 0.125000 2423
2425 2 -28.550000 563.360000 0.000000 0.125000 2424
2426 2 -28.650000 562.320000 0.000000 0.125000 2425
2427 2 -28.740000 561.250000 0.000000 0.125000 2426
2428 2 -28.850000 560.190000 0.000000 0.125000 2427
2429 2 -28.940000 559.110000 0.000000 0.125000 2428
2430 2 -29.050000 558.040000 0.000000 0.125000 2429
2431 2 -29.140000 556.980000 0.000000 0.125000 2430
2432 2 -29.240000 555.910000 0.000000 0.125000 2431
2433 2 -29.330000 554.850000 0.000000 0.125000 2432
2434 2 -29.440000 553.770000 0.000000 0.125000 2433
2435 2 -29.530000 552.720000 0.000000 0.125000 2434
2436 2 -29.620000 551.640000 0.000000 0.125000 2435
2437 2 -29.710000 550.580000 0.000000 0.125000 2436
2438 2 -29.830000 549.510000 0.000000 0.125000 2437
2439 2 -29.920000 548.450000 0.000000 0.125000 2438
2440 2 -30.010000 547.380000 0.000000 0.125000 2439
2441 2 -30.120000 546.320000 0.000000 0.125000 2440
2442 2 -30.210000 545.250000 0.000000 0.125000 2441
2443 2 -30.300000 544.170000 0.000000 0.125000 2442
2444 2 -29.810000 543.580000 0.000000 0.125000 2443
2445 2 -29.920000 542.520000 0.000000 0.125000 2444
2446 2 -30.010000 541.470000 0.000000 0.125000 2445
2447 2 -30.120000 540.390000 0.000000 0.125000 2446
2448 2 -29.640000 539.820000 0.000000 0.125000 2447
2449 2 -29.730000 538.750000 0.000000 0.125000 2448
2450 2 -29.240000 538.160000 0.000000 0.125000 2449
2451 2 -28.760000 537.570000 0.000000 0.125000 2450
2452 2 -28.850000 536.510000 0.000000 0.125000 2451
2453 2 -28.370000 535.940000 0.000000 0.125000 2452
2454 2 -28.460000 534.860000 0.000000 0.125000 2453
2455 2 -28.560000 533.790000 0.000000 0.125000 2454
2456 2 -28.650000 532.750000 0.000000 0.125000 2455
2457 2 -28.170000 532.140000 0.000000 0.125000 2456
2458 2 -27.690000 531.570000 0.000000 0.125000 2457
2459 2 -27.210000 531.000000 0.000000 0.125000 2458
2460 2 -26.730000 530.410000 0.000000 0.125000 2459
2461 2 -26.240000 529.830000 0.000000 0.125000 2460
2462 2 -25.760000 529.250000 0.000000 0.125000 2461
2463 2 -25.280000 528.670000 0.000000 0.125000 2462
2464 2 -24.780000 528.100000 0.000000 0.125000 2463
2465 2 -24.300000 527.500000 0.000000 0.125000 2464
2466 2 -23.830000 526.940000 0.000000 0.125000 2465
2467 2 -23.330000 526.350000 0.000000 0.125000 2466
2468 2 -22.850000 525.760000 0.000000 0.125000 2467
2469 2 -22.370000 525.170000 0.000000 0.125000 2468
2470 2 -21.890000 524.600000 0.000000 0.125000 2469
2471 2 -21.400000 524.010000 0.000000 0.125000 2470
2472 2 -20.920000 523.440000 0.000000 0.125000 2471
2473 2 -20.420000 522.850000 0.000000 0.125000 2472
2474 2 -19.940000 522.260000 0.000000 0.125000 2473
2475 2 -19.460000 521.690000 0.000000 0.125000 2474
2476 2 -18.980000 521.100000 0.000000 0.125000 2475
2477 2 -18.490000 520.510000 0.000000 0.125000 2476
2478 2 -18.010000 519.940000 0.000000 0.125000 2477
2479 2 -48.120000 584.510000 0.000000 0.125000 2091
2480 2 -49.190000 584.610000 0.000000 0.125000 2479
2481 2 -50.260000 584.720000 0.000000 0.125000 2480
2482 2 -51.320000 584.820000 0.000000 0.125000 2481
2483 2 -52.380000 584.910000 0.000000 0.125000 2482
2484 2 -53.450000 585.010000 0.000000 0.125000 2483
2485 2 -54.510000 585.100000 0.000000 0.125000 2484
2486 2 -55.580000 585.200000 0.000000 0.125000 2485
2487 2 -56.160000 584.720000 0.000000 0.125000 2486
2488 2 -56.760000 584.230000 0.000000 0.125000 2487
2489 2 -57.330000 583.750000 0.000000 0.125000 2488
2490 2 -57.910000 583.260000 0.000000 0.125000 2489
2491 2 -58.500000 582.770000 0.000000 0.125000 2490
2492 2 -59.080000 582.290000 0.000000 0.125000 2491
2493 2 -59.650000 581.820000 0.000000 0.125000 2492
2494 2 -60.250000 581.320000 0.000000 0.125000 2493
2495 2 -60.830000 580.850000 0.000000 0.125000 2494
2496 2 -61.400000 580.360000 0.000000 0.125000 2495
2497 2 -61.980000 579.860000 0.000000 0.125000 2496
2498 2 -62.580000 579.390000 0.000000 0.125000 2497
2499 2 -63.150000 578.890000 0.000000 0.125000 2498
2500 2 -63.730000 578.420000 0.000000 0.125000 2499
2501 2 -64.320000 577.940000 0.000000 0.125000 2500
2502 2 -64.910000 577.450000 0.000000 0.125000 2501
2503 2 -65.480000 576.980000 0.000000 0.125000 2502
2504 2 -66.070000 576.480000 0.000000 0.125000 2503
2505 2 -66.650000 576.000000 0.000000 0.125000 2504
2506 2 -67.230000 575.510000 0.000000 0.125000 2505
2507 2 -67.800000 575.020000 0.000000 0.125000 2506
2508 2 -68.380000 574.540000 0.000000 0.125000 2507
2509 2 -68.980000 574.070000 0.000000 0.125000 2508
2510 2 -69.550000 573.580000 0.000000 0.125000 2509
2511 2 -70.130000 573.100000 0.000000 0.125000 2510
2512 2 -70.710000 572.600000 0.000000 0.125000 2511
2513 2 -71.300000 572.110000 0.000000 0.125000 2512
2514 2 -71.880000 571.640000 0.000000 0.125000 2513
2515 2 -72.460000 571.140000 0.000000 0.125000 2514
2516 2 -73.040000 570.670000 0.000000 0.125000 2515
2517 2 -73.630000 570.190000 0.000000 0.125000 2516
2518 2 -74.210000 569.700000 0.000000 0.125000 2517
2519 2 -74.790000 569.220000 0.000000 0.125000 2518
2520 2 -75.380000 568.730000 0.000000 0.125000 2519
2521 2 -75.960000 568.250000 0.000000 0.125000 2520
2522 2 -76.540000 567.760000 0.000000 0.125000 2521
2523 2 -77.130000 567.260000 0.000000 0.125000 2522
2524 2 -77.710000 566.790000 0.000000 0.125000 2523
2525 2 -77.790000 565.730000 0.000000 0.125000 2524
2526 2 -78.380000 565.250000 0.000000 0.125000 2525
2527 2 -78.960000 564.750000 0.000000 0.125000 2526
2528 2 -79.540000 564.260000 0.000000 0.125000 2527
2529 2 -79.650000 563.220000 0.000000 0.125000 2528
2530 2 -80.230000 562.730000 0.000000 0.125000 2529
2531 2 -80.820000 562.250000 0.000000 0.125000 2530
2532 2 -81.380000 561.760000 0.000000 0.125000 2531
2533 2 -81.980000 561.260000 0.000000 0.125000 2532
2534 2 -82.070000 560.200000 0.000000 0.125000 2533
2535 2 -82.660000 559.720000 0.000000 0.125000 2534
2536 2 -83.240000 559.230000 0.000000 0.125000 2535
2537 2 -83.820000 558.750000 0.000000 0.125000 2536
2538 2 -83.910000 557.690000 0.000000 0.125000 2537
2539 2 -84.010000 556.610000 0.000000 0.125000 2538
2540 2 -84.580000 556.130000 0.000000 0.125000 2539
2541 2 -85.180000 555.640000 0.000000 0.125000 2540
2542 2 -85.760000 555.160000 0.000000 0.125000 2541
2543 2 -86.330000 554.690000 0.000000 0.125000 2542
2544 2 -86.910000 554.200000 0.000000 0.125000 2543
2545 2 -87.510000 553.700000 0.000000 0.125000 2544
2546 2 -88.070000 553.230000 0.000000 0.125000 2545
2547 2 -88.660000 552.750000 0.000000 0.125000 2546
2548 2 -89.240000 552.250000 0.000000 0.125000 2547
2549 2 -89.820000 551.760000 0.000000 0.125000 2548
2550 2 -90.410000 551.290000 0.000000 0.125000 2549
2551 2 -90.990000 550.790000 0.000000 0.125000 2550
2552 2 -91.570000 550.320000 0.000000 0.125000 2551
2553 2 -92.160000 549.830000 0.000000 0.125000 2552
2554 2 -92.740000 549.350000 0.000000 0.125000 2553
2555 2 -93.320000 548.860000 0.000000 0.125000 2554
2556 2 -93.910000 548.360000 0.000000 0.125000 2555
2557 2 -94.480000 547.890000 0.000000 0.125000 2556
2558 2 -95.070000 547.410000 0.000000 0.125000 2557
2559 2 -95.650000 546.920000 0.000000 0.125000 2558
2560 2 -96.240000 546.450000 0.000000 0.125000 2559
2561 2 -96.800000 545.970000 0.000000 0.125000 2560
2562 2 -97.400000 545.480000 0.000000 0.125000 2561
2563 2 -97.980000 544.980000 0.000000 0.125000 2562
2564 2 -98.080000 543.920000 0.000000 0.125000 2563
2565 2 -98.180000 542.860000 0.000000 0.125000 2564
2566 2 -98.270000 541.790000 0.000000 0.125000 2565
2567 2 -98.380000 540.730000 0.000000 0.125000 2566
2568 2 -98.460000 539.660000 0.000000 0.125000 2567
2569 2 -98.570000 538.600000 0.000000 0.125000 2568
2570 2 -99.150000 538.100000 0.000000 0.125000 2569
2571 2 -99.730000 537.610000 0.000000 0.125000 2570
2572 2 -100.300000 537.140000 0.000000 0.125000 2571
2573 2 -100.410000 536.070000 0.000000 0.125000 2572
2574 2 -100.990000 535.600000 0.000000 0.125000 2573
2575 2 -101.570000 535.110000 0.000000 0.125000 2574
2576 2 -101.660000 534.040000 0.000000 0.125000 2575
2577 2 -102.260000 533.540000 0.000000 0.125000 2576
2578 2 -102.350000 532.480000 0.000000 0.125000 2577
2579 2 -102.930000 532.000000 0.000000 0.125000 2578
2580 2 -103.020000 530.940000 0.000000 0.125000 2579
2581 2 -103.600000 530.450000 0.000000 0.125000 2580
2582 2 -103.710000 529.380000 0.000000 0.125000 2581
2583 2 -104.290000 528.890000 0.000000 0.125000 2582
2584 2 -104.380000 527.830000 0.000000 0.125000 2583
2585 2 -104.490000 526.760000 0.000000 0.125000 2584
2586 2 -104.580000 525.720000 0.000000 0.125000 2585
2587 2 -104.680000 524.630000 0.000000 0.125000 2586
2588 2 -105.260000 524.140000 0.000000 0.125000 2587
2589 2 -105.850000 523.660000 0.000000 0.125000 2588
2590 2 -106.410000 523.190000 0.000000 0.125000 2589
2591 2 -107.010000 522.700000 0.000000 0.125000 2590
2592 2 -107.580000 522.200000 0.000000 0.125000 2591
2593 2 -107.680000 521.140000 0.000000 0.125000 2592
2594 2 -107.790000 520.080000 0.000000 0.125000 2593
2595 2 -108.370000 519.600000 0.000000 0.125000 2594
2596 2 -142.040000 451.170000 0.000000 0.125000 1845
2597 2 -142.130000 450.100000 0.000000 0.125000 2596
2598 2 -142.250000 449.040000 0.000000 0.125000 2597
2599 2 -141.760000 448.440000 0.000000 0.125000 2598
2600 2 -141.850000 447.360000 0.000000 0.125000 2599
2601 2 -141.940000 446.320000 0.000000 0.125000 2600
2602 2 -141.470000 445.730000 0.000000 0.125000 2601
2603 2 -140.980000 445.160000 0.000000 0.125000 2602
2604 2 -141.070000 444.070000 0.000000 0.125000 2603
2605 2 -140.600000 443.500000 0.000000 0.125000 2604
2606 2 -140.690000 442.420000 0.000000 0.125000 2605
2607 2 -140.200000 441.850000 0.000000 0.125000 2606
2608 2 -139.730000 441.260000 0.000000 0.125000 2607
2609 2 -139.250000 440.690000 0.000000 0.125000 2608
2610 2 -139.340000 439.610000 0.000000 0.125000 2609
2611 2 -138.850000 439.040000 0.000000 0.125000 2610
2612 2 -138.940000 437.980000 0.000000 0.125000 2611
2613 2 -97.850000 417.010000 0.000000 0.125000 1737
2614 2 -97.960000 415.940000 0.000000 0.125000 2613
2615 2 -98.040000 414.880000 0.000000 0.125000 2614
2616 2 -98.150000 413.800000 0.000000 0.125000 2615
2617 2 -98.240000 412.750000 0.000000 0.125000 2616
2618 2 -98.330000 411.670000 0.000000 0.125000 2617
2619 2 -98.430000 410.610000 0.000000 0.125000 2618
2620 2 -99.020000 410.130000 0.000000 0.125000 2619
2621 2 -99.120000 409.050000 0.000000 0.125000 2620
2622 2 -99.210000 408.000000 0.000000 0.125000 2621
2623 2 -99.320000 406.920000 0.000000 0.125000 2622
2624 2 -99.900000 406.440000 0.000000 0.125000 2623
2625 2 -99.990000 405.380000 0.000000 0.125000 2624
2626 2 -100.080000 404.300000 0.000000 0.125000 2625
2627 2 -100.180000 403.250000 0.000000 0.125000 2626
2628 2 -100.290000 402.170000 0.000000 0.125000 2627
2629 2 -100.380000 401.110000 0.000000 0.125000 2628
2630 2 -100.960000 400.610000 0.000000 0.125000 2629
2631 2 -101.540000 400.140000 0.000000 0.125000 2630
2632 2 -101.660000 399.070000 0.000000 0.125000 2631
2633 2 -101.740000 398.010000 0.000000 0.125000 2632
2634 2 -119.510000 362.530000 0.000000 0.125000 1644
2635 2 -120.570000 362.630000 0.000000 0.125000 2634
2636 2 -121.630000 362.730000 0.000000 0.125000 2635
2637 2 -122.210000 362.250000 0.000000 0.125000 2636
2638 2 -122.800000 361.760000 0.000000 0.125000 2637
2639 2 -123.880000 361.860000 0.000000 0.125000 2638
2640 2 -124.930000 361.950000 0.000000 0.125000 2639
2641 2 -125.990000 362.050000 0.000000 0.125000 2640
2642 2 -127.070000 362.160000 0.000000 0.125000 2641
2643 2 -128.130000 362.250000 0.000000 0.125000 2642
2644 2 -129.200000 362.350000 0.000000 0.125000 2643
2645 2 -130.280000 362.450000 0.000000 0.125000 2644
2646 2 -131.350000 362.550000 0.000000 0.125000 2645
2647 2 -132.390000 362.640000 0.000000 0.125000 2646
2648 2 -133.470000 362.750000 0.000000 0.125000 2647
2649 2 -134.540000 362.840000 0.000000 0.125000 2648
2650 2 -135.600000 362.940000 0.000000 0.125000 2649
2651 2 -136.660000 363.030000 0.000000 0.125000 2650
2652 2 -137.160000 363.610000 0.000000 0.125000 2651
2653 2 -138.230000 363.720000 0.000000 0.125000 2652
2654 2 -138.700000 364.290000 0.000000 0.125000 2653
2655 2 -139.190000 364.880000 0.000000 0.125000 2654
2656 2 -140.260000 364.970000 0.000000 0.125000 2655
2657 2 -140.750000 365.550000 0.000000 0.125000 2656
2658 2 -141.810000 365.650000 0.000000 0.125000 2657
2659 2 -142.860000 365.750000 0.000000 0.125000 2658
2660 2 -143.350000 366.330000 0.000000 0.125000 2659
2661 2 -144.410000 366.420000 0.000000 0.125000 2660
2662 2 -144.910000 367.000000 0.000000 0.125000 2661
2663 2 -145.970000 367.110000 0.000000 0.125000 2662
2664 2 -147.040000 367.210000 0.000000 0.125000 2663
2665 2 -148.100000 367.300000 0.000000 0.125000 2664
2666 2 -149.160000 367.390000 0.000000 0.125000 2665
2667 2 -150.230000 367.500000 0.000000 0.125000 2666
2668 2 -150.820000 367.010000 0.000000 0.125000 2667
2669 2 -151.390000 366.530000 0.000000 0.125000 2668
2670 2 -152.470000 366.610000 0.000000 0.125000 2669
2671 2 -153.530000 366.720000 0.000000 0.125000 2670
2672 2 -154.110000 366.230000 0.000000 0.125000 2671
2673 2 -154.690000 365.750000 0.000000 0.125000 2672
2674 2 -155.760000 365.850000 0.000000 0.125000 2673
2675 2 -156.820000 365.950000 0.000000 0.125000 2674
2676 2 -157.890000 366.040000 0.000000 0.125000 2675
2677 2 -158.970000 366.140000 0.000000 0.125000 2676
2678 2 -159.540000 365.660000 0.000000 0.125000 2677
2679 2 -160.600000 365.760000 0.000000 0.125000 2678
2680 2 -161.190000 365.270000 0.000000 0.125000 2679
2681 2 -162.260000 365.360000 0.000000 0.125000 2680
2682 2 -162.840000 364.890000 0.000000 0.125000 2681
2683 2 -163.910000 364.980000 0.000000 0.125000 2682
2684 2 -164.980000 365.080000 0.000000 0.125000 2683
2685 2 -165.560000 364.600000 0.000000 0.125000 2684
2686 2 -166.140000 364.110000 0.000000 0.125000 2685
2687 2 -166.730000 363.630000 0.000000 0.125000 2686
2688 2 -167.310000 363.150000 0.000000 0.125000 2687
2689 2 -168.380000 363.250000 0.000000 0.125000 2688
2690 2 -169.440000 363.340000 0.000000 0.125000 2689
2691 2 -170.010000 362.850000 0.000000 0.125000 2690
2692 2 -170.600000 362.360000 0.000000 0.125000 2691
2693 2 -171.660000 362.470000 0.000000 0.125000 2692
2694 2 -172.260000 362.000000 0.000000 0.125000 2693
2695 2 -173.320000 362.080000 0.000000 0.125000 2694
2696 2 -174.380000 362.190000 0.000000 0.125000 2695
2697 2 -174.970000 361.700000 0.000000 0.125000 2696
2698 2 -176.040000 361.790000 0.000000 0.125000 2697
2699 2 -177.100000 361.900000 0.000000 0.125000 2698
2700 2 -177.670000 361.410000 0.000000 0.125000 2699
2701 2 -178.750000 361.510000 0.000000 0.125000 2700
2702 2 -179.340000 361.020000 0.000000 0.125000 2701
2703 2 -180.390000 361.130000 0.000000 0.125000 2702
2704 2 -180.980000 360.640000 0.000000 0.125000 2703
2705 2 -182.040000 360.730000 0.000000 0.125000 2704
2706 2 -182.630000 360.250000 0.000000 0.125000 2705
2707 2 -183.200000 359.760000 0.000000 0.125000 2706
2708 2 -183.790000 359.280000 0.000000 0.125000 2707
2709 2 -184.380000 358.790000 0.000000 0.125000 2708
2710 2 -184.940000 358.300000 0.000000 0.125000 2709
2711 2 -185.540000 357.830000 0.000000 0.125000 2710
2712 2 -186.110000 357.340000 0.000000 0.125000 2711
2713 2 -186.700000 356.850000 0.000000 0.125000 2712
2714 2 -187.280000 356.360000 0.000000 0.125000 2713
2715 2 -187.860000 355.890000 0.000000 0.125000 2714
2716 2 -188.940000 355.980000 0.000000 0.125000 2715
2717 2 -190.000000 356.090000 0.000000 0.125000 2716
2718 2 -190.570000 355.600000 0.000000 0.125000 2717
2719 2 -191.160000 355.110000 0.000000 0.125000 2718
2720 2 -191.750000 354.630000 0.000000 0.125000 2719
2721 2 -192.320000 354.150000 0.000000 0.125000 2720
2722 2 -192.910000 353.660000 0.000000 0.125000 2721
2723 2 -193.500000 353.170000 0.000000 0.125000 2722
2724 2 -194.070000 352.690000 0.000000 0.125000 2723
2725 2 -195.130000 352.790000 0.000000 0.125000 2724
2726 2 -195.720000 352.300000 0.000000 0.125000 2725
2727 2 -196.290000 351.820000 0.000000 0.125000 2726
2728 2 -196.880000 351.340000 0.000000 0.125000 2727
2729 2 -197.470000 350.850000 0.000000 0.125000 2728
2730 2 -198.040000 350.360000 0.000000 0.125000 2729
2731 2 -198.630000 349.880000 0.000000 0.125000 2730
2732 2 -199.200000 349.400000 0.000000 0.125000 2731
2733 2 -199.790000 348.910000 0.000000 0.125000 2732
2734 2 -200.380000 348.420000 0.000000 0.125000 2733
2735 2 -200.940000 347.950000 0.000000 0.125000 2734
2736 2 -201.540000 347.460000 0.000000 0.125000 2735
2737 2 -202.110000 346.970000 0.000000 0.125000 2736
2738 2 -202.700000 346.500000 0.000000 0.125000 2737
2739 2 -203.280000 346.010000 0.000000 0.125000 2738
2740 2 -203.860000 345.520000 0.000000 0.125000 2739
2741 2 -204.440000 345.030000 0.000000 0.125000 2740
2742 2 -205.030000 344.550000 0.000000 0.125000 2741
2743 2 -205.600000 344.070000 0.000000 0.125000 2742
2744 2 -206.190000 343.580000 0.000000 0.125000 2743
2745 2 -207.260000 343.670000 0.000000 0.125000 2744
2746 2 -208.320000 343.780000 0.000000 0.125000 2745
2747 2 -196.890000 339.510000 0.000000 0.125000 2738
2748 2 -196.840000 339.470000 0.000000 0.125000 2747
2749 2 -196.790000 339.450000 0.000000 0.125000 2748
2750 2 -195.820000 339.410000 0.000000 0.125000 2749
2751 2 -194.750000 339.300000 0.000000 0.125000 2750
2752 2 -193.690000 339.210000 0.000000 0.125000 2751
2753 2 -192.610000 339.110000 0.000000 0.125000 2752
2754 2 -192.040000 339.600000 0.000000 0.125000 2753
2755 2 -190.970000 339.500000 0.000000 0.125000 2754
2756 2 -190.380000 339.980000 0.000000 0.125000 2755
2757 2 -189.810000 340.460000 0.000000 0.125000 2756
2758 2 -188.730000 340.360000 0.000000 0.125000 2757
2759 2 -187.670000 340.280000 0.000000 0.125000 2758
2760 2 -186.600000 340.170000 0.000000 0.125000 2759
2761 2 -185.540000 340.070000 0.000000 0.125000 2760
2762 2 -184.480000 339.980000 0.000000 0.125000 2761
2763 2 -183.890000 340.460000 0.000000 0.125000 2762
2764 2 -183.320000 340.950000 0.000000 0.125000 2763
2765 2 -182.250000 340.850000 0.000000 0.125000 2764
2766 2 -181.660000 341.340000 0.000000 0.125000 2765
2767 2 -180.600000 341.230000 0.000000 0.125000 2766
2768 2 -180.010000 341.720000 0.000000 0.125000 2767
2769 2 -178.940000 341.610000 0.000000 0.125000 2768
2770 2 -178.350000 342.110000 0.000000 0.125000 2769
2771 2 -177.790000 342.590000 0.000000 0.125000 2770
2772 2 -177.190000 343.070000 0.000000 0.125000 2771
2773 2 -176.610000 343.550000 0.000000 0.125000 2772
2774 2 -176.040000 344.040000 0.000000 0.125000 2773
2775 2 -175.450000 344.530000 0.000000 0.125000 2774
2776 2 -174.860000 345.010000 0.000000 0.125000 2775
2777 2 -174.760000 346.080000 0.000000 0.125000 2776
2778 2 -174.670000 347.150000 0.000000 0.125000 2777
2779 2 -174.590000 348.220000 0.000000 0.125000 2778
2780 2 -174.480000 349.280000 0.000000 0.125000 2779
2781 2 -173.910000 349.760000 0.000000 0.125000 2780
2782 2 -173.320000 350.250000 0.000000 0.125000 2781
2783 2 -196.980000 338.440000 0.000000 0.125000 2748
2784 2 -196.500000 337.850000 0.000000 0.125000 2783
2785 2 -196.010000 337.280000 0.000000 0.125000 2784
2786 2 -195.530000 336.690000 0.000000 0.125000 2785
2787 2 -195.630000 335.610000 0.000000 0.125000 2786
2788 2 -195.730000 334.550000 0.000000 0.125000 2787
2789 2 -195.820000 333.500000 0.000000 0.125000 2788
2790 2 -195.340000 332.910000 0.000000 0.125000 2789
2791 2 -195.420000 331.840000 0.000000 0.125000 2790
2792 2 -194.940000 331.260000 0.000000 0.125000 2791
2793 2 -194.470000 330.670000 0.000000 0.125000 2792
2794 2 -194.570000 329.610000 0.000000 0.125000 2793
2795 2 -194.660000 328.540000 0.000000 0.125000 2794
2796 2 -194.760000 327.480000 0.000000 0.125000 2795
2797 2 -194.850000 326.410000 0.000000 0.125000 2796
2798 2 -194.950000 325.340000 0.000000 0.125000 2797
2799 2 -195.040000 324.270000 0.000000 0.125000 2798
2800 2 -195.140000 323.220000 0.000000 0.125000 2799
2801 2 -194.660000 322.630000 0.000000 0.125000 2800
2802 2 -194.170000 322.050000 0.000000 0.125000 2801
2803 2 -194.290000 321.000000 0.000000 0.125000 2802
2804 2 -193.790000 320.410000 0.000000 0.125000 2803
2805 2 -193.890000 319.340000 0.000000 0.125000 2804
2806 2 -193.980000 318.270000 0.000000 0.125000 2805
2807 2 -194.090000 317.210000 0.000000 0.125000 2806
2808 2 -194.190000 316.140000 0.000000 0.125000 2807
2809 2 -194.290000 315.070000 0.000000 0.125000 2808
2810 2 -194.380000 314.010000 0.000000 0.125000 2809
2811 2 -194.480000 312.940000 0.000000 0.125000 2810
2812 2 -194.570000 311.860000 0.000000 0.125000 2811
2813 2 -194.100000 311.290000 0.000000 0.125000 2812
2814 2 -194.190000 310.230000 0.000000 0.125000 2813
2815 2 -194.290000 309.160000 0.000000 0.125000 2814
2816 2 -193.810000 308.580000 0.000000 0.125000 2815
2817 2 -193.890000 307.510000 0.000000 0.125000 2816
2818 2 -193.410000 306.920000 0.000000 0.125000 2817
2819 2 -193.510000 305.850000 0.000000 0.125000 2818
2820 2 -197.470000 339.030000 0.000000 0.125000 2747
2821 2 -198.060000 338.540000 0.000000 0.125000 2820
2822 2 -198.630000 338.050000 0.000000 0.125000 2821
2823 2 -199.220000 337.580000 0.000000 0.125000 2822
2824 2 -199.790000 337.090000 0.000000 0.125000 2823
2825 2 -200.380000 336.600000 0.000000 0.125000 2824
2826 2 -200.970000 336.110000 0.000000 0.125000 2825
2827 2 -201.540000 335.640000 0.000000 0.125000 2826
2828 2 -202.130000 335.150000 0.000000 0.125000 2827
2829 2 -202.720000 334.670000 0.000000 0.125000 2828
2830 2 -203.290000 334.170000 0.000000 0.125000 2829
2831 2 -203.880000 333.700000 0.000000 0.125000 2830
2832 2 -204.450000 333.210000 0.000000 0.125000 2831
2833 2 -205.040000 332.730000 0.000000 0.125000 2832
2834 2 -205.610000 332.250000 0.000000 0.125000 2833
2835 2 -206.200000 331.760000 0.000000 0.125000 2834
2836 2 -206.790000 331.270000 0.000000 0.125000 2835
2837 2 -207.360000 330.790000 0.000000 0.125000 2836
2838 2 -207.940000 330.300000 0.000000 0.125000 2837
2839 2 -208.530000 329.820000 0.000000 0.125000 2838
2840 2 -209.110000 329.340000 0.000000 0.125000 2839
2841 2 -209.690000 328.860000 0.000000 0.125000 2840
2842 2 -216.290000 321.380000 0.000000 0.125000 2841
2843 2 -217.350000 321.480000 0.000000 0.125000 2842
2844 2 -217.940000 321.000000 0.000000 0.125000 2843
2845 2 -219.010000 321.100000 0.000000 0.125000 2844
2846 2 -219.590000 320.610000 0.000000 0.125000 2845
2847 2 -220.640000 320.710000 0.000000 0.125000 2846
2848 2 -221.230000 320.230000 0.000000 0.125000 2847
2849 2 -221.820000 319.750000 0.000000 0.125000 2848
2850 2 -222.390000 319.250000 0.000000 0.125000 2849
2851 2 -223.470000 319.360000 0.000000 0.125000 2850
2852 2 -224.040000 318.860000 0.000000 0.125000 2851
2853 2 -224.630000 318.390000 0.000000 0.125000 2852
2854 2 -225.690000 318.500000 0.000000 0.125000 2853
2855 2 -226.280000 318.000000 0.000000 0.125000 2854
2856 2 -227.350000 318.100000 0.000000 0.125000 2855
2857 2 -228.410000 318.190000 0.000000 0.125000 2856
2858 2 -229.480000 318.300000 0.000000 0.125000 2857
2859 2 -230.540000 318.390000 0.000000 0.125000 2858
2860 2 -231.130000 317.910000 0.000000 0.125000 2859
2861 2 -232.190000 318.010000 0.000000 0.125000 2860
2862 2 -233.260000 318.100000 0.000000 0.125000 2861
2863 2 -234.320000 318.200000 0.000000 0.125000 2862
2864 2 -235.390000 318.300000 0.000000 0.125000 2863
2865 2 -235.980000 317.820000 0.000000 0.125000 2864
2866 2 -237.040000 317.910000 0.000000 0.125000 2865
2867 2 -238.100000 318.010000 0.000000 0.125000 2866
2868 2 -239.170000 318.100000 0.000000 0.125000 2867
2869 2 -240.230000 318.200000 0.000000 0.125000 2868
2870 2 -241.290000 318.290000 0.000000 0.125000 2869
2871 2 -242.360000 318.390000 0.000000 0.125000 2870
2872 2 -243.420000 318.500000 0.000000 0.125000 2871
2873 2 -243.530000 317.420000 0.000000 0.125000 2872
2874 2 -244.110000 316.940000 0.000000 0.125000 2873
2875 2 -245.190000 317.030000 0.000000 0.125000 2874
2876 2 -246.230000 317.130000 0.000000 0.125000 2875
2877 2 -247.310000 317.230000 0.000000 0.125000 2876
2878 2 -248.380000 317.330000 0.000000 0.125000 2877
2879 2 -248.970000 316.840000 0.000000 0.125000 2878
2880 2 -250.030000 316.950000 0.000000 0.125000 2879
2881 2 -250.600000 316.460000 0.000000 0.125000 2880
2882 2 -251.670000 316.550000 0.000000 0.125000 2881
2883 2 -252.730000 316.650000 0.000000 0.125000 2882
2884 2 -253.810000 316.750000 0.000000 0.125000 2883
2885 2 -254.880000 316.850000 0.000000 0.125000 2884
2886 2 -255.940000 316.940000 0.000000 0.125000 2885
2887 2 -257.000000 317.040000 0.000000 0.125000 2886
2888 2 -258.080000 317.140000 0.000000 0.125000 2887
2889 2 -259.140000 317.240000 0.000000 0.125000 2888
2890 2 -259.620000 317.820000 0.000000 0.125000 2889
2891 2 -260.100000 318.410000 0.000000 0.125000 2890
2892 2 -260.980000 314.730000 0.000000 0.125000 2889
2893 2 -260.490000 314.130000 0.000000 0.125000 2892
2894 2 -260.020000 313.560000 0.000000 0.125000 2893
2895 2 -260.100000 312.500000 0.000000 0.125000 2894
2896 2 -260.210000 311.430000 0.000000 0.125000 2895
2897 2 -260.300000 310.360000 0.000000 0.125000 2896
2898 2 -260.410000 309.290000 0.000000 0.125000 2897
2899 2 -260.490000 308.240000 0.000000 0.125000 2898
2900 2 -260.600000 307.160000 0.000000 0.125000 2899
2901 2 -260.700000 306.080000 0.000000 0.125000 2900
2902 2 -261.280000 305.610000 0.000000 0.125000 2901
2903 2 -261.850000 305.120000 0.000000 0.125000 2902
2904 2 -262.450000 304.630000 0.000000 0.125000 2903
2905 2 -263.520000 304.740000 0.000000 0.125000 2904
2906 2 -264.580000 304.830000 0.000000 0.125000 2905
2907 2 -265.640000 304.930000 0.000000 0.125000 2906
2908 2 -266.710000 305.020000 0.000000 0.125000 2907
2909 2 -262.040000 314.810000 0.000000 0.125000 2892
2910 2 -263.110000 314.920000 0.000000 0.125000 2909
2911 2 -264.180000 315.010000 0.000000 0.125000 2910
2912 2 -265.250000 315.120000 0.000000 0.125000 2911
2913 2 -266.310000 315.220000 0.000000 0.125000 2912
2914 2 -267.390000 315.310000 0.000000 0.125000 2913
2915 2 -268.460000 315.420000 0.000000 0.125000 2914
2916 2 -269.520000 315.500000 0.000000 0.125000 2915
2917 2 -270.100000 315.020000 0.000000 0.125000 2916
2918 2 -270.210000 313.970000 0.000000 0.125000 2917
2919 2 -270.290000 312.880000 0.000000 0.125000 2918
2920 2 -270.870000 312.420000 0.000000 0.125000 2919
2921 2 -271.460000 311.930000 0.000000 0.125000 2920
2922 2 -272.040000 311.430000 0.000000 0.125000 2921
2923 2 -272.610000 310.950000 0.000000 0.125000 2922
2924 2 -273.210000 310.480000 0.000000 0.125000 2923
2925 2 -273.790000 309.990000 0.000000 0.125000 2924
2926 2 -274.370000 309.500000 0.000000 0.125000 2925
2927 2 -275.430000 309.610000 0.000000 0.125000 2926
2928 2 -276.020000 309.120000 0.000000 0.125000 2927
2929 2 -277.090000 309.200000 0.000000 0.125000 2928
2930 2 -277.660000 308.730000 0.000000 0.125000 2929
2931 2 -278.240000 308.250000 0.000000 0.125000 2930
2932 2 -278.830000 307.750000 0.000000 0.125000 2931
2933 2 -279.410000 307.260000 0.000000 0.125000 2932
2934 2 -279.990000 306.790000 0.000000 0.125000 2933
2935 2 -281.050000 306.880000 0.000000 0.125000 2934
2936 2 -282.120000 306.990000 0.000000 0.125000 2935
2937 2 -283.200000 307.080000 0.000000 0.125000 2936
2938 2 -284.250000 307.180000 0.000000 0.125000 2937
2939 2 -284.840000 306.690000 0.000000 0.125000 2938
2940 2 -285.910000 306.800000 0.000000 0.125000 2939
2941 2 -286.980000 306.890000 0.000000 0.125000 2940
2942 2 -288.040000 307.000000 0.000000 0.125000 2941
2943 2 -289.100000 307.080000 0.000000 0.125000 2942
2944 2 -289.700000 306.600000 0.000000 0.125000 2943
2945 2 -290.750000 306.700000 0.000000 0.125000 2944
2946 2 -291.830000 306.800000 0.000000 0.125000 2945
2947 2 -292.890000 306.880000 0.000000 0.125000 2946
2948 2 -293.960000 306.990000 0.000000 0.125000 2947
2949 2 -294.540000 306.500000 0.000000 0.125000 2948
2950 2 -295.600000 306.600000 0.000000 0.125000 2949
2951 2 -296.660000 306.690000 0.000000 0.125000 2950
2952 2 -297.730000 306.790000 0.000000 0.125000 2951
2953 2 -298.790000 306.890000 0.000000 0.125000 2952
2954 2 -299.860000 306.990000 0.000000 0.125000 2953
2955 2 -300.450000 306.500000 0.000000 0.125000 2954
2956 2 -301.500000 306.600000 0.000000 0.125000 2955
2957 2 -302.090000 306.120000 0.000000 0.125000 2956
2958 2 -303.160000 306.220000 0.000000 0.125000 2957
2959 2 -304.230000 306.310000 0.000000 0.125000 2958
2960 2 -304.800000 305.820000 0.000000 0.125000 2959
2961 2 -305.870000 305.930000 0.000000 0.125000 2960
2962 2 -306.950000 306.010000 0.000000 0.125000 2961
2963 2 -308.000000 306.120000 0.000000 0.125000 2962
2964 2 -308.590000 305.630000 0.000000 0.125000 2963
2965 2 -309.170000 305.140000 0.000000 0.125000 2964
2966 2 -310.240000 305.250000 0.000000 0.125000 2965
2967 2 -311.300000 305.360000 0.000000 0.125000 2966
2968 2 -311.890000 304.870000 0.000000 0.125000 2967
2969 2 -312.960000 304.950000 0.000000 0.125000 2968
2970 2 -313.540000 304.470000 0.000000 0.125000 2969
2971 2 -314.600000 304.570000 0.000000 0.125000 2970
2972 2 -315.180000 304.080000 0.000000 0.125000 2971
2973 2 -315.770000 303.610000 0.000000 0.125000 2972
2974 2 -316.350000 303.120000 0.000000 0.125000 2973
2975 2 -316.920000 302.630000 0.000000 0.125000 2974
2976 2 -317.520000 302.140000 0.000000 0.125000 2975
2977 2 -318.090000 301.670000 0.000000 0.125000 2976
2978 2 -318.670000 301.180000 0.000000 0.125000 2977
2979 2 -319.250000 300.690000 0.000000 0.125000 2978
2980 2 -319.850000 300.200000 0.000000 0.125000 2979
2981 2 -320.910000 300.310000 0.000000 0.125000 2980
2982 2 -321.970000 300.410000 0.000000 0.125000 2981
2983 2 -323.040000 300.500000 0.000000 0.125000 2982
2984 2 -324.110000 300.610000 0.000000 0.125000 2983
2985 2 -324.700000 300.120000 0.000000 0.125000 2984
2986 2 -325.770000 300.230000 0.000000 0.125000 2985
2987 2 -326.350000 299.740000 0.000000 0.125000 2986
2988 2 -326.930000 299.250000 0.000000 0.125000 2987
2989 2 -327.500000 298.770000 0.000000 0.125000 2988
2990 2 -328.100000 298.290000 0.000000 0.125000 2989
2991 2 -328.670000 297.810000 0.000000 0.125000 2990
2992 2 -329.250000 297.320000 0.000000 0.125000 2991
2993 2 -330.310000 297.420000 0.000000 0.125000 2992
2994 2 -331.390000 297.500000 0.000000 0.125000 2993
2995 2 -332.450000 297.620000 0.000000 0.125000 2994
2996 2 -333.520000 297.700000 0.000000 0.125000 2995
2997 2 -334.590000 297.810000 0.000000 0.125000 2996
2998 2 -336.610000 281.310000 0.000000 0.125000 2997
2999 2 -337.680000 281.420000 0.000000 0.125000 2998
3000 2 -338.750000 281.510000 0.000000 0.125000 2999
3001 2 -339.830000 281.610000 0.000000 0.125000 3000
3002 2 -340.890000 281.700000 0.000000 0.125000 3001
3003 2 -341.960000 281.810000 0.000000 0.125000 3002
3004 2 -335.550000 281.220000 0.000000 0.125000 2998
3005 2 -334.480000 281.120000 0.000000 0.125000 3004
3006 2 -333.410000 281.020000 0.000000 0.125000 3005
3007 2 -332.350000 280.920000 0.000000 0.125000 3006
3008 2 -331.870000 280.350000 0.000000 0.125000 3007
3009 2 -330.800000 280.250000 0.000000 0.125000 3008
3010 2 -329.730000 280.140000 0.000000 0.125000 3009
3011 2 -328.670000 280.050000 0.000000 0.125000 3010
3012 2 -328.200000 279.470000 0.000000 0.125000 3011
3013 2 -327.120000 279.370000 0.000000 0.125000 3012
3014 2 -326.050000 279.270000 0.000000 0.125000 3013
3015 2 -324.990000 279.180000 0.000000 0.125000 3014
3016 2 -323.930000 279.080000 0.000000 0.125000 3015
3017 2 -322.860000 278.990000 0.000000 0.125000 3016
3018 2 -321.790000 278.890000 0.000000 0.125000 3017
3019 2 -320.730000 278.800000 0.000000 0.125000 3018
3020 2 -319.660000 278.690000 0.000000 0.125000 3019
3021 2 -318.600000 278.600000 0.000000 0.125000 3020
3022 2 -317.540000 278.500000 0.000000 0.125000 3021
3023 2 -316.950000 279.000000 0.000000 0.125000 3022
3024 2 -315.890000 278.880000 0.000000 0.125000 3023
3025 2 -315.300000 279.370000 0.000000 0.125000 3024
3026 2 -314.230000 279.270000 0.000000 0.125000 3025
3027 2 -313.160000 279.180000 0.000000 0.125000 3026
3028 2 -312.100000 279.080000 0.000000 0.125000 3027
3029 2 -311.040000 278.990000 0.000000 0.125000 3028
3030 2 -309.980000 278.870000 0.000000 0.125000 3029
3031 2 -309.490000 278.310000 0.000000 0.125000 3030
3032 2 -308.990000 277.720000 0.000000 0.125000 3031
3033 2 -307.920000 277.620000 0.000000 0.125000 3032
3034 2 -307.450000 277.020000 0.000000 0.125000 3033
3035 2 -306.970000 276.450000 0.000000 0.125000 3034
3036 2 -305.900000 276.360000 0.000000 0.125000 3035
3037 2 -304.830000 276.250000 0.000000 0.125000 3036
3038 2 -303.770000 276.160000 0.000000 0.125000 3037
3039 2 -302.700000 276.060000 0.000000 0.125000 3038
3040 2 -301.620000 275.970000 0.000000 0.125000 3039
3041 2 -300.550000 275.870000 0.000000 0.125000 3040
3042 2 -299.490000 275.760000 0.000000 0.125000 3041
3043 2 -299.020000 275.180000 0.000000 0.125000 3042
3044 2 -297.950000 275.080000 0.000000 0.125000 3043
3045 2 -297.460000 274.500000 0.000000 0.125000 3044
3046 2 -296.980000 273.930000 0.000000 0.125000 3045
3047 2 -295.910000 273.820000 0.000000 0.125000 3046
3048 2 -295.410000 273.250000 0.000000 0.125000 3047
3049 2 -294.930000 272.670000 0.000000 0.125000 3048
3050 2 -294.460000 272.100000 0.000000 0.125000 3049
3051 2 -293.980000 271.500000 0.000000 0.125000 3050
3052 2 -293.480000 270.930000 0.000000 0.125000 3051
3053 2 -293.000000 270.350000 0.000000 0.125000 3052
3054 2 -292.530000 269.760000 0.000000 0.125000 3053
3055 2 -292.040000 269.180000 0.000000 0.125000 3054
3056 2 -290.970000 269.080000 0.000000 0.125000 3055
3057 2 -289.910000 268.990000 0.000000 0.125000 3056
3058 2 -288.840000 268.880000 0.000000 0.125000 3057
3059 2 -287.770000 268.790000 0.000000 0.125000 3058
3060 2 -286.720000 268.690000 0.000000 0.125000 3059
3061 2 -286.230000 268.110000 0.000000 0.125000 3060
3062 2 -285.730000 267.520000 0.000000 0.125000 3061
3063 2 -285.250000 266.930000 0.000000 0.125000 3062
3064 2 -284.780000 266.370000 0.000000 0.125000 3063
3065 2 -284.290000 265.770000 0.000000 0.125000 3064
3066 2 -283.210000 265.680000 0.000000 0.125000 3065
3067 2 -282.730000 265.100000 0.000000 0.125000 3066
3068 2 -281.660000 265.000000 0.000000 0.125000 3067
3069 2 -281.170000 264.420000 0.000000 0.125000 3068
3070 2 -280.680000 263.830000 0.000000 0.125000 3069
3071 2 -280.210000 263.250000 0.000000 0.125000 3070
3072 2 -280.300000 262.180000 0.000000 0.125000 3071
3073 2 -279.810000 261.600000 0.000000 0.125000 3072
3074 2 -279.920000 260.540000 0.000000 0.125000 3073
3075 2 -280.020000 259.480000 0.000000 0.125000 3074
3076 2 -279.530000 258.880000 0.000000 0.125000 3075
3077 2 -279.620000 257.810000 0.000000 0.125000 3076
3078 2 -279.150000 257.250000 0.000000 0.125000 3077
3079 2 -278.660000 256.660000 0.000000 0.125000 3078
3080 2 -278.170000 256.070000 0.000000 0.125000 3079
3081 2 -277.680000 255.490000 0.000000 0.125000 3080
3082 2 -277.210000 254.910000 0.000000 0.125000 3081
3083 2 -276.720000 254.330000 0.000000 0.125000 3082
3084 2 -276.230000 253.750000 0.000000 0.125000 3083
3085 2 -275.770000 253.180000 0.000000 0.125000 3084
3086 2 -275.280000 252.590000 0.000000 0.125000 3085
3087 2 -274.790000 252.000000 0.000000 0.125000 3086
3088 2 -274.300000 251.430000 0.000000 0.125000 3087
3089 2 -273.830000 250.840000 0.000000 0.125000 3088
3090 2 -273.340000 250.270000 0.000000 0.125000 3089
3091 2 -272.850000 249.680000 0.000000 0.125000 3090
3092 2 -272.360000 249.110000 0.000000 0.125000 3091
3093 2 -271.890000 248.520000 0.000000 0.125000 3092
3094 2 -271.980000 247.440000 0.000000 0.125000 3093
3095 2 -272.080000 246.380000 0.000000 0.125000 3094
3096 2 -271.600000 245.810000 0.000000 0.125000 3095
3097 2 -271.100000 245.220000 0.000000 0.125000 3096
3098 2 -270.610000 244.630000 0.000000 0.125000 3097
3099 2 -270.140000 244.060000 0.000000 0.125000 3098
3100 2 -269.660000 243.470000 0.000000 0.125000 3099
3101 2 -269.160000 242.880000 0.000000 0.125000 3100
3102 2 -268.670000 242.310000 0.000000 0.125000 3101
3103 2 -268.200000 241.720000 0.000000 0.125000 3102
3104 2 -267.710000 241.150000 0.000000 0.125000 3103
3105 2 -267.230000 240.560000 0.000000 0.125000 3104
3106 2 -266.730000 239.970000 0.000000 0.125000 3105
3107 2 -266.250000 239.400000 0.000000 0.125000 3106
3108 2 -265.770000 238.810000 0.000000 0.125000 3107
3109 2 -265.290000 238.240000 0.000000 0.125000 3108
3110 2 -264.800000 237.650000 0.000000 0.125000 3109
3111 2 -264.310000 237.060000 0.000000 0.125000 3110
3112 2 -263.840000 236.490000 0.000000 0.125000 3111
3113 2 -263.350000 235.900000 0.000000 0.125000 3112
3114 2 -262.860000 235.330000 0.000000 0.125000 3113
3115 2 -262.370000 234.750000 0.000000 0.125000 3114
3116 2 -261.900000 234.150000 0.000000 0.125000 3115
3117 2 -261.410000 233.580000 0.000000 0.125000 3116
3118 2 -260.920000 233.000000 0.000000 0.125000 3117
3119 2 -260.450000 232.410000 0.000000 0.125000 3118
3120 2 -259.970000 231.840000 0.000000 0.125000 3119
3121 2 -260.060000 230.780000 0.000000 0.125000 3120
3122 2 -259.580000 230.180000 0.000000 0.125000 3121
3123 2 -259.100000 229.610000 0.000000 0.125000 3122
3124 2 -258.600000 229.030000 0.000000 0.125000 3123
3125 2 -258.120000 228.440000 0.000000 0.125000 3124
3126 2 -258.910000 219.900000 0.000000 0.125000 3125
3127 2 -259.490000 219.430000 0.000000 0.125000 3126
3128 2 -260.080000 218.930000 0.000000 0.125000 3127
3129 2 -260.660000 218.460000 0.000000 0.125000 3128
3130 2 -261.230000 217.970000 0.000000 0.125000 3129
3131 2 -261.810000 217.490000 0.000000 0.125000 3130
3132 2 -262.400000 217.000000 0.000000 0.125000 3131
3133 2 -262.980000 216.520000 0.000000 0.125000 3132
3134 2 -263.560000 216.030000 0.000000 0.125000 3133
3135 2 -264.150000 215.560000 0.000000 0.125000 3134
3136 2 -264.230000 214.490000 0.000000 0.125000 3135
3137 2 -264.830000 214.000000 0.000000 0.125000 3136
3138 2 -265.410000 213.520000 0.000000 0.125000 3137
3139 2 -265.980000 213.030000 0.000000 0.125000 3138
3140 2 -266.560000 212.550000 0.000000 0.125000 3139
3141 2 -267.160000 212.060000 0.000000 0.125000 3140
3142 2 -267.240000 210.970000 0.000000 0.125000 3141
3143 2 -266.170000 210.880000 0.000000 0.125000 3142
3144 2 -266.280000 209.810000 0.000000 0.125000 3143
3145 2 -266.360000 208.750000 0.000000 0.125000 3144
3146 2 -266.480000 207.690000 0.000000 0.125000 3145
3147 2 -266.560000 206.620000 0.000000 0.125000 3146
3148 2 -267.160000 206.130000 0.000000 0.125000 3147
3149 2 -267.730000 205.650000 0.000000 0.125000 3148
3150 2 -268.800000 205.750000 0.000000 0.125000 3149
3151 2 -269.290000 206.340000 0.000000 0.125000 3150
3152 2 -270.350000 206.430000 0.000000 0.125000 3151
3153 2 -271.410000 206.530000 0.000000 0.125000 3152
3154 2 -272.480000 206.620000 0.000000 0.125000 3153
3155 2 -273.550000 206.720000 0.000000 0.125000 3154
3156 2 -274.040000 207.310000 0.000000 0.125000 3155
3157 2 -275.100000 207.410000 0.000000 0.125000 3156
3158 2 -275.590000 208.000000 0.000000 0.125000 3157
3159 2 -276.160000 208.030000 0.000000 0.125000 3158
3160 2 -276.660000 208.090000 0.000000 0.125000 3159
3161 2 -277.730000 208.180000 0.000000 0.125000 3160
3162 2 -278.790000 208.280000 0.000000 0.125000 3161
3163 2 -279.280000 208.870000 0.000000 0.125000 3162
3164 2 -280.340000 208.960000 0.000000 0.125000 3163
3165 2 -281.410000 209.060000 0.000000 0.125000 3164
3166 2 -282.480000 209.150000 0.000000 0.125000 3165
3167 2 -283.540000 209.250000 0.000000 0.125000 3166
3168 2 -284.600000 209.360000 0.000000 0.125000 3167
3169 2 -285.670000 209.460000 0.000000 0.125000 3168
3170 2 -286.250000 208.960000 0.000000 0.125000 3169
3171 2 -287.330000 209.060000 0.000000 0.125000 3170
3172 2 -288.390000 209.160000 0.000000 0.125000 3171
3173 2 -289.450000 209.250000 0.000000 0.125000 3172
3174 2 -290.520000 209.340000 0.000000 0.125000 3173
3175 2 -291.580000 209.440000 0.000000 0.125000 3174
3176 2 -292.060000 210.030000 0.000000 0.125000 3175
3177 2 -293.140000 210.130000 0.000000 0.125000 3176
3178 2 -293.610000 210.710000 0.000000 0.125000 3177
3179 2 -294.680000 210.810000 0.000000 0.125000 3178
3180 2 -295.740000 210.900000 0.000000 0.125000 3179
3181 2 -296.810000 211.000000 0.000000 0.125000 3180
3182 2 -297.870000 211.090000 0.000000 0.125000 3181
3183 2 -298.360000 211.680000 0.000000 0.125000 3182
3184 2 -298.850000 212.270000 0.000000 0.125000 3183
3185 2 -299.910000 212.360000 0.000000 0.125000 3184
3186 2 -300.980000 212.460000 0.000000 0.125000 3185
3187 2 -302.040000 212.560000 0.000000 0.125000 3186
3188 2 -303.110000 212.650000 0.000000 0.125000 3187
3189 2 -304.180000 212.750000 0.000000 0.125000 3188
3190 2 -305.240000 212.860000 0.000000 0.125000 3189
3191 2 -306.330000 212.960000 0.000000 0.125000 3190
3192 2 -306.800000 213.530000 0.000000 0.125000 3191
3193 2 -307.870000 213.630000 0.000000 0.125000 3192
3194 2 -308.350000 214.210000 0.000000 0.125000 3193
3195 2 -309.420000 214.310000 0.000000 0.125000 3194
3196 2 -309.910000 214.900000 0.000000 0.125000 3195
3197 2 -310.980000 215.000000 0.000000 0.125000 3196
3198 2 -312.040000 215.090000 0.000000 0.125000 3197
3199 2 -313.110000 215.180000 0.000000 0.125000 3198
3200 2 -314.160000 215.280000 0.000000 0.125000 3199
3201 2 -314.660000 215.870000 0.000000 0.125000 3200
3202 2 -315.150000 216.460000 0.000000 0.125000 3201
3203 2 -316.210000 216.550000 0.000000 0.125000 3202
3204 2 -316.700000 217.120000 0.000000 0.125000 3203
3205 2 -317.770000 217.220000 0.000000 0.125000 3204
3206 2 -318.840000 217.330000 0.000000 0.125000 3205
3207 2 -319.890000 217.430000 0.000000 0.125000 3206
3208 2 -320.360000 218.000000 0.000000 0.125000 3207
3209 2 -321.430000 218.090000 0.000000 0.125000 3208
3210 2 -322.500000 218.180000 0.000000 0.125000 3209
3211 2 -322.980000 218.770000 0.000000 0.125000 3210
3212 2 -324.050000 218.870000 0.000000 0.125000 3211
3213 2 -324.540000 219.460000 0.000000 0.125000 3212
3214 2 -325.600000 219.550000 0.000000 0.125000 3213
3215 2 -326.670000 219.650000 0.000000 0.125000 3214
3216 2 -327.740000 219.750000 0.000000 0.125000 3215
3217 2 -328.230000 220.330000 0.000000 0.125000 3216
3218 2 -328.710000 220.900000 0.000000 0.125000 3217
3219 2 -329.200000 221.490000 0.000000 0.125000 3218
3220 2 -329.670000 222.080000 0.000000 0.125000 3219
3221 2 -330.160000 222.650000 0.000000 0.125000 3220
3222 2 -331.230000 222.750000 0.000000 0.125000 3221
3223 2 -398.580000 274.080000 0.000000 0.125000 3222
3224 2 -399.650000 274.180000 0.000000 0.125000 3223
3225 2 -400.720000 274.260000 0.000000 0.125000 3224
3226 2 -401.790000 274.370000 0.000000 0.125000 3225
3227 2 -402.850000 274.480000 0.000000 0.125000 3226
3228 2 -403.910000 274.560000 0.000000 0.125000 3227
3229 2 -404.980000 274.660000 0.000000 0.125000 3228
3230 2 -406.040000 274.770000 0.000000 0.125000 3229
3231 2 -407.110000 274.870000 0.000000 0.125000 3230
3232 2 -408.180000 274.950000 0.000000 0.125000 3231
3233 2 -409.250000 275.060000 0.000000 0.125000 3232
3234 2 -409.730000 275.630000 0.000000 0.125000 3233
3235 2 -410.220000 276.220000 0.000000 0.125000 3234
3236 2 -411.290000 276.320000 0.000000 0.125000 3235
3237 2 -411.860000 275.830000 0.000000 0.125000 3236
3238 2 -412.930000 275.930000 0.000000 0.125000 3237
3239 2 -413.520000 275.450000 0.000000 0.125000 3238
3240 2 -414.580000 275.550000 0.000000 0.125000 3239
3241 2 -415.650000 275.640000 0.000000 0.125000 3240
3242 2 -416.720000 275.750000 0.000000 0.125000 3241
3243 2 -417.780000 275.830000 0.000000 0.125000 3242
3244 2 -418.850000 275.930000 0.000000 0.125000 3243
3245 2 -419.910000 276.040000 0.000000 0.125000 3244
3246 2 -420.970000 276.120000 0.000000 0.125000 3245
3247 2 -422.040000 276.230000 0.000000 0.125000 3246
3248 2 -423.110000 276.320000 0.000000 0.125000 3247
3249 2 -424.180000 276.430000 0.000000 0.125000 3248
3250 2 -425.230000 276.510000 0.000000 0.125000 3249
3251 2 -426.300000 276.620000 0.000000 0.125000 3250
3252 2 -427.370000 276.720000 0.000000 0.125000 3251
3253 2 -428.450000 276.810000 0.000000 0.125000 3252
3254 2 -429.500000 276.910000 0.000000 0.125000 3253
3255 2 -430.580000 277.000000 0.000000 0.125000 3254
3256 2 -431.650000 277.110000 0.000000 0.125000 3255
3257 2 -432.720000 277.200000 0.000000 0.125000 3256
3258 2 -433.780000 277.300000 0.000000 0.125000 3257
3259 2 -434.850000 277.390000 0.000000 0.125000 3258
3260 2 -435.910000 277.500000 0.000000 0.125000 3259
3261 2 -436.970000 277.600000 0.000000 0.125000 3260
3262 2 -438.040000 277.690000 0.000000 0.125000 3261
3263 2 -439.100000 277.790000 0.000000 0.125000 3262
3264 2 -440.160000 277.880000 0.000000 0.125000 3263
3265 2 -441.230000 277.990000 0.000000 0.125000 3264
3266 2 -442.300000 278.080000 0.000000 0.125000 3265
3267 2 -443.370000 278.180000 0.000000 0.125000 3266
3268 2 -444.430000 278.270000 0.000000 0.125000 3267
3269 2 -445.500000 278.370000 0.000000 0.125000 3268
3270 2 -446.580000 278.480000 0.000000 0.125000 3269
3271 2 -447.650000 278.560000 0.000000 0.125000 3270
3272 2 -448.700000 278.670000 0.000000 0.125000 3271
3273 2 -449.770000 278.760000 0.000000 0.125000 3272
3274 2 -450.850000 278.870000 0.000000 0.125000 3273
3275 2 -451.910000 278.950000 0.000000 0.125000 3274
3276 2 -452.970000 279.060000 0.000000 0.125000 3275
3277 2 -454.040000 279.160000 0.000000 0.125000 3276
3278 2 -454.620000 278.670000 0.000000 0.125000 3277
3279 2 -455.680000 278.770000 0.000000 0.125000 3278
3280 2 -456.270000 278.290000 0.000000 0.125000 3279
3281 2 -457.340000 278.370000 0.000000 0.125000 3280
3282 2 -457.910000 277.890000 0.000000 0.125000 3281
3283 2 -458.980000 278.000000 0.000000 0.125000 3282
3284 2 -460.040000 278.100000 0.000000 0.125000 3283
3285 2 -460.640000 277.610000 0.000000 0.125000 3284
3286 2 -461.210000 277.120000 0.000000 0.125000 3285
3287 2 -462.280000 277.220000 0.000000 0.125000 3286
3288 2 -462.850000 276.730000 0.000000 0.125000 3287
3289 2 -463.450000 276.250000 0.000000 0.125000 3288
3290 2 -464.500000 276.350000 0.000000 0.125000 3289
3291 2 -465.090000 275.870000 0.000000 0.125000 3290
3292 2 -465.670000 275.370000 0.000000 0.125000 3291
3293 2 -466.250000 274.880000 0.000000 0.125000 3292
3294 2 -467.310000 275.000000 0.000000 0.125000 3293
3295 2 -467.910000 274.500000 0.000000 0.125000 3294
3296 2 -468.480000 274.020000 0.000000 0.125000 3295
3297 2 -469.060000 273.550000 0.000000 0.125000 3296
3298 2 -469.650000 273.060000 0.000000 0.125000 3297
3299 2 -470.230000 272.560000 0.000000 0.125000 3298
3300 2 -470.800000 272.080000 0.000000 0.125000 3299
3301 2 -471.400000 271.610000 0.000000 0.125000 3300
3302 2 -471.490000 270.540000 0.000000 0.125000 3301
3303 2 -471.590000 269.470000 0.000000 0.125000 3302
3304 2 -472.160000 268.990000 0.000000 0.125000 3303
3305 2 -472.270000 267.920000 0.000000 0.125000 3304
3306 2 -472.360000 266.850000 0.000000 0.125000 3305
3307 2 -472.960000 266.370000 0.000000 0.125000 3306
3308 2 -473.530000 265.880000 0.000000 0.125000 3307
3309 2 -474.110000 265.390000 0.000000 0.125000 3308
3310 2 -474.700000 264.920000 0.000000 0.125000 3309
3311 2 -475.280000 264.430000 0.000000 0.125000 3310
3312 2 -475.850000 263.940000 0.000000 0.125000 3311
3313 2 -476.450000 263.450000 0.000000 0.125000 3312
3314 2 -477.030000 262.980000 0.000000 0.125000 3313
3315 2 -477.600000 262.500000 0.000000 0.125000 3314
3316 2 -478.180000 262.000000 0.000000 0.125000 3315
3317 2 -478.770000 261.510000 0.000000 0.125000 3316
3318 2 -479.350000 261.050000 0.000000 0.125000 3317
3319 2 -479.450000 259.970000 0.000000 0.125000 3318
3320 2 -480.030000 259.490000 0.000000 0.125000 3319
3321 2 -480.610000 259.000000 0.000000 0.125000 3320
3322 2 -481.180000 258.510000 0.000000 0.125000 3321
3323 2 -481.780000 258.040000 0.000000 0.125000 3322
3324 2 -482.350000 257.550000 0.000000 0.125000 3323
3325 2 -482.470000 256.490000 0.000000 0.125000 3324
3326 2 -483.040000 256.000000 0.000000 0.125000 3325
3327 2 -483.620000 255.520000 0.000000 0.125000 3326
3328 2 -484.210000 255.030000 0.000000 0.125000 3327
3329 2 -484.790000 254.550000 0.000000 0.125000 3328
3330 2 -480.420000 249.310000 0.000000 0.125000 3329
3331 2 -480.520000 248.240000 0.000000 0.125000 3330
3332 2 -481.100000 247.750000 0.000000 0.125000 3331
3333 2 -481.680000 247.270000 0.000000 0.125000 3332
3334 2 -482.270000 246.780000 0.000000 0.125000 3333
3335 2 -482.850000 246.300000 0.000000 0.125000 3334
3336 2 -483.420000 245.810000 0.000000 0.125000 3335
3337 2 -484.020000 245.330000 0.000000 0.125000 3336
3338 2 -484.600000 244.840000 0.000000 0.125000 3337
3339 2 -485.170000 244.370000 0.000000 0.125000 3338
3340 2 -485.750000 243.870000 0.000000 0.125000 3339
3341 2 -486.340000 243.400000 0.000000 0.125000 3340
3342 2 -486.910000 242.900000 0.000000 0.125000 3341
3343 2 -487.500000 242.430000 0.000000 0.125000 3342
3344 2 -488.090000 241.930000 0.000000 0.125000 3343
3345 2 -488.660000 241.460000 0.000000 0.125000 3344
3346 2 -489.240000 240.970000 0.000000 0.125000 3345
3347 2 -489.840000 240.490000 0.000000 0.125000 3346
3348 2 -489.920000 239.430000 0.000000 0.125000 3347
3349 2 -490.030000 238.360000 0.000000 0.125000 3348
3350 2 -490.120000 237.280000 0.000000 0.125000 3349
3351 2 -490.230000 236.210000 0.000000 0.125000 3350
3352 2 -489.980000 235.930000 0.000000 0.125000 3351
3353 2 -489.740000 235.650000 0.000000 0.125000 3352
3354 2 -489.250000 235.060000 0.000000 0.125000 3353
3355 2 -488.780000 234.470000 0.000000 0.125000 3354
3356 2 -488.290000 233.900000 0.000000 0.125000 3355
3357 2 -487.800000 233.310000 0.000000 0.125000 3356
3358 2 -487.310000 232.720000 0.000000 0.125000 3357
3359 2 -486.840000 232.150000 0.000000 0.125000 3358
3360 2 -486.920000 231.090000 0.000000 0.125000 3359
3361 2 -486.450000 230.500000 0.000000 0.125000 3360
3362 2 -485.960000 229.910000 0.000000 0.125000 3361
3363 2 -485.480000 229.340000 0.000000 0.125000 3362
3364 2 -484.980000 228.750000 0.000000 0.125000 3363
3365 2 -484.500000 228.180000 0.000000 0.125000 3364
3366 2 -484.020000 227.590000 0.000000 0.125000 3365
3367 2 -483.540000 227.020000 0.000000 0.125000 3366
3368 2 -483.050000 226.430000 0.000000 0.125000 3367
3369 2 -482.560000 225.840000 0.000000 0.125000 3368
3370 2 -482.080000 225.270000 0.000000 0.125000 3369
3371 2 -481.600000 224.680000 0.000000 0.125000 3370
3372 2 -481.110000 224.110000 0.000000 0.125000 3371
3373 2 -480.620000 223.520000 0.000000 0.125000 3372
3374 2 -480.150000 222.940000 0.000000 0.125000 3373
3375 2 -479.660000 222.360000 0.000000 0.125000 3374
3376 2 -479.170000 221.780000 0.000000 0.125000 3375
3377 2 -478.700000 221.190000 0.000000 0.125000 3376
3378 2 -478.210000 220.620000 0.000000 0.125000 3377
3379 2 -477.730000 220.030000 0.000000 0.125000 3378
3380 2 -477.230000 219.440000 0.000000 0.125000 3379
3381 2 -476.750000 218.870000 0.000000 0.125000 3380
3382 2 -476.270000 218.280000 0.000000 0.125000 3381
3383 2 -476.370000 217.220000 0.000000 0.125000 3382
3384 2 -475.890000 216.630000 0.000000 0.125000 3383
3385 2 -475.400000 216.050000 0.000000 0.125000 3384
3386 2 -474.910000 215.460000 0.000000 0.125000 3385
3387 2 -475.020000 214.400000 0.000000 0.125000 3386
3388 2 -474.530000 213.810000 0.000000 0.125000 3387
3389 2 -474.040000 213.220000 0.000000 0.125000 3388
3390 2 -473.560000 212.650000 0.000000 0.125000 3389
3391 2 -473.080000 212.060000 0.000000 0.125000 3390
3392 2 -472.590000 211.490000 0.000000 0.125000 3391
3393 2 -472.700000 210.430000 0.000000 0.125000 3392
3394 2 -472.220000 209.840000 0.000000 0.125000 3393
3395 2 -471.730000 209.270000 0.000000 0.125000 3394
3396 2 -471.240000 208.680000 0.000000 0.125000 3395
3397 2 -471.340000 207.620000 0.000000 0.125000 3396
3398 2 -470.850000 207.030000 0.000000 0.125000 3397
3399 2 -470.360000 206.460000 0.000000 0.125000 3398
3400 2 -470.470000 205.380000 0.000000 0.125000 3399
3401 2 -469.980000 204.810000 0.000000 0.125000 3400
3402 2 -469.490000 204.210000 0.000000 0.125000 3401
3403 2 -469.590000 203.150000 0.000000 0.125000 3402
3404 2 -469.100000 202.560000 0.000000 0.125000 3403
3405 2 -468.620000 201.990000 0.000000 0.125000 3404
3406 2 -468.140000 201.400000 0.000000 0.125000 3405
3407 2 -467.650000 200.810000 0.000000 0.125000 3406
3408 2 -467.160000 200.240000 0.000000 0.125000 3407
3409 2 -466.680000 199.650000 0.000000 0.125000 3408
3410 2 -490.710000 236.810000 0.000000 0.125000 3352
3411 2 -491.200000 237.380000 0.000000 0.125000 3410
3412 2 -491.680000 237.960000 0.000000 0.125000 3411
3413 2 -492.160000 238.550000 0.000000 0.125000 3412
3414 2 -492.650000 239.130000 0.000000 0.125000 3413
3415 2 -493.140000 239.710000 0.000000 0.125000 3414
3416 2 -493.610000 240.300000 0.000000 0.125000 3415
3417 2 -494.100000 240.870000 0.000000 0.125000 3416
3418 2 -494.590000 241.460000 0.000000 0.125000 3417
3419 2 -495.080000 242.050000 0.000000 0.125000 3418
3420 2 -496.120000 242.130000 0.000000 0.125000 3419
3421 2 -496.610000 242.720000 0.000000 0.125000 3420
3422 2 -497.100000 243.310000 0.000000 0.125000 3421
3423 2 -498.170000 243.400000 0.000000 0.125000 3422
3424 2 -498.660000 243.990000 0.000000 0.125000 3423
3425 2 -499.140000 244.560000 0.000000 0.125000 3424
3426 2 -499.620000 245.150000 0.000000 0.125000 3425
3427 2 -500.680000 245.250000 0.000000 0.125000 3426
3428 2 -501.280000 244.750000 0.000000 0.125000 3427
3429 2 -501.850000 244.280000 0.000000 0.125000 3428
3430 2 -502.910000 244.370000 0.000000 0.125000 3429
3431 2 -503.980000 244.470000 0.000000 0.125000 3430
3432 2 -504.560000 244.000000 0.000000 0.125000 3431
3433 2 -505.150000 243.500000 0.000000 0.125000 3432
3434 2 -506.220000 243.610000 0.000000 0.125000 3433
3435 2 -507.290000 243.690000 0.000000 0.125000 3434
3436 2 -508.350000 243.800000 0.000000 0.125000 3435
3437 2 -509.410000 243.900000 0.000000 0.125000 3436
3438 2 -510.480000 244.000000 0.000000 0.125000 3437
3439 2 -511.540000 244.090000 0.000000 0.125000 3438
3440 2 -512.610000 244.180000 0.000000 0.125000 3439
3441 2 -513.690000 244.280000 0.000000 0.125000 3440
3442 2 -514.740000 244.370000 0.000000 0.125000 3441
3443 2 -515.810000 244.470000 0.000000 0.125000 3442
3444 2 -516.880000 244.580000 0.000000 0.125000 3443
3445 2 -517.960000 244.680000 0.000000 0.125000 3444
3446 2 -479.850000 249.780000 0.000000 0.125000 3330
3447 2 -479.250000 250.280000 0.000000 0.125000 3446
3448 2 -478.670000 250.770000 0.000000 0.125000 3447
3449 2 -477.610000 250.650000 0.000000 0.125000 3448
3450 2 -477.030000 251.150000 0.000000 0.125000 3449
3451 2 -476.450000 251.620000 0.000000 0.125000 3450
3452 2 -475.850000 252.120000 0.000000 0.125000 3451
3453 2 -475.290000 252.590000 0.000000 0.125000 3452
3454 2 -474.700000 253.090000 0.000000 0.125000 3453
3455 2 -474.110000 253.560000 0.000000 0.125000 3454
3456 2 -473.540000 254.060000 0.000000 0.125000 3455
3457 2 -472.480000 253.960000 0.000000 0.125000 3456
3458 2 -471.900000 254.440000 0.000000 0.125000 3457
3459 2 -471.300000 254.930000 0.000000 0.125000 3458
3460 2 -470.240000 254.830000 0.000000 0.125000 3459
3461 2 -469.660000 255.310000 0.000000 0.125000 3460
3462 2 -469.080000 255.800000 0.000000 0.125000 3461
3463 2 -468.000000 255.690000 0.000000 0.125000 3462
3464 2 -467.420000 256.180000 0.000000 0.125000 3463
3465 2 -466.350000 256.080000 0.000000 0.125000 3464
3466 2 -465.290000 256.000000 0.000000 0.125000 3465
3467 2 -464.720000 256.480000 0.000000 0.125000 3466
3468 2 -463.650000 256.370000 0.000000 0.125000 3467
3469 2 -462.580000 256.270000 0.000000 0.125000 3468
3470 2 -461.990000 256.760000 0.000000 0.125000 3469
3471 2 -461.410000 257.250000 0.000000 0.125000 3470
3472 2 -485.360000 254.060000 0.000000 0.125000 3329
3473 2 -413.980000 287.860000 0.000000 0.125000 3236
3474 2 -414.480000 288.440000 0.000000 0.125000 3473
3475 2 -414.960000 289.020000 0.000000 0.125000 3474
3476 2 -416.030000 289.120000 0.000000 0.125000 3475
3477 2 -417.100000 289.220000 0.000000 0.125000 3476
3478 2 -417.590000 289.810000 0.000000 0.125000 3477
3479 2 -418.060000 290.370000 0.000000 0.125000 3478
3480 2 -419.120000 290.490000 0.000000 0.125000 3479
3481 2 -419.610000 291.060000 0.000000 0.125000 3480
3482 2 -420.100000 291.640000 0.000000 0.125000 3481
3483 2 -420.580000 292.230000 0.000000 0.125000 3482
3484 2 -421.060000 292.810000 0.000000 0.125000 3483
3485 2 -421.540000 293.380000 0.000000 0.125000 3484
3486 2 -422.030000 293.980000 0.000000 0.125000 3485
3487 2 -421.930000 295.040000 0.000000 0.125000 3486
3488 2 -422.420000 295.620000 0.000000 0.125000 3487
3489 2 -422.910000 296.190000 0.000000 0.125000 3488
3490 2 -422.800000 297.260000 0.000000 0.125000 3489
3491 2 -423.290000 297.850000 0.000000 0.125000 3490
3492 2 -423.780000 298.430000 0.000000 0.125000 3491
3493 2 -424.250000 299.000000 0.000000 0.125000 3492
3494 2 -424.740000 299.600000 0.000000 0.125000 3493
3495 2 -425.230000 300.180000 0.000000 0.125000 3494
3496 2 -425.720000 300.750000 0.000000 0.125000 3495
3497 2 -426.200000 301.330000 0.000000 0.125000 3496
3498 2 -426.680000 301.930000 0.000000 0.125000 3497
3499 2 -427.160000 302.500000 0.000000 0.125000 3498
3500 2 -427.650000 303.080000 0.000000 0.125000 3499
3501 2 -428.140000 303.670000 0.000000 0.125000 3500
3502 2 -428.620000 304.250000 0.000000 0.125000 3501
3503 2 -429.100000 304.820000 0.000000 0.125000 3502
3504 2 -429.590000 305.420000 0.000000 0.125000 3503
3505 2 -430.080000 306.000000 0.000000 0.125000 3504
3506 2 -430.560000 306.580000 0.000000 0.125000 3505
3507 2 -430.460000 307.640000 0.000000 0.125000 3506
3508 2 -430.950000 308.230000 0.000000 0.125000 3507
3509 2 -430.850000 309.300000 0.000000 0.125000 3508
3510 2 -431.340000 309.870000 0.000000 0.125000 3509
3511 2 -431.810000 310.450000 0.000000 0.125000 3510
3512 2 -432.300000 311.040000 0.000000 0.125000 3511
3513 2 -432.790000 311.620000 0.000000 0.125000 3512
3514 2 -433.280000 312.190000 0.000000 0.125000 3513
3515 2 -433.750000 312.790000 0.000000 0.125000 3514
3516 2 -434.240000 313.370000 0.000000 0.125000 3515
3517 2 -434.730000 313.940000 0.000000 0.125000 3516
3518 2 -435.210000 314.520000 0.000000 0.125000 3517
3519 2 -435.700000 315.110000 0.000000 0.125000 3518
3520 2 -436.180000 315.690000 0.000000 0.125000 3519
3521 2 -436.660000 316.260000 0.000000 0.125000 3520
3522 2 -437.150000 316.860000 0.000000 0.125000 3521
3523 2 -437.640000 317.430000 0.000000 0.125000 3522
3524 2 -438.120000 318.020000 0.000000 0.125000 3523
3525 2 -438.600000 318.600000 0.000000 0.125000 3524
3526 2 -439.090000 319.180000 0.000000 0.125000 3525
3527 2 -439.580000 319.760000 0.000000 0.125000 3526
3528 2 -440.050000 320.360000 0.000000 0.125000 3527
3529 2 -440.540000 320.930000 0.000000 0.125000 3528
3530 2 -440.450000 322.000000 0.000000 0.125000 3529
3531 2 -440.920000 322.580000 0.000000 0.125000 3530
3532 2 -441.410000 323.160000 0.000000 0.125000 3531
3533 2 -441.900000 323.750000 0.000000 0.125000 3532
3534 2 -442.370000 324.320000 0.000000 0.125000 3533
3535 2 -442.860000 324.920000 0.000000 0.125000 3534
3536 2 -443.350000 325.490000 0.000000 0.125000 3535
3537 2 -444.410000 325.580000 0.000000 0.125000 3536
3538 2 -445.480000 325.680000 0.000000 0.125000 3537
3539 2 -445.960000 326.260000 0.000000 0.125000 3538
3540 2 -447.030000 326.370000 0.000000 0.125000 3539
3541 2 -448.100000 326.470000 0.000000 0.125000 3540
3542 2 -448.590000 327.050000 0.000000 0.125000 3541
3543 2 -449.060000 327.620000 0.000000 0.125000 3542
3544 2 -449.550000 328.200000 0.000000 0.125000 3543
3545 2 -450.610000 328.310000 0.000000 0.125000 3544
3546 2 -451.100000 328.890000 0.000000 0.125000 3545
3547 2 -452.160000 328.990000 0.000000 0.125000 3546
3548 2 -452.650000 329.560000 0.000000 0.125000 3547
3549 2 -453.730000 329.670000 0.000000 0.125000 3548
3550 2 -454.200000 330.250000 0.000000 0.125000 3549
3551 2 -454.680000 330.820000 0.000000 0.125000 3550
3552 2 -455.750000 330.930000 0.000000 0.125000 3551
3553 2 -456.240000 331.500000 0.000000 0.125000 3552
3554 2 -457.290000 331.610000 0.000000 0.125000 3553
3555 2 -457.790000 332.180000 0.000000 0.125000 3554
3556 2 -458.280000 332.770000 0.000000 0.125000 3555
3557 2 -458.750000 333.360000 0.000000 0.125000 3556
3558 2 -459.830000 333.440000 0.000000 0.125000 3557
3559 2 -460.300000 334.040000 0.000000 0.125000 3558
3560 2 -461.370000 334.130000 0.000000 0.125000 3559
3561 2 -462.430000 334.230000 0.000000 0.125000 3560
3562 2 -463.500000 334.320000 0.000000 0.125000 3561
3563 2 -464.580000 334.430000 0.000000 0.125000 3562
3564 2 -465.650000 334.520000 0.000000 0.125000 3563
3565 2 -466.710000 334.620000 0.000000 0.125000 3564
3566 2 -467.780000 334.720000 0.000000 0.125000 3565
3567 2 -468.850000 334.810000 0.000000 0.125000 3566
3568 2 -469.410000 334.330000 0.000000 0.125000 3567
3569 2 -470.480000 334.430000 0.000000 0.125000 3568
3570 2 -471.060000 333.930000 0.000000 0.125000 3569
3571 2 -472.140000 334.040000 0.000000 0.125000 3570
3572 2 -472.720000 333.560000 0.000000 0.125000 3571
3573 2 -473.790000 333.660000 0.000000 0.125000 3572
3574 2 -474.360000 333.170000 0.000000 0.125000 3573
3575 2 -475.430000 333.260000 0.000000 0.125000 3574
3576 2 -476.020000 332.790000 0.000000 0.125000 3575
3577 2 -477.080000 332.870000 0.000000 0.125000 3576
3578 2 -477.660000 332.380000 0.000000 0.125000 3577
3579 2 -478.730000 332.490000 0.000000 0.125000 3578
3580 2 -479.300000 332.000000 0.000000 0.125000 3579
3581 2 -480.370000 332.110000 0.000000 0.125000 3580
3582 2 -481.460000 332.200000 0.000000 0.125000 3581
3583 2 -428.120000 333.250000 0.000000 0.125000 3531
3584 2 -427.640000 332.660000 0.000000 0.125000 3583
3585 2 -427.150000 332.070000 0.000000 0.125000 3584
3586 2 -426.090000 331.990000 0.000000 0.125000 3585
3587 2 -425.600000 331.390000 0.000000 0.125000 3586
3588 2 -425.110000 330.810000 0.000000 0.125000 3587
3589 2 -424.040000 330.720000 0.000000 0.125000 3588
3590 2 -423.560000 330.130000 0.000000 0.125000 3589
3591 2 -423.080000 329.560000 0.000000 0.125000 3590
3592 2 -422.600000 328.980000 0.000000 0.125000 3591
3593 2 -422.100000 328.380000 0.000000 0.125000 3592
3594 2 -421.620000 327.810000 0.000000 0.125000 3593
3595 2 -421.140000 327.230000 0.000000 0.125000 3594
3596 2 -420.660000 326.640000 0.000000 0.125000 3595
3597 2 -420.170000 326.060000 0.000000 0.125000 3596
3598 2 -419.100000 325.970000 0.000000 0.125000 3597
3599 2 -418.040000 325.870000 0.000000 0.125000 3598
3600 2 -416.970000 325.760000 0.000000 0.125000 3599
3601 2 -416.480000 325.180000 0.000000 0.125000 3600
3602 2 -416.000000 324.610000 0.000000 0.125000 3601
3603 2 -414.950000 324.500000 0.000000 0.125000 3602
3604 2 -414.470000 323.930000 0.000000 0.125000 3603
3605 2 -413.980000 323.350000 0.000000 0.125000 3604
3606 2 -413.480000 322.750000 0.000000 0.125000 3605
3607 2 -413.000000 322.180000 0.000000 0.125000 3606
3608 2 -412.530000 321.600000 0.000000 0.125000 3607
3609 2 -412.040000 321.010000 0.000000 0.125000 3608
3610 2 -410.970000 320.920000 0.000000 0.125000 3609
3611 2 -410.480000 320.320000 0.000000 0.125000 3610
3612 2 -409.410000 320.240000 0.000000 0.125000 3611
3613 2 -408.350000 320.140000 0.000000 0.125000 3612
3614 2 -407.290000 320.040000 0.000000 0.125000 3613
3615 2 -406.220000 319.940000 0.000000 0.125000 3614
3616 2 -405.150000 319.850000 0.000000 0.125000 3615
3617 2 -404.090000 319.750000 0.000000 0.125000 3616
3618 2 -403.600000 319.170000 0.000000 0.125000 3617
3619 2 -403.110000 318.580000 0.000000 0.125000 3618
3620 2 -402.640000 318.000000 0.000000 0.125000 3619
3621 2 -402.150000 317.420000 0.000000 0.125000 3620
3622 2 -401.660000 316.830000 0.000000 0.125000 3621
3623 2 -401.180000 316.250000 0.000000 0.125000 3622
3624 2 -400.700000 315.680000 0.000000 0.125000 3623
3625 2 -400.210000 315.080000 0.000000 0.125000 3624
3626 2 -399.730000 314.510000 0.000000 0.125000 3625
3627 2 -399.240000 313.930000 0.000000 0.125000 3626
3628 2 -398.750000 313.350000 0.000000 0.125000 3627
3629 2 -398.280000 312.750000 0.000000 0.125000 3628
3630 2 -397.790000 312.180000 0.000000 0.125000 3629
3631 2 -397.300000 311.600000 0.000000 0.125000 3630
3632 2 -396.810000 311.010000 0.000000 0.125000 3631
3633 2 -396.340000 310.430000 0.000000 0.125000 3632
3634 2 -395.850000 309.860000 0.000000 0.125000 3633
3635 2 -395.360000 309.260000 0.000000 0.125000 3634
3636 2 -394.890000 308.690000 0.000000 0.125000 3635
3637 2 -394.400000 308.110000 0.000000 0.125000 3636
3638 2 -393.910000 307.520000 0.000000 0.125000 3637
3639 2 -393.420000 306.940000 0.000000 0.125000 3638
3640 2 -392.950000 306.370000 0.000000 0.125000 3639
3641 2 -392.470000 305.770000 0.000000 0.125000 3640
3642 2 -391.980000 305.190000 0.000000 0.125000 3641
3643 2 -391.480000 304.620000 0.000000 0.125000 3642
3644 2 -391.000000 304.040000 0.000000 0.125000 3643
3645 2 -390.530000 303.450000 0.000000 0.125000 3644
3646 2 -390.040000 302.870000 0.000000 0.125000 3645
3647 2 -389.550000 302.290000 0.000000 0.125000 3646
3648 2 -389.080000 301.700000 0.000000 0.125000 3647
3649 2 -428.600000 333.810000 0.000000 0.125000 3583
3650 2 -429.090000 334.410000 0.000000 0.125000 3649
3651 2 -429.580000 334.990000 0.000000 0.125000 3650
3652 2 -430.060000 335.560000 0.000000 0.125000 3651
3653 2 -430.540000 336.140000 0.000000 0.125000 3652
3654 2 -431.030000 336.730000 0.000000 0.125000 3653
3655 2 -431.520000 337.310000 0.000000 0.125000 3654
3656 2 -431.990000 337.880000 0.000000 0.125000 3655
3657 2 -432.480000 338.480000 0.000000 0.125000 3656
3658 2 -432.970000 339.060000 0.000000 0.125000 3657
3659 2 -433.460000 339.640000 0.000000 0.125000 3658
3660 2 -433.930000 340.220000 0.000000 0.125000 3659
3661 2 -434.410000 340.810000 0.000000 0.125000 3660
3662 2 -434.910000 341.380000 0.000000 0.125000 3661
3663 2 -435.390000 341.980000 0.000000 0.125000 3662
3664 2 -435.860000 342.550000 0.000000 0.125000 3663
3665 2 -436.350000 343.130000 0.000000 0.125000 3664
3666 2 -437.420000 343.230000 0.000000 0.125000 3665
3667 2 -438.480000 343.320000 0.000000 0.125000 3666
3668 2 -439.550000 343.430000 0.000000 0.125000 3667
3669 2 -440.620000 343.520000 0.000000 0.125000 3668
3670 2 -441.100000 344.110000 0.000000 0.125000 3669
3671 2 -441.590000 344.680000 0.000000 0.125000 3670
3672 2 -442.080000 345.260000 0.000000 0.125000 3671
3673 2 -442.560000 345.860000 0.000000 0.125000 3672
3674 2 -443.040000 346.430000 0.000000 0.125000 3673
3675 2 -443.530000 347.010000 0.000000 0.125000 3674
3676 2 -444.020000 347.600000 0.000000 0.125000 3675
3677 2 -444.500000 348.180000 0.000000 0.125000 3676
3678 2 -444.980000 348.750000 0.000000 0.125000 3677
3679 2 -445.470000 349.330000 0.000000 0.125000 3678
3680 2 -445.960000 349.930000 0.000000 0.125000 3679
3681 2 -446.430000 350.500000 0.000000 0.125000 3680
3682 2 -446.910000 351.080000 0.000000 0.125000 3681
3683 2 -447.410000 351.670000 0.000000 0.125000 3682
3684 2 -447.900000 352.250000 0.000000 0.125000 3683
3685 2 -448.370000 352.820000 0.000000 0.125000 3684
3686 2 -448.850000 353.420000 0.000000 0.125000 3685
3687 2 -449.350000 354.000000 0.000000 0.125000 3686
3688 2 -449.830000 354.580000 0.000000 0.125000 3687
3689 2 -450.300000 355.160000 0.000000 0.125000 3688
3690 2 -450.790000 355.750000 0.000000 0.125000 3689
3691 2 -451.290000 356.320000 0.000000 0.125000 3690
3692 2 -451.770000 356.920000 0.000000 0.125000 3691
3693 2 -452.240000 357.490000 0.000000 0.125000 3692
3694 2 -452.730000 358.070000 0.000000 0.125000 3693
3695 2 -453.230000 358.660000 0.000000 0.125000 3694
3696 2 -453.700000 359.240000 0.000000 0.125000 3695
3697 2 -454.180000 359.810000 0.000000 0.125000 3696
3698 2 -454.670000 360.390000 0.000000 0.125000 3697
3699 2 -455.160000 360.990000 0.000000 0.125000 3698
3700 2 -455.640000 361.560000 0.000000 0.125000 3699
3701 2 -456.120000 362.140000 0.000000 0.125000 3700
3702 2 -456.610000 362.730000 0.000000 0.125000 3701
3703 2 -301.370000 202.280000 0.000000 0.125000 3182
3704 2 -300.900000 201.690000 0.000000 0.125000 3703
3705 2 -300.410000 201.120000 0.000000 0.125000 3704
3706 2 -299.920000 200.530000 0.000000 0.125000 3705
3707 2 -299.450000 199.960000 0.000000 0.125000 3706
3708 2 -298.960000 199.370000 0.000000 0.125000 3707
3709 2 -298.480000 198.800000 0.000000 0.125000 3708
3710 2 -297.410000 198.690000 0.000000 0.125000 3709
3711 2 -296.920000 198.120000 0.000000 0.125000 3710
3712 2 -296.430000 197.530000 0.000000 0.125000 3711
3713 2 -295.960000 196.960000 0.000000 0.125000 3712
3714 2 -294.890000 196.860000 0.000000 0.125000 3713
3715 2 -293.830000 196.750000 0.000000 0.125000 3714
3716 2 -293.350000 196.180000 0.000000 0.125000 3715
3717 2 -292.850000 195.590000 0.000000 0.125000 3716
3718 2 -292.370000 195.000000 0.000000 0.125000 3717
3719 2 -291.890000 194.430000 0.000000 0.125000 3718
3720 2 -291.410000 193.840000 0.000000 0.125000 3719
3721 2 -290.910000 193.270000 0.000000 0.125000 3720
3722 2 -291.000000 192.190000 0.000000 0.125000 3721
3723 2 -290.520000 191.610000 0.000000 0.125000 3722
3724 2 -290.040000 191.030000 0.000000 0.125000 3723
3725 2 -290.140000 189.960000 0.000000 0.125000 3724
3726 2 -289.650000 189.370000 0.000000 0.125000 3725
3727 2 -289.160000 188.810000 0.000000 0.125000 3726
3728 2 -288.680000 188.210000 0.000000 0.125000 3727
3729 2 -288.780000 187.150000 0.000000 0.125000 3728
3730 2 -288.870000 186.080000 0.000000 0.125000 3729
3731 2 -288.980000 185.020000 0.000000 0.125000 3730
3732 2 -289.080000 183.940000 0.000000 0.125000 3731
3733 2 -289.160000 182.870000 0.000000 0.125000 3732
3734 2 -288.700000 182.310000 0.000000 0.125000 3733
3735 2 -288.790000 181.240000 0.000000 0.125000 3734
3736 2 -287.720000 181.130000 0.000000 0.125000 3735
3737 2 -287.230000 180.560000 0.000000 0.125000 3736
3738 2 -286.750000 179.970000 0.000000 0.125000 3737
3739 2 -286.270000 179.380000 0.000000 0.125000 3738
3740 2 -285.780000 178.810000 0.000000 0.125000 3739
3741 2 -285.290000 178.220000 0.000000 0.125000 3740
3742 2 -284.810000 177.650000 0.000000 0.125000 3741
3743 2 -283.740000 177.560000 0.000000 0.125000 3742
3744 2 -282.670000 177.460000 0.000000 0.125000 3743
3745 2 -281.620000 177.370000 0.000000 0.125000 3744
3746 2 -280.550000 177.270000 0.000000 0.125000 3745
3747 2 -279.480000 177.160000 0.000000 0.125000 3746
3748 2 -278.410000 177.060000 0.000000 0.125000 3747
3749 2 -277.350000 176.960000 0.000000 0.125000 3748
3750 2 -276.290000 176.870000 0.000000 0.125000 3749
3751 2 -275.220000 176.780000 0.000000 0.125000 3750
3752 2 -274.160000 176.680000 0.000000 0.125000 3751
3753 2 -273.090000 176.580000 0.000000 0.125000 3752
3754 2 -272.020000 176.490000 0.000000 0.125000 3753
3755 2 -270.950000 176.380000 0.000000 0.125000 3754
3756 2 -269.900000 176.280000 0.000000 0.125000 3755
3757 2 -268.830000 176.180000 0.000000 0.125000 3756
3758 2 -267.740000 176.090000 0.000000 0.125000 3757
3759 2 -266.670000 175.990000 0.000000 0.125000 3758
3760 2 -266.200000 175.400000 0.000000 0.125000 3759
3761 2 -265.710000 174.830000 0.000000 0.125000 3760
3762 2 -265.230000 174.250000 0.000000 0.125000 3761
3763 2 -264.740000 173.660000 0.000000 0.125000 3762
3764 2 -264.250000 173.090000 0.000000 0.125000 3763
3765 2 -263.770000 172.500000 0.000000 0.125000 3764
3766 2 -263.290000 171.910000 0.000000 0.125000 3765
3767 2 -262.800000 171.340000 0.000000 0.125000 3766
3768 2 -262.310000 170.750000 0.000000 0.125000 3767
3769 2 -261.840000 170.160000 0.000000 0.125000 3768
3770 2 -302.450000 202.370000 0.000000 0.125000 3703
3771 2 -303.500000 202.470000 0.000000 0.125000 3770
3772 2 -304.580000 202.580000 0.000000 0.125000 3771
3773 2 -305.650000 202.660000 0.000000 0.125000 3772
3774 2 -306.720000 202.770000 0.000000 0.125000 3773
3775 2 -307.780000 202.870000 0.000000 0.125000 3774
3776 2 -308.850000 202.960000 0.000000 0.125000 3775
3777 2 -309.910000 203.060000 0.000000 0.125000 3776
3778 2 -310.970000 203.150000 0.000000 0.125000 3777
3779 2 -312.040000 203.250000 0.000000 0.125000 3778
3780 2 -313.100000 203.360000 0.000000 0.125000 3779
3781 2 -314.170000 203.460000 0.000000 0.125000 3780
3782 2 -315.230000 203.550000 0.000000 0.125000 3781
3783 2 -315.810000 203.060000 0.000000 0.125000 3782
3784 2 -316.410000 202.580000 0.000000 0.125000 3783
3785 2 -316.980000 202.090000 0.000000 0.125000 3784
3786 2 -318.040000 202.190000 0.000000 0.125000 3785
3787 2 -319.120000 202.300000 0.000000 0.125000 3786
3788 2 -319.720000 201.810000 0.000000 0.125000 3787
3789 2 -320.770000 201.900000 0.000000 0.125000 3788
3790 2 -321.350000 201.430000 0.000000 0.125000 3789
3791 2 -322.420000 201.530000 0.000000 0.125000 3790
3792 2 -323.000000 201.030000 0.000000 0.125000 3791
3793 2 -324.060000 201.130000 0.000000 0.125000 3792
3794 2 -325.140000 201.240000 0.000000 0.125000 3793
3795 2 -326.210000 201.330000 0.000000 0.125000 3794
3796 2 -327.270000 201.430000 0.000000 0.125000 3795
3797 2 -327.850000 200.940000 0.000000 0.125000 3796
3798 2 -328.910000 201.050000 0.000000 0.125000 3797
3799 2 -329.980000 201.150000 0.000000 0.125000 3798
3800 2 -330.560000 200.660000 0.000000 0.125000 3799
3801 2 -331.620000 200.750000 0.000000 0.125000 3800
3802 2 -332.220000 200.270000 0.000000 0.125000 3801
3803 2 -333.280000 200.370000 0.000000 0.125000 3802
3804 2 -334.350000 200.460000 0.000000 0.125000 3803
3805 2 -335.410000 200.560000 0.000000 0.125000 3804
3806 2 -336.480000 200.650000 0.000000 0.125000 3805
3807 2 -337.540000 200.750000 0.000000 0.125000 3806
3808 2 -338.610000 200.860000 0.000000 0.125000 3807
3809 2 -339.670000 200.940000 0.000000 0.125000 3808
3810 2 -340.740000 201.030000 0.000000 0.125000 3809
3811 2 -341.800000 201.150000 0.000000 0.125000 3810
3812 2 -342.860000 201.240000 0.000000 0.125000 3811
3813 2 -343.930000 201.330000 0.000000 0.125000 3812
3814 2 -345.000000 201.430000 0.000000 0.125000 3813
3815 2 -346.080000 201.530000 0.000000 0.125000 3814
3816 2 -347.140000 201.620000 0.000000 0.125000 3815
3817 2 -348.210000 201.710000 0.000000 0.125000 3816
3818 2 -349.270000 201.830000 0.000000 0.125000 3817
3819 2 -350.340000 201.930000 0.000000 0.125000 3818
3820 2 -351.410000 202.020000 0.000000 0.125000 3819
3821 2 -352.470000 202.120000 0.000000 0.125000 3820
3822 2 -353.540000 202.210000 0.000000 0.125000 3821
3823 2 -354.600000 202.310000 0.000000 0.125000 3822
3824 2 -355.670000 202.400000 0.000000 0.125000 3823
3825 2 -356.160000 202.990000 0.000000 0.125000 3824
3826 2 -356.650000 203.580000 0.000000 0.125000 3825
3827 2 -357.700000 203.660000 0.000000 0.125000 3826
3828 2 -358.780000 203.780000 0.000000 0.125000 3827
3829 2 -359.850000 203.870000 0.000000 0.125000 3828
3830 2 -360.910000 203.960000 0.000000 0.125000 3829
3831 2 -361.980000 204.060000 0.000000 0.125000 3830
3832 2 -363.040000 204.160000 0.000000 0.125000 3831
3833 2 -363.620000 203.680000 0.000000 0.125000 3832
3834 2 -364.680000 203.780000 0.000000 0.125000 3833
3835 2 -365.750000 203.870000 0.000000 0.125000 3834
3836 2 -366.830000 203.960000 0.000000 0.125000 3835
3837 2 -367.900000 204.060000 0.000000 0.125000 3836
3838 2 -368.960000 204.180000 0.000000 0.125000 3837
3839 2 -370.030000 204.270000 0.000000 0.125000 3838
3840 2 -371.100000 204.360000 0.000000 0.125000 3839
3841 2 -372.160000 204.460000 0.000000 0.125000 3840
3842 2 -373.220000 204.560000 0.000000 0.125000 3841
3843 2 -373.800000 204.060000 0.000000 0.125000 3842
3844 2 -374.870000 204.160000 0.000000 0.125000 3843
3845 2 -375.450000 203.680000 0.000000 0.125000 3844
3846 2 -376.520000 203.780000 0.000000 0.125000 3845
3847 2 -377.100000 203.300000 0.000000 0.125000 3846
3848 2 -378.160000 203.400000 0.000000 0.125000 3847
3849 2 -378.740000 202.900000 0.000000 0.125000 3848
3850 2 -379.800000 203.000000 0.000000 0.125000 3849
3851 2 -380.870000 203.090000 0.000000 0.125000 3850
3852 2 -381.950000 203.210000 0.000000 0.125000 3851
3853 2 -383.000000 203.300000 0.000000 0.125000 3852
3854 2 -384.080000 203.380000 0.000000 0.125000 3853
3855 2 -385.150000 203.490000 0.000000 0.125000 3854
3856 2 -386.210000 203.590000 0.000000 0.125000 3855
3857 2 -386.780000 203.650000 0.000000 0.125000 3856
3858 2 -387.280000 203.680000 0.000000 0.125000 3857
3859 2 -387.370000 202.620000 0.000000 0.125000 3858
3860 2 -386.890000 202.030000 0.000000 0.125000 3859
3861 2 -386.410000 201.460000 0.000000 0.125000 3860
3862 2 -386.500000 200.380000 0.000000 0.125000 3861
3863 2 -386.600000 199.330000 0.000000 0.125000 3862
3864 2 -386.700000 198.250000 0.000000 0.125000 3863
3865 2 -386.790000 197.180000 0.000000 0.125000 3864
3866 2 -386.900000 196.120000 0.000000 0.125000 3865
3867 2 -386.990000 195.060000 0.000000 0.125000 3866
3868 2 -386.500000 194.490000 0.000000 0.125000 3867
3869 2 -385.430000 194.380000 0.000000 0.125000 3868
3870 2 -384.960000 193.810000 0.000000 0.125000 3869
3871 2 -384.480000 193.220000 0.000000 0.125000 3870
3872 2 -384.580000 192.150000 0.000000 0.125000 3871
3873 2 -384.670000 191.090000 0.000000 0.125000 3872
3874 2 -384.770000 190.030000 0.000000 0.125000 3873
3875 2 -384.860000 188.960000 0.000000 0.125000 3874
3876 2 -384.970000 187.880000 0.000000 0.125000 3875
3877 2 -385.060000 186.830000 0.000000 0.125000 3876
3878 2 -385.160000 185.750000 0.000000 0.125000 3877
3879 2 -385.250000 184.680000 0.000000 0.125000 3878
3880 2 -385.350000 183.620000 0.000000 0.125000 3879
3881 2 -384.390000 176.530000 0.000000 0.125000 3880
3882 2 -383.310000 176.430000 0.000000 0.125000 3881
3883 2 -382.240000 176.340000 0.000000 0.125000 3882
3884 2 -384.970000 176.060000 0.000000 0.125000 3881
3885 2 -385.540000 175.560000 0.000000 0.125000 3884
3886 2 -386.140000 175.090000 0.000000 0.125000 3885
3887 2 -386.710000 174.610000 0.000000 0.125000 3886
3888 2 -387.290000 174.120000 0.000000 0.125000 3887
3889 2 -387.870000 173.630000 0.000000 0.125000 3888
3890 2 -388.460000 173.150000 0.000000 0.125000 3889
3891 2 -389.040000 172.660000 0.000000 0.125000 3890
3892 2 -389.620000 172.180000 0.000000 0.125000 3891
3893 2 -390.210000 171.690000 0.000000 0.125000 3892
3894 2 -390.790000 171.210000 0.000000 0.125000 3893
3895 2 -391.360000 170.720000 0.000000 0.125000 3894
3896 2 -391.950000 170.240000 0.000000 0.125000 3895
3897 2 -392.540000 169.750000 0.000000 0.125000 3896
3898 2 -393.100000 169.280000 0.000000 0.125000 3897
3899 2 -393.700000 168.780000 0.000000 0.125000 3898
3900 2 -394.280000 168.310000 0.000000 0.125000 3899
3901 2 -394.850000 167.830000 0.000000 0.125000 3900
3902 2 -395.430000 167.340000 0.000000 0.125000 3901
3903 2 -396.500000 167.430000 0.000000 0.125000 3902
3904 2 -397.090000 166.930000 0.000000 0.125000 3903
3905 2 -398.150000 167.050000 0.000000 0.125000 3904
3906 2 -398.730000 166.560000 0.000000 0.125000 3905
3907 2 -399.310000 166.080000 0.000000 0.125000 3906
3908 2 -399.900000 165.590000 0.000000 0.125000 3907
3909 2 -400.480000 165.110000 0.000000 0.125000 3908
3910 2 -401.060000 164.620000 0.000000 0.125000 3909
3911 2 -401.650000 164.130000 0.000000 0.125000 3910
3912 2 -408.040000 158.810000 0.000000 0.125000 3911
3913 2 -409.110000 158.900000 0.000000 0.125000 3912
3914 2 -410.180000 159.000000 0.000000 0.125000 3913
3915 2 -411.240000 159.090000 0.000000 0.125000 3914
3916 2 -412.330000 159.210000 0.000000 0.125000 3915
3917 2 -413.390000 159.310000 0.000000 0.125000 3916
3918 2 -413.970000 158.810000 0.000000 0.125000 3917
3919 2 -415.040000 158.900000 0.000000 0.125000 3918
3920 2 -416.100000 159.020000 0.000000 0.125000 3919
3921 2 -417.160000 159.120000 0.000000 0.125000 3920
3922 2 -418.230000 159.210000 0.000000 0.125000 3921
3923 2 -419.300000 159.300000 0.000000 0.125000 3922
3924 2 -420.360000 159.400000 0.000000 0.125000 3923
3925 2 -421.430000 159.500000 0.000000 0.125000 3924
3926 2 -422.500000 159.590000 0.000000 0.125000 3925
3927 2 -423.090000 159.120000 0.000000 0.125000 3926
3928 2 -424.150000 159.210000 0.000000 0.125000 3927
3929 2 -425.220000 159.310000 0.000000 0.125000 3928
3930 2 -426.290000 159.400000 0.000000 0.125000 3929
3931 2 -427.350000 159.500000 0.000000 0.125000 3930
3932 2 -427.920000 159.020000 0.000000 0.125000 3931
3933 2 -428.990000 159.120000 0.000000 0.125000 3932
3934 2 -429.580000 158.620000 0.000000 0.125000 3933
3935 2 -430.650000 158.740000 0.000000 0.125000 3934
3936 2 -431.230000 158.250000 0.000000 0.125000 3935
3937 2 -432.290000 158.340000 0.000000 0.125000 3936
3938 2 -432.860000 157.860000 0.000000 0.125000 3937
3939 2 -433.930000 157.940000 0.000000 0.125000 3938
3940 2 -435.000000 158.050000 0.000000 0.125000 3939
3941 2 -435.590000 157.560000 0.000000 0.125000 3940
3942 2 -436.650000 157.660000 0.000000 0.125000 3941
3943 2 -437.230000 157.180000 0.000000 0.125000 3942
3944 2 -438.290000 157.270000 0.000000 0.125000 3943
3945 2 -439.350000 157.370000 0.000000 0.125000 3944
3946 2 -439.950000 156.880000 0.000000 0.125000 3945
3947 2 -441.020000 156.990000 0.000000 0.125000 3946
3948 2 -441.600000 156.500000 0.000000 0.125000 3947
3949 2 -442.660000 156.610000 0.000000 0.125000 3948
3950 2 -443.240000 156.120000 0.000000 0.125000 3949
3951 2 -443.830000 155.620000 0.000000 0.125000 3950
3952 2 -444.410000 155.150000 0.000000 0.125000 3951
3953 2 -444.980000 154.660000 0.000000 0.125000 3952
3954 2 -445.090000 153.590000 0.000000 0.125000 3953
3955 2 -446.160000 153.680000 0.000000 0.125000 3954
3956 2 -446.730000 153.210000 0.000000 0.125000 3955
3957 2 -447.310000 152.720000 0.000000 0.125000 3956
3958 2 -448.390000 152.810000 0.000000 0.125000 3957
3959 2 -448.970000 152.330000 0.000000 0.125000 3958
3960 2 -449.540000 151.840000 0.000000 0.125000 3959
3961 2 -450.610000 151.940000 0.000000 0.125000 3960
3962 2 -451.680000 152.050000 0.000000 0.125000 3961
3963 2 -452.740000 152.150000 0.000000 0.125000 3962
3964 2 -453.330000 151.660000 0.000000 0.125000 3963
3965 2 -454.400000 151.750000 0.000000 0.125000 3964
3966 2 -454.980000 151.270000 0.000000 0.125000 3965
3967 2 -456.040000 151.370000 0.000000 0.125000 3966
3968 2 -457.110000 151.460000 0.000000 0.125000 3967
3969 2 -457.700000 150.990000 0.000000 0.125000 3968
3970 2 -458.750000 151.080000 0.000000 0.125000 3969
3971 2 -459.340000 150.590000 0.000000 0.125000 3970
3972 2 -459.910000 150.110000 0.000000 0.125000 3971
3973 2 -460.500000 149.620000 0.000000 0.125000 3972
3974 2 -461.560000 149.720000 0.000000 0.125000 3973
3975 2 -462.640000 149.830000 0.000000 0.125000 3974
3976 2 -463.720000 149.930000 0.000000 0.125000 3975
3977 2 -464.780000 150.020000 0.000000 0.125000 3976
3978 2 -465.840000 150.120000 0.000000 0.125000 3977
3979 2 -466.910000 150.210000 0.000000 0.125000 3978
3980 2 -467.980000 150.310000 0.000000 0.125000 3979
3981 2 -469.040000 150.410000 0.000000 0.125000 3980
3982 2 -470.100000 150.520000 0.000000 0.125000 3981
3983 2 -471.170000 150.620000 0.000000 0.125000 3982
3984 2 -472.240000 150.710000 0.000000 0.125000 3983
3985 2 -473.300000 150.810000 0.000000 0.125000 3984
3986 2 -474.370000 150.900000 0.000000 0.125000 3985
3987 2 -475.450000 151.000000 0.000000 0.125000 3986
3988 2 -475.920000 151.580000 0.000000 0.125000 3987
3989 2 -476.990000 151.680000 0.000000 0.125000 3988
3990 2 -478.050000 151.780000 0.000000 0.125000 3989
3991 2 -478.540000 152.360000 0.000000 0.125000 3990
3992 2 -479.030000 152.930000 0.000000 0.125000 3991
3993 2 -480.090000 153.030000 0.000000 0.125000 3992
3994 2 -480.580000 153.620000 0.000000 0.125000 3993
3995 2 -481.050000 154.190000 0.000000 0.125000 3994
3996 2 -482.120000 154.280000 0.000000 0.125000 3995
3997 2 -483.180000 154.400000 0.000000 0.125000 3996
3998 2 -388.350000 203.780000 0.000000 0.125000 3857
3999 2 -389.410000 203.870000 0.000000 0.125000 3998
4000 2 -390.480000 203.990000 0.000000 0.125000 3999
4001 2 -391.540000 204.080000 0.000000 0.125000 4000
4002 2 -392.600000 204.160000 0.000000 0.125000 4001
4003 2 -393.670000 204.280000 0.000000 0.125000 4002
4004 2 -394.730000 204.370000 0.000000 0.125000 4003
4005 2 -395.800000 204.460000 0.000000 0.125000 4004
4006 2 -396.860000 204.560000 0.000000 0.125000 4005
4007 2 -397.950000 204.680000 0.000000 0.125000 4006
4008 2 -399.000000 204.770000 0.000000 0.125000 4007
4009 2 -400.080000 204.860000 0.000000 0.125000 4008
4010 2 -401.150000 204.960000 0.000000 0.125000 4009
4011 2 -402.210000 205.060000 0.000000 0.125000 4010
4012 2 -403.280000 205.150000 0.000000 0.125000 4011
4013 2 -404.350000 205.250000 0.000000 0.125000 4012
4014 2 -405.410000 205.360000 0.000000 0.125000 4013
4015 2 -406.480000 205.440000 0.000000 0.125000 4014
4016 2 -407.050000 204.960000 0.000000 0.125000 4015
4017 2 -407.650000 204.470000 0.000000 0.125000 4016
4018 2 -408.710000 204.580000 0.000000 0.125000 4017
4019 2 -409.290000 204.090000 0.000000 0.125000 4018
4020 2 -410.350000 204.180000 0.000000 0.125000 4019
4021 2 -410.930000 203.710000 0.000000 0.125000 4020
4022 2 -411.520000 203.220000 0.000000 0.125000 4021
4023 2 -412.590000 203.330000 0.000000 0.125000 4022
4024 2 -413.160000 202.840000 0.000000 0.125000 4023
4025 2 -413.750000 202.360000 0.000000 0.125000 4024
4026 2 -414.340000 201.870000 0.000000 0.125000 4025
4027 2 -414.910000 201.380000 0.000000 0.125000 4026
4028 2 -415.980000 201.470000 0.000000 0.125000 4027
4029 2 -417.040000 201.580000 0.000000 0.125000 4028
4030 2 -417.620000 201.090000 0.000000 0.125000 4029
4031 2 -418.700000 201.180000 0.000000 0.125000 4030
4032 2 -419.280000 200.710000 0.000000 0.125000 4031
4033 2 -419.860000 200.220000 0.000000 0.125000 4032
4034 2 -420.450000 199.740000 0.000000 0.125000 4033
4035 2 -421.030000 199.250000 0.000000 0.125000 4034
4036 2 -421.600000 198.770000 0.000000 0.125000 4035
4037 2 -422.180000 198.280000 0.000000 0.125000 4036
4038 2 -423.250000 198.370000 0.000000 0.125000 4037
4039 2 -424.310000 198.470000 0.000000 0.125000 4038
4040 2 -275.680000 206.930000 0.000000 0.125000 3159
4041 2 -275.210000 206.340000 0.000000 0.125000 4040
4042 2 -274.720000 205.770000 0.000000 0.125000 4041
4043 2 -273.640000 205.650000 0.000000 0.125000 4042
4044 2 -272.590000 205.560000 0.000000 0.125000 4043
4045 2 -271.520000 205.460000 0.000000 0.125000 4044
4046 2 -270.450000 205.370000 0.000000 0.125000 4045
4047 2 -269.390000 205.270000 0.000000 0.125000 4046
4048 2 -268.310000 205.180000 0.000000 0.125000 4047
4049 2 -267.240000 205.080000 0.000000 0.125000 4048
4050 2 -266.180000 204.960000 0.000000 0.125000 4049
4051 2 -265.110000 204.870000 0.000000 0.125000 4050
4052 2 -264.040000 204.780000 0.000000 0.125000 4051
4053 2 -262.980000 204.680000 0.000000 0.125000 4052
4054 2 -261.920000 204.590000 0.000000 0.125000 4053
4055 2 -260.850000 204.490000 0.000000 0.125000 4054
4056 2 -259.780000 204.380000 0.000000 0.125000 4055
4057 2 -258.710000 204.300000 0.000000 0.125000 4056
4058 2 -257.660000 204.190000 0.000000 0.125000 4057
4059 2 -256.590000 204.090000 0.000000 0.125000 4058
4060 2 -255.510000 203.990000 0.000000 0.125000 4059
4061 2 -255.040000 203.420000 0.000000 0.125000 4060
4062 2 -254.560000 202.840000 0.000000 0.125000 4061
4063 2 -254.070000 202.270000 0.000000 0.125000 4062
4064 2 -253.590000 201.670000 0.000000 0.125000 4063
4065 2 -252.510000 201.590000 0.000000 0.125000 4064
4066 2 -251.450000 201.480000 0.000000 0.125000 4065
4067 2 -250.380000 201.380000 0.000000 0.125000 4066
4068 2 -249.320000 201.280000 0.000000 0.125000 4067
4069 2 -248.260000 201.190000 0.000000 0.125000 4068
4070 2 -247.190000 201.090000 0.000000 0.125000 4069
4071 2 -246.110000 200.990000 0.000000 0.125000 4070
4072 2 -245.070000 200.900000 0.000000 0.125000 4071
4073 2 -243.980000 200.800000 0.000000 0.125000 4072
4074 2 -242.910000 200.710000 0.000000 0.125000 4073
4075 2 -241.850000 200.600000 0.000000 0.125000 4074
4076 2 -241.280000 201.090000 0.000000 0.125000 4075
4077 2 -240.690000 201.580000 0.000000 0.125000 4076
4078 2 -240.100000 202.050000 0.000000 0.125000 4077
4079 2 -239.530000 202.540000 0.000000 0.125000 4078
4080 2 -238.940000 203.030000 0.000000 0.125000 4079
4081 2 -238.350000 203.490000 0.000000 0.125000 4080
4082 2 -237.780000 203.990000 0.000000 0.125000 4081
4083 2 -237.190000 204.480000 0.000000 0.125000 4082
4084 2 -236.610000 204.960000 0.000000 0.125000 4083
4085 2 -236.040000 205.440000 0.000000 0.125000 4084
4086 2 -235.440000 205.920000 0.000000 0.125000 4085
4087 2 -234.880000 206.400000 0.000000 0.125000 4086
4088 2 -234.290000 206.900000 0.000000 0.125000 4087
4089 2 -233.700000 207.380000 0.000000 0.125000 4088
4090 2 -233.130000 207.860000 0.000000 0.125000 4089
4091 2 -271.030000 204.870000 0.000000 0.125000 4045
4092 2 -270.540000 204.310000 0.000000 0.125000 4091
4093 2 -270.650000 203.240000 0.000000 0.125000 4092
4094 2 -270.730000 202.160000 0.000000 0.125000 4093
4095 2 -270.840000 201.090000 0.000000 0.125000 4094
4096 2 -270.930000 200.030000 0.000000 0.125000 4095
4097 2 -271.040000 198.960000 0.000000 0.125000 4096
4098 2 -271.120000 197.900000 0.000000 0.125000 4097
4099 2 -270.650000 197.330000 0.000000 0.125000 4098
4100 2 -270.160000 196.740000 0.000000 0.125000 4099
4101 2 -269.100000 196.630000 0.000000 0.125000 4100
4102 2 -268.520000 197.120000 0.000000 0.125000 4101
4103 2 -268.030000 196.530000 0.000000 0.125000 4102
4104 2 -266.970000 196.440000 0.000000 0.125000 4103
4105 2 -265.900000 196.340000 0.000000 0.125000 4104
4106 2 -265.410000 195.770000 0.000000 0.125000 4105
4107 2 -264.920000 195.180000 0.000000 0.125000 4106
4108 2 -263.860000 195.090000 0.000000 0.125000 4107
4109 2 -262.790000 195.000000 0.000000 0.125000 4108
4110 2 -262.310000 194.410000 0.000000 0.125000 4109
4111 2 -261.840000 193.840000 0.000000 0.125000 4110
4112 2 -261.350000 193.250000 0.000000 0.125000 4111
4113 2 -260.850000 192.660000 0.000000 0.125000 4112
4114 2 -260.370000 192.090000 0.000000 0.125000 4113
4115 2 -259.900000 191.500000 0.000000 0.125000 4114
4116 2 -259.410000 190.930000 0.000000 0.125000 4115
4117 2 -258.920000 190.340000 0.000000 0.125000 4116
4118 2 -258.450000 189.770000 0.000000 0.125000 4117
4119 2 -257.960000 189.180000 0.000000 0.125000 4118
4120 2 -257.470000 188.590000 0.000000 0.125000 4119
4121 2 -256.980000 187.990000 0.000000 0.125000 4120
4122 2 -255.910000 187.900000 0.000000 0.125000 4121
4123 2 -255.440000 187.340000 0.000000 0.125000 4122
4124 2 -254.940000 186.740000 0.000000 0.125000 4123
4125 2 -254.450000 186.150000 0.000000 0.125000 4124
4126 2 -253.980000 185.590000 0.000000 0.125000 4125
4127 2 -253.480000 184.990000 0.000000 0.125000 4126
4128 2 -253.010000 184.400000 0.000000 0.125000 4127
4129 2 -252.530000 183.840000 0.000000 0.125000 4128
4130 2 -252.040000 183.240000 0.000000 0.125000 4129
4131 2 -251.540000 182.650000 0.000000 0.125000 4130
4132 2 -251.070000 182.090000 0.000000 0.125000 4131
4133 2 -250.590000 181.490000 0.000000 0.125000 4132
4134 2 -250.100000 180.920000 0.000000 0.125000 4133
4135 2 -234.600000 174.130000 0.000000 0.125000 4134
4136 2 -233.530000 174.040000 0.000000 0.125000 4135
4137 2 -232.470000 173.920000 0.000000 0.125000 4136
4138 2 -231.980000 173.350000 0.000000 0.125000 4137
4139 2 -230.910000 173.270000 0.000000 0.125000 4138
4140 2 -230.420000 172.670000 0.000000 0.125000 4139
4141 2 -229.350000 172.580000 0.000000 0.125000 4140
4142 2 -228.290000 172.480000 0.000000 0.125000 4141
4143 2 -227.720000 172.960000 0.000000 0.125000 4142
4144 2 -227.130000 173.440000 0.000000 0.125000 4143
4145 2 -227.030000 174.520000 0.000000 0.125000 4144
4146 2 -226.940000 175.580000 0.000000 0.125000 4145
4147 2 -226.850000 176.650000 0.000000 0.125000 4146
4148 2 -226.730000 177.710000 0.000000 0.125000 4147
4149 2 -226.640000 178.780000 0.000000 0.125000 4148
4150 2 -226.540000 179.840000 0.000000 0.125000 4149
4151 2 -225.970000 180.340000 0.000000 0.125000 4150
4152 2 -225.380000 180.830000 0.000000 0.125000 4151
4153 2 -224.810000 181.300000 0.000000 0.125000 4152
4154 2 -224.230000 181.780000 0.000000 0.125000 4153
4155 2 -223.630000 182.280000 0.000000 0.125000 4154
4156 2 -223.060000 182.770000 0.000000 0.125000 4155
4157 2 -222.480000 183.250000 0.000000 0.125000 4156
4158 2 -221.890000 183.710000 0.000000 0.125000 4157
4159 2 -221.310000 184.210000 0.000000 0.125000 4158
4160 2 -220.730000 184.690000 0.000000 0.125000 4159
4161 2 -220.140000 185.170000 0.000000 0.125000 4160
4162 2 -220.040000 186.250000 0.000000 0.125000 4161
4163 2 -219.940000 187.300000 0.000000 0.125000 4162
4164 2 -219.850000 188.360000 0.000000 0.125000 4163
4165 2 -219.760000 189.440000 0.000000 0.125000 4164
4166 2 -219.660000 190.500000 0.000000 0.125000 4165
4167 2 -219.570000 191.580000 0.000000 0.125000 4166
4168 2 -219.470000 192.650000 0.000000 0.125000 4167
4169 2 -219.360000 193.710000 0.000000 0.125000 4168
4170 2 -219.260000 194.780000 0.000000 0.125000 4169
4171 2 -218.690000 195.250000 0.000000 0.125000 4170
4172 2 -218.100000 195.750000 0.000000 0.125000 4171
4173 2 -217.510000 196.210000 0.000000 0.125000 4172
4174 2 -216.940000 196.710000 0.000000 0.125000 4173
4175 2 -216.350000 197.190000 0.000000 0.125000 4174
4176 2 -215.290000 197.100000 0.000000 0.125000 4175
4177 2 -214.700000 197.590000 0.000000 0.125000 4176
4178 2 -213.630000 197.500000 0.000000 0.125000 4177
4179 2 -213.070000 197.960000 0.000000 0.125000 4178
4180 2 -212.000000 197.860000 0.000000 0.125000 4179
4181 2 -211.410000 198.360000 0.000000 0.125000 4180
4182 2 -210.840000 198.840000 0.000000 0.125000 4181
4183 2 -210.250000 199.330000 0.000000 0.125000 4182
4184 2 -209.660000 199.800000 0.000000 0.125000 4183
4185 2 -209.090000 200.290000 0.000000 0.125000 4184
4186 2 -208.510000 200.780000 0.000000 0.125000 4185
4187 2 -207.910000 201.270000 0.000000 0.125000 4186
4188 2 -207.340000 201.750000 0.000000 0.125000 4187
4189 2 -206.760000 202.230000 0.000000 0.125000 4188
4190 2 -206.170000 202.710000 0.000000 0.125000 4189
4191 2 -205.600000 203.210000 0.000000 0.125000 4190
4192 2 -205.500000 204.280000 0.000000 0.125000 4191
4193 2 -204.910000 204.750000 0.000000 0.125000 4192
4194 2 -204.340000 205.230000 0.000000 0.125000 4193
4195 2 -203.750000 205.710000 0.000000 0.125000 4194
4196 2 -203.160000 206.210000 0.000000 0.125000 4195
4197 2 -202.590000 206.690000 0.000000 0.125000 4196
4198 2 -202.010000 207.170000 0.000000 0.125000 4197
4199 2 -201.410000 207.650000 0.000000 0.125000 4198
4200 2 -200.850000 208.150000 0.000000 0.125000 4199
4201 2 -200.260000 208.630000 0.000000 0.125000 4200
4202 2 -200.160000 209.710000 0.000000 0.125000 4201
4203 2 -199.590000 210.170000 0.000000 0.125000 4202
4204 2 -199.000000 210.650000 0.000000 0.125000 4203
4205 2 -198.410000 211.150000 0.000000 0.125000 4204
4206 2 -197.840000 211.630000 0.000000 0.125000 4205
4207 2 -197.260000 212.110000 0.000000 0.125000 4206
4208 2 -196.670000 212.600000 0.000000 0.125000 4207
4209 2 -196.090000 213.090000 0.000000 0.125000 4208
4210 2 -195.510000 213.580000 0.000000 0.125000 4209
4211 2 -194.920000 214.050000 0.000000 0.125000 4210
4212 2 -194.350000 214.540000 0.000000 0.125000 4211
4213 2 -193.760000 215.030000 0.000000 0.125000 4212
4214 2 -193.170000 215.520000 0.000000 0.125000 4213
4215 2 -192.600000 216.000000 0.000000 0.125000 4214
4216 2 -191.530000 215.900000 0.000000 0.125000 4215
4217 2 -190.450000 215.800000 0.000000 0.125000 4216
4218 2 -189.880000 216.280000 0.000000 0.125000 4217
4219 2 -189.790000 217.350000 0.000000 0.125000 4218
4220 2 -189.690000 218.420000 0.000000 0.125000 4219
4221 2 -189.590000 219.480000 0.000000 0.125000 4220
4222 2 -189.500000 220.540000 0.000000 0.125000 4221
4223 2 -189.390000 221.610000 0.000000 0.125000 4222
4224 2 -188.810000 222.100000 0.000000 0.125000 4223
4225 2 -188.230000 222.590000 0.000000 0.125000 4224
4226 2 -187.640000 223.050000 0.000000 0.125000 4225
4227 2 -187.070000 223.550000 0.000000 0.125000 4226
4228 2 -205.480000 227.900000 0.000000 0.125000 4223
4229 2 -206.060000 227.420000 0.000000 0.125000 4228
4230 2 -206.630000 226.960000 0.000000 0.125000 4229
4231 2 -207.220000 226.460000 0.000000 0.125000 4230
4232 2 -207.810000 225.960000 0.000000 0.125000 4231
4233 2 -208.380000 225.500000 0.000000 0.125000 4232
4234 2 -208.970000 225.020000 0.000000 0.125000 4233
4235 2 -209.540000 224.530000 0.000000 0.125000 4234
4236 2 -210.130000 224.040000 0.000000 0.125000 4235
4237 2 -210.720000 223.550000 0.000000 0.125000 4236
4238 2 -211.290000 223.080000 0.000000 0.125000 4237
4239 2 -211.880000 222.590000 0.000000 0.125000 4238
4240 2 -212.470000 222.100000 0.000000 0.125000 4239
4241 2 -205.380000 229.000000 0.000000 0.125000 4228
4242 2 -204.790000 229.480000 0.000000 0.125000 4241
4243 2 -204.700000 230.540000 0.000000 0.125000 4242
4244 2 -204.600000 231.600000 0.000000 0.125000 4243
4245 2 -204.010000 232.090000 0.000000 0.125000 4244
4246 2 -203.440000 232.580000 0.000000 0.125000 4245
4247 2 -203.350000 233.650000 0.000000 0.125000 4246
4248 2 -202.760000 234.130000 0.000000 0.125000 4247
4249 2 -202.660000 235.210000 0.000000 0.125000 4248
4250 2 -202.090000 235.670000 0.000000 0.125000 4249
4251 2 -201.510000 236.150000 0.000000 0.125000 4250
4252 2 -201.410000 237.230000 0.000000 0.125000 4251
4253 2 -200.820000 237.710000 0.000000 0.125000 4252
4254 2 -200.730000 238.780000 0.000000 0.125000 4253
4255 2 -200.630000 239.840000 0.000000 0.125000 4254
4256 2 -200.040000 240.340000 0.000000 0.125000 4255
4257 2 -199.470000 240.800000 0.000000 0.125000 4256
4258 2 -199.360000 241.880000 0.000000 0.125000 4257
4259 2 -199.260000 242.940000 0.000000 0.125000 4258
4260 2 -199.220000 243.520000 0.000000 0.125000 4259
4261 2 -199.160000 244.020000 0.000000 0.125000 4260
4262 2 -199.660000 244.600000 0.000000 0.125000 4261
4263 2 -200.130000 245.170000 0.000000 0.125000 4262
4264 2 -200.610000 245.770000 0.000000 0.125000 4263
4265 2 -201.100000 246.340000 0.000000 0.125000 4264
4266 2 -201.600000 246.920000 0.000000 0.125000 4265
4267 2 -202.070000 247.500000 0.000000 0.125000 4266
4268 2 -202.560000 248.090000 0.000000 0.125000 4267
4269 2 -203.040000 248.650000 0.000000 0.125000 4268
4270 2 -203.530000 249.250000 0.000000 0.125000 4269
4271 2 -204.010000 249.830000 0.000000 0.125000 4270
4272 2 -203.910000 250.900000 0.000000 0.125000 4271
4273 2 -204.390000 251.460000 0.000000 0.125000 4272
4274 2 -204.880000 252.050000 0.000000 0.125000 4273
4275 2 -205.360000 252.630000 0.000000 0.125000 4274
4276 2 -205.850000 253.210000 0.000000 0.125000 4275
4277 2 -206.340000 253.800000 0.000000 0.125000 4276
4278 2 -207.390000 253.900000 0.000000 0.125000 4277
4279 2 -207.880000 254.480000 0.000000 0.125000 4278
4280 2 -208.360000 255.080000 0.000000 0.125000 4279
4281 2 -209.440000 255.150000 0.000000 0.125000 4280
4282 2 -209.910000 255.750000 0.000000 0.125000 4281
4283 2 -210.410000 256.320000 0.000000 0.125000 4282
4284 2 -211.480000 256.420000 0.000000 0.125000 4283
4285 2 -211.950000 257.000000 0.000000 0.125000 4284
4286 2 -212.440000 257.590000 0.000000 0.125000 4285
4287 2 -212.940000 258.170000 0.000000 0.125000 4286
4288 2 -213.410000 258.760000 0.000000 0.125000 4287
4289 2 -213.890000 259.340000 0.000000 0.125000 4288
4290 2 -214.970000 259.420000 0.000000 0.125000 4289
4291 2 -216.040000 259.540000 0.000000 0.125000 4290
4292 2 -199.070000 245.090000 0.000000 0.125000 4260
4293 2 -198.980000 246.150000 0.000000 0.125000 4292
4294 2 -198.880000 247.210000 0.000000 0.125000 4293
4295 2 -198.790000 248.280000 0.000000 0.125000 4294
4296 2 -198.190000 248.770000 0.000000 0.125000 4295
4297 2 -197.610000 249.250000 0.000000 0.125000 4296
4298 2 -197.040000 249.730000 0.000000 0.125000 4297
4299 2 -196.940000 250.800000 0.000000 0.125000 4298
4300 2 -196.350000 251.280000 0.000000 0.125000 4299
4301 2 -196.260000 252.350000 0.000000 0.125000 4300
4302 2 -195.670000 252.840000 0.000000 0.125000 4301
4303 2 -195.100000 253.300000 0.000000 0.125000 4302
4304 2 -194.980000 254.380000 0.000000 0.125000 4303
4305 2 -194.410000 254.860000 0.000000 0.125000 4304
4306 2 -193.820000 255.340000 0.000000 0.125000 4305
4307 2 -193.250000 255.840000 0.000000 0.125000 4306
4308 2 -192.660000 256.300000 0.000000 0.125000 4307
4309 2 -192.070000 256.800000 0.000000 0.125000 4308
4310 2 -191.500000 257.280000 0.000000 0.125000 4309
4311 2 -190.910000 257.770000 0.000000 0.125000 4310
4312 2 -190.320000 258.250000 0.000000 0.125000 4311
4313 2 -189.760000 258.730000 0.000000 0.125000 4312
4314 2 -189.160000 259.220000 0.000000 0.125000 4313
4315 2 -188.590000 259.700000 0.000000 0.125000 4314
4316 2 -188.010000 260.190000 0.000000 0.125000 4315
4317 2 -187.420000 260.670000 0.000000 0.125000 4316
4318 2 -186.850000 261.160000 0.000000 0.125000 4317
4319 2 -186.260000 261.640000 0.000000 0.125000 4318
4320 2 -185.690000 262.110000 0.000000 0.125000 4319
4321 2 -185.100000 262.610000 0.000000 0.125000 4320
4322 2 -184.510000 263.100000 0.000000 0.125000 4321
4323 2 -183.920000 263.580000 0.000000 0.125000 4322
4324 2 -183.350000 264.050000 0.000000 0.125000 4323
4325 2 -182.760000 264.550000 0.000000 0.125000 4324
4326 2 -182.190000 265.030000 0.000000 0.125000 4325
4327 2 -181.600000 265.520000 0.000000 0.125000 4326
4328 2 -181.030000 266.000000 0.000000 0.125000 4327
4329 2 -179.950000 265.910000 0.000000 0.125000 4328
4330 2 -178.890000 265.820000 0.000000 0.125000 4329
4331 2 -178.320000 266.300000 0.000000 0.125000 4330
4332 2 -177.730000 266.790000 0.000000 0.125000 4331
4333 2 -177.140000 267.270000 0.000000 0.125000 4332
4334 2 -176.570000 267.760000 0.000000 0.125000 4333
4335 2 -175.980000 268.250000 0.000000 0.125000 4334
4336 2 -175.410000 268.720000 0.000000 0.125000 4335
4337 2 -174.820000 269.210000 0.000000 0.125000 4336
4338 2 -174.250000 269.690000 0.000000 0.125000 4337
4339 2 -172.880000 278.700000 0.000000 0.125000 4338
4340 2 -173.350000 279.280000 0.000000 0.125000 4339
4341 2 -173.840000 279.860000 0.000000 0.125000 4340
4342 2 -174.320000 280.450000 0.000000 0.125000 4341
4343 2 -174.810000 281.020000 0.000000 0.125000 4342
4344 2 -175.880000 281.110000 0.000000 0.125000 4343
4345 2 -176.940000 281.220000 0.000000 0.125000 4344
4346 2 -178.010000 281.320000 0.000000 0.125000 4345
4347 2 -179.070000 281.410000 0.000000 0.125000 4346
4348 2 -180.140000 281.510000 0.000000 0.125000 4347
4349 2 -181.200000 281.610000 0.000000 0.125000 4348
4350 2 -182.260000 281.710000 0.000000 0.125000 4349
4351 2 -183.350000 281.800000 0.000000 0.125000 4350
4352 2 -184.410000 281.910000 0.000000 0.125000 4351
4353 2 -184.910000 282.500000 0.000000 0.125000 4352
4354 2 -185.380000 283.070000 0.000000 0.125000 4353
4355 2 -185.860000 283.650000 0.000000 0.125000 4354
4356 2 -186.940000 283.760000 0.000000 0.125000 4355
4357 2 -188.010000 283.860000 0.000000 0.125000 4356
4358 2 -189.070000 283.950000 0.000000 0.125000 4357
4359 2 -190.130000 284.050000 0.000000 0.125000 4358
4360 2 -191.190000 284.150000 0.000000 0.125000 4359
4361 2 -192.260000 284.250000 0.000000 0.125000 4360
4362 2 -192.750000 284.820000 0.000000 0.125000 4361
4363 2 -193.820000 284.920000 0.000000 0.125000 4362
4364 2 -194.880000 285.030000 0.000000 0.125000 4363
4365 2 -195.940000 285.110000 0.000000 0.125000 4364
4366 2 -197.010000 285.210000 0.000000 0.125000 4365
4367 2 -198.070000 285.300000 0.000000 0.125000 4366
4368 2 -198.170000 284.250000 0.000000 0.125000 4367
4369 2 -198.760000 283.760000 0.000000 0.125000 4368
4370 2 -199.820000 283.850000 0.000000 0.125000 4369
4371 2 -200.880000 283.950000 0.000000 0.125000 4370
4372 2 -201.950000 284.050000 0.000000 0.125000 4371
4373 2 -203.030000 284.140000 0.000000 0.125000 4372
4374 2 -203.510000 284.730000 0.000000 0.125000 4373
4375 2 -203.980000 285.300000 0.000000 0.125000 4374
4376 2 -204.480000 285.890000 0.000000 0.125000 4375
4377 2 -204.970000 286.470000 0.000000 0.125000 4376
4378 2 -205.440000 287.050000 0.000000 0.125000 4377
4379 2 -205.920000 287.630000 0.000000 0.125000 4378
4380 2 -206.410000 288.220000 0.000000 0.125000 4379
4381 2 -206.890000 288.800000 0.000000 0.125000 4380
4382 2 -207.380000 289.380000 0.000000 0.125000 4381
4383 2 -207.860000 289.960000 0.000000 0.125000 4382
4384 2 -208.350000 290.550000 0.000000 0.125000 4383
4385 2 -208.840000 291.130000 0.000000 0.125000 4384
4386 2 -209.320000 291.710000 0.000000 0.125000 4385
4387 2 -209.810000 292.290000 0.000000 0.125000 4386
4388 2 -210.290000 292.880000 0.000000 0.125000 4387
4389 2 -211.360000 292.970000 0.000000 0.125000 4388
4390 2 -211.850000 293.550000 0.000000 0.125000 4389
4391 2 -212.340000 294.140000 0.000000 0.125000 4390
4392 2 -212.820000 294.730000 0.000000 0.125000 4391
4393 2 -213.880000 294.820000 0.000000 0.125000 4392
4394 2 -214.360000 295.410000 0.000000 0.125000 4393
4395 2 -215.440000 295.500000 0.000000 0.125000 4394
4396 2 -216.510000 295.600000 0.000000 0.125000 4395
4397 2 -217.560000 295.700000 0.000000 0.125000 4396
4398 2 -218.630000 295.800000 0.000000 0.125000 4397
4399 2 -219.690000 295.890000 0.000000 0.125000 4398
4400 2 -220.760000 295.980000 0.000000 0.125000 4399
4401 2 -221.820000 296.090000 0.000000 0.125000 4400
4402 2 -222.890000 296.190000 0.000000 0.125000 4401
4403 2 -223.970000 296.280000 0.000000 0.125000 4402
4404 2 -225.030000 296.380000 0.000000 0.125000 4403
4405 2 -226.090000 296.470000 0.000000 0.125000 4404
4406 2 -227.160000 296.570000 0.000000 0.125000 4405
4407 2 -228.230000 296.660000 0.000000 0.125000 4406
4408 2 -229.290000 296.760000 0.000000 0.125000 4407
4409 2 -229.760000 297.350000 0.000000 0.125000 4408
4410 2 -230.840000 297.450000 0.000000 0.125000 4409
4411 2 -231.320000 298.020000 0.000000 0.125000 4410
4412 2 -232.380000 298.110000 0.000000 0.125000 4411
4413 2 -233.470000 298.220000 0.000000 0.125000 4412
4414 2 -234.530000 298.320000 0.000000 0.125000 4413
4415 2 -235.590000 298.410000 0.000000 0.125000 4414
4416 2 -171.810000 278.610000 0.000000 0.125000 4339
4417 2 -170.750000 278.500000 0.000000 0.125000 4416
4418 2 -169.670000 278.400000 0.000000 0.125000 4417
4419 2 -168.600000 278.300000 0.000000 0.125000 4418
4420 2 -167.540000 278.210000 0.000000 0.125000 4419
4421 2 -166.480000 278.110000 0.000000 0.125000 4420
4422 2 -165.410000 278.020000 0.000000 0.125000 4421
4423 2 -164.350000 277.920000 0.000000 0.125000 4422
4424 2 -163.290000 277.830000 0.000000 0.125000 4423
4425 2 -162.220000 277.730000 0.000000 0.125000 4424
4426 2 -161.630000 278.210000 0.000000 0.125000 4425
4427 2 -160.570000 278.110000 0.000000 0.125000 4426
4428 2 -159.980000 278.600000 0.000000 0.125000 4427
4429 2 -158.910000 278.510000 0.000000 0.125000 4428
4430 2 -157.850000 278.410000 0.000000 0.125000 4429
4431 2 -157.280000 278.890000 0.000000 0.125000 4430
4432 2 -156.200000 278.790000 0.000000 0.125000 4431
4433 2 -155.130000 278.700000 0.000000 0.125000 4432
4434 2 -154.070000 278.600000 0.000000 0.125000 4433
4435 2 -153.010000 278.500000 0.000000 0.125000 4434
4436 2 -274.610000 206.840000 0.000000 0.125000 3157
4437 2 -274.140000 206.250000 0.000000 0.125000 4436
4438 2 -335.660000 297.890000 0.000000 0.125000 2997
4439 2 -336.720000 298.000000 0.000000 0.125000 4438
4440 2 -337.780000 298.100000 0.000000 0.125000 4439
4441 2 -338.850000 298.190000 0.000000 0.125000 4440
4442 2 -339.920000 298.290000 0.000000 0.125000 4441
4443 2 -340.980000 298.390000 0.000000 0.125000 4442
4444 2 -117.940000 361.850000 0.000000 0.125000 1641
4445 2 -117.910000 362.420000 0.000000 0.125000 4444
4446 2 -117.760000 363.980000 0.000000 0.125000 4445
4447 2 -117.180000 364.470000 0.000000 0.125000 4446
4448 2 -116.580000 364.950000 0.000000 0.125000 4447
4449 2 -116.020000 365.420000 0.000000 0.125000 4448
4450 2 -115.430000 365.920000 0.000000 0.125000 4449
4451 2 -114.850000 366.410000 0.000000 0.125000 4450
4452 2 -114.260000 366.890000 0.000000 0.125000 4451
4453 2 -113.680000 367.360000 0.000000 0.125000 4452
4454 2 -113.580000 368.440000 0.000000 0.125000 4453
4455 2 -113.490000 369.510000 0.000000 0.125000 4454
4456 2 -113.400000 370.580000 0.000000 0.125000 4455
4457 2 -113.290000 371.640000 0.000000 0.125000 4456
4458 2 -113.190000 372.720000 0.000000 0.125000 4457
4459 2 -113.100000 373.790000 0.000000 0.125000 4458
4460 2 -112.520000 374.260000 0.000000 0.125000 4459
4461 2 -112.430000 375.320000 0.000000 0.125000 4460
4462 2 -111.830000 375.820000 0.000000 0.125000 4461
4463 2 -111.740000 376.890000 0.000000 0.125000 4462
4464 2 -111.160000 377.360000 0.000000 0.125000 4463
4465 2 -110.570000 377.850000 0.000000 0.125000 4464
4466 2 -110.490000 378.920000 0.000000 0.125000 4465
4467 2 -109.900000 379.420000 0.000000 0.125000 4466
4468 2 -109.800000 380.480000 0.000000 0.125000 4467
4469 2 -109.230000 380.970000 0.000000 0.125000 4468
4470 2 -109.120000 382.010000 0.000000 0.125000 4469
4471 2 -108.540000 382.500000 0.000000 0.125000 4470
4472 2 -108.440000 383.570000 0.000000 0.125000 4471
4473 2 -108.350000 384.640000 0.000000 0.125000 4472
4474 2 -108.260000 385.720000 0.000000 0.125000 4473
4475 2 -108.160000 386.760000 0.000000 0.125000 4474
4476 2 -108.050000 387.850000 0.000000 0.125000 4475
4477 2 -117.850000 362.920000 0.000000 0.125000 4445
4478 2 -97.240000 306.190000 0.000000 0.125000 1582
4479 2 -98.300000 306.280000 0.000000 0.125000 4478
4480 2 -99.370000 306.390000 0.000000 0.125000 4479
4481 2 -99.850000 306.970000 0.000000 0.125000 4480
4482 2 -100.910000 307.050000 0.000000 0.125000 4481
4483 2 -101.410000 307.650000 0.000000 0.125000 4482
4484 2 -102.480000 307.750000 0.000000 0.125000 4483
4485 2 -102.960000 308.330000 0.000000 0.125000 4484
4486 2 -104.020000 308.420000 0.000000 0.125000 4485
4487 2 -105.080000 308.520000 0.000000 0.125000 4486
4488 2 -106.160000 308.610000 0.000000 0.125000 4487
4489 2 -107.210000 308.710000 0.000000 0.125000 4488
4490 2 -108.290000 308.820000 0.000000 0.125000 4489
4491 2 -108.770000 309.410000 0.000000 0.125000 4490
4492 2 -109.260000 310.000000 0.000000 0.125000 4491
4493 2 -109.740000 310.570000 0.000000 0.125000 4492
4494 2 -110.230000 311.150000 0.000000 0.125000 4493
4495 2 -110.710000 311.750000 0.000000 0.125000 4494
4496 2 -111.190000 312.320000 0.000000 0.125000 4495
4497 2 -111.680000 312.900000 0.000000 0.125000 4496
4498 2 -112.740000 313.000000 0.000000 0.125000 4497
4499 2 -113.820000 313.090000 0.000000 0.125000 4498
4500 2 -114.290000 313.670000 0.000000 0.125000 4499
4501 2 -114.790000 314.250000 0.000000 0.125000 4500
4502 2 -115.850000 314.350000 0.000000 0.125000 4501
4503 2 -116.910000 314.460000 0.000000 0.125000 4502
4504 2 -117.400000 315.030000 0.000000 0.125000 4503
4505 2 -118.460000 315.130000 0.000000 0.125000 4504
4506 2 -118.960000 315.710000 0.000000 0.125000 4505
4507 2 -119.430000 316.290000 0.000000 0.125000 4506
4508 2 -119.910000 316.860000 0.000000 0.125000 4507
4509 2 -120.400000 317.450000 0.000000 0.125000 4508
4510 2 -120.880000 318.040000 0.000000 0.125000 4509
4511 2 -121.370000 318.610000 0.000000 0.125000 4510
4512 2 -121.850000 319.200000 0.000000 0.125000 4511
4513 2 -122.330000 319.780000 0.000000 0.125000 4512
4514 2 -123.410000 319.880000 0.000000 0.125000 4513
4515 2 -123.880000 320.450000 0.000000 0.125000 4514
4516 2 -124.380000 321.040000 0.000000 0.125000 4515
4517 2 -124.870000 321.610000 0.000000 0.125000 4516
4518 2 -125.350000 322.200000 0.000000 0.125000 4517
4519 2 -125.820000 322.780000 0.000000 0.125000 4518
4520 2 -126.320000 323.360000 0.000000 0.125000 4519
4521 2 -126.790000 323.950000 0.000000 0.125000 4520
4522 2 -127.270000 324.530000 0.000000 0.125000 4521
4523 2 -127.770000 325.110000 0.000000 0.125000 4522
4524 2 -128.820000 325.220000 0.000000 0.125000 4523
4525 2 -129.890000 325.300000 0.000000 0.125000 4524
4526 2 -130.380000 325.900000 0.000000 0.125000 4525
4527 2 -130.880000 326.480000 0.000000 0.125000 4526
4528 2 -131.940000 326.580000 0.000000 0.125000 4527
4529 2 -133.010000 326.670000 0.000000 0.125000 4528
4530 2 -134.070000 326.770000 0.000000 0.125000 4529
4531 2 -135.130000 326.860000 0.000000 0.125000 4530
4532 2 -136.200000 326.970000 0.000000 0.125000 4531
4533 2 -136.690000 327.550000 0.000000 0.125000 4532
4534 2 -137.760000 327.640000 0.000000 0.125000 4533
4535 2 -138.820000 327.750000 0.000000 0.125000 4534
4536 2 -139.880000 327.840000 0.000000 0.125000 4535
4537 2 -140.950000 327.940000 0.000000 0.125000 4536
4538 2 -141.540000 327.460000 0.000000 0.125000 4537
4539 2 -142.600000 327.550000 0.000000 0.125000 4538
4540 2 -143.670000 327.650000 0.000000 0.125000 4539
4541 2 -144.160000 328.230000 0.000000 0.125000 4540
4542 2 -145.230000 328.330000 0.000000 0.125000 4541
4543 2 -146.280000 328.420000 0.000000 0.125000 4542
4544 2 -147.350000 328.510000 0.000000 0.125000 4543
4545 2 -148.410000 328.610000 0.000000 0.125000 4544
4546 2 -148.890000 329.200000 0.000000 0.125000 4545
4547 2 -149.970000 329.300000 0.000000 0.125000 4546
4548 2 -150.440000 329.880000 0.000000 0.125000 4547
4549 2 -151.510000 329.980000 0.000000 0.125000 4548
4550 2 -152.590000 330.070000 0.000000 0.125000 4549
4551 2 -153.660000 330.170000 0.000000 0.125000 4550
4552 2 -154.700000 330.270000 0.000000 0.125000 4551
4553 2 -155.780000 330.360000 0.000000 0.125000 4552
4554 2 -156.850000 330.460000 0.000000 0.125000 4553
4555 2 -157.910000 330.550000 0.000000 0.125000 4554
4556 2 -158.980000 330.660000 0.000000 0.125000 4555
4557 2 -160.040000 330.760000 0.000000 0.125000 4556
4558 2 -161.110000 330.850000 0.000000 0.125000 4557
4559 2 -162.170000 330.950000 0.000000 0.125000 4558
4560 2 -163.250000 331.050000 0.000000 0.125000 4559
4561 2 -164.320000 331.150000 0.000000 0.125000 4560
4562 2 -165.380000 331.250000 0.000000 0.125000 4561
4563 2 -166.440000 331.350000 0.000000 0.125000 4562
4564 2 -167.510000 331.450000 0.000000 0.125000 4563
4565 2 -168.590000 331.540000 0.000000 0.125000 4564
4566 2 -169.640000 331.640000 0.000000 0.125000 4565
4567 2 -170.720000 331.750000 0.000000 0.125000 4566
4568 2 -171.790000 331.840000 0.000000 0.125000 4567
4569 2 -172.360000 331.350000 0.000000 0.125000 4568
4570 2 -172.940000 330.860000 0.000000 0.125000 4569
4571 2 -173.530000 330.380000 0.000000 0.125000 4570
4572 2 -174.600000 330.480000 0.000000 0.125000 4571
4573 2 -175.660000 330.570000 0.000000 0.125000 4572
4574 2 -176.230000 330.090000 0.000000 0.125000 4573
4575 2 -177.310000 330.190000 0.000000 0.125000 4574
4576 2 -177.890000 329.700000 0.000000 0.125000 4575
4577 2 -178.480000 329.220000 0.000000 0.125000 4576
4578 2 -179.060000 328.750000 0.000000 0.125000 4577
4579 2 -179.630000 328.250000 0.000000 0.125000 4578
4580 2 -180.230000 327.770000 0.000000 0.125000 4579
4581 2 -180.790000 327.290000 0.000000 0.125000 4580
4582 2 -181.380000 326.800000 0.000000 0.125000 4581
4583 2 -181.480000 325.730000 0.000000 0.125000 4582
4584 2 -182.060000 325.250000 0.000000 0.125000 4583
4585 2 -182.160000 324.190000 0.000000 0.125000 4584
4586 2 -182.260000 323.110000 0.000000 0.125000 4585
4587 2 -182.350000 322.050000 0.000000 0.125000 4586
4588 2 -182.440000 320.980000 0.000000 0.125000 4587
4589 2 -181.970000 320.410000 0.000000 0.125000 4588
4590 2 -182.070000 319.340000 0.000000 0.125000 4589
4591 2 -182.160000 318.270000 0.000000 0.125000 4590
4592 2 -182.260000 317.200000 0.000000 0.125000 4591
4593 2 -182.350000 316.140000 0.000000 0.125000 4592
4594 2 -182.440000 315.050000 0.000000 0.125000 4593
4595 2 -182.540000 314.000000 0.000000 0.125000 4594
4596 2 -182.640000 312.920000 0.000000 0.125000 4595
4597 2 -182.750000 311.860000 0.000000 0.125000 4596
4598 2 -182.850000 310.790000 0.000000 0.125000 4597
4599 2 -182.940000 309.720000 0.000000 0.125000 4598
4600 2 -183.040000 308.670000 0.000000 0.125000 4599
4601 2 -183.130000 307.600000 0.000000 0.125000 4600
4602 2 -182.640000 307.010000 0.000000 0.125000 4601
4603 2 -182.160000 306.440000 0.000000 0.125000 4602
4604 2 -181.690000 305.850000 0.000000 0.125000 4603
4605 2 -181.190000 305.270000 0.000000 0.125000 4604
4606 2 -180.700000 304.670000 0.000000 0.125000 4605
4607 2 -180.230000 304.110000 0.000000 0.125000 4606
4608 2 -179.750000 303.520000 0.000000 0.125000 4607
4609 2 -90.570000 296.980000 0.000000 0.125000 4478
4610 2 -90.070000 296.400000 0.000000 0.125000 4609
4611 2 -89.580000 295.820000 0.000000 0.125000 4610
4612 2 -89.100000 295.250000 0.000000 0.125000 4611
4613 2 -88.630000 294.660000 0.000000 0.125000 4612
4614 2 -88.130000 294.070000 0.000000 0.125000 4613
4615 2 -87.650000 293.500000 0.000000 0.125000 4614
4616 2 -87.160000 292.910000 0.000000 0.125000 4615
4617 2 -86.100000 292.800000 0.000000 0.125000 4616
4618 2 -85.020000 292.710000 0.000000 0.125000 4617
4619 2 -83.960000 292.610000 0.000000 0.125000 4618
4620 2 -83.480000 292.030000 0.000000 0.125000 4619
4621 2 -82.990000 291.450000 0.000000 0.125000 4620
4622 2 -82.490000 290.860000 0.000000 0.125000 4621
4623 2 -82.020000 290.290000 0.000000 0.125000 4622
4624 2 -81.540000 289.700000 0.000000 0.125000 4623
4625 2 -81.040000 289.110000 0.000000 0.125000 4624
4626 2 -80.570000 288.540000 0.000000 0.125000 4625
4627 2 -80.080000 287.960000 0.000000 0.125000 4626
4628 2 -79.600000 287.380000 0.000000 0.125000 4627
4629 2 -79.100000 286.790000 0.000000 0.125000 4628
4630 2 -78.630000 286.220000 0.000000 0.125000 4629
4631 2 -78.150000 285.630000 0.000000 0.125000 4630
4632 2 -77.660000 285.050000 0.000000 0.125000 4631
4633 2 -76.600000 284.940000 0.000000 0.125000 4632
4634 2 -76.120000 284.360000 0.000000 0.125000 4633
4635 2 -75.050000 284.280000 0.000000 0.125000 4634
4636 2 -74.570000 283.690000 0.000000 0.125000 4635
4637 2 -74.080000 283.110000 0.000000 0.125000 4636
4638 2 -73.600000 282.530000 0.000000 0.125000 4637
4639 2 -73.120000 281.950000 0.000000 0.125000 4638
4640 2 -72.630000 281.360000 0.000000 0.125000 4639
4641 2 -72.150000 280.790000 0.000000 0.125000 4640
4642 2 -71.660000 280.200000 0.000000 0.125000 4641
4643 2 -71.180000 279.610000 0.000000 0.125000 4642
4644 2 -71.270000 278.550000 0.000000 0.125000 4643
4645 2 -71.370000 277.500000 0.000000 0.125000 4644
4646 2 -70.880000 276.910000 0.000000 0.125000 4645
4647 2 -70.980000 275.840000 0.000000 0.125000 4646
4648 2 -71.080000 274.770000 0.000000 0.125000 4647
4649 2 -71.180000 273.700000 0.000000 0.125000 4648
4650 2 -71.270000 272.640000 0.000000 0.125000 4649
4651 2 -71.370000 271.550000 0.000000 0.125000 4650
4652 2 -71.460000 270.500000 0.000000 0.125000 4651
4653 2 -71.570000 269.420000 0.000000 0.125000 4652
4654 2 -71.660000 268.360000 0.000000 0.125000 4653
4655 2 -71.770000 267.300000 0.000000 0.125000 4654
4656 2 -71.850000 266.230000 0.000000 0.125000 4655
4657 2 -71.940000 265.170000 0.000000 0.125000 4656
4658 2 -72.040000 264.100000 0.000000 0.125000 4657
4659 2 -71.570000 263.520000 0.000000 0.125000 4658
4660 2 -71.660000 262.450000 0.000000 0.125000 4659
4661 2 -71.770000 261.380000 0.000000 0.125000 4660
4662 2 -71.850000 260.320000 0.000000 0.125000 4661
4663 2 -71.380000 259.750000 0.000000 0.125000 4662
4664 2 -70.880000 259.160000 0.000000 0.125000 4663
4665 2 -70.410000 258.570000 0.000000 0.125000 4664
4666 2 -69.930000 258.000000 0.000000 0.125000 4665
4667 2 -69.430000 257.410000 0.000000 0.125000 4666
4668 2 -69.540000 256.340000 0.000000 0.125000 4667
4669 2 -69.050000 255.780000 0.000000 0.125000 4668
4670 2 -68.570000 255.190000 0.000000 0.125000 4669
4671 2 -68.080000 254.600000 0.000000 0.125000 4670
4672 2 -67.600000 254.030000 0.000000 0.125000 4671
4673 2 -67.710000 252.960000 0.000000 0.125000 4672
4674 2 -67.210000 252.360000 0.000000 0.125000 4673
4675 2 -67.300000 251.300000 0.000000 0.125000 4674
4676 2 -67.410000 250.250000 0.000000 0.125000 4675
4677 2 -67.520000 249.170000 0.000000 0.125000 4676
4678 2 -67.020000 248.590000 0.000000 0.125000 4677
4679 2 -66.540000 248.020000 0.000000 0.125000 4678
4680 2 -66.630000 246.940000 0.000000 0.125000 4679
4681 2 -66.740000 245.880000 0.000000 0.125000 4680
4682 2 -66.830000 244.800000 0.000000 0.125000 4681
4683 2 -66.930000 243.750000 0.000000 0.125000 4682
4684 2 -66.440000 243.170000 0.000000 0.125000 4683
4685 2 -66.540000 242.090000 0.000000 0.125000 4684
4686 2 -66.630000 241.030000 0.000000 0.125000 4685
4687 2 -66.730000 239.960000 0.000000 0.125000 4686
4688 2 -66.830000 238.900000 0.000000 0.125000 4687
4689 2 -66.930000 237.840000 0.000000 0.125000 4688
4690 2 -67.020000 236.770000 0.000000 0.125000 4689
4691 2 -67.130000 235.690000 0.000000 0.125000 4690
4692 2 -67.230000 234.610000 0.000000 0.125000 4691
4693 2 -67.320000 233.550000 0.000000 0.125000 4692
4694 2 -67.410000 232.500000 0.000000 0.125000 4693
4695 2 -67.520000 231.420000 0.000000 0.125000 4694
4696 2 -68.100000 230.960000 0.000000 0.125000 4695
4697 2 -68.180000 229.880000 0.000000 0.125000 4696
4698 2 -68.290000 228.800000 0.000000 0.125000 4697
4699 2 -68.880000 228.330000 0.000000 0.125000 4698
4700 2 -68.960000 227.270000 0.000000 0.125000 4699
4701 2 -69.070000 226.190000 0.000000 0.125000 4700
4702 2 -69.160000 225.110000 0.000000 0.125000 4701
4703 2 -69.740000 224.650000 0.000000 0.125000 4702
4704 2 -69.830000 223.580000 0.000000 0.125000 4703
4705 2 -70.430000 223.090000 0.000000 0.125000 4704
4706 2 -71.010000 222.600000 0.000000 0.125000 4705
4707 2 -71.100000 221.540000 0.000000 0.125000 4706
4708 2 -71.680000 221.050000 0.000000 0.125000 4707
4709 2 -72.270000 220.580000 0.000000 0.125000 4708
4710 2 -72.370000 219.500000 0.000000 0.125000 4709
4711 2 -72.940000 219.030000 0.000000 0.125000 4710
4712 2 -73.040000 217.960000 0.000000 0.125000 4711
4713 2 -73.630000 217.460000 0.000000 0.125000 4712
4714 2 -73.730000 216.400000 0.000000 0.125000 4713
4715 2 -74.300000 215.920000 0.000000 0.125000 4714
4716 2 -74.900000 215.440000 0.000000 0.125000 4715
4717 2 -74.990000 214.360000 0.000000 0.125000 4716
4718 2 -75.570000 213.900000 0.000000 0.125000 4717
4719 2 -75.680000 212.830000 0.000000 0.125000 4718
4720 2 -75.770000 211.750000 0.000000 0.125000 4719
4721 2 -75.880000 210.690000 0.000000 0.125000 4720
4722 2 -75.960000 209.630000 0.000000 0.125000 4721
4723 2 -76.070000 208.550000 0.000000 0.125000 4722
4724 2 -76.650000 208.080000 0.000000 0.125000 4723
4725 2 -77.230000 207.590000 0.000000 0.125000 4724
4726 2 -77.800000 207.100000 0.000000 0.125000 4725
4727 2 -77.910000 206.030000 0.000000 0.125000 4726
4728 2 -68.630000 307.340000 0.000000 0.125000 1554
4729 2 -67.570000 307.250000 0.000000 0.125000 4728
4730 2 -66.510000 307.150000 0.000000 0.125000 4729
4731 2 -65.430000 307.050000 0.000000 0.125000 4730
4732 2 15.980000 357.130000 0.000000 0.125000 369
4733 2 15.780000 355.000000 0.000000 0.125000 368
4734 2 15.680000 353.940000 0.000000 0.125000 4733
4735 2 15.580000 352.870000 0.000000 0.125000 4734
4736 2 15.500000 351.790000 0.000000 0.125000 4735
4737 2 15.400000 350.740000 0.000000 0.125000 4736
4738 2 15.300000 349.660000 0.000000 0.125000 4737
4739 2 15.770000 349.090000 0.000000 0.125000 4738
4740 2 15.680000 348.020000 0.000000 0.125000 4739
4741 2 15.580000 346.960000 0.000000 0.125000 4740
4742 2 15.490000 345.890000 0.000000 0.125000 4741
4743 2 15.980000 345.290000 0.000000 0.125000 4742
4744 2 15.890000 344.240000 0.000000 0.125000 4743
4745 2 16.370000 343.650000 0.000000 0.125000 4744
4746 2 16.260000 342.580000 0.000000 0.125000 4745
4747 2 16.170000 341.520000 0.000000 0.125000 4746
4748 2 16.070000 340.450000 0.000000 0.125000 4747
4749 2 16.550000 339.870000 0.000000 0.125000 4748
4750 2 16.460000 338.790000 0.000000 0.125000 4749
4751 2 16.940000 338.210000 0.000000 0.125000 4750
4752 2 16.850000 337.160000 0.000000 0.125000 4751
4753 2 16.750000 336.090000 0.000000 0.125000 4752
4754 2 16.660000 335.020000 0.000000 0.125000 4753
4755 2 16.570000 333.950000 0.000000 0.125000 4754
4756 2 15.980000 333.470000 0.000000 0.125000 4755
4757 2 15.880000 332.410000 0.000000 0.125000 4756
4758 2 15.280000 331.910000 0.000000 0.125000 4757
4759 2 15.190000 330.850000 0.000000 0.125000 4758
4760 2 15.090000 329.780000 0.000000 0.125000 4759
4761 2 14.510000 329.290000 0.000000 0.125000 4760
4762 2 14.410000 328.240000 0.000000 0.125000 4761
4763 2 14.330000 327.160000 0.000000 0.125000 4762
4764 2 14.230000 326.100000 0.000000 0.125000 4763
4765 2 14.110000 325.040000 0.000000 0.125000 4764
4766 2 13.530000 324.540000 0.000000 0.125000 4765
4767 2 13.430000 323.500000 0.000000 0.125000 4766
4768 2 12.850000 323.010000 0.000000 0.125000 4767
4769 2 12.750000 321.940000 0.000000 0.125000 4768
4770 2 12.660000 320.880000 0.000000 0.125000 4769
4771 2 -16.280000 327.290000 0.000000 0.125000 312
4772 2 -17.330000 327.390000 0.000000 0.125000 4771
4773 2 -18.400000 327.500000 0.000000 0.125000 4772
4774 2 -18.990000 327.000000 0.000000 0.125000 4773
4775 2 -20.050000 327.100000 0.000000 0.125000 4774
4776 2 -21.120000 327.200000 0.000000 0.125000 4775
4777 2 -22.190000 327.290000 0.000000 0.125000 4776
4778 2 -23.260000 327.390000 0.000000 0.125000 4777
4779 2 -24.330000 327.480000 0.000000 0.125000 4778
4780 2 -24.900000 327.000000 0.000000 0.125000 4779
4781 2 -25.490000 326.510000 0.000000 0.125000 4780
4782 2 -26.060000 326.030000 0.000000 0.125000 4781
4783 2 -10.480000 290.720000 0.000000 0.125000 266
4784 2 -10.380000 291.790000 0.000000 0.125000 4783
4785 2 -9.800000 292.280000 0.000000 0.125000 4784
4786 2 -9.220000 292.770000 0.000000 0.125000 4785
4787 2 -8.640000 293.250000 0.000000 0.125000 4786
4788 2 -8.050000 293.750000 0.000000 0.125000 4787
4789 2 -7.470000 294.220000 0.000000 0.125000 4788
4790 2 -6.890000 294.710000 0.000000 0.125000 4789
4791 2 -6.800000 295.780000 0.000000 0.125000 4790
4792 2 -6.680000 296.840000 0.000000 0.125000 4791
4793 2 -6.100000 297.330000 0.000000 0.125000 4792
4794 2 -6.020000 298.390000 0.000000 0.125000 4793
4795 2 -5.920000 299.460000 0.000000 0.125000 4794
4796 2 -5.810000 300.530000 0.000000 0.125000 4795
4797 2 -5.730000 301.590000 0.000000 0.125000 4796
4798 2 -5.140000 302.070000 0.000000 0.125000 4797
4799 2 -5.030000 303.140000 0.000000 0.125000 4798
4800 2 -4.470000 303.600000 0.000000 0.125000 4799
4801 2 -4.360000 304.690000 0.000000 0.125000 4800
4802 2 -3.770000 305.160000 0.000000 0.125000 4801
4803 2 -3.200000 305.660000 0.000000 0.125000 4802
4804 2 -2.620000 306.150000 0.000000 0.125000 4803
4805 2 -2.520000 307.210000 0.000000 0.125000 4804
4806 2 -2.410000 308.280000 0.000000 0.125000 4805
4807 2 -2.310000 309.340000 0.000000 0.125000 4806
4808 2 -1.750000 309.830000 0.000000 0.125000 4807
4809 2 -1.150000 310.320000 0.000000 0.125000 4808
4810 2 -0.570000 310.790000 0.000000 0.125000 4809
4811 2 -0.480000 311.880000 0.000000 0.125000 4810
4812 2 -0.380000 312.940000 0.000000 0.125000 4811
4813 2 -0.270000 314.000000 0.000000 0.125000 4812
4814 2 -0.180000 315.070000 0.000000 0.125000 4813
4815 2 -0.090000 316.140000 0.000000 0.125000 4814
4816 2 0.000000 317.200000 0.000000 0.125000 4815
4817 2 0.070000 318.270000 0.000000 0.125000 4816
4818 2 0.160000 319.330000 0.000000 0.125000 4817
4819 2 0.260000 320.390000 0.000000 0.125000 4818
4820 2 0.350000 321.450000 0.000000 0.125000 4819
4821 2 -17.740000 275.800000 0.000000 0.125000 246
4822 2 -18.240000 276.390000 0.000000 0.125000 4821
4823 2 -18.710000 276.970000 0.000000 0.125000 4822
4824 2 -19.210000 277.550000 0.000000 0.125000 4823
4825 2 -19.120000 278.610000 0.000000 0.125000 4824
4826 2 -19.600000 279.190000 0.000000 0.125000 4825
4827 2 -20.080000 279.770000 0.000000 0.125000 4826
4828 2 -19.990000 280.850000 0.000000 0.125000 4827
4829 2 -20.480000 281.440000 0.000000 0.125000 4828
4830 2 -20.960000 282.010000 0.000000 0.125000 4829
4831 2 -21.440000 282.600000 0.000000 0.125000 4830
4832 2 -21.920000 283.170000 0.000000 0.125000 4831
4833 2 -22.400000 283.760000 0.000000 0.125000 4832
4834 2 -22.900000 284.340000 0.000000 0.125000 4833
4835 2 -23.370000 284.920000 0.000000 0.125000 4834
4836 2 -24.440000 285.020000 0.000000 0.125000 4835
4837 2 -25.510000 285.110000 0.000000 0.125000 4836
4838 2 -25.990000 285.700000 0.000000 0.125000 4837
4839 2 -26.480000 286.290000 0.000000 0.125000 4838
4840 2 -26.960000 286.860000 0.000000 0.125000 4839
4841 2 -26.870000 287.920000 0.000000 0.125000 4840
4842 2 -27.350000 288.510000 0.000000 0.125000 4841
4843 2 -27.830000 289.100000 0.000000 0.125000 4842
4844 2 -28.310000 289.670000 0.000000 0.125000 4843
4845 2 -29.370000 289.770000 0.000000 0.125000 4844
4846 2 -30.440000 289.860000 0.000000 0.125000 4845
4847 2 -31.510000 289.970000 0.000000 0.125000 4846
4848 2 -32.580000 290.050000 0.000000 0.125000 4847
4849 2 -33.050000 290.650000 0.000000 0.125000 4848
4850 2 -33.550000 291.230000 0.000000 0.125000 4849
4851 2 -34.020000 291.800000 0.000000 0.125000 4850
4852 2 -34.510000 292.390000 0.000000 0.125000 4851
4853 2 -35.000000 292.970000 0.000000 0.125000 4852
4854 2 -35.480000 293.550000 0.000000 0.125000 4853
4855 2 -35.970000 294.140000 0.000000 0.125000 4854
4856 2 -36.440000 294.720000 0.000000 0.125000 4855
4857 2 -37.510000 294.820000 0.000000 0.125000 4856
4858 2 -38.010000 295.400000 0.000000 0.125000 4857
4859 2 -39.070000 295.500000 0.000000 0.125000 4858
4860 2 -40.130000 295.600000 0.000000 0.125000 4859
4861 2 -40.620000 296.170000 0.000000 0.125000 4860
4862 2 -41.090000 296.760000 0.000000 0.125000 4861
4863 2 -41.580000 297.350000 0.000000 0.125000 4862
4864 2 -42.080000 297.920000 0.000000 0.125000 4863
4865 2 -42.570000 298.520000 0.000000 0.125000 4864
4866 2 -43.050000 299.090000 0.000000 0.125000 4865
4867 2 -43.520000 299.670000 0.000000 0.125000 4866
4868 2 -44.590000 299.770000 0.000000 0.125000 4867
4869 2 -45.080000 300.350000 0.000000 0.125000 4868
4870 2 -46.150000 300.450000 0.000000 0.125000 4869
4871 2 -46.630000 301.030000 0.000000 0.125000 4870
4872 2 -47.700000 301.130000 0.000000 0.125000 4871
4873 2 -48.190000 301.710000 0.000000 0.125000 4872
4874 2 -49.250000 301.800000 0.000000 0.125000 4873
4875 2 -49.730000 302.400000 0.000000 0.125000 4874
4876 2 -50.800000 302.500000 0.000000 0.125000 4875
4877 2 -51.290000 303.070000 0.000000 0.125000 4876
4878 2 -51.770000 303.650000 0.000000 0.125000 4877
4879 2 -52.260000 304.230000 0.000000 0.125000 4878
4880 2 -27.280000 230.420000 0.000000 0.125000 189
4881 2 -26.800000 229.850000 0.000000 0.125000 4880
4882 2 -26.300000 229.280000 0.000000 0.125000 4881
4883 2 -25.830000 228.670000 0.000000 0.125000 4882
4884 2 -25.330000 228.100000 0.000000 0.125000 4883
4885 2 -24.850000 227.530000 0.000000 0.125000 4884
4886 2 -24.370000 226.940000 0.000000 0.125000 4885
4887 2 -23.890000 226.360000 0.000000 0.125000 4886
4888 2 -23.400000 225.780000 0.000000 0.125000 4887
4889 2 -22.350000 225.690000 0.000000 0.125000 4888
4890 2 -21.850000 225.110000 0.000000 0.125000 4889
4891 2 -21.370000 224.530000 0.000000 0.125000 4890
4892 2 -20.890000 223.940000 0.000000 0.125000 4891
4893 2 -20.400000 223.360000 0.000000 0.125000 4892
4894 2 -19.920000 222.780000 0.000000 0.125000 4893
4895 2 -19.440000 222.210000 0.000000 0.125000 4894
4896 2 -18.940000 221.610000 0.000000 0.125000 4895
4897 2 -18.460000 221.030000 0.000000 0.125000 4896
4898 2 -17.980000 220.460000 0.000000 0.125000 4897
4899 2 -17.490000 219.860000 0.000000 0.125000 4898
4900 2 -17.010000 219.290000 0.000000 0.125000 4899
4901 2 -15.950000 219.190000 0.000000 0.125000 4900
4902 2 -15.460000 218.600000 0.000000 0.125000 4901
4903 2 -14.980000 218.030000 0.000000 0.125000 4902
4904 2 -13.910000 217.910000 0.000000 0.125000 4903
4905 2 -13.410000 217.340000 0.000000 0.125000 4904
4906 2 -12.940000 216.770000 0.000000 0.125000 4905
4907 2 -12.460000 216.160000 0.000000 0.125000 4906
4908 2 -11.970000 215.590000 0.000000 0.125000 4907
4909 2 -11.480000 215.000000 0.000000 0.125000 4908
4910 2 -11.000000 214.410000 0.000000 0.125000 4909
4911 2 -10.510000 213.840000 0.000000 0.125000 4910
4912 2 -10.030000 213.270000 0.000000 0.125000 4911
4913 2 -9.550000 212.660000 0.000000 0.125000 4912
4914 2 -9.060000 212.090000 0.000000 0.125000 4913
4915 2 -8.570000 211.520000 0.000000 0.125000 4914
4916 2 -8.090000 210.910000 0.000000 0.125000 4915
4917 2 -7.610000 210.340000 0.000000 0.125000 4916
4918 2 -7.130000 209.780000 0.000000 0.125000 4917
4919 2 -6.640000 209.190000 0.000000 0.125000 4918
4920 2 -6.150000 208.590000 0.000000 0.125000 4919
4921 2 62.860000 464.150000 0.000000 0.125000 4920
4922 2 63.350000 463.550000 0.000000 0.125000 4921
4923 2 63.840000 462.980000 0.000000 0.125000 4922
4924 2 64.320000 462.390000 0.000000 0.125000 4923
4925 2 64.810000 461.810000 0.000000 0.125000 4924
4926 2 65.290000 461.230000 0.000000 0.125000 4925
4927 2 65.780000 460.650000 0.000000 0.125000 4926
4928 2 66.260000 460.060000 0.000000 0.125000 4927
4929 2 66.750000 459.480000 0.000000 0.125000 4928
4930 2 67.230000 458.910000 0.000000 0.125000 4929
4931 2 67.710000 458.310000 0.000000 0.125000 4930
4932 2 68.200000 457.730000 0.000000 0.125000 4931
4933 2 68.680000 457.160000 0.000000 0.125000 4932
4934 2 69.180000 456.560000 0.000000 0.125000 4933
4935 2 70.250000 456.470000 0.000000 0.125000 4934
4936 2 70.730000 455.890000 0.000000 0.125000 4935
4937 2 71.200000 455.300000 0.000000 0.125000 4936
4938 2 71.700000 454.730000 0.000000 0.125000 4937
4939 2 72.180000 454.150000 0.000000 0.125000 4938
4940 2 73.230000 454.040000 0.000000 0.125000 4939
4941 2 74.310000 453.950000 0.000000 0.125000 4940
4942 2 74.790000 453.350000 0.000000 0.125000 4941
4943 2 75.850000 453.270000 0.000000 0.125000 4942
4944 2 76.340000 452.680000 0.000000 0.125000 4943
4945 2 77.400000 452.590000 0.000000 0.125000 4944
4946 2 77.890000 452.000000 0.000000 0.125000 4945
4947 2 78.950000 451.910000 0.000000 0.125000 4946
4948 2 79.450000 451.330000 0.000000 0.125000 4947
4949 2 79.930000 450.730000 0.000000 0.125000 4948
4950 2 80.400000 450.160000 0.000000 0.125000 4949
4951 2 80.900000 449.580000 0.000000 0.125000 4950
4952 2 81.370000 449.000000 0.000000 0.125000 4951
4953 2 81.870000 448.410000 0.000000 0.125000 4952
4954 2 82.930000 448.330000 0.000000 0.125000 4953
4955 2 84.000000 448.230000 0.000000 0.125000 4954
4956 2 85.060000 448.120000 0.000000 0.125000 4955
4957 2 85.540000 447.540000 0.000000 0.125000 4956
4958 2 86.600000 447.450000 0.000000 0.125000 4957
4959 2 87.090000 446.860000 0.000000 0.125000 4958
4960 2 87.590000 446.290000 0.000000 0.125000 4959
4961 2 88.650000 446.200000 0.000000 0.125000 4960
4962 2 89.140000 445.600000 0.000000 0.125000 4961
4963 2 90.200000 445.500000 0.000000 0.125000 4962
4964 2 90.680000 444.930000 0.000000 0.125000 4963
4965 2 91.750000 444.830000 0.000000 0.125000 4964
4966 2 92.230000 444.240000 0.000000 0.125000 4965
4967 2 92.710000 443.660000 0.000000 0.125000 4966
4968 2 93.780000 443.580000 0.000000 0.125000 4967
4969 2 94.280000 442.980000 0.000000 0.125000 4968
4970 2 95.340000 442.890000 0.000000 0.125000 4969
4971 2 96.400000 442.790000 0.000000 0.125000 4970
4972 2 97.460000 442.680000 0.000000 0.125000 4971
4973 2 98.540000 442.590000 0.000000 0.125000 4972
4974 2 99.620000 442.480000 0.000000 0.125000 4973
4975 2 100.090000 441.910000 0.000000 0.125000 4974
4976 2 101.150000 441.800000 0.000000 0.125000 4975
4977 2 102.230000 441.720000 0.000000 0.125000 4976
4978 2 102.700000 441.120000 0.000000 0.125000 4977
4979 2 103.780000 441.040000 0.000000 0.125000 4978
4980 2 104.260000 440.460000 0.000000 0.125000 4979
4981 2 105.320000 440.350000 0.000000 0.125000 4980
4982 2 105.810000 439.780000 0.000000 0.125000 4981
4983 2 106.290000 439.180000 0.000000 0.125000 4982
4984 2 106.780000 438.600000 0.000000 0.125000 4983
4985 2 107.260000 438.020000 0.000000 0.125000 4984
4986 2 107.750000 437.450000 0.000000 0.125000 4985
4987 2 108.810000 437.350000 0.000000 0.125000 4986
4988 2 109.870000 437.250000 0.000000 0.125000 4987
4989 2 110.930000 437.160000 0.000000 0.125000 4988
4990 2 112.010000 437.060000 0.000000 0.125000 4989
4991 2 113.070000 436.970000 0.000000 0.125000 4990
4992 2 114.150000 436.860000 0.000000 0.125000 4991
4993 2 115.200000 436.780000 0.000000 0.125000 4992
4994 2 116.260000 436.670000 0.000000 0.125000 4993
4995 2 117.340000 436.580000 0.000000 0.125000 4994
4996 2 118.400000 436.480000 0.000000 0.125000 4995
4997 2 119.460000 436.370000 0.000000 0.125000 4996
4998 2 120.540000 436.290000 0.000000 0.125000 4997
4999 2 121.030000 435.700000 0.000000 0.125000 4998
5000 2 122.090000 435.600000 0.000000 0.125000 4999
5001 2 122.570000 435.030000 0.000000 0.125000 5000
5002 2 123.650000 434.920000 0.000000 0.125000 5001
5003 2 124.140000 434.340000 0.000000 0.125000 5002
5004 2 125.200000 434.230000 0.000000 0.125000 5003
5005 2 125.680000 433.660000 0.000000 0.125000 5004
5006 2 126.750000 433.550000 0.000000 0.125000 5005
5007 2 127.230000 432.980000 0.000000 0.125000 5006
5008 2 128.300000 432.870000 0.000000 0.125000 5007
5009 2 128.780000 432.290000 0.000000 0.125000 5008
5010 2 129.840000 432.200000 0.000000 0.125000 5009
5011 2 130.330000 431.610000 0.000000 0.125000 5010
5012 2 131.400000 431.520000 0.000000 0.125000 5011
5013 2 132.460000 431.410000 0.000000 0.125000 5012
5014 2 133.530000 431.330000 0.000000 0.125000 5013
5015 2 134.590000 431.230000 0.000000 0.125000 5014
5016 2 135.080000 430.640000 0.000000 0.125000 5015
5017 2 136.150000 430.540000 0.000000 0.125000 5016
5018 2 176.780000 445.660000 0.000000 0.125000 5017
5019 2 176.870000 446.730000 0.000000 0.125000 5018
5020 2 176.970000 447.790000 0.000000 0.125000 5019
5021 2 177.060000 448.850000 0.000000 0.125000 5020
5022 2 176.590000 449.430000 0.000000 0.125000 5021
5023 2 176.680000 450.500000 0.000000 0.125000 5022
5024 2 176.780000 451.580000 0.000000 0.125000 5023
5025 2 176.870000 452.640000 0.000000 0.125000 5024
5026 2 176.970000 453.700000 0.000000 0.125000 5025
5027 2 177.080000 454.770000 0.000000 0.125000 5026
5028 2 177.160000 455.840000 0.000000 0.125000 5027
5029 2 177.250000 456.910000 0.000000 0.125000 5028
5030 2 177.370000 457.970000 0.000000 0.125000 5029
5031 2 177.460000 459.040000 0.000000 0.125000 5030
5032 2 177.560000 460.100000 0.000000 0.125000 5031
5033 2 177.650000 461.160000 0.000000 0.125000 5032
5034 2 177.770000 462.230000 0.000000 0.125000 5033
5035 2 177.860000 463.290000 0.000000 0.125000 5034
5036 2 177.940000 464.350000 0.000000 0.125000 5035
5037 2 177.460000 464.930000 0.000000 0.125000 5036
5038 2 176.990000 465.520000 0.000000 0.125000 5037
5039 2 177.090000 466.590000 0.000000 0.125000 5038
5040 2 177.180000 467.660000 0.000000 0.125000 5039
5041 2 177.280000 468.730000 0.000000 0.125000 5040
5042 2 177.370000 469.790000 0.000000 0.125000 5041
5043 2 177.470000 470.850000 0.000000 0.125000 5042
5044 2 177.580000 471.910000 0.000000 0.125000 5043
5045 2 177.660000 472.980000 0.000000 0.125000 5044
5046 2 177.770000 474.050000 0.000000 0.125000 5045
5047 2 177.870000 475.120000 0.000000 0.125000 5046
5048 2 177.960000 476.180000 0.000000 0.125000 5047
5049 2 178.060000 477.250000 0.000000 0.125000 5048
5050 2 178.150000 478.330000 0.000000 0.125000 5049
5051 2 178.250000 479.390000 0.000000 0.125000 5050
5052 2 178.340000 480.460000 0.000000 0.125000 5051
5053 2 178.430000 481.530000 0.000000 0.125000 5052
5054 2 178.530000 482.600000 0.000000 0.125000 5053
5055 2 178.650000 483.660000 0.000000 0.125000 5054
5056 2 178.740000 484.730000 0.000000 0.125000 5055
5057 2 178.830000 485.790000 0.000000 0.125000 5056
5058 2 178.930000 486.850000 0.000000 0.125000 5057
5059 2 179.030000 487.920000 0.000000 0.125000 5058
5060 2 177.960000 488.030000 0.000000 0.125000 5059
5061 2 177.470000 488.600000 0.000000 0.125000 5060
5062 2 177.580000 489.670000 0.000000 0.125000 5061
5063 2 177.660000 490.730000 0.000000 0.125000 5062
5064 2 177.770000 491.800000 0.000000 0.125000 5063
5065 2 177.280000 492.390000 0.000000 0.125000 5064
5066 2 177.380000 493.460000 0.000000 0.125000 5065
5067 2 177.470000 494.520000 0.000000 0.125000 5066
5068 2 177.590000 495.580000 0.000000 0.125000 5067
5069 2 177.680000 496.650000 0.000000 0.125000 5068
5070 2 177.190000 497.230000 0.000000 0.125000 5069
5071 2 177.300000 498.290000 0.000000 0.125000 5070
5072 2 176.810000 498.870000 0.000000 0.125000 5071
5073 2 176.900000 499.930000 0.000000 0.125000 5072
5074 2 176.430000 500.530000 0.000000 0.125000 5073
5075 2 175.930000 501.100000 0.000000 0.125000 5074
5076 2 176.030000 502.160000 0.000000 0.125000 5075
5077 2 175.560000 502.750000 0.000000 0.125000 5076
5078 2 175.060000 503.340000 0.000000 0.125000 5077
5079 2 174.590000 503.910000 0.000000 0.125000 5078
5080 2 174.110000 504.490000 0.000000 0.125000 5079
5081 2 174.190000 505.560000 0.000000 0.125000 5080
5082 2 174.280000 506.620000 0.000000 0.125000 5081
5083 2 174.380000 507.710000 0.000000 0.125000 5082
5084 2 174.500000 508.770000 0.000000 0.125000 5083
5085 2 174.590000 509.840000 0.000000 0.125000 5084
5086 2 174.090000 510.420000 0.000000 0.125000 5085
5087 2 174.190000 511.480000 0.000000 0.125000 5086
5088 2 174.300000 512.560000 0.000000 0.125000 5087
5089 2 174.380000 513.620000 0.000000 0.125000 5088
5090 2 174.470000 514.690000 0.000000 0.125000 5089
5091 2 174.590000 515.740000 0.000000 0.125000 5090
5092 2 174.090000 516.340000 0.000000 0.125000 5091
5093 2 173.620000 516.920000 0.000000 0.125000 5092
5094 2 173.130000 517.490000 0.000000 0.125000 5093
5095 2 173.220000 518.570000 0.000000 0.125000 5094
5096 2 172.750000 519.140000 0.000000 0.125000 5095
5097 2 172.840000 520.220000 0.000000 0.125000 5096
5098 2 172.930000 521.270000 0.000000 0.125000 5097
5099 2 173.030000 522.350000 0.000000 0.125000 5098
5100 2 173.130000 523.420000 0.000000 0.125000 5099
5101 2 239.770000 575.930000 0.000000 0.125000 5100
5102 2 239.870000 576.980000 0.000000 0.125000 5101
5103 2 239.370000 577.570000 0.000000 0.125000 5102
5104 2 239.470000 578.630000 0.000000 0.125000 5103
5105 2 239.590000 579.710000 0.000000 0.125000 5104
5106 2 239.680000 580.770000 0.000000 0.125000 5105
5107 2 239.780000 581.830000 0.000000 0.125000 5106
5108 2 239.870000 582.890000 0.000000 0.125000 5107
5109 2 239.970000 583.970000 0.000000 0.125000 5108
5110 2 240.060000 585.020000 0.000000 0.125000 5109
5111 2 240.160000 586.100000 0.000000 0.125000 5110
5112 2 240.270000 587.170000 0.000000 0.125000 5111
5113 2 240.840000 587.650000 0.000000 0.125000 5112
5114 2 240.940000 588.710000 0.000000 0.125000 5113
5115 2 241.050000 589.770000 0.000000 0.125000 5114
5116 2 241.130000 590.850000 0.000000 0.125000 5115
5117 2 241.720000 591.340000 0.000000 0.125000 5116
5118 2 242.300000 591.820000 0.000000 0.125000 5117
5119 2 242.880000 592.310000 0.000000 0.125000 5118
5120 2 243.460000 592.780000 0.000000 0.125000 5119
5121 2 243.560000 593.850000 0.000000 0.125000 5120
5122 2 244.150000 594.330000 0.000000 0.125000 5121
5123 2 244.250000 595.400000 0.000000 0.125000 5122
5124 2 244.340000 596.480000 0.000000 0.125000 5123
5125 2 244.930000 596.960000 0.000000 0.125000 5124
5126 2 245.500000 597.440000 0.000000 0.125000 5125
5127 2 246.090000 597.930000 0.000000 0.125000 5126
5128 2 246.180000 598.980000 0.000000 0.125000 5127
5129 2 246.770000 599.480000 0.000000 0.125000 5128
5130 2 246.870000 600.530000 0.000000 0.125000 5129
5131 2 246.960000 601.600000 0.000000 0.125000 5130
5132 2 247.550000 602.090000 0.000000 0.125000 5131
5133 2 247.650000 603.150000 0.000000 0.125000 5132
5134 2 247.750000 604.220000 0.000000 0.125000 5133
5135 2 248.330000 604.710000 0.000000 0.125000 5134
5136 2 248.900000 605.190000 0.000000 0.125000 5135
5137 2 249.000000 606.250000 0.000000 0.125000 5136
5138 2 249.090000 607.340000 0.000000 0.125000 5137
5139 2 249.680000 607.820000 0.000000 0.125000 5138
5140 2 249.770000 608.880000 0.000000 0.125000 5139
5141 2 249.870000 609.950000 0.000000 0.125000 5140
5142 2 250.460000 610.440000 0.000000 0.125000 5141
5143 2 250.550000 611.490000 0.000000 0.125000 5142
5144 2 250.650000 612.570000 0.000000 0.125000 5143
5145 2 250.750000 613.630000 0.000000 0.125000 5144
5146 2 250.840000 614.700000 0.000000 0.125000 5145
5147 2 251.430000 615.180000 0.000000 0.125000 5146
5148 2 251.530000 616.240000 0.000000 0.125000 5147
5149 2 252.110000 616.730000 0.000000 0.125000 5148
5150 2 252.190000 617.800000 0.000000 0.125000 5149
5151 2 252.780000 618.280000 0.000000 0.125000 5150
5152 2 253.370000 618.770000 0.000000 0.125000 5151
5153 2 253.460000 619.840000 0.000000 0.125000 5152
5154 2 253.560000 620.890000 0.000000 0.125000 5153
5155 2 254.150000 621.380000 0.000000 0.125000 5154
5156 2 254.720000 621.870000 0.000000 0.125000 5155
5157 2 255.310000 622.350000 0.000000 0.125000 5156
5158 2 255.880000 622.840000 0.000000 0.125000 5157
5159 2 255.990000 623.900000 0.000000 0.125000 5158
5160 2 256.560000 624.390000 0.000000 0.125000 5159
5161 2 257.140000 624.870000 0.000000 0.125000 5160
5162 2 257.740000 625.350000 0.000000 0.125000 5161
5163 2 257.820000 626.440000 0.000000 0.125000 5162
5164 2 258.410000 626.920000 0.000000 0.125000 5163
5165 2 258.990000 627.390000 0.000000 0.125000 5164
5166 2 259.100000 628.460000 0.000000 0.125000 5165
5167 2 259.680000 628.950000 0.000000 0.125000 5166
5168 2 260.250000 629.430000 0.000000 0.125000 5167
5169 2 260.360000 630.490000 0.000000 0.125000 5168
5170 2 260.930000 630.980000 0.000000 0.125000 5169
5171 2 261.510000 631.470000 0.000000 0.125000 5170
5172 2 262.100000 631.950000 0.000000 0.125000 5171
5173 2 262.190000 633.010000 0.000000 0.125000 5172
5174 2 262.770000 633.500000 0.000000 0.125000 5173
5175 2 262.870000 634.570000 0.000000 0.125000 5174
5176 2 262.980000 635.620000 0.000000 0.125000 5175
5177 2 263.560000 636.100000 0.000000 0.125000 5176
5178 2 263.670000 637.180000 0.000000 0.125000 5177
5179 2 263.750000 638.240000 0.000000 0.125000 5178
5180 2 263.860000 639.310000 0.000000 0.125000 5179
5181 2 263.950000 640.370000 0.000000 0.125000 5180
5182 2 264.520000 640.850000 0.000000 0.125000 5181
5183 2 264.620000 641.930000 0.000000 0.125000 5182
5184 2 264.730000 642.990000 0.000000 0.125000 5183
5185 2 264.820000 644.060000 0.000000 0.125000 5184
5186 2 264.930000 645.120000 0.000000 0.125000 5185
5187 2 265.010000 646.200000 0.000000 0.125000 5186
5188 2 265.120000 647.250000 0.000000 0.125000 5187
5189 2 265.230000 648.330000 0.000000 0.125000 5188
5190 2 265.310000 649.390000 0.000000 0.125000 5189
5191 2 265.890000 649.870000 0.000000 0.125000 5190
5192 2 266.000000 650.950000 0.000000 0.125000 5191
5193 2 266.080000 652.000000 0.000000 0.125000 5192
5194 2 266.180000 653.080000 0.000000 0.125000 5193
5195 2 266.290000 654.140000 0.000000 0.125000 5194
5196 2 266.380000 655.210000 0.000000 0.125000 5195
5197 2 266.480000 656.270000 0.000000 0.125000 5196
5198 2 266.570000 657.350000 0.000000 0.125000 5197
5199 2 266.670000 658.420000 0.000000 0.125000 5198
5200 2 266.770000 659.480000 0.000000 0.125000 5199
5201 2 267.330000 659.970000 0.000000 0.125000 5200
5202 2 267.430000 661.030000 0.000000 0.125000 5201
5203 2 268.020000 661.510000 0.000000 0.125000 5202
5204 2 268.600000 661.990000 0.000000 0.125000 5203
5205 2 268.690000 663.070000 0.000000 0.125000 5204
5206 2 269.270000 663.560000 0.000000 0.125000 5205
5207 2 269.870000 664.050000 0.000000 0.125000 5206
5208 2 270.440000 664.520000 0.000000 0.125000 5207
5209 2 271.020000 665.000000 0.000000 0.125000 5208
5210 2 271.610000 665.490000 0.000000 0.125000 5209
5211 2 272.180000 665.980000 0.000000 0.125000 5210
5212 2 272.760000 666.460000 0.000000 0.125000 5211
5213 2 273.360000 666.950000 0.000000 0.125000 5212
5214 2 273.930000 667.440000 0.000000 0.125000 5213
5215 2 274.510000 667.920000 0.000000 0.125000 5214
5216 2 275.100000 668.390000 0.000000 0.125000 5215
5217 2 275.680000 668.880000 0.000000 0.125000 5216
5218 2 276.260000 669.370000 0.000000 0.125000 5217
5219 2 276.560000 669.600000 0.000000 0.125000 5218
5220 2 276.850000 669.850000 0.000000 0.125000 5219
5221 2 277.320000 669.260000 0.000000 0.125000 5220
5222 2 277.810000 668.690000 0.000000 0.125000 5221
5223 2 278.870000 668.600000 0.000000 0.125000 5222
5224 2 279.940000 668.490000 0.000000 0.125000 5223
5225 2 281.010000 668.380000 0.000000 0.125000 5224
5226 2 282.080000 668.280000 0.000000 0.125000 5225
5227 2 283.160000 668.200000 0.000000 0.125000 5226
5228 2 284.230000 668.100000 0.000000 0.125000 5227
5229 2 284.700000 667.510000 0.000000 0.125000 5228
5230 2 285.760000 667.420000 0.000000 0.125000 5229
5231 2 286.250000 666.840000 0.000000 0.125000 5230
5232 2 286.740000 666.240000 0.000000 0.125000 5231
5233 2 287.810000 666.140000 0.000000 0.125000 5232
5234 2 288.290000 665.580000 0.000000 0.125000 5233
5235 2 289.360000 665.480000 0.000000 0.125000 5234
5236 2 289.850000 664.890000 0.000000 0.125000 5235
5237 2 290.320000 664.320000 0.000000 0.125000 5236
5238 2 291.380000 664.210000 0.000000 0.125000 5237
5239 2 291.870000 663.620000 0.000000 0.125000 5238
5240 2 292.360000 663.050000 0.000000 0.125000 5239
5241 2 293.430000 662.960000 0.000000 0.125000 5240
5242 2 293.910000 662.360000 0.000000 0.125000 5241
5243 2 294.390000 661.780000 0.000000 0.125000 5242
5244 2 294.870000 661.210000 0.000000 0.125000 5243
5245 2 295.930000 661.110000 0.000000 0.125000 5244
5246 2 296.430000 660.530000 0.000000 0.125000 5245
5247 2 296.920000 659.950000 0.000000 0.125000 5246
5248 2 297.980000 659.850000 0.000000 0.125000 5247
5249 2 298.480000 659.270000 0.000000 0.125000 5248
5250 2 298.950000 658.690000 0.000000 0.125000 5249
5251 2 299.440000 658.100000 0.000000 0.125000 5250
5252 2 299.930000 657.520000 0.000000 0.125000 5251
5253 2 314.440000 616.400000 0.000000 0.125000 5252
5254 2 315.510000 616.310000 0.000000 0.125000 5253
5255 2 316.580000 616.210000 0.000000 0.125000 5254
5256 2 317.640000 616.100000 0.000000 0.125000 5255
5257 2 318.720000 616.010000 0.000000 0.125000 5256
5258 2 319.790000 615.920000 0.000000 0.125000 5257
5259 2 320.860000 615.820000 0.000000 0.125000 5258
5260 2 321.920000 615.720000 0.000000 0.125000 5259
5261 2 322.980000 615.620000 0.000000 0.125000 5260
5262 2 324.050000 615.530000 0.000000 0.125000 5261
5263 2 324.620000 616.010000 0.000000 0.125000 5262
5264 2 325.200000 616.490000 0.000000 0.125000 5263
5265 2 325.790000 616.980000 0.000000 0.125000 5264
5266 2 326.370000 617.470000 0.000000 0.125000 5265
5267 2 326.950000 617.950000 0.000000 0.125000 5266
5268 2 327.540000 618.440000 0.000000 0.125000 5267
5269 2 328.120000 618.930000 0.000000 0.125000 5268
5270 2 328.690000 619.400000 0.000000 0.125000 5269
5271 2 329.750000 619.320000 0.000000 0.125000 5270
5272 2 330.350000 619.800000 0.000000 0.125000 5271
5273 2 331.420000 619.700000 0.000000 0.125000 5272
5274 2 331.990000 620.180000 0.000000 0.125000 5273
5275 2 333.060000 620.090000 0.000000 0.125000 5274
5276 2 333.640000 620.570000 0.000000 0.125000 5275
5277 2 334.230000 621.060000 0.000000 0.125000 5276
5278 2 335.300000 620.950000 0.000000 0.125000 5277
5279 2 335.870000 621.440000 0.000000 0.125000 5278
5280 2 336.930000 621.350000 0.000000 0.125000 5279
5281 2 338.000000 621.240000 0.000000 0.125000 5280
5282 2 338.580000 621.730000 0.000000 0.125000 5281
5283 2 339.660000 621.620000 0.000000 0.125000 5282
5284 2 340.250000 622.110000 0.000000 0.125000 5283
5285 2 341.310000 622.010000 0.000000 0.125000 5284
5286 2 341.880000 622.490000 0.000000 0.125000 5285
5287 2 342.950000 622.400000 0.000000 0.125000 5286
5288 2 344.010000 622.310000 0.000000 0.125000 5287
5289 2 345.080000 622.210000 0.000000 0.125000 5288
5290 2 346.140000 622.110000 0.000000 0.125000 5289
5291 2 347.220000 622.010000 0.000000 0.125000 5290
5292 2 348.290000 621.920000 0.000000 0.125000 5291
5293 2 349.360000 621.810000 0.000000 0.125000 5292
5294 2 350.430000 621.720000 0.000000 0.125000 5293
5295 2 351.500000 621.610000 0.000000 0.125000 5294
5296 2 352.560000 621.510000 0.000000 0.125000 5295
5297 2 353.620000 621.430000 0.000000 0.125000 5296
5298 2 354.680000 621.330000 0.000000 0.125000 5297
5299 2 355.260000 621.810000 0.000000 0.125000 5298
5300 2 356.330000 621.710000 0.000000 0.125000 5299
5301 2 356.920000 622.200000 0.000000 0.125000 5300
5302 2 357.990000 622.100000 0.000000 0.125000 5301
5303 2 358.560000 622.580000 0.000000 0.125000 5302
5304 2 359.160000 623.070000 0.000000 0.125000 5303
5305 2 360.220000 622.980000 0.000000 0.125000 5304
5306 2 361.270000 622.860000 0.000000 0.125000 5305
5307 2 362.350000 622.770000 0.000000 0.125000 5306
5308 2 363.420000 622.680000 0.000000 0.125000 5307
5309 2 363.980000 622.620000 0.000000 0.125000 5308
5310 2 364.970000 621.990000 0.000000 0.125000 5309
5311 2 365.450000 621.420000 0.000000 0.125000 5310
5312 2 365.930000 620.840000 0.000000 0.125000 5311
5313 2 366.430000 620.250000 0.000000 0.125000 5312
5314 2 366.910000 619.670000 0.000000 0.125000 5313
5315 2 367.380000 619.100000 0.000000 0.125000 5314
5316 2 367.870000 618.510000 0.000000 0.125000 5315
5317 2 368.360000 617.940000 0.000000 0.125000 5316
5318 2 368.830000 617.350000 0.000000 0.125000 5317
5319 2 369.310000 616.770000 0.000000 0.125000 5318
5320 2 369.230000 615.710000 0.000000 0.125000 5319
5321 2 369.700000 615.110000 0.000000 0.125000 5320
5322 2 369.610000 614.050000 0.000000 0.125000 5321
5323 2 370.080000 613.480000 0.000000 0.125000 5322
5324 2 370.000000 612.400000 0.000000 0.125000 5323
5325 2 370.480000 611.820000 0.000000 0.125000 5324
5326 2 370.380000 610.750000 0.000000 0.125000 5325
5327 2 370.870000 610.180000 0.000000 0.125000 5326
5328 2 371.360000 609.600000 0.000000 0.125000 5327
5329 2 371.830000 609.000000 0.000000 0.125000 5328
5330 2 372.310000 608.440000 0.000000 0.125000 5329
5331 2 372.810000 607.850000 0.000000 0.125000 5330
5332 2 373.300000 607.250000 0.000000 0.125000 5331
5333 2 373.790000 606.680000 0.000000 0.125000 5332
5334 2 374.260000 606.100000 0.000000 0.125000 5333
5335 2 374.750000 605.510000 0.000000 0.125000 5334
5336 2 375.240000 604.930000 0.000000 0.125000 5335
5337 2 375.720000 604.350000 0.000000 0.125000 5336
5338 2 376.200000 603.760000 0.000000 0.125000 5337
5339 2 376.680000 603.190000 0.000000 0.125000 5338
5340 2 377.180000 602.600000 0.000000 0.125000 5339
5341 2 377.660000 602.020000 0.000000 0.125000 5340
5342 2 378.140000 601.440000 0.000000 0.125000 5341
5343 2 378.620000 600.850000 0.000000 0.125000 5342
5344 2 379.120000 600.260000 0.000000 0.125000 5343
5345 2 379.600000 599.700000 0.000000 0.125000 5344
5346 2 380.070000 599.100000 0.000000 0.125000 5345
5347 2 381.140000 599.000000 0.000000 0.125000 5346
5348 2 381.730000 599.490000 0.000000 0.125000 5347
5349 2 382.790000 599.400000 0.000000 0.125000 5348
5350 2 383.870000 599.310000 0.000000 0.125000 5349
5351 2 384.920000 599.210000 0.000000 0.125000 5350
5352 2 389.670000 592.330000 0.000000 0.125000 5351
5353 2 389.080000 591.840000 0.000000 0.125000 5352
5354 2 388.500000 591.350000 0.000000 0.125000 5353
5355 2 387.920000 590.860000 0.000000 0.125000 5354
5356 2 387.350000 590.380000 0.000000 0.125000 5355
5357 2 386.750000 589.890000 0.000000 0.125000 5356
5358 2 386.180000 589.420000 0.000000 0.125000 5357
5359 2 385.580000 588.930000 0.000000 0.125000 5358
5360 2 385.010000 588.450000 0.000000 0.125000 5359
5361 2 384.430000 587.970000 0.000000 0.125000 5360
5362 2 383.850000 587.480000 0.000000 0.125000 5361
5363 2 383.260000 586.990000 0.000000 0.125000 5362
5364 2 382.680000 586.500000 0.000000 0.125000 5363
5365 2 382.100000 586.020000 0.000000 0.125000 5364
5366 2 381.520000 585.550000 0.000000 0.125000 5365
5367 2 380.930000 585.060000 0.000000 0.125000 5366
5368 2 380.360000 584.580000 0.000000 0.125000 5367
5369 2 379.770000 584.090000 0.000000 0.125000 5368
5370 2 379.190000 583.600000 0.000000 0.125000 5369
5371 2 378.610000 583.110000 0.000000 0.125000 5370
5372 2 378.020000 582.630000 0.000000 0.125000 5371
5373 2 377.440000 582.140000 0.000000 0.125000 5372
5374 2 376.870000 581.670000 0.000000 0.125000 5373
5375 2 376.290000 581.180000 0.000000 0.125000 5374
5376 2 375.690000 580.700000 0.000000 0.125000 5375
5377 2 375.120000 580.220000 0.000000 0.125000 5376
5378 2 374.540000 579.730000 0.000000 0.125000 5377
5379 2 373.950000 579.240000 0.000000 0.125000 5378
5380 2 372.880000 579.340000 0.000000 0.125000 5379
5381 2 372.310000 578.850000 0.000000 0.125000 5380
5382 2 371.730000 578.370000 0.000000 0.125000 5381
5383 2 371.130000 577.880000 0.000000 0.125000 5382
5384 2 370.560000 577.400000 0.000000 0.125000 5383
5385 2 369.980000 576.930000 0.000000 0.125000 5384
5386 2 369.390000 576.440000 0.000000 0.125000 5385
5387 2 368.810000 575.950000 0.000000 0.125000 5386
5388 2 368.240000 575.470000 0.000000 0.125000 5387
5389 2 367.640000 574.980000 0.000000 0.125000 5388
5390 2 367.060000 574.490000 0.000000 0.125000 5389
5391 2 366.480000 574.000000 0.000000 0.125000 5390
5392 2 365.910000 573.520000 0.000000 0.125000 5391
5393 2 365.310000 573.050000 0.000000 0.125000 5392
5394 2 364.740000 572.560000 0.000000 0.125000 5393
5395 2 364.160000 572.080000 0.000000 0.125000 5394
5396 2 363.570000 571.600000 0.000000 0.125000 5395
5397 2 363.000000 571.100000 0.000000 0.125000 5396
5398 2 362.410000 570.610000 0.000000 0.125000 5397
5399 2 361.820000 570.130000 0.000000 0.125000 5398
5400 2 361.250000 569.650000 0.000000 0.125000 5399
5401 2 360.670000 569.170000 0.000000 0.125000 5400
5402 2 360.080000 568.690000 0.000000 0.125000 5401
5403 2 359.500000 568.210000 0.000000 0.125000 5402
5404 2 358.920000 567.720000 0.000000 0.125000 5403
5405 2 358.330000 567.230000 0.000000 0.125000 5404
5406 2 357.750000 566.740000 0.000000 0.125000 5405
5407 2 357.180000 566.260000 0.000000 0.125000 5406
5408 2 356.580000 565.770000 0.000000 0.125000 5407
5409 2 356.000000 565.280000 0.000000 0.125000 5408
5410 2 355.430000 564.810000 0.000000 0.125000 5409
5411 2 354.850000 564.330000 0.000000 0.125000 5410
5412 2 354.250000 563.840000 0.000000 0.125000 5411
5413 2 353.680000 563.350000 0.000000 0.125000 5412
5414 2 353.100000 562.870000 0.000000 0.125000 5413
5415 2 352.510000 562.380000 0.000000 0.125000 5414
5416 2 351.930000 561.890000 0.000000 0.125000 5415
5417 2 351.360000 561.420000 0.000000 0.125000 5416
5418 2 350.760000 560.940000 0.000000 0.125000 5417
5419 2 350.180000 560.450000 0.000000 0.125000 5418
5420 2 349.610000 559.970000 0.000000 0.125000 5419
5421 2 349.020000 559.480000 0.000000 0.125000 5420
5422 2 348.440000 558.990000 0.000000 0.125000 5421
5423 2 347.860000 558.500000 0.000000 0.125000 5422
5424 2 346.800000 558.610000 0.000000 0.125000 5423
5425 2 346.220000 558.120000 0.000000 0.125000 5424
5426 2 345.620000 557.640000 0.000000 0.125000 5425
5427 2 345.050000 557.150000 0.000000 0.125000 5426
5428 2 344.470000 556.680000 0.000000 0.125000 5427
5429 2 343.880000 556.190000 0.000000 0.125000 5428
5430 2 343.300000 555.710000 0.000000 0.125000 5429
5431 2 342.250000 555.800000 0.000000 0.125000 5430
5432 2 341.660000 555.320000 0.000000 0.125000 5431
5433 2 341.070000 554.830000 0.000000 0.125000 5432
5434 2 340.490000 554.340000 0.000000 0.125000 5433
5435 2 339.920000 553.850000 0.000000 0.125000 5434
5436 2 339.320000 553.370000 0.000000 0.125000 5435
5437 2 338.750000 552.880000 0.000000 0.125000 5436
5438 2 338.160000 552.400000 0.000000 0.125000 5437
5439 2 337.580000 551.930000 0.000000 0.125000 5438
5440 2 336.510000 552.010000 0.000000 0.125000 5439
5441 2 335.930000 551.530000 0.000000 0.125000 5440
5442 2 334.870000 551.630000 0.000000 0.125000 5441
5443 2 334.290000 551.150000 0.000000 0.125000 5442
5444 2 333.690000 550.670000 0.000000 0.125000 5443
5445 2 333.120000 550.180000 0.000000 0.125000 5444
5446 2 332.540000 549.700000 0.000000 0.125000 5445
5447 2 331.950000 549.220000 0.000000 0.125000 5446
5448 2 330.880000 549.320000 0.000000 0.125000 5447
5449 2 330.310000 548.840000 0.000000 0.125000 5448
5450 2 329.730000 548.350000 0.000000 0.125000 5449
5451 2 329.130000 547.850000 0.000000 0.125000 5450
5452 2 328.070000 547.950000 0.000000 0.125000 5451
5453 2 327.500000 547.470000 0.000000 0.125000 5452
5454 2 326.920000 546.980000 0.000000 0.125000 5453
5455 2 326.320000 546.490000 0.000000 0.125000 5454
5456 2 325.750000 546.000000 0.000000 0.125000 5455
5457 2 325.640000 544.960000 0.000000 0.125000 5456
5458 2 325.560000 543.880000 0.000000 0.125000 5457
5459 2 325.450000 542.820000 0.000000 0.125000 5458
5460 2 324.870000 542.340000 0.000000 0.125000 5459
5461 2 324.300000 541.850000 0.000000 0.125000 5460
5462 2 324.190000 540.770000 0.000000 0.125000 5461
5463 2 323.620000 540.300000 0.000000 0.125000 5462
5464 2 323.040000 539.820000 0.000000 0.125000 5463
5465 2 322.930000 538.740000 0.000000 0.125000 5464
5466 2 322.350000 538.260000 0.000000 0.125000 5465
5467 2 322.250000 537.200000 0.000000 0.125000 5466
5468 2 322.160000 536.120000 0.000000 0.125000 5467
5469 2 322.060000 535.060000 0.000000 0.125000 5468
5470 2 321.480000 534.580000 0.000000 0.125000 5469
5471 2 320.890000 534.100000 0.000000 0.125000 5470
5472 2 320.310000 533.600000 0.000000 0.125000 5471
5473 2 319.740000 533.110000 0.000000 0.125000 5472
5474 2 318.670000 533.220000 0.000000 0.125000 5473
5475 2 318.080000 532.730000 0.000000 0.125000 5474
5476 2 317.600000 533.330000 0.000000 0.125000 5475
5477 2 316.520000 533.420000 0.000000 0.125000 5476
5478 2 315.470000 533.500000 0.000000 0.125000 5477
5479 2 314.980000 534.100000 0.000000 0.125000 5478
5480 2 313.920000 534.200000 0.000000 0.125000 5479
5481 2 364.490000 622.590000 0.000000 0.125000 5309
5482 2 365.060000 623.070000 0.000000 0.125000 5481
5483 2 365.170000 624.120000 0.000000 0.125000 5482
5484 2 365.750000 624.610000 0.000000 0.125000 5483
5485 2 366.330000 625.100000 0.000000 0.125000 5484
5486 2 366.910000 625.580000 0.000000 0.125000 5485
5487 2 367.500000 626.070000 0.000000 0.125000 5486
5488 2 368.070000 626.550000 0.000000 0.125000 5487
5489 2 368.660000 627.020000 0.000000 0.125000 5488
5490 2 369.240000 627.510000 0.000000 0.125000 5489
5491 2 369.820000 628.000000 0.000000 0.125000 5490
5492 2 370.390000 628.480000 0.000000 0.125000 5491
5493 2 370.990000 628.970000 0.000000 0.125000 5492
5494 2 371.560000 629.460000 0.000000 0.125000 5493
5495 2 372.140000 629.950000 0.000000 0.125000 5494
5496 2 372.730000 630.430000 0.000000 0.125000 5495
5497 2 373.310000 630.900000 0.000000 0.125000 5496
5498 2 373.880000 631.380000 0.000000 0.125000 5497
5499 2 374.480000 631.870000 0.000000 0.125000 5498
5500 2 375.060000 632.360000 0.000000 0.125000 5499
5501 2 375.640000 632.850000 0.000000 0.125000 5500
5502 2 376.230000 633.340000 0.000000 0.125000 5501
5503 2 376.320000 634.400000 0.000000 0.125000 5502
5504 2 376.910000 634.880000 0.000000 0.125000 5503
5505 2 377.000000 635.960000 0.000000 0.125000 5504
5506 2 377.570000 636.440000 0.000000 0.125000 5505
5507 2 377.680000 637.500000 0.000000 0.125000 5506
5508 2 377.770000 638.570000 0.000000 0.125000 5507
5509 2 377.870000 639.620000 0.000000 0.125000 5508
5510 2 378.440000 640.110000 0.000000 0.125000 5509
5511 2 379.040000 640.600000 0.000000 0.125000 5510
5512 2 379.120000 641.670000 0.000000 0.125000 5511
5513 2 379.700000 642.150000 0.000000 0.125000 5512
5514 2 379.810000 643.230000 0.000000 0.125000 5513
5515 2 379.910000 644.280000 0.000000 0.125000 5514
5516 2 380.000000 645.350000 0.000000 0.125000 5515
5517 2 380.600000 645.850000 0.000000 0.125000 5516
5518 2 381.180000 646.330000 0.000000 0.125000 5517
5519 2 381.750000 646.820000 0.000000 0.125000 5518
5520 2 382.330000 647.300000 0.000000 0.125000 5519
5521 2 277.430000 670.340000 0.000000 0.125000 5219
5522 2 278.010000 670.830000 0.000000 0.125000 5521
5523 2 278.110000 671.880000 0.000000 0.125000 5522
5524 2 278.680000 672.370000 0.000000 0.125000 5523
5525 2 279.260000 672.850000 0.000000 0.125000 5524
5526 2 279.860000 673.350000 0.000000 0.125000 5525
5527 2 280.430000 673.830000 0.000000 0.125000 5526
5528 2 281.500000 673.730000 0.000000 0.125000 5527
5529 2 282.080000 674.220000 0.000000 0.125000 5528
5530 2 282.670000 674.700000 0.000000 0.125000 5529
5531 2 283.250000 675.180000 0.000000 0.125000 5530
5532 2 283.820000 675.670000 0.000000 0.125000 5531
5533 2 284.420000 676.150000 0.000000 0.125000 5532
5534 2 284.990000 676.630000 0.000000 0.125000 5533
5535 2 285.570000 677.110000 0.000000 0.125000 5534
5536 2 286.160000 677.600000 0.000000 0.125000 5535
5537 2 286.750000 678.090000 0.000000 0.125000 5536
5538 2 287.310000 678.570000 0.000000 0.125000 5537
5539 2 287.910000 679.060000 0.000000 0.125000 5538
5540 2 288.490000 679.550000 0.000000 0.125000 5539
5541 2 289.060000 680.020000 0.000000 0.125000 5540
5542 2 289.640000 680.500000 0.000000 0.125000 5541
5543 2 290.240000 680.990000 0.000000 0.125000 5542
5544 2 290.810000 681.480000 0.000000 0.125000 5543
5545 2 290.910000 682.550000 0.000000 0.125000 5544
5546 2 291.490000 683.030000 0.000000 0.125000 5545
5547 2 292.070000 683.510000 0.000000 0.125000 5546
5548 2 292.660000 683.990000 0.000000 0.125000 5547
5549 2 293.240000 684.480000 0.000000 0.125000 5548
5550 2 293.330000 685.550000 0.000000 0.125000 5549
5551 2 293.930000 686.030000 0.000000 0.125000 5550
5552 2 294.500000 686.510000 0.000000 0.125000 5551
5553 2 295.080000 686.990000 0.000000 0.125000 5552
5554 2 295.670000 687.480000 0.000000 0.125000 5553
5555 2 296.250000 687.980000 0.000000 0.125000 5554
5556 2 296.820000 688.460000 0.000000 0.125000 5555
5557 2 297.420000 688.940000 0.000000 0.125000 5556
5558 2 298.000000 689.430000 0.000000 0.125000 5557
5559 2 298.570000 689.900000 0.000000 0.125000 5558
5560 2 299.160000 690.380000 0.000000 0.125000 5559
5561 2 299.750000 690.870000 0.000000 0.125000 5560
5562 2 300.310000 691.350000 0.000000 0.125000 5561
5563 2 300.910000 691.850000 0.000000 0.125000 5562
5564 2 301.490000 692.330000 0.000000 0.125000 5563
5565 2 301.580000 693.390000 0.000000 0.125000 5564
5566 2 301.680000 694.470000 0.000000 0.125000 5565
5567 2 302.250000 694.950000 0.000000 0.125000 5566
5568 2 302.850000 695.440000 0.000000 0.125000 5567
5569 2 303.430000 695.930000 0.000000 0.125000 5568
5570 2 303.520000 696.980000 0.000000 0.125000 5569
5571 2 304.110000 697.470000 0.000000 0.125000 5570
5572 2 304.690000 697.950000 0.000000 0.125000 5571
5573 2 304.790000 699.010000 0.000000 0.125000 5572
5574 2 305.370000 699.490000 0.000000 0.125000 5573
5575 2 305.470000 700.570000 0.000000 0.125000 5574
5576 2 305.560000 701.630000 0.000000 0.125000 5575
5577 2 305.660000 702.700000 0.000000 0.125000 5576
5578 2 306.250000 703.190000 0.000000 0.125000 5577
5579 2 306.330000 704.250000 0.000000 0.125000 5578
5580 2 306.430000 705.310000 0.000000 0.125000 5579
5581 2 307.020000 705.800000 0.000000 0.125000 5580
5582 2 307.120000 706.850000 0.000000 0.125000 5581
5583 2 307.230000 707.930000 0.000000 0.125000 5582
5584 2 307.800000 708.400000 0.000000 0.125000 5583
5585 2 307.890000 709.480000 0.000000 0.125000 5584
5586 2 308.480000 709.960000 0.000000 0.125000 5585
5587 2 308.570000 711.020000 0.000000 0.125000 5586
5588 2 308.680000 712.100000 0.000000 0.125000 5587
5589 2 308.790000 713.170000 0.000000 0.125000 5588
5590 2 309.360000 713.640000 0.000000 0.125000 5589
5591 2 309.450000 714.720000 0.000000 0.125000 5590
5592 2 309.560000 715.780000 0.000000 0.125000 5591
5593 2 310.120000 716.260000 0.000000 0.125000 5592
5594 2 310.720000 716.750000 0.000000 0.125000 5593
5595 2 310.810000 717.820000 0.000000 0.125000 5594
5596 2 311.390000 718.300000 0.000000 0.125000 5595
5597 2 311.980000 718.770000 0.000000 0.125000 5596
5598 2 312.560000 719.260000 0.000000 0.125000 5597
5599 2 312.660000 720.340000 0.000000 0.125000 5598
5600 2 313.230000 720.820000 0.000000 0.125000 5599
5601 2 313.320000 721.880000 0.000000 0.125000 5600
5602 2 313.920000 722.360000 0.000000 0.125000 5601
5603 2 314.010000 723.440000 0.000000 0.125000 5602
5604 2 314.600000 723.920000 0.000000 0.125000 5603
5605 2 314.690000 724.980000 0.000000 0.125000 5604
5606 2 315.290000 725.480000 0.000000 0.125000 5605
5607 2 315.370000 726.550000 0.000000 0.125000 5606
5608 2 315.950000 727.020000 0.000000 0.125000 5607
5609 2 316.060000 728.100000 0.000000 0.125000 5608
5610 2 316.160000 729.150000 0.000000 0.125000 5609
5611 2 316.250000 730.230000 0.000000 0.125000 5610
5612 2 316.350000 731.300000 0.000000 0.125000 5611
5613 2 316.440000 732.360000 0.000000 0.125000 5612
5614 2 316.540000 733.430000 0.000000 0.125000 5613
5615 2 316.050000 734.010000 0.000000 0.125000 5614
5616 2 316.130000 735.080000 0.000000 0.125000 5615
5617 2 316.250000 736.130000 0.000000 0.125000 5616
5618 2 315.750000 736.730000 0.000000 0.125000 5617
5619 2 315.860000 737.800000 0.000000 0.125000 5618
5620 2 315.370000 738.370000 0.000000 0.125000 5619
5621 2 314.880000 738.960000 0.000000 0.125000 5620
5622 2 314.410000 739.530000 0.000000 0.125000 5621
5623 2 314.500000 740.600000 0.000000 0.125000 5622
5624 2 314.010000 741.180000 0.000000 0.125000 5623
5625 2 313.520000 741.760000 0.000000 0.125000 5624
5626 2 313.050000 742.350000 0.000000 0.125000 5625
5627 2 313.130000 743.420000 0.000000 0.125000 5626
5628 2 313.250000 744.480000 0.000000 0.125000 5627
5629 2 313.350000 745.550000 0.000000 0.125000 5628
5630 2 312.870000 746.120000 0.000000 0.125000 5629
5631 2 312.950000 747.190000 0.000000 0.125000 5630
5632 2 312.480000 747.760000 0.000000 0.125000 5631
5633 2 311.990000 748.350000 0.000000 0.125000 5632
5634 2 312.080000 749.420000 0.000000 0.125000 5633
5635 2 311.610000 749.990000 0.000000 0.125000 5634
5636 2 311.120000 750.590000 0.000000 0.125000 5635
5637 2 310.630000 751.170000 0.000000 0.125000 5636
5638 2 310.140000 751.740000 0.000000 0.125000 5637
5639 2 309.670000 752.330000 0.000000 0.125000 5638
5640 2 309.760000 753.390000 0.000000 0.125000 5639
5641 2 309.870000 754.470000 0.000000 0.125000 5640
5642 2 309.950000 755.520000 0.000000 0.125000 5641
5643 2 310.060000 756.600000 0.000000 0.125000 5642
5644 2 310.160000 757.670000 0.000000 0.125000 5643
5645 2 310.250000 758.730000 0.000000 0.125000 5644
5646 2 310.350000 759.780000 0.000000 0.125000 5645
5647 2 310.440000 760.870000 0.000000 0.125000 5646
5648 2 310.550000 761.950000 0.000000 0.125000 5647
5649 2 310.640000 762.990000 0.000000 0.125000 5648
5650 2 310.740000 764.080000 0.000000 0.125000 5649
5651 2 310.830000 765.140000 0.000000 0.125000 5650
5652 2 310.930000 766.210000 0.000000 0.125000 5651
5653 2 311.040000 767.260000 0.000000 0.125000 5652
5654 2 311.120000 768.340000 0.000000 0.125000 5653
5655 2 155.060000 984.230000 0.000000 0.125000 5654
5656 2 155.630000 984.720000 0.000000 0.125000 5655
5657 2 156.210000 985.200000 0.000000 0.125000 5656
5658 2 156.800000 985.680000 0.000000 0.125000 5657
5659 2 157.380000 986.180000 0.000000 0.125000 5658
5660 2 157.970000 986.650000 0.000000 0.125000 5659
5661 2 158.560000 987.140000 0.000000 0.125000 5660
5662 2 159.130000 987.620000 0.000000 0.125000 5661
5663 2 159.710000 988.110000 0.000000 0.125000 5662
5664 2 160.300000 988.600000 0.000000 0.125000 5663
5665 2 160.870000 989.080000 0.000000 0.125000 5664
5666 2 161.460000 989.570000 0.000000 0.125000 5665
5667 2 162.050000 990.050000 0.000000 0.125000 5666
5668 2 162.620000 990.530000 0.000000 0.125000 5667
5669 2 163.210000 991.010000 0.000000 0.125000 5668
5670 2 163.780000 991.500000 0.000000 0.125000 5669
5671 2 164.860000 991.400000 0.000000 0.125000 5670
5672 2 165.440000 991.880000 0.000000 0.125000 5671
5673 2 166.030000 992.360000 0.000000 0.125000 5672
5674 2 166.120000 993.440000 0.000000 0.125000 5673
5675 2 166.710000 993.930000 0.000000 0.125000 5674
5676 2 166.800000 994.980000 0.000000 0.125000 5675
5677 2 167.370000 995.470000 0.000000 0.125000 5676
5678 2 167.460000 996.530000 0.000000 0.125000 5677
5679 2 167.580000 997.600000 0.000000 0.125000 5678
5680 2 168.150000 998.090000 0.000000 0.125000 5679
5681 2 168.250000 999.150000 0.000000 0.125000 5680
5682 2 168.830000 999.630000 0.000000 0.125000 5681
5683 2 168.910000 1000.710000 0.000000 0.125000 5682
5684 2 169.500000 1001.190000 0.000000 0.125000 5683
5685 2 170.090000 1001.680000 0.000000 0.125000 5684
5686 2 170.190000 1002.730000 0.000000 0.125000 5685
5687 2 170.770000 1003.220000 0.000000 0.125000 5686
5688 2 171.360000 1003.710000 0.000000 0.125000 5687
5689 2 171.460000 1004.770000 0.000000 0.125000 5688
5690 2 172.030000 1005.260000 0.000000 0.125000 5689
5691 2 172.620000 1005.740000 0.000000 0.125000 5690
5692 2 172.710000 1006.820000 0.000000 0.125000 5691
5693 2 172.810000 1007.880000 0.000000 0.125000 5692
5694 2 172.910000 1008.950000 0.000000 0.125000 5693
5695 2 173.500000 1009.430000 0.000000 0.125000 5694
5696 2 174.080000 1009.920000 0.000000 0.125000 5695
5697 2 174.180000 1010.980000 0.000000 0.125000 5696
5698 2 174.750000 1011.470000 0.000000 0.125000 5697
5699 2 174.860000 1012.530000 0.000000 0.125000 5698
5700 2 175.430000 1013.020000 0.000000 0.125000 5699
5701 2 175.530000 1014.080000 0.000000 0.125000 5700
5702 2 176.120000 1014.570000 0.000000 0.125000 5701
5703 2 176.210000 1015.630000 0.000000 0.125000 5702
5704 2 176.800000 1016.120000 0.000000 0.125000 5703
5705 2 176.880000 1017.190000 0.000000 0.125000 5704
5706 2 176.990000 1018.250000 0.000000 0.125000 5705
5707 2 177.090000 1019.320000 0.000000 0.125000 5706
5708 2 177.680000 1019.810000 0.000000 0.125000 5707
5709 2 178.250000 1020.280000 0.000000 0.125000 5708
5710 2 178.840000 1020.770000 0.000000 0.125000 5709
5711 2 179.410000 1021.250000 0.000000 0.125000 5710
5712 2 179.990000 1021.730000 0.000000 0.125000 5711
5713 2 153.990000 984.340000 0.000000 0.125000 5655
5714 2 152.910000 984.430000 0.000000 0.125000 5713
5715 2 152.340000 983.950000 0.000000 0.125000 5714
5716 2 151.750000 983.460000 0.000000 0.125000 5715
5717 2 150.690000 983.560000 0.000000 0.125000 5716
5718 2 150.110000 983.070000 0.000000 0.125000 5717
5719 2 149.030000 983.170000 0.000000 0.125000 5718
5720 2 147.960000 983.260000 0.000000 0.125000 5719
5721 2 147.400000 982.780000 0.000000 0.125000 5720
5722 2 146.810000 982.300000 0.000000 0.125000 5721
5723 2 146.220000 981.820000 0.000000 0.125000 5722
5724 2 145.650000 981.340000 0.000000 0.125000 5723
5725 2 145.060000 980.850000 0.000000 0.125000 5724
5726 2 144.490000 980.360000 0.000000 0.125000 5725
5727 2 143.900000 979.870000 0.000000 0.125000 5726
5728 2 143.330000 979.390000 0.000000 0.125000 5727
5729 2 142.270000 979.480000 0.000000 0.125000 5728
5730 2 141.680000 979.000000 0.000000 0.125000 5729
5731 2 141.110000 978.520000 0.000000 0.125000 5730
5732 2 140.030000 978.620000 0.000000 0.125000 5731
5733 2 139.440000 978.130000 0.000000 0.125000 5732
5734 2 138.370000 978.230000 0.000000 0.125000 5733
5735 2 137.310000 978.340000 0.000000 0.125000 5734
5736 2 136.250000 978.430000 0.000000 0.125000 5735
5737 2 135.180000 978.520000 0.000000 0.125000 5736
5738 2 134.110000 978.620000 0.000000 0.125000 5737
5739 2 133.060000 978.720000 0.000000 0.125000 5738
5740 2 131.990000 978.820000 0.000000 0.125000 5739
5741 2 130.910000 978.920000 0.000000 0.125000 5740
5742 2 130.340000 978.440000 0.000000 0.125000 5741
5743 2 129.270000 978.530000 0.000000 0.125000 5742
5744 2 128.680000 978.050000 0.000000 0.125000 5743
5745 2 127.620000 978.130000 0.000000 0.125000 5744
5746 2 126.540000 978.230000 0.000000 0.125000 5745
5747 2 125.480000 978.340000 0.000000 0.125000 5746
5748 2 124.400000 978.440000 0.000000 0.125000 5747
5749 2 123.930000 979.000000 0.000000 0.125000 5748
5750 2 122.870000 979.110000 0.000000 0.125000 5749
5751 2 121.790000 979.210000 0.000000 0.125000 5750
5752 2 120.730000 979.300000 0.000000 0.125000 5751
5753 2 119.650000 979.390000 0.000000 0.125000 5752
5754 2 119.180000 979.980000 0.000000 0.125000 5753
5755 2 118.120000 980.090000 0.000000 0.125000 5754
5756 2 117.640000 980.670000 0.000000 0.125000 5755
5757 2 116.560000 980.760000 0.000000 0.125000 5756
5758 2 116.070000 981.350000 0.000000 0.125000 5757
5759 2 115.590000 981.930000 0.000000 0.125000 5758
5760 2 115.100000 982.500000 0.000000 0.125000 5759
5761 2 114.040000 982.600000 0.000000 0.125000 5760
5762 2 113.560000 983.190000 0.000000 0.125000 5761
5763 2 112.480000 983.270000 0.000000 0.125000 5762
5764 2 112.010000 983.860000 0.000000 0.125000 5763
5765 2 110.930000 983.970000 0.000000 0.125000 5764
5766 2 110.450000 984.560000 0.000000 0.125000 5765
5767 2 109.980000 985.120000 0.000000 0.125000 5766
5768 2 108.900000 985.230000 0.000000 0.125000 5767
5769 2 108.420000 985.810000 0.000000 0.125000 5768
5770 2 107.350000 985.890000 0.000000 0.125000 5769
5771 2 106.870000 986.480000 0.000000 0.125000 5770
5772 2 106.390000 987.070000 0.000000 0.125000 5771
5773 2 105.310000 987.180000 0.000000 0.125000 5772
5774 2 104.840000 987.740000 0.000000 0.125000 5773
5775 2 104.350000 988.340000 0.000000 0.125000 5774
5776 2 103.290000 988.440000 0.000000 0.125000 5775
5777 2 102.810000 989.010000 0.000000 0.125000 5776
5778 2 102.320000 989.600000 0.000000 0.125000 5777
5779 2 101.840000 990.190000 0.000000 0.125000 5778
5780 2 100.760000 990.270000 0.000000 0.125000 5779
5781 2 99.700000 990.360000 0.000000 0.125000 5780
5782 2 117.450000 1002.200000 0.000000 0.125000 5767
5783 2 117.540000 1003.250000 0.000000 0.125000 5782
5784 2 117.650000 1004.330000 0.000000 0.125000 5783
5785 2 117.750000 1005.390000 0.000000 0.125000 5784
5786 2 117.840000 1006.470000 0.000000 0.125000 5785
5787 2 117.930000 1007.520000 0.000000 0.125000 5786
5788 2 118.040000 1008.600000 0.000000 0.125000 5787
5789 2 118.140000 1009.650000 0.000000 0.125000 5788
5790 2 118.230000 1010.730000 0.000000 0.125000 5789
5791 2 118.320000 1011.800000 0.000000 0.125000 5790
5792 2 118.430000 1012.850000 0.000000 0.125000 5791
5793 2 119.010000 1013.340000 0.000000 0.125000 5792
5794 2 119.590000 1013.820000 0.000000 0.125000 5793
5795 2 119.680000 1014.880000 0.000000 0.125000 5794
5796 2 119.780000 1015.960000 0.000000 0.125000 5795
5797 2 119.870000 1017.010000 0.000000 0.125000 5796
5798 2 119.980000 1018.090000 0.000000 0.125000 5797
5799 2 120.070000 1019.150000 0.000000 0.125000 5798
5800 2 120.180000 1020.230000 0.000000 0.125000 5799
5801 2 120.260000 1021.270000 0.000000 0.125000 5800
5802 2 120.370000 1022.350000 0.000000 0.125000 5801
5803 2 120.460000 1023.420000 0.000000 0.125000 5802
5804 2 120.560000 1024.480000 0.000000 0.125000 5803
5805 2 120.650000 1025.540000 0.000000 0.125000 5804
5806 2 121.250000 1026.030000 0.000000 0.125000 5805
5807 2 121.340000 1027.110000 0.000000 0.125000 5806
5808 2 121.430000 1028.170000 0.000000 0.125000 5807
5809 2 121.540000 1029.230000 0.000000 0.125000 5808
5810 2 121.640000 1030.300000 0.000000 0.125000 5809
5811 2 121.730000 1031.380000 0.000000 0.125000 5810
5812 2 121.820000 1032.440000 0.000000 0.125000 5811
5813 2 121.930000 1033.500000 0.000000 0.125000 5812
5814 2 122.030000 1034.570000 0.000000 0.125000 5813
5815 2 122.120000 1035.640000 0.000000 0.125000 5814
5816 2 122.210000 1036.710000 0.000000 0.125000 5815
5817 2 122.260000 1037.270000 0.000000 0.125000 5816
5818 2 122.320000 1037.760000 0.000000 0.125000 5817
5819 2 122.810000 1037.200000 0.000000 0.125000 5818
5820 2 123.870000 1037.090000 0.000000 0.125000 5819
5821 2 124.930000 1036.990000 0.000000 0.125000 5820
5822 2 125.430000 1036.410000 0.000000 0.125000 5821
5823 2 125.900000 1035.830000 0.000000 0.125000 5822
5824 2 126.390000 1035.240000 0.000000 0.125000 5823
5825 2 126.870000 1034.670000 0.000000 0.125000 5824
5826 2 127.950000 1034.560000 0.000000 0.125000 5825
5827 2 128.430000 1033.980000 0.000000 0.125000 5826
5828 2 129.500000 1033.900000 0.000000 0.125000 5827
5829 2 130.560000 1033.790000 0.000000 0.125000 5828
5830 2 131.620000 1033.700000 0.000000 0.125000 5829
5831 2 132.690000 1033.590000 0.000000 0.125000 5830
5832 2 133.180000 1033.010000 0.000000 0.125000 5831
5833 2 133.660000 1032.430000 0.000000 0.125000 5832
5834 2 134.150000 1031.860000 0.000000 0.125000 5833
5835 2 134.620000 1031.260000 0.000000 0.125000 5834
5836 2 135.120000 1030.690000 0.000000 0.125000 5835
5837 2 136.180000 1030.590000 0.000000 0.125000 5836
5838 2 137.250000 1030.490000 0.000000 0.125000 5837
5839 2 137.720000 1029.910000 0.000000 0.125000 5838
5840 2 138.210000 1029.320000 0.000000 0.125000 5839
5841 2 122.420000 1038.840000 0.000000 0.125000 5817
5842 2 121.930000 1039.430000 0.000000 0.125000 5841
5843 2 121.450000 1040.000000 0.000000 0.125000 5842
5844 2 120.960000 1040.580000 0.000000 0.125000 5843
5845 2 120.480000 1041.170000 0.000000 0.125000 5844
5846 2 120.000000 1041.750000 0.000000 0.125000 5845
5847 2 120.090000 1042.800000 0.000000 0.125000 5846
5848 2 119.600000 1043.400000 0.000000 0.125000 5847
5849 2 119.120000 1043.980000 0.000000 0.125000 5848
5850 2 118.640000 1044.550000 0.000000 0.125000 5849
5851 2 118.150000 1045.140000 0.000000 0.125000 5850
5852 2 117.670000 1045.730000 0.000000 0.125000 5851
5853 2 117.180000 1046.300000 0.000000 0.125000 5852
5854 2 116.700000 1046.890000 0.000000 0.125000 5853
5855 2 115.640000 1046.980000 0.000000 0.125000 5854
5856 2 115.730000 1048.050000 0.000000 0.125000 5855
5857 2 115.840000 1049.120000 0.000000 0.125000 5856
5858 2 111.560000 1049.500000 0.000000 0.125000 5857
5859 2 111.070000 1050.080000 0.000000 0.125000 5858
5860 2 110.590000 1050.680000 0.000000 0.125000 5859
5861 2 110.100000 1051.250000 0.000000 0.125000 5860
5862 2 109.620000 1051.830000 0.000000 0.125000 5861
5863 2 109.150000 1052.420000 0.000000 0.125000 5862
5864 2 108.650000 1053.000000 0.000000 0.125000 5863
5865 2 108.760000 1054.060000 0.000000 0.125000 5864
5866 2 108.280000 1054.650000 0.000000 0.125000 5865
5867 2 107.790000 1055.230000 0.000000 0.125000 5866
5868 2 107.310000 1055.810000 0.000000 0.125000 5867
5869 2 106.820000 1056.400000 0.000000 0.125000 5868
5870 2 106.920000 1057.470000 0.000000 0.125000 5869
5871 2 106.430000 1058.040000 0.000000 0.125000 5870
5872 2 105.950000 1058.630000 0.000000 0.125000 5871
5873 2 105.460000 1059.210000 0.000000 0.125000 5872
5874 2 105.560000 1060.270000 0.000000 0.125000 5873
5875 2 105.070000 1060.860000 0.000000 0.125000 5874
5876 2 105.180000 1061.920000 0.000000 0.125000 5875
5877 2 104.680000 1062.500000 0.000000 0.125000 5876
5878 2 104.790000 1063.570000 0.000000 0.125000 5877
5879 2 104.890000 1064.650000 0.000000 0.125000 5878
5880 2 104.400000 1065.220000 0.000000 0.125000 5879
5881 2 103.920000 1065.800000 0.000000 0.125000 5880
5882 2 103.430000 1066.390000 0.000000 0.125000 5881
5883 2 102.950000 1066.970000 0.000000 0.125000 5882
5884 2 102.460000 1067.540000 0.000000 0.125000 5883
5885 2 101.980000 1068.140000 0.000000 0.125000 5884
5886 2 101.500000 1068.720000 0.000000 0.125000 5885
5887 2 101.010000 1069.290000 0.000000 0.125000 5886
5888 2 100.530000 1069.880000 0.000000 0.125000 5887
5889 2 100.040000 1070.470000 0.000000 0.125000 5888
5890 2 100.140000 1071.520000 0.000000 0.125000 5889
5891 2 100.710000 1072.010000 0.000000 0.125000 5890
5892 2 100.810000 1073.070000 0.000000 0.125000 5891
5893 2 100.900000 1074.140000 0.000000 0.125000 5892
5894 2 101.000000 1075.210000 0.000000 0.125000 5893
5895 2 101.100000 1076.260000 0.000000 0.125000 5894
5896 2 100.530000 1075.770000 0.000000 0.125000 5895
5897 2 99.950000 1075.290000 0.000000 0.125000 5896
5898 2 99.370000 1074.810000 0.000000 0.125000 5897
5899 2 98.290000 1074.920000 0.000000 0.125000 5898
5900 2 97.230000 1075.010000 0.000000 0.125000 5899
5901 2 96.170000 1075.120000 0.000000 0.125000 5900
5902 2 95.100000 1075.210000 0.000000 0.125000 5901
5903 2 94.030000 1075.300000 0.000000 0.125000 5902
5904 2 92.950000 1075.410000 0.000000 0.125000 5903
5905 2 91.900000 1075.500000 0.000000 0.125000 5904
5906 2 90.840000 1075.590000 0.000000 0.125000 5905
5907 2 89.760000 1075.700000 0.000000 0.125000 5906
5908 2 88.700000 1075.790000 0.000000 0.125000 5907
5909 2 87.640000 1075.900000 0.000000 0.125000 5908
5910 2 86.560000 1075.980000 0.000000 0.125000 5909
5911 2 85.500000 1076.080000 0.000000 0.125000 5910
5912 2 84.430000 1076.200000 0.000000 0.125000 5911
5913 2 83.370000 1076.280000 0.000000 0.125000 5912
5914 2 82.290000 1076.380000 0.000000 0.125000 5913
5915 2 81.230000 1076.480000 0.000000 0.125000 5914
5916 2 80.170000 1076.560000 0.000000 0.125000 5915
5917 2 79.090000 1076.670000 0.000000 0.125000 5916
5918 2 78.510000 1076.180000 0.000000 0.125000 5917
5919 2 77.450000 1076.280000 0.000000 0.125000 5918
5920 2 76.370000 1076.390000 0.000000 0.125000 5919
5921 2 75.310000 1076.480000 0.000000 0.125000 5920
5922 2 74.250000 1076.560000 0.000000 0.125000 5921
5923 2 73.180000 1076.680000 0.000000 0.125000 5922
5924 2 72.120000 1076.760000 0.000000 0.125000 5923
5925 2 71.040000 1076.870000 0.000000 0.125000 5924
5926 2 69.980000 1076.960000 0.000000 0.125000 5925
5927 2 68.920000 1077.060000 0.000000 0.125000 5926
5928 2 67.840000 1077.160000 0.000000 0.125000 5927
5929 2 66.780000 1077.250000 0.000000 0.125000 5928
5930 2 65.710000 1077.360000 0.000000 0.125000 5929
5931 2 64.650000 1077.460000 0.000000 0.125000 5930
5932 2 64.060000 1076.980000 0.000000 0.125000 5931
5933 2 63.490000 1076.480000 0.000000 0.125000 5932
5934 2 62.900000 1076.000000 0.000000 0.125000 5933
5935 2 62.320000 1075.520000 0.000000 0.125000 5934
5936 2 61.740000 1075.030000 0.000000 0.125000 5935
5937 2 61.170000 1074.550000 0.000000 0.125000 5936
5938 2 61.070000 1073.480000 0.000000 0.125000 5937
5939 2 60.960000 1072.420000 0.000000 0.125000 5938
5940 2 60.860000 1071.340000 0.000000 0.125000 5939
5941 2 60.780000 1070.280000 0.000000 0.125000 5940
5942 2 60.670000 1069.220000 0.000000 0.125000 5941
5943 2 60.570000 1068.150000 0.000000 0.125000 5942
5944 2 60.470000 1067.070000 0.000000 0.125000 5943
5945 2 60.390000 1066.020000 0.000000 0.125000 5944
5946 2 59.790000 1065.530000 0.000000 0.125000 5945
5947 2 59.210000 1065.040000 0.000000 0.125000 5946
5948 2 58.640000 1064.560000 0.000000 0.125000 5947
5949 2 57.570000 1064.660000 0.000000 0.125000 5948
5950 2 56.990000 1064.170000 0.000000 0.125000 5949
5951 2 56.390000 1063.690000 0.000000 0.125000 5950
5952 2 101.680000 1076.750000 0.000000 0.125000 5895
5953 2 102.260000 1077.230000 0.000000 0.125000 5952
5954 2 102.840000 1077.720000 0.000000 0.125000 5953
5955 2 103.430000 1078.210000 0.000000 0.125000 5954
5956 2 104.010000 1078.690000 0.000000 0.125000 5955
5957 2 104.590000 1079.170000 0.000000 0.125000 5956
5958 2 104.700000 1080.230000 0.000000 0.125000 5957
5959 2 105.280000 1080.730000 0.000000 0.125000 5958
5960 2 105.370000 1081.780000 0.000000 0.125000 5959
5961 2 105.460000 1082.860000 0.000000 0.125000 5960
5962 2 105.560000 1083.930000 0.000000 0.125000 5961
5963 2 105.670000 1084.990000 0.000000 0.125000 5962
5964 2 106.250000 1085.480000 0.000000 0.125000 5963
5965 2 106.820000 1085.960000 0.000000 0.125000 5964
5966 2 106.930000 1087.030000 0.000000 0.125000 5965
5967 2 107.030000 1088.090000 0.000000 0.125000 5966
5968 2 107.120000 1089.170000 0.000000 0.125000 5967
5969 2 107.710000 1089.650000 0.000000 0.125000 5968
5970 2 108.290000 1090.140000 0.000000 0.125000 5969
5971 2 108.390000 1091.200000 0.000000 0.125000 5970
5972 2 108.960000 1091.690000 0.000000 0.125000 5971
5973 2 109.060000 1092.750000 0.000000 0.125000 5972
5974 2 109.170000 1093.810000 0.000000 0.125000 5973
5975 2 109.260000 1094.890000 0.000000 0.125000 5974
5976 2 109.840000 1095.370000 0.000000 0.125000 5975
5977 2 109.950000 1096.440000 0.000000 0.125000 5976
5978 2 110.040000 1097.500000 0.000000 0.125000 5977
5979 2 110.140000 1098.560000 0.000000 0.125000 5978
5980 2 115.930000 1050.190000 0.000000 0.125000 5857
5981 2 116.030000 1051.250000 0.000000 0.125000 5980
5982 2 116.120000 1052.310000 0.000000 0.125000 5981
5983 2 116.230000 1053.390000 0.000000 0.125000 5982
5984 2 116.320000 1054.460000 0.000000 0.125000 5983
5985 2 116.420000 1055.510000 0.000000 0.125000 5984
5986 2 116.510000 1056.570000 0.000000 0.125000 5985
5987 2 116.600000 1057.650000 0.000000 0.125000 5986
5988 2 116.700000 1058.720000 0.000000 0.125000 5987
5989 2 116.790000 1059.770000 0.000000 0.125000 5988
5990 2 116.310000 1060.360000 0.000000 0.125000 5989
5991 2 116.420000 1061.430000 0.000000 0.125000 5990
5992 2 116.510000 1062.490000 0.000000 0.125000 5991
5993 2 116.590000 1063.550000 0.000000 0.125000 5992
5994 2 116.700000 1064.620000 0.000000 0.125000 5993
5995 2 116.810000 1065.690000 0.000000 0.125000 5994
5996 2 116.900000 1066.760000 0.000000 0.125000 5995
5997 2 117.000000 1067.810000 0.000000 0.125000 5996
5998 2 117.090000 1068.890000 0.000000 0.125000 5997
5999 2 117.680000 1069.380000 0.000000 0.125000 5998
6000 2 118.260000 1069.860000 0.000000 0.125000 5999
6001 2 118.350000 1070.930000 0.000000 0.125000 6000
6002 2 118.930000 1071.410000 0.000000 0.125000 6001
6003 2 119.040000 1072.480000 0.000000 0.125000 6002
6004 2 119.620000 1072.970000 0.000000 0.125000 6003
6005 2 119.730000 1074.020000 0.000000 0.125000 6004
6006 2 120.310000 1074.510000 0.000000 0.125000 6005
6007 2 120.900000 1075.000000 0.000000 0.125000 6006
6008 2 120.980000 1076.060000 0.000000 0.125000 6007
6009 2 121.070000 1077.140000 0.000000 0.125000 6008
6010 2 121.180000 1078.210000 0.000000 0.125000 6009
6011 2 121.760000 1078.690000 0.000000 0.125000 6010
6012 2 122.340000 1079.180000 0.000000 0.125000 6011
6013 2 122.450000 1080.230000 0.000000 0.125000 6012
6014 2 123.030000 1080.730000 0.000000 0.125000 6013
6015 2 123.600000 1081.210000 0.000000 0.125000 6014
6016 2 123.700000 1082.270000 0.000000 0.125000 6015
6017 2 124.290000 1082.750000 0.000000 0.125000 6016
6018 2 124.870000 1083.240000 0.000000 0.125000 6017
6019 2 125.450000 1083.730000 0.000000 0.125000 6018
6020 2 126.030000 1084.210000 0.000000 0.125000 6019
6021 2 126.600000 1084.690000 0.000000 0.125000 6020
6022 2 127.180000 1085.170000 0.000000 0.125000 6021
6023 2 127.760000 1085.660000 0.000000 0.125000 6022
6024 2 128.360000 1086.150000 0.000000 0.125000 6023
6025 2 128.930000 1086.630000 0.000000 0.125000 6024
6026 2 129.520000 1087.110000 0.000000 0.125000 6025
6027 2 130.090000 1087.590000 0.000000 0.125000 6026
6028 2 130.190000 1088.670000 0.000000 0.125000 6027
6029 2 130.300000 1089.730000 0.000000 0.125000 6028
6030 2 130.380000 1090.790000 0.000000 0.125000 6029
6031 2 130.970000 1091.270000 0.000000 0.125000 6030
6032 2 131.560000 1091.760000 0.000000 0.125000 6031
6033 2 131.650000 1092.820000 0.000000 0.125000 6032
6034 2 131.750000 1093.900000 0.000000 0.125000 6033
6035 2 131.840000 1094.960000 0.000000 0.125000 6034
6036 2 131.940000 1096.030000 0.000000 0.125000 6035
6037 2 132.530000 1096.500000 0.000000 0.125000 6036
6038 2 132.620000 1097.580000 0.000000 0.125000 6037
6039 2 132.720000 1098.660000 0.000000 0.125000 6038
6040 2 137.490000 1109.510000 0.000000 0.125000 6039
6041 2 138.060000 1109.990000 0.000000 0.125000 6040
6042 2 138.160000 1111.050000 0.000000 0.125000 6041
6043 2 137.680000 1111.640000 0.000000 0.125000 6042
6044 2 138.740000 1111.530000 0.000000 0.125000 6043
6045 2 139.330000 1112.020000 0.000000 0.125000 6044
6046 2 139.900000 1112.500000 0.000000 0.125000 6045
6047 2 140.000000 1113.570000 0.000000 0.125000 6046
6048 2 140.590000 1114.050000 0.000000 0.125000 6047
6049 2 141.160000 1114.540000 0.000000 0.125000 6048
6050 2 141.750000 1115.020000 0.000000 0.125000 6049
6051 2 142.330000 1115.500000 0.000000 0.125000 6050
6052 2 142.430000 1116.570000 0.000000 0.125000 6051
6053 2 143.000000 1117.050000 0.000000 0.125000 6052
6054 2 143.590000 1117.540000 0.000000 0.125000 6053
6055 2 143.680000 1118.610000 0.000000 0.125000 6054
6056 2 143.780000 1119.680000 0.000000 0.125000 6055
6057 2 143.870000 1120.740000 0.000000 0.125000 6056
6058 2 143.970000 1121.810000 0.000000 0.125000 6057
6059 2 144.560000 1122.290000 0.000000 0.125000 6058
6060 2 145.150000 1122.790000 0.000000 0.125000 6059
6061 2 145.720000 1123.270000 0.000000 0.125000 6060
6062 2 146.310000 1123.750000 0.000000 0.125000 6061
6063 2 146.900000 1124.240000 0.000000 0.125000 6062
6064 2 147.000000 1125.300000 0.000000 0.125000 6063
6065 2 147.090000 1126.380000 0.000000 0.125000 6064
6066 2 147.180000 1127.450000 0.000000 0.125000 6065
6067 2 147.280000 1128.510000 0.000000 0.125000 6066
6068 2 147.380000 1129.560000 0.000000 0.125000 6067
6069 2 147.490000 1130.640000 0.000000 0.125000 6068
6070 2 148.060000 1131.130000 0.000000 0.125000 6069
6071 2 148.150000 1132.190000 0.000000 0.125000 6070
6072 2 148.250000 1133.250000 0.000000 0.125000 6071
6073 2 148.360000 1134.320000 0.000000 0.125000 6072
6074 2 148.460000 1135.400000 0.000000 0.125000 6073
6075 2 148.550000 1136.460000 0.000000 0.125000 6074
6076 2 148.650000 1137.510000 0.000000 0.125000 6075
6077 2 148.750000 1138.580000 0.000000 0.125000 6076
6078 2 149.330000 1139.060000 0.000000 0.125000 6077
6079 2 149.410000 1140.140000 0.000000 0.125000 6078
6080 2 149.520000 1141.200000 0.000000 0.125000 6079
6081 2 150.110000 1141.690000 0.000000 0.125000 6080
6082 2 150.190000 1142.740000 0.000000 0.125000 6081
6083 2 150.780000 1143.230000 0.000000 0.125000 6082
6084 2 151.370000 1143.720000 0.000000 0.125000 6083
6085 2 151.940000 1144.210000 0.000000 0.125000 6084
6086 2 152.030000 1145.260000 0.000000 0.125000 6085
6087 2 152.620000 1145.750000 0.000000 0.125000 6086
6088 2 152.710000 1146.820000 0.000000 0.125000 6087
6089 2 153.300000 1147.300000 0.000000 0.125000 6088
6090 2 153.870000 1147.780000 0.000000 0.125000 6089
6091 2 153.990000 1148.860000 0.000000 0.125000 6090
6092 2 154.560000 1149.330000 0.000000 0.125000 6091
6093 2 155.150000 1149.810000 0.000000 0.125000 6092
6094 2 155.250000 1150.890000 0.000000 0.125000 6093
6095 2 155.840000 1151.390000 0.000000 0.125000 6094
6096 2 156.410000 1151.870000 0.000000 0.125000 6095
6097 2 157.000000 1152.340000 0.000000 0.125000 6096
6098 2 157.580000 1152.830000 0.000000 0.125000 6097
6099 2 158.160000 1153.310000 0.000000 0.125000 6098
6100 2 158.740000 1153.790000 0.000000 0.125000 6099
6101 2 159.330000 1154.280000 0.000000 0.125000 6100
6102 2 159.430000 1155.360000 0.000000 0.125000 6101
6103 2 160.000000 1155.840000 0.000000 0.125000 6102
6104 2 160.590000 1156.320000 0.000000 0.125000 6103
6105 2 161.160000 1156.800000 0.000000 0.125000 6104
6106 2 161.750000 1157.290000 0.000000 0.125000 6105
6107 2 162.330000 1157.770000 0.000000 0.125000 6106
6108 2 162.900000 1158.260000 0.000000 0.125000 6107
6109 2 163.500000 1158.740000 0.000000 0.125000 6108
6110 2 164.080000 1159.230000 0.000000 0.125000 6109
6111 2 164.650000 1159.720000 0.000000 0.125000 6110
6112 2 165.240000 1160.200000 0.000000 0.125000 6111
6113 2 165.810000 1160.680000 0.000000 0.125000 6112
6114 2 166.400000 1161.170000 0.000000 0.125000 6113
6115 2 166.970000 1161.650000 0.000000 0.125000 6114
6116 2 167.560000 1162.140000 0.000000 0.125000 6115
6117 2 168.150000 1162.620000 0.000000 0.125000 6116
6118 2 168.710000 1163.090000 0.000000 0.125000 6117
6119 2 169.310000 1163.580000 0.000000 0.125000 6118
6120 2 169.880000 1164.060000 0.000000 0.125000 6119
6121 2 170.470000 1164.550000 0.000000 0.125000 6120
6122 2 171.050000 1165.030000 0.000000 0.125000 6121
6123 2 171.630000 1165.520000 0.000000 0.125000 6122
6124 2 172.210000 1166.000000 0.000000 0.125000 6123
6125 2 172.800000 1166.480000 0.000000 0.125000 6124
6126 2 173.370000 1166.980000 0.000000 0.125000 6125
6127 2 173.960000 1167.470000 0.000000 0.125000 6126
6128 2 174.550000 1167.950000 0.000000 0.125000 6127
6129 2 175.120000 1168.430000 0.000000 0.125000 6128
6130 2 175.710000 1168.920000 0.000000 0.125000 6129
6131 2 176.300000 1169.410000 0.000000 0.125000 6130
6132 2 176.870000 1169.890000 0.000000 0.125000 6131
6133 2 177.460000 1170.380000 0.000000 0.125000 6132
6134 2 178.050000 1170.860000 0.000000 0.125000 6133
6135 2 178.620000 1171.340000 0.000000 0.125000 6134
6136 2 179.210000 1171.820000 0.000000 0.125000 6135
6137 2 180.280000 1171.730000 0.000000 0.125000 6136
6138 2 181.340000 1171.630000 0.000000 0.125000 6137
6139 2 182.400000 1171.530000 0.000000 0.125000 6138
6140 2 182.990000 1172.010000 0.000000 0.125000 6139
6141 2 183.560000 1172.500000 0.000000 0.125000 6140
6142 2 184.150000 1172.980000 0.000000 0.125000 6141
6143 2 185.210000 1172.890000 0.000000 0.125000 6142
6144 2 186.280000 1172.780000 0.000000 0.125000 6143
6145 2 186.870000 1173.270000 0.000000 0.125000 6144
6146 2 187.460000 1173.760000 0.000000 0.125000 6145
6147 2 188.030000 1174.240000 0.000000 0.125000 6146
6148 2 188.610000 1174.720000 0.000000 0.125000 6147
6149 2 189.190000 1175.210000 0.000000 0.125000 6148
6150 2 189.770000 1175.690000 0.000000 0.125000 6149
6151 2 190.360000 1176.180000 0.000000 0.125000 6150
6152 2 190.930000 1176.660000 0.000000 0.125000 6151
6153 2 191.520000 1177.150000 0.000000 0.125000 6152
6154 2 192.090000 1177.630000 0.000000 0.125000 6153
6155 2 192.680000 1178.120000 0.000000 0.125000 6154
6156 2 193.270000 1178.590000 0.000000 0.125000 6155
6157 2 193.840000 1179.080000 0.000000 0.125000 6156
6158 2 194.430000 1179.560000 0.000000 0.125000 6157
6159 2 195.000000 1180.040000 0.000000 0.125000 6158
6160 2 195.590000 1180.530000 0.000000 0.125000 6159
6161 2 196.160000 1181.010000 0.000000 0.125000 6160
6162 2 196.750000 1181.500000 0.000000 0.125000 6161
6163 2 197.340000 1181.980000 0.000000 0.125000 6162
6164 2 197.930000 1182.480000 0.000000 0.125000 6163
6165 2 198.500000 1182.960000 0.000000 0.125000 6164
6166 2 199.090000 1183.450000 0.000000 0.125000 6165
6167 2 199.680000 1183.940000 0.000000 0.125000 6166
6168 2 200.250000 1184.420000 0.000000 0.125000 6167
6169 2 200.840000 1184.900000 0.000000 0.125000 6168
6170 2 201.410000 1185.390000 0.000000 0.125000 6169
6171 2 202.000000 1185.880000 0.000000 0.125000 6170
6172 2 202.090000 1186.940000 0.000000 0.125000 6171
6173 2 202.680000 1187.430000 0.000000 0.125000 6172
6174 2 202.780000 1188.490000 0.000000 0.125000 6173
6175 2 203.060000 1188.730000 0.000000 0.125000 6174
6176 2 203.360000 1188.980000 0.000000 0.125000 6175
6177 2 203.840000 1188.400000 0.000000 0.125000 6176
6178 2 204.340000 1187.800000 0.000000 0.125000 6177
6179 2 204.810000 1187.230000 0.000000 0.125000 6178
6180 2 205.300000 1186.650000 0.000000 0.125000 6179
6181 2 205.780000 1186.060000 0.000000 0.125000 6180
6182 2 206.270000 1185.480000 0.000000 0.125000 6181
6183 2 206.750000 1184.910000 0.000000 0.125000 6182
6184 2 207.240000 1184.320000 0.000000 0.125000 6183
6185 2 207.720000 1183.730000 0.000000 0.125000 6184
6186 2 208.210000 1183.160000 0.000000 0.125000 6185
6187 2 208.680000 1182.570000 0.000000 0.125000 6186
6188 2 209.180000 1181.990000 0.000000 0.125000 6187
6189 2 209.660000 1181.410000 0.000000 0.125000 6188
6190 2 210.150000 1180.830000 0.000000 0.125000 6189
6191 2 210.620000 1180.240000 0.000000 0.125000 6190
6192 2 211.120000 1179.670000 0.000000 0.125000 6191
6193 2 211.590000 1179.070000 0.000000 0.125000 6192
6194 2 212.080000 1178.500000 0.000000 0.125000 6193
6195 2 212.560000 1177.920000 0.000000 0.125000 6194
6196 2 213.620000 1177.810000 0.000000 0.125000 6195
6197 2 214.690000 1177.720000 0.000000 0.125000 6196
6198 2 215.770000 1177.630000 0.000000 0.125000 6197
6199 2 216.830000 1177.520000 0.000000 0.125000 6198
6200 2 217.310000 1176.940000 0.000000 0.125000 6199
6201 2 218.370000 1176.840000 0.000000 0.125000 6200
6202 2 219.440000 1176.740000 0.000000 0.125000 6201
6203 2 219.930000 1176.170000 0.000000 0.125000 6202
6204 2 220.410000 1175.580000 0.000000 0.125000 6203
6205 2 220.900000 1175.000000 0.000000 0.125000 6204
6206 2 221.380000 1174.430000 0.000000 0.125000 6205
6207 2 221.870000 1173.830000 0.000000 0.125000 6206
6208 2 222.340000 1173.250000 0.000000 0.125000 6207
6209 2 222.840000 1172.680000 0.000000 0.125000 6208
6210 2 223.330000 1172.090000 0.000000 0.125000 6209
6211 2 223.220000 1171.020000 0.000000 0.125000 6210
6212 2 223.710000 1170.450000 0.000000 0.125000 6211
6213 2 224.190000 1169.870000 0.000000 0.125000 6212
6214 2 224.680000 1169.270000 0.000000 0.125000 6213
6215 2 225.160000 1168.700000 0.000000 0.125000 6214
6216 2 225.650000 1168.120000 0.000000 0.125000 6215
6217 2 226.120000 1167.530000 0.000000 0.125000 6216
6218 2 226.620000 1166.950000 0.000000 0.125000 6217
6219 2 227.090000 1166.380000 0.000000 0.125000 6218
6220 2 227.590000 1165.780000 0.000000 0.125000 6219
6221 2 228.060000 1165.210000 0.000000 0.125000 6220
6222 2 228.560000 1164.620000 0.000000 0.125000 6221
6223 2 229.030000 1164.040000 0.000000 0.125000 6222
6224 2 229.520000 1163.460000 0.000000 0.125000 6223
6225 2 230.000000 1162.880000 0.000000 0.125000 6224
6226 2 231.080000 1162.770000 0.000000 0.125000 6225
6227 2 231.560000 1162.200000 0.000000 0.125000 6226
6228 2 232.620000 1162.090000 0.000000 0.125000 6227
6229 2 234.560000 1153.860000 0.000000 0.125000 6228
6230 2 235.050000 1153.270000 0.000000 0.125000 6229
6231 2 235.530000 1152.700000 0.000000 0.125000 6230
6232 2 235.430000 1151.630000 0.000000 0.125000 6231
6233 2 235.340000 1150.560000 0.000000 0.125000 6232
6234 2 235.240000 1149.490000 0.000000 0.125000 6233
6235 2 235.720000 1148.910000 0.000000 0.125000 6234
6236 2 235.620000 1147.840000 0.000000 0.125000 6235
6237 2 236.110000 1147.260000 0.000000 0.125000 6236
6238 2 236.000000 1146.200000 0.000000 0.125000 6237
6239 2 236.490000 1145.620000 0.000000 0.125000 6238
6240 2 236.400000 1144.550000 0.000000 0.125000 6239
6241 2 236.300000 1143.480000 0.000000 0.125000 6240
6242 2 236.210000 1142.420000 0.000000 0.125000 6241
6243 2 236.090000 1141.340000 0.000000 0.125000 6242
6244 2 236.000000 1140.280000 0.000000 0.125000 6243
6245 2 235.900000 1139.220000 0.000000 0.125000 6244
6246 2 235.810000 1138.160000 0.000000 0.125000 6245
6247 2 236.280000 1137.560000 0.000000 0.125000 6246
6248 2 236.190000 1136.500000 0.000000 0.125000 6247
6249 2 236.090000 1135.430000 0.000000 0.125000 6248
6250 2 235.990000 1134.370000 0.000000 0.125000 6249
6251 2 235.900000 1133.290000 0.000000 0.125000 6250
6252 2 236.370000 1132.720000 0.000000 0.125000 6251
6253 2 236.280000 1131.660000 0.000000 0.125000 6252
6254 2 236.770000 1131.060000 0.000000 0.125000 6253
6255 2 236.660000 1129.990000 0.000000 0.125000 6254
6256 2 236.580000 1128.930000 0.000000 0.125000 6255
6257 2 237.060000 1128.360000 0.000000 0.125000 6256
6258 2 236.960000 1127.280000 0.000000 0.125000 6257
6259 2 236.870000 1126.220000 0.000000 0.125000 6258
6260 2 237.340000 1125.640000 0.000000 0.125000 6259
6261 2 237.830000 1125.050000 0.000000 0.125000 6260
6262 2 238.310000 1124.480000 0.000000 0.125000 6261
6263 2 239.380000 1124.380000 0.000000 0.125000 6262
6264 2 239.870000 1123.790000 0.000000 0.125000 6263
6265 2 240.360000 1123.220000 0.000000 0.125000 6264
6266 2 240.840000 1122.640000 0.000000 0.125000 6265
6267 2 241.330000 1122.040000 0.000000 0.125000 6266
6268 2 241.810000 1121.480000 0.000000 0.125000 6267
6269 2 242.300000 1120.890000 0.000000 0.125000 6268
6270 2 242.780000 1120.300000 0.000000 0.125000 6269
6271 2 243.250000 1119.730000 0.000000 0.125000 6270
6272 2 243.750000 1119.150000 0.000000 0.125000 6271
6273 2 244.220000 1118.550000 0.000000 0.125000 6272
6274 2 244.710000 1117.980000 0.000000 0.125000 6273
6275 2 245.190000 1117.400000 0.000000 0.125000 6274
6276 2 245.680000 1116.810000 0.000000 0.125000 6275
6277 2 246.160000 1116.230000 0.000000 0.125000 6276
6278 2 246.650000 1115.660000 0.000000 0.125000 6277
6279 2 247.130000 1115.060000 0.000000 0.125000 6278
6280 2 248.190000 1114.970000 0.000000 0.125000 6279
6281 2 248.680000 1114.390000 0.000000 0.125000 6280
6282 2 249.160000 1113.800000 0.000000 0.125000 6281
6283 2 249.650000 1113.220000 0.000000 0.125000 6282
6284 2 250.130000 1112.640000 0.000000 0.125000 6283
6285 2 250.620000 1112.050000 0.000000 0.125000 6284
6286 2 251.110000 1111.480000 0.000000 0.125000 6285
6287 2 251.590000 1110.900000 0.000000 0.125000 6286
6288 2 252.080000 1110.300000 0.000000 0.125000 6287
6289 2 252.560000 1109.730000 0.000000 0.125000 6288
6290 2 253.030000 1109.150000 0.000000 0.125000 6289
6291 2 203.460000 1190.030000 0.000000 0.125000 6175
6292 2 203.560000 1191.110000 0.000000 0.125000 6291
6293 2 204.130000 1191.590000 0.000000 0.125000 6292
6294 2 204.220000 1192.660000 0.000000 0.125000 6293
6295 2 204.330000 1193.730000 0.000000 0.125000 6294
6296 2 204.370000 1194.280000 0.000000 0.125000 6295
6297 2 203.940000 1195.380000 0.000000 0.125000 6296
6298 2 204.030000 1196.440000 0.000000 0.125000 6297
6299 2 203.560000 1197.010000 0.000000 0.125000 6298
6300 2 203.060000 1197.590000 0.000000 0.125000 6299
6301 2 202.590000 1198.190000 0.000000 0.125000 6300
6302 2 202.090000 1198.760000 0.000000 0.125000 6301
6303 2 201.620000 1199.340000 0.000000 0.125000 6302
6304 2 201.120000 1199.930000 0.000000 0.125000 6303
6305 2 200.650000 1200.500000 0.000000 0.125000 6304
6306 2 200.160000 1201.080000 0.000000 0.125000 6305
6307 2 199.110000 1201.190000 0.000000 0.125000 6306
6308 2 198.620000 1201.770000 0.000000 0.125000 6307
6309 2 197.550000 1201.880000 0.000000 0.125000 6308
6310 2 197.060000 1202.450000 0.000000 0.125000 6309
6311 2 196.000000 1202.540000 0.000000 0.125000 6310
6312 2 195.500000 1203.130000 0.000000 0.125000 6311
6313 2 194.440000 1203.230000 0.000000 0.125000 6312
6314 2 193.380000 1203.320000 0.000000 0.125000 6313
6315 2 192.900000 1203.910000 0.000000 0.125000 6314
6316 2 192.400000 1204.490000 0.000000 0.125000 6315
6317 2 191.930000 1205.060000 0.000000 0.125000 6316
6318 2 190.860000 1205.170000 0.000000 0.125000 6317
6319 2 190.370000 1205.750000 0.000000 0.125000 6318
6320 2 189.310000 1205.860000 0.000000 0.125000 6319
6321 2 188.250000 1205.950000 0.000000 0.125000 6320
6322 2 187.750000 1206.520000 0.000000 0.125000 6321
6323 2 187.280000 1207.120000 0.000000 0.125000 6322
6324 2 186.800000 1207.700000 0.000000 0.125000 6323
6325 2 185.720000 1207.780000 0.000000 0.125000 6324
6326 2 184.650000 1207.890000 0.000000 0.125000 6325
6327 2 183.590000 1207.990000 0.000000 0.125000 6326
6328 2 182.530000 1208.080000 0.000000 0.125000 6327
6329 2 181.460000 1208.180000 0.000000 0.125000 6328
6330 2 180.380000 1208.270000 0.000000 0.125000 6329
6331 2 179.330000 1208.390000 0.000000 0.125000 6330
6332 2 178.250000 1208.480000 0.000000 0.125000 6331
6333 2 177.180000 1208.560000 0.000000 0.125000 6332
6334 2 176.120000 1208.680000 0.000000 0.125000 6333
6335 2 168.370000 1217.980000 0.000000 0.125000 6334
6336 2 167.780000 1217.480000 0.000000 0.125000 6335
6337 2 167.210000 1217.000000 0.000000 0.125000 6336
6338 2 166.620000 1216.510000 0.000000 0.125000 6337
6339 2 166.050000 1216.030000 0.000000 0.125000 6338
6340 2 165.460000 1215.540000 0.000000 0.125000 6339
6341 2 164.870000 1215.060000 0.000000 0.125000 6340
6342 2 164.300000 1214.580000 0.000000 0.125000 6341
6343 2 163.710000 1214.090000 0.000000 0.125000 6342
6344 2 163.120000 1213.620000 0.000000 0.125000 6343
6345 2 163.030000 1212.540000 0.000000 0.125000 6344
6346 2 162.440000 1212.060000 0.000000 0.125000 6345
6347 2 161.870000 1211.580000 0.000000 0.125000 6346
6348 2 160.810000 1211.680000 0.000000 0.125000 6347
6349 2 160.520000 1211.440000 0.000000 0.125000 6348
6350 2 160.210000 1211.190000 0.000000 0.125000 6349
6351 2 160.310000 1212.250000 0.000000 0.125000 6350
6352 2 159.830000 1212.840000 0.000000 0.125000 6351
6353 2 159.930000 1213.910000 0.000000 0.125000 6352
6354 2 160.030000 1214.980000 0.000000 0.125000 6353
6355 2 160.120000 1216.030000 0.000000 0.125000 6354
6356 2 160.210000 1217.110000 0.000000 0.125000 6355
6357 2 160.330000 1218.180000 0.000000 0.125000 6356
6358 2 160.430000 1219.240000 0.000000 0.125000 6357
6359 2 160.520000 1220.300000 0.000000 0.125000 6358
6360 2 160.620000 1221.370000 0.000000 0.125000 6359
6361 2 160.710000 1222.440000 0.000000 0.125000 6360
6362 2 160.810000 1223.500000 0.000000 0.125000 6361
6363 2 160.900000 1224.570000 0.000000 0.125000 6362
6364 2 161.000000 1225.640000 0.000000 0.125000 6363
6365 2 161.120000 1226.720000 0.000000 0.125000 6364
6366 2 161.210000 1227.770000 0.000000 0.125000 6365
6367 2 161.300000 1228.840000 0.000000 0.125000 6366
6368 2 161.400000 1229.910000 0.000000 0.125000 6367
6369 2 161.500000 1230.980000 0.000000 0.125000 6368
6370 2 161.590000 1232.040000 0.000000 0.125000 6369
6371 2 161.690000 1233.110000 0.000000 0.125000 6370
6372 2 161.800000 1234.180000 0.000000 0.125000 6371
6373 2 162.370000 1234.660000 0.000000 0.125000 6372
6374 2 162.460000 1235.730000 0.000000 0.125000 6373
6375 2 162.560000 1236.790000 0.000000 0.125000 6374
6376 2 162.680000 1237.860000 0.000000 0.125000 6375
6377 2 163.250000 1238.330000 0.000000 0.125000 6376
6378 2 163.340000 1239.410000 0.000000 0.125000 6377
6379 2 163.440000 1240.480000 0.000000 0.125000 6378
6380 2 163.530000 1241.530000 0.000000 0.125000 6379
6381 2 164.120000 1242.020000 0.000000 0.125000 6380
6382 2 164.220000 1243.090000 0.000000 0.125000 6381
6383 2 164.800000 1243.570000 0.000000 0.125000 6382
6384 2 164.880000 1244.640000 0.000000 0.125000 6383
6385 2 165.470000 1245.130000 0.000000 0.125000 6384
6386 2 166.060000 1245.610000 0.000000 0.125000 6385
6387 2 166.630000 1246.080000 0.000000 0.125000 6386
6388 2 166.740000 1247.160000 0.000000 0.125000 6387
6389 2 166.840000 1248.230000 0.000000 0.125000 6388
6390 2 166.930000 1249.290000 0.000000 0.125000 6389
6391 2 167.030000 1250.360000 0.000000 0.125000 6390
6392 2 167.120000 1251.430000 0.000000 0.125000 6391
6393 2 167.220000 1252.480000 0.000000 0.125000 6392
6394 2 167.330000 1253.550000 0.000000 0.125000 6393
6395 2 167.410000 1254.630000 0.000000 0.125000 6394
6396 2 159.650000 1210.710000 0.000000 0.125000 6349
6397 2 159.060000 1210.230000 0.000000 0.125000 6396
6398 2 158.470000 1209.740000 0.000000 0.125000 6397
6399 2 157.900000 1209.260000 0.000000 0.125000 6398
6400 2 157.310000 1208.770000 0.000000 0.125000 6399
6401 2 157.210000 1207.720000 0.000000 0.125000 6400
6402 2 157.120000 1206.650000 0.000000 0.125000 6401
6403 2 157.030000 1205.570000 0.000000 0.125000 6402
6404 2 156.930000 1204.500000 0.000000 0.125000 6403
6405 2 156.340000 1204.020000 0.000000 0.125000 6404
6406 2 155.770000 1203.540000 0.000000 0.125000 6405
6407 2 155.180000 1203.050000 0.000000 0.125000 6406
6408 2 155.080000 1201.990000 0.000000 0.125000 6407
6409 2 154.990000 1200.930000 0.000000 0.125000 6408
6410 2 154.900000 1199.860000 0.000000 0.125000 6409
6411 2 154.800000 1198.780000 0.000000 0.125000 6410
6412 2 154.680000 1197.730000 0.000000 0.125000 6411
6413 2 154.590000 1196.660000 0.000000 0.125000 6412
6414 2 154.500000 1195.590000 0.000000 0.125000 6413
6415 2 154.400000 1194.520000 0.000000 0.125000 6414
6416 2 154.300000 1193.460000 0.000000 0.125000 6415
6417 2 153.710000 1192.980000 0.000000 0.125000 6416
6418 2 153.620000 1191.910000 0.000000 0.125000 6417
6419 2 153.030000 1191.420000 0.000000 0.125000 6418
6420 2 152.440000 1190.930000 0.000000 0.125000 6419
6421 2 151.870000 1190.450000 0.000000 0.125000 6420
6422 2 151.280000 1189.970000 0.000000 0.125000 6421
6423 2 151.190000 1188.900000 0.000000 0.125000 6422
6424 2 150.620000 1188.420000 0.000000 0.125000 6423
6425 2 150.500000 1187.340000 0.000000 0.125000 6424
6426 2 150.410000 1186.270000 0.000000 0.125000 6425
6427 2 150.310000 1185.210000 0.000000 0.125000 6426
6428 2 150.210000 1184.160000 0.000000 0.125000 6427
6429 2 149.630000 1183.670000 0.000000 0.125000 6428
6430 2 149.050000 1183.190000 0.000000 0.125000 6429
6431 2 148.470000 1182.710000 0.000000 0.125000 6430
6432 2 147.880000 1182.220000 0.000000 0.125000 6431
6433 2 147.310000 1181.730000 0.000000 0.125000 6432
6434 2 146.720000 1181.240000 0.000000 0.125000 6433
6435 2 146.150000 1180.760000 0.000000 0.125000 6434
6436 2 145.560000 1180.280000 0.000000 0.125000 6435
6437 2 144.990000 1179.790000 0.000000 0.125000 6436
6438 2 144.400000 1179.300000 0.000000 0.125000 6437
6439 2 143.830000 1178.830000 0.000000 0.125000 6438
6440 2 143.720000 1177.750000 0.000000 0.125000 6439
6441 2 143.150000 1177.270000 0.000000 0.125000 6440
6442 2 142.560000 1176.790000 0.000000 0.125000 6441
6443 2 141.990000 1176.300000 0.000000 0.125000 6442
6444 2 141.400000 1175.820000 0.000000 0.125000 6443
6445 2 140.810000 1175.330000 0.000000 0.125000 6444
6446 2 140.240000 1174.860000 0.000000 0.125000 6445
6447 2 139.650000 1174.370000 0.000000 0.125000 6446
6448 2 139.060000 1173.890000 0.000000 0.125000 6447
6449 2 138.500000 1173.410000 0.000000 0.125000 6448
6450 2 137.900000 1172.920000 0.000000 0.125000 6449
6451 2 137.310000 1172.430000 0.000000 0.125000 6450
6452 2 136.740000 1171.940000 0.000000 0.125000 6451
6453 2 136.150000 1171.460000 0.000000 0.125000 6452
6454 2 135.580000 1170.980000 0.000000 0.125000 6453
6455 2 134.990000 1170.480000 0.000000 0.125000 6454
6456 2 134.400000 1169.990000 0.000000 0.125000 6455
6457 2 133.830000 1169.510000 0.000000 0.125000 6456
6458 2 133.250000 1169.030000 0.000000 0.125000 6457
6459 2 132.650000 1168.540000 0.000000 0.125000 6458
6460 2 132.090000 1168.060000 0.000000 0.125000 6459
6461 2 131.990000 1166.990000 0.000000 0.125000 6460
6462 2 131.880000 1165.930000 0.000000 0.125000 6461
6463 2 131.780000 1164.870000 0.000000 0.125000 6462
6464 2 131.210000 1164.390000 0.000000 0.125000 6463
6465 2 130.620000 1163.900000 0.000000 0.125000 6464
6466 2 130.030000 1163.420000 0.000000 0.125000 6465
6467 2 129.460000 1162.940000 0.000000 0.125000 6466
6468 2 128.880000 1162.460000 0.000000 0.125000 6467
6469 2 127.810000 1162.540000 0.000000 0.125000 6468
6470 2 127.230000 1162.050000 0.000000 0.125000 6469
6471 2 126.650000 1161.570000 0.000000 0.125000 6470
6472 2 168.960000 1218.470000 0.000000 0.125000 6335
6473 2 169.530000 1218.950000 0.000000 0.125000 6472
6474 2 170.120000 1219.440000 0.000000 0.125000 6473
6475 2 170.690000 1219.920000 0.000000 0.125000 6474
6476 2 171.280000 1220.400000 0.000000 0.125000 6475
6477 2 171.870000 1220.890000 0.000000 0.125000 6476
6478 2 172.460000 1221.380000 0.000000 0.125000 6477
6479 2 173.030000 1221.860000 0.000000 0.125000 6478
6480 2 173.620000 1222.330000 0.000000 0.125000 6479
6481 2 174.190000 1222.820000 0.000000 0.125000 6480
6482 2 174.780000 1223.300000 0.000000 0.125000 6481
6483 2 175.360000 1223.780000 0.000000 0.125000 6482
6484 2 175.940000 1224.270000 0.000000 0.125000 6483
6485 2 177.000000 1224.190000 0.000000 0.125000 6484
6486 2 177.590000 1224.670000 0.000000 0.125000 6485
6487 2 178.650000 1224.560000 0.000000 0.125000 6486
6488 2 179.240000 1225.050000 0.000000 0.125000 6487
6489 2 179.810000 1225.530000 0.000000 0.125000 6488
6490 2 180.380000 1226.010000 0.000000 0.125000 6489
6491 2 180.970000 1226.490000 0.000000 0.125000 6490
6492 2 181.560000 1226.980000 0.000000 0.125000 6491
6493 2 182.130000 1227.470000 0.000000 0.125000 6492
6494 2 182.710000 1227.960000 0.000000 0.125000 6493
6495 2 183.310000 1228.440000 0.000000 0.125000 6494
6496 2 183.880000 1228.930000 0.000000 0.125000 6495
6497 2 184.460000 1229.410000 0.000000 0.125000 6496
6498 2 185.050000 1229.900000 0.000000 0.125000 6497
6499 2 185.630000 1230.380000 0.000000 0.125000 6498
6500 2 186.210000 1230.870000 0.000000 0.125000 6499
6501 2 186.800000 1231.340000 0.000000 0.125000 6500
6502 2 187.370000 1231.820000 0.000000 0.125000 6501
6503 2 187.960000 1232.310000 0.000000 0.125000 6502
6504 2 188.530000 1232.790000 0.000000 0.125000 6503
6505 2 189.120000 1233.280000 0.000000 0.125000 6504
6506 2 189.710000 1233.770000 0.000000 0.125000 6505
6507 2 190.300000 1234.250000 0.000000 0.125000 6506
6508 2 204.430000 1194.780000 0.000000 0.125000 6296
6509 2 205.490000 1194.700000 0.000000 0.125000 6508
6510 2 206.550000 1194.580000 0.000000 0.125000 6509
6511 2 207.620000 1194.480000 0.000000 0.125000 6510
6512 2 208.680000 1194.400000 0.000000 0.125000 6511
6513 2 209.750000 1194.290000 0.000000 0.125000 6512
6514 2 210.810000 1194.200000 0.000000 0.125000 6513
6515 2 211.880000 1194.090000 0.000000 0.125000 6514
6516 2 212.470000 1194.580000 0.000000 0.125000 6515
6517 2 213.530000 1194.480000 0.000000 0.125000 6516
6518 2 214.120000 1194.970000 0.000000 0.125000 6517
6519 2 214.710000 1195.460000 0.000000 0.125000 6518
6520 2 215.280000 1195.940000 0.000000 0.125000 6519
6521 2 216.340000 1195.840000 0.000000 0.125000 6520
6522 2 217.410000 1195.740000 0.000000 0.125000 6521
6523 2 218.490000 1195.650000 0.000000 0.125000 6522
6524 2 219.530000 1195.540000 0.000000 0.125000 6523
6525 2 220.610000 1195.460000 0.000000 0.125000 6524
6526 2 221.680000 1195.370000 0.000000 0.125000 6525
6527 2 222.750000 1195.260000 0.000000 0.125000 6526
6528 2 223.810000 1195.170000 0.000000 0.125000 6527
6529 2 224.880000 1195.060000 0.000000 0.125000 6528
6530 2 225.960000 1194.980000 0.000000 0.125000 6529
6531 2 227.020000 1194.880000 0.000000 0.125000 6530
6532 2 228.090000 1194.770000 0.000000 0.125000 6531
6533 2 229.150000 1194.680000 0.000000 0.125000 6532
6534 2 230.220000 1194.570000 0.000000 0.125000 6533
6535 2 231.280000 1194.480000 0.000000 0.125000 6534
6536 2 232.340000 1194.390000 0.000000 0.125000 6535
6537 2 233.410000 1194.280000 0.000000 0.125000 6536
6538 2 234.490000 1194.190000 0.000000 0.125000 6537
6539 2 235.550000 1194.090000 0.000000 0.125000 6538
6540 2 236.620000 1193.990000 0.000000 0.125000 6539
6541 2 237.680000 1193.900000 0.000000 0.125000 6540
6542 2 238.160000 1193.320000 0.000000 0.125000 6541
6543 2 238.650000 1192.730000 0.000000 0.125000 6542
6544 2 238.560000 1191.670000 0.000000 0.125000 6543
6545 2 239.050000 1191.080000 0.000000 0.125000 6544
6546 2 238.930000 1190.010000 0.000000 0.125000 6545
6547 2 239.430000 1189.440000 0.000000 0.125000 6546
6548 2 239.340000 1188.380000 0.000000 0.125000 6547
6549 2 239.810000 1187.790000 0.000000 0.125000 6548
6550 2 239.710000 1186.730000 0.000000 0.125000 6549
6551 2 239.620000 1185.660000 0.000000 0.125000 6550
6552 2 239.520000 1184.580000 0.000000 0.125000 6551
6553 2 239.430000 1183.520000 0.000000 0.125000 6552
6554 2 239.330000 1182.460000 0.000000 0.125000 6553
6555 2 239.220000 1181.390000 0.000000 0.125000 6554
6556 2 239.120000 1180.310000 0.000000 0.125000 6555
6557 2 239.610000 1179.740000 0.000000 0.125000 6556
6558 2 240.090000 1179.160000 0.000000 0.125000 6557
6559 2 240.000000 1178.090000 0.000000 0.125000 6558
6560 2 240.490000 1177.510000 0.000000 0.125000 6559
6561 2 240.960000 1176.940000 0.000000 0.125000 6560
6562 2 241.460000 1176.340000 0.000000 0.125000 6561
6563 2 241.940000 1175.760000 0.000000 0.125000 6562
6564 2 225.470000 1219.200000 0.000000 0.125000 6528
6565 2 224.990000 1219.780000 0.000000 0.125000 6564
6566 2 224.500000 1220.370000 0.000000 0.125000 6565
6567 2 224.030000 1220.950000 0.000000 0.125000 6566
6568 2 223.530000 1221.520000 0.000000 0.125000 6567
6569 2 223.050000 1222.120000 0.000000 0.125000 6568
6570 2 222.560000 1222.700000 0.000000 0.125000 6569
6571 2 222.090000 1223.270000 0.000000 0.125000 6570
6572 2 221.590000 1223.860000 0.000000 0.125000 6571
6573 2 221.110000 1224.450000 0.000000 0.125000 6572
6574 2 220.620000 1225.020000 0.000000 0.125000 6573
6575 2 220.150000 1225.610000 0.000000 0.125000 6574
6576 2 219.650000 1226.190000 0.000000 0.125000 6575
6577 2 219.180000 1226.760000 0.000000 0.125000 6576
6578 2 218.690000 1227.340000 0.000000 0.125000 6577
6579 2 218.210000 1227.930000 0.000000 0.125000 6578
6580 2 217.710000 1228.510000 0.000000 0.125000 6579
6581 2 217.810000 1229.580000 0.000000 0.125000 6580
6582 2 217.930000 1230.650000 0.000000 0.125000 6581
6583 2 217.430000 1231.230000 0.000000 0.125000 6582
6584 2 217.530000 1232.290000 0.000000 0.125000 6583
6585 2 217.620000 1233.360000 0.000000 0.125000 6584
6586 2 217.720000 1234.430000 0.000000 0.125000 6585
6587 2 217.830000 1235.490000 0.000000 0.125000 6586
6588 2 217.910000 1236.560000 0.000000 0.125000 6587
6589 2 218.500000 1237.040000 0.000000 0.125000 6588
6590 2 218.610000 1238.120000 0.000000 0.125000 6589
6591 2 219.180000 1238.590000 0.000000 0.125000 6590
6592 2 219.280000 1239.670000 0.000000 0.125000 6591
6593 2 219.870000 1240.160000 0.000000 0.125000 6592
6594 2 219.960000 1241.230000 0.000000 0.125000 6593
6595 2 220.550000 1241.710000 0.000000 0.125000 6594
6596 2 221.120000 1242.200000 0.000000 0.125000 6595
6597 2 221.710000 1242.680000 0.000000 0.125000 6596
6598 2 222.280000 1243.160000 0.000000 0.125000 6597
6599 2 222.380000 1244.230000 0.000000 0.125000 6598
6600 2 222.500000 1245.280000 0.000000 0.125000 6599
6601 2 222.590000 1246.360000 0.000000 0.125000 6600
6602 2 222.680000 1247.430000 0.000000 0.125000 6601
6603 2 222.780000 1248.480000 0.000000 0.125000 6602
6604 2 222.880000 1249.550000 0.000000 0.125000 6603
6605 2 222.970000 1250.630000 0.000000 0.125000 6604
6606 2 223.060000 1251.700000 0.000000 0.125000 6605
6607 2 223.560000 1251.110000 0.000000 0.125000 6606
6608 2 224.620000 1251.000000 0.000000 0.125000 6607
6609 2 225.120000 1250.430000 0.000000 0.125000 6608
6610 2 226.180000 1250.330000 0.000000 0.125000 6609
6611 2 226.660000 1249.750000 0.000000 0.125000 6610
6612 2 227.150000 1249.170000 0.000000 0.125000 6611
6613 2 227.620000 1248.580000 0.000000 0.125000 6612
6614 2 228.120000 1248.000000 0.000000 0.125000 6613
6615 2 228.610000 1247.430000 0.000000 0.125000 6614
6616 2 229.090000 1246.830000 0.000000 0.125000 6615
6617 2 229.560000 1246.260000 0.000000 0.125000 6616
6618 2 230.060000 1245.680000 0.000000 0.125000 6617
6619 2 230.530000 1245.090000 0.000000 0.125000 6618
6620 2 231.030000 1244.500000 0.000000 0.125000 6619
6621 2 232.090000 1244.420000 0.000000 0.125000 6620
6622 2 232.560000 1243.820000 0.000000 0.125000 6621
6623 2 233.060000 1243.240000 0.000000 0.125000 6622
6624 2 234.120000 1243.150000 0.000000 0.125000 6623
6625 2 235.180000 1243.040000 0.000000 0.125000 6624
6626 2 236.250000 1242.960000 0.000000 0.125000 6625
6627 2 237.310000 1242.840000 0.000000 0.125000 6626
6628 2 238.370000 1242.750000 0.000000 0.125000 6627
6629 2 239.440000 1242.660000 0.000000 0.125000 6628
6630 2 240.520000 1242.550000 0.000000 0.125000 6629
6631 2 241.580000 1242.470000 0.000000 0.125000 6630
6632 2 242.060000 1241.890000 0.000000 0.125000 6631
6633 2 243.130000 1241.780000 0.000000 0.125000 6632
6634 2 244.210000 1241.690000 0.000000 0.125000 6633
6635 2 245.250000 1241.580000 0.000000 0.125000 6634
6636 2 246.330000 1241.480000 0.000000 0.125000 6635
6637 2 246.810000 1240.910000 0.000000 0.125000 6636
6638 2 247.310000 1240.320000 0.000000 0.125000 6637
6639 2 247.780000 1239.740000 0.000000 0.125000 6638
6640 2 248.270000 1239.170000 0.000000 0.125000 6639
6641 2 248.750000 1238.570000 0.000000 0.125000 6640
6642 2 249.240000 1238.000000 0.000000 0.125000 6641
6643 2 249.710000 1237.420000 0.000000 0.125000 6642
6644 2 250.210000 1236.830000 0.000000 0.125000 6643
6645 2 250.690000 1236.240000 0.000000 0.125000 6644
6646 2 251.180000 1235.680000 0.000000 0.125000 6645
6647 2 251.650000 1235.080000 0.000000 0.125000 6646
6648 2 252.150000 1234.500000 0.000000 0.125000 6647
6649 2 253.210000 1234.420000 0.000000 0.125000 6648
6650 2 253.690000 1233.820000 0.000000 0.125000 6649
6651 2 254.180000 1233.240000 0.000000 0.125000 6650
6652 2 254.660000 1232.670000 0.000000 0.125000 6651
6653 2 255.150000 1232.080000 0.000000 0.125000 6652
6654 2 255.630000 1231.500000 0.000000 0.125000 6653
6655 2 256.120000 1230.920000 0.000000 0.125000 6654
6656 2 256.610000 1230.330000 0.000000 0.125000 6655
6657 2 257.080000 1229.750000 0.000000 0.125000 6656
6658 2 222.590000 1252.260000 0.000000 0.125000 6606
6659 2 222.110000 1252.860000 0.000000 0.125000 6658
6660 2 221.050000 1252.960000 0.000000 0.125000 6659
6661 2 219.970000 1253.040000 0.000000 0.125000 6660
6662 2 218.900000 1253.150000 0.000000 0.125000 6661
6663 2 217.840000 1253.240000 0.000000 0.125000 6662
6664 2 216.780000 1253.340000 0.000000 0.125000 6663
6665 2 215.710000 1253.440000 0.000000 0.125000 6664
6666 2 215.220000 1254.020000 0.000000 0.125000 6665
6667 2 214.740000 1254.610000 0.000000 0.125000 6666
6668 2 214.250000 1255.190000 0.000000 0.125000 6667
6669 2 213.780000 1255.760000 0.000000 0.125000 6668
6670 2 213.280000 1256.340000 0.000000 0.125000 6669
6671 2 212.800000 1256.940000 0.000000 0.125000 6670
6672 2 212.310000 1257.500000 0.000000 0.125000 6671
6673 2 211.840000 1258.090000 0.000000 0.125000 6672
6674 2 211.340000 1258.680000 0.000000 0.125000 6673
6675 2 210.860000 1259.260000 0.000000 0.125000 6674
6676 2 210.370000 1259.830000 0.000000 0.125000 6675
6677 2 209.310000 1259.940000 0.000000 0.125000 6676
6678 2 208.830000 1260.520000 0.000000 0.125000 6677
6679 2 208.340000 1261.090000 0.000000 0.125000 6678
6680 2 207.860000 1261.690000 0.000000 0.125000 6679
6681 2 206.780000 1261.770000 0.000000 0.125000 6680
6682 2 206.310000 1262.370000 0.000000 0.125000 6681
6683 2 206.400000 1263.430000 0.000000 0.125000 6682
6684 2 206.500000 1264.490000 0.000000 0.125000 6683
6685 2 206.020000 1265.070000 0.000000 0.125000 6684
6686 2 205.530000 1265.670000 0.000000 0.125000 6685
6687 2 205.060000 1266.240000 0.000000 0.125000 6686
6688 2 204.560000 1266.820000 0.000000 0.125000 6687
6689 2 204.660000 1267.900000 0.000000 0.125000 6688
6690 2 210.780000 1299.580000 0.000000 0.125000 6689
6691 2 211.860000 1299.480000 0.000000 0.125000 6690
6692 2 212.910000 1299.400000 0.000000 0.125000 6691
6693 2 213.990000 1299.290000 0.000000 0.125000 6692
6694 2 215.060000 1299.200000 0.000000 0.125000 6693
6695 2 216.120000 1299.110000 0.000000 0.125000 6694
6696 2 217.180000 1299.000000 0.000000 0.125000 6695
6697 2 218.250000 1298.910000 0.000000 0.125000 6696
6698 2 218.750000 1298.320000 0.000000 0.125000 6697
6699 2 219.800000 1298.230000 0.000000 0.125000 6698
6700 2 220.870000 1298.140000 0.000000 0.125000 6699
6701 2 221.360000 1297.540000 0.000000 0.125000 6700
6702 2 222.410000 1297.460000 0.000000 0.125000 6701
6703 2 223.470000 1297.340000 0.000000 0.125000 6702
6704 2 223.960000 1296.760000 0.000000 0.125000 6703
6705 2 225.030000 1296.670000 0.000000 0.125000 6704
6706 2 225.520000 1296.080000 0.000000 0.125000 6705
6707 2 226.590000 1295.980000 0.000000 0.125000 6706
6708 2 227.650000 1295.900000 0.000000 0.125000 6707
6709 2 228.130000 1295.300000 0.000000 0.125000 6708
6710 2 228.620000 1294.730000 0.000000 0.125000 6709
6711 2 229.110000 1294.150000 0.000000 0.125000 6710
6712 2 230.160000 1294.040000 0.000000 0.125000 6711
6713 2 230.650000 1293.470000 0.000000 0.125000 6712
6714 2 231.130000 1292.890000 0.000000 0.125000 6713
6715 2 232.210000 1292.780000 0.000000 0.125000 6714
6716 2 232.680000 1292.210000 0.000000 0.125000 6715
6717 2 233.750000 1292.110000 0.000000 0.125000 6716
6718 2 234.810000 1292.000000 0.000000 0.125000 6717
6719 2 235.310000 1291.430000 0.000000 0.125000 6718
6720 2 235.780000 1290.840000 0.000000 0.125000 6719
6721 2 236.270000 1290.260000 0.000000 0.125000 6720
6722 2 236.750000 1289.680000 0.000000 0.125000 6721
6723 2 237.250000 1289.090000 0.000000 0.125000 6722
6724 2 237.720000 1288.510000 0.000000 0.125000 6723
6725 2 238.210000 1287.940000 0.000000 0.125000 6724
6726 2 239.280000 1287.830000 0.000000 0.125000 6725
6727 2 240.340000 1287.730000 0.000000 0.125000 6726
6728 2 241.410000 1287.650000 0.000000 0.125000 6727
6729 2 242.470000 1287.540000 0.000000 0.125000 6728
6730 2 242.960000 1286.960000 0.000000 0.125000 6729
6731 2 244.030000 1286.870000 0.000000 0.125000 6730
6732 2 244.500000 1286.280000 0.000000 0.125000 6731
6733 2 245.590000 1286.190000 0.000000 0.125000 6732
6734 2 246.650000 1286.080000 0.000000 0.125000 6733
6735 2 247.710000 1285.990000 0.000000 0.125000 6734
6736 2 248.190000 1285.410000 0.000000 0.125000 6735
6737 2 249.280000 1285.310000 0.000000 0.125000 6736
6738 2 250.340000 1285.230000 0.000000 0.125000 6737
6739 2 251.400000 1285.130000 0.000000 0.125000 6738
6740 2 252.460000 1285.020000 0.000000 0.125000 6739
6741 2 253.530000 1284.930000 0.000000 0.125000 6740
6742 2 254.610000 1284.830000 0.000000 0.125000 6741
6743 2 255.660000 1284.730000 0.000000 0.125000 6742
6744 2 256.740000 1284.640000 0.000000 0.125000 6743
6745 2 257.810000 1284.530000 0.000000 0.125000 6744
6746 2 258.870000 1284.440000 0.000000 0.125000 6745
6747 2 259.930000 1284.340000 0.000000 0.125000 6746
6748 2 261.000000 1284.240000 0.000000 0.125000 6747
6749 2 262.060000 1284.160000 0.000000 0.125000 6748
6750 2 263.120000 1284.040000 0.000000 0.125000 6749
6751 2 264.190000 1283.950000 0.000000 0.125000 6750
6752 2 265.260000 1283.860000 0.000000 0.125000 6751
6753 2 266.330000 1283.760000 0.000000 0.125000 6752
6754 2 267.390000 1283.660000 0.000000 0.125000 6753
6755 2 268.450000 1283.550000 0.000000 0.125000 6754
6756 2 269.520000 1283.470000 0.000000 0.125000 6755
6757 2 270.580000 1283.360000 0.000000 0.125000 6756
6758 2 271.660000 1283.260000 0.000000 0.125000 6757
6759 2 272.730000 1283.170000 0.000000 0.125000 6758
6760 2 273.800000 1283.070000 0.000000 0.125000 6759
6761 2 274.370000 1283.550000 0.000000 0.125000 6760
6762 2 275.430000 1283.460000 0.000000 0.125000 6761
6763 2 276.500000 1283.360000 0.000000 0.125000 6762
6764 2 277.560000 1283.250000 0.000000 0.125000 6763
6765 2 278.630000 1283.170000 0.000000 0.125000 6764
6766 2 279.700000 1283.060000 0.000000 0.125000 6765
6767 2 280.770000 1282.970000 0.000000 0.125000 6766
6768 2 281.830000 1282.870000 0.000000 0.125000 6767
6769 2 282.910000 1282.770000 0.000000 0.125000 6768
6770 2 283.980000 1282.680000 0.000000 0.125000 6769
6771 2 285.050000 1282.580000 0.000000 0.125000 6770
6772 2 286.110000 1282.480000 0.000000 0.125000 6771
6773 2 287.180000 1282.390000 0.000000 0.125000 6772
6774 2 288.250000 1282.290000 0.000000 0.125000 6773
6775 2 197.800000 1328.190000 0.000000 0.125000 6690
6776 2 197.310000 1328.770000 0.000000 0.125000 6775
6777 2 196.810000 1329.360000 0.000000 0.125000 6776
6778 2 196.340000 1329.940000 0.000000 0.125000 6777
6779 2 195.860000 1330.510000 0.000000 0.125000 6778
6780 2 195.370000 1331.110000 0.000000 0.125000 6779
6781 2 194.880000 1331.680000 0.000000 0.125000 6780
6782 2 194.400000 1332.260000 0.000000 0.125000 6781
6783 2 193.910000 1332.840000 0.000000 0.125000 6782
6784 2 193.430000 1333.440000 0.000000 0.125000 6783
6785 2 192.940000 1334.000000 0.000000 0.125000 6784
6786 2 192.460000 1334.590000 0.000000 0.125000 6785
6787 2 192.560000 1335.670000 0.000000 0.125000 6786
6788 2 192.650000 1336.730000 0.000000 0.125000 6787
6789 2 192.180000 1337.300000 0.000000 0.125000 6788
6790 2 192.280000 1338.380000 0.000000 0.125000 6789
6791 2 191.780000 1338.970000 0.000000 0.125000 6790
6792 2 191.880000 1340.010000 0.000000 0.125000 6791
6793 2 191.400000 1340.610000 0.000000 0.125000 6792
6794 2 190.910000 1341.190000 0.000000 0.125000 6793
6795 2 190.430000 1341.770000 0.000000 0.125000 6794
6796 2 189.940000 1342.340000 0.000000 0.125000 6795
6797 2 189.460000 1342.940000 0.000000 0.125000 6796
6798 2 188.970000 1343.510000 0.000000 0.125000 6797
6799 2 188.500000 1344.090000 0.000000 0.125000 6798
6800 2 188.000000 1344.680000 0.000000 0.125000 6799
6801 2 188.110000 1345.740000 0.000000 0.125000 6800
6802 2 187.620000 1346.330000 0.000000 0.125000 6801
6803 2 187.150000 1346.910000 0.000000 0.125000 6802
6804 2 186.650000 1347.490000 0.000000 0.125000 6803
6805 2 186.160000 1348.070000 0.000000 0.125000 6804
6806 2 185.090000 1348.180000 0.000000 0.125000 6805
6807 2 184.620000 1348.740000 0.000000 0.125000 6806
6808 2 184.130000 1349.330000 0.000000 0.125000 6807
6809 2 185.210000 1349.230000 0.000000 0.125000 6808
6810 2 186.270000 1349.150000 0.000000 0.125000 6809
6811 2 186.840000 1349.630000 0.000000 0.125000 6810
6812 2 187.430000 1350.120000 0.000000 0.125000 6811
6813 2 188.020000 1350.590000 0.000000 0.125000 6812
6814 2 188.590000 1351.080000 0.000000 0.125000 6813
6815 2 189.180000 1351.560000 0.000000 0.125000 6814
6816 2 189.750000 1352.050000 0.000000 0.125000 6815
6817 2 190.340000 1352.530000 0.000000 0.125000 6816
6818 2 190.930000 1353.020000 0.000000 0.125000 6817
6819 2 191.500000 1353.500000 0.000000 0.125000 6818
6820 2 192.090000 1353.990000 0.000000 0.125000 6819
6821 2 192.680000 1354.480000 0.000000 0.125000 6820
6822 2 193.250000 1354.970000 0.000000 0.125000 6821
6823 2 193.840000 1355.450000 0.000000 0.125000 6822
6824 2 194.430000 1355.940000 0.000000 0.125000 6823
6825 2 195.000000 1356.420000 0.000000 0.125000 6824
6826 2 196.060000 1356.310000 0.000000 0.125000 6825
6827 2 196.650000 1356.800000 0.000000 0.125000 6826
6828 2 197.240000 1357.280000 0.000000 0.125000 6827
6829 2 197.810000 1357.760000 0.000000 0.125000 6828
6830 2 198.880000 1357.670000 0.000000 0.125000 6829
6831 2 199.960000 1357.570000 0.000000 0.125000 6830
6832 2 200.530000 1358.050000 0.000000 0.125000 6831
6833 2 201.120000 1358.530000 0.000000 0.125000 6832
6834 2 201.690000 1359.020000 0.000000 0.125000 6833
6835 2 201.800000 1360.090000 0.000000 0.125000 6834
6836 2 202.370000 1360.580000 0.000000 0.125000 6835
6837 2 202.960000 1361.060000 0.000000 0.125000 6836
6838 2 203.050000 1362.130000 0.000000 0.125000 6837
6839 2 203.630000 1362.620000 0.000000 0.125000 6838
6840 2 204.210000 1363.090000 0.000000 0.125000 6839
6841 2 204.800000 1363.570000 0.000000 0.125000 6840
6842 2 204.880000 1364.650000 0.000000 0.125000 6841
6843 2 205.470000 1365.140000 0.000000 0.125000 6842
6844 2 206.050000 1365.620000 0.000000 0.125000 6843
6845 2 206.630000 1366.090000 0.000000 0.125000 6844
6846 2 206.740000 1367.170000 0.000000 0.125000 6845
6847 2 206.830000 1368.230000 0.000000 0.125000 6846
6848 2 206.930000 1369.290000 0.000000 0.125000 6847
6849 2 207.030000 1370.360000 0.000000 0.125000 6848
6850 2 207.120000 1371.430000 0.000000 0.125000 6849
6851 2 207.210000 1372.490000 0.000000 0.125000 6850
6852 2 207.330000 1373.550000 0.000000 0.125000 6851
6853 2 207.430000 1374.630000 0.000000 0.125000 6852
6854 2 207.530000 1375.710000 0.000000 0.125000 6853
6855 2 207.620000 1376.760000 0.000000 0.125000 6854
6856 2 207.130000 1377.340000 0.000000 0.125000 6855
6857 2 207.240000 1378.420000 0.000000 0.125000 6856
6858 2 206.750000 1378.990000 0.000000 0.125000 6857
6859 2 206.840000 1380.060000 0.000000 0.125000 6858
6860 2 206.370000 1380.650000 0.000000 0.125000 6859
6861 2 206.460000 1381.710000 0.000000 0.125000 6860
6862 2 206.560000 1382.770000 0.000000 0.125000 6861
6863 2 206.060000 1383.370000 0.000000 0.125000 6862
6864 2 206.180000 1384.430000 0.000000 0.125000 6863
6865 2 205.680000 1385.000000 0.000000 0.125000 6864
6866 2 205.210000 1385.590000 0.000000 0.125000 6865
6867 2 205.310000 1386.660000 0.000000 0.125000 6866
6868 2 204.810000 1387.240000 0.000000 0.125000 6867
6869 2 204.900000 1388.300000 0.000000 0.125000 6868
6870 2 204.430000 1388.890000 0.000000 0.125000 6869
6871 2 203.940000 1389.470000 0.000000 0.125000 6870
6872 2 204.050000 1390.530000 0.000000 0.125000 6871
6873 2 203.560000 1391.120000 0.000000 0.125000 6872
6874 2 203.080000 1391.700000 0.000000 0.125000 6873
6875 2 203.180000 1392.760000 0.000000 0.125000 6874
6876 2 202.680000 1393.360000 0.000000 0.125000 6875
6877 2 202.190000 1393.940000 0.000000 0.125000 6876
6878 2 202.300000 1394.990000 0.000000 0.125000 6877
6879 2 201.810000 1395.570000 0.000000 0.125000 6878
6880 2 201.330000 1396.160000 0.000000 0.125000 6879
6881 2 200.840000 1396.740000 0.000000 0.125000 6880
6882 2 200.940000 1397.800000 0.000000 0.125000 6881
6883 2 200.460000 1398.390000 0.000000 0.125000 6882
6884 2 199.960000 1398.980000 0.000000 0.125000 6883
6885 2 199.490000 1399.550000 0.000000 0.125000 6884
6886 2 199.000000 1400.140000 0.000000 0.125000 6885
6887 2 198.520000 1400.720000 0.000000 0.125000 6886
6888 2 198.030000 1401.290000 0.000000 0.125000 6887
6889 2 197.560000 1401.880000 0.000000 0.125000 6888
6890 2 197.060000 1402.470000 0.000000 0.125000 6889
6891 2 196.580000 1403.040000 0.000000 0.125000 6890
6892 2 195.520000 1403.140000 0.000000 0.125000 6891
6893 2 194.460000 1403.240000 0.000000 0.125000 6892
6894 2 193.380000 1403.330000 0.000000 0.125000 6893
6895 2 192.310000 1403.440000 0.000000 0.125000 6894
6896 2 191.840000 1404.010000 0.000000 0.125000 6895
6897 2 191.340000 1404.590000 0.000000 0.125000 6896
6898 2 190.860000 1405.190000 0.000000 0.125000 6897
6899 2 190.370000 1405.760000 0.000000 0.125000 6898
6900 2 189.900000 1406.340000 0.000000 0.125000 6899
6901 2 183.560000 1348.860000 0.000000 0.125000 6808
6902 2 182.970000 1348.370000 0.000000 0.125000 6901
6903 2 182.380000 1347.890000 0.000000 0.125000 6902
6904 2 181.810000 1347.400000 0.000000 0.125000 6903
6905 2 181.220000 1346.920000 0.000000 0.125000 6904
6906 2 180.650000 1346.440000 0.000000 0.125000 6905
6907 2 180.060000 1345.950000 0.000000 0.125000 6906
6908 2 179.780000 1345.710000 0.000000 0.125000 6907
6909 2 178.900000 1344.980000 0.000000 0.125000 6908
6910 2 178.330000 1344.490000 0.000000 0.125000 6909
6911 2 177.740000 1344.010000 0.000000 0.125000 6910
6912 2 177.160000 1343.530000 0.000000 0.125000 6911
6913 2 176.580000 1343.040000 0.000000 0.125000 6912
6914 2 176.000000 1342.550000 0.000000 0.125000 6913
6915 2 175.400000 1342.070000 0.000000 0.125000 6914
6916 2 174.840000 1341.590000 0.000000 0.125000 6915
6917 2 174.250000 1341.110000 0.000000 0.125000 6916
6918 2 173.660000 1340.630000 0.000000 0.125000 6917
6919 2 173.090000 1340.150000 0.000000 0.125000 6918
6920 2 172.500000 1339.660000 0.000000 0.125000 6919
6921 2 171.910000 1339.170000 0.000000 0.125000 6920
6922 2 171.340000 1338.690000 0.000000 0.125000 6921
6923 2 170.750000 1338.210000 0.000000 0.125000 6922
6924 2 170.160000 1337.710000 0.000000 0.125000 6923
6925 2 169.590000 1337.230000 0.000000 0.125000 6924
6926 2 169.000000 1336.740000 0.000000 0.125000 6925
6927 2 168.900000 1335.680000 0.000000 0.125000 6926
6928 2 168.810000 1334.620000 0.000000 0.125000 6927
6929 2 179.490000 1345.470000 0.000000 0.125000 6908
6930 2 179.000000 1346.050000 0.000000 0.125000 6929
6931 2 178.530000 1346.640000 0.000000 0.125000 6930
6932 2 178.030000 1347.220000 0.000000 0.125000 6931
6933 2 177.560000 1347.790000 0.000000 0.125000 6932
6934 2 176.490000 1347.890000 0.000000 0.125000 6933
6935 2 176.000000 1348.480000 0.000000 0.125000 6934
6936 2 175.520000 1349.050000 0.000000 0.125000 6935
6937 2 175.030000 1349.650000 0.000000 0.125000 6936
6938 2 174.550000 1350.220000 0.000000 0.125000 6937
6939 2 174.060000 1350.800000 0.000000 0.125000 6938
6940 2 173.580000 1351.390000 0.000000 0.125000 6939
6941 2 173.090000 1351.970000 0.000000 0.125000 6940
6942 2 172.620000 1352.540000 0.000000 0.125000 6941
6943 2 172.120000 1353.140000 0.000000 0.125000 6942
6944 2 171.630000 1353.720000 0.000000 0.125000 6943
6945 2 171.150000 1354.290000 0.000000 0.125000 6944
6946 2 170.680000 1354.880000 0.000000 0.125000 6945
6947 2 169.610000 1354.980000 0.000000 0.125000 6946
6948 2 168.530000 1355.070000 0.000000 0.125000 6947
6949 2 167.470000 1355.170000 0.000000 0.125000 6948
6950 2 166.990000 1355.750000 0.000000 0.125000 6949
6951 2 166.500000 1356.330000 0.000000 0.125000 6950
6952 2 166.030000 1356.920000 0.000000 0.125000 6951
6953 2 164.960000 1357.010000 0.000000 0.125000 6952
6954 2 164.460000 1357.590000 0.000000 0.125000 6953
6955 2 163.990000 1358.180000 0.000000 0.125000 6954
6956 2 162.910000 1358.260000 0.000000 0.125000 6955
6957 2 162.430000 1358.860000 0.000000 0.125000 6956
6958 2 161.940000 1359.440000 0.000000 0.125000 6957
6959 2 161.460000 1360.020000 0.000000 0.125000 6958
6960 2 160.970000 1360.590000 0.000000 0.125000 6959
6961 2 160.500000 1361.190000 0.000000 0.125000 6960
6962 2 160.000000 1361.760000 0.000000 0.125000 6961
6963 2 159.520000 1362.340000 0.000000 0.125000 6962
6964 2 159.030000 1362.930000 0.000000 0.125000 6963
6965 2 158.560000 1363.510000 0.000000 0.125000 6964
6966 2 132.460000 1342.770000 0.000000 0.125000 6965
6967 2 132.360000 1341.710000 0.000000 0.125000 6966
6968 2 132.270000 1340.640000 0.000000 0.125000 6967
6969 2 132.150000 1339.570000 0.000000 0.125000 6968
6970 2 132.060000 1338.510000 0.000000 0.125000 6969
6971 2 131.960000 1337.440000 0.000000 0.125000 6970
6972 2 131.870000 1336.370000 0.000000 0.125000 6971
6973 2 131.770000 1335.300000 0.000000 0.125000 6972
6974 2 131.680000 1334.240000 0.000000 0.125000 6973
6975 2 131.580000 1333.180000 0.000000 0.125000 6974
6976 2 131.490000 1332.110000 0.000000 0.125000 6975
6977 2 131.370000 1331.030000 0.000000 0.125000 6976
6978 2 131.280000 1329.980000 0.000000 0.125000 6977
6979 2 131.180000 1328.910000 0.000000 0.125000 6978
6980 2 131.090000 1327.830000 0.000000 0.125000 6979
6981 2 131.000000 1326.770000 0.000000 0.125000 6980
6982 2 130.900000 1325.710000 0.000000 0.125000 6981
6983 2 130.810000 1324.650000 0.000000 0.125000 6982
6984 2 131.280000 1324.060000 0.000000 0.125000 6983
6985 2 131.780000 1323.480000 0.000000 0.125000 6984
6986 2 131.680000 1322.420000 0.000000 0.125000 6985
6987 2 132.150000 1321.830000 0.000000 0.125000 6986
6988 2 132.650000 1321.250000 0.000000 0.125000 6987
6989 2 133.120000 1320.670000 0.000000 0.125000 6988
6990 2 133.050000 1319.610000 0.000000 0.125000 6989
6991 2 133.530000 1319.020000 0.000000 0.125000 6990
6992 2 133.430000 1317.960000 0.000000 0.125000 6991
6993 2 133.910000 1317.380000 0.000000 0.125000 6992
6994 2 133.810000 1316.300000 0.000000 0.125000 6993
6995 2 134.300000 1315.730000 0.000000 0.125000 6994
6996 2 134.210000 1314.670000 0.000000 0.125000 6995
6997 2 134.690000 1314.070000 0.000000 0.125000 6996
6998 2 134.590000 1313.000000 0.000000 0.125000 6997
6999 2 134.500000 1311.950000 0.000000 0.125000 6998
7000 2 134.970000 1311.370000 0.000000 0.125000 6999
7001 2 134.870000 1310.290000 0.000000 0.125000 7000
7002 2 135.360000 1309.720000 0.000000 0.125000 7001
7003 2 135.270000 1308.660000 0.000000 0.125000 7002
7004 2 135.750000 1308.060000 0.000000 0.125000 7003
7005 2 135.650000 1307.000000 0.000000 0.125000 7004
7006 2 135.560000 1305.940000 0.000000 0.125000 7005
7007 2 136.030000 1305.360000 0.000000 0.125000 7006
7008 2 136.530000 1304.760000 0.000000 0.125000 7007
7009 2 137.000000 1304.190000 0.000000 0.125000 7008
7010 2 137.500000 1303.610000 0.000000 0.125000 7009
7011 2 137.400000 1302.530000 0.000000 0.125000 7010
7012 2 137.870000 1301.960000 0.000000 0.125000 7011
7013 2 138.360000 1301.380000 0.000000 0.125000 7012
7014 2 138.840000 1300.790000 0.000000 0.125000 7013
7015 2 139.340000 1300.210000 0.000000 0.125000 7014
7016 2 139.810000 1299.640000 0.000000 0.125000 7015
7017 2 140.300000 1299.040000 0.000000 0.125000 7016
7018 2 140.210000 1297.980000 0.000000 0.125000 7017
7019 2 140.110000 1296.920000 0.000000 0.125000 7018
7020 2 140.000000 1295.840000 0.000000 0.125000 7019
7021 2 139.910000 1294.780000 0.000000 0.125000 7020
7022 2 139.810000 1293.720000 0.000000 0.125000 7021
7023 2 139.710000 1292.650000 0.000000 0.125000 7022
7024 2 139.610000 1291.570000 0.000000 0.125000 7023
7025 2 139.520000 1290.510000 0.000000 0.125000 7024
7026 2 -150.790000 1349.320000 0.000000 0.125000 7025
7027 2 -150.880000 1348.260000 0.000000 0.125000 7026
7028 2 -150.980000 1347.200000 0.000000 0.125000 7027
7029 2 -151.070000 1346.140000 0.000000 0.125000 7028
7030 2 -151.170000 1345.050000 0.000000 0.125000 7029
7031 2 -151.280000 1344.000000 0.000000 0.125000 7030
7032 2 -151.380000 1342.940000 0.000000 0.125000 7031
7033 2 -151.470000 1341.880000 0.000000 0.125000 7032
7034 2 -152.040000 1341.390000 0.000000 0.125000 7033
7035 2 -152.140000 1340.300000 0.000000 0.125000 7034
7036 2 -151.660000 1339.730000 0.000000 0.125000 7035
7037 2 -151.760000 1338.670000 0.000000 0.125000 7036
7038 2 -151.280000 1338.080000 0.000000 0.125000 7037
7039 2 -150.790000 1337.510000 0.000000 0.125000 7038
7040 2 -150.310000 1336.920000 0.000000 0.125000 7039
7041 2 -149.820000 1336.330000 0.000000 0.125000 7040
7042 2 -149.340000 1335.760000 0.000000 0.125000 7041
7043 2 -148.850000 1335.190000 0.000000 0.125000 7042
7044 2 -148.360000 1334.600000 0.000000 0.125000 7043
7045 2 -147.880000 1334.010000 0.000000 0.125000 7044
7046 2 -147.410000 1333.450000 0.000000 0.125000 7045
7047 2 -146.910000 1332.850000 0.000000 0.125000 7046
7048 2 -147.010000 1331.770000 0.000000 0.125000 7047
7049 2 -146.530000 1331.200000 0.000000 0.125000 7048
7050 2 -146.040000 1330.630000 0.000000 0.125000 7049
7051 2 -146.130000 1329.550000 0.000000 0.125000 7050
7052 2 -145.640000 1328.980000 0.000000 0.125000 7051
7053 2 -145.160000 1328.390000 0.000000 0.125000 7052
7054 2 -144.690000 1327.800000 0.000000 0.125000 7053
7055 2 -144.190000 1327.230000 0.000000 0.125000 7054
7056 2 -143.130000 1327.130000 0.000000 0.125000 7055
7057 2 -142.660000 1326.540000 0.000000 0.125000 7056
7058 2 -142.160000 1325.970000 0.000000 0.125000 7057
7059 2 -141.690000 1325.390000 0.000000 0.125000 7058
7060 2 -141.190000 1324.790000 0.000000 0.125000 7059
7061 2 -140.720000 1324.230000 0.000000 0.125000 7060
7062 2 -139.640000 1324.130000 0.000000 0.125000 7061
7063 2 -138.590000 1324.010000 0.000000 0.125000 7062
7064 2 -138.100000 1323.450000 0.000000 0.125000 7063
7065 2 -137.610000 1322.850000 0.000000 0.125000 7064
7066 2 -137.130000 1322.260000 0.000000 0.125000 7065
7067 2 -136.640000 1321.700000 0.000000 0.125000 7066
7068 2 -136.160000 1321.100000 0.000000 0.125000 7067
7069 2 -135.670000 1320.520000 0.000000 0.125000 7068
7070 2 -135.190000 1319.950000 0.000000 0.125000 7069
7071 2 -134.690000 1319.350000 0.000000 0.125000 7070
7072 2 -134.220000 1318.770000 0.000000 0.125000 7071
7073 2 -133.730000 1318.200000 0.000000 0.125000 7072
7074 2 -132.660000 1318.100000 0.000000 0.125000 7073
7075 2 -132.190000 1317.510000 0.000000 0.125000 7074
7076 2 -131.690000 1316.950000 0.000000 0.125000 7075
7077 2 -131.200000 1316.350000 0.000000 0.125000 7076
7078 2 -130.130000 1316.260000 0.000000 0.125000 7077
7079 2 -129.660000 1315.690000 0.000000 0.125000 7078
7080 2 -128.600000 1315.570000 0.000000 0.125000 7079
7081 2 -128.100000 1315.000000 0.000000 0.125000 7080
7082 2 -127.630000 1314.420000 0.000000 0.125000 7081
7083 2 -127.150000 1313.820000 0.000000 0.125000 7082
7084 2 -118.210000 1317.320000 0.000000 0.125000 7083
7085 2 -118.120000 1318.410000 0.000000 0.125000 7084
7086 2 -118.600000 1318.980000 0.000000 0.125000 7085
7087 2 -119.070000 1319.550000 0.000000 0.125000 7086
7088 2 -119.570000 1320.140000 0.000000 0.125000 7087
7089 2 -120.070000 1320.730000 0.000000 0.125000 7088
7090 2 -120.540000 1321.290000 0.000000 0.125000 7089
7091 2 -121.020000 1321.890000 0.000000 0.125000 7090
7092 2 -121.520000 1322.480000 0.000000 0.125000 7091
7093 2 -121.990000 1323.040000 0.000000 0.125000 7092
7094 2 -122.480000 1323.640000 0.000000 0.125000 7093
7095 2 -122.960000 1324.220000 0.000000 0.125000 7094
7096 2 -123.460000 1324.790000 0.000000 0.125000 7095
7097 2 -123.930000 1325.380000 0.000000 0.125000 7096
7098 2 -124.410000 1325.970000 0.000000 0.125000 7097
7099 2 -124.910000 1326.540000 0.000000 0.125000 7098
7100 2 -125.380000 1327.130000 0.000000 0.125000 7099
7101 2 -125.870000 1327.700000 0.000000 0.125000 7100
7102 2 -126.350000 1328.290000 0.000000 0.125000 7101
7103 2 -119.960000 1333.630000 0.000000 0.125000 7102
7104 2 -119.460000 1333.020000 0.000000 0.125000 7103
7105 2 -118.990000 1332.450000 0.000000 0.125000 7104
7106 2 -118.510000 1331.880000 0.000000 0.125000 7105
7107 2 -118.020000 1331.290000 0.000000 0.125000 7106
7108 2 -117.520000 1330.700000 0.000000 0.125000 7107
7109 2 -117.040000 1330.140000 0.000000 0.125000 7108
7110 2 -116.570000 1329.540000 0.000000 0.125000 7109
7111 2 -116.070000 1328.970000 0.000000 0.125000 7110
7112 2 -115.600000 1328.380000 0.000000 0.125000 7111
7113 2 -115.120000 1327.790000 0.000000 0.125000 7112
7114 2 -114.630000 1327.220000 0.000000 0.125000 7113
7115 2 -114.130000 1326.640000 0.000000 0.125000 7114
7116 2 -113.660000 1326.040000 0.000000 0.125000 7115
7117 2 -113.180000 1325.480000 0.000000 0.125000 7116
7118 2 -112.680000 1324.890000 0.000000 0.125000 7117
7119 2 -112.210000 1324.290000 0.000000 0.125000 7118
7120 2 -111.730000 1323.730000 0.000000 0.125000 7119
7121 2 -111.240000 1323.140000 0.000000 0.125000 7120
7122 2 -110.160000 1323.040000 0.000000 0.125000 7121
7123 2 -109.100000 1322.950000 0.000000 0.125000 7122
7124 2 -108.040000 1322.850000 0.000000 0.125000 7123
7125 2 -106.960000 1322.750000 0.000000 0.125000 7124
7126 2 -105.910000 1322.660000 0.000000 0.125000 7125
7127 2 -104.850000 1322.540000 0.000000 0.125000 7126
7128 2 -104.370000 1321.970000 0.000000 0.125000 7127
7129 2 -103.290000 1321.880000 0.000000 0.125000 7128
7130 2 -102.230000 1321.760000 0.000000 0.125000 7129
7131 2 -101.160000 1321.670000 0.000000 0.125000 7130
7132 2 -100.100000 1321.570000 0.000000 0.125000 7131
7133 2 -99.020000 1321.480000 0.000000 0.125000 7132
7134 2 -98.440000 1321.970000 0.000000 0.125000 7133
7135 2 -97.870000 1322.450000 0.000000 0.125000 7134
7136 2 -96.790000 1322.350000 0.000000 0.125000 7135
7137 2 -96.210000 1322.830000 0.000000 0.125000 7136
7138 2 -95.160000 1322.730000 0.000000 0.125000 7137
7139 2 -94.570000 1323.230000 0.000000 0.125000 7138
7140 2 -93.990000 1323.720000 0.000000 0.125000 7139
7141 2 -93.410000 1324.200000 0.000000 0.125000 7140
7142 2 -92.820000 1324.670000 0.000000 0.125000 7141
7143 2 -92.240000 1325.170000 0.000000 0.125000 7142
7144 2 -91.650000 1325.660000 0.000000 0.125000 7143
7145 2 -91.070000 1326.140000 0.000000 0.125000 7144
7146 2 -90.010000 1326.020000 0.000000 0.125000 7145
7147 2 -88.930000 1325.950000 0.000000 0.125000 7146
7148 2 -88.350000 1326.420000 0.000000 0.125000 7147
7149 2 -87.290000 1326.320000 0.000000 0.125000 7148
7150 2 -86.230000 1326.230000 0.000000 0.125000 7149
7151 2 -85.630000 1326.720000 0.000000 0.125000 7150
7152 2 -85.050000 1327.200000 0.000000 0.125000 7151
7153 2 -83.990000 1327.100000 0.000000 0.125000 7152
7154 2 -82.930000 1327.010000 0.000000 0.125000 7153
7155 2 -81.850000 1326.920000 0.000000 0.125000 7154
7156 2 -80.790000 1326.790000 0.000000 0.125000 7155
7157 2 -80.210000 1327.290000 0.000000 0.125000 7156
7158 2 -79.630000 1327.770000 0.000000 0.125000 7157
7159 2 -79.040000 1328.260000 0.000000 0.125000 7158
7160 2 -77.980000 1328.170000 0.000000 0.125000 7159
7161 2 -77.400000 1328.640000 0.000000 0.125000 7160
7162 2 -76.330000 1328.540000 0.000000 0.125000 7161
7163 2 -75.770000 1329.020000 0.000000 0.125000 7162
7164 2 -75.180000 1329.510000 0.000000 0.125000 7163
7165 2 -74.100000 1329.420000 0.000000 0.125000 7164
7166 2 -73.520000 1329.910000 0.000000 0.125000 7165
7167 2 -72.940000 1330.390000 0.000000 0.125000 7166
7168 2 -72.370000 1330.880000 0.000000 0.125000 7167
7169 2 -71.770000 1331.350000 0.000000 0.125000 7168
7170 2 -70.710000 1331.250000 0.000000 0.125000 7169
7171 2 -69.650000 1331.160000 0.000000 0.125000 7170
7172 2 -69.070000 1331.640000 0.000000 0.125000 7171
7173 2 -67.990000 1331.540000 0.000000 0.125000 7172
7174 2 -66.930000 1331.450000 0.000000 0.125000 7173
7175 2 -65.870000 1331.350000 0.000000 0.125000 7174
7176 2 -65.270000 1331.820000 0.000000 0.125000 7175
7177 2 -64.690000 1332.320000 0.000000 0.125000 7176
7178 2 -64.120000 1332.790000 0.000000 0.125000 7177
7179 2 -63.520000 1333.290000 0.000000 0.125000 7178
7180 2 -62.940000 1333.770000 0.000000 0.125000 7179
7181 2 -61.880000 1333.690000 0.000000 0.125000 7180
7182 2 -61.300000 1334.170000 0.000000 0.125000 7181
7183 2 -60.230000 1334.070000 0.000000 0.125000 7182
7184 2 -59.650000 1334.540000 0.000000 0.125000 7183
7185 2 -59.080000 1335.020000 0.000000 0.125000 7184
7186 2 -58.010000 1334.950000 0.000000 0.125000 7185
7187 2 -57.410000 1335.420000 0.000000 0.125000 7186
7188 2 -56.360000 1335.320000 0.000000 0.125000 7187
7189 2 -55.770000 1335.790000 0.000000 0.125000 7188
7190 2 -55.190000 1336.290000 0.000000 0.125000 7189
7191 2 -54.610000 1336.770000 0.000000 0.125000 7190
7192 2 -54.020000 1337.260000 0.000000 0.125000 7191
7193 2 -52.970000 1337.170000 0.000000 0.125000 7192
7194 2 -52.370000 1337.660000 0.000000 0.125000 7193
7195 2 -51.800000 1338.140000 0.000000 0.125000 7194
7196 2 -50.730000 1338.020000 0.000000 0.125000 7195
7197 2 -50.150000 1338.510000 0.000000 0.125000 7196
7198 2 -49.080000 1338.420000 0.000000 0.125000 7197
7199 2 -48.020000 1338.320000 0.000000 0.125000 7198
7200 2 -46.950000 1338.230000 0.000000 0.125000 7199
7201 2 -45.880000 1338.130000 0.000000 0.125000 7200
7202 2 -44.820000 1338.020000 0.000000 0.125000 7201
7203 2 -43.760000 1337.940000 0.000000 0.125000 7202
7204 2 -43.180000 1338.420000 0.000000 0.125000 7203
7205 2 -42.590000 1338.910000 0.000000 0.125000 7204
7206 2 -41.520000 1338.790000 0.000000 0.125000 7205
7207 2 -40.450000 1338.700000 0.000000 0.125000 7206
7208 2 -39.980000 1338.130000 0.000000 0.125000 7207
7209 2 -38.900000 1338.020000 0.000000 0.125000 7208
7210 2 -38.430000 1337.450000 0.000000 0.125000 7209
7211 2 -37.940000 1336.850000 0.000000 0.125000 7210
7212 2 -37.450000 1336.270000 0.000000 0.125000 7211
7213 2 -36.380000 1336.190000 0.000000 0.125000 7212
7214 2 -35.330000 1336.070000 0.000000 0.125000 7213
7215 2 -34.260000 1335.980000 0.000000 0.125000 7214
7216 2 -33.190000 1335.890000 0.000000 0.125000 7215
7217 2 -32.120000 1335.790000 0.000000 0.125000 7216
7218 2 -31.620000 1335.230000 0.000000 0.125000 7217
7219 2 -31.150000 1334.640000 0.000000 0.125000 7218
7220 2 -30.650000 1334.040000 0.000000 0.125000 7219
7221 2 -30.170000 1333.480000 0.000000 0.125000 7220
7222 2 -29.690000 1332.890000 0.000000 0.125000 7221
7223 2 -29.210000 1332.300000 0.000000 0.125000 7222
7224 2 -28.730000 1331.730000 0.000000 0.125000 7223
7225 2 -28.240000 1331.140000 0.000000 0.125000 7224
7226 2 -28.350000 1330.050000 0.000000 0.125000 7225
7227 2 -28.440000 1329.000000 0.000000 0.125000 7226
7228 2 -28.550000 1327.940000 0.000000 0.125000 7227
7229 2 -28.050000 1327.350000 0.000000 0.125000 7228
7230 2 -27.580000 1326.760000 0.000000 0.125000 7229
7231 2 -27.100000 1326.200000 0.000000 0.125000 7230
7232 2 -26.600000 1325.600000 0.000000 0.125000 7231
7233 2 -26.690000 1324.540000 0.000000 0.125000 7232
7234 2 -26.800000 1323.480000 0.000000 0.125000 7233
7235 2 -26.310000 1322.890000 0.000000 0.125000 7234
7236 2 -25.830000 1322.300000 0.000000 0.125000 7235
7237 2 -25.350000 1321.730000 0.000000 0.125000 7236
7238 2 -24.870000 1321.160000 0.000000 0.125000 7237
7239 2 -24.370000 1320.550000 0.000000 0.125000 7238
7240 2 -23.870000 1319.980000 0.000000 0.125000 7239
7241 2 -23.400000 1319.410000 0.000000 0.125000 7240
7242 2 -22.920000 1318.820000 0.000000 0.125000 7241
7243 2 -22.420000 1318.230000 0.000000 0.125000 7242
7244 2 -21.940000 1317.670000 0.000000 0.125000 7243
7245 2 -21.460000 1317.070000 0.000000 0.125000 7244
7246 2 -21.550000 1316.000000 0.000000 0.125000 7245
7247 2 -21.650000 1314.940000 0.000000 0.125000 7246
7248 2 -21.170000 1314.350000 0.000000 0.125000 7247
7249 2 -20.690000 1313.760000 0.000000 0.125000 7248
7250 2 -20.210000 1313.200000 0.000000 0.125000 7249
7251 2 -19.710000 1312.600000 0.000000 0.125000 7250
7252 2 0.700000 1312.920000 0.000000 0.125000 7251
7253 2 1.180000 1312.290000 0.000000 0.125000 7252
7254 2 1.660000 1311.750000 0.000000 0.125000 7253
7255 2 2.160000 1311.170000 0.000000 0.125000 7254
7256 2 2.640000 1310.570000 0.000000 0.125000 7255
7257 2 3.120000 1310.000000 0.000000 0.125000 7256
7258 2 3.600000 1309.410000 0.000000 0.125000 7257
7259 2 4.090000 1308.810000 0.000000 0.125000 7258
7260 2 5.160000 1308.720000 0.000000 0.125000 7259
7261 2 5.630000 1308.150000 0.000000 0.125000 7260
7262 2 6.120000 1307.560000 0.000000 0.125000 7261
7263 2 6.610000 1306.990000 0.000000 0.125000 7262
7264 2 7.080000 1306.410000 0.000000 0.125000 7263
7265 2 8.160000 1306.290000 0.000000 0.125000 7264
7266 2 8.650000 1305.720000 0.000000 0.125000 7265
7267 2 9.140000 1305.130000 0.000000 0.125000 7266
7268 2 9.610000 1304.560000 0.000000 0.125000 7267
7269 2 10.090000 1303.970000 0.000000 0.125000 7268
7270 2 10.580000 1303.390000 0.000000 0.125000 7269
7271 2 11.660000 1303.280000 0.000000 0.125000 7270
7272 2 12.140000 1302.710000 0.000000 0.125000 7271
7273 2 12.610000 1302.130000 0.000000 0.125000 7272
7274 2 13.100000 1301.540000 0.000000 0.125000 7273
7275 2 13.590000 1300.960000 0.000000 0.125000 7274
7276 2 14.080000 1300.390000 0.000000 0.125000 7275
7277 2 14.560000 1299.790000 0.000000 0.125000 7276
7278 2 15.050000 1299.220000 0.000000 0.125000 7277
7279 2 15.520000 1298.640000 0.000000 0.125000 7278
7280 2 16.580000 1298.530000 0.000000 0.125000 7279
7281 2 17.070000 1297.950000 0.000000 0.125000 7280
7282 2 17.550000 1297.380000 0.000000 0.125000 7281
7283 2 18.030000 1296.780000 0.000000 0.125000 7282
7284 2 18.530000 1296.210000 0.000000 0.125000 7283
7285 2 19.010000 1295.620000 0.000000 0.125000 7284
7286 2 19.500000 1295.040000 0.000000 0.125000 7285
7287 2 19.980000 1294.460000 0.000000 0.125000 7286
7288 2 20.460000 1293.880000 0.000000 0.125000 7287
7289 2 20.940000 1293.280000 0.000000 0.125000 7288
7290 2 21.420000 1292.720000 0.000000 0.125000 7289
7291 2 21.920000 1292.130000 0.000000 0.125000 7290
7292 2 22.410000 1291.540000 0.000000 0.125000 7291
7293 2 23.460000 1291.450000 0.000000 0.125000 7292
7294 2 23.940000 1290.870000 0.000000 0.125000 7293
7295 2 24.440000 1290.280000 0.000000 0.125000 7294
7296 2 25.510000 1290.190000 0.000000 0.125000 7295
7297 2 25.980000 1289.610000 0.000000 0.125000 7296
7298 2 26.460000 1289.020000 0.000000 0.125000 7297
7299 2 26.960000 1288.440000 0.000000 0.125000 7298
7300 2 27.440000 1287.870000 0.000000 0.125000 7299
7301 2 27.920000 1287.270000 0.000000 0.125000 7300
7302 2 28.410000 1286.700000 0.000000 0.125000 7301
7303 2 28.890000 1286.110000 0.000000 0.125000 7302
7304 2 29.370000 1285.530000 0.000000 0.125000 7303
7305 2 29.850000 1284.950000 0.000000 0.125000 7304
7306 2 30.350000 1284.370000 0.000000 0.125000 7305
7307 2 30.830000 1283.780000 0.000000 0.125000 7306
7308 2 31.320000 1283.210000 0.000000 0.125000 7307
7309 2 31.800000 1282.620000 0.000000 0.125000 7308
7310 2 32.280000 1282.030000 0.000000 0.125000 7309
7311 2 32.770000 1281.460000 0.000000 0.125000 7310
7312 2 32.670000 1280.390000 0.000000 0.125000 7311
7313 2 33.150000 1279.800000 0.000000 0.125000 7312
7314 2 33.640000 1279.230000 0.000000 0.125000 7313
7315 2 34.110000 1278.650000 0.000000 0.125000 7314
7316 2 34.220000 1279.710000 0.000000 0.125000 7315
7317 2 34.320000 1280.770000 0.000000 0.125000 7316
7318 2 34.400000 1281.840000 0.000000 0.125000 7317
7319 2 34.520000 1282.910000 0.000000 0.125000 7318
7320 2 34.610000 1283.980000 0.000000 0.125000 7319
7321 2 34.710000 1285.040000 0.000000 0.125000 7320
7322 2 35.280000 1285.520000 0.000000 0.125000 7321
7323 2 35.390000 1286.590000 0.000000 0.125000 7322
7324 2 35.960000 1287.080000 0.000000 0.125000 7323
7325 2 36.070000 1288.140000 0.000000 0.125000 7324
7326 2 36.640000 1288.630000 0.000000 0.125000 7325
7327 2 36.750000 1289.700000 0.000000 0.125000 7326
7328 2 36.850000 1290.760000 0.000000 0.125000 7327
7329 2 37.420000 1291.240000 0.000000 0.125000 7328
7330 2 38.000000 1291.730000 0.000000 0.125000 7329
7331 2 38.110000 1292.800000 0.000000 0.125000 7330
7332 2 38.210000 1293.870000 0.000000 0.125000 7331
7333 2 38.310000 1294.940000 0.000000 0.125000 7332
7334 2 38.400000 1296.000000 0.000000 0.125000 7333
7335 2 38.500000 1297.070000 0.000000 0.125000 7334
7336 2 38.600000 1298.140000 0.000000 0.125000 7335
7337 2 39.180000 1298.620000 0.000000 0.125000 7336
7338 2 39.280000 1299.690000 0.000000 0.125000 7337
7339 2 39.860000 1300.180000 0.000000 0.125000 7338
7340 2 39.960000 1301.230000 0.000000 0.125000 7339
7341 2 40.530000 1301.730000 0.000000 0.125000 7340
7342 2 41.130000 1302.210000 0.000000 0.125000 7341
7343 2 41.700000 1302.690000 0.000000 0.125000 7342
7344 2 42.280000 1303.180000 0.000000 0.125000 7343
7345 2 42.860000 1303.670000 0.000000 0.125000 7344
7346 2 43.460000 1304.150000 0.000000 0.125000 7345
7347 2 44.030000 1304.630000 0.000000 0.125000 7346
7348 2 44.610000 1305.120000 0.000000 0.125000 7347
7349 2 45.180000 1305.590000 0.000000 0.125000 7348
7350 2 45.780000 1306.070000 0.000000 0.125000 7349
7351 2 46.350000 1306.550000 0.000000 0.125000 7350
7352 2 46.460000 1307.630000 0.000000 0.125000 7351
7353 2 47.030000 1308.110000 0.000000 0.125000 7352
7354 2 46.560000 1308.700000 0.000000 0.125000 7353
7355 2 46.640000 1309.750000 0.000000 0.125000 7354
7356 2 34.600000 1278.060000 0.000000 0.125000 7315
7357 2 35.090000 1277.480000 0.000000 0.125000 7356
7358 2 35.000000 1276.420000 0.000000 0.125000 7357
7359 2 35.470000 1275.830000 0.000000 0.125000 7358
7360 2 35.390000 1274.770000 0.000000 0.125000 7359
7361 2 35.880000 1274.190000 0.000000 0.125000 7360
7362 2 36.350000 1273.620000 0.000000 0.125000 7361
7363 2 36.850000 1273.020000 0.000000 0.125000 7362
7364 2 37.320000 1272.450000 0.000000 0.125000 7363
7365 2 37.820000 1271.860000 0.000000 0.125000 7364
7366 2 38.290000 1271.280000 0.000000 0.125000 7365
7367 2 38.780000 1270.700000 0.000000 0.125000 7366
7368 2 39.270000 1270.120000 0.000000 0.125000 7367
7369 2 39.170000 1269.040000 0.000000 0.125000 7368
7370 2 39.640000 1268.470000 0.000000 0.125000 7369
7371 2 40.140000 1267.890000 0.000000 0.125000 7370
7372 2 40.610000 1267.290000 0.000000 0.125000 7371
7373 2 41.100000 1266.730000 0.000000 0.125000 7372
7374 2 41.590000 1266.140000 0.000000 0.125000 7373
7375 2 42.070000 1265.550000 0.000000 0.125000 7374
7376 2 41.960000 1264.490000 0.000000 0.125000 7375
7377 2 42.460000 1263.910000 0.000000 0.125000 7376
7378 2 42.950000 1263.320000 0.000000 0.125000 7377
7379 2 42.850000 1262.250000 0.000000 0.125000 7378
7380 2 43.320000 1261.690000 0.000000 0.125000 7379
7381 2 43.820000 1261.090000 0.000000 0.125000 7380
7382 2 44.310000 1260.510000 0.000000 0.125000 7381
7383 2 44.210000 1259.450000 0.000000 0.125000 7382
7384 2 44.680000 1258.870000 0.000000 0.125000 7383
7385 2 45.170000 1258.280000 0.000000 0.125000 7384
7386 2 45.650000 1257.700000 0.000000 0.125000 7385
7387 2 45.560000 1256.630000 0.000000 0.125000 7386
7388 2 45.460000 1255.560000 0.000000 0.125000 7387
7389 2 45.950000 1254.980000 0.000000 0.125000 7388
7390 2 45.850000 1253.920000 0.000000 0.125000 7389
7391 2 45.750000 1252.860000 0.000000 0.125000 7390
7392 2 45.640000 1251.780000 0.000000 0.125000 7391
7393 2 45.560000 1250.730000 0.000000 0.125000 7392
7394 2 46.030000 1250.150000 0.000000 0.125000 7393
7395 2 45.950000 1249.070000 0.000000 0.125000 7394
7396 2 45.850000 1248.000000 0.000000 0.125000 7395
7397 2 46.320000 1247.430000 0.000000 0.125000 7396
7398 2 46.220000 1246.360000 0.000000 0.125000 7397
7399 2 46.710000 1245.770000 0.000000 0.125000 7398
7400 2 46.630000 1244.720000 0.000000 0.125000 7399
7401 2 47.100000 1244.130000 0.000000 0.125000 7400
7402 2 47.000000 1243.060000 0.000000 0.125000 7401
7403 2 46.900000 1241.990000 0.000000 0.125000 7402
7404 2 46.820000 1240.930000 0.000000 0.125000 7403
7405 2 46.710000 1239.860000 0.000000 0.125000 7404
7406 2 46.600000 1238.780000 0.000000 0.125000 7405
7407 2 46.500000 1237.720000 0.000000 0.125000 7406
7408 2 46.420000 1236.660000 0.000000 0.125000 7407
7409 2 46.320000 1235.590000 0.000000 0.125000 7408
7410 2 46.210000 1234.520000 0.000000 0.125000 7409
7411 2 45.630000 1234.030000 0.000000 0.125000 7410
7412 2 45.530000 1232.980000 0.000000 0.125000 7411
7413 2 44.960000 1232.480000 0.000000 0.125000 7412
7414 2 44.850000 1231.430000 0.000000 0.125000 7413
7415 2 44.280000 1230.950000 0.000000 0.125000 7414
7416 2 44.170000 1229.880000 0.000000 0.125000 7415
7417 2 43.600000 1229.390000 0.000000 0.125000 7416
7418 2 43.500000 1228.310000 0.000000 0.125000 7417
7419 2 42.920000 1227.830000 0.000000 0.125000 7418
7420 2 42.820000 1226.760000 0.000000 0.125000 7419
7421 2 42.250000 1226.280000 0.000000 0.125000 7420
7422 2 42.140000 1225.230000 0.000000 0.125000 7421
7423 2 41.570000 1224.740000 0.000000 0.125000 7422
7424 2 41.460000 1223.680000 0.000000 0.125000 7423
7425 2 40.890000 1223.190000 0.000000 0.125000 7424
7426 2 40.790000 1222.130000 0.000000 0.125000 7425
7427 2 40.210000 1221.640000 0.000000 0.125000 7426
7428 2 39.630000 1221.160000 0.000000 0.125000 7427
7429 2 39.030000 1220.670000 0.000000 0.125000 7428
7430 2 38.950000 1219.610000 0.000000 0.125000 7429
7431 2 38.850000 1218.530000 0.000000 0.125000 7430
7432 2 38.750000 1217.470000 0.000000 0.125000 7431
7433 2 38.170000 1216.980000 0.000000 0.125000 7432
7434 2 38.070000 1215.920000 0.000000 0.125000 7433
7435 2 37.490000 1215.440000 0.000000 0.125000 7434
7436 2 37.390000 1214.370000 0.000000 0.125000 7435
7437 2 37.290000 1213.300000 0.000000 0.125000 7436
7438 2 36.710000 1212.810000 0.000000 0.125000 7437
7439 2 36.600000 1211.740000 0.000000 0.125000 7438
7440 2 36.030000 1211.260000 0.000000 0.125000 7439
7441 2 35.450000 1210.770000 0.000000 0.125000 7440
7442 2 35.350000 1209.710000 0.000000 0.125000 7441
7443 2 34.770000 1209.220000 0.000000 0.125000 7442
7444 2 34.180000 1208.730000 0.000000 0.125000 7443
7445 2 34.090000 1207.680000 0.000000 0.125000 7444
7446 2 33.500000 1207.200000 0.000000 0.125000 7445
7447 2 32.920000 1206.710000 0.000000 0.125000 7446
7448 2 32.340000 1206.230000 0.000000 0.125000 7447
7449 2 31.760000 1205.730000 0.000000 0.125000 7448
7450 2 31.660000 1204.670000 0.000000 0.125000 7449
7451 2 31.070000 1204.190000 0.000000 0.125000 7450
7452 2 30.980000 1203.120000 0.000000 0.125000 7451
7453 2 30.390000 1202.640000 0.000000 0.125000 7452
7454 2 29.820000 1202.150000 0.000000 0.125000 7453
7455 2 29.230000 1201.670000 0.000000 0.125000 7454
7456 2 28.660000 1201.190000 0.000000 0.125000 7455
7457 2 28.070000 1200.700000 0.000000 0.125000 7456
7458 2 27.500000 1200.230000 0.000000 0.125000 7457
7459 2 26.920000 1199.730000 0.000000 0.125000 7458
7460 2 26.320000 1199.240000 0.000000 0.125000 7459
7461 2 25.750000 1198.760000 0.000000 0.125000 7460
7462 2 25.170000 1198.280000 0.000000 0.125000 7461
7463 2 24.580000 1197.790000 0.000000 0.125000 7462
7464 2 24.480000 1196.730000 0.000000 0.125000 7463
7465 2 23.890000 1196.240000 0.000000 0.125000 7464
7466 2 23.320000 1195.760000 0.000000 0.125000 7465
7467 2 22.730000 1195.280000 0.000000 0.125000 7466
7468 2 22.160000 1194.790000 0.000000 0.125000 7467
7469 2 21.570000 1194.310000 0.000000 0.125000 7468
7470 2 21.480000 1193.240000 0.000000 0.125000 7469
7471 2 20.890000 1192.750000 0.000000 0.125000 7470
7472 2 20.300000 1192.270000 0.000000 0.125000 7471
7473 2 20.210000 1191.210000 0.000000 0.125000 7472
7474 2 19.140000 1191.290000 0.000000 0.125000 7473
7475 2 18.550000 1190.810000 0.000000 0.125000 7474
7476 2 17.500000 1190.920000 0.000000 0.125000 7475
7477 2 16.910000 1190.440000 0.000000 0.125000 7476
7478 2 16.320000 1189.950000 0.000000 0.125000 7477
7479 2 15.750000 1189.460000 0.000000 0.125000 7478
7480 2 15.160000 1188.980000 0.000000 0.125000 7479
7481 2 14.580000 1188.490000 0.000000 0.125000 7480
7482 2 13.510000 1188.580000 0.000000 0.125000 7481
7483 2 12.930000 1188.090000 0.000000 0.125000 7482
7484 2 12.350000 1187.620000 0.000000 0.125000 7483
7485 2 11.770000 1187.140000 0.000000 0.125000 7484
7486 2 11.180000 1186.650000 0.000000 0.125000 7485
7487 2 10.610000 1186.170000 0.000000 0.125000 7486
7488 2 10.020000 1185.680000 0.000000 0.125000 7487
7489 2 9.440000 1185.210000 0.000000 0.125000 7488
7490 2 8.860000 1184.720000 0.000000 0.125000 7489
7491 2 8.300000 1184.240000 0.000000 0.125000 7490
7492 2 7.700000 1183.750000 0.000000 0.125000 7491
7493 2 7.120000 1183.260000 0.000000 0.125000 7492
7494 2 -120.440000 1334.200000 0.000000 0.125000 7103
7495 2 -120.930000 1334.770000 0.000000 0.125000 7494
7496 2 -121.410000 1335.350000 0.000000 0.125000 7495
7497 2 -121.900000 1335.950000 0.000000 0.125000 7496
7498 2 -122.380000 1336.520000 0.000000 0.125000 7497
7499 2 -122.620000 1336.800000 0.000000 0.125000 7498
7500 2 -122.850000 1337.100000 0.000000 0.125000 7499
7501 2 -121.790000 1337.010000 0.000000 0.125000 7500
7502 2 -120.740000 1336.920000 0.000000 0.125000 7501
7503 2 -119.660000 1336.800000 0.000000 0.125000 7502
7504 2 -118.600000 1336.720000 0.000000 0.125000 7503
7505 2 -117.540000 1336.630000 0.000000 0.125000 7504
7506 2 -116.480000 1336.510000 0.000000 0.125000 7505
7507 2 -115.880000 1337.000000 0.000000 0.125000 7506
7508 2 -115.300000 1337.500000 0.000000 0.125000 7507
7509 2 -114.730000 1337.980000 0.000000 0.125000 7508
7510 2 -114.150000 1338.450000 0.000000 0.125000 7509
7511 2 -113.550000 1338.950000 0.000000 0.125000 7510
7512 2 -112.990000 1339.420000 0.000000 0.125000 7511
7513 2 -112.400000 1339.910000 0.000000 0.125000 7512
7514 2 -111.320000 1339.800000 0.000000 0.125000 7513
7515 2 -110.260000 1339.720000 0.000000 0.125000 7514
7516 2 -109.680000 1340.200000 0.000000 0.125000 7515
7517 2 -108.620000 1340.100000 0.000000 0.125000 7516
7518 2 -107.540000 1340.000000 0.000000 0.125000 7517
7519 2 -106.960000 1340.500000 0.000000 0.125000 7518
7520 2 -105.910000 1340.390000 0.000000 0.125000 7519
7521 2 -104.830000 1340.290000 0.000000 0.125000 7520
7522 2 -103.760000 1340.200000 0.000000 0.125000 7521
7523 2 -102.690000 1340.100000 0.000000 0.125000 7522
7524 2 -102.120000 1340.570000 0.000000 0.125000 7523
7525 2 -101.040000 1340.480000 0.000000 0.125000 7524
7526 2 -99.980000 1340.390000 0.000000 0.125000 7525
7527 2 -98.910000 1340.290000 0.000000 0.125000 7526
7528 2 -97.850000 1340.200000 0.000000 0.125000 7527
7529 2 -97.370000 1339.630000 0.000000 0.125000 7528
7530 2 -96.290000 1339.510000 0.000000 0.125000 7529
7531 2 -95.240000 1339.420000 0.000000 0.125000 7530
7532 2 -94.160000 1339.320000 0.000000 0.125000 7531
7533 2 -93.100000 1339.230000 0.000000 0.125000 7532
7534 2 -92.020000 1339.140000 0.000000 0.125000 7533
7535 2 -90.960000 1339.010000 0.000000 0.125000 7534
7536 2 -89.910000 1338.940000 0.000000 0.125000 7535
7537 2 -88.830000 1338.830000 0.000000 0.125000 7536
7538 2 -87.770000 1338.750000 0.000000 0.125000 7537
7539 2 -86.690000 1338.640000 0.000000 0.125000 7538
7540 2 -86.120000 1339.130000 0.000000 0.125000 7539
7541 2 -85.050000 1339.010000 0.000000 0.125000 7540
7542 2 -84.490000 1339.500000 0.000000 0.125000 7541
7543 2 -83.900000 1340.000000 0.000000 0.125000 7542
7544 2 -82.820000 1339.890000 0.000000 0.125000 7543
7545 2 -82.240000 1340.390000 0.000000 0.125000 7544
7546 2 -81.660000 1340.850000 0.000000 0.125000 7545
7547 2 -80.600000 1340.760000 0.000000 0.125000 7546
7548 2 -79.520000 1340.670000 0.000000 0.125000 7547
7549 2 -78.460000 1340.550000 0.000000 0.125000 7548
7550 2 -77.400000 1340.480000 0.000000 0.125000 7549
7551 2 -76.320000 1340.380000 0.000000 0.125000 7550
7552 2 -75.270000 1340.270000 0.000000 0.125000 7551
7553 2 -74.210000 1340.170000 0.000000 0.125000 7552
7554 2 -73.130000 1340.070000 0.000000 0.125000 7553
7555 2 -123.350000 1337.700000 0.000000 0.125000 7499
7556 2 -123.830000 1338.260000 0.000000 0.125000 7555
7557 2 -124.320000 1338.850000 0.000000 0.125000 7556
7558 2 -124.790000 1339.440000 0.000000 0.125000 7557
7559 2 -124.690000 1340.500000 0.000000 0.125000 7558
7560 2 -124.600000 1341.570000 0.000000 0.125000 7559
7561 2 -125.080000 1342.140000 0.000000 0.125000 7560
7562 2 -125.570000 1342.730000 0.000000 0.125000 7561
7563 2 -126.070000 1343.300000 0.000000 0.125000 7562
7564 2 -126.540000 1343.890000 0.000000 0.125000 7563
7565 2 -125.960000 1344.390000 0.000000 0.125000 7564
7566 2 -125.850000 1345.450000 0.000000 0.125000 7565
7567 2 -125.770000 1346.510000 0.000000 0.125000 7566
7568 2 -126.260000 1347.080000 0.000000 0.125000 7567
7569 2 -126.740000 1347.670000 0.000000 0.125000 7568
7570 2 -127.230000 1348.250000 0.000000 0.125000 7569
7571 2 -127.710000 1348.830000 0.000000 0.125000 7570
7572 2 -128.190000 1349.420000 0.000000 0.125000 7571
7573 2 -128.670000 1350.000000 0.000000 0.125000 7572
7574 2 -129.160000 1350.570000 0.000000 0.125000 7573
7575 2 -129.640000 1351.170000 0.000000 0.125000 7574
7576 2 -130.130000 1351.750000 0.000000 0.125000 7575
7577 2 -130.610000 1352.320000 0.000000 0.125000 7576
7578 2 -131.100000 1352.920000 0.000000 0.125000 7577
7579 2 -131.590000 1353.500000 0.000000 0.125000 7578
7580 2 -132.070000 1354.070000 0.000000 0.125000 7579
7581 2 -132.560000 1354.670000 0.000000 0.125000 7580
7582 2 -133.040000 1355.250000 0.000000 0.125000 7581
7583 2 -133.510000 1355.820000 0.000000 0.125000 7582
7584 2 -134.010000 1356.410000 0.000000 0.125000 7583
7585 2 -134.480000 1357.000000 0.000000 0.125000 7584
7586 2 -134.980000 1357.570000 0.000000 0.125000 7585
7587 2 -135.450000 1358.160000 0.000000 0.125000 7586
7588 2 -135.940000 1358.730000 0.000000 0.125000 7587
7589 2 -136.420000 1359.300000 0.000000 0.125000 7588
7590 2 -136.910000 1359.890000 0.000000 0.125000 7589
7591 2 -137.390000 1360.480000 0.000000 0.125000 7590
7592 2 -137.880000 1361.050000 0.000000 0.125000 7591
7593 2 -138.360000 1361.640000 0.000000 0.125000 7592
7594 2 -138.850000 1362.230000 0.000000 0.125000 7593
7595 2 -139.340000 1362.790000 0.000000 0.125000 7594
7596 2 -139.820000 1363.390000 0.000000 0.125000 7595
7597 2 -140.310000 1363.980000 0.000000 0.125000 7596
7598 2 -140.790000 1364.540000 0.000000 0.125000 7597
7599 2 -141.280000 1365.140000 0.000000 0.125000 7598
7600 2 -142.340000 1365.250000 0.000000 0.125000 7599
7601 2 -143.390000 1365.320000 0.000000 0.125000 7600
7602 2 -144.470000 1365.420000 0.000000 0.125000 7601
7603 2 -126.850000 1328.880000 0.000000 0.125000 7102
7604 2 -127.320000 1329.450000 0.000000 0.125000 7603
7605 2 -127.800000 1330.020000 0.000000 0.125000 7604
7606 2 -128.290000 1330.630000 0.000000 0.125000 7605
7607 2 -128.790000 1331.200000 0.000000 0.125000 7606
7608 2 -129.260000 1331.770000 0.000000 0.125000 7607
7609 2 -129.750000 1332.350000 0.000000 0.125000 7608
7610 2 -130.230000 1332.950000 0.000000 0.125000 7609
7611 2 -130.720000 1333.510000 0.000000 0.125000 7610
7612 2 -131.190000 1334.100000 0.000000 0.125000 7611
7613 2 -131.690000 1334.700000 0.000000 0.125000 7612
7614 2 -132.170000 1335.260000 0.000000 0.125000 7613
7615 2 -132.660000 1335.850000 0.000000 0.125000 7614
7616 2 -133.130000 1336.440000 0.000000 0.125000 7615
7617 2 -134.200000 1336.520000 0.000000 0.125000 7616
7618 2 -134.690000 1337.100000 0.000000 0.125000 7617
7619 2 -135.170000 1337.700000 0.000000 0.125000 7618
7620 2 -135.660000 1338.270000 0.000000 0.125000 7619
7621 2 -135.570000 1339.350000 0.000000 0.125000 7620
7622 2 -136.040000 1339.920000 0.000000 0.125000 7621
7623 2 -136.530000 1340.510000 0.000000 0.125000 7622
7624 2 -137.010000 1341.080000 0.000000 0.125000 7623
7625 2 -137.510000 1341.690000 0.000000 0.125000 7624
7626 2 -137.980000 1342.250000 0.000000 0.125000 7625
7627 2 -138.470000 1342.830000 0.000000 0.125000 7626
7628 2 -138.950000 1343.420000 0.000000 0.125000 7627
7629 2 -117.730000 1316.750000 0.000000 0.125000 7084
7630 2 -117.240000 1316.170000 0.000000 0.125000 7629
7631 2 -116.760000 1315.570000 0.000000 0.125000 7630
7632 2 -116.270000 1315.000000 0.000000 0.125000 7631
7633 2 -115.790000 1314.420000 0.000000 0.125000 7632
7634 2 -115.300000 1313.830000 0.000000 0.125000 7633
7635 2 -114.820000 1313.250000 0.000000 0.125000 7634
7636 2 -114.330000 1312.670000 0.000000 0.125000 7635
7637 2 -113.850000 1312.070000 0.000000 0.125000 7636
7638 2 -112.790000 1312.000000 0.000000 0.125000 7637
7639 2 -112.290000 1311.420000 0.000000 0.125000 7638
7640 2 -111.820000 1310.820000 0.000000 0.125000 7639
7641 2 -111.330000 1310.250000 0.000000 0.125000 7640
7642 2 -110.850000 1309.670000 0.000000 0.125000 7641
7643 2 -110.350000 1309.070000 0.000000 0.125000 7642
7644 2 -109.290000 1308.980000 0.000000 0.125000 7643
7645 2 -108.800000 1308.420000 0.000000 0.125000 7644
7646 2 -108.320000 1307.820000 0.000000 0.125000 7645
7647 2 -107.830000 1307.250000 0.000000 0.125000 7646
7648 2 -107.350000 1306.670000 0.000000 0.125000 7647
7649 2 -106.290000 1306.550000 0.000000 0.125000 7648
7650 2 -105.800000 1305.980000 0.000000 0.125000 7649
7651 2 -105.320000 1305.390000 0.000000 0.125000 7650
7652 2 -104.260000 1305.290000 0.000000 0.125000 7651
7653 2 -103.770000 1304.720000 0.000000 0.125000 7652
7654 2 -103.290000 1304.140000 0.000000 0.125000 7653
7655 2 -102.790000 1303.540000 0.000000 0.125000 7654
7656 2 -101.740000 1303.470000 0.000000 0.125000 7655
7657 2 -101.240000 1302.880000 0.000000 0.125000 7656
7658 2 -100.770000 1302.290000 0.000000 0.125000 7657
7659 2 -100.290000 1301.720000 0.000000 0.125000 7658
7660 2 -99.790000 1301.140000 0.000000 0.125000 7659
7661 2 -98.740000 1301.010000 0.000000 0.125000 7660
7662 2 -98.240000 1300.450000 0.000000 0.125000 7661
7663 2 -97.180000 1300.350000 0.000000 0.125000 7662
7664 2 -96.690000 1299.760000 0.000000 0.125000 7663
7665 2 -95.630000 1299.670000 0.000000 0.125000 7664
7666 2 -94.570000 1299.570000 0.000000 0.125000 7665
7667 2 -93.510000 1299.480000 0.000000 0.125000 7666
7668 2 -92.430000 1299.380000 0.000000 0.125000 7667
7669 2 -91.940000 1298.790000 0.000000 0.125000 7668
7670 2 -90.880000 1298.700000 0.000000 0.125000 7669
7671 2 -90.400000 1298.130000 0.000000 0.125000 7670
7672 2 -89.320000 1298.010000 0.000000 0.125000 7671
7673 2 -88.270000 1297.920000 0.000000 0.125000 7672
7674 2 -87.680000 1298.410000 0.000000 0.125000 7673
7675 2 -86.620000 1298.300000 0.000000 0.125000 7674
7676 2 -85.540000 1298.200000 0.000000 0.125000 7675
7677 2 -84.980000 1298.690000 0.000000 0.125000 7676
7678 2 -84.380000 1299.170000 0.000000 0.125000 7677
7679 2 -83.320000 1299.070000 0.000000 0.125000 7678
7680 2 -82.740000 1299.540000 0.000000 0.125000 7679
7681 2 -82.160000 1300.040000 0.000000 0.125000 7680
7682 2 -81.100000 1299.950000 0.000000 0.125000 7681
7683 2 -80.520000 1300.440000 0.000000 0.125000 7682
7684 2 -79.930000 1300.920000 0.000000 0.125000 7683
7685 2 -79.350000 1301.410000 0.000000 0.125000 7684
7686 2 -78.270000 1301.290000 0.000000 0.125000 7685
7687 2 -77.710000 1301.770000 0.000000 0.125000 7686
7688 2 -77.120000 1302.260000 0.000000 0.125000 7687
7689 2 -76.540000 1302.760000 0.000000 0.125000 7688
7690 2 -75.460000 1302.670000 0.000000 0.125000 7689
7691 2 -74.880000 1303.140000 0.000000 0.125000 7690
7692 2 -74.300000 1303.630000 0.000000 0.125000 7691
7693 2 -73.230000 1303.520000 0.000000 0.125000 7692
7694 2 -72.650000 1304.010000 0.000000 0.125000 7693
7695 2 -71.580000 1303.920000 0.000000 0.125000 7694
7696 2 -71.010000 1304.420000 0.000000 0.125000 7695
7697 2 -70.410000 1304.890000 0.000000 0.125000 7696
7698 2 -69.850000 1305.380000 0.000000 0.125000 7697
7699 2 -68.770000 1305.270000 0.000000 0.125000 7698
7700 2 -68.180000 1305.760000 0.000000 0.125000 7699
7701 2 -67.600000 1306.250000 0.000000 0.125000 7700
7702 2 -67.520000 1307.300000 0.000000 0.125000 7701
7703 2 -66.930000 1307.790000 0.000000 0.125000 7702
7704 2 -66.350000 1308.270000 0.000000 0.125000 7703
7705 2 -65.770000 1308.760000 0.000000 0.125000 7704
7706 2 -65.180000 1309.250000 0.000000 0.125000 7705
7707 2 -65.070000 1310.300000 0.000000 0.125000 7706
7708 2 -64.490000 1310.790000 0.000000 0.125000 7707
7709 2 -64.410000 1311.850000 0.000000 0.125000 7708
7710 2 -63.830000 1312.350000 0.000000 0.125000 7709
7711 2 -63.730000 1313.420000 0.000000 0.125000 7710
7712 2 -63.650000 1314.480000 0.000000 0.125000 7711
7713 2 -63.050000 1314.970000 0.000000 0.125000 7712
7714 2 -62.480000 1315.450000 0.000000 0.125000 7713
7715 2 -62.370000 1316.510000 0.000000 0.125000 7714
7716 2 -61.800000 1317.000000 0.000000 0.125000 7715
7717 2 -61.690000 1318.050000 0.000000 0.125000 7716
7718 2 -61.110000 1318.540000 0.000000 0.125000 7717
7719 2 -60.540000 1319.020000 0.000000 0.125000 7718
7720 2 -59.940000 1319.510000 0.000000 0.125000 7719
7721 2 -59.370000 1320.000000 0.000000 0.125000 7720
7722 2 -58.800000 1320.500000 0.000000 0.125000 7721
7723 2 -58.220000 1320.980000 0.000000 0.125000 7722
7724 2 -57.620000 1321.450000 0.000000 0.125000 7723
7725 2 -57.050000 1321.950000 0.000000 0.125000 7724
7726 2 -56.470000 1322.440000 0.000000 0.125000 7725
7727 2 -55.880000 1322.920000 0.000000 0.125000 7726
7728 2 -55.300000 1323.410000 0.000000 0.125000 7727
7729 2 -54.700000 1323.890000 0.000000 0.125000 7728
7730 2 -54.130000 1324.350000 0.000000 0.125000 7729
7731 2 -53.550000 1324.850000 0.000000 0.125000 7730
7732 2 -52.970000 1325.330000 0.000000 0.125000 7731
7733 2 -52.380000 1325.820000 0.000000 0.125000 7732
7734 2 -51.320000 1325.730000 0.000000 0.125000 7733
7735 2 -154.000000 1308.230000 0.000000 0.125000 7061
7736 2 -154.480000 1308.800000 0.000000 0.125000 7735
7737 2 -154.380000 1309.890000 0.000000 0.125000 7736
7738 2 -154.860000 1310.450000 0.000000 0.125000 7737
7739 2 -155.350000 1311.040000 0.000000 0.125000 7738
7740 2 -155.840000 1311.630000 0.000000 0.125000 7739
7741 2 -156.320000 1312.200000 0.000000 0.125000 7740
7742 2 -156.810000 1312.770000 0.000000 0.125000 7741
7743 2 -157.290000 1313.380000 0.000000 0.125000 7742
7744 2 -157.780000 1313.950000 0.000000 0.125000 7743
7745 2 -158.260000 1314.520000 0.000000 0.125000 7744
7746 2 -159.320000 1314.630000 0.000000 0.125000 7745
7747 2 -159.820000 1315.220000 0.000000 0.125000 7746
7748 2 -160.290000 1315.770000 0.000000 0.125000 7747
7749 2 -160.790000 1316.380000 0.000000 0.125000 7748
7750 2 -161.260000 1316.950000 0.000000 0.125000 7749
7751 2 -161.760000 1317.540000 0.000000 0.125000 7750
7752 2 -162.230000 1318.100000 0.000000 0.125000 7751
7753 2 -162.720000 1318.700000 0.000000 0.125000 7752
7754 2 -163.200000 1319.270000 0.000000 0.125000 7753
7755 2 -163.690000 1319.880000 0.000000 0.125000 7754
7756 2 -164.760000 1319.970000 0.000000 0.125000 7755
7757 2 -165.250000 1320.540000 0.000000 0.125000 7756
7758 2 -165.730000 1321.140000 0.000000 0.125000 7757
7759 2 -166.220000 1321.720000 0.000000 0.125000 7758
7760 2 -166.690000 1322.290000 0.000000 0.125000 7759
7761 2 -167.190000 1322.890000 0.000000 0.125000 7760
7762 2 -167.660000 1323.470000 0.000000 0.125000 7761
7763 2 -168.140000 1324.040000 0.000000 0.125000 7762
7764 2 -169.220000 1324.140000 0.000000 0.125000 7763
7765 2 -169.700000 1324.730000 0.000000 0.125000 7764
7766 2 -170.190000 1325.290000 0.000000 0.125000 7765
7767 2 -170.670000 1325.890000 0.000000 0.125000 7766
7768 2 -171.750000 1325.990000 0.000000 0.125000 7767
7769 2 -172.230000 1326.560000 0.000000 0.125000 7768
7770 2 -173.290000 1326.660000 0.000000 0.125000 7769
7771 2 -174.350000 1326.750000 0.000000 0.125000 7770
7772 2 -174.260000 1327.820000 0.000000 0.125000 7771
7773 2 -174.750000 1328.410000 0.000000 0.125000 7772
7774 2 -175.230000 1328.990000 0.000000 0.125000 7773
7775 2 -175.720000 1329.560000 0.000000 0.125000 7774
7776 2 -176.200000 1330.160000 0.000000 0.125000 7775
7777 2 -176.690000 1330.730000 0.000000 0.125000 7776
7778 2 -177.750000 1330.830000 0.000000 0.125000 7777
7779 2 -178.230000 1331.420000 0.000000 0.125000 7778
7780 2 -179.310000 1331.510000 0.000000 0.125000 7779
7781 2 -180.360000 1331.600000 0.000000 0.125000 7780
7782 2 -181.420000 1331.710000 0.000000 0.125000 7781
7783 2 -182.500000 1331.810000 0.000000 0.125000 7782
7784 2 -183.560000 1331.910000 0.000000 0.125000 7783
7785 2 -184.630000 1332.000000 0.000000 0.125000 7784
7786 2 -185.690000 1332.100000 0.000000 0.125000 7785
7787 2 -186.760000 1332.210000 0.000000 0.125000 7786
7788 2 -187.820000 1332.290000 0.000000 0.125000 7787
7789 2 -188.880000 1332.400000 0.000000 0.125000 7788
7790 2 -189.950000 1332.500000 0.000000 0.125000 7789
7791 2 -191.010000 1332.580000 0.000000 0.125000 7790
7792 2 -191.610000 1332.090000 0.000000 0.125000 7791
7793 2 -192.670000 1332.200000 0.000000 0.125000 7792
7794 2 -193.750000 1332.290000 0.000000 0.125000 7793
7795 2 -194.320000 1331.810000 0.000000 0.125000 7794
7796 2 -195.390000 1331.910000 0.000000 0.125000 7795
7797 2 -195.980000 1331.430000 0.000000 0.125000 7796
7798 2 -197.040000 1331.510000 0.000000 0.125000 7797
7799 2 -197.630000 1331.030000 0.000000 0.125000 7798
7800 2 -198.190000 1330.550000 0.000000 0.125000 7799
7801 2 -198.780000 1330.070000 0.000000 0.125000 7800
7802 2 -199.350000 1329.580000 0.000000 0.125000 7801
7803 2 -199.470000 1328.520000 0.000000 0.125000 7802
7804 2 -200.040000 1328.040000 0.000000 0.125000 7803
7805 2 -200.630000 1327.550000 0.000000 0.125000 7804
7806 2 -201.200000 1327.070000 0.000000 0.125000 7805
7807 2 -209.940000 1319.800000 0.000000 0.125000 7806
7808 2 -210.410000 1320.390000 0.000000 0.125000 7807
7809 2 -210.910000 1320.970000 0.000000 0.125000 7808
7810 2 -211.390000 1321.540000 0.000000 0.125000 7809
7811 2 -211.880000 1322.140000 0.000000 0.125000 7810
7812 2 -212.350000 1322.710000 0.000000 0.125000 7811
7813 2 -212.850000 1323.290000 0.000000 0.125000 7812
7814 2 -213.340000 1323.880000 0.000000 0.125000 7813
7815 2 -213.820000 1324.460000 0.000000 0.125000 7814
7816 2 -214.290000 1325.030000 0.000000 0.125000 7815
7817 2 -214.790000 1325.630000 0.000000 0.125000 7816
7818 2 -215.260000 1326.210000 0.000000 0.125000 7817
7819 2 -215.750000 1326.780000 0.000000 0.125000 7818
7820 2 -215.660000 1327.850000 0.000000 0.125000 7819
7821 2 -215.570000 1328.920000 0.000000 0.125000 7820
7822 2 -215.450000 1329.980000 0.000000 0.125000 7821
7823 2 -215.940000 1330.560000 0.000000 0.125000 7822
7824 2 -216.420000 1331.150000 0.000000 0.125000 7823
7825 2 -216.910000 1331.740000 0.000000 0.125000 7824
7826 2 -217.390000 1332.300000 0.000000 0.125000 7825
7827 2 -218.470000 1332.410000 0.000000 0.125000 7826
7828 2 -219.530000 1332.510000 0.000000 0.125000 7827
7829 2 -220.010000 1333.090000 0.000000 0.125000 7828
7830 2 -220.500000 1333.680000 0.000000 0.125000 7829
7831 2 -220.980000 1334.250000 0.000000 0.125000 7830
7832 2 -221.470000 1334.830000 0.000000 0.125000 7831
7833 2 -222.540000 1334.930000 0.000000 0.125000 7832
7834 2 -223.010000 1335.510000 0.000000 0.125000 7833
7835 2 -224.090000 1335.610000 0.000000 0.125000 7834
7836 2 -225.140000 1335.720000 0.000000 0.125000 7835
7837 2 -226.220000 1335.800000 0.000000 0.125000 7836
7838 2 -227.290000 1335.910000 0.000000 0.125000 7837
7839 2 -228.350000 1336.000000 0.000000 0.125000 7838
7840 2 -229.410000 1336.090000 0.000000 0.125000 7839
7841 2 -230.480000 1336.200000 0.000000 0.125000 7840
7842 2 -231.560000 1336.290000 0.000000 0.125000 7841
7843 2 -232.630000 1336.400000 0.000000 0.125000 7842
7844 2 -233.670000 1336.490000 0.000000 0.125000 7843
7845 2 -234.750000 1336.580000 0.000000 0.125000 7844
7846 2 -235.820000 1336.690000 0.000000 0.125000 7845
7847 2 -236.880000 1336.780000 0.000000 0.125000 7846
7848 2 -237.940000 1336.880000 0.000000 0.125000 7847
7849 2 -239.010000 1336.980000 0.000000 0.125000 7848
7850 2 -240.090000 1337.070000 0.000000 0.125000 7849
7851 2 -241.140000 1337.180000 0.000000 0.125000 7850
7852 2 -242.220000 1337.260000 0.000000 0.125000 7851
7853 2 -243.290000 1337.360000 0.000000 0.125000 7852
7854 2 -244.350000 1337.480000 0.000000 0.125000 7853
7855 2 -244.820000 1338.040000 0.000000 0.125000 7854
7856 2 -245.320000 1338.640000 0.000000 0.125000 7855
7857 2 -206.820000 1348.000000 0.000000 0.125000 7826
7858 2 -206.730000 1349.070000 0.000000 0.125000 7857
7859 2 -206.630000 1350.150000 0.000000 0.125000 7858
7860 2 -206.530000 1351.220000 0.000000 0.125000 7859
7861 2 -205.940000 1351.710000 0.000000 0.125000 7860
7862 2 -205.350000 1352.190000 0.000000 0.125000 7861
7863 2 -215.040000 1363.820000 0.000000 0.125000 7862
7864 2 -214.470000 1364.300000 0.000000 0.125000 7863
7865 2 -213.880000 1364.790000 0.000000 0.125000 7864
7866 2 -213.290000 1365.270000 0.000000 0.125000 7865
7867 2 -212.730000 1365.750000 0.000000 0.125000 7866
7868 2 -212.130000 1366.250000 0.000000 0.125000 7867
7869 2 -211.560000 1366.740000 0.000000 0.125000 7868
7870 2 -211.470000 1367.790000 0.000000 0.125000 7869
7871 2 -211.360000 1368.850000 0.000000 0.125000 7870
7872 2 -211.280000 1369.930000 0.000000 0.125000 7871
7873 2 -210.690000 1370.410000 0.000000 0.125000 7872
7874 2 -210.100000 1370.890000 0.000000 0.125000 7873
7875 2 -209.530000 1371.380000 0.000000 0.125000 7874
7876 2 -208.940000 1371.850000 0.000000 0.125000 7875
7877 2 -208.350000 1372.340000 0.000000 0.125000 7876
7878 2 -207.790000 1372.820000 0.000000 0.125000 7877
7879 2 -207.190000 1373.310000 0.000000 0.125000 7878
7880 2 -206.610000 1373.790000 0.000000 0.125000 7879
7881 2 -206.030000 1374.280000 0.000000 0.125000 7880
7882 2 -205.450000 1374.760000 0.000000 0.125000 7881
7883 2 -204.860000 1375.250000 0.000000 0.125000 7882
7884 2 -204.290000 1375.740000 0.000000 0.125000 7883
7885 2 -203.700000 1376.220000 0.000000 0.125000 7884
7886 2 -203.130000 1376.710000 0.000000 0.125000 7885
7887 2 -202.540000 1377.200000 0.000000 0.125000 7886
7888 2 -201.940000 1377.690000 0.000000 0.125000 7887
7889 2 -201.380000 1378.170000 0.000000 0.125000 7888
7890 2 -208.160000 1392.230000 0.000000 0.125000 7889
7891 2 -209.220000 1392.310000 0.000000 0.125000 7890
7892 2 -210.290000 1392.420000 0.000000 0.125000 7891
7893 2 -211.350000 1392.520000 0.000000 0.125000 7892
7894 2 -211.350000 1410.250000 0.000000 0.125000 7893
7895 2 -211.840000 1410.840000 0.000000 0.125000 7894
7896 2 -211.730000 1411.900000 0.000000 0.125000 7895
7897 2 -211.630000 1412.960000 0.000000 0.125000 7896
7898 2 -211.540000 1414.030000 0.000000 0.125000 7897
7899 2 -210.970000 1414.510000 0.000000 0.125000 7898
7900 2 -210.380000 1415.000000 0.000000 0.125000 7899
7901 2 -209.790000 1415.500000 0.000000 0.125000 7900
7902 2 -209.200000 1415.970000 0.000000 0.125000 7901
7903 2 -208.630000 1416.460000 0.000000 0.125000 7902
7904 2 -208.040000 1416.950000 0.000000 0.125000 7903
7905 2 -207.470000 1417.440000 0.000000 0.125000 7904
7906 2 -206.880000 1417.910000 0.000000 0.125000 7905
7907 2 -206.310000 1418.400000 0.000000 0.125000 7906
7908 2 -205.720000 1418.890000 0.000000 0.125000 7907
7909 2 -205.130000 1419.350000 0.000000 0.125000 7908
7910 2 -204.560000 1419.840000 0.000000 0.125000 7909
7911 2 -203.970000 1420.340000 0.000000 0.125000 7910
7912 2 -203.380000 1420.820000 0.000000 0.125000 7911
7913 2 -203.290000 1421.900000 0.000000 0.125000 7912
7914 2 -203.190000 1422.960000 0.000000 0.125000 7913
7915 2 -203.100000 1424.020000 0.000000 0.125000 7914
7916 2 -203.000000 1425.090000 0.000000 0.125000 7915
7917 2 -204.060000 1425.190000 0.000000 0.125000 7916
7918 2 -203.950000 1426.250000 0.000000 0.125000 7917
7919 2 -203.860000 1427.300000 0.000000 0.125000 7918
7920 2 -203.760000 1428.390000 0.000000 0.125000 7919
7921 2 -203.660000 1429.460000 0.000000 0.125000 7920
7922 2 -203.570000 1430.520000 0.000000 0.125000 7921
7923 2 -203.480000 1431.580000 0.000000 0.125000 7922
7924 2 -202.890000 1432.070000 0.000000 0.125000 7923
7925 2 -202.320000 1432.540000 0.000000 0.125000 7924
7926 2 -201.730000 1433.030000 0.000000 0.125000 7925
7927 2 -201.140000 1433.520000 0.000000 0.125000 7926
7928 2 -200.570000 1434.010000 0.000000 0.125000 7927
7929 2 -206.780000 1448.530000 0.000000 0.125000 7928
7930 2 -206.670000 1449.600000 0.000000 0.125000 7929
7931 2 -206.570000 1450.690000 0.000000 0.125000 7930
7932 2 -206.480000 1451.750000 0.000000 0.125000 7931
7933 2 -206.380000 1452.800000 0.000000 0.125000 7932
7934 2 -206.290000 1453.890000 0.000000 0.125000 7933
7935 2 -205.690000 1454.350000 0.000000 0.125000 7934
7936 2 -205.130000 1454.840000 0.000000 0.125000 7935
7937 2 -204.540000 1455.330000 0.000000 0.125000 7936
7938 2 -203.950000 1455.820000 0.000000 0.125000 7937
7939 2 -203.360000 1456.290000 0.000000 0.125000 7938
7940 2 -202.790000 1456.780000 0.000000 0.125000 7939
7941 2 -202.200000 1457.270000 0.000000 0.125000 7940
7942 2 -201.610000 1457.760000 0.000000 0.125000 7941
7943 2 -201.040000 1458.250000 0.000000 0.125000 7942
7944 2 -200.450000 1458.730000 0.000000 0.125000 7943
7945 2 -199.880000 1459.210000 0.000000 0.125000 7944
7946 2 -199.290000 1459.710000 0.000000 0.125000 7945
7947 2 -199.190000 1460.760000 0.000000 0.125000 7946
7948 2 -198.610000 1461.250000 0.000000 0.125000 7947
7949 2 -198.030000 1461.750000 0.000000 0.125000 7948
7950 2 -197.450000 1462.220000 0.000000 0.125000 7949
7951 2 -196.860000 1462.710000 0.000000 0.125000 7950
7952 2 -196.290000 1463.200000 0.000000 0.125000 7951
7953 2 -195.700000 1463.690000 0.000000 0.125000 7952
7954 2 -195.600000 1464.730000 0.000000 0.125000 7953
7955 2 -195.010000 1465.220000 0.000000 0.125000 7954
7956 2 -194.920000 1466.280000 0.000000 0.125000 7955
7957 2 -194.340000 1466.770000 0.000000 0.125000 7956
7958 2 -193.760000 1467.250000 0.000000 0.125000 7957
7959 2 -192.690000 1467.160000 0.000000 0.125000 7958
7960 2 -191.630000 1467.050000 0.000000 0.125000 7959
7961 2 -191.060000 1467.530000 0.000000 0.125000 7960
7962 2 -190.950000 1468.590000 0.000000 0.125000 7961
7963 2 -190.850000 1469.670000 0.000000 0.125000 7962
7964 2 -190.760000 1470.750000 0.000000 0.125000 7963
7965 2 -190.660000 1471.790000 0.000000 0.125000 7964
7966 2 -190.570000 1472.880000 0.000000 0.125000 7965
7967 2 -190.470000 1473.950000 0.000000 0.125000 7966
7968 2 -190.360000 1475.000000 0.000000 0.125000 7967
7969 2 -190.280000 1476.070000 0.000000 0.125000 7968
7970 2 -189.690000 1476.540000 0.000000 0.125000 7969
7971 2 -189.100000 1477.030000 0.000000 0.125000 7970
7972 2 -188.530000 1477.520000 0.000000 0.125000 7971
7973 2 -187.940000 1478.000000 0.000000 0.125000 7972
7974 2 -187.350000 1478.500000 0.000000 0.125000 7973
7975 2 -186.780000 1478.980000 0.000000 0.125000 7974
7976 2 -186.190000 1479.460000 0.000000 0.125000 7975
7977 2 -185.600000 1479.960000 0.000000 0.125000 7976
7978 2 -175.420000 1473.650000 0.000000 0.125000 7977
7979 2 -174.850000 1474.130000 0.000000 0.125000 7978
7980 2 -174.260000 1474.600000 0.000000 0.125000 7979
7981 2 -173.690000 1475.090000 0.000000 0.125000 7980
7982 2 -173.100000 1475.580000 0.000000 0.125000 7981
7983 2 -172.530000 1476.050000 0.000000 0.125000 7982
7984 2 -171.940000 1476.540000 0.000000 0.125000 7983
7985 2 -171.350000 1477.030000 0.000000 0.125000 7984
7986 2 -171.260000 1478.090000 0.000000 0.125000 7985
7987 2 -171.160000 1479.170000 0.000000 0.125000 7986
7988 2 -171.070000 1480.250000 0.000000 0.125000 7987
7989 2 -170.970000 1481.290000 0.000000 0.125000 7988
7990 2 -170.380000 1481.780000 0.000000 0.125000 7989
7991 2 -169.810000 1482.260000 0.000000 0.125000 7990
7992 2 -169.230000 1482.750000 0.000000 0.125000 7991
7993 2 -168.640000 1483.230000 0.000000 0.125000 7992
7994 2 -168.070000 1483.710000 0.000000 0.125000 7993
7995 2 -167.480000 1484.210000 0.000000 0.125000 7994
7996 2 -166.890000 1484.700000 0.000000 0.125000 7995
7997 2 -166.810000 1485.750000 0.000000 0.125000 7996
7998 2 -166.230000 1486.250000 0.000000 0.125000 7997
7999 2 -165.630000 1486.720000 0.000000 0.125000 7998
8000 2 -165.540000 1487.780000 0.000000 0.125000 7999
8001 2 -164.970000 1488.270000 0.000000 0.125000 8000
8002 2 -164.380000 1488.760000 0.000000 0.125000 8001
8003 2 -164.290000 1489.830000 0.000000 0.125000 8002
8004 2 -163.700000 1490.300000 0.000000 0.125000 8003
8005 2 -163.130000 1490.780000 0.000000 0.125000 8004
8006 2 -163.010000 1491.850000 0.000000 0.125000 8005
8007 2 -162.910000 1492.940000 0.000000 0.125000 8006
8008 2 -162.820000 1494.000000 0.000000 0.125000 8007
8009 2 -162.720000 1495.050000 0.000000 0.125000 8008
8010 2 -162.610000 1496.140000 0.000000 0.125000 8009
8011 2 -162.530000 1497.200000 0.000000 0.125000 8010
8012 2 -161.940000 1497.690000 0.000000 0.125000 8011
8013 2 -161.360000 1498.170000 0.000000 0.125000 8012
8014 2 -160.780000 1498.650000 0.000000 0.125000 8013
8015 2 -160.670000 1499.710000 0.000000 0.125000 8014
8016 2 -160.590000 1500.780000 0.000000 0.125000 8015
8017 2 -160.000000 1501.270000 0.000000 0.125000 8016
8018 2 -159.420000 1501.750000 0.000000 0.125000 8017
8019 2 -159.320000 1502.820000 0.000000 0.125000 8018
8020 2 -159.230000 1503.900000 0.000000 0.125000 8019
8021 2 -159.130000 1504.960000 0.000000 0.125000 8020
8022 2 -160.190000 1505.040000 0.000000 0.125000 8021
8023 2 -160.670000 1505.640000 0.000000 0.125000 8022
8024 2 -160.570000 1506.710000 0.000000 0.125000 8023
8025 2 -160.480000 1507.760000 0.000000 0.125000 8024
8026 2 -160.380000 1508.830000 0.000000 0.125000 8025
8027 2 -160.340000 1509.400000 0.000000 0.125000 8026
8028 2 -160.290000 1509.900000 0.000000 0.125000 8027
8029 2 -160.880000 1509.410000 0.000000 0.125000 8028
8030 2 -161.450000 1508.940000 0.000000 0.125000 8029
8031 2 -162.040000 1508.460000 0.000000 0.125000 8030
8032 2 -162.610000 1507.960000 0.000000 0.125000 8031
8033 2 -163.670000 1508.040000 0.000000 0.125000 8032
8034 2 -164.760000 1508.150000 0.000000 0.125000 8033
8035 2 -165.820000 1508.250000 0.000000 0.125000 8034
8036 2 -166.390000 1507.770000 0.000000 0.125000 8035
8037 2 -167.470000 1507.850000 0.000000 0.125000 8036
8038 2 -168.530000 1507.960000 0.000000 0.125000 8037
8039 2 -169.600000 1508.050000 0.000000 0.125000 8038
8040 2 -170.660000 1508.160000 0.000000 0.125000 8039
8041 2 -171.250000 1507.670000 0.000000 0.125000 8040
8042 2 -171.820000 1507.200000 0.000000 0.125000 8041
8043 2 -172.410000 1506.710000 0.000000 0.125000 8042
8044 2 -173.000000 1506.220000 0.000000 0.125000 8043
8045 2 -173.570000 1505.750000 0.000000 0.125000 8044
8046 2 -174.160000 1505.250000 0.000000 0.125000 8045
8047 2 -174.750000 1504.760000 0.000000 0.125000 8046
8048 2 -175.320000 1504.270000 0.000000 0.125000 8047
8049 2 -175.910000 1503.780000 0.000000 0.125000 8048
8050 2 -176.480000 1503.300000 0.000000 0.125000 8049
8051 2 -177.570000 1503.410000 0.000000 0.125000 8050
8052 2 -178.140000 1502.920000 0.000000 0.125000 8051
8053 2 -179.200000 1503.020000 0.000000 0.125000 8052
8054 2 -179.790000 1502.530000 0.000000 0.125000 8053
8055 2 -180.360000 1502.030000 0.000000 0.125000 8054
8056 2 -181.440000 1502.150000 0.000000 0.125000 8055
8057 2 -182.010000 1501.660000 0.000000 0.125000 8056
8058 2 -183.090000 1501.760000 0.000000 0.125000 8057
8059 2 -184.140000 1501.840000 0.000000 0.125000 8058
8060 2 -185.220000 1501.960000 0.000000 0.125000 8059
8061 2 -185.790000 1501.470000 0.000000 0.125000 8060
8062 2 -186.380000 1501.000000 0.000000 0.125000 8061
8063 2 -186.940000 1500.510000 0.000000 0.125000 8062
8064 2 -187.540000 1500.020000 0.000000 0.125000 8063
8065 2 -188.110000 1499.530000 0.000000 0.125000 8064
8066 2 -188.700000 1499.040000 0.000000 0.125000 8065
8067 2 -189.760000 1499.150000 0.000000 0.125000 8066
8068 2 -190.350000 1498.670000 0.000000 0.125000 8067
8069 2 -191.410000 1498.770000 0.000000 0.125000 8068
8070 2 -192.010000 1498.280000 0.000000 0.125000 8069
8071 2 -192.570000 1497.790000 0.000000 0.125000 8070
8072 2 -193.640000 1497.900000 0.000000 0.125000 8071
8073 2 -194.230000 1497.400000 0.000000 0.125000 8072
8074 2 -195.290000 1497.510000 0.000000 0.125000 8073
8075 2 -195.880000 1497.020000 0.000000 0.125000 8074
8076 2 -196.450000 1496.530000 0.000000 0.125000 8075
8077 2 -197.040000 1496.040000 0.000000 0.125000 8076
8078 2 -197.610000 1495.570000 0.000000 0.125000 8077
8079 2 -198.200000 1495.080000 0.000000 0.125000 8078
8080 2 -198.790000 1494.590000 0.000000 0.125000 8079
8081 2 -199.380000 1494.100000 0.000000 0.125000 8080
8082 2 -199.950000 1493.630000 0.000000 0.125000 8081
8083 2 -200.540000 1493.150000 0.000000 0.125000 8082
8084 2 -201.130000 1492.650000 0.000000 0.125000 8083
8085 2 -201.700000 1492.170000 0.000000 0.125000 8084
8086 2 -202.290000 1491.700000 0.000000 0.125000 8085
8087 2 -202.860000 1491.210000 0.000000 0.125000 8086
8088 2 -203.450000 1490.710000 0.000000 0.125000 8087
8089 2 -203.540000 1489.650000 0.000000 0.125000 8088
8090 2 -204.130000 1489.160000 0.000000 0.125000 8089
8091 2 -204.720000 1488.690000 0.000000 0.125000 8090
8092 2 -205.290000 1488.210000 0.000000 0.125000 8091
8093 2 -205.880000 1487.710000 0.000000 0.125000 8092
8094 2 -206.940000 1487.800000 0.000000 0.125000 8093
8095 2 -207.530000 1487.320000 0.000000 0.125000 8094
8096 2 -208.100000 1486.840000 0.000000 0.125000 8095
8097 2 -208.670000 1486.350000 0.000000 0.125000 8096
8098 2 -209.260000 1485.890000 0.000000 0.125000 8097
8099 2 -210.320000 1485.980000 0.000000 0.125000 8098
8100 2 -211.380000 1486.070000 0.000000 0.125000 8099
8101 2 -212.450000 1486.170000 0.000000 0.125000 8100
8102 2 -213.540000 1486.270000 0.000000 0.125000 8101
8103 2 -214.600000 1486.380000 0.000000 0.125000 8102
8104 2 -215.070000 1486.960000 0.000000 0.125000 8103
8105 2 -215.560000 1487.530000 0.000000 0.125000 8104
8106 2 -216.630000 1487.640000 0.000000 0.125000 8105
8107 2 -217.110000 1488.210000 0.000000 0.125000 8106
8108 2 -217.600000 1488.780000 0.000000 0.125000 8107
8109 2 -218.090000 1489.380000 0.000000 0.125000 8108
8110 2 -218.570000 1489.960000 0.000000 0.125000 8109
8111 2 -219.630000 1490.040000 0.000000 0.125000 8110
8112 2 -220.700000 1490.150000 0.000000 0.125000 8111
8113 2 -221.760000 1490.250000 0.000000 0.125000 8112
8114 2 -222.840000 1490.340000 0.000000 0.125000 8113
8115 2 -223.890000 1490.450000 0.000000 0.125000 8114
8116 2 -224.970000 1490.530000 0.000000 0.125000 8115
8117 2 -225.540000 1490.050000 0.000000 0.125000 8116
8118 2 -226.130000 1489.570000 0.000000 0.125000 8117
8119 2 -226.720000 1489.080000 0.000000 0.125000 8118
8120 2 -227.290000 1488.590000 0.000000 0.125000 8119
8121 2 -228.360000 1488.710000 0.000000 0.125000 8120
8122 2 -228.950000 1488.210000 0.000000 0.125000 8121
8123 2 -229.530000 1487.730000 0.000000 0.125000 8122
8124 2 -230.600000 1487.820000 0.000000 0.125000 8123
8125 2 -231.170000 1487.330000 0.000000 0.125000 8124
8126 2 -232.250000 1487.440000 0.000000 0.125000 8125
8127 2 -232.820000 1486.960000 0.000000 0.125000 8126
8128 2 -233.890000 1487.040000 0.000000 0.125000 8127
8129 2 -234.480000 1486.550000 0.000000 0.125000 8128
8130 2 -235.070000 1486.080000 0.000000 0.125000 8129
8131 2 -236.130000 1486.190000 0.000000 0.125000 8130
8132 2 -237.190000 1486.270000 0.000000 0.125000 8131
8133 2 -238.260000 1486.380000 0.000000 0.125000 8132
8134 2 -239.320000 1486.470000 0.000000 0.125000 8133
8135 2 -239.910000 1486.000000 0.000000 0.125000 8134
8136 2 -240.480000 1485.500000 0.000000 0.125000 8135
8137 2 -241.560000 1485.600000 0.000000 0.125000 8136
8138 2 -242.600000 1485.710000 0.000000 0.125000 8137
8139 2 -243.190000 1485.220000 0.000000 0.125000 8138
8140 2 -244.260000 1485.300000 0.000000 0.125000 8139
8141 2 -245.320000 1485.420000 0.000000 0.125000 8140
8142 2 -246.380000 1485.510000 0.000000 0.125000 8141
8143 2 -246.980000 1485.020000 0.000000 0.125000 8142
8144 2 -247.560000 1484.530000 0.000000 0.125000 8143
8145 2 -248.130000 1484.050000 0.000000 0.125000 8144
8146 2 -257.460000 1476.300000 0.000000 0.125000 8145
8147 2 -256.980000 1475.720000 0.000000 0.125000 8146
8148 2 -256.490000 1475.150000 0.000000 0.125000 8147
8149 2 -256.000000 1474.540000 0.000000 0.125000 8148
8150 2 -255.530000 1473.980000 0.000000 0.125000 8149
8151 2 -255.040000 1473.400000 0.000000 0.125000 8150
8152 2 -254.560000 1472.800000 0.000000 0.125000 8151
8153 2 -254.070000 1472.220000 0.000000 0.125000 8152
8154 2 -253.010000 1472.140000 0.000000 0.125000 8153
8155 2 -252.510000 1471.540000 0.000000 0.125000 8154
8156 2 -252.040000 1470.960000 0.000000 0.125000 8155
8157 2 -251.540000 1470.390000 0.000000 0.125000 8156
8158 2 -251.070000 1469.790000 0.000000 0.125000 8157
8159 2 -250.570000 1469.220000 0.000000 0.125000 8158
8160 2 -250.100000 1468.650000 0.000000 0.125000 8159
8161 2 -249.610000 1468.050000 0.000000 0.125000 8160
8162 2 -249.130000 1467.480000 0.000000 0.125000 8161
8163 2 -248.630000 1466.900000 0.000000 0.125000 8162
8164 2 -248.160000 1466.300000 0.000000 0.125000 8163
8165 2 -247.670000 1465.730000 0.000000 0.125000 8164
8166 2 -247.190000 1465.150000 0.000000 0.125000 8165
8167 2 -246.700000 1464.550000 0.000000 0.125000 8166
8168 2 -246.230000 1464.000000 0.000000 0.125000 8167
8169 2 -245.730000 1463.400000 0.000000 0.125000 8168
8170 2 -245.250000 1462.820000 0.000000 0.125000 8169
8171 2 -244.760000 1462.230000 0.000000 0.125000 8170
8172 2 -244.290000 1461.660000 0.000000 0.125000 8171
8173 2 -243.790000 1461.070000 0.000000 0.125000 8172
8174 2 -243.320000 1460.500000 0.000000 0.125000 8173
8175 2 -242.820000 1459.900000 0.000000 0.125000 8174
8176 2 -257.950000 1476.890000 0.000000 0.125000 8146
8177 2 -258.420000 1477.470000 0.000000 0.125000 8176
8178 2 -258.910000 1478.050000 0.000000 0.125000 8177
8179 2 -259.400000 1478.640000 0.000000 0.125000 8178
8180 2 -259.890000 1479.220000 0.000000 0.125000 8179
8181 2 -260.360000 1479.790000 0.000000 0.125000 8180
8182 2 -260.850000 1480.380000 0.000000 0.125000 8181
8183 2 -261.340000 1480.960000 0.000000 0.125000 8182
8184 2 -261.830000 1481.540000 0.000000 0.125000 8183
8185 2 -262.900000 1481.650000 0.000000 0.125000 8184
8186 2 -263.370000 1482.220000 0.000000 0.125000 8185
8187 2 -263.850000 1482.800000 0.000000 0.125000 8186
8188 2 -264.350000 1483.390000 0.000000 0.125000 8187
8189 2 -264.830000 1483.970000 0.000000 0.125000 8188
8190 2 -265.300000 1484.540000 0.000000 0.125000 8189
8191 2 -266.370000 1484.660000 0.000000 0.125000 8190
8192 2 -266.850000 1485.240000 0.000000 0.125000 8191
8193 2 -267.340000 1485.810000 0.000000 0.125000 8192
8194 2 -267.830000 1486.400000 0.000000 0.125000 8193
8195 2 -268.310000 1486.980000 0.000000 0.125000 8194
8196 2 -269.390000 1487.070000 0.000000 0.125000 8195
8197 2 -270.450000 1487.170000 0.000000 0.125000 8196
8198 2 -271.520000 1487.260000 0.000000 0.125000 8197
8199 2 -272.000000 1487.840000 0.000000 0.125000 8198
8200 2 -273.060000 1487.960000 0.000000 0.125000 8199
8201 2 -274.120000 1488.040000 0.000000 0.125000 8200
8202 2 -275.200000 1488.150000 0.000000 0.125000 8201
8203 2 -276.270000 1488.250000 0.000000 0.125000 8202
8204 2 -277.330000 1488.330000 0.000000 0.125000 8203
8205 2 -278.390000 1488.450000 0.000000 0.125000 8204
8206 2 -278.870000 1489.020000 0.000000 0.125000 8205
8207 2 -279.350000 1489.600000 0.000000 0.125000 8206
8208 2 -279.270000 1490.670000 0.000000 0.125000 8207
8209 2 -279.160000 1491.740000 0.000000 0.125000 8208
8210 2 -279.080000 1492.790000 0.000000 0.125000 8209
8211 2 -278.980000 1493.860000 0.000000 0.125000 8210
8212 2 -279.460000 1494.450000 0.000000 0.125000 8211
8213 2 -279.950000 1495.030000 0.000000 0.125000 8212
8214 2 -280.420000 1495.610000 0.000000 0.125000 8213
8215 2 -280.910000 1496.200000 0.000000 0.125000 8214
8216 2 -281.400000 1496.770000 0.000000 0.125000 8215
8217 2 -281.890000 1497.350000 0.000000 0.125000 8216
8218 2 -282.360000 1497.950000 0.000000 0.125000 8217
8219 2 -282.850000 1498.510000 0.000000 0.125000 8218
8220 2 -283.340000 1499.100000 0.000000 0.125000 8219
8221 2 -283.830000 1499.690000 0.000000 0.125000 8220
8222 2 -284.290000 1500.260000 0.000000 0.125000 8221
8223 2 -284.790000 1500.840000 0.000000 0.125000 8222
8224 2 -285.280000 1501.440000 0.000000 0.125000 8223
8225 2 -285.750000 1502.000000 0.000000 0.125000 8224
8226 2 -286.230000 1502.590000 0.000000 0.125000 8225
8227 2 -286.730000 1503.180000 0.000000 0.125000 8226
8228 2 -287.220000 1503.760000 0.000000 0.125000 8227
8229 2 -287.700000 1504.330000 0.000000 0.125000 8228
8230 2 -288.170000 1504.930000 0.000000 0.125000 8229
8231 2 -288.660000 1505.500000 0.000000 0.125000 8230
8232 2 -289.150000 1506.090000 0.000000 0.125000 8231
8233 2 -289.620000 1506.670000 0.000000 0.125000 8232
8234 2 -290.110000 1507.250000 0.000000 0.125000 8233
8235 2 -290.600000 1507.830000 0.000000 0.125000 8234
8236 2 -291.670000 1507.940000 0.000000 0.125000 8235
8237 2 -292.730000 1508.020000 0.000000 0.125000 8236
8238 2 -293.790000 1508.130000 0.000000 0.125000 8237
8239 2 -294.860000 1508.240000 0.000000 0.125000 8238
8240 2 -295.350000 1508.800000 0.000000 0.125000 8239
8241 2 -295.830000 1509.400000 0.000000 0.125000 8240
8242 2 -296.310000 1509.980000 0.000000 0.125000 8241
8243 2 -296.790000 1510.550000 0.000000 0.125000 8242
8244 2 -297.280000 1511.140000 0.000000 0.125000 8243
8245 2 -297.770000 1511.730000 0.000000 0.125000 8244
8246 2 -298.250000 1512.300000 0.000000 0.125000 8245
8247 2 -298.730000 1512.890000 0.000000 0.125000 8246
8248 2 -299.220000 1513.470000 0.000000 0.125000 8247
8249 2 -299.710000 1514.040000 0.000000 0.125000 8248
8250 2 -300.200000 1514.640000 0.000000 0.125000 8249
8251 2 -300.670000 1515.220000 0.000000 0.125000 8250
8252 2 -301.160000 1515.790000 0.000000 0.125000 8251
8253 2 -302.230000 1515.900000 0.000000 0.125000 8252
8254 2 -303.290000 1515.990000 0.000000 0.125000 8253
8255 2 -303.770000 1516.570000 0.000000 0.125000 8254
8256 2 -304.250000 1517.160000 0.000000 0.125000 8255
8257 2 -160.190000 1510.960000 0.000000 0.125000 8028
8258 2 -160.100000 1512.020000 0.000000 0.125000 8257
8259 2 -160.010000 1513.090000 0.000000 0.125000 8258
8260 2 -159.910000 1514.160000 0.000000 0.125000 8259
8261 2 -160.380000 1514.750000 0.000000 0.125000 8260
8262 2 -160.290000 1515.790000 0.000000 0.125000 8261
8263 2 -160.190000 1516.880000 0.000000 0.125000 8262
8264 2 -160.100000 1517.950000 0.000000 0.125000 8263
8265 2 -160.000000 1519.000000 0.000000 0.125000 8264
8266 2 -159.410000 1519.480000 0.000000 0.125000 8265
8267 2 -158.840000 1519.970000 0.000000 0.125000 8266
8268 2 -158.250000 1520.460000 0.000000 0.125000 8267
8269 2 -157.670000 1520.950000 0.000000 0.125000 8268
8270 2 -157.090000 1521.420000 0.000000 0.125000 8269
8271 2 -156.510000 1521.910000 0.000000 0.125000 8270
8272 2 -155.920000 1522.400000 0.000000 0.125000 8271
8273 2 -155.350000 1522.880000 0.000000 0.125000 8272
8274 2 -154.760000 1523.350000 0.000000 0.125000 8273
8275 2 -154.160000 1523.840000 0.000000 0.125000 8274
8276 2 -153.590000 1524.340000 0.000000 0.125000 8275
8277 2 -153.010000 1524.820000 0.000000 0.125000 8276
8278 2 -152.420000 1525.300000 0.000000 0.125000 8277
8279 2 -151.840000 1525.780000 0.000000 0.125000 8278
8280 2 -147.100000 1530.730000 0.000000 0.125000 8279
8281 2 -146.510000 1531.220000 0.000000 0.125000 8280
8282 2 -145.920000 1531.710000 0.000000 0.125000 8281
8283 2 -145.840000 1532.770000 0.000000 0.125000 8282
8284 2 -145.730000 1533.830000 0.000000 0.125000 8283
8285 2 -145.160000 1534.300000 0.000000 0.125000 8284
8286 2 -144.570000 1534.790000 0.000000 0.125000 8285
8287 2 -144.000000 1535.280000 0.000000 0.125000 8286
8288 2 -143.890000 1536.340000 0.000000 0.125000 8287
8289 2 -143.310000 1536.830000 0.000000 0.125000 8288
8290 2 -142.730000 1537.300000 0.000000 0.125000 8289
8291 2 -142.140000 1537.790000 0.000000 0.125000 8290
8292 2 -141.570000 1538.280000 0.000000 0.125000 8291
8293 2 -140.980000 1538.770000 0.000000 0.125000 8292
8294 2 -140.410000 1539.250000 0.000000 0.125000 8293
8295 2 -139.820000 1539.750000 0.000000 0.125000 8294
8296 2 -139.230000 1540.220000 0.000000 0.125000 8295
8297 2 -138.660000 1540.710000 0.000000 0.125000 8296
8298 2 -138.070000 1541.200000 0.000000 0.125000 8297
8299 2 -137.500000 1541.690000 0.000000 0.125000 8298
8300 2 -137.390000 1542.750000 0.000000 0.125000 8299
8301 2 -136.820000 1543.230000 0.000000 0.125000 8300
8302 2 -136.230000 1543.720000 0.000000 0.125000 8301
8303 2 -136.130000 1544.780000 0.000000 0.125000 8302
8304 2 -135.560000 1545.270000 0.000000 0.125000 8303
8305 2 -134.970000 1545.760000 0.000000 0.125000 8304
8306 2 -134.380000 1546.250000 0.000000 0.125000 8305
8307 2 -133.790000 1546.730000 0.000000 0.125000 8306
8308 2 -133.230000 1547.210000 0.000000 0.125000 8307
8309 2 -132.630000 1547.700000 0.000000 0.125000 8308
8310 2 -132.060000 1548.190000 0.000000 0.125000 8309
8311 2 -131.480000 1548.670000 0.000000 0.125000 8310
8312 2 -130.890000 1549.150000 0.000000 0.125000 8311
8313 2 -130.310000 1549.640000 0.000000 0.125000 8312
8314 2 -129.730000 1550.130000 0.000000 0.125000 8313
8315 2 -129.140000 1550.590000 0.000000 0.125000 8314
8316 2 -129.040000 1551.660000 0.000000 0.125000 8315
8317 2 -128.470000 1552.150000 0.000000 0.125000 8316
8318 2 -127.880000 1552.640000 0.000000 0.125000 8317
8319 2 -127.300000 1553.100000 0.000000 0.125000 8318
8320 2 -126.730000 1553.590000 0.000000 0.125000 8319
8321 2 -126.130000 1554.080000 0.000000 0.125000 8320
8322 2 -125.570000 1554.550000 0.000000 0.125000 8321
8323 2 -125.460000 1555.640000 0.000000 0.125000 8322
8324 2 -124.880000 1556.130000 0.000000 0.125000 8323
8325 2 -124.290000 1556.590000 0.000000 0.125000 8324
8326 2 -123.730000 1557.080000 0.000000 0.125000 8325
8327 2 -123.130000 1557.570000 0.000000 0.125000 8326
8328 2 -122.550000 1558.040000 0.000000 0.125000 8327
8329 2 -121.960000 1558.530000 0.000000 0.125000 8328
8330 2 -121.880000 1559.590000 0.000000 0.125000 8329
8331 2 -121.770000 1560.670000 0.000000 0.125000 8330
8332 2 -121.680000 1561.750000 0.000000 0.125000 8331
8333 2 -121.580000 1562.790000 0.000000 0.125000 8332
8334 2 -121.490000 1563.880000 0.000000 0.125000 8333
8335 2 -120.910000 1564.350000 0.000000 0.125000 8334
8336 2 -120.320000 1564.840000 0.000000 0.125000 8335
8337 2 -119.740000 1565.330000 0.000000 0.125000 8336
8338 2 -119.160000 1565.820000 0.000000 0.125000 8337
8339 2 -118.570000 1566.290000 0.000000 0.125000 8338
8340 2 -117.990000 1566.780000 0.000000 0.125000 8339
8341 2 -117.410000 1567.270000 0.000000 0.125000 8340
8342 2 -116.820000 1567.760000 0.000000 0.125000 8341
8343 2 -116.240000 1568.250000 0.000000 0.125000 8342
8344 2 -115.660000 1568.720000 0.000000 0.125000 8343
8345 2 -115.070000 1569.210000 0.000000 0.125000 8344
8346 2 -114.490000 1569.700000 0.000000 0.125000 8345
8347 2 -113.910000 1570.190000 0.000000 0.125000 8346
8348 2 -113.330000 1570.660000 0.000000 0.125000 8347
8349 2 -112.740000 1571.150000 0.000000 0.125000 8348
8350 2 -111.680000 1571.040000 0.000000 0.125000 8349
8351 2 -110.620000 1570.950000 0.000000 0.125000 8350
8352 2 -109.540000 1570.840000 0.000000 0.125000 8351
8353 2 -108.960000 1571.330000 0.000000 0.125000 8352
8354 2 -108.380000 1571.800000 0.000000 0.125000 8353
8355 2 -107.800000 1572.280000 0.000000 0.125000 8354
8356 2 -107.230000 1572.780000 0.000000 0.125000 8355
8357 2 -106.650000 1573.260000 0.000000 0.125000 8356
8358 2 -106.070000 1573.750000 0.000000 0.125000 8357
8359 2 -105.480000 1574.230000 0.000000 0.125000 8358
8360 2 -104.900000 1574.720000 0.000000 0.125000 8359
8361 2 -104.320000 1575.210000 0.000000 0.125000 8360
8362 2 -103.740000 1575.690000 0.000000 0.125000 8361
8363 2 -103.160000 1576.170000 0.000000 0.125000 8362
8364 2 -102.570000 1576.650000 0.000000 0.125000 8363
8365 2 -101.510000 1576.550000 0.000000 0.125000 8364
8366 2 -100.440000 1576.460000 0.000000 0.125000 8365
8367 2 -99.380000 1576.350000 0.000000 0.125000 8366
8368 2 -98.300000 1576.270000 0.000000 0.125000 8367
8369 2 -97.240000 1576.170000 0.000000 0.125000 8368
8370 2 -96.180000 1576.070000 0.000000 0.125000 8369
8371 2 -96.570000 1571.790000 0.000000 0.125000 8370
8372 2 -97.130000 1571.320000 0.000000 0.125000 8371
8373 2 -97.730000 1570.840000 0.000000 0.125000 8372
8374 2 -98.300000 1570.340000 0.000000 0.125000 8373
8375 2 -98.900000 1569.850000 0.000000 0.125000 8374
8376 2 -98.990000 1568.800000 0.000000 0.125000 8375
8377 2 -99.080000 1567.750000 0.000000 0.125000 8376
8378 2 -99.180000 1566.670000 0.000000 0.125000 8377
8379 2 -99.290000 1565.590000 0.000000 0.125000 8378
8380 2 -99.380000 1564.530000 0.000000 0.125000 8379
8381 2 -99.480000 1563.470000 0.000000 0.125000 8380
8382 2 -99.570000 1562.400000 0.000000 0.125000 8381
8383 2 -99.660000 1561.340000 0.000000 0.125000 8382
8384 2 -99.770000 1560.280000 0.000000 0.125000 8383
8385 2 -100.350000 1559.780000 0.000000 0.125000 8384
8386 2 -100.440000 1558.720000 0.000000 0.125000 8385
8387 2 -101.020000 1558.250000 0.000000 0.125000 8386
8388 2 -101.120000 1557.170000 0.000000 0.125000 8387
8389 2 -101.710000 1556.700000 0.000000 0.125000 8388
8390 2 -101.790000 1555.640000 0.000000 0.125000 8389
8391 2 -101.900000 1554.550000 0.000000 0.125000 8390
8392 2 -101.990000 1553.500000 0.000000 0.125000 8391
8393 2 -102.100000 1552.420000 0.000000 0.125000 8392
8394 2 -102.660000 1551.950000 0.000000 0.125000 8393
8395 2 -102.770000 1550.890000 0.000000 0.125000 8394
8396 2 -102.880000 1549.800000 0.000000 0.125000 8395
8397 2 -103.460000 1549.320000 0.000000 0.125000 8396
8398 2 -104.040000 1548.840000 0.000000 0.125000 8397
8399 2 -104.620000 1548.340000 0.000000 0.125000 8398
8400 2 -104.710000 1547.280000 0.000000 0.125000 8399
8401 2 -105.290000 1546.790000 0.000000 0.125000 8400
8402 2 -105.880000 1546.300000 0.000000 0.125000 8401
8403 2 -106.460000 1545.830000 0.000000 0.125000 8402
8404 2 -106.570000 1544.760000 0.000000 0.125000 8403
8405 2 -107.150000 1544.280000 0.000000 0.125000 8404
8406 2 -107.730000 1543.780000 0.000000 0.125000 8405
8407 2 -108.300000 1543.290000 0.000000 0.125000 8406
8408 2 -108.410000 1542.250000 0.000000 0.125000 8407
8409 2 -108.990000 1541.760000 0.000000 0.125000 8408
8410 2 -109.570000 1541.270000 0.000000 0.125000 8409
8411 2 -110.160000 1540.780000 0.000000 0.125000 8410
8412 2 -110.240000 1539.720000 0.000000 0.125000 8411
8413 2 -110.830000 1539.250000 0.000000 0.125000 8412
8414 2 -111.410000 1538.750000 0.000000 0.125000 8413
8415 2 -112.010000 1538.270000 0.000000 0.125000 8414
8416 2 -112.570000 1537.780000 0.000000 0.125000 8415
8417 2 -113.160000 1537.290000 0.000000 0.125000 8416
8418 2 -113.740000 1536.820000 0.000000 0.125000 8417
8419 2 -114.320000 1536.340000 0.000000 0.125000 8418
8420 2 -114.900000 1535.840000 0.000000 0.125000 8419
8421 2 -115.490000 1535.380000 0.000000 0.125000 8420
8422 2 -115.570000 1534.290000 0.000000 0.125000 8421
8423 2 -115.680000 1533.250000 0.000000 0.125000 8422
8424 2 -116.270000 1532.750000 0.000000 0.125000 8423
8425 2 -116.350000 1531.690000 0.000000 0.125000 8424
8426 2 -116.930000 1531.210000 0.000000 0.125000 8425
8427 2 -117.040000 1530.140000 0.000000 0.125000 8426
8428 2 -117.620000 1529.650000 0.000000 0.125000 8427
8429 2 -118.210000 1529.160000 0.000000 0.125000 8428
8430 2 -118.770000 1528.690000 0.000000 0.125000 8429
8431 2 -119.370000 1528.210000 0.000000 0.125000 8430
8432 2 -119.460000 1527.140000 0.000000 0.125000 8431
8433 2 -119.570000 1526.050000 0.000000 0.125000 8432
8434 2 -120.150000 1525.580000 0.000000 0.125000 8433
8435 2 -120.240000 1524.510000 0.000000 0.125000 8434
8436 2 -120.820000 1524.020000 0.000000 0.125000 8435
8437 2 -121.410000 1523.530000 0.000000 0.125000 8436
8438 2 -121.510000 1522.470000 0.000000 0.125000 8437
8439 2 -121.600000 1521.410000 0.000000 0.125000 8438
8440 2 -121.710000 1520.340000 0.000000 0.125000 8439
8441 2 -121.790000 1519.270000 0.000000 0.125000 8440
8442 2 -122.380000 1518.780000 0.000000 0.125000 8441
8443 2 -122.960000 1518.290000 0.000000 0.125000 8442
8444 2 -123.540000 1517.820000 0.000000 0.125000 8443
8445 2 -124.130000 1517.330000 0.000000 0.125000 8444
8446 2 -124.710000 1516.840000 0.000000 0.125000 8445
8447 2 -125.290000 1516.350000 0.000000 0.125000 8446
8448 2 -125.870000 1515.890000 0.000000 0.125000 8447
8449 2 -126.460000 1515.400000 0.000000 0.125000 8448
8450 2 -126.550000 1514.330000 0.000000 0.125000 8449
8451 2 -127.130000 1513.840000 0.000000 0.125000 8450
8452 2 -127.710000 1513.350000 0.000000 0.125000 8451
8453 2 -128.290000 1512.890000 0.000000 0.125000 8452
8454 2 -128.880000 1512.400000 0.000000 0.125000 8453
8455 2 -129.440000 1511.910000 0.000000 0.125000 8454
8456 2 -129.560000 1510.840000 0.000000 0.125000 8455
8457 2 -129.660000 1509.780000 0.000000 0.125000 8456
8458 2 -129.750000 1508.710000 0.000000 0.125000 8457
8459 2 -129.840000 1507.650000 0.000000 0.125000 8458
8460 2 -129.940000 1506.580000 0.000000 0.125000 8459
8461 2 -130.530000 1506.090000 0.000000 0.125000 8460
8462 2 -131.100000 1505.630000 0.000000 0.125000 8461
8463 2 -131.690000 1505.140000 0.000000 0.125000 8462
8464 2 -132.280000 1504.650000 0.000000 0.125000 8463
8465 2 -132.850000 1504.160000 0.000000 0.125000 8464
8466 2 -133.440000 1503.690000 0.000000 0.125000 8465
8467 2 -134.010000 1503.200000 0.000000 0.125000 8466
8468 2 -134.600000 1502.710000 0.000000 0.125000 8467
8469 2 -135.170000 1502.230000 0.000000 0.125000 8468
8470 2 -135.760000 1501.750000 0.000000 0.125000 8469
8471 2 -136.350000 1501.250000 0.000000 0.125000 8470
8472 2 -136.940000 1500.760000 0.000000 0.125000 8471
8473 2 -137.510000 1500.280000 0.000000 0.125000 8472
8474 2 -138.100000 1499.790000 0.000000 0.125000 8473
8475 2 -138.690000 1499.300000 0.000000 0.125000 8474
8476 2 -139.260000 1498.820000 0.000000 0.125000 8475
8477 2 -139.850000 1498.340000 0.000000 0.125000 8476
8478 2 -140.420000 1497.850000 0.000000 0.125000 8477
8479 2 -141.010000 1497.380000 0.000000 0.125000 8478
8480 2 -141.100000 1496.300000 0.000000 0.125000 8479
8481 2 -141.690000 1495.820000 0.000000 0.125000 8480
8482 2 -142.280000 1495.330000 0.000000 0.125000 8481
8483 2 -142.360000 1494.260000 0.000000 0.125000 8482
8484 2 -142.940000 1493.780000 0.000000 0.125000 8483
8485 2 -143.530000 1493.290000 0.000000 0.125000 8484
8486 2 -144.110000 1492.800000 0.000000 0.125000 8485
8487 2 -144.690000 1492.330000 0.000000 0.125000 8486
8488 2 -145.260000 1491.840000 0.000000 0.125000 8487
8489 2 -145.360000 1490.780000 0.000000 0.125000 8488
8490 2 -145.470000 1489.720000 0.000000 0.125000 8489
8491 2 -146.040000 1489.250000 0.000000 0.125000 8490
8492 2 -146.630000 1488.750000 0.000000 0.125000 8491
8493 2 -146.730000 1487.690000 0.000000 0.125000 8492
8494 2 -146.840000 1486.630000 0.000000 0.125000 8493
8495 2 -147.410000 1486.150000 0.000000 0.125000 8494
8496 2 -148.000000 1485.650000 0.000000 0.125000 8495
8497 2 -148.570000 1485.170000 0.000000 0.125000 8496
8498 2 -149.160000 1484.700000 0.000000 0.125000 8497
8499 2 -149.730000 1484.210000 0.000000 0.125000 8498
8500 2 -150.320000 1483.720000 0.000000 0.125000 8499
8501 2 -150.910000 1483.230000 0.000000 0.125000 8500
8502 2 -151.480000 1482.750000 0.000000 0.125000 8501
8503 2 -152.070000 1482.260000 0.000000 0.125000 8502
8504 2 -152.640000 1481.780000 0.000000 0.125000 8503
8505 2 -153.230000 1481.290000 0.000000 0.125000 8504
8506 2 -153.820000 1480.800000 0.000000 0.125000 8505
8507 2 -153.910000 1479.730000 0.000000 0.125000 8506
8508 2 -154.010000 1478.660000 0.000000 0.125000 8507
8509 2 -154.100000 1477.590000 0.000000 0.125000 8508
8510 2 -154.200000 1476.530000 0.000000 0.125000 8509
8511 2 -154.310000 1475.470000 0.000000 0.125000 8510
8512 2 -154.410000 1474.400000 0.000000 0.125000 8511
8513 2 -95.100000 1575.980000 0.000000 0.125000 8370
8514 2 -94.040000 1575.900000 0.000000 0.125000 8513
8515 2 -92.960000 1575.780000 0.000000 0.125000 8514
8516 2 -91.900000 1575.700000 0.000000 0.125000 8515
8517 2 -91.800000 1576.760000 0.000000 0.125000 8516
8518 2 -91.230000 1577.250000 0.000000 0.125000 8517
8519 2 -90.630000 1577.720000 0.000000 0.125000 8518
8520 2 -90.540000 1578.780000 0.000000 0.125000 8519
8521 2 -90.430000 1579.850000 0.000000 0.125000 8520
8522 2 -90.350000 1580.920000 0.000000 0.125000 8521
8523 2 -90.240000 1582.000000 0.000000 0.125000 8522
8524 2 -90.160000 1583.050000 0.000000 0.125000 8523
8525 2 -89.570000 1583.540000 0.000000 0.125000 8524
8526 2 -88.990000 1584.030000 0.000000 0.125000 8525
8527 2 -88.410000 1584.510000 0.000000 0.125000 8526
8528 2 -87.820000 1585.000000 0.000000 0.125000 8527
8529 2 -87.240000 1585.480000 0.000000 0.125000 8528
8530 2 -86.180000 1585.390000 0.000000 0.125000 8529
8531 2 -85.680000 1584.790000 0.000000 0.125000 8530
8532 2 -85.210000 1584.210000 0.000000 0.125000 8531
8533 2 -84.150000 1584.130000 0.000000 0.125000 8532
8534 2 -83.660000 1583.530000 0.000000 0.125000 8533
8535 2 -83.180000 1582.960000 0.000000 0.125000 8534
8536 2 -82.690000 1582.380000 0.000000 0.125000 8535
8537 2 -82.790000 1581.300000 0.000000 0.125000 8536
8538 2 -82.290000 1580.720000 0.000000 0.125000 8537
8539 2 -81.820000 1580.150000 0.000000 0.125000 8538
8540 2 -81.330000 1579.550000 0.000000 0.125000 8539
8541 2 -80.850000 1578.980000 0.000000 0.125000 8540
8542 2 -80.370000 1578.400000 0.000000 0.125000 8541
8543 2 -79.880000 1577.800000 0.000000 0.125000 8542
8544 2 -78.820000 1577.710000 0.000000 0.125000 8543
8545 2 -78.330000 1577.140000 0.000000 0.125000 8544
8546 2 -77.270000 1577.030000 0.000000 0.125000 8545
8547 2 -76.210000 1576.940000 0.000000 0.125000 8546
8548 2 -75.130000 1576.840000 0.000000 0.125000 8547
8549 2 -74.650000 1576.250000 0.000000 0.125000 8548
8550 2 -74.160000 1575.670000 0.000000 0.125000 8549
8551 2 -73.680000 1575.090000 0.000000 0.125000 8550
8552 2 -73.190000 1574.510000 0.000000 0.125000 8551
8553 2 -72.710000 1573.920000 0.000000 0.125000 8552
8554 2 -72.230000 1573.340000 0.000000 0.125000 8553
8555 2 -71.740000 1572.760000 0.000000 0.125000 8554
8556 2 -71.260000 1572.190000 0.000000 0.125000 8555
8557 2 -70.770000 1571.590000 0.000000 0.125000 8556
8558 2 -70.880000 1570.530000 0.000000 0.125000 8557
8559 2 -71.460000 1570.040000 0.000000 0.125000 8558
8560 2 -72.040000 1569.570000 0.000000 0.125000 8559
8561 2 -72.620000 1569.090000 0.000000 0.125000 8560
8562 2 -73.190000 1568.590000 0.000000 0.125000 8561
8563 2 -73.770000 1568.130000 0.000000 0.125000 8562
8564 2 -74.350000 1567.640000 0.000000 0.125000 8563
8565 2 -88.070000 1658.690000 0.000000 0.125000 8529
8566 2 -87.990000 1659.750000 0.000000 0.125000 8565
8567 2 -88.460000 1660.320000 0.000000 0.125000 8566
8568 2 -88.940000 1660.910000 0.000000 0.125000 8567
8569 2 -89.430000 1661.500000 0.000000 0.125000 8568
8570 2 -89.910000 1662.070000 0.000000 0.125000 8569
8571 2 -90.400000 1662.650000 0.000000 0.125000 8570
8572 2 -90.880000 1663.250000 0.000000 0.125000 8571
8573 2 -91.370000 1663.800000 0.000000 0.125000 8572
8574 2 -91.850000 1664.400000 0.000000 0.125000 8573
8575 2 -92.330000 1664.980000 0.000000 0.125000 8574
8576 2 -92.820000 1665.550000 0.000000 0.125000 8575
8577 2 -93.300000 1666.150000 0.000000 0.125000 8576
8578 2 -93.790000 1666.730000 0.000000 0.125000 8577
8579 2 -93.690000 1667.790000 0.000000 0.125000 8578
8580 2 -94.180000 1668.390000 0.000000 0.125000 8579
8581 2 -94.660000 1668.960000 0.000000 0.125000 8580
8582 2 -94.550000 1670.030000 0.000000 0.125000 8581
8583 2 -95.040000 1670.600000 0.000000 0.125000 8582
8584 2 -94.960000 1671.670000 0.000000 0.125000 8583
8585 2 -94.850000 1672.750000 0.000000 0.125000 8584
8586 2 -94.760000 1673.800000 0.000000 0.125000 8585
8587 2 -94.660000 1674.890000 0.000000 0.125000 8586
8588 2 -94.550000 1675.940000 0.000000 0.125000 8587
8589 2 -94.460000 1677.000000 0.000000 0.125000 8588
8590 2 -94.380000 1678.070000 0.000000 0.125000 8589
8591 2 -94.270000 1679.130000 0.000000 0.125000 8590
8592 2 -94.180000 1680.210000 0.000000 0.125000 8591
8593 2 -94.660000 1680.780000 0.000000 0.125000 8592
8594 2 -95.150000 1681.350000 0.000000 0.125000 8593
8595 2 -95.630000 1681.950000 0.000000 0.125000 8594
8596 2 -96.690000 1682.030000 0.000000 0.125000 8595
8597 2 -97.770000 1682.150000 0.000000 0.125000 8596
8598 2 -98.820000 1682.250000 0.000000 0.125000 8597
8599 2 -99.300000 1682.820000 0.000000 0.125000 8598
8600 2 -99.790000 1683.410000 0.000000 0.125000 8599
8601 2 -99.690000 1684.470000 0.000000 0.125000 8600
8602 2 -100.180000 1685.040000 0.000000 0.125000 8601
8603 2 -100.430000 1685.340000 0.000000 0.125000 8602
8604 2 -100.570000 1686.710000 0.000000 0.125000 8603
8605 2 -100.480000 1687.770000 0.000000 0.125000 8604
8606 2 -100.380000 1688.830000 0.000000 0.125000 8605
8607 2 -100.270000 1689.900000 0.000000 0.125000 8606
8608 2 -100.180000 1690.960000 0.000000 0.125000 8607
8609 2 -100.660000 1691.530000 0.000000 0.125000 8608
8610 2 -100.570000 1692.600000 0.000000 0.125000 8609
8611 2 -100.460000 1693.690000 0.000000 0.125000 8610
8612 2 -100.380000 1694.750000 0.000000 0.125000 8611
8613 2 -100.270000 1695.800000 0.000000 0.125000 8612
8614 2 -100.770000 1696.400000 0.000000 0.125000 8613
8615 2 -100.660000 1697.460000 0.000000 0.125000 8614
8616 2 -100.570000 1698.530000 0.000000 0.125000 8615
8617 2 -101.040000 1699.100000 0.000000 0.125000 8616
8618 2 -100.960000 1700.170000 0.000000 0.125000 8617
8619 2 -100.850000 1701.250000 0.000000 0.125000 8618
8620 2 -100.760000 1702.300000 0.000000 0.125000 8619
8621 2 -100.660000 1703.380000 0.000000 0.125000 8620
8622 2 -100.570000 1704.450000 0.000000 0.125000 8621
8623 2 -100.460000 1705.520000 0.000000 0.125000 8622
8624 2 -100.350000 1706.580000 0.000000 0.125000 8623
8625 2 -100.270000 1707.650000 0.000000 0.125000 8624
8626 2 -100.160000 1708.710000 0.000000 0.125000 8625
8627 2 -100.070000 1709.780000 0.000000 0.125000 8626
8628 2 -99.960000 1710.840000 0.000000 0.125000 8627
8629 2 -99.880000 1711.910000 0.000000 0.125000 8628
8630 2 -99.770000 1712.980000 0.000000 0.125000 8629
8631 2 -99.680000 1714.030000 0.000000 0.125000 8630
8632 2 -99.580000 1715.100000 0.000000 0.125000 8631
8633 2 -99.490000 1716.190000 0.000000 0.125000 8632
8634 2 -99.380000 1717.250000 0.000000 0.125000 8633
8635 2 -99.870000 1717.820000 0.000000 0.125000 8634
8636 2 -99.770000 1718.900000 0.000000 0.125000 8635
8637 2 -99.680000 1719.960000 0.000000 0.125000 8636
8638 2 -99.570000 1721.020000 0.000000 0.125000 8637
8639 2 -99.480000 1722.090000 0.000000 0.125000 8638
8640 2 -99.380000 1723.160000 0.000000 0.125000 8639
8641 2 -99.290000 1724.220000 0.000000 0.125000 8640
8642 2 -99.190000 1725.280000 0.000000 0.125000 8641
8643 2 -99.100000 1726.340000 0.000000 0.125000 8642
8644 2 -99.010000 1727.420000 0.000000 0.125000 8643
8645 2 -98.910000 1728.500000 0.000000 0.125000 8644
8646 2 -98.800000 1729.540000 0.000000 0.125000 8645
8647 2 -100.660000 1685.640000 0.000000 0.125000 8603
8648 2 -101.730000 1685.750000 0.000000 0.125000 8647
8649 2 -102.790000 1685.830000 0.000000 0.125000 8648
8650 2 -103.850000 1685.940000 0.000000 0.125000 8649
8651 2 -104.430000 1685.450000 0.000000 0.125000 8650
8652 2 -105.510000 1685.530000 0.000000 0.125000 8651
8653 2 -106.100000 1685.050000 0.000000 0.125000 8652
8654 2 -107.160000 1685.160000 0.000000 0.125000 8653
8655 2 -107.740000 1684.670000 0.000000 0.125000 8654
8656 2 -108.800000 1684.760000 0.000000 0.125000 8655
8657 2 -109.380000 1684.280000 0.000000 0.125000 8656
8658 2 -110.460000 1684.390000 0.000000 0.125000 8657
8659 2 -111.040000 1683.900000 0.000000 0.125000 8658
8660 2 -111.620000 1683.410000 0.000000 0.125000 8659
8661 2 -112.190000 1682.940000 0.000000 0.125000 8660
8662 2 -112.770000 1682.450000 0.000000 0.125000 8661
8663 2 -113.370000 1681.960000 0.000000 0.125000 8662
8664 2 -114.430000 1682.050000 0.000000 0.125000 8663
8665 2 -115.020000 1681.580000 0.000000 0.125000 8664
8666 2 -116.080000 1681.670000 0.000000 0.125000 8665
8667 2 -117.160000 1681.760000 0.000000 0.125000 8666
8668 2 -117.730000 1681.280000 0.000000 0.125000 8667
8669 2 -118.790000 1681.380000 0.000000 0.125000 8668
8670 2 -119.870000 1681.470000 0.000000 0.125000 8669
8671 2 -104.790000 1575.780000 0.000000 0.125000 8362
8672 2 -105.870000 1575.890000 0.000000 0.125000 8671
8673 2 -106.930000 1575.980000 0.000000 0.125000 8672
8674 2 -107.410000 1576.550000 0.000000 0.125000 8673
8675 2 -107.910000 1577.150000 0.000000 0.125000 8674
8676 2 -108.980000 1577.250000 0.000000 0.125000 8675
8677 2 -110.040000 1577.340000 0.000000 0.125000 8676
8678 2 -111.100000 1577.450000 0.000000 0.125000 8677
8679 2 -112.180000 1577.530000 0.000000 0.125000 8678
8680 2 -113.240000 1577.650000 0.000000 0.125000 8679
8681 2 -114.290000 1577.730000 0.000000 0.125000 8680
8682 2 -115.370000 1577.830000 0.000000 0.125000 8681
8683 2 -116.430000 1577.940000 0.000000 0.125000 8682
8684 2 -117.490000 1578.030000 0.000000 0.125000 8683
8685 2 -118.550000 1578.130000 0.000000 0.125000 8684
8686 2 -119.630000 1578.220000 0.000000 0.125000 8685
8687 2 -120.690000 1578.330000 0.000000 0.125000 8686
8688 2 -121.180000 1578.900000 0.000000 0.125000 8687
8689 2 -122.240000 1579.000000 0.000000 0.125000 8688
8690 2 -122.730000 1579.590000 0.000000 0.125000 8689
8691 2 -123.790000 1579.690000 0.000000 0.125000 8690
8692 2 -124.870000 1579.770000 0.000000 0.125000 8691
8693 2 -125.930000 1579.890000 0.000000 0.125000 8692
8694 2 -126.990000 1579.980000 0.000000 0.125000 8693
8695 2 -128.070000 1580.070000 0.000000 0.125000 8694
8696 2 -129.130000 1580.160000 0.000000 0.125000 8695
8697 2 -129.610000 1580.750000 0.000000 0.125000 8696
8698 2 -130.670000 1580.840000 0.000000 0.125000 8697
8699 2 -131.750000 1580.950000 0.000000 0.125000 8698
8700 2 -132.230000 1581.530000 0.000000 0.125000 8699
8701 2 -133.290000 1581.630000 0.000000 0.125000 8700
8702 2 -134.360000 1581.730000 0.000000 0.125000 8701
8703 2 -135.440000 1581.800000 0.000000 0.125000 8702
8704 2 -136.510000 1581.910000 0.000000 0.125000 8703
8705 2 -137.570000 1582.010000 0.000000 0.125000 8704
8706 2 -138.630000 1582.090000 0.000000 0.125000 8705
8707 2 -139.110000 1582.700000 0.000000 0.125000 8706
8708 2 -140.190000 1582.780000 0.000000 0.125000 8707
8709 2 -140.670000 1583.380000 0.000000 0.125000 8708
8710 2 -141.160000 1583.960000 0.000000 0.125000 8709
8711 2 -141.630000 1584.530000 0.000000 0.125000 8710
8712 2 -142.700000 1584.640000 0.000000 0.125000 8711
8713 2 -143.760000 1584.730000 0.000000 0.125000 8712
8714 2 -144.840000 1584.820000 0.000000 0.125000 8713
8715 2 -145.320000 1585.410000 0.000000 0.125000 8714
8716 2 -146.390000 1585.510000 0.000000 0.125000 8715
8717 2 -147.450000 1585.590000 0.000000 0.125000 8716
8718 2 -148.510000 1585.710000 0.000000 0.125000 8717
8719 2 -149.590000 1585.790000 0.000000 0.125000 8718
8720 2 -160.880000 1515.320000 0.000000 0.125000 8261
8721 2 -161.350000 1515.900000 0.000000 0.125000 8720
8722 2 -161.850000 1516.500000 0.000000 0.125000 8721
8723 2 -162.320000 1517.050000 0.000000 0.125000 8722
8724 2 -162.810000 1517.650000 0.000000 0.125000 8723
8725 2 -162.720000 1518.710000 0.000000 0.125000 8724
8726 2 -163.190000 1519.280000 0.000000 0.125000 8725
8727 2 -163.690000 1519.880000 0.000000 0.125000 8726
8728 2 -164.170000 1520.460000 0.000000 0.125000 8727
8729 2 -164.660000 1521.030000 0.000000 0.125000 8728
8730 2 -165.130000 1521.630000 0.000000 0.125000 8729
8731 2 -165.630000 1522.210000 0.000000 0.125000 8730
8732 2 -166.100000 1522.780000 0.000000 0.125000 8731
8733 2 -166.010000 1523.840000 0.000000 0.125000 8732
8734 2 -165.910000 1524.920000 0.000000 0.125000 8733
8735 2 -165.810000 1526.000000 0.000000 0.125000 8734
8736 2 -165.720000 1527.040000 0.000000 0.125000 8735
8737 2 -165.610000 1528.130000 0.000000 0.125000 8736
8738 2 -165.510000 1529.200000 0.000000 0.125000 8737
8739 2 -165.420000 1530.250000 0.000000 0.125000 8738
8740 2 -165.320000 1531.320000 0.000000 0.125000 8739
8741 2 -165.230000 1532.390000 0.000000 0.125000 8740
8742 2 -165.130000 1533.460000 0.000000 0.125000 8741
8743 2 -165.040000 1534.520000 0.000000 0.125000 8742
8744 2 -164.940000 1535.580000 0.000000 0.125000 8743
8745 2 -164.820000 1536.660000 0.000000 0.125000 8744
8746 2 -165.320000 1537.250000 0.000000 0.125000 8745
8747 2 -165.220000 1538.300000 0.000000 0.125000 8746
8748 2 -165.110000 1539.380000 0.000000 0.125000 8747
8749 2 -165.600000 1539.960000 0.000000 0.125000 8748
8750 2 -166.100000 1540.530000 0.000000 0.125000 8749
8751 2 -166.570000 1541.100000 0.000000 0.125000 8750
8752 2 -167.060000 1541.710000 0.000000 0.125000 8751
8753 2 -167.540000 1542.280000 0.000000 0.125000 8752
8754 2 -167.440000 1543.340000 0.000000 0.125000 8753
8755 2 -167.350000 1544.410000 0.000000 0.125000 8754
8756 2 -167.260000 1545.480000 0.000000 0.125000 8755
8757 2 -167.160000 1546.540000 0.000000 0.125000 8756
8758 2 -167.060000 1547.630000 0.000000 0.125000 8757
8759 2 -166.950000 1548.690000 0.000000 0.125000 8758
8760 2 -166.860000 1549.750000 0.000000 0.125000 8759
8761 2 -166.760000 1550.820000 0.000000 0.125000 8760
8762 2 -166.660000 1551.890000 0.000000 0.125000 8761
8763 2 -160.850000 1556.710000 0.000000 0.125000 8762
8764 2 -160.360000 1556.150000 0.000000 0.125000 8763
8765 2 -159.880000 1555.540000 0.000000 0.125000 8764
8766 2 -160.750000 1557.780000 0.000000 0.125000 8763
8767 2 -160.660000 1558.840000 0.000000 0.125000 8766
8768 2 -161.140000 1559.440000 0.000000 0.125000 8767
8769 2 -161.630000 1560.010000 0.000000 0.125000 8768
8770 2 -162.110000 1560.590000 0.000000 0.125000 8769
8771 2 -162.600000 1561.190000 0.000000 0.125000 8770
8772 2 -163.070000 1561.750000 0.000000 0.125000 8771
8773 2 -162.980000 1562.820000 0.000000 0.125000 8772
8774 2 -162.880000 1563.900000 0.000000 0.125000 8773
8775 2 -162.790000 1564.970000 0.000000 0.125000 8774
8776 2 -163.260000 1565.530000 0.000000 0.125000 8775
8777 2 -163.170000 1566.600000 0.000000 0.125000 8776
8778 2 -163.070000 1567.690000 0.000000 0.125000 8777
8779 2 -163.560000 1568.250000 0.000000 0.125000 8778
8780 2 -164.040000 1568.840000 0.000000 0.125000 8779
8781 2 -163.940000 1569.910000 0.000000 0.125000 8780
8782 2 -164.440000 1570.500000 0.000000 0.125000 8781
8783 2 -164.340000 1571.540000 0.000000 0.125000 8782
8784 2 -164.820000 1572.140000 0.000000 0.125000 8783
8785 2 -165.310000 1572.720000 0.000000 0.125000 8784
8786 2 -165.790000 1573.290000 0.000000 0.125000 8785
8787 2 -166.280000 1573.890000 0.000000 0.125000 8786
8788 2 -166.760000 1574.460000 0.000000 0.125000 8787
8789 2 -167.250000 1575.030000 0.000000 0.125000 8788
8790 2 -167.730000 1575.640000 0.000000 0.125000 8789
8791 2 -168.220000 1576.210000 0.000000 0.125000 8790
8792 2 -168.690000 1576.780000 0.000000 0.125000 8791
8793 2 -169.190000 1577.380000 0.000000 0.125000 8792
8794 2 -169.660000 1577.960000 0.000000 0.125000 8793
8795 2 -170.140000 1578.530000 0.000000 0.125000 8794
8796 2 -170.630000 1579.130000 0.000000 0.125000 8795
8797 2 -171.110000 1579.700000 0.000000 0.125000 8796
8798 2 -171.600000 1580.280000 0.000000 0.125000 8797
8799 2 -172.090000 1580.850000 0.000000 0.125000 8798
8800 2 -172.570000 1581.460000 0.000000 0.125000 8799
8801 2 -173.060000 1582.020000 0.000000 0.125000 8800
8802 2 -173.540000 1582.600000 0.000000 0.125000 8801
8803 2 -174.030000 1583.200000 0.000000 0.125000 8802
8804 2 -174.510000 1583.770000 0.000000 0.125000 8803
8805 2 -175.000000 1584.340000 0.000000 0.125000 8804
8806 2 -175.480000 1584.950000 0.000000 0.125000 8805
8807 2 -175.970000 1585.520000 0.000000 0.125000 8806
8808 2 -176.450000 1586.090000 0.000000 0.125000 8807
8809 2 -176.940000 1586.690000 0.000000 0.125000 8808
8810 2 -177.410000 1587.260000 0.000000 0.125000 8809
8811 2 -177.910000 1587.840000 0.000000 0.125000 8810
8812 2 -178.380000 1588.420000 0.000000 0.125000 8811
8813 2 -178.860000 1589.010000 0.000000 0.125000 8812
8814 2 -179.350000 1589.590000 0.000000 0.125000 8813
8815 2 -179.840000 1590.170000 0.000000 0.125000 8814
8816 2 -180.890000 1590.270000 0.000000 0.125000 8815
8817 2 -181.970000 1590.380000 0.000000 0.125000 8816
8818 2 -182.450000 1590.960000 0.000000 0.125000 8817
8819 2 -182.940000 1591.530000 0.000000 0.125000 8818
8820 2 -183.420000 1592.130000 0.000000 0.125000 8819
8821 2 -183.910000 1592.710000 0.000000 0.125000 8820
8822 2 -183.810000 1593.770000 0.000000 0.125000 8821
8823 2 -184.290000 1594.340000 0.000000 0.125000 8822
8824 2 -184.190000 1595.410000 0.000000 0.125000 8823
8825 2 -184.690000 1596.000000 0.000000 0.125000 8824
8826 2 -184.590000 1597.070000 0.000000 0.125000 8825
8827 2 -185.070000 1597.650000 0.000000 0.125000 8826
8828 2 -185.560000 1598.230000 0.000000 0.125000 8827
8829 2 -186.040000 1598.800000 0.000000 0.125000 8828
8830 2 -185.940000 1599.880000 0.000000 0.125000 8829
8831 2 -186.420000 1600.460000 0.000000 0.125000 8830
8832 2 -186.910000 1601.030000 0.000000 0.125000 8831
8833 2 -187.380000 1601.630000 0.000000 0.125000 8832
8834 2 -187.290000 1602.700000 0.000000 0.125000 8833
8835 2 -187.190000 1603.750000 0.000000 0.125000 8834
8836 2 -187.690000 1604.340000 0.000000 0.125000 8835
8837 2 -188.160000 1604.910000 0.000000 0.125000 8836
8838 2 -188.660000 1605.500000 0.000000 0.125000 8837
8839 2 -189.130000 1606.080000 0.000000 0.125000 8838
8840 2 -189.630000 1606.660000 0.000000 0.125000 8839
8841 2 -190.100000 1607.250000 0.000000 0.125000 8840
8842 2 -190.590000 1607.830000 0.000000 0.125000 8841
8843 2 -191.070000 1608.410000 0.000000 0.125000 8842
8844 2 -191.560000 1609.000000 0.000000 0.125000 8843
8845 2 -192.040000 1609.570000 0.000000 0.125000 8844
8846 2 -192.530000 1610.150000 0.000000 0.125000 8845
8847 2 -193.010000 1610.750000 0.000000 0.125000 8846
8848 2 -193.500000 1611.300000 0.000000 0.125000 8847
8849 2 -195.540000 1606.670000 0.000000 0.125000 8845
8850 2 -195.630000 1605.590000 0.000000 0.125000 8849
8851 2 -195.730000 1604.530000 0.000000 0.125000 8850
8852 2 -195.820000 1603.470000 0.000000 0.125000 8851
8853 2 -195.340000 1602.890000 0.000000 0.125000 8852
8854 2 -194.850000 1602.300000 0.000000 0.125000 8853
8855 2 -194.380000 1601.720000 0.000000 0.125000 8854
8856 2 -194.470000 1600.650000 0.000000 0.125000 8855
8857 2 -193.980000 1600.070000 0.000000 0.125000 8856
8858 2 -193.510000 1599.500000 0.000000 0.125000 8857
8859 2 -193.600000 1598.420000 0.000000 0.125000 8858
8860 2 -193.110000 1597.840000 0.000000 0.125000 8859
8861 2 -193.200000 1596.770000 0.000000 0.125000 8860
8862 2 -192.730000 1596.210000 0.000000 0.125000 8861
8863 2 -192.820000 1595.140000 0.000000 0.125000 8862
8864 2 -192.340000 1594.530000 0.000000 0.125000 8863
8865 2 -192.440000 1593.480000 0.000000 0.125000 8864
8866 2 -192.540000 1592.420000 0.000000 0.125000 8865
8867 2 -192.630000 1591.340000 0.000000 0.125000 8866
8868 2 -192.730000 1590.280000 0.000000 0.125000 8867
8869 2 -192.820000 1589.220000 0.000000 0.125000 8868
8870 2 -192.910000 1588.160000 0.000000 0.125000 8869
8871 2 -193.010000 1587.090000 0.000000 0.125000 8870
8872 2 -193.110000 1586.020000 0.000000 0.125000 8871
8873 2 -193.220000 1584.960000 0.000000 0.125000 8872
8874 2 -193.310000 1583.900000 0.000000 0.125000 8873
8875 2 -193.410000 1582.820000 0.000000 0.125000 8874
8876 2 -192.920000 1582.250000 0.000000 0.125000 8875
8877 2 -193.030000 1581.170000 0.000000 0.125000 8876
8878 2 -193.110000 1580.100000 0.000000 0.125000 8877
8879 2 -193.200000 1579.030000 0.000000 0.125000 8878
8880 2 -193.320000 1577.980000 0.000000 0.125000 8879
8881 2 -193.890000 1577.500000 0.000000 0.125000 8880
8882 2 -193.940000 1576.940000 0.000000 0.125000 8881
8883 2 -193.980000 1576.420000 0.000000 0.125000 8882
8884 2 -194.570000 1575.950000 0.000000 0.125000 8883
8885 2 -195.640000 1576.030000 0.000000 0.125000 8884
8886 2 -196.690000 1576.140000 0.000000 0.125000 8885
8887 2 -197.760000 1576.230000 0.000000 0.125000 8886
8888 2 -198.850000 1576.320000 0.000000 0.125000 8887
8889 2 -199.340000 1576.910000 0.000000 0.125000 8888
8890 2 -200.390000 1577.000000 0.000000 0.125000 8889
8891 2 -200.880000 1577.580000 0.000000 0.125000 8890
8892 2 -201.940000 1577.700000 0.000000 0.125000 8891
8893 2 -202.440000 1578.270000 0.000000 0.125000 8892
8894 2 -203.500000 1578.350000 0.000000 0.125000 8893
8895 2 -204.570000 1578.460000 0.000000 0.125000 8894
8896 2 -205.630000 1578.550000 0.000000 0.125000 8895
8897 2 -205.540000 1579.640000 0.000000 0.125000 8896
8898 2 -206.600000 1579.720000 0.000000 0.125000 8897
8899 2 -207.660000 1579.820000 0.000000 0.125000 8898
8900 2 -208.730000 1579.920000 0.000000 0.125000 8899
8901 2 -209.220000 1580.500000 0.000000 0.125000 8900
8902 2 -209.700000 1581.080000 0.000000 0.125000 8901
8903 2 -210.780000 1581.190000 0.000000 0.125000 8902
8904 2 -211.260000 1581.750000 0.000000 0.125000 8903
8905 2 -212.320000 1581.850000 0.000000 0.125000 8904
8906 2 -212.790000 1582.450000 0.000000 0.125000 8905
8907 2 -213.880000 1582.530000 0.000000 0.125000 8906
8908 2 -214.350000 1583.130000 0.000000 0.125000 8907
8909 2 -215.420000 1583.210000 0.000000 0.125000 8908
8910 2 -215.910000 1583.790000 0.000000 0.125000 8909
8911 2 -216.390000 1584.390000 0.000000 0.125000 8910
8912 2 -217.450000 1584.470000 0.000000 0.125000 8911
8913 2 -218.510000 1584.580000 0.000000 0.125000 8912
8914 2 -194.090000 1575.340000 0.000000 0.125000 8882
8915 2 -194.660000 1574.880000 0.000000 0.125000 8914
8916 2 -195.250000 1574.400000 0.000000 0.125000 8915
8917 2 -195.820000 1573.900000 0.000000 0.125000 8916
8918 2 -196.420000 1573.410000 0.000000 0.125000 8917
8919 2 -196.530000 1572.340000 0.000000 0.125000 8918
8920 2 -196.610000 1571.280000 0.000000 0.125000 8919
8921 2 -196.720000 1570.210000 0.000000 0.125000 8920
8922 2 -196.820000 1569.150000 0.000000 0.125000 8921
8923 2 -196.910000 1568.080000 0.000000 0.125000 8922
8924 2 -197.010000 1567.020000 0.000000 0.125000 8923
8925 2 -197.100000 1565.960000 0.000000 0.125000 8924
8926 2 -197.200000 1564.890000 0.000000 0.125000 8925
8927 2 -197.290000 1563.820000 0.000000 0.125000 8926
8928 2 -197.390000 1562.750000 0.000000 0.125000 8927
8929 2 -197.500000 1561.690000 0.000000 0.125000 8928
8930 2 -197.600000 1560.630000 0.000000 0.125000 8929
8931 2 -198.170000 1560.150000 0.000000 0.125000 8930
8932 2 -198.760000 1559.650000 0.000000 0.125000 8931
8933 2 -198.850000 1558.580000 0.000000 0.125000 8932
8934 2 -199.440000 1558.090000 0.000000 0.125000 8933
8935 2 -200.010000 1557.630000 0.000000 0.125000 8934
8936 2 -200.600000 1557.140000 0.000000 0.125000 8935
8937 2 -201.170000 1556.650000 0.000000 0.125000 8936
8938 2 -201.760000 1556.170000 0.000000 0.125000 8937
8939 2 -202.340000 1555.690000 0.000000 0.125000 8938
8940 2 -202.920000 1555.200000 0.000000 0.125000 8939
8941 2 -203.510000 1554.710000 0.000000 0.125000 8940
8942 2 -204.090000 1554.230000 0.000000 0.125000 8941
8943 2 -204.660000 1553.750000 0.000000 0.125000 8942
8944 2 -205.260000 1553.260000 0.000000 0.125000 8943
8945 2 -205.820000 1552.780000 0.000000 0.125000 8944
8946 2 -206.410000 1552.280000 0.000000 0.125000 8945
8947 2 -207.000000 1551.790000 0.000000 0.125000 8946
8948 2 -207.590000 1551.320000 0.000000 0.125000 8947
8949 2 -208.160000 1550.840000 0.000000 0.125000 8948
8950 2 -208.260000 1549.770000 0.000000 0.125000 8949
8951 2 -208.840000 1549.280000 0.000000 0.125000 8950
8952 2 -209.410000 1548.790000 0.000000 0.125000 8951
8953 2 -210.010000 1548.300000 0.000000 0.125000 8952
8954 2 -210.100000 1547.250000 0.000000 0.125000 8953
8955 2 -210.690000 1546.750000 0.000000 0.125000 8954
8956 2 -211.260000 1546.270000 0.000000 0.125000 8955
8957 2 -211.360000 1545.210000 0.000000 0.125000 8956
8958 2 -211.950000 1544.720000 0.000000 0.125000 8957
8959 2 -212.540000 1544.250000 0.000000 0.125000 8958
8960 2 -213.110000 1543.760000 0.000000 0.125000 8959
8961 2 -213.690000 1543.270000 0.000000 0.125000 8960
8962 2 -214.290000 1542.780000 0.000000 0.125000 8961
8963 2 -214.850000 1542.300000 0.000000 0.125000 8962
8964 2 -215.440000 1541.820000 0.000000 0.125000 8963
8965 2 -216.030000 1541.330000 0.000000 0.125000 8964
8966 2 -216.610000 1540.840000 0.000000 0.125000 8965
8967 2 -217.190000 1540.380000 0.000000 0.125000 8966
8968 2 -218.260000 1540.460000 0.000000 0.125000 8967
8969 2 -218.820000 1539.980000 0.000000 0.125000 8968
8970 2 -219.410000 1539.500000 0.000000 0.125000 8969
8971 2 -219.980000 1539.010000 0.000000 0.125000 8970
8972 2 -220.570000 1538.530000 0.000000 0.125000 8971
8973 2 -221.160000 1538.030000 0.000000 0.125000 8972
8974 2 -221.730000 1537.550000 0.000000 0.125000 8973
8975 2 -222.320000 1537.070000 0.000000 0.125000 8974
8976 2 -222.910000 1536.590000 0.000000 0.125000 8975
8977 2 -223.480000 1536.090000 0.000000 0.125000 8976
8978 2 -224.070000 1535.630000 0.000000 0.125000 8977
8979 2 -224.640000 1535.140000 0.000000 0.125000 8978
8980 2 -225.230000 1534.650000 0.000000 0.125000 8979
8981 2 -225.810000 1534.170000 0.000000 0.125000 8980
8982 2 -226.390000 1533.690000 0.000000 0.125000 8981
8983 2 -226.500000 1532.630000 0.000000 0.125000 8982
8984 2 -226.600000 1531.540000 0.000000 0.125000 8983
8985 2 -226.690000 1530.500000 0.000000 0.125000 8984
8986 2 -220.380000 1522.920000 0.000000 0.125000 8985
8987 2 -219.320000 1522.820000 0.000000 0.125000 8986
8988 2 -218.260000 1522.720000 0.000000 0.125000 8987
8989 2 -217.190000 1522.640000 0.000000 0.125000 8988
8990 2 -216.700000 1522.040000 0.000000 0.125000 8989
8991 2 -215.630000 1521.960000 0.000000 0.125000 8990
8992 2 -215.160000 1521.380000 0.000000 0.125000 8991
8993 2 -214.660000 1520.780000 0.000000 0.125000 8992
8994 2 -213.600000 1520.690000 0.000000 0.125000 8993
8995 2 -213.110000 1520.090000 0.000000 0.125000 8994
8996 2 -212.630000 1519.520000 0.000000 0.125000 8995
8997 2 -212.160000 1518.950000 0.000000 0.125000 8996
8998 2 -211.090000 1518.840000 0.000000 0.125000 8997
8999 2 -210.010000 1518.750000 0.000000 0.125000 8998
9000 2 -208.950000 1518.650000 0.000000 0.125000 8999
9001 2 -207.880000 1518.540000 0.000000 0.125000 9000
9002 2 -206.820000 1518.460000 0.000000 0.125000 9001
9003 2 -205.760000 1518.350000 0.000000 0.125000 9002
9004 2 -204.690000 1518.260000 0.000000 0.125000 9003
9005 2 -203.610000 1518.160000 0.000000 0.125000 9004
9006 2 -202.560000 1518.070000 0.000000 0.125000 9005
9007 2 -202.450000 1519.140000 0.000000 0.125000 9006
9008 2 -201.880000 1519.600000 0.000000 0.125000 9007
9009 2 -200.820000 1519.510000 0.000000 0.125000 9008
9010 2 -199.750000 1519.420000 0.000000 0.125000 9009
9011 2 -198.690000 1519.300000 0.000000 0.125000 9010
9012 2 -197.610000 1519.210000 0.000000 0.125000 9011
9013 2 -196.560000 1519.130000 0.000000 0.125000 9012
9014 2 -195.480000 1519.030000 0.000000 0.125000 9013
9015 2 -194.410000 1518.920000 0.000000 0.125000 9014
9016 2 -193.350000 1518.820000 0.000000 0.125000 9015
9017 2 -192.290000 1518.730000 0.000000 0.125000 9016
9018 2 -191.230000 1518.640000 0.000000 0.125000 9017
9019 2 -190.160000 1518.530000 0.000000 0.125000 9018
9020 2 -189.090000 1518.450000 0.000000 0.125000 9019
9021 2 -188.010000 1518.340000 0.000000 0.125000 9020
9022 2 -186.950000 1518.250000 0.000000 0.125000 9021
9023 2 -185.880000 1518.150000 0.000000 0.125000 9022
9024 2 -164.060000 1539.280000 0.000000 0.125000 8748
9025 2 -163.480000 1539.760000 0.000000 0.125000 9024
9026 2 -162.890000 1540.250000 0.000000 0.125000 9025
9027 2 -162.310000 1540.730000 0.000000 0.125000 9026
9028 2 -161.730000 1541.220000 0.000000 0.125000 9027
9029 2 -161.140000 1541.710000 0.000000 0.125000 9028
9030 2 -160.570000 1542.190000 0.000000 0.125000 9029
9031 2 -159.980000 1542.670000 0.000000 0.125000 9030
9032 2 -158.910000 1542.570000 0.000000 0.125000 9031
9033 2 -158.340000 1543.040000 0.000000 0.125000 9032
9034 2 -157.750000 1543.530000 0.000000 0.125000 9033
9035 2 -157.160000 1544.020000 0.000000 0.125000 9034
9036 2 -156.590000 1544.510000 0.000000 0.125000 9035
9037 2 -156.010000 1545.000000 0.000000 0.125000 9036
9038 2 -155.420000 1545.480000 0.000000 0.125000 9037
9039 2 -154.850000 1545.960000 0.000000 0.125000 9038
9040 2 -154.260000 1546.450000 0.000000 0.125000 9039
9041 2 -153.690000 1546.920000 0.000000 0.125000 9040
9042 2 -153.100000 1547.410000 0.000000 0.125000 9041
9043 2 -152.510000 1547.900000 0.000000 0.125000 9042
9044 2 -151.940000 1548.380000 0.000000 0.125000 9043
9045 2 -151.350000 1548.850000 0.000000 0.125000 9044
9046 2 -150.780000 1549.340000 0.000000 0.125000 9045
9047 2 -150.190000 1549.830000 0.000000 0.125000 9046
9048 2 -149.610000 1550.300000 0.000000 0.125000 9047
9049 2 -149.030000 1550.790000 0.000000 0.125000 9048
9050 2 -148.440000 1551.280000 0.000000 0.125000 9049
9051 2 -147.860000 1551.760000 0.000000 0.125000 9050
9052 2 -164.630000 1538.780000 0.000000 0.125000 9024
9053 2 -160.480000 1513.670000 0.000000 0.125000 8259
9054 2 -175.530000 1472.580000 0.000000 0.125000 7978
9055 2 -175.630000 1471.510000 0.000000 0.125000 9054
9056 2 -175.730000 1470.450000 0.000000 0.125000 9055
9057 2 -175.820000 1469.390000 0.000000 0.125000 9056
9058 2 -176.410000 1468.900000 0.000000 0.125000 9057
9059 2 -176.510000 1467.820000 0.000000 0.125000 9058
9060 2 -177.090000 1467.340000 0.000000 0.125000 9059
9061 2 -177.670000 1466.840000 0.000000 0.125000 9060
9062 2 -177.780000 1465.780000 0.000000 0.125000 9061
9063 2 -178.350000 1465.290000 0.000000 0.125000 9062
9064 2 -178.940000 1464.820000 0.000000 0.125000 9063
9065 2 -179.030000 1463.750000 0.000000 0.125000 9064
9066 2 -179.610000 1463.260000 0.000000 0.125000 9065
9067 2 -179.720000 1462.210000 0.000000 0.125000 9066
9068 2 -180.290000 1461.720000 0.000000 0.125000 9067
9069 2 -180.390000 1460.650000 0.000000 0.125000 9068
9070 2 -180.980000 1460.160000 0.000000 0.125000 9069
9071 2 -181.070000 1459.090000 0.000000 0.125000 9070
9072 2 -181.660000 1458.600000 0.000000 0.125000 9071
9073 2 -182.230000 1458.140000 0.000000 0.125000 9072
9074 2 -182.820000 1457.650000 0.000000 0.125000 9073
9075 2 -182.910000 1456.580000 0.000000 0.125000 9074
9076 2 -183.500000 1456.090000 0.000000 0.125000 9075
9077 2 -184.070000 1455.630000 0.000000 0.125000 9076
9078 2 -184.660000 1455.150000 0.000000 0.125000 9077
9079 2 -185.230000 1454.650000 0.000000 0.125000 9078
9080 2 -185.340000 1453.580000 0.000000 0.125000 9079
9081 2 -185.910000 1453.090000 0.000000 0.125000 9080
9082 2 -186.500000 1452.630000 0.000000 0.125000 9081
9083 2 -186.600000 1451.540000 0.000000 0.125000 9082
9084 2 -186.690000 1450.470000 0.000000 0.125000 9083
9085 2 12.740000 1538.700000 0.000000 0.125000 9084
9086 2 12.650000 1537.630000 0.000000 0.125000 9085
9087 2 12.550000 1536.560000 0.000000 0.125000 9086
9088 2 12.440000 1535.490000 0.000000 0.125000 9087
9089 2 12.340000 1534.430000 0.000000 0.125000 9088
9090 2 12.250000 1533.380000 0.000000 0.125000 9089
9091 2 12.160000 1532.280000 0.000000 0.125000 9090
9092 2 12.060000 1531.220000 0.000000 0.125000 9091
9093 2 11.960000 1530.150000 0.000000 0.125000 9092
9094 2 11.860000 1529.090000 0.000000 0.125000 9093
9095 2 11.260000 1528.620000 0.000000 0.125000 9094
9096 2 11.170000 1527.520000 0.000000 0.125000 9095
9097 2 11.080000 1526.470000 0.000000 0.125000 9096
9098 2 10.500000 1525.990000 0.000000 0.125000 9097
9099 2 10.400000 1524.930000 0.000000 0.125000 9098
9100 2 10.300000 1523.840000 0.000000 0.125000 9099
9101 2 10.210000 1522.780000 0.000000 0.125000 9100
9102 2 10.100000 1521.720000 0.000000 0.125000 9101
9103 2 10.000000 1520.650000 0.000000 0.125000 9102
9104 2 10.490000 1520.070000 0.000000 0.125000 9103
9105 2 10.980000 1519.490000 0.000000 0.125000 9104
9106 2 12.050000 1519.390000 0.000000 0.125000 9105
9107 2 13.100000 1519.290000 0.000000 0.125000 9106
9108 2 14.170000 1519.200000 0.000000 0.125000 9107
9109 2 14.660000 1518.620000 0.000000 0.125000 9108
9110 2 15.140000 1518.020000 0.000000 0.125000 9109
9111 2 15.630000 1517.450000 0.000000 0.125000 9110
9112 2 16.120000 1516.880000 0.000000 0.125000 9111
9113 2 16.600000 1516.270000 0.000000 0.125000 9112
9114 2 17.070000 1515.700000 0.000000 0.125000 9113
9115 2 17.570000 1515.130000 0.000000 0.125000 9114
9116 2 17.280000 1514.890000 0.000000 0.125000 9115
9117 2 16.980000 1514.640000 0.000000 0.125000 9116
9118 2 16.410000 1514.150000 0.000000 0.125000 9117
9119 2 15.820000 1513.680000 0.000000 0.125000 9118
9120 2 15.240000 1513.190000 0.000000 0.125000 9119
9121 2 14.660000 1512.700000 0.000000 0.125000 9120
9122 2 14.080000 1512.220000 0.000000 0.125000 9121
9123 2 13.490000 1511.740000 0.000000 0.125000 9122
9124 2 12.910000 1511.250000 0.000000 0.125000 9123
9125 2 12.330000 1510.760000 0.000000 0.125000 9124
9126 2 11.750000 1510.270000 0.000000 0.125000 9125
9127 2 11.160000 1509.790000 0.000000 0.125000 9126
9128 2 10.590000 1509.320000 0.000000 0.125000 9127
9129 2 10.000000 1508.830000 0.000000 0.125000 9128
9130 2 8.930000 1508.950000 0.000000 0.125000 9129
9131 2 7.880000 1509.030000 0.000000 0.125000 9130
9132 2 1.000000 1510.210000 0.000000 0.125000 9131
9133 2 0.890000 1509.150000 0.000000 0.125000 9132
9134 2 0.800000 1508.070000 0.000000 0.125000 9133
9135 2 0.700000 1507.000000 0.000000 0.125000 9134
9136 2 0.590000 1505.950000 0.000000 0.125000 9135
9137 2 0.510000 1504.890000 0.000000 0.125000 9136
9138 2 1.000000 1504.280000 0.000000 0.125000 9137
9139 2 0.900000 1503.210000 0.000000 0.125000 9138
9140 2 0.800000 1502.150000 0.000000 0.125000 9139
9141 2 0.680000 1501.080000 0.000000 0.125000 9140
9142 2 0.590000 1500.020000 0.000000 0.125000 9141
9143 2 0.500000 1498.960000 0.000000 0.125000 9142
9144 2 0.400000 1497.890000 0.000000 0.125000 9143
9145 2 0.300000 1496.820000 0.000000 0.125000 9144
9146 2 -0.240000 1496.330000 0.000000 0.125000 9145
9147 2 -0.320000 1495.260000 0.000000 0.125000 9146
9148 2 -0.910000 1494.770000 0.000000 0.125000 9147
9149 2 -1.020000 1493.710000 0.000000 0.125000 9148
9150 2 -1.600000 1493.220000 0.000000 0.125000 9149
9151 2 -2.180000 1492.750000 0.000000 0.125000 9150
9152 2 -2.270000 1491.660000 0.000000 0.125000 9151
9153 2 -2.850000 1491.200000 0.000000 0.125000 9152
9154 2 -2.950000 1490.130000 0.000000 0.125000 9153
9155 2 -3.540000 1489.640000 0.000000 0.125000 9154
9156 2 -3.620000 1488.570000 0.000000 0.125000 9155
9157 2 -3.730000 1487.510000 0.000000 0.125000 9156
9158 2 -3.810000 1486.450000 0.000000 0.125000 9157
9159 2 -4.400000 1485.960000 0.000000 0.125000 9158
9160 2 -4.980000 1485.470000 0.000000 0.125000 9159
9161 2 -5.070000 1484.400000 0.000000 0.125000 9160
9162 2 -5.180000 1483.340000 0.000000 0.125000 9161
9163 2 -5.270000 1482.280000 0.000000 0.125000 9162
9164 2 -5.850000 1481.780000 0.000000 0.125000 9163
9165 2 -6.440000 1481.290000 0.000000 0.125000 9164
9166 2 -6.530000 1480.250000 0.000000 0.125000 9165
9167 2 -6.630000 1479.160000 0.000000 0.125000 9166
9168 2 -6.730000 1478.090000 0.000000 0.125000 9167
9169 2 -6.840000 1477.030000 0.000000 0.125000 9168
9170 2 -7.420000 1476.530000 0.000000 0.125000 9169
9171 2 -7.510000 1475.500000 0.000000 0.125000 9170
9172 2 -7.600000 1474.440000 0.000000 0.125000 9171
9173 2 -7.710000 1473.340000 0.000000 0.125000 9172
9174 2 -7.800000 1472.280000 0.000000 0.125000 9173
9175 2 -8.390000 1471.790000 0.000000 0.125000 9174
9176 2 -8.980000 1471.290000 0.000000 0.125000 9175
9177 2 -9.560000 1470.830000 0.000000 0.125000 9176
9178 2 -10.140000 1470.340000 0.000000 0.125000 9177
9179 2 -10.230000 1469.280000 0.000000 0.125000 9178
9180 2 -10.810000 1468.780000 0.000000 0.125000 9179
9181 2 -10.910000 1467.720000 0.000000 0.125000 9180
9182 2 -11.490000 1467.250000 0.000000 0.125000 9181
9183 2 -11.590000 1466.190000 0.000000 0.125000 9182
9184 2 -11.700000 1465.090000 0.000000 0.125000 9183
9185 2 -11.790000 1464.030000 0.000000 0.125000 9184
9186 2 -11.890000 1462.970000 0.000000 0.125000 9185
9187 2 -12.480000 1462.500000 0.000000 0.125000 9186
9188 2 -12.560000 1461.410000 0.000000 0.125000 9187
9189 2 -12.650000 1460.340000 0.000000 0.125000 9188
9190 2 -13.240000 1459.880000 0.000000 0.125000 9189
9191 2 -13.820000 1459.400000 0.000000 0.125000 9190
9192 2 -14.400000 1458.900000 0.000000 0.125000 9191
9193 2 -14.980000 1458.440000 0.000000 0.125000 9192
9194 2 -15.560000 1457.950000 0.000000 0.125000 9193
9195 2 -16.640000 1458.030000 0.000000 0.125000 9194
9196 2 -17.690000 1458.150000 0.000000 0.125000 9195
9197 2 -18.280000 1457.660000 0.000000 0.125000 9196
9198 2 -18.870000 1457.170000 0.000000 0.125000 9197
9199 2 -19.920000 1457.270000 0.000000 0.125000 9198
9200 2 -20.510000 1456.780000 0.000000 0.125000 9199
9201 2 -21.100000 1456.290000 0.000000 0.125000 9200
9202 2 -21.190000 1455.230000 0.000000 0.125000 9201
9203 2 -21.780000 1454.750000 0.000000 0.125000 9202
9204 2 -22.350000 1454.270000 0.000000 0.125000 9203
9205 2 -22.940000 1453.780000 0.000000 0.125000 9204
9206 2 -23.030000 1452.710000 0.000000 0.125000 9205
9207 2 -23.620000 1452.230000 0.000000 0.125000 9206
9208 2 -23.710000 1451.160000 0.000000 0.125000 9207
9209 2 -23.810000 1450.090000 0.000000 0.125000 9208
9210 2 -23.900000 1449.030000 0.000000 0.125000 9209
9211 2 -24.010000 1447.960000 0.000000 0.125000 9210
9212 2 -23.530000 1447.380000 0.000000 0.125000 9211
9213 2 -22.460000 1447.280000 0.000000 0.125000 9212
9214 2 -21.960000 1446.710000 0.000000 0.125000 9213
9215 2 -21.490000 1446.130000 0.000000 0.125000 9214
9216 2 -21.010000 1445.540000 0.000000 0.125000 9215
9217 2 -20.510000 1444.960000 0.000000 0.125000 9216
9218 2 -20.030000 1444.390000 0.000000 0.125000 9217
9219 2 -19.550000 1443.780000 0.000000 0.125000 9218
9220 2 -19.060000 1443.220000 0.000000 0.125000 9219
9221 2 -18.580000 1442.640000 0.000000 0.125000 9220
9222 2 -18.100000 1442.040000 0.000000 0.125000 9221
9223 2 -17.030000 1441.960000 0.000000 0.125000 9222
9224 2 -15.970000 1441.840000 0.000000 0.125000 9223
9225 2 -15.480000 1441.270000 0.000000 0.125000 9224
9226 2 -14.400000 1441.160000 0.000000 0.125000 9225
9227 2 -13.360000 1441.070000 0.000000 0.125000 9226
9228 2 -5.780000 1447.390000 0.000000 0.125000 9227
9229 2 -4.720000 1447.270000 0.000000 0.125000 9228
9230 2 -4.140000 1447.750000 0.000000 0.125000 9229
9231 2 -3.560000 1448.250000 0.000000 0.125000 9230
9232 2 -2.980000 1448.710000 0.000000 0.125000 9231
9233 2 -2.390000 1449.210000 0.000000 0.125000 9232
9234 2 -1.820000 1449.700000 0.000000 0.125000 9233
9235 2 -1.230000 1450.190000 0.000000 0.125000 9234
9236 2 -1.130000 1451.250000 0.000000 0.125000 9235
9237 2 -0.550000 1451.750000 0.000000 0.125000 9236
9238 2 0.000000 1452.210000 0.000000 0.125000 9237
9239 2 0.560000 1452.710000 0.000000 0.125000 9238
9240 2 1.140000 1453.210000 0.000000 0.125000 9239
9241 2 1.720000 1453.690000 0.000000 0.125000 9240
9242 2 2.790000 1453.580000 0.000000 0.125000 9241
9243 2 3.870000 1453.470000 0.000000 0.125000 9242
9244 2 4.920000 1453.390000 0.000000 0.125000 9243
9245 2 5.510000 1453.840000 0.000000 0.125000 9244
9246 2 6.110000 1454.340000 0.000000 0.125000 9245
9247 2 6.690000 1454.840000 0.000000 0.125000 9246
9248 2 7.260000 1455.320000 0.000000 0.125000 9247
9249 2 8.330000 1455.220000 0.000000 0.125000 9248
9250 2 8.910000 1455.710000 0.000000 0.125000 9249
9251 2 9.980000 1455.590000 0.000000 0.125000 9250
9252 2 11.050000 1455.500000 0.000000 0.125000 9251
9253 2 12.100000 1455.410000 0.000000 0.125000 9252
9254 2 13.170000 1455.320000 0.000000 0.125000 9253
9255 2 14.250000 1455.210000 0.000000 0.125000 9254
9256 2 15.320000 1455.120000 0.000000 0.125000 9255
9257 2 16.370000 1455.020000 0.000000 0.125000 9256
9258 2 16.870000 1454.450000 0.000000 0.125000 9257
9259 2 17.940000 1454.330000 0.000000 0.125000 9258
9260 2 18.980000 1454.240000 0.000000 0.125000 9259
9261 2 20.050000 1454.150000 0.000000 0.125000 9260
9262 2 21.120000 1454.040000 0.000000 0.125000 9261
9263 2 22.190000 1453.950000 0.000000 0.125000 9262
9264 2 22.670000 1453.380000 0.000000 0.125000 9263
9265 2 23.750000 1453.270000 0.000000 0.125000 9264
9266 2 24.800000 1453.180000 0.000000 0.125000 9265
9267 2 25.870000 1453.070000 0.000000 0.125000 9266
9268 2 26.350000 1452.490000 0.000000 0.125000 9267
9269 2 26.850000 1451.910000 0.000000 0.125000 9268
9270 2 27.910000 1451.790000 0.000000 0.125000 9269
9271 2 28.390000 1451.240000 0.000000 0.125000 9270
9272 2 28.870000 1450.640000 0.000000 0.125000 9271
9273 2 29.940000 1450.530000 0.000000 0.125000 9272
9274 2 30.420000 1449.960000 0.000000 0.125000 9273
9275 2 30.910000 1449.390000 0.000000 0.125000 9274
9276 2 31.980000 1449.280000 0.000000 0.125000 9275
9277 2 32.460000 1448.700000 0.000000 0.125000 9276
9278 2 32.950000 1448.140000 0.000000 0.125000 9277
9279 2 33.420000 1447.530000 0.000000 0.125000 9278
9280 2 33.920000 1446.960000 0.000000 0.125000 9279
9281 2 34.400000 1446.380000 0.000000 0.125000 9280
9282 2 34.890000 1445.790000 0.000000 0.125000 9281
9283 2 35.360000 1445.210000 0.000000 0.125000 9282
9284 2 35.850000 1444.640000 0.000000 0.125000 9283
9285 2 35.750000 1443.570000 0.000000 0.125000 9284
9286 2 36.820000 1443.470000 0.000000 0.125000 9285
9287 2 37.310000 1442.890000 0.000000 0.125000 9286
9288 2 38.360000 1442.770000 0.000000 0.125000 9287
9289 2 39.430000 1442.700000 0.000000 0.125000 9288
9290 2 39.920000 1442.120000 0.000000 0.125000 9289
9291 2 40.400000 1441.520000 0.000000 0.125000 9290
9292 2 41.470000 1441.430000 0.000000 0.125000 9291
9293 2 42.530000 1441.330000 0.000000 0.125000 9292
9294 2 43.030000 1440.750000 0.000000 0.125000 9293
9295 2 43.520000 1440.180000 0.000000 0.125000 9294
9296 2 44.000000 1439.580000 0.000000 0.125000 9295
9297 2 44.470000 1439.000000 0.000000 0.125000 9296
9298 2 44.960000 1438.430000 0.000000 0.125000 9297
9299 2 46.030000 1438.320000 0.000000 0.125000 9298
9300 2 46.500000 1437.740000 0.000000 0.125000 9299
9301 2 47.000000 1437.160000 0.000000 0.125000 9300
9302 2 48.070000 1437.060000 0.000000 0.125000 9301
9303 2 48.540000 1436.490000 0.000000 0.125000 9302
9304 2 49.030000 1435.900000 0.000000 0.125000 9303
9305 2 50.100000 1435.790000 0.000000 0.125000 9304
9306 2 50.590000 1435.220000 0.000000 0.125000 9305
9307 2 51.640000 1435.130000 0.000000 0.125000 9306
9308 2 52.140000 1434.530000 0.000000 0.125000 9307
9309 2 53.200000 1434.450000 0.000000 0.125000 9308
9310 2 53.680000 1433.840000 0.000000 0.125000 9309
9311 2 54.750000 1433.760000 0.000000 0.125000 9310
9312 2 55.240000 1433.190000 0.000000 0.125000 9311
9313 2 55.720000 1432.580000 0.000000 0.125000 9312
9314 2 56.210000 1432.020000 0.000000 0.125000 9313
9315 2 56.680000 1431.440000 0.000000 0.125000 9314
9316 2 57.170000 1430.840000 0.000000 0.125000 9315
9317 2 57.650000 1430.270000 0.000000 0.125000 9316
9318 2 58.140000 1429.700000 0.000000 0.125000 9317
9319 2 58.630000 1429.090000 0.000000 0.125000 9318
9320 2 59.110000 1428.520000 0.000000 0.125000 9319
9321 2 59.000000 1427.460000 0.000000 0.125000 9320
9322 2 59.500000 1426.880000 0.000000 0.125000 9321
9323 2 59.970000 1426.280000 0.000000 0.125000 9322
9324 2 60.460000 1425.710000 0.000000 0.125000 9323
9325 2 60.950000 1425.140000 0.000000 0.125000 9324
9326 2 60.850000 1424.070000 0.000000 0.125000 9325
9327 2 60.750000 1422.990000 0.000000 0.125000 9326
9328 2 60.650000 1421.930000 0.000000 0.125000 9327
9329 2 60.560000 1420.870000 0.000000 0.125000 9328
9330 2 60.460000 1419.790000 0.000000 0.125000 9329
9331 2 60.360000 1418.740000 0.000000 0.125000 9330
9332 2 60.850000 1418.150000 0.000000 0.125000 9331
9333 2 60.810000 1417.650000 0.000000 0.125000 9332
9334 2 60.750000 1417.080000 0.000000 0.125000 9333
9335 2 60.650000 1416.010000 0.000000 0.125000 9334
9336 2 60.570000 1414.950000 0.000000 0.125000 9335
9337 2 60.460000 1413.890000 0.000000 0.125000 9336
9338 2 60.350000 1412.810000 0.000000 0.125000 9337
9339 2 60.270000 1411.750000 0.000000 0.125000 9338
9340 2 60.170000 1410.700000 0.000000 0.125000 9339
9341 2 60.070000 1409.630000 0.000000 0.125000 9340
9342 2 61.140000 1409.520000 0.000000 0.125000 9341
9343 2 61.630000 1408.940000 0.000000 0.125000 9342
9344 2 62.100000 1408.370000 0.000000 0.125000 9343
9345 2 62.020000 1407.280000 0.000000 0.125000 9344
9346 2 61.920000 1406.220000 0.000000 0.125000 9345
9347 2 61.820000 1405.160000 0.000000 0.125000 9346
9348 2 62.310000 1404.580000 0.000000 0.125000 9347
9349 2 62.210000 1403.510000 0.000000 0.125000 9348
9350 2 62.100000 1402.450000 0.000000 0.125000 9349
9351 2 62.590000 1401.880000 0.000000 0.125000 9350
9352 2 63.070000 1401.270000 0.000000 0.125000 9351
9353 2 63.570000 1400.700000 0.000000 0.125000 9352
9354 2 64.040000 1400.120000 0.000000 0.125000 9353
9355 2 64.530000 1399.530000 0.000000 0.125000 9354
9356 2 65.010000 1398.950000 0.000000 0.125000 9355
9357 2 65.500000 1398.380000 0.000000 0.125000 9356
9358 2 65.980000 1397.780000 0.000000 0.125000 9357
9359 2 65.890000 1396.740000 0.000000 0.125000 9358
9360 2 66.370000 1396.140000 0.000000 0.125000 9359
9361 2 66.870000 1395.550000 0.000000 0.125000 9360
9362 2 66.760000 1394.490000 0.000000 0.125000 9361
9363 2 67.250000 1393.910000 0.000000 0.125000 9362
9364 2 67.150000 1392.830000 0.000000 0.125000 9363
9365 2 67.620000 1392.260000 0.000000 0.125000 9364
9366 2 67.530000 1391.200000 0.000000 0.125000 9365
9367 2 68.010000 1390.610000 0.000000 0.125000 9366
9368 2 68.510000 1390.020000 0.000000 0.125000 9367
9369 2 68.400000 1388.970000 0.000000 0.125000 9368
9370 2 68.310000 1387.900000 0.000000 0.125000 9369
9371 2 68.200000 1386.820000 0.000000 0.125000 9370
9372 2 68.100000 1385.750000 0.000000 0.125000 9371
9373 2 68.010000 1384.710000 0.000000 0.125000 9372
9374 2 82.170000 1380.720000 0.000000 0.125000 9373
9375 2 82.750000 1381.200000 0.000000 0.125000 9374
9376 2 83.320000 1381.690000 0.000000 0.125000 9375
9377 2 84.400000 1381.570000 0.000000 0.125000 9376
9378 2 85.450000 1381.480000 0.000000 0.125000 9377
9379 2 86.510000 1381.390000 0.000000 0.125000 9378
9380 2 87.590000 1381.280000 0.000000 0.125000 9379
9381 2 88.650000 1381.190000 0.000000 0.125000 9380
9382 2 89.710000 1381.080000 0.000000 0.125000 9381
9383 2 90.790000 1380.990000 0.000000 0.125000 9382
9384 2 91.850000 1380.900000 0.000000 0.125000 9383
9385 2 92.930000 1380.800000 0.000000 0.125000 9384
9386 2 93.980000 1380.700000 0.000000 0.125000 9385
9387 2 95.060000 1380.610000 0.000000 0.125000 9386
9388 2 96.120000 1380.510000 0.000000 0.125000 9387
9389 2 96.600000 1379.930000 0.000000 0.125000 9388
9390 2 97.090000 1379.340000 0.000000 0.125000 9389
9391 2 97.570000 1378.750000 0.000000 0.125000 9390
9392 2 98.060000 1378.190000 0.000000 0.125000 9391
9393 2 98.540000 1377.590000 0.000000 0.125000 9392
9394 2 99.030000 1377.010000 0.000000 0.125000 9393
9395 2 99.510000 1376.430000 0.000000 0.125000 9394
9396 2 99.420000 1375.370000 0.000000 0.125000 9395
9397 2 99.900000 1374.780000 0.000000 0.125000 9396
9398 2 100.390000 1374.200000 0.000000 0.125000 9397
9399 2 100.290000 1373.130000 0.000000 0.125000 9398
9400 2 100.760000 1372.550000 0.000000 0.125000 9399
9401 2 100.680000 1371.480000 0.000000 0.125000 9400
9402 2 100.570000 1370.420000 0.000000 0.125000 9401
9403 2 100.480000 1369.360000 0.000000 0.125000 9402
9404 2 100.370000 1368.280000 0.000000 0.125000 9403
9405 2 100.290000 1367.230000 0.000000 0.125000 9404
9406 2 100.180000 1366.160000 0.000000 0.125000 9405
9407 2 100.090000 1365.080000 0.000000 0.125000 9406
9408 2 99.510000 1364.610000 0.000000 0.125000 9407
9409 2 98.930000 1364.130000 0.000000 0.125000 9408
9410 2 98.340000 1363.650000 0.000000 0.125000 9409
9411 2 97.760000 1363.160000 0.000000 0.125000 9410
9412 2 97.680000 1362.090000 0.000000 0.125000 9411
9413 2 97.090000 1361.610000 0.000000 0.125000 9412
9414 2 96.510000 1361.120000 0.000000 0.125000 9413
9415 2 96.420000 1360.050000 0.000000 0.125000 9414
9416 2 95.820000 1359.560000 0.000000 0.125000 9415
9417 2 95.250000 1359.080000 0.000000 0.125000 9416
9418 2 95.140000 1358.020000 0.000000 0.125000 9417
9419 2 94.560000 1357.540000 0.000000 0.125000 9418
9420 2 94.460000 1356.480000 0.000000 0.125000 9419
9421 2 94.370000 1355.400000 0.000000 0.125000 9420
9422 2 93.790000 1354.920000 0.000000 0.125000 9421
9423 2 93.700000 1353.840000 0.000000 0.125000 9422
9424 2 93.100000 1353.370000 0.000000 0.125000 9423
9425 2 92.530000 1352.880000 0.000000 0.125000 9424
9426 2 92.430000 1351.820000 0.000000 0.125000 9425
9427 2 91.840000 1351.330000 0.000000 0.125000 9426
9428 2 91.260000 1350.840000 0.000000 0.125000 9427
9429 2 90.670000 1350.360000 0.000000 0.125000 9428
9430 2 90.090000 1349.880000 0.000000 0.125000 9429
9431 2 90.000000 1348.800000 0.000000 0.125000 9430
9432 2 89.900000 1347.730000 0.000000 0.125000 9431
9433 2 89.810000 1346.680000 0.000000 0.125000 9432
9434 2 89.700000 1345.610000 0.000000 0.125000 9433
9435 2 89.600000 1344.530000 0.000000 0.125000 9434
9436 2 89.010000 1344.050000 0.000000 0.125000 9435
9437 2 88.930000 1342.980000 0.000000 0.125000 9436
9438 2 88.340000 1342.500000 0.000000 0.125000 9437
9439 2 88.250000 1341.440000 0.000000 0.125000 9438
9440 2 87.650000 1340.960000 0.000000 0.125000 9439
9441 2 87.560000 1339.890000 0.000000 0.125000 9440
9442 2 86.980000 1339.410000 0.000000 0.125000 9441
9443 2 86.400000 1338.920000 0.000000 0.125000 9442
9444 2 85.820000 1338.440000 0.000000 0.125000 9443
9445 2 85.730000 1337.380000 0.000000 0.125000 9444
9446 2 85.150000 1336.890000 0.000000 0.125000 9445
9447 2 84.560000 1336.410000 0.000000 0.125000 9446
9448 2 83.980000 1335.930000 0.000000 0.125000 9447
9449 2 83.400000 1335.440000 0.000000 0.125000 9448
9450 2 82.810000 1334.950000 0.000000 0.125000 9449
9451 2 82.760000 1334.390000 0.000000 0.125000 9450
9452 2 82.730000 1333.900000 0.000000 0.125000 9451
9453 2 83.200000 1333.300000 0.000000 0.125000 9452
9454 2 83.700000 1332.730000 0.000000 0.125000 9453
9455 2 84.180000 1332.140000 0.000000 0.125000 9454
9456 2 84.670000 1331.560000 0.000000 0.125000 9455
9457 2 84.560000 1330.490000 0.000000 0.125000 9456
9458 2 85.040000 1329.910000 0.000000 0.125000 9457
9459 2 84.950000 1328.830000 0.000000 0.125000 9458
9460 2 85.430000 1328.260000 0.000000 0.125000 9459
9461 2 85.920000 1327.680000 0.000000 0.125000 9460
9462 2 86.400000 1327.090000 0.000000 0.125000 9461
9463 2 86.890000 1326.500000 0.000000 0.125000 9462
9464 2 87.370000 1325.940000 0.000000 0.125000 9463
9465 2 88.430000 1325.830000 0.000000 0.125000 9464
9466 2 88.930000 1325.250000 0.000000 0.125000 9465
9467 2 89.980000 1325.170000 0.000000 0.125000 9466
9468 2 90.480000 1324.570000 0.000000 0.125000 9467
9469 2 91.540000 1324.480000 0.000000 0.125000 9468
9470 2 92.600000 1324.390000 0.000000 0.125000 9469
9471 2 93.090000 1323.790000 0.000000 0.125000 9470
9472 2 94.150000 1323.710000 0.000000 0.125000 9471
9473 2 95.230000 1323.590000 0.000000 0.125000 9472
9474 2 96.290000 1323.500000 0.000000 0.125000 9473
9475 2 97.350000 1323.410000 0.000000 0.125000 9474
9476 2 98.420000 1323.300000 0.000000 0.125000 9475
9477 2 98.900000 1322.720000 0.000000 0.125000 9476
9478 2 99.960000 1322.630000 0.000000 0.125000 9477
9479 2 101.040000 1322.520000 0.000000 0.125000 9478
9480 2 102.100000 1322.430000 0.000000 0.125000 9479
9481 2 103.170000 1322.320000 0.000000 0.125000 9480
9482 2 103.650000 1321.740000 0.000000 0.125000 9481
9483 2 104.140000 1321.170000 0.000000 0.125000 9482
9484 2 104.620000 1320.570000 0.000000 0.125000 9483
9485 2 105.100000 1320.000000 0.000000 0.125000 9484
9486 2 105.590000 1319.420000 0.000000 0.125000 9485
9487 2 82.140000 1333.410000 0.000000 0.125000 9451
9488 2 81.560000 1332.920000 0.000000 0.125000 9487
9489 2 80.960000 1332.440000 0.000000 0.125000 9488
9490 2 80.400000 1331.960000 0.000000 0.125000 9489
9491 2 79.320000 1332.040000 0.000000 0.125000 9490
9492 2 78.750000 1331.550000 0.000000 0.125000 9491
9493 2 77.680000 1331.660000 0.000000 0.125000 9492
9494 2 77.090000 1331.180000 0.000000 0.125000 9493
9495 2 76.030000 1331.270000 0.000000 0.125000 9494
9496 2 74.960000 1331.370000 0.000000 0.125000 9495
9497 2 73.900000 1331.470000 0.000000 0.125000 9496
9498 2 72.820000 1331.550000 0.000000 0.125000 9497
9499 2 71.760000 1331.650000 0.000000 0.125000 9498
9500 2 70.680000 1331.740000 0.000000 0.125000 9499
9501 2 69.620000 1331.860000 0.000000 0.125000 9500
9502 2 68.560000 1331.960000 0.000000 0.125000 9501
9503 2 67.500000 1332.040000 0.000000 0.125000 9502
9504 2 66.430000 1332.150000 0.000000 0.125000 9503
9505 2 65.350000 1332.240000 0.000000 0.125000 9504
9506 2 64.290000 1332.340000 0.000000 0.125000 9505
9507 2 63.810000 1332.920000 0.000000 0.125000 9506
9508 2 62.740000 1333.010000 0.000000 0.125000 9507
9509 2 61.670000 1333.120000 0.000000 0.125000 9508
9510 2 60.600000 1333.220000 0.000000 0.125000 9509
9511 2 59.540000 1333.300000 0.000000 0.125000 9510
9512 2 58.470000 1333.410000 0.000000 0.125000 9511
9513 2 57.990000 1333.980000 0.000000 0.125000 9512
9514 2 56.920000 1334.080000 0.000000 0.125000 9513
9515 2 56.450000 1334.670000 0.000000 0.125000 9514
9516 2 55.380000 1334.760000 0.000000 0.125000 9515
9517 2 54.320000 1334.870000 0.000000 0.125000 9516
9518 2 53.840000 1335.450000 0.000000 0.125000 9517
9519 2 52.770000 1335.550000 0.000000 0.125000 9518
9520 2 51.700000 1335.660000 0.000000 0.125000 9519
9521 2 50.640000 1335.740000 0.000000 0.125000 9520
9522 2 49.570000 1335.830000 0.000000 0.125000 9521
9523 2 48.500000 1335.950000 0.000000 0.125000 9522
9524 2 48.020000 1336.520000 0.000000 0.125000 9523
9525 2 46.960000 1336.620000 0.000000 0.125000 9524
9526 2 46.460000 1337.210000 0.000000 0.125000 9525
9527 2 45.880000 1336.720000 0.000000 0.125000 9526
9528 2 45.310000 1336.230000 0.000000 0.125000 9527
9529 2 45.210000 1335.170000 0.000000 0.125000 9528
9530 2 45.100000 1334.110000 0.000000 0.125000 9529
9531 2 45.590000 1333.510000 0.000000 0.125000 9530
9532 2 46.070000 1332.940000 0.000000 0.125000 9531
9533 2 67.430000 1384.220000 0.000000 0.125000 9373
9534 2 67.340000 1383.150000 0.000000 0.125000 9533
9535 2 66.760000 1382.670000 0.000000 0.125000 9534
9536 2 66.650000 1381.590000 0.000000 0.125000 9535
9537 2 66.540000 1380.520000 0.000000 0.125000 9536
9538 2 66.450000 1379.460000 0.000000 0.125000 9537
9539 2 66.350000 1378.400000 0.000000 0.125000 9538
9540 2 66.260000 1377.310000 0.000000 0.125000 9539
9541 2 66.150000 1376.250000 0.000000 0.125000 9540
9542 2 66.060000 1375.200000 0.000000 0.125000 9541
9543 2 65.960000 1374.130000 0.000000 0.125000 9542
9544 2 65.870000 1373.060000 0.000000 0.125000 9543
9545 2 65.760000 1371.980000 0.000000 0.125000 9544
9546 2 65.680000 1370.930000 0.000000 0.125000 9545
9547 2 65.570000 1369.860000 0.000000 0.125000 9546
9548 2 65.480000 1368.790000 0.000000 0.125000 9547
9549 2 65.370000 1367.730000 0.000000 0.125000 9548
9550 2 65.290000 1366.660000 0.000000 0.125000 9549
9551 2 65.180000 1365.580000 0.000000 0.125000 9550
9552 2 65.090000 1364.520000 0.000000 0.125000 9551
9553 2 60.960000 1419.210000 0.000000 0.125000 9333
9554 2 61.040000 1420.270000 0.000000 0.125000 9553
9555 2 61.630000 1420.760000 0.000000 0.125000 9554
9556 2 62.210000 1421.250000 0.000000 0.125000 9555
9557 2 62.790000 1421.740000 0.000000 0.125000 9556
9558 2 63.380000 1422.220000 0.000000 0.125000 9557
9559 2 63.960000 1422.700000 0.000000 0.125000 9558
9560 2 64.540000 1423.200000 0.000000 0.125000 9559
9561 2 65.600000 1423.080000 0.000000 0.125000 9560
9562 2 66.200000 1423.580000 0.000000 0.125000 9561
9563 2 66.780000 1424.060000 0.000000 0.125000 9562
9564 2 67.370000 1424.540000 0.000000 0.125000 9563
9565 2 67.930000 1425.020000 0.000000 0.125000 9564
9566 2 68.530000 1425.520000 0.000000 0.125000 9565
9567 2 69.100000 1426.000000 0.000000 0.125000 9566
9568 2 69.680000 1426.490000 0.000000 0.125000 9567
9569 2 70.260000 1426.970000 0.000000 0.125000 9568
9570 2 70.850000 1427.450000 0.000000 0.125000 9569
9571 2 71.430000 1427.950000 0.000000 0.125000 9570
9572 2 72.010000 1428.430000 0.000000 0.125000 9571
9573 2 72.590000 1428.910000 0.000000 0.125000 9572
9574 2 73.180000 1429.390000 0.000000 0.125000 9573
9575 2 73.760000 1429.890000 0.000000 0.125000 9574
9576 2 74.340000 1430.370000 0.000000 0.125000 9575
9577 2 74.930000 1430.830000 0.000000 0.125000 9576
9578 2 75.030000 1431.930000 0.000000 0.125000 9577
9579 2 75.590000 1432.390000 0.000000 0.125000 9578
9580 2 76.180000 1432.880000 0.000000 0.125000 9579
9581 2 76.760000 1433.370000 0.000000 0.125000 9580
9582 2 77.340000 1433.840000 0.000000 0.125000 9581
9583 2 77.430000 1434.910000 0.000000 0.125000 9582
9584 2 78.010000 1435.400000 0.000000 0.125000 9583
9585 2 78.600000 1435.890000 0.000000 0.125000 9584
9586 2 79.180000 1436.370000 0.000000 0.125000 9585
9587 2 79.760000 1436.840000 0.000000 0.125000 9586
9588 2 80.340000 1437.330000 0.000000 0.125000 9587
9589 2 80.930000 1437.820000 0.000000 0.125000 9588
9590 2 81.030000 1438.890000 0.000000 0.125000 9589
9591 2 81.620000 1439.370000 0.000000 0.125000 9590
9592 2 82.200000 1439.840000 0.000000 0.125000 9591
9593 2 82.780000 1440.330000 0.000000 0.125000 9592
9594 2 83.350000 1440.820000 0.000000 0.125000 9593
9595 2 83.450000 1441.890000 0.000000 0.125000 9594
9596 2 -6.270000 1447.960000 0.000000 0.125000 9228
9597 2 -6.740000 1448.530000 0.000000 0.125000 9596
9598 2 -7.230000 1449.130000 0.000000 0.125000 9597
9599 2 -12.870000 1440.500000 0.000000 0.125000 9227
9600 2 -12.380000 1439.900000 0.000000 0.125000 9599
9601 2 -11.890000 1439.320000 0.000000 0.125000 9600
9602 2 -11.410000 1438.750000 0.000000 0.125000 9601
9603 2 -10.920000 1438.150000 0.000000 0.125000 9602
9604 2 -10.450000 1437.580000 0.000000 0.125000 9603
9605 2 -9.970000 1437.000000 0.000000 0.125000 9604
9606 2 -9.480000 1436.410000 0.000000 0.125000 9605
9607 2 -8.980000 1435.830000 0.000000 0.125000 9606
9608 2 -8.500000 1435.250000 0.000000 0.125000 9607
9609 2 -8.030000 1434.660000 0.000000 0.125000 9608
9610 2 -7.530000 1434.090000 0.000000 0.125000 9609
9611 2 -7.050000 1433.500000 0.000000 0.125000 9610
9612 2 -6.560000 1432.940000 0.000000 0.125000 9611
9613 2 -6.090000 1432.340000 0.000000 0.125000 9612
9614 2 -5.600000 1431.760000 0.000000 0.125000 9613
9615 2 -5.110000 1431.190000 0.000000 0.125000 9614
9616 2 -4.640000 1430.590000 0.000000 0.125000 9615
9617 2 -4.140000 1430.020000 0.000000 0.125000 9616
9618 2 -4.230000 1428.960000 0.000000 0.125000 9617
9619 2 -3.750000 1428.380000 0.000000 0.125000 9618
9620 2 -3.850000 1427.280000 0.000000 0.125000 9619
9621 2 -3.370000 1426.710000 0.000000 0.125000 9620
9622 2 -3.470000 1425.650000 0.000000 0.125000 9621
9623 2 -3.560000 1424.590000 0.000000 0.125000 9622
9624 2 -3.080000 1424.010000 0.000000 0.125000 9623
9625 2 -2.020000 1423.900000 0.000000 0.125000 9624
9626 2 -1.530000 1423.320000 0.000000 0.125000 9625
9627 2 -0.460000 1423.250000 0.000000 0.125000 9626
9628 2 0.000000 1422.650000 0.000000 0.125000 9627
9629 2 1.050000 1422.540000 0.000000 0.125000 9628
9630 2 2.100000 1422.460000 0.000000 0.125000 9629
9631 2 3.180000 1422.340000 0.000000 0.125000 9630
9632 2 3.660000 1421.780000 0.000000 0.125000 9631
9633 2 4.150000 1421.210000 0.000000 0.125000 9632
9634 2 4.620000 1420.630000 0.000000 0.125000 9633
9635 2 5.110000 1420.030000 0.000000 0.125000 9634
9636 2 5.010000 1418.960000 0.000000 0.125000 9635
9637 2 4.910000 1417.900000 0.000000 0.125000 9636
9638 2 4.820000 1416.840000 0.000000 0.125000 9637
9639 2 4.710000 1415.770000 0.000000 0.125000 9638
9640 2 5.200000 1415.190000 0.000000 0.125000 9639
9641 2 5.690000 1414.590000 0.000000 0.125000 9640
9642 2 6.170000 1414.020000 0.000000 0.125000 9641
9643 2 6.660000 1413.450000 0.000000 0.125000 9642
9644 2 7.150000 1412.840000 0.000000 0.125000 9643
9645 2 7.620000 1412.280000 0.000000 0.125000 9644
9646 2 8.100000 1411.700000 0.000000 0.125000 9645
9647 2 8.590000 1411.090000 0.000000 0.125000 9646
9648 2 9.080000 1410.530000 0.000000 0.125000 9647
9649 2 8.990000 1409.460000 0.000000 0.125000 9648
9650 2 9.480000 1408.900000 0.000000 0.125000 9649
9651 2 9.960000 1408.280000 0.000000 0.125000 9650
9652 2 10.430000 1407.720000 0.000000 0.125000 9651
9653 2 10.330000 1406.640000 0.000000 0.125000 9652
9654 2 10.820000 1406.040000 0.000000 0.125000 9653
9655 2 11.300000 1405.490000 0.000000 0.125000 9654
9656 2 11.780000 1404.890000 0.000000 0.125000 9655
9657 2 12.270000 1404.310000 0.000000 0.125000 9656
9658 2 12.750000 1403.740000 0.000000 0.125000 9657
9659 2 13.240000 1403.150000 0.000000 0.125000 9658
9660 2 13.730000 1402.570000 0.000000 0.125000 9659
9661 2 14.210000 1401.990000 0.000000 0.125000 9660
9662 2 15.280000 1401.890000 0.000000 0.125000 9661
9663 2 16.350000 1401.780000 0.000000 0.125000 9662
9664 2 17.420000 1401.700000 0.000000 0.125000 9663
9665 2 17.890000 1401.120000 0.000000 0.125000 9664
9666 2 18.370000 1400.520000 0.000000 0.125000 9665
9667 2 18.870000 1399.950000 0.000000 0.125000 9666
9668 2 19.350000 1399.380000 0.000000 0.125000 9667
9669 2 19.830000 1398.770000 0.000000 0.125000 9668
9670 2 20.320000 1398.210000 0.000000 0.125000 9669
9671 2 20.800000 1397.630000 0.000000 0.125000 9670
9672 2 21.300000 1397.030000 0.000000 0.125000 9671
9673 2 21.780000 1396.460000 0.000000 0.125000 9672
9674 2 22.260000 1395.880000 0.000000 0.125000 9673
9675 2 22.750000 1395.280000 0.000000 0.125000 9674
9676 2 23.230000 1394.710000 0.000000 0.125000 9675
9677 2 23.710000 1394.130000 0.000000 0.125000 9676
9678 2 24.190000 1393.540000 0.000000 0.125000 9677
9679 2 24.690000 1392.960000 0.000000 0.125000 9678
9680 2 25.170000 1392.380000 0.000000 0.125000 9679
9681 2 25.640000 1391.790000 0.000000 0.125000 9680
9682 2 26.140000 1391.220000 0.000000 0.125000 9681
9683 2 26.620000 1390.640000 0.000000 0.125000 9682
9684 2 27.100000 1390.050000 0.000000 0.125000 9683
9685 2 27.580000 1389.480000 0.000000 0.125000 9684
9686 2 28.070000 1388.890000 0.000000 0.125000 9685
9687 2 28.550000 1388.300000 0.000000 0.125000 9686
9688 2 29.030000 1387.730000 0.000000 0.125000 9687
9689 2 -21.190000 1484.780000 0.000000 0.125000 9165
9690 2 -21.080000 1485.850000 0.000000 0.125000 9689
9691 2 -20.980000 1486.950000 0.000000 0.125000 9690
9692 2 -20.890000 1488.010000 0.000000 0.125000 9691
9693 2 -20.780000 1489.070000 0.000000 0.125000 9692
9694 2 -20.690000 1490.150000 0.000000 0.125000 9693
9695 2 -21.170000 1490.720000 0.000000 0.125000 9694
9696 2 -21.650000 1491.290000 0.000000 0.125000 9695
9697 2 -21.550000 1492.380000 0.000000 0.125000 9696
9698 2 -21.460000 1493.440000 0.000000 0.125000 9697
9699 2 -21.370000 1494.500000 0.000000 0.125000 9698
9700 2 -21.260000 1495.550000 0.000000 0.125000 9699
9701 2 -21.170000 1496.640000 0.000000 0.125000 9700
9702 2 -21.080000 1497.710000 0.000000 0.125000 9701
9703 2 -20.980000 1498.770000 0.000000 0.125000 9702
9704 2 -20.870000 1499.830000 0.000000 0.125000 9703
9705 2 -20.280000 1500.320000 0.000000 0.125000 9704
9706 2 -20.190000 1501.390000 0.000000 0.125000 9705
9707 2 -20.100000 1502.460000 0.000000 0.125000 9706
9708 2 -20.580000 1503.030000 0.000000 0.125000 9707
9709 2 -20.490000 1504.090000 0.000000 0.125000 9708
9710 2 -20.400000 1505.160000 0.000000 0.125000 9709
9711 2 -20.300000 1506.230000 0.000000 0.125000 9710
9712 2 -20.190000 1507.280000 0.000000 0.125000 9711
9713 2 -20.100000 1508.350000 0.000000 0.125000 9712
9714 2 -20.010000 1509.420000 0.000000 0.125000 9713
9715 2 -19.900000 1510.500000 0.000000 0.125000 9714
9716 2 -19.800000 1511.550000 0.000000 0.125000 9715
9717 2 -19.710000 1512.630000 0.000000 0.125000 9716
9718 2 -19.620000 1513.700000 0.000000 0.125000 9717
9719 2 -19.510000 1514.750000 0.000000 0.125000 9718
9720 2 -19.420000 1515.820000 0.000000 0.125000 9719
9721 2 -19.330000 1516.900000 0.000000 0.125000 9720
9722 2 -19.230000 1517.960000 0.000000 0.125000 9721
9723 2 -19.120000 1519.020000 0.000000 0.125000 9722
9724 2 -19.030000 1520.090000 0.000000 0.125000 9723
9725 2 -18.940000 1521.150000 0.000000 0.125000 9724
9726 2 -18.830000 1522.230000 0.000000 0.125000 9725
9727 2 -18.740000 1523.280000 0.000000 0.125000 9726
9728 2 -18.650000 1524.340000 0.000000 0.125000 9727
9729 2 -18.530000 1525.440000 0.000000 0.125000 9728
9730 2 -18.440000 1526.500000 0.000000 0.125000 9729
9731 2 -18.330000 1527.550000 0.000000 0.125000 9730
9732 2 -17.760000 1528.030000 0.000000 0.125000 9731
9733 2 -17.670000 1529.100000 0.000000 0.125000 9732
9734 2 -17.550000 1530.170000 0.000000 0.125000 9733
9735 2 -17.460000 1531.250000 0.000000 0.125000 9734
9736 2 -17.370000 1532.300000 0.000000 0.125000 9735
9737 2 -17.280000 1533.390000 0.000000 0.125000 9736
9738 2 -16.690000 1533.880000 0.000000 0.125000 9737
9739 2 -16.600000 1534.920000 0.000000 0.125000 9738
9740 2 -16.010000 1535.410000 0.000000 0.125000 9739
9741 2 -15.420000 1535.900000 0.000000 0.125000 9740
9742 2 -14.830000 1536.390000 0.000000 0.125000 9741
9743 2 -14.260000 1536.840000 0.000000 0.125000 9742
9744 2 -13.670000 1537.340000 0.000000 0.125000 9743
9745 2 -13.090000 1537.830000 0.000000 0.125000 9744
9746 2 -13.000000 1538.900000 0.000000 0.125000 9745
9747 2 -12.420000 1539.390000 0.000000 0.125000 9746
9748 2 -11.840000 1539.840000 0.000000 0.125000 9747
9749 2 -11.740000 1540.940000 0.000000 0.125000 9748
9750 2 -11.650000 1542.000000 0.000000 0.125000 9749
9751 2 -11.070000 1542.470000 0.000000 0.125000 9750
9752 2 -10.480000 1542.960000 0.000000 0.125000 9751
9753 2 -10.390000 1544.030000 0.000000 0.125000 9752
9754 2 -9.810000 1544.510000 0.000000 0.125000 9753
9755 2 -9.230000 1545.000000 0.000000 0.125000 9754
9756 2 -8.640000 1545.470000 0.000000 0.125000 9755
9757 2 -8.060000 1545.960000 0.000000 0.125000 9756
9758 2 -7.480000 1546.460000 0.000000 0.125000 9757
9759 2 -6.420000 1546.340000 0.000000 0.125000 9758
9760 2 -5.820000 1546.840000 0.000000 0.125000 9759
9761 2 -5.260000 1547.330000 0.000000 0.125000 9760
9762 2 -4.670000 1547.790000 0.000000 0.125000 9761
9763 2 -4.070000 1548.280000 0.000000 0.125000 9762
9764 2 -3.500000 1548.780000 0.000000 0.125000 9763
9765 2 -2.910000 1549.270000 0.000000 0.125000 9764
9766 2 -2.330000 1549.760000 0.000000 0.125000 9765
9767 2 -1.750000 1550.250000 0.000000 0.125000 9766
9768 2 -21.760000 1484.300000 0.000000 0.125000 9689
9769 2 -21.870000 1483.250000 0.000000 0.125000 9768
9770 2 -22.440000 1482.760000 0.000000 0.125000 9769
9771 2 -23.030000 1482.280000 0.000000 0.125000 9770
9772 2 -23.120000 1481.210000 0.000000 0.125000 9771
9773 2 -23.710000 1480.730000 0.000000 0.125000 9772
9774 2 -23.800000 1479.660000 0.000000 0.125000 9773
9775 2 -24.370000 1479.190000 0.000000 0.125000 9774
9776 2 -24.960000 1478.700000 0.000000 0.125000 9775
9777 2 -25.550000 1478.210000 0.000000 0.125000 9776
9778 2 -26.140000 1477.720000 0.000000 0.125000 9777
9779 2 -26.710000 1477.250000 0.000000 0.125000 9778
9780 2 -27.300000 1476.750000 0.000000 0.125000 9779
9781 2 -27.870000 1476.270000 0.000000 0.125000 9780
9782 2 -28.460000 1475.780000 0.000000 0.125000 9781
9783 2 -29.030000 1475.300000 0.000000 0.125000 9782
9784 2 -30.100000 1475.400000 0.000000 0.125000 9783
9785 2 -30.690000 1474.920000 0.000000 0.125000 9784
9786 2 -31.260000 1474.450000 0.000000 0.125000 9785
9787 2 -32.330000 1474.530000 0.000000 0.125000 9786
9788 2 -33.400000 1474.640000 0.000000 0.125000 9787
9789 2 -33.980000 1474.150000 0.000000 0.125000 9788
9790 2 -35.050000 1474.250000 0.000000 0.125000 9789
9791 2 -36.120000 1474.340000 0.000000 0.125000 9790
9792 2 -37.190000 1474.450000 0.000000 0.125000 9791
9793 2 -38.230000 1474.530000 0.000000 0.125000 9792
9794 2 -39.300000 1474.640000 0.000000 0.125000 9793
9795 2 -40.370000 1474.730000 0.000000 0.125000 9794
9796 2 -41.440000 1474.820000 0.000000 0.125000 9795
9797 2 -42.510000 1474.940000 0.000000 0.125000 9796
9798 2 -43.580000 1475.030000 0.000000 0.125000 9797
9799 2 -44.650000 1475.130000 0.000000 0.125000 9798
9800 2 -45.700000 1475.220000 0.000000 0.125000 9799
9801 2 -46.790000 1475.300000 0.000000 0.125000 9800
9802 2 -47.860000 1475.410000 0.000000 0.125000 9801
9803 2 -48.930000 1475.510000 0.000000 0.125000 9802
9804 2 -49.980000 1475.590000 0.000000 0.125000 9803
9805 2 -51.050000 1475.710000 0.000000 0.125000 9804
9806 2 -52.120000 1475.790000 0.000000 0.125000 9805
9807 2 -53.180000 1475.900000 0.000000 0.125000 9806
9808 2 -54.250000 1476.000000 0.000000 0.125000 9807
9809 2 -55.320000 1476.090000 0.000000 0.125000 9808
9810 2 1.100000 1511.270000 0.000000 0.125000 9132
9811 2 18.140000 1515.620000 0.000000 0.125000 9116
9812 2 19.210000 1515.510000 0.000000 0.125000 9811
9813 2 20.280000 1515.430000 0.000000 0.125000 9812
9814 2 20.850000 1515.900000 0.000000 0.125000 9813
9815 2 21.920000 1515.790000 0.000000 0.125000 9814
9816 2 22.510000 1516.280000 0.000000 0.125000 9815
9817 2 23.580000 1516.200000 0.000000 0.125000 9816
9818 2 24.660000 1516.080000 0.000000 0.125000 9817
9819 2 25.710000 1516.000000 0.000000 0.125000 9818
9820 2 26.300000 1516.490000 0.000000 0.125000 9819
9821 2 27.370000 1516.390000 0.000000 0.125000 9820
9822 2 27.940000 1516.880000 0.000000 0.125000 9821
9823 2 28.530000 1517.370000 0.000000 0.125000 9822
9824 2 29.600000 1517.250000 0.000000 0.125000 9823
9825 2 30.170000 1517.740000 0.000000 0.125000 9824
9826 2 31.250000 1517.640000 0.000000 0.125000 9825
9827 2 31.830000 1518.140000 0.000000 0.125000 9826
9828 2 32.890000 1518.020000 0.000000 0.125000 9827
9829 2 33.470000 1518.520000 0.000000 0.125000 9828
9830 2 34.060000 1519.000000 0.000000 0.125000 9829
9831 2 34.640000 1519.490000 0.000000 0.125000 9830
9832 2 35.710000 1519.390000 0.000000 0.125000 9831
9833 2 36.280000 1519.880000 0.000000 0.125000 9832
9834 2 37.350000 1519.770000 0.000000 0.125000 9833
9835 2 37.920000 1520.250000 0.000000 0.125000 9834
9836 2 38.520000 1520.740000 0.000000 0.125000 9835
9837 2 39.570000 1520.640000 0.000000 0.125000 9836
9838 2 40.150000 1521.140000 0.000000 0.125000 9837
9839 2 41.220000 1521.020000 0.000000 0.125000 9838
9840 2 42.290000 1520.940000 0.000000 0.125000 9839
9841 2 42.880000 1521.410000 0.000000 0.125000 9840
9842 2 43.460000 1521.890000 0.000000 0.125000 9841
9843 2 44.530000 1521.780000 0.000000 0.125000 9842
9844 2 45.100000 1522.270000 0.000000 0.125000 9843
9845 2 45.700000 1522.770000 0.000000 0.125000 9844
9846 2 46.270000 1523.250000 0.000000 0.125000 9845
9847 2 46.850000 1523.740000 0.000000 0.125000 9846
9848 2 47.430000 1524.220000 0.000000 0.125000 9847
9849 2 48.500000 1524.140000 0.000000 0.125000 9848
9850 2 49.570000 1524.020000 0.000000 0.125000 9849
9851 2 50.640000 1523.940000 0.000000 0.125000 9850
9852 2 51.710000 1523.830000 0.000000 0.125000 9851
9853 2 52.770000 1523.740000 0.000000 0.125000 9852
9854 2 53.840000 1523.640000 0.000000 0.125000 9853
9855 2 54.420000 1524.140000 0.000000 0.125000 9854
9856 2 55.500000 1524.020000 0.000000 0.125000 9855
9857 2 56.540000 1523.940000 0.000000 0.125000 9856
9858 2 57.610000 1523.830000 0.000000 0.125000 9857
9859 2 58.680000 1523.740000 0.000000 0.125000 9858
9860 2 59.750000 1523.640000 0.000000 0.125000 9859
9861 2 60.820000 1523.530000 0.000000 0.125000 9860
9862 2 61.890000 1523.450000 0.000000 0.125000 9861
9863 2 62.960000 1523.340000 0.000000 0.125000 9862
9864 2 64.010000 1523.250000 0.000000 0.125000 9863
9865 2 65.090000 1523.150000 0.000000 0.125000 9864
9866 2 66.150000 1523.040000 0.000000 0.125000 9865
9867 2 66.730000 1523.530000 0.000000 0.125000 9866
9868 2 67.310000 1524.020000 0.000000 0.125000 9867
9869 2 68.370000 1523.910000 0.000000 0.125000 9868
9870 2 68.960000 1524.400000 0.000000 0.125000 9869
9871 2 70.010000 1524.290000 0.000000 0.125000 9870
9872 2 70.600000 1524.780000 0.000000 0.125000 9871
9873 2 71.180000 1525.270000 0.000000 0.125000 9872
9874 2 72.260000 1525.190000 0.000000 0.125000 9873
9875 2 72.840000 1525.660000 0.000000 0.125000 9874
9876 2 73.900000 1525.560000 0.000000 0.125000 9875
9877 2 74.960000 1525.470000 0.000000 0.125000 9876
9878 2 75.540000 1525.950000 0.000000 0.125000 9877
9879 2 76.120000 1526.450000 0.000000 0.125000 9878
9880 2 76.710000 1526.930000 0.000000 0.125000 9879
9881 2 77.290000 1527.410000 0.000000 0.125000 9880
9882 2 78.350000 1527.290000 0.000000 0.125000 9881
9883 2 79.430000 1527.210000 0.000000 0.125000 9882
9884 2 80.010000 1527.700000 0.000000 0.125000 9883
9885 2 80.600000 1528.200000 0.000000 0.125000 9884
9886 2 81.670000 1528.080000 0.000000 0.125000 9885
9887 2 82.260000 1528.570000 0.000000 0.125000 9886
9888 2 83.310000 1528.490000 0.000000 0.125000 9887
9889 2 84.370000 1528.380000 0.000000 0.125000 9888
9890 2 43.670000 1559.520000 0.000000 0.125000 9848
9891 2 43.200000 1560.080000 0.000000 0.125000 9890
9892 2 42.710000 1560.690000 0.000000 0.125000 9891
9893 2 42.790000 1561.740000 0.000000 0.125000 9892
9894 2 42.890000 1562.810000 0.000000 0.125000 9893
9895 2 43.000000 1563.890000 0.000000 0.125000 9894
9896 2 43.090000 1564.950000 0.000000 0.125000 9895
9897 2 43.180000 1566.010000 0.000000 0.125000 9896
9898 2 43.280000 1567.070000 0.000000 0.125000 9897
9899 2 43.390000 1568.140000 0.000000 0.125000 9898
9900 2 43.470000 1569.210000 0.000000 0.125000 9899
9901 2 43.000000 1569.780000 0.000000 0.125000 9900
9902 2 43.100000 1570.840000 0.000000 0.125000 9901
9903 2 43.200000 1571.930000 0.000000 0.125000 9902
9904 2 42.710000 1572.510000 0.000000 0.125000 9903
9905 2 42.220000 1573.080000 0.000000 0.125000 9904
9906 2 42.340000 1574.160000 0.000000 0.125000 9905
9907 2 41.850000 1574.750000 0.000000 0.125000 9906
9908 2 41.360000 1575.330000 0.000000 0.125000 9907
9909 2 40.890000 1575.910000 0.000000 0.125000 9908
9910 2 40.390000 1576.490000 0.000000 0.125000 9909
9911 2 39.900000 1577.070000 0.000000 0.125000 9910
9912 2 40.000000 1578.140000 0.000000 0.125000 9911
9913 2 39.520000 1578.710000 0.000000 0.125000 9912
9914 2 39.030000 1579.290000 0.000000 0.125000 9913
9915 2 38.540000 1579.890000 0.000000 0.125000 9914
9916 2 38.070000 1580.460000 0.000000 0.125000 9915
9917 2 38.170000 1581.520000 0.000000 0.125000 9916
9918 2 37.670000 1582.120000 0.000000 0.125000 9917
9919 2 37.200000 1582.700000 0.000000 0.125000 9918
9920 2 36.710000 1583.270000 0.000000 0.125000 9919
9921 2 36.220000 1583.870000 0.000000 0.125000 9920
9922 2 35.750000 1584.450000 0.000000 0.125000 9921
9923 2 35.250000 1585.020000 0.000000 0.125000 9922
9924 2 34.780000 1585.590000 0.000000 0.125000 9923
9925 2 34.280000 1586.200000 0.000000 0.125000 9924
9926 2 33.810000 1586.770000 0.000000 0.125000 9925
9927 2 33.320000 1587.340000 0.000000 0.125000 9926
9928 2 32.840000 1587.940000 0.000000 0.125000 9927
9929 2 32.350000 1588.520000 0.000000 0.125000 9928
9930 2 31.870000 1589.080000 0.000000 0.125000 9929
9931 2 31.390000 1589.690000 0.000000 0.125000 9930
9932 2 30.890000 1590.260000 0.000000 0.125000 9931
9933 2 30.420000 1590.830000 0.000000 0.125000 9932
9934 2 29.940000 1591.430000 0.000000 0.125000 9933
9935 2 29.440000 1592.010000 0.000000 0.125000 9934
9936 2 28.960000 1592.580000 0.000000 0.125000 9935
9937 2 28.480000 1593.180000 0.000000 0.125000 9936
9938 2 28.000000 1593.750000 0.000000 0.125000 9937
9939 2 27.510000 1594.330000 0.000000 0.125000 9938
9940 2 27.030000 1594.930000 0.000000 0.125000 9939
9941 2 26.530000 1595.500000 0.000000 0.125000 9940
9942 2 26.050000 1596.080000 0.000000 0.125000 9941
9943 2 26.160000 1597.150000 0.000000 0.125000 9942
9944 2 25.670000 1597.740000 0.000000 0.125000 9943
9945 2 25.190000 1598.310000 0.000000 0.125000 9944
9946 2 24.690000 1598.890000 0.000000 0.125000 9945
9947 2 24.210000 1599.490000 0.000000 0.125000 9946
9948 2 23.140000 1599.570000 0.000000 0.125000 9947
9949 2 22.670000 1600.150000 0.000000 0.125000 9948
9950 2 22.170000 1600.740000 0.000000 0.125000 9949
9951 2 21.690000 1601.320000 0.000000 0.125000 9950
9952 2 21.210000 1601.900000 0.000000 0.125000 9951
9953 2 20.140000 1601.990000 0.000000 0.125000 9952
9954 2 19.070000 1602.090000 0.000000 0.125000 9953
9955 2 18.600000 1602.690000 0.000000 0.125000 9954
9956 2 18.120000 1603.260000 0.000000 0.125000 9955
9957 2 17.620000 1603.830000 0.000000 0.125000 9956
9958 2 16.550000 1603.950000 0.000000 0.125000 9957
9959 2 15.480000 1604.020000 0.000000 0.125000 9958
9960 2 14.410000 1604.130000 0.000000 0.125000 9959
9961 2 13.350000 1604.240000 0.000000 0.125000 9960
9962 2 12.280000 1604.330000 0.000000 0.125000 9961
9963 2 11.220000 1604.430000 0.000000 0.125000 9962
9964 2 10.740000 1605.000000 0.000000 0.125000 9963
9965 2 10.250000 1605.580000 0.000000 0.125000 9964
9966 2 9.760000 1606.160000 0.000000 0.125000 9965
9967 2 9.270000 1606.750000 0.000000 0.125000 9966
9968 2 8.800000 1607.340000 0.000000 0.125000 9967
9969 2 8.310000 1607.910000 0.000000 0.125000 9968
9970 2 7.830000 1608.500000 0.000000 0.125000 9969
9971 2 7.330000 1609.080000 0.000000 0.125000 9970
9972 2 6.860000 1609.660000 0.000000 0.125000 9971
9973 2 6.370000 1610.250000 0.000000 0.125000 9972
9974 2 5.880000 1610.830000 0.000000 0.125000 9973
9975 2 5.410000 1611.400000 0.000000 0.125000 9974
9976 2 4.910000 1612.000000 0.000000 0.125000 9975
9977 2 4.420000 1612.580000 0.000000 0.125000 9976
9978 2 3.950000 1613.150000 0.000000 0.125000 9977
9979 2 3.470000 1613.750000 0.000000 0.125000 9978
9980 2 2.970000 1614.330000 0.000000 0.125000 9979
9981 2 2.500000 1614.900000 0.000000 0.125000 9980
9982 2 2.020000 1615.500000 0.000000 0.125000 9981
9983 2 1.530000 1616.070000 0.000000 0.125000 9982
9984 2 1.050000 1616.650000 0.000000 0.125000 9983
9985 2 0.560000 1617.210000 0.000000 0.125000 9984
9986 2 0.080000 1617.790000 0.000000 0.125000 9985
9987 2 -0.370000 1618.400000 0.000000 0.125000 9986
9988 2 -0.840000 1618.960000 0.000000 0.125000 9987
9989 2 -1.340000 1619.530000 0.000000 0.125000 9988
9990 2 -1.820000 1620.140000 0.000000 0.125000 9989
9991 2 -2.310000 1620.710000 0.000000 0.125000 9990
9992 2 -2.790000 1621.280000 0.000000 0.125000 9991
9993 2 -3.270000 1621.890000 0.000000 0.125000 9992
9994 2 -3.750000 1622.460000 0.000000 0.125000 9993
9995 2 -14.030000 1251.330000 0.000000 0.125000 9084
9996 2 -14.120000 1250.260000 0.000000 0.125000 9995
9997 2 -13.640000 1249.700000 0.000000 0.125000 9996
9998 2 -13.730000 1248.640000 0.000000 0.125000 9997
9999 2 -13.820000 1247.550000 0.000000 0.125000 9998
10000 2 -13.340000 1246.980000 0.000000 0.125000 9999
10001 2 -12.870000 1246.410000 0.000000 0.125000 10000
10002 2 -12.380000 1245.800000 0.000000 0.125000 10001
10003 2 -12.480000 1244.750000 0.000000 0.125000 10002
10004 2 -11.980000 1244.170000 0.000000 0.125000 10003
10005 2 -12.080000 1243.100000 0.000000 0.125000 10004
10006 2 -12.190000 1242.020000 0.000000 0.125000 10005
10007 2 -12.290000 1240.970000 0.000000 0.125000 10006
10008 2 -12.390000 1239.910000 0.000000 0.125000 10007
10009 2 -12.970000 1239.420000 0.000000 0.125000 10008
10010 2 -13.060000 1238.350000 0.000000 0.125000 10009
10011 2 -13.640000 1237.850000 0.000000 0.125000 10010
10012 2 -14.230000 1237.390000 0.000000 0.125000 10011
10013 2 -14.810000 1236.910000 0.000000 0.125000 10012
10014 2 -15.390000 1236.420000 0.000000 0.125000 10013
10015 2 -15.980000 1235.920000 0.000000 0.125000 10014
10016 2 -16.550000 1235.450000 0.000000 0.125000 10015
10017 2 -17.150000 1234.950000 0.000000 0.125000 10016
10018 2 -17.730000 1234.480000 0.000000 0.125000 10017
10019 2 -18.300000 1234.000000 0.000000 0.125000 10018
10020 2 -18.890000 1233.500000 0.000000 0.125000 10019
10021 2 -18.990000 1232.440000 0.000000 0.125000 10020
10022 2 -19.080000 1231.380000 0.000000 0.125000 10021
10023 2 -19.670000 1230.890000 0.000000 0.125000 10022
10024 2 -20.240000 1230.410000 0.000000 0.125000 10023
10025 2 -20.830000 1229.920000 0.000000 0.125000 10024
10026 2 -21.420000 1229.440000 0.000000 0.125000 10025
10027 2 -22.480000 1229.510000 0.000000 0.125000 10026
10028 2 -23.050000 1229.040000 0.000000 0.125000 10027
10029 2 -24.120000 1229.140000 0.000000 0.125000 10028
10030 2 -24.710000 1228.670000 0.000000 0.125000 10029
10031 2 -25.780000 1228.750000 0.000000 0.125000 10030
10032 2 -26.830000 1228.830000 0.000000 0.125000 10031
10033 2 -27.900000 1228.950000 0.000000 0.125000 10032
10034 2 -28.960000 1229.040000 0.000000 0.125000 10033
10035 2 -29.550000 1228.570000 0.000000 0.125000 10034
10036 2 -30.140000 1228.070000 0.000000 0.125000 10035
10037 2 -31.190000 1228.190000 0.000000 0.125000 10036
10038 2 -31.780000 1227.700000 0.000000 0.125000 10037
10039 2 -32.360000 1227.200000 0.000000 0.125000 10038
10040 2 -32.940000 1226.730000 0.000000 0.125000 10039
10041 2 -33.040000 1225.670000 0.000000 0.125000 10040
10042 2 -32.550000 1225.070000 0.000000 0.125000 10041
10043 2 -32.070000 1224.500000 0.000000 0.125000 10042
10044 2 -31.580000 1223.920000 0.000000 0.125000 10043
10045 2 -31.100000 1223.320000 0.000000 0.125000 10044
10046 2 -30.620000 1222.750000 0.000000 0.125000 10045
10047 2 -30.710000 1221.700000 0.000000 0.125000 10046
10048 2 -30.810000 1220.630000 0.000000 0.125000 10047
10049 2 -30.920000 1219.540000 0.000000 0.125000 10048
10050 2 -31.010000 1218.480000 0.000000 0.125000 10049
10051 2 -31.100000 1217.420000 0.000000 0.125000 10050
10052 2 -31.210000 1216.350000 0.000000 0.125000 10051
10053 2 -31.780000 1215.880000 0.000000 0.125000 10052
10054 2 -32.370000 1215.390000 0.000000 0.125000 10053
10055 2 -32.940000 1214.910000 0.000000 0.125000 10054
10056 2 -34.020000 1215.000000 0.000000 0.125000 10055
10057 2 -35.080000 1215.080000 0.000000 0.125000 10056
10058 2 -35.190000 1214.010000 0.000000 0.125000 10057
10059 2 -35.290000 1212.950000 0.000000 0.125000 10058
10060 2 -35.370000 1211.890000 0.000000 0.125000 10059
10061 2 -35.480000 1210.820000 0.000000 0.125000 10060
10062 2 -35.580000 1209.760000 0.000000 0.125000 10061
10063 2 -35.680000 1208.690000 0.000000 0.125000 10062
10064 2 -35.760000 1207.630000 0.000000 0.125000 10063
10065 2 -35.870000 1206.540000 0.000000 0.125000 10064
10066 2 -35.970000 1205.500000 0.000000 0.125000 10065
10067 2 -36.070000 1204.420000 0.000000 0.125000 10066
10068 2 -36.150000 1203.350000 0.000000 0.125000 10067
10069 2 -36.260000 1202.290000 0.000000 0.125000 10068
10070 2 -36.360000 1201.230000 0.000000 0.125000 10069
10071 2 -35.870000 1200.640000 0.000000 0.125000 10070
10072 2 -35.400000 1200.050000 0.000000 0.125000 10071
10073 2 -34.900000 1199.480000 0.000000 0.125000 10072
10074 2 -34.430000 1198.890000 0.000000 0.125000 10073
10075 2 -33.940000 1198.300000 0.000000 0.125000 10074
10076 2 -33.450000 1197.730000 0.000000 0.125000 10075
10077 2 -32.970000 1197.160000 0.000000 0.125000 10076
10078 2 -31.900000 1197.040000 0.000000 0.125000 10077
10079 2 -31.420000 1196.480000 0.000000 0.125000 10078
10080 2 -30.940000 1195.890000 0.000000 0.125000 10079
10081 2 -30.440000 1195.290000 0.000000 0.125000 10080
10082 2 -29.960000 1194.730000 0.000000 0.125000 10081
10083 2 -30.050000 1193.660000 0.000000 0.125000 10082
10084 2 -30.150000 1192.580000 0.000000 0.125000 10083
10085 2 -30.740000 1192.100000 0.000000 0.125000 10084
10086 2 -31.310000 1191.640000 0.000000 0.125000 10085
10087 2 -31.420000 1190.550000 0.000000 0.125000 10086
10088 2 -31.510000 1189.500000 0.000000 0.125000 10087
10089 2 -31.600000 1188.440000 0.000000 0.125000 10088
10090 2 -31.710000 1187.350000 0.000000 0.125000 10089
10091 2 -31.800000 1186.290000 0.000000 0.125000 10090
10092 2 -31.900000 1185.230000 0.000000 0.125000 10091
10093 2 -31.420000 1184.660000 0.000000 0.125000 10092
10094 2 -30.920000 1184.070000 0.000000 0.125000 10093
10095 2 -30.440000 1183.480000 0.000000 0.125000 10094
10096 2 -29.960000 1182.920000 0.000000 0.125000 10095
10097 2 -29.480000 1182.320000 0.000000 0.125000 10096
10098 2 -28.990000 1181.750000 0.000000 0.125000 10097
10099 2 -28.510000 1181.160000 0.000000 0.125000 10098
10100 2 -28.030000 1180.570000 0.000000 0.125000 10099
10101 2 -27.530000 1180.000000 0.000000 0.125000 10100
10102 2 -26.460000 1179.890000 0.000000 0.125000 10101
10103 2 -25.400000 1179.790000 0.000000 0.125000 10102
10104 2 -24.330000 1179.700000 0.000000 0.125000 10103
10105 2 -23.850000 1179.130000 0.000000 0.125000 10104
10106 2 -23.370000 1178.520000 0.000000 0.125000 10105
10107 2 -22.890000 1177.970000 0.000000 0.125000 10106
10108 2 -21.810000 1177.850000 0.000000 0.125000 10107
10109 2 -21.330000 1177.260000 0.000000 0.125000 10108
10110 2 -20.280000 1177.190000 0.000000 0.125000 10109
10111 2 -19.780000 1176.580000 0.000000 0.125000 10110
10112 2 -19.300000 1176.010000 0.000000 0.125000 10111
10113 2 -18.810000 1175.420000 0.000000 0.125000 10112
10114 2 -18.330000 1174.850000 0.000000 0.125000 10113
10115 2 -17.850000 1174.260000 0.000000 0.125000 10114
10116 2 -17.370000 1173.690000 0.000000 0.125000 10115
10117 2 -16.870000 1173.100000 0.000000 0.125000 10116
10118 2 -16.400000 1172.510000 0.000000 0.125000 10117
10119 2 -15.910000 1171.940000 0.000000 0.125000 10118
10120 2 -14.840000 1171.830000 0.000000 0.125000 10119
10121 2 -14.370000 1171.260000 0.000000 0.125000 10120
10122 2 -13.880000 1170.690000 0.000000 0.125000 10121
10123 2 -13.390000 1170.080000 0.000000 0.125000 10122
10124 2 -12.320000 1170.000000 0.000000 0.125000 10123
10125 2 -11.840000 1169.420000 0.000000 0.125000 10124
10126 2 -10.780000 1169.300000 0.000000 0.125000 10125
10127 2 -10.290000 1168.730000 0.000000 0.125000 10126
10128 2 -9.810000 1168.160000 0.000000 0.125000 10127
10129 2 -9.320000 1167.570000 0.000000 0.125000 10128
10130 2 -8.830000 1167.000000 0.000000 0.125000 10129
10131 2 -8.360000 1166.410000 0.000000 0.125000 10130
10132 2 -7.880000 1165.820000 0.000000 0.125000 10131
10133 2 -7.390000 1165.250000 0.000000 0.125000 10132
10134 2 -6.890000 1164.670000 0.000000 0.125000 10133
10135 2 -6.420000 1164.070000 0.000000 0.125000 10134
10136 2 -5.930000 1163.500000 0.000000 0.125000 10135
10137 2 -5.440000 1162.920000 0.000000 0.125000 10136
10138 2 -4.970000 1162.320000 0.000000 0.125000 10137
10139 2 13.890000 1139.630000 0.000000 0.125000 10138
10140 2 13.300000 1139.150000 0.000000 0.125000 10139
10141 2 12.730000 1138.670000 0.000000 0.125000 10140
10142 2 12.140000 1138.180000 0.000000 0.125000 10141
10143 2 11.570000 1137.700000 0.000000 0.125000 10142
10144 2 10.980000 1137.210000 0.000000 0.125000 10143
10145 2 10.400000 1136.730000 0.000000 0.125000 10144
10146 2 9.820000 1136.240000 0.000000 0.125000 10145
10147 2 9.240000 1135.750000 0.000000 0.125000 10146
10148 2 8.650000 1135.260000 0.000000 0.125000 10147
10149 2 8.070000 1134.780000 0.000000 0.125000 10148
10150 2 7.490000 1134.300000 0.000000 0.125000 10149
10151 2 7.380000 1133.230000 0.000000 0.125000 10150
10152 2 6.800000 1132.740000 0.000000 0.125000 10151
10153 2 6.230000 1132.260000 0.000000 0.125000 10152
10154 2 6.120000 1131.210000 0.000000 0.125000 10153
10155 2 6.030000 1130.140000 0.000000 0.125000 10154
10156 2 5.450000 1129.650000 0.000000 0.125000 10155
10157 2 4.870000 1129.170000 0.000000 0.125000 10156
10158 2 4.290000 1128.690000 0.000000 0.125000 10157
10159 2 3.700000 1128.190000 0.000000 0.125000 10158
10160 2 3.100000 1127.710000 0.000000 0.125000 10159
10161 2 1.070000 1123.050000 0.000000 0.125000 10160
10162 2 0.010000 1123.140000 0.000000 0.125000 10161
10163 2 -0.440000 1123.720000 0.000000 0.125000 10162
10164 2 -0.910000 1124.300000 0.000000 0.125000 10163
10165 2 -1.400000 1124.890000 0.000000 0.125000 10164
10166 2 -2.450000 1124.990000 0.000000 0.125000 10165
10167 2 -3.520000 1125.080000 0.000000 0.125000 10166
10168 2 -4.020000 1125.670000 0.000000 0.125000 10167
10169 2 -5.090000 1125.770000 0.000000 0.125000 10168
10170 2 -6.150000 1125.860000 0.000000 0.125000 10169
10171 2 -7.220000 1125.970000 0.000000 0.125000 10170
10172 2 -7.800000 1125.490000 0.000000 0.125000 10171
10173 2 -8.870000 1125.570000 0.000000 0.125000 10172
10174 2 -9.920000 1125.680000 0.000000 0.125000 10173
10175 2 -11.080000 1124.710000 0.000000 0.125000 10174
10176 2 -11.570000 1125.290000 0.000000 0.125000 10175
10177 2 -12.640000 1125.400000 0.000000 0.125000 10176
10178 2 -13.710000 1125.490000 0.000000 0.125000 10177
10179 2 -14.760000 1125.580000 0.000000 0.125000 10178
10180 2 -15.830000 1125.690000 0.000000 0.125000 10179
10181 2 -16.330000 1126.260000 0.000000 0.125000 10180
10182 2 -16.800000 1126.840000 0.000000 0.125000 10181
10183 2 -17.300000 1127.430000 0.000000 0.125000 10182
10184 2 -17.780000 1128.010000 0.000000 0.125000 10183
10185 2 -18.260000 1128.590000 0.000000 0.125000 10184
10186 2 -18.150000 1129.660000 0.000000 0.125000 10185
10187 2 -18.650000 1130.240000 0.000000 0.125000 10186
10188 2 -19.140000 1130.820000 0.000000 0.125000 10187
10189 2 -19.620000 1131.420000 0.000000 0.125000 10188
10190 2 -20.100000 1131.990000 0.000000 0.125000 10189
10191 2 -20.580000 1132.570000 0.000000 0.125000 10190
10192 2 -21.060000 1133.160000 0.000000 0.125000 10191
10193 2 -21.550000 1133.740000 0.000000 0.125000 10192
10194 2 -22.030000 1134.310000 0.000000 0.125000 10193
10195 2 -22.530000 1134.910000 0.000000 0.125000 10194
10196 2 -23.010000 1135.490000 0.000000 0.125000 10195
10197 2 -23.490000 1136.060000 0.000000 0.125000 10196
10198 2 -23.980000 1136.650000 0.000000 0.125000 10197
10199 2 -24.460000 1137.240000 0.000000 0.125000 10198
10200 2 -24.940000 1137.810000 0.000000 0.125000 10199
10201 2 -25.420000 1138.400000 0.000000 0.125000 10200
10202 2 -25.920000 1138.980000 0.000000 0.125000 10201
10203 2 -26.400000 1139.550000 0.000000 0.125000 10202
10204 2 -26.870000 1140.140000 0.000000 0.125000 10203
10205 2 -27.370000 1140.730000 0.000000 0.125000 10204
10206 2 -27.850000 1141.300000 0.000000 0.125000 10205
10207 2 -28.330000 1141.890000 0.000000 0.125000 10206
10208 2 -28.810000 1142.480000 0.000000 0.125000 10207
10209 2 -29.300000 1143.040000 0.000000 0.125000 10208
10210 2 -29.780000 1143.640000 0.000000 0.125000 10209
10211 2 -30.260000 1144.220000 0.000000 0.125000 10210
10212 2 -30.760000 1144.790000 0.000000 0.125000 10211
10213 2 -31.240000 1145.390000 0.000000 0.125000 10212
10214 2 -31.730000 1145.980000 0.000000 0.125000 10213
10215 2 -32.200000 1146.540000 0.000000 0.125000 10214
10216 2 -32.690000 1147.140000 0.000000 0.125000 10215
10217 2 -33.180000 1147.720000 0.000000 0.125000 10216
10218 2 -33.660000 1148.290000 0.000000 0.125000 10217
10219 2 -34.150000 1148.880000 0.000000 0.125000 10218
10220 2 -34.630000 1149.470000 0.000000 0.125000 10219
10221 2 -35.120000 1150.040000 0.000000 0.125000 10220
10222 2 -35.590000 1150.630000 0.000000 0.125000 10221
10223 2 -36.080000 1151.200000 0.000000 0.125000 10222
10224 2 -36.580000 1151.770000 0.000000 0.125000 10223
10225 2 -37.050000 1152.380000 0.000000 0.125000 10224
10226 2 -37.540000 1152.950000 0.000000 0.125000 10225
10227 2 -38.020000 1153.520000 0.000000 0.125000 10226
10228 2 -38.510000 1154.100000 0.000000 0.125000 10227
10229 2 -38.980000 1154.700000 0.000000 0.125000 10228
10230 2 -39.480000 1155.260000 0.000000 0.125000 10229
10231 2 -39.970000 1155.850000 0.000000 0.125000 10230
10232 2 -40.440000 1156.450000 0.000000 0.125000 10231
10233 2 -40.930000 1157.010000 0.000000 0.125000 10232
10234 2 -42.000000 1157.130000 0.000000 0.125000 10233
10235 2 -42.480000 1157.700000 0.000000 0.125000 10234
10236 2 -42.980000 1158.270000 0.000000 0.125000 10235
10237 2 -43.440000 1158.850000 0.000000 0.125000 10236
10238 2 -44.510000 1158.980000 0.000000 0.125000 10237
10239 2 -45.580000 1159.050000 0.000000 0.125000 10238
10240 2 -46.070000 1159.640000 0.000000 0.125000 10239
10241 2 -47.130000 1159.750000 0.000000 0.125000 10240
10242 2 -47.620000 1160.320000 0.000000 0.125000 10241
10243 2 -48.690000 1160.420000 0.000000 0.125000 10242
10244 2 -49.180000 1161.000000 0.000000 0.125000 10243
10245 2 -50.230000 1161.080000 0.000000 0.125000 10244
10246 2 -51.320000 1161.200000 0.000000 0.125000 10245
10247 2 -51.790000 1161.760000 0.000000 0.125000 10246
10248 2 -52.270000 1162.350000 0.000000 0.125000 10247
10249 2 -53.340000 1162.450000 0.000000 0.125000 10248
10250 2 -54.410000 1162.540000 0.000000 0.125000 10249
10251 2 -54.900000 1163.130000 0.000000 0.125000 10250
10252 2 -10.610000 1124.140000 0.000000 0.125000 10175
10253 2 -10.120000 1123.540000 0.000000 0.125000 10252
10254 2 -9.640000 1122.970000 0.000000 0.125000 10253
10255 2 -9.150000 1122.390000 0.000000 0.125000 10254
10256 2 -8.660000 1121.800000 0.000000 0.125000 10255
10257 2 -8.170000 1121.230000 0.000000 0.125000 10256
10258 2 -7.690000 1120.640000 0.000000 0.125000 10257
10259 2 -6.630000 1120.540000 0.000000 0.125000 10258
10260 2 -6.140000 1119.970000 0.000000 0.125000 10259
10261 2 -5.650000 1119.380000 0.000000 0.125000 10260
10262 2 -5.180000 1118.780000 0.000000 0.125000 10261
10263 2 -4.110000 1118.690000 0.000000 0.125000 10262
10264 2 -3.620000 1118.110000 0.000000 0.125000 10263
10265 2 -3.140000 1117.520000 0.000000 0.125000 10264
10266 2 -2.660000 1116.960000 0.000000 0.125000 10265
10267 2 -2.180000 1116.360000 0.000000 0.125000 10266
10268 2 -1.690000 1115.770000 0.000000 0.125000 10267
10269 2 -1.200000 1115.210000 0.000000 0.125000 10268
10270 2 -0.150000 1115.100000 0.000000 0.125000 10269
10271 2 0.280000 1114.500000 0.000000 0.125000 10270
10272 2 0.780000 1113.940000 0.000000 0.125000 10271
10273 2 1.840000 1113.840000 0.000000 0.125000 10272
10274 2 2.330000 1113.260000 0.000000 0.125000 10273
10275 2 2.810000 1112.680000 0.000000 0.125000 10274
10276 2 3.290000 1112.090000 0.000000 0.125000 10275
10277 2 4.370000 1112.000000 0.000000 0.125000 10276
10278 2 4.840000 1111.420000 0.000000 0.125000 10277
10279 2 4.750000 1110.340000 0.000000 0.125000 10278
10280 2 4.660000 1109.270000 0.000000 0.125000 10279
10281 2 5.130000 1108.710000 0.000000 0.125000 10280
10282 2 5.620000 1108.120000 0.000000 0.125000 10281
10283 2 6.110000 1107.530000 0.000000 0.125000 10282
10284 2 6.580000 1106.960000 0.000000 0.125000 10283
10285 2 7.080000 1106.380000 0.000000 0.125000 10284
10286 2 7.550000 1105.780000 0.000000 0.125000 10285
10287 2 8.050000 1105.210000 0.000000 0.125000 10286
10288 2 8.520000 1104.630000 0.000000 0.125000 10287
10289 2 9.000000 1104.040000 0.000000 0.125000 10288
10290 2 9.500000 1103.460000 0.000000 0.125000 10289
10291 2 1.560000 1122.470000 0.000000 0.125000 10161
10292 2 2.620000 1122.380000 0.000000 0.125000 10291
10293 2 3.100000 1121.790000 0.000000 0.125000 10292
10294 2 3.600000 1121.220000 0.000000 0.125000 10293
10295 2 4.080000 1120.630000 0.000000 0.125000 10294
10296 2 4.570000 1120.040000 0.000000 0.125000 10295
10297 2 5.040000 1119.470000 0.000000 0.125000 10296
10298 2 5.540000 1118.890000 0.000000 0.125000 10297
10299 2 6.010000 1118.290000 0.000000 0.125000 10298
10300 2 6.500000 1117.730000 0.000000 0.125000 10299
10301 2 6.990000 1117.140000 0.000000 0.125000 10300
10302 2 7.460000 1116.550000 0.000000 0.125000 10301
10303 2 7.950000 1115.970000 0.000000 0.125000 10302
10304 2 8.430000 1115.400000 0.000000 0.125000 10303
10305 2 9.500000 1115.290000 0.000000 0.125000 10304
10306 2 10.000000 1114.720000 0.000000 0.125000 10305
10307 2 10.480000 1114.130000 0.000000 0.125000 10306
10308 2 10.960000 1113.550000 0.000000 0.125000 10307
10309 2 12.020000 1113.450000 0.000000 0.125000 10308
10310 2 12.500000 1112.870000 0.000000 0.125000 10309
10311 2 12.990000 1112.280000 0.000000 0.125000 10310
10312 2 13.480000 1111.710000 0.000000 0.125000 10311
10313 2 13.960000 1111.120000 0.000000 0.125000 10312
10314 2 14.440000 1110.530000 0.000000 0.125000 10313
10315 2 15.500000 1110.450000 0.000000 0.125000 10314
10316 2 16.570000 1110.340000 0.000000 0.125000 10315
10317 2 17.070000 1109.760000 0.000000 0.125000 10316
10318 2 18.120000 1109.670000 0.000000 0.125000 10317
10319 2 19.190000 1109.560000 0.000000 0.125000 10318
10320 2 20.260000 1109.480000 0.000000 0.125000 10319
10321 2 21.350000 1109.380000 0.000000 0.125000 10320
10322 2 22.390000 1109.280000 0.000000 0.125000 10321
10323 2 23.460000 1109.190000 0.000000 0.125000 10322
10324 2 24.530000 1109.080000 0.000000 0.125000 10323
10325 2 25.600000 1108.980000 0.000000 0.125000 10324
10326 2 26.670000 1108.900000 0.000000 0.125000 10325
10327 2 27.730000 1108.790000 0.000000 0.125000 10326
10328 2 28.800000 1108.700000 0.000000 0.125000 10327
10329 2 29.390000 1109.180000 0.000000 0.125000 10328
10330 2 29.960000 1109.670000 0.000000 0.125000 10329
10331 2 30.550000 1110.150000 0.000000 0.125000 10330
10332 2 31.140000 1110.640000 0.000000 0.125000 10331
10333 2 32.180000 1110.530000 0.000000 0.125000 10332
10334 2 33.250000 1110.440000 0.000000 0.125000 10333
10335 2 34.340000 1110.340000 0.000000 0.125000 10334
10336 2 34.900000 1110.820000 0.000000 0.125000 10335
10337 2 35.500000 1111.300000 0.000000 0.125000 10336
10338 2 36.070000 1111.780000 0.000000 0.125000 10337
10339 2 36.650000 1112.270000 0.000000 0.125000 10338
10340 2 37.220000 1112.750000 0.000000 0.125000 10339
10341 2 38.290000 1112.660000 0.000000 0.125000 10340
10342 2 39.360000 1112.560000 0.000000 0.125000 10341
10343 2 40.420000 1112.470000 0.000000 0.125000 10342
10344 2 41.000000 1112.950000 0.000000 0.125000 10343
10345 2 42.070000 1112.840000 0.000000 0.125000 10344
10346 2 42.670000 1113.330000 0.000000 0.125000 10345
10347 2 43.240000 1113.810000 0.000000 0.125000 10346
10348 2 43.820000 1114.300000 0.000000 0.125000 10347
10349 2 44.400000 1114.780000 0.000000 0.125000 10348
10350 2 45.000000 1115.270000 0.000000 0.125000 10349
10351 2 45.570000 1115.750000 0.000000 0.125000 10350
10352 2 46.150000 1116.230000 0.000000 0.125000 10351
10353 2 46.250000 1117.300000 0.000000 0.125000 10352
10354 2 46.350000 1118.380000 0.000000 0.125000 10353
10355 2 46.460000 1119.450000 0.000000 0.125000 10354
10356 2 46.560000 1120.510000 0.000000 0.125000 10355
10357 2 46.640000 1121.580000 0.000000 0.125000 10356
10358 2 46.740000 1122.650000 0.000000 0.125000 10357
10359 2 46.850000 1123.710000 0.000000 0.125000 10358
10360 2 46.950000 1124.780000 0.000000 0.125000 10359
10361 2 47.030000 1125.840000 0.000000 0.125000 10360
10362 2 47.140000 1126.910000 0.000000 0.125000 10361
10363 2 47.240000 1127.980000 0.000000 0.125000 10362
10364 2 47.340000 1129.040000 0.000000 0.125000 10363
10365 2 47.420000 1130.120000 0.000000 0.125000 10364
10366 2 48.000000 1130.590000 0.000000 0.125000 10365
10367 2 48.590000 1131.080000 0.000000 0.125000 10366
10368 2 49.170000 1131.570000 0.000000 0.125000 10367
10369 2 49.750000 1132.040000 0.000000 0.125000 10368
10370 2 49.850000 1133.120000 0.000000 0.125000 10369
10371 2 50.430000 1133.590000 0.000000 0.125000 10370
10372 2 50.530000 1134.670000 0.000000 0.125000 10371
10373 2 51.100000 1135.150000 0.000000 0.125000 10372
10374 2 51.680000 1135.630000 0.000000 0.125000 10373
10375 2 52.280000 1136.120000 0.000000 0.125000 10374
10376 2 52.850000 1136.590000 0.000000 0.125000 10375
10377 2 14.460000 1140.110000 0.000000 0.125000 10139
10378 2 15.050000 1140.590000 0.000000 0.125000 10377
10379 2 15.630000 1141.070000 0.000000 0.125000 10378
10380 2 16.210000 1141.550000 0.000000 0.125000 10379
10381 2 16.780000 1142.040000 0.000000 0.125000 10380
10382 2 17.850000 1141.950000 0.000000 0.125000 10381
10383 2 18.920000 1141.860000 0.000000 0.125000 10382
10384 2 19.980000 1141.750000 0.000000 0.125000 10383
10385 2 21.050000 1141.660000 0.000000 0.125000 10384
10386 2 22.120000 1141.550000 0.000000 0.125000 10385
10387 2 23.190000 1141.470000 0.000000 0.125000 10386
10388 2 24.260000 1141.370000 0.000000 0.125000 10387
10389 2 25.320000 1141.260000 0.000000 0.125000 10388
10390 2 25.910000 1141.750000 0.000000 0.125000 10389
10391 2 26.480000 1142.230000 0.000000 0.125000 10390
10392 2 27.070000 1142.730000 0.000000 0.125000 10391
10393 2 27.660000 1143.210000 0.000000 0.125000 10392
10394 2 28.250000 1143.700000 0.000000 0.125000 10393
10395 2 28.820000 1144.180000 0.000000 0.125000 10394
10396 2 29.410000 1144.670000 0.000000 0.125000 10395
10397 2 29.980000 1145.150000 0.000000 0.125000 10396
10398 2 30.570000 1145.630000 0.000000 0.125000 10397
10399 2 31.140000 1146.120000 0.000000 0.125000 10398
10400 2 31.730000 1146.590000 0.000000 0.125000 10399
10401 2 32.320000 1147.080000 0.000000 0.125000 10400
10402 2 32.890000 1147.560000 0.000000 0.125000 10401
10403 2 33.470000 1148.050000 0.000000 0.125000 10402
10404 2 34.070000 1148.530000 0.000000 0.125000 10403
10405 2 34.640000 1149.020000 0.000000 0.125000 10404
10406 2 35.220000 1149.500000 0.000000 0.125000 10405
10407 2 35.810000 1149.990000 0.000000 0.125000 10406
10408 2 36.390000 1150.480000 0.000000 0.125000 10407
10409 2 36.960000 1150.960000 0.000000 0.125000 10408
10410 2 37.540000 1151.440000 0.000000 0.125000 10409
10411 2 38.600000 1151.340000 0.000000 0.125000 10410
10412 2 39.200000 1151.830000 0.000000 0.125000 10411
10413 2 39.770000 1152.310000 0.000000 0.125000 10412
10414 2 40.350000 1152.790000 0.000000 0.125000 10413
10415 2 40.930000 1153.280000 0.000000 0.125000 10414
10416 2 41.520000 1153.760000 0.000000 0.125000 10415
10417 2 42.100000 1154.250000 0.000000 0.125000 10416
10418 2 43.170000 1154.160000 0.000000 0.125000 10417
10419 2 44.240000 1154.050000 0.000000 0.125000 10418
10420 2 45.290000 1153.960000 0.000000 0.125000 10419
10421 2 46.360000 1153.870000 0.000000 0.125000 10420
10422 2 47.430000 1153.760000 0.000000 0.125000 10421
10423 2 48.500000 1153.670000 0.000000 0.125000 10422
10424 2 49.560000 1153.560000 0.000000 0.125000 10423
10425 2 50.630000 1153.480000 0.000000 0.125000 10424
10426 2 51.710000 1153.380000 0.000000 0.125000 10425
10427 2 52.780000 1153.270000 0.000000 0.125000 10426
10428 2 53.840000 1153.190000 0.000000 0.125000 10427
10429 2 54.900000 1153.080000 0.000000 0.125000 10428
10430 2 55.490000 1153.570000 0.000000 0.125000 10429
10431 2 56.560000 1153.470000 0.000000 0.125000 10430
10432 2 57.630000 1153.380000 0.000000 0.125000 10431
10433 2 58.210000 1153.860000 0.000000 0.125000 10432
10434 2 59.270000 1153.750000 0.000000 0.125000 10433
10435 2 59.850000 1154.240000 0.000000 0.125000 10434
10436 2 60.920000 1154.150000 0.000000 0.125000 10435
10437 2 61.500000 1154.640000 0.000000 0.125000 10436
10438 2 62.070000 1155.120000 0.000000 0.125000 10437
10439 2 63.140000 1155.010000 0.000000 0.125000 10438
10440 2 63.740000 1155.500000 0.000000 0.125000 10439
10441 2 64.790000 1155.420000 0.000000 0.125000 10440
10442 2 65.370000 1155.900000 0.000000 0.125000 10441
10443 2 66.450000 1155.790000 0.000000 0.125000 10442
10444 2 67.010000 1156.270000 0.000000 0.125000 10443
10445 2 67.590000 1156.750000 0.000000 0.125000 10444
10446 2 68.670000 1156.660000 0.000000 0.125000 10445
10447 2 69.250000 1157.150000 0.000000 0.125000 10446
10448 2 69.840000 1157.630000 0.000000 0.125000 10447
10449 2 70.420000 1158.110000 0.000000 0.125000 10448
10450 2 71.000000 1158.590000 0.000000 0.125000 10449
10451 2 71.570000 1159.080000 0.000000 0.125000 10450
10452 2 72.150000 1159.560000 0.000000 0.125000 10451
10453 2 72.730000 1160.040000 0.000000 0.125000 10452
10454 2 73.320000 1160.530000 0.000000 0.125000 10453
10455 2 74.400000 1160.440000 0.000000 0.125000 10454
10456 2 75.450000 1160.330000 0.000000 0.125000 10455
10457 2 76.530000 1160.240000 0.000000 0.125000 10456
10458 2 77.590000 1160.150000 0.000000 0.125000 10457
10459 2 78.180000 1160.630000 0.000000 0.125000 10458
10460 2 78.760000 1161.110000 0.000000 0.125000 10459
10461 2 79.340000 1161.610000 0.000000 0.125000 10460
10462 2 79.930000 1162.080000 0.000000 0.125000 10461
10463 2 80.510000 1162.560000 0.000000 0.125000 10462
10464 2 81.090000 1163.050000 0.000000 0.125000 10463
10465 2 81.680000 1163.530000 0.000000 0.125000 10464
10466 2 82.260000 1164.020000 0.000000 0.125000 10465
10467 2 82.840000 1164.500000 0.000000 0.125000 10466
10468 2 83.420000 1164.990000 0.000000 0.125000 10467
10469 2 84.010000 1165.480000 0.000000 0.125000 10468
10470 2 84.090000 1166.540000 0.000000 0.125000 10469
10471 2 84.680000 1167.020000 0.000000 0.125000 10470
10472 2 85.260000 1167.510000 0.000000 0.125000 10471
10473 2 85.840000 1168.000000 0.000000 0.125000 10472
10474 2 86.420000 1168.480000 0.000000 0.125000 10473
10475 2 87.010000 1168.970000 0.000000 0.125000 10474
10476 2 87.100000 1170.030000 0.000000 0.125000 10475
10477 2 87.680000 1170.520000 0.000000 0.125000 10476
10478 2 87.790000 1171.570000 0.000000 0.125000 10477
10479 2 88.350000 1172.050000 0.000000 0.125000 10478
10480 2 88.950000 1172.540000 0.000000 0.125000 10479
10481 2 89.040000 1173.610000 0.000000 0.125000 10480
10482 2 89.140000 1174.680000 0.000000 0.125000 10481
10483 2 89.710000 1175.170000 0.000000 0.125000 10482
10484 2 89.810000 1176.230000 0.000000 0.125000 10483
10485 2 89.900000 1177.290000 0.000000 0.125000 10484
10486 2 90.500000 1177.770000 0.000000 0.125000 10485
10487 2 90.590000 1178.840000 0.000000 0.125000 10486
10488 2 91.170000 1179.320000 0.000000 0.125000 10487
10489 2 91.760000 1179.810000 0.000000 0.125000 10488
10490 2 -47.760000 1240.980000 0.000000 0.125000 10040
10491 2 -48.260000 1241.570000 0.000000 0.125000 10490
10492 2 -48.750000 1242.160000 0.000000 0.125000 10491
10493 2 -49.800000 1242.250000 0.000000 0.125000 10492
10494 2 -50.300000 1242.820000 0.000000 0.125000 10493
10495 2 -50.770000 1243.420000 0.000000 0.125000 10494
10496 2 -51.260000 1244.000000 0.000000 0.125000 10495
10497 2 -51.750000 1244.570000 0.000000 0.125000 10496
10498 2 -52.230000 1245.160000 0.000000 0.125000 10497
10499 2 -52.700000 1245.730000 0.000000 0.125000 10498
10500 2 -53.190000 1246.320000 0.000000 0.125000 10499
10501 2 -53.690000 1246.910000 0.000000 0.125000 10500
10502 2 -54.160000 1247.480000 0.000000 0.125000 10501
10503 2 -55.230000 1247.570000 0.000000 0.125000 10502
10504 2 -56.300000 1247.690000 0.000000 0.125000 10503
10505 2 -56.790000 1248.260000 0.000000 0.125000 10504
10506 2 -57.260000 1248.850000 0.000000 0.125000 10505
10507 2 -57.750000 1249.420000 0.000000 0.125000 10506
10508 2 -57.650000 1250.500000 0.000000 0.125000 10507
10509 2 -58.130000 1251.070000 0.000000 0.125000 10508
10510 2 -58.620000 1251.670000 0.000000 0.125000 10509
10511 2 -59.110000 1252.250000 0.000000 0.125000 10510
10512 2 -59.580000 1252.820000 0.000000 0.125000 10511
10513 2 -60.080000 1253.420000 0.000000 0.125000 10512
10514 2 -61.130000 1253.500000 0.000000 0.125000 10513
10515 2 -61.620000 1254.070000 0.000000 0.125000 10514
10516 2 -62.110000 1254.670000 0.000000 0.125000 10515
10517 2 -62.580000 1255.250000 0.000000 0.125000 10516
10518 2 -63.080000 1255.820000 0.000000 0.125000 10517
10519 2 -64.150000 1255.920000 0.000000 0.125000 10518
10520 2 -65.210000 1256.020000 0.000000 0.125000 10519
10521 2 -66.270000 1256.130000 0.000000 0.125000 10520
10522 2 -67.350000 1256.230000 0.000000 0.125000 10521
10523 2 -67.930000 1255.730000 0.000000 0.125000 10522
10524 2 -68.520000 1255.250000 0.000000 0.125000 10523
10525 2 -69.580000 1255.330000 0.000000 0.125000 10524
10526 2 -70.660000 1255.450000 0.000000 0.125000 10525
10527 2 -71.710000 1255.540000 0.000000 0.125000 10526
10528 2 -72.190000 1256.130000 0.000000 0.125000 10527
10529 2 -72.680000 1256.700000 0.000000 0.125000 10528
10530 2 -73.760000 1256.790000 0.000000 0.125000 10529
10531 2 -74.240000 1257.390000 0.000000 0.125000 10530
10532 2 -74.710000 1257.970000 0.000000 0.125000 10531
10533 2 -74.620000 1259.020000 0.000000 0.125000 10532
10534 2 -74.520000 1260.080000 0.000000 0.125000 10533
10535 2 -74.430000 1261.170000 0.000000 0.125000 10534
10536 2 -73.850000 1261.660000 0.000000 0.125000 10535
10537 2 -73.760000 1262.720000 0.000000 0.125000 10536
10538 2 -74.240000 1263.290000 0.000000 0.125000 10537
10539 2 -73.650000 1263.790000 0.000000 0.125000 10538
10540 2 -73.540000 1264.850000 0.000000 0.125000 10539
10541 2 -73.440000 1265.920000 0.000000 0.125000 10540
10542 2 -72.870000 1266.410000 0.000000 0.125000 10541
10543 2 -72.290000 1266.890000 0.000000 0.125000 10542
10544 2 -71.690000 1267.380000 0.000000 0.125000 10543
10545 2 -71.130000 1267.850000 0.000000 0.125000 10544
10546 2 -70.540000 1268.330000 0.000000 0.125000 10545
10547 2 -69.960000 1268.820000 0.000000 0.125000 10546
10548 2 -69.370000 1269.300000 0.000000 0.125000 10547
10549 2 -68.300000 1269.220000 0.000000 0.125000 10548
10550 2 -67.240000 1269.130000 0.000000 0.125000 10549
10551 2 -66.660000 1269.600000 0.000000 0.125000 10550
10552 2 -66.550000 1270.670000 0.000000 0.125000 10551
10553 2 -66.460000 1271.730000 0.000000 0.125000 10552
10554 2 -66.370000 1272.790000 0.000000 0.125000 10553
10555 2 -66.850000 1273.380000 0.000000 0.125000 10554
10556 2 -67.330000 1273.970000 0.000000 0.125000 10555
10557 2 -67.820000 1274.540000 0.000000 0.125000 10556
10558 2 -68.300000 1275.140000 0.000000 0.125000 10557
10559 2 -68.790000 1275.700000 0.000000 0.125000 10558
10560 2 -69.850000 1275.790000 0.000000 0.125000 10559
10561 2 -70.910000 1275.920000 0.000000 0.125000 10560
10562 2 -71.990000 1276.000000 0.000000 0.125000 10561
10563 2 -73.050000 1276.080000 0.000000 0.125000 10562
10564 2 -73.630000 1275.600000 0.000000 0.125000 10563
10565 2 -74.690000 1275.720000 0.000000 0.125000 10564
10566 2 -75.290000 1275.230000 0.000000 0.125000 10565
10567 2 -75.870000 1274.750000 0.000000 0.125000 10566
10568 2 -76.460000 1274.250000 0.000000 0.125000 10567
10569 2 -77.520000 1274.350000 0.000000 0.125000 10568
10570 2 -78.100000 1273.880000 0.000000 0.125000 10569
10571 2 -78.680000 1273.390000 0.000000 0.125000 10570
10572 2 -79.260000 1272.920000 0.000000 0.125000 10571
10573 2 -79.350000 1271.820000 0.000000 0.125000 10572
10574 2 -78.870000 1271.250000 0.000000 0.125000 10573
10575 2 -78.980000 1270.200000 0.000000 0.125000 10574
10576 2 -79.570000 1269.700000 0.000000 0.125000 10575
10577 2 -93.710000 1261.850000 0.000000 0.125000 10576
10578 2 -94.770000 1261.970000 0.000000 0.125000 10577
10579 2 -95.850000 1262.040000 0.000000 0.125000 10578
10580 2 -96.910000 1262.160000 0.000000 0.125000 10579
10581 2 -97.400000 1262.730000 0.000000 0.125000 10580
10582 2 -97.880000 1263.300000 0.000000 0.125000 10581
10583 2 -98.370000 1263.910000 0.000000 0.125000 10582
10584 2 -98.850000 1264.480000 0.000000 0.125000 10583
10585 2 -99.330000 1265.050000 0.000000 0.125000 10584
10586 2 -99.820000 1265.640000 0.000000 0.125000 10585
10587 2 -100.880000 1265.750000 0.000000 0.125000 10586
10588 2 -101.940000 1265.820000 0.000000 0.125000 10587
10589 2 -102.430000 1266.420000 0.000000 0.125000 10588
10590 2 -102.910000 1267.000000 0.000000 0.125000 10589
10591 2 -103.400000 1267.570000 0.000000 0.125000 10590
10592 2 -103.880000 1268.170000 0.000000 0.125000 10591
10593 2 -104.370000 1268.750000 0.000000 0.125000 10592
10594 2 -104.850000 1269.320000 0.000000 0.125000 10593
10595 2 -105.330000 1269.920000 0.000000 0.125000 10594
10596 2 -105.820000 1270.500000 0.000000 0.125000 10595
10597 2 -106.300000 1271.070000 0.000000 0.125000 10596
10598 2 -106.790000 1271.670000 0.000000 0.125000 10597
10599 2 -107.270000 1272.250000 0.000000 0.125000 10598
10600 2 -107.770000 1272.820000 0.000000 0.125000 10599
10601 2 -108.240000 1273.420000 0.000000 0.125000 10600
10602 2 -108.730000 1273.980000 0.000000 0.125000 10601
10603 2 -109.210000 1274.570000 0.000000 0.125000 10602
10604 2 -109.130000 1275.640000 0.000000 0.125000 10603
10605 2 -109.020000 1276.700000 0.000000 0.125000 10604
10606 2 -108.930000 1277.760000 0.000000 0.125000 10605
10607 2 -108.820000 1278.820000 0.000000 0.125000 10606
10608 2 -109.300000 1279.420000 0.000000 0.125000 10607
10609 2 -109.790000 1280.000000 0.000000 0.125000 10608
10610 2 -110.850000 1280.080000 0.000000 0.125000 10609
10611 2 -111.350000 1280.690000 0.000000 0.125000 10610
10612 2 -111.830000 1281.260000 0.000000 0.125000 10611
10613 2 -112.900000 1281.350000 0.000000 0.125000 10612
10614 2 -113.380000 1281.940000 0.000000 0.125000 10613
10615 2 -113.870000 1282.510000 0.000000 0.125000 10614
10616 2 -114.930000 1282.630000 0.000000 0.125000 10615
10617 2 -115.410000 1283.200000 0.000000 0.125000 10616
10618 2 -116.490000 1283.290000 0.000000 0.125000 10617
10619 2 -116.960000 1283.890000 0.000000 0.125000 10618
10620 2 -117.440000 1284.470000 0.000000 0.125000 10619
10621 2 -117.930000 1285.040000 0.000000 0.125000 10620
10622 2 -118.410000 1285.640000 0.000000 0.125000 10621
10623 2 -118.910000 1286.220000 0.000000 0.125000 10622
10624 2 -119.960000 1286.290000 0.000000 0.125000 10623
10625 2 -120.460000 1286.890000 0.000000 0.125000 10624
10626 2 -121.520000 1286.980000 0.000000 0.125000 10625
10627 2 -122.580000 1287.070000 0.000000 0.125000 10626
10628 2 -123.660000 1287.190000 0.000000 0.125000 10627
10629 2 -124.730000 1287.260000 0.000000 0.125000 10628
10630 2 -125.300000 1286.790000 0.000000 0.125000 10629
10631 2 -125.880000 1286.300000 0.000000 0.125000 10630
10632 2 -126.460000 1285.820000 0.000000 0.125000 10631
10633 2 -127.050000 1285.320000 0.000000 0.125000 10632
10634 2 -128.130000 1285.440000 0.000000 0.125000 10633
10635 2 -128.700000 1284.950000 0.000000 0.125000 10634
10636 2 -129.290000 1284.470000 0.000000 0.125000 10635
10637 2 -130.350000 1284.540000 0.000000 0.125000 10636
10638 2 -130.920000 1284.070000 0.000000 0.125000 10637
10639 2 -131.510000 1283.580000 0.000000 0.125000 10638
10640 2 -132.100000 1283.100000 0.000000 0.125000 10639
10641 2 -132.690000 1282.600000 0.000000 0.125000 10640
10642 2 -133.260000 1282.140000 0.000000 0.125000 10641
10643 2 -133.850000 1281.660000 0.000000 0.125000 10642
10644 2 -134.420000 1281.170000 0.000000 0.125000 10643
10645 2 -135.010000 1280.670000 0.000000 0.125000 10644
10646 2 -135.100000 1279.630000 0.000000 0.125000 10645
10647 2 -135.690000 1279.140000 0.000000 0.125000 10646
10648 2 -136.280000 1278.660000 0.000000 0.125000 10647
10649 2 -136.850000 1278.170000 0.000000 0.125000 10648
10650 2 -137.420000 1277.700000 0.000000 0.125000 10649
10651 2 -138.010000 1277.200000 0.000000 0.125000 10650
10652 2 -138.600000 1276.720000 0.000000 0.125000 10651
10653 2 -139.660000 1276.800000 0.000000 0.125000 10652
10654 2 -140.730000 1276.920000 0.000000 0.125000 10653
10655 2 -141.790000 1277.010000 0.000000 0.125000 10654
10656 2 -142.850000 1277.100000 0.000000 0.125000 10655
10657 2 -143.920000 1277.200000 0.000000 0.125000 10656
10658 2 -145.000000 1277.290000 0.000000 0.125000 10657
10659 2 -146.070000 1277.390000 0.000000 0.125000 10658
10660 2 -147.130000 1277.500000 0.000000 0.125000 10659
10661 2 -148.190000 1277.570000 0.000000 0.125000 10660
10662 2 -149.260000 1277.690000 0.000000 0.125000 10661
10663 2 -150.340000 1277.770000 0.000000 0.125000 10662
10664 2 -151.390000 1277.890000 0.000000 0.125000 10663
10665 2 -152.470000 1277.980000 0.000000 0.125000 10664
10666 2 -153.540000 1278.070000 0.000000 0.125000 10665
10667 2 -154.590000 1278.170000 0.000000 0.125000 10666
10668 2 -155.660000 1278.260000 0.000000 0.125000 10667
10669 2 -156.130000 1278.850000 0.000000 0.125000 10668
10670 2 -156.630000 1279.450000 0.000000 0.125000 10669
10671 2 -157.690000 1279.520000 0.000000 0.125000 10670
10672 2 -158.170000 1280.130000 0.000000 0.125000 10671
10673 2 -159.250000 1280.220000 0.000000 0.125000 10672
10674 2 -159.820000 1279.730000 0.000000 0.125000 10673
10675 2 -160.410000 1279.250000 0.000000 0.125000 10674
10676 2 -160.980000 1278.760000 0.000000 0.125000 10675
10677 2 -162.060000 1278.880000 0.000000 0.125000 10676
10678 2 -142.000000 1257.140000 0.000000 0.125000 10653
10679 2 -143.070000 1257.230000 0.000000 0.125000 10678
10680 2 -144.130000 1257.320000 0.000000 0.125000 10679
10681 2 -145.190000 1257.440000 0.000000 0.125000 10680
10682 2 -146.260000 1257.510000 0.000000 0.125000 10681
10683 2 -147.340000 1257.600000 0.000000 0.125000 10682
10684 2 -148.410000 1257.720000 0.000000 0.125000 10683
10685 2 -149.470000 1257.790000 0.000000 0.125000 10684
10686 2 -150.530000 1257.920000 0.000000 0.125000 10685
10687 2 -151.600000 1258.010000 0.000000 0.125000 10686
10688 2 -152.660000 1258.100000 0.000000 0.125000 10687
10689 2 -153.730000 1258.200000 0.000000 0.125000 10688
10690 2 -154.790000 1258.290000 0.000000 0.125000 10689
10691 2 -155.860000 1258.410000 0.000000 0.125000 10690
10692 2 -156.920000 1258.500000 0.000000 0.125000 10691
10693 2 -158.000000 1258.580000 0.000000 0.125000 10692
10694 2 -159.070000 1258.700000 0.000000 0.125000 10693
10695 2 -160.130000 1258.790000 0.000000 0.125000 10694
10696 2 -161.190000 1258.890000 0.000000 0.125000 10695
10697 2 -162.260000 1258.980000 0.000000 0.125000 10696
10698 2 -163.320000 1259.070000 0.000000 0.125000 10697
10699 2 -163.890000 1259.140000 0.000000 0.125000 10698
10700 2 -164.390000 1259.190000 0.000000 0.125000 10699
10701 2 -163.910000 1258.580000 0.000000 0.125000 10700
10702 2 -163.420000 1258.010000 0.000000 0.125000 10701
10703 2 -162.940000 1257.440000 0.000000 0.125000 10702
10704 2 -162.470000 1256.850000 0.000000 0.125000 10703
10705 2 -161.980000 1256.260000 0.000000 0.125000 10704
10706 2 -162.070000 1255.200000 0.000000 0.125000 10705
10707 2 -161.570000 1254.630000 0.000000 0.125000 10706
10708 2 -161.100000 1254.040000 0.000000 0.125000 10707
10709 2 -160.610000 1253.470000 0.000000 0.125000 10708
10710 2 -160.130000 1252.880000 0.000000 0.125000 10709
10711 2 -159.070000 1252.770000 0.000000 0.125000 10710
10712 2 -158.590000 1252.200000 0.000000 0.125000 10711
10713 2 -158.100000 1251.600000 0.000000 0.125000 10712
10714 2 -157.030000 1251.510000 0.000000 0.125000 10713
10715 2 -155.970000 1251.420000 0.000000 0.125000 10714
10716 2 -155.480000 1250.830000 0.000000 0.125000 10715
10717 2 -155.000000 1250.250000 0.000000 0.125000 10716
10718 2 -154.510000 1249.670000 0.000000 0.125000 10717
10719 2 -153.440000 1249.570000 0.000000 0.125000 10718
10720 2 -152.950000 1249.000000 0.000000 0.125000 10719
10721 2 -151.890000 1248.890000 0.000000 0.125000 10720
10722 2 -150.820000 1248.790000 0.000000 0.125000 10721
10723 2 -150.350000 1248.220000 0.000000 0.125000 10722
10724 2 -149.280000 1248.130000 0.000000 0.125000 10723
10725 2 -148.790000 1247.520000 0.000000 0.125000 10724
10726 2 -147.730000 1247.450000 0.000000 0.125000 10725
10727 2 -146.660000 1247.330000 0.000000 0.125000 10726
10728 2 -146.070000 1247.820000 0.000000 0.125000 10727
10729 2 -145.010000 1247.730000 0.000000 0.125000 10728
10730 2 -143.940000 1247.640000 0.000000 0.125000 10729
10731 2 -143.360000 1248.130000 0.000000 0.125000 10730
10732 2 -142.290000 1248.010000 0.000000 0.125000 10731
10733 2 -141.720000 1248.500000 0.000000 0.125000 10732
10734 2 -140.640000 1248.410000 0.000000 0.125000 10733
10735 2 -140.070000 1248.890000 0.000000 0.125000 10734
10736 2 -139.010000 1248.770000 0.000000 0.125000 10735
10737 2 -138.410000 1249.260000 0.000000 0.125000 10736
10738 2 -137.820000 1249.760000 0.000000 0.125000 10737
10739 2 -137.250000 1250.250000 0.000000 0.125000 10738
10740 2 -136.660000 1250.730000 0.000000 0.125000 10739
10741 2 -136.070000 1251.220000 0.000000 0.125000 10740
10742 2 -135.510000 1251.700000 0.000000 0.125000 10741
10743 2 -134.910000 1252.190000 0.000000 0.125000 10742
10744 2 -133.850000 1252.080000 0.000000 0.125000 10743
10745 2 -132.790000 1251.980000 0.000000 0.125000 10744
10746 2 -131.730000 1251.890000 0.000000 0.125000 10745
10747 2 -130.660000 1251.790000 0.000000 0.125000 10746
10748 2 -129.600000 1251.700000 0.000000 0.125000 10747
10749 2 -128.540000 1251.580000 0.000000 0.125000 10748
10750 2 -128.040000 1251.000000 0.000000 0.125000 10749
10751 2 -127.570000 1250.440000 0.000000 0.125000 10750
10752 2 -127.080000 1249.830000 0.000000 0.125000 10751
10753 2 -126.020000 1249.750000 0.000000 0.125000 10752
10754 2 -150.260000 1237.450000 0.000000 0.125000 10725
10755 2 -151.320000 1237.540000 0.000000 0.125000 10754
10756 2 -152.380000 1237.640000 0.000000 0.125000 10755
10757 2 -153.450000 1237.750000 0.000000 0.125000 10756
10758 2 -154.040000 1237.250000 0.000000 0.125000 10757
10759 2 -155.100000 1237.350000 0.000000 0.125000 10758
10760 2 -155.690000 1236.880000 0.000000 0.125000 10759
10761 2 -156.760000 1236.980000 0.000000 0.125000 10760
10762 2 -157.810000 1237.070000 0.000000 0.125000 10761
10763 2 -158.880000 1237.170000 0.000000 0.125000 10762
10764 2 -159.470000 1236.690000 0.000000 0.125000 10763
10765 2 -160.530000 1236.770000 0.000000 0.125000 10764
10766 2 -161.600000 1236.880000 0.000000 0.125000 10765
10767 2 -162.660000 1236.980000 0.000000 0.125000 10766
10768 2 -163.730000 1237.070000 0.000000 0.125000 10767
10769 2 -164.790000 1237.170000 0.000000 0.125000 10768
10770 2 -165.280000 1237.750000 0.000000 0.125000 10769
10771 2 -166.350000 1237.850000 0.000000 0.125000 10770
10772 2 -166.820000 1238.440000 0.000000 0.125000 10771
10773 2 -167.910000 1238.520000 0.000000 0.125000 10772
10774 2 -168.970000 1238.630000 0.000000 0.125000 10773
10775 2 -170.030000 1238.730000 0.000000 0.125000 10774
10776 2 -170.510000 1239.310000 0.000000 0.125000 10775
10777 2 -171.570000 1239.410000 0.000000 0.125000 10776
10778 2 -172.640000 1239.500000 0.000000 0.125000 10777
10779 2 -173.700000 1239.600000 0.000000 0.125000 10778
10780 2 -174.790000 1239.710000 0.000000 0.125000 10779
10781 2 -175.850000 1239.790000 0.000000 0.125000 10780
10782 2 -176.910000 1239.900000 0.000000 0.125000 10781
10783 2 -177.980000 1240.000000 0.000000 0.125000 10782
10784 2 -179.040000 1240.080000 0.000000 0.125000 10783
10785 2 -180.110000 1240.190000 0.000000 0.125000 10784
10786 2 -181.170000 1240.280000 0.000000 0.125000 10785
10787 2 -182.250000 1240.390000 0.000000 0.125000 10786
10788 2 -149.190000 1237.350000 0.000000 0.125000 10754
10789 2 -148.130000 1237.260000 0.000000 0.125000 10788
10790 2 -147.060000 1237.170000 0.000000 0.125000 10789
10791 2 -145.980000 1237.050000 0.000000 0.125000 10790
10792 2 -144.910000 1236.970000 0.000000 0.125000 10791
10793 2 -143.850000 1236.880000 0.000000 0.125000 10792
10794 2 -142.790000 1236.760000 0.000000 0.125000 10793
10795 2 -141.730000 1236.670000 0.000000 0.125000 10794
10796 2 -140.640000 1236.570000 0.000000 0.125000 10795
10797 2 -139.590000 1236.480000 0.000000 0.125000 10796
10798 2 -138.530000 1236.390000 0.000000 0.125000 10797
10799 2 -138.040000 1235.790000 0.000000 0.125000 10798
10800 2 -137.560000 1235.230000 0.000000 0.125000 10799
10801 2 -137.070000 1234.640000 0.000000 0.125000 10800
10802 2 -136.590000 1234.040000 0.000000 0.125000 10801
10803 2 -135.510000 1233.950000 0.000000 0.125000 10802
10804 2 -134.450000 1233.850000 0.000000 0.125000 10803
10805 2 -133.380000 1233.750000 0.000000 0.125000 10804
10806 2 -132.320000 1233.670000 0.000000 0.125000 10805
10807 2 -131.840000 1233.070000 0.000000 0.125000 10806
10808 2 -130.760000 1232.980000 0.000000 0.125000 10807
10809 2 -129.690000 1232.890000 0.000000 0.125000 10808
10810 2 -128.630000 1232.770000 0.000000 0.125000 10809
10811 2 -127.570000 1232.700000 0.000000 0.125000 10810
10812 2 -126.510000 1232.580000 0.000000 0.125000 10811
10813 2 -125.430000 1232.500000 0.000000 0.125000 10812
10814 2 -124.370000 1232.410000 0.000000 0.125000 10813
10815 2 -123.290000 1232.300000 0.000000 0.125000 10814
10816 2 -122.240000 1232.200000 0.000000 0.125000 10815
10817 2 -121.160000 1232.100000 0.000000 0.125000 10816
10818 2 -120.100000 1232.010000 0.000000 0.125000 10817
10819 2 -119.040000 1231.920000 0.000000 0.125000 10818
10820 2 -118.460000 1232.410000 0.000000 0.125000 10819
10821 2 -117.380000 1232.290000 0.000000 0.125000 10820
10822 2 -116.800000 1232.770000 0.000000 0.125000 10821
10823 2 -116.230000 1233.260000 0.000000 0.125000 10822
10824 2 -115.160000 1233.170000 0.000000 0.125000 10823
10825 2 -114.570000 1233.660000 0.000000 0.125000 10824
10826 2 -113.990000 1234.140000 0.000000 0.125000 10825
10827 2 -113.410000 1234.600000 0.000000 0.125000 10826
10828 2 -112.820000 1235.100000 0.000000 0.125000 10827
10829 2 -112.240000 1235.570000 0.000000 0.125000 10828
10830 2 -111.660000 1236.050000 0.000000 0.125000 10829
10831 2 -111.070000 1236.550000 0.000000 0.125000 10830
10832 2 -110.020000 1236.480000 0.000000 0.125000 10831
10833 2 -108.940000 1236.380000 0.000000 0.125000 10832
10834 2 -107.880000 1236.260000 0.000000 0.125000 10833
10835 2 -106.820000 1236.170000 0.000000 0.125000 10834
10836 2 -105.740000 1236.070000 0.000000 0.125000 10835
10837 2 -104.680000 1235.980000 0.000000 0.125000 10836
10838 2 -103.620000 1235.880000 0.000000 0.125000 10837
10839 2 -102.540000 1235.770000 0.000000 0.125000 10838
10840 2 -101.490000 1235.690000 0.000000 0.125000 10839
10841 2 -100.430000 1235.570000 0.000000 0.125000 10840
10842 2 -99.350000 1235.480000 0.000000 0.125000 10841
10843 2 -98.290000 1235.390000 0.000000 0.125000 10842
10844 2 -97.230000 1235.270000 0.000000 0.125000 10843
10845 2 -96.160000 1235.190000 0.000000 0.125000 10844
10846 2 -95.100000 1235.080000 0.000000 0.125000 10845
10847 2 -94.020000 1235.000000 0.000000 0.125000 10846
10848 2 -92.960000 1234.890000 0.000000 0.125000 10847
10849 2 -91.880000 1234.790000 0.000000 0.125000 10848
10850 2 -90.820000 1234.700000 0.000000 0.125000 10849
10851 2 -89.760000 1234.600000 0.000000 0.125000 10850
10852 2 -88.690000 1234.500000 0.000000 0.125000 10851
10853 2 -87.630000 1234.410000 0.000000 0.125000 10852
10854 2 -86.550000 1234.300000 0.000000 0.125000 10853
10855 2 -85.490000 1234.220000 0.000000 0.125000 10854
10856 2 -85.010000 1233.640000 0.000000 0.125000 10855
10857 2 -83.940000 1233.540000 0.000000 0.125000 10856
10858 2 -82.870000 1233.450000 0.000000 0.125000 10857
10859 2 -81.790000 1233.350000 0.000000 0.125000 10858
10860 2 -80.740000 1233.250000 0.000000 0.125000 10859
10861 2 -124.960000 1231.920000 0.000000 0.125000 10815
10862 2 -125.050000 1230.830000 0.000000 0.125000 10861
10863 2 -125.150000 1229.770000 0.000000 0.125000 10862
10864 2 -125.240000 1228.720000 0.000000 0.125000 10863
10865 2 -125.350000 1227.660000 0.000000 0.125000 10864
10866 2 -125.430000 1226.570000 0.000000 0.125000 10865
10867 2 -125.540000 1225.510000 0.000000 0.125000 10866
10868 2 -126.130000 1225.010000 0.000000 0.125000 10867
10869 2 -126.690000 1224.540000 0.000000 0.125000 10868
10870 2 -126.790000 1223.480000 0.000000 0.125000 10869
10871 2 -127.380000 1223.000000 0.000000 0.125000 10870
10872 2 -127.480000 1221.940000 0.000000 0.125000 10871
10873 2 -127.570000 1220.850000 0.000000 0.125000 10872
10874 2 -127.680000 1219.790000 0.000000 0.125000 10873
10875 2 -127.770000 1218.730000 0.000000 0.125000 10874
10876 2 -127.870000 1217.670000 0.000000 0.125000 10875
10877 2 -127.960000 1216.580000 0.000000 0.125000 10876
10878 2 -128.070000 1215.510000 0.000000 0.125000 10877
10879 2 -128.160000 1214.480000 0.000000 0.125000 10878
10880 2 -165.450000 1259.260000 0.000000 0.125000 10699
10881 2 -166.530000 1259.380000 0.000000 0.125000 10880
10882 2 -167.600000 1259.480000 0.000000 0.125000 10881
10883 2 -168.660000 1259.560000 0.000000 0.125000 10882
10884 2 -169.140000 1260.150000 0.000000 0.125000 10883
10885 2 -170.200000 1260.250000 0.000000 0.125000 10884
10886 2 -171.280000 1260.350000 0.000000 0.125000 10885
10887 2 -172.350000 1260.450000 0.000000 0.125000 10886
10888 2 -172.820000 1261.020000 0.000000 0.125000 10887
10889 2 -173.910000 1261.130000 0.000000 0.125000 10888
10890 2 -174.950000 1261.230000 0.000000 0.125000 10889
10891 2 -176.030000 1261.310000 0.000000 0.125000 10890
10892 2 -176.510000 1261.910000 0.000000 0.125000 10891
10893 2 -177.000000 1262.490000 0.000000 0.125000 10892
10894 2 -177.480000 1263.060000 0.000000 0.125000 10893
10895 2 -178.070000 1262.570000 0.000000 0.125000 10894
10896 2 -179.130000 1262.690000 0.000000 0.125000 10895
10897 2 -179.700000 1262.200000 0.000000 0.125000 10896
10898 2 -180.790000 1262.290000 0.000000 0.125000 10897
10899 2 -181.850000 1262.400000 0.000000 0.125000 10898
10900 2 -182.910000 1262.490000 0.000000 0.125000 10899
10901 2 -183.980000 1262.580000 0.000000 0.125000 10900
10902 2 -185.040000 1262.690000 0.000000 0.125000 10901
10903 2 -184.940000 1263.750000 0.000000 0.125000 10902
10904 2 -184.850000 1264.810000 0.000000 0.125000 10903
10905 2 -185.340000 1265.410000 0.000000 0.125000 10904
10906 2 -185.230000 1266.480000 0.000000 0.125000 10905
10907 2 -185.720000 1267.040000 0.000000 0.125000 10906
10908 2 -186.190000 1267.640000 0.000000 0.125000 10907
10909 2 -186.100000 1268.700000 0.000000 0.125000 10908
10910 2 -186.010000 1269.750000 0.000000 0.125000 10909
10911 2 -185.910000 1270.820000 0.000000 0.125000 10910
10912 2 -185.820000 1271.900000 0.000000 0.125000 10911
10913 2 -185.630000 1262.210000 0.000000 0.125000 10902
10914 2 -185.730000 1261.140000 0.000000 0.125000 10913
10915 2 -186.310000 1260.650000 0.000000 0.125000 10914
10916 2 -186.410000 1259.570000 0.000000 0.125000 10915
10917 2 -186.980000 1259.090000 0.000000 0.125000 10916
10918 2 -187.570000 1258.610000 0.000000 0.125000 10917
10919 2 -188.140000 1258.130000 0.000000 0.125000 10918
10920 2 -188.730000 1257.650000 0.000000 0.125000 10919
10921 2 -189.310000 1257.160000 0.000000 0.125000 10920
10922 2 -189.890000 1256.680000 0.000000 0.125000 10921
10923 2 -190.480000 1256.190000 0.000000 0.125000 10922
10924 2 -190.570000 1255.130000 0.000000 0.125000 10923
10925 2 -190.670000 1254.050000 0.000000 0.125000 10924
10926 2 -190.760000 1252.990000 0.000000 0.125000 10925
10927 2 -191.350000 1252.500000 0.000000 0.125000 10926
10928 2 -191.440000 1251.440000 0.000000 0.125000 10927
10929 2 -192.030000 1250.960000 0.000000 0.125000 10928
10930 2 -192.610000 1250.470000 0.000000 0.125000 10929
10931 2 -192.700000 1249.420000 0.000000 0.125000 10930
10932 2 -193.290000 1248.930000 0.000000 0.125000 10931
10933 2 -193.880000 1248.440000 0.000000 0.125000 10932
10934 2 -194.470000 1247.960000 0.000000 0.125000 10933
10935 2 -195.040000 1247.480000 0.000000 0.125000 10934
10936 2 -195.630000 1246.990000 0.000000 0.125000 10935
10937 2 -195.720000 1245.920000 0.000000 0.125000 10936
10938 2 -196.790000 1246.010000 0.000000 0.125000 10937
10939 2 -197.360000 1245.530000 0.000000 0.125000 10938
10940 2 -197.950000 1245.040000 0.000000 0.125000 10939
10941 2 -198.540000 1244.560000 0.000000 0.125000 10940
10942 2 -199.110000 1244.080000 0.000000 0.125000 10941
10943 2 -199.690000 1243.590000 0.000000 0.125000 10942
10944 2 -200.760000 1243.690000 0.000000 0.125000 10943
10945 2 -201.340000 1243.210000 0.000000 0.125000 10944
10946 2 -202.410000 1243.300000 0.000000 0.125000 10945
10947 2 -203.000000 1242.810000 0.000000 0.125000 10946
10948 2 -203.570000 1242.330000 0.000000 0.125000 10947
10949 2 -204.630000 1242.440000 0.000000 0.125000 10948
10950 2 -205.230000 1241.950000 0.000000 0.125000 10949
10951 2 -205.810000 1241.470000 0.000000 0.125000 10950
10952 2 -206.380000 1240.980000 0.000000 0.125000 10951
10953 2 -206.970000 1240.500000 0.000000 0.125000 10952
10954 2 -207.540000 1240.010000 0.000000 0.125000 10953
10955 2 -208.130000 1239.520000 0.000000 0.125000 10954
10956 2 -208.720000 1239.040000 0.000000 0.125000 10955
10957 2 -209.190000 1239.630000 0.000000 0.125000 10956
10958 2 -209.670000 1240.210000 0.000000 0.125000 10957
10959 2 -210.750000 1240.300000 0.000000 0.125000 10958
10960 2 -211.230000 1240.890000 0.000000 0.125000 10959
10961 2 -211.720000 1241.470000 0.000000 0.125000 10960
10962 2 -212.190000 1242.040000 0.000000 0.125000 10961
10963 2 -212.690000 1242.640000 0.000000 0.125000 10962
10964 2 -213.170000 1243.220000 0.000000 0.125000 10963
10965 2 -213.660000 1243.790000 0.000000 0.125000 10964
10966 2 -214.130000 1244.380000 0.000000 0.125000 10965
10967 2 -214.630000 1244.970000 0.000000 0.125000 10966
10968 2 -215.100000 1245.530000 0.000000 0.125000 10967
10969 2 -215.590000 1246.130000 0.000000 0.125000 10968
10970 2 -216.660000 1246.220000 0.000000 0.125000 10969
10971 2 -217.140000 1246.800000 0.000000 0.125000 10970
10972 2 -217.630000 1247.380000 0.000000 0.125000 10971
10973 2 -218.110000 1247.970000 0.000000 0.125000 10972
10974 2 -218.600000 1248.540000 0.000000 0.125000 10973
10975 2 -219.070000 1249.130000 0.000000 0.125000 10974
10976 2 -219.570000 1249.710000 0.000000 0.125000 10975
10977 2 -220.060000 1250.290000 0.000000 0.125000 10976
10978 2 -220.540000 1250.880000 0.000000 0.125000 10977
10979 2 -221.010000 1251.460000 0.000000 0.125000 10978
10980 2 -221.510000 1252.030000 0.000000 0.125000 10979
10981 2 -221.980000 1252.630000 0.000000 0.125000 10980
10982 2 -222.480000 1253.210000 0.000000 0.125000 10981
10983 2 -222.380000 1254.260000 0.000000 0.125000 10982
10984 2 -222.850000 1254.850000 0.000000 0.125000 10983
10985 2 -223.350000 1255.440000 0.000000 0.125000 10984
10986 2 -223.230000 1256.500000 0.000000 0.125000 10985
10987 2 -223.730000 1257.080000 0.000000 0.125000 10986
10988 2 -223.630000 1258.150000 0.000000 0.125000 10987
10989 2 -223.540000 1259.220000 0.000000 0.125000 10988
10990 2 -224.010000 1259.790000 0.000000 0.125000 10989
10991 2 -223.910000 1260.860000 0.000000 0.125000 10990
10992 2 -223.820000 1261.930000 0.000000 0.125000 10991
10993 2 -221.980000 1270.360000 0.000000 0.125000 10992
10994 2 -220.910000 1270.260000 0.000000 0.125000 10993
10995 2 -219.850000 1270.170000 0.000000 0.125000 10994
10996 2 -218.790000 1270.070000 0.000000 0.125000 10995
10997 2 -217.720000 1269.980000 0.000000 0.125000 10996
10998 2 -216.640000 1269.880000 0.000000 0.125000 10997
10999 2 -215.570000 1269.770000 0.000000 0.125000 10998
11000 2 -214.510000 1269.690000 0.000000 0.125000 10999
11001 2 -213.440000 1269.580000 0.000000 0.125000 11000
11002 2 -212.380000 1269.480000 0.000000 0.125000 11001
11003 2 -211.320000 1269.390000 0.000000 0.125000 11002
11004 2 -210.250000 1269.290000 0.000000 0.125000 11003
11005 2 -209.760000 1268.710000 0.000000 0.125000 11004
11006 2 -208.690000 1268.600000 0.000000 0.125000 11005
11007 2 -208.790000 1267.540000 0.000000 0.125000 11006
11008 2 -208.310000 1266.970000 0.000000 0.125000 11007
11009 2 -207.820000 1266.380000 0.000000 0.125000 11008
11010 2 -207.920000 1265.310000 0.000000 0.125000 11009
11011 2 -207.440000 1264.740000 0.000000 0.125000 11010
11012 2 -206.950000 1264.150000 0.000000 0.125000 11011
11013 2 -206.470000 1263.560000 0.000000 0.125000 11012
11014 2 -205.980000 1262.990000 0.000000 0.125000 11013
11015 2 -205.510000 1262.410000 0.000000 0.125000 11014
11016 2 -222.470000 1270.950000 0.000000 0.125000 10993
11017 2 -223.530000 1271.030000 0.000000 0.125000 11016
11018 2 -224.010000 1271.630000 0.000000 0.125000 11017
11019 2 -225.070000 1271.730000 0.000000 0.125000 11018
11020 2 -225.560000 1272.300000 0.000000 0.125000 11019
11021 2 -226.630000 1272.410000 0.000000 0.125000 11020
11022 2 -227.690000 1272.500000 0.000000 0.125000 11021
11023 2 -228.190000 1273.080000 0.000000 0.125000 11022
11024 2 -228.660000 1273.660000 0.000000 0.125000 11023
11025 2 -229.730000 1273.750000 0.000000 0.125000 11024
11026 2 -230.230000 1274.340000 0.000000 0.125000 11025
11027 2 -230.700000 1274.920000 0.000000 0.125000 11026
11028 2 -231.760000 1275.020000 0.000000 0.125000 11027
11029 2 -232.840000 1275.130000 0.000000 0.125000 11028
11030 2 -233.910000 1275.220000 0.000000 0.125000 11029
11031 2 -234.970000 1275.300000 0.000000 0.125000 11030
11032 2 -236.030000 1275.420000 0.000000 0.125000 11031
11033 2 -237.100000 1275.510000 0.000000 0.125000 11032
11034 2 -237.660000 1275.560000 0.000000 0.125000 11033
11035 2 -238.160000 1275.600000 0.000000 0.125000 11034
11036 2 -238.660000 1276.190000 0.000000 0.125000 11035
11037 2 -239.130000 1276.760000 0.000000 0.125000 11036
11038 2 -239.630000 1277.350000 0.000000 0.125000 11037
11039 2 -240.100000 1277.930000 0.000000 0.125000 11038
11040 2 -241.160000 1278.030000 0.000000 0.125000 11039
11041 2 -242.230000 1278.140000 0.000000 0.125000 11040
11042 2 -242.730000 1278.720000 0.000000 0.125000 11041
11043 2 -243.200000 1279.290000 0.000000 0.125000 11042
11044 2 -243.690000 1279.880000 0.000000 0.125000 11043
11045 2 -244.760000 1279.980000 0.000000 0.125000 11044
11046 2 -245.230000 1280.550000 0.000000 0.125000 11045
11047 2 -246.310000 1280.650000 0.000000 0.125000 11046
11048 2 -246.790000 1281.240000 0.000000 0.125000 11047
11049 2 -247.850000 1281.330000 0.000000 0.125000 11048
11050 2 -248.340000 1281.920000 0.000000 0.125000 11049
11051 2 -249.410000 1282.010000 0.000000 0.125000 11050
11052 2 -249.890000 1282.590000 0.000000 0.125000 11051
11053 2 -250.380000 1283.180000 0.000000 0.125000 11052
11054 2 -251.440000 1283.260000 0.000000 0.125000 11053
11055 2 -251.940000 1283.850000 0.000000 0.125000 11054
11056 2 -253.000000 1283.960000 0.000000 0.125000 11055
11057 2 -254.060000 1284.040000 0.000000 0.125000 11056
11058 2 -254.540000 1284.640000 0.000000 0.125000 11057
11059 2 -255.610000 1284.740000 0.000000 0.125000 11058
11060 2 -256.100000 1285.310000 0.000000 0.125000 11059
11061 2 -256.580000 1285.900000 0.000000 0.125000 11060
11062 2 -257.650000 1285.990000 0.000000 0.125000 11061
11063 2 -258.720000 1286.090000 0.000000 0.125000 11062
11064 2 -259.780000 1286.190000 0.000000 0.125000 11063
11065 2 -260.850000 1286.280000 0.000000 0.125000 11064
11066 2 -261.340000 1286.860000 0.000000 0.125000 11065
11067 2 -261.810000 1287.450000 0.000000 0.125000 11066
11068 2 -262.290000 1288.020000 0.000000 0.125000 11067
11069 2 -263.360000 1288.130000 0.000000 0.125000 11068
11070 2 -263.850000 1288.710000 0.000000 0.125000 11069
11071 2 -264.910000 1288.800000 0.000000 0.125000 11070
11072 2 -265.400000 1289.390000 0.000000 0.125000 11071
11073 2 -265.890000 1289.980000 0.000000 0.125000 11072
11074 2 -266.370000 1290.550000 0.000000 0.125000 11073
11075 2 -238.750000 1275.130000 0.000000 0.125000 11034
11076 2 -239.820000 1275.220000 0.000000 0.125000 11075
11077 2 -240.880000 1275.310000 0.000000 0.125000 11076
11078 2 -241.470000 1274.830000 0.000000 0.125000 11077
11079 2 -241.560000 1273.760000 0.000000 0.125000 11078
11080 2 -241.660000 1272.700000 0.000000 0.125000 11079
11081 2 -241.760000 1271.640000 0.000000 0.125000 11080
11082 2 -241.850000 1270.560000 0.000000 0.125000 11081
11083 2 -241.940000 1269.500000 0.000000 0.125000 11082
11084 2 -242.060000 1268.440000 0.000000 0.125000 11083
11085 2 -242.630000 1267.960000 0.000000 0.125000 11084
11086 2 -242.730000 1266.890000 0.000000 0.125000 11085
11087 2 -243.310000 1266.410000 0.000000 0.125000 11086
11088 2 -243.890000 1265.920000 0.000000 0.125000 11087
11089 2 -244.000000 1264.840000 0.000000 0.125000 11088
11090 2 -244.570000 1264.360000 0.000000 0.125000 11089
11091 2 -244.660000 1263.290000 0.000000 0.125000 11090
11092 2 -244.760000 1262.240000 0.000000 0.125000 11091
11093 2 -244.850000 1261.170000 0.000000 0.125000 11092
11094 2 -244.380000 1260.580000 0.000000 0.125000 11093
11095 2 -244.480000 1259.520000 0.000000 0.125000 11094
11096 2 -244.000000 1258.940000 0.000000 0.125000 11095
11097 2 -244.090000 1257.860000 0.000000 0.125000 11096
11098 2 -244.190000 1256.790000 0.000000 0.125000 11097
11099 2 -244.290000 1255.740000 0.000000 0.125000 11098
11100 2 -244.380000 1254.670000 0.000000 0.125000 11099
11101 2 -243.890000 1254.080000 0.000000 0.125000 11100
11102 2 -244.000000 1253.020000 0.000000 0.125000 11101
11103 2 -244.100000 1251.960000 0.000000 0.125000 11102
11104 2 -244.190000 1250.890000 0.000000 0.125000 11103
11105 2 -243.700000 1250.300000 0.000000 0.125000 11104
11106 2 -243.810000 1249.250000 0.000000 0.125000 11105
11107 2 -243.910000 1248.180000 0.000000 0.125000 11106
11108 2 -243.410000 1247.580000 0.000000 0.125000 11107
11109 2 -242.940000 1247.000000 0.000000 0.125000 11108
11110 2 -242.450000 1246.430000 0.000000 0.125000 11109
11111 2 -241.970000 1245.840000 0.000000 0.125000 11110
11112 2 -241.480000 1245.250000 0.000000 0.125000 11111
11113 2 -241.000000 1244.690000 0.000000 0.125000 11112
11114 2 -241.090000 1243.610000 0.000000 0.125000 11113
11115 2 -241.190000 1242.540000 0.000000 0.125000 11114
11116 2 -241.290000 1241.480000 0.000000 0.125000 11115
11117 2 -241.380000 1240.420000 0.000000 0.125000 11116
11118 2 -240.910000 1239.830000 0.000000 0.125000 11117
11119 2 -241.000000 1238.760000 0.000000 0.125000 11118
11120 2 -240.510000 1238.190000 0.000000 0.125000 11119
11121 2 -240.610000 1237.110000 0.000000 0.125000 11120
11122 2 -240.130000 1236.530000 0.000000 0.125000 11121
11123 2 -240.230000 1235.470000 0.000000 0.125000 11122
11124 2 -239.750000 1234.890000 0.000000 0.125000 11123
11125 2 -239.260000 1234.300000 0.000000 0.125000 11124
11126 2 -238.780000 1233.730000 0.000000 0.125000 11125
11127 2 -238.290000 1233.140000 0.000000 0.125000 11126
11128 2 -237.810000 1232.550000 0.000000 0.125000 11127
11129 2 -237.320000 1231.980000 0.000000 0.125000 11128
11130 2 -236.840000 1231.400000 0.000000 0.125000 11129
11131 2 -235.760000 1231.300000 0.000000 0.125000 11130
11132 2 -235.290000 1230.720000 0.000000 0.125000 11131
11133 2 -234.790000 1230.140000 0.000000 0.125000 11132
11134 2 -233.730000 1230.030000 0.000000 0.125000 11133
11135 2 -232.660000 1229.940000 0.000000 0.125000 11134
11136 2 -231.600000 1229.840000 0.000000 0.125000 11135
11137 2 -230.530000 1229.750000 0.000000 0.125000 11136
11138 2 -229.470000 1229.660000 0.000000 0.125000 11137
11139 2 -228.410000 1229.540000 0.000000 0.125000 11138
11140 2 -227.340000 1229.460000 0.000000 0.125000 11139
11141 2 -226.850000 1228.860000 0.000000 0.125000 11140
11142 2 -226.360000 1228.280000 0.000000 0.125000 11141
11143 2 -225.880000 1227.710000 0.000000 0.125000 11142
11144 2 -232.380000 1203.560000 0.000000 0.125000 11143
11145 2 -232.970000 1203.080000 0.000000 0.125000 11144
11146 2 -233.070000 1202.020000 0.000000 0.125000 11145
11147 2 -233.160000 1200.960000 0.000000 0.125000 11146
11148 2 -233.750000 1200.480000 0.000000 0.125000 11147
11149 2 -233.850000 1199.400000 0.000000 0.125000 11148
11150 2 -234.420000 1198.920000 0.000000 0.125000 11149
11151 2 -234.530000 1197.840000 0.000000 0.125000 11150
11152 2 -235.100000 1197.360000 0.000000 0.125000 11151
11153 2 -235.690000 1196.880000 0.000000 0.125000 11152
11154 2 -235.790000 1195.810000 0.000000 0.125000 11153
11155 2 -236.360000 1195.330000 0.000000 0.125000 11154
11156 2 -236.470000 1194.260000 0.000000 0.125000 11155
11157 2 -236.570000 1193.200000 0.000000 0.125000 11156
11158 2 -236.660000 1192.130000 0.000000 0.125000 11157
11159 2 -237.230000 1191.650000 0.000000 0.125000 11158
11160 2 -237.820000 1191.160000 0.000000 0.125000 11159
11161 2 -238.410000 1190.680000 0.000000 0.125000 11160
11162 2 -238.510000 1189.610000 0.000000 0.125000 11161
11163 2 -239.090000 1189.130000 0.000000 0.125000 11162
11164 2 -239.670000 1188.650000 0.000000 0.125000 11163
11165 2 -239.760000 1187.570000 0.000000 0.125000 11164
11166 2 -240.350000 1187.090000 0.000000 0.125000 11165
11167 2 -240.440000 1186.020000 0.000000 0.125000 11166
11168 2 -241.030000 1185.530000 0.000000 0.125000 11167
11169 2 -241.610000 1185.040000 0.000000 0.125000 11168
11170 2 -241.700000 1184.000000 0.000000 0.125000 11169
11171 2 -242.290000 1183.500000 0.000000 0.125000 11170
11172 2 -242.880000 1183.020000 0.000000 0.125000 11171
11173 2 -242.970000 1181.960000 0.000000 0.125000 11172
11174 2 -243.560000 1181.480000 0.000000 0.125000 11173
11175 2 -244.130000 1180.990000 0.000000 0.125000 11174
11176 2 -244.720000 1180.500000 0.000000 0.125000 11175
11177 2 -245.290000 1180.010000 0.000000 0.125000 11176
11178 2 -245.880000 1179.530000 0.000000 0.125000 11177
11179 2 -246.470000 1179.040000 0.000000 0.125000 11178
11180 2 -247.040000 1178.560000 0.000000 0.125000 11179
11181 2 -247.630000 1178.080000 0.000000 0.125000 11180
11182 2 -247.730000 1177.010000 0.000000 0.125000 11181
11183 2 -247.820000 1175.940000 0.000000 0.125000 11182
11184 2 -247.910000 1174.890000 0.000000 0.125000 11183
11185 2 -248.010000 1173.810000 0.000000 0.125000 11184
11186 2 -248.600000 1173.320000 0.000000 0.125000 11185
11187 2 -249.190000 1172.840000 0.000000 0.125000 11186
11188 2 -249.280000 1171.770000 0.000000 0.125000 11187
11189 2 -249.380000 1170.720000 0.000000 0.125000 11188
11190 2 -249.970000 1170.230000 0.000000 0.125000 11189
11191 2 -250.060000 1169.170000 0.000000 0.125000 11190
11192 2 -250.630000 1168.680000 0.000000 0.125000 11191
11193 2 -250.730000 1167.600000 0.000000 0.125000 11192
11194 2 -250.840000 1166.530000 0.000000 0.125000 11193
11195 2 -251.410000 1166.050000 0.000000 0.125000 11194
11196 2 -251.510000 1165.000000 0.000000 0.125000 11195
11197 2 -252.100000 1164.500000 0.000000 0.125000 11196
11198 2 -252.190000 1163.450000 0.000000 0.125000 11197
11199 2 -252.780000 1162.960000 0.000000 0.125000 11198
11200 2 -252.860000 1161.890000 0.000000 0.125000 11199
11201 2 -253.450000 1161.410000 0.000000 0.125000 11200
11202 2 -254.030000 1160.930000 0.000000 0.125000 11201
11203 2 -254.130000 1159.850000 0.000000 0.125000 11202
11204 2 -254.230000 1158.780000 0.000000 0.125000 11203
11205 2 -254.320000 1157.720000 0.000000 0.125000 11204
11206 2 -254.410000 1156.660000 0.000000 0.125000 11205
11207 2 -255.010000 1156.170000 0.000000 0.125000 11206
11208 2 -255.100000 1155.100000 0.000000 0.125000 11207
11209 2 -255.690000 1154.630000 0.000000 0.125000 11208
11210 2 -255.790000 1153.550000 0.000000 0.125000 11209
11211 2 -256.360000 1153.060000 0.000000 0.125000 11210
11212 2 -256.470000 1152.000000 0.000000 0.125000 11211
11213 2 -256.550000 1150.940000 0.000000 0.125000 11212
11214 2 -257.140000 1150.450000 0.000000 0.125000 11213
11215 2 -257.730000 1149.970000 0.000000 0.125000 11214
11216 2 -258.290000 1149.490000 0.000000 0.125000 11215
11217 2 -258.890000 1149.000000 0.000000 0.125000 11216
11218 2 -259.470000 1148.510000 0.000000 0.125000 11217
11219 2 -259.580000 1147.450000 0.000000 0.125000 11218
11220 2 -260.150000 1146.970000 0.000000 0.125000 11219
11221 2 -260.730000 1146.490000 0.000000 0.125000 11220
11222 2 -261.790000 1146.570000 0.000000 0.125000 11221
11223 2 -262.370000 1146.080000 0.000000 0.125000 11222
11224 2 -263.450000 1146.190000 0.000000 0.125000 11223
11225 2 -264.520000 1146.280000 0.000000 0.125000 11224
11226 2 -265.590000 1146.390000 0.000000 0.125000 11225
11227 2 -266.160000 1145.910000 0.000000 0.125000 11226
11228 2 -267.230000 1146.000000 0.000000 0.125000 11227
11229 2 -267.800000 1145.500000 0.000000 0.125000 11228
11230 2 -268.870000 1145.600000 0.000000 0.125000 11229
11231 2 -269.950000 1145.720000 0.000000 0.125000 11230
11232 2 -270.530000 1145.230000 0.000000 0.125000 11231
11233 2 -271.100000 1144.740000 0.000000 0.125000 11232
11234 2 -271.680000 1144.250000 0.000000 0.125000 11233
11235 2 -272.270000 1143.770000 0.000000 0.125000 11234
11236 2 -272.850000 1143.280000 0.000000 0.125000 11235
11237 2 -273.430000 1142.800000 0.000000 0.125000 11236
11238 2 -274.020000 1142.320000 0.000000 0.125000 11237
11239 2 -275.080000 1142.420000 0.000000 0.125000 11238
11240 2 -276.150000 1142.500000 0.000000 0.125000 11239
11241 2 -276.640000 1143.090000 0.000000 0.125000 11240
11242 2 -277.120000 1143.680000 0.000000 0.125000 11241
11243 2 -277.600000 1144.250000 0.000000 0.125000 11242
11244 2 -278.090000 1144.830000 0.000000 0.125000 11243
11245 2 -278.580000 1145.430000 0.000000 0.125000 11244
11246 2 -279.650000 1145.520000 0.000000 0.125000 11245
11247 2 -280.120000 1146.090000 0.000000 0.125000 11246
11248 2 -281.180000 1146.210000 0.000000 0.125000 11247
11249 2 -281.390000 1144.060000 0.000000 0.125000 11248
11250 2 -281.970000 1143.580000 0.000000 0.125000 11249
11251 2 -282.540000 1143.100000 0.000000 0.125000 11250
11252 2 -283.140000 1142.610000 0.000000 0.125000 11251
11253 2 -283.720000 1142.130000 0.000000 0.125000 11252
11254 2 -284.780000 1142.230000 0.000000 0.125000 11253
11255 2 -285.850000 1142.320000 0.000000 0.125000 11254
11256 2 -286.910000 1142.430000 0.000000 0.125000 11255
11257 2 -287.970000 1142.510000 0.000000 0.125000 11256
11258 2 -289.040000 1142.610000 0.000000 0.125000 11257
11259 2 -289.620000 1142.140000 0.000000 0.125000 11258
11260 2 -290.700000 1142.230000 0.000000 0.125000 11259
11261 2 -291.280000 1141.750000 0.000000 0.125000 11260
11262 2 -291.850000 1141.260000 0.000000 0.125000 11261
11263 2 -292.430000 1140.770000 0.000000 0.125000 11262
11264 2 -293.030000 1140.280000 0.000000 0.125000 11263
11265 2 -293.600000 1139.800000 0.000000 0.125000 11264
11266 2 -294.180000 1139.320000 0.000000 0.125000 11265
11267 2 -295.250000 1139.430000 0.000000 0.125000 11266
11268 2 -295.840000 1138.950000 0.000000 0.125000 11267
11269 2 -296.900000 1139.030000 0.000000 0.125000 11268
11270 2 -297.480000 1138.540000 0.000000 0.125000 11269
11271 2 -298.060000 1138.050000 0.000000 0.125000 11270
11272 2 -298.640000 1137.570000 0.000000 0.125000 11271
11273 2 -299.710000 1137.680000 0.000000 0.125000 11272
11274 2 -300.780000 1137.770000 0.000000 0.125000 11273
11275 2 -301.350000 1137.290000 0.000000 0.125000 11274
11276 2 -301.950000 1136.800000 0.000000 0.125000 11275
11277 2 -303.000000 1136.900000 0.000000 0.125000 11276
11278 2 -304.080000 1137.000000 0.000000 0.125000 11277
11279 2 -305.140000 1137.100000 0.000000 0.125000 11278
11280 2 -305.730000 1136.610000 0.000000 0.125000 11279
11281 2 -306.300000 1136.130000 0.000000 0.125000 11280
11282 2 -281.670000 1146.780000 0.000000 0.125000 11248
11283 2 -282.160000 1147.360000 0.000000 0.125000 11282
11284 2 -282.640000 1147.950000 0.000000 0.125000 11283
11285 2 -283.120000 1148.520000 0.000000 0.125000 11284
11286 2 -283.610000 1149.110000 0.000000 0.125000 11285
11287 2 -284.100000 1149.700000 0.000000 0.125000 11286
11288 2 -284.580000 1150.270000 0.000000 0.125000 11287
11289 2 -285.650000 1150.380000 0.000000 0.125000 11288
11290 2 -286.120000 1150.950000 0.000000 0.125000 11289
11291 2 -287.200000 1151.040000 0.000000 0.125000 11290
11292 2 -288.250000 1151.160000 0.000000 0.125000 11291
11293 2 -288.740000 1151.740000 0.000000 0.125000 11292
11294 2 -289.800000 1151.820000 0.000000 0.125000 11293
11295 2 -290.290000 1152.410000 0.000000 0.125000 11294
11296 2 -290.790000 1153.000000 0.000000 0.125000 11295
11297 2 -291.270000 1153.570000 0.000000 0.125000 11296
11298 2 -291.740000 1154.160000 0.000000 0.125000 11297
11299 2 -292.230000 1154.740000 0.000000 0.125000 11298
11300 2 -292.730000 1155.320000 0.000000 0.125000 11299
11301 2 -293.210000 1155.900000 0.000000 0.125000 11300
11302 2 -293.680000 1156.490000 0.000000 0.125000 11301
11303 2 -294.170000 1157.060000 0.000000 0.125000 11302
11304 2 -294.660000 1157.660000 0.000000 0.125000 11303
11305 2 -295.140000 1158.230000 0.000000 0.125000 11304
11306 2 -295.620000 1158.810000 0.000000 0.125000 11305
11307 2 -296.110000 1159.400000 0.000000 0.125000 11306
11308 2 -296.600000 1159.980000 0.000000 0.125000 11307
11309 2 -297.080000 1160.550000 0.000000 0.125000 11308
11310 2 -297.560000 1161.150000 0.000000 0.125000 11309
11311 2 -298.040000 1161.730000 0.000000 0.125000 11310
11312 2 -298.530000 1162.300000 0.000000 0.125000 11311
11313 2 -299.020000 1162.890000 0.000000 0.125000 11312
11314 2 -299.500000 1163.470000 0.000000 0.125000 11313
11315 2 -300.580000 1163.560000 0.000000 0.125000 11314
11316 2 -301.050000 1164.150000 0.000000 0.125000 11315
11317 2 -301.540000 1164.730000 0.000000 0.125000 11316
11318 2 -302.030000 1165.310000 0.000000 0.125000 11317
11319 2 -303.090000 1165.410000 0.000000 0.125000 11318
11320 2 -304.160000 1165.500000 0.000000 0.125000 11319
11321 2 -305.230000 1165.600000 0.000000 0.125000 11320
11322 2 -305.800000 1165.110000 0.000000 0.125000 11321
11323 2 -306.390000 1164.640000 0.000000 0.125000 11322
11324 2 -306.860000 1165.230000 0.000000 0.125000 11323
11325 2 -307.350000 1165.790000 0.000000 0.125000 11324
11326 2 -308.410000 1165.900000 0.000000 0.125000 11325
11327 2 -308.910000 1166.490000 0.000000 0.125000 11326
11328 2 -309.970000 1166.570000 0.000000 0.125000 11327
11329 2 -263.180000 1260.700000 0.000000 0.125000 11093
11330 2 -264.250000 1260.780000 0.000000 0.125000 11329
11331 2 -265.330000 1260.890000 0.000000 0.125000 11330
11332 2 -266.390000 1260.990000 0.000000 0.125000 11331
11333 2 -267.460000 1261.080000 0.000000 0.125000 11332
11334 2 -268.520000 1261.180000 0.000000 0.125000 11333
11335 2 -269.590000 1261.270000 0.000000 0.125000 11334
11336 2 -270.660000 1261.380000 0.000000 0.125000 11335
11337 2 -271.730000 1261.480000 0.000000 0.125000 11336
11338 2 -272.790000 1261.560000 0.000000 0.125000 11337
11339 2 -273.850000 1261.670000 0.000000 0.125000 11338
11340 2 -274.910000 1261.760000 0.000000 0.125000 11339
11341 2 -275.980000 1261.850000 0.000000 0.125000 11340
11342 2 -276.470000 1262.440000 0.000000 0.125000 11341
11343 2 -277.540000 1262.530000 0.000000 0.125000 11342
11344 2 -278.030000 1263.130000 0.000000 0.125000 11343
11345 2 -279.090000 1263.220000 0.000000 0.125000 11344
11346 2 -280.160000 1263.310000 0.000000 0.125000 11345
11347 2 -280.640000 1263.900000 0.000000 0.125000 11346
11348 2 -281.710000 1264.000000 0.000000 0.125000 11347
11349 2 -282.180000 1264.570000 0.000000 0.125000 11348
11350 2 -282.670000 1265.160000 0.000000 0.125000 11349
11351 2 -283.160000 1265.750000 0.000000 0.125000 11350
11352 2 -283.650000 1266.310000 0.000000 0.125000 11351
11353 2 -284.120000 1266.910000 0.000000 0.125000 11352
11354 2 -284.610000 1267.490000 0.000000 0.125000 11353
11355 2 -285.100000 1268.070000 0.000000 0.125000 11354
11356 2 -285.580000 1268.650000 0.000000 0.125000 11355
11357 2 -286.650000 1268.750000 0.000000 0.125000 11356
11358 2 -287.720000 1268.840000 0.000000 0.125000 11357
11359 2 -288.290000 1268.360000 0.000000 0.125000 11358
11360 2 -288.890000 1267.880000 0.000000 0.125000 11359
11361 2 -288.980000 1266.810000 0.000000 0.125000 11360
11362 2 -289.550000 1266.320000 0.000000 0.125000 11361
11363 2 -290.140000 1265.840000 0.000000 0.125000 11362
11364 2 -290.730000 1265.350000 0.000000 0.125000 11363
11365 2 -291.290000 1264.880000 0.000000 0.125000 11364
11366 2 -291.890000 1264.390000 0.000000 0.125000 11365
11367 2 -292.960000 1264.490000 0.000000 0.125000 11366
11368 2 -293.430000 1265.060000 0.000000 0.125000 11367
11369 2 -293.910000 1265.650000 0.000000 0.125000 11368
11370 2 -294.410000 1266.240000 0.000000 0.125000 11369
11371 2 -294.300000 1267.300000 0.000000 0.125000 11370
11372 2 -294.550000 1267.590000 0.000000 0.125000 11371
11373 2 -294.790000 1267.880000 0.000000 0.125000 11372
11374 2 -294.680000 1268.950000 0.000000 0.125000 11373
11375 2 -294.600000 1270.010000 0.000000 0.125000 11374
11376 2 -294.500000 1271.080000 0.000000 0.125000 11375
11377 2 -294.400000 1272.150000 0.000000 0.125000 11376
11378 2 -294.290000 1273.220000 0.000000 0.125000 11377
11379 2 -294.790000 1273.790000 0.000000 0.125000 11378
11380 2 -295.270000 1274.380000 0.000000 0.125000 11379
11381 2 -295.170000 1275.450000 0.000000 0.125000 11380
11382 2 -295.660000 1276.020000 0.000000 0.125000 11381
11383 2 -295.560000 1277.090000 0.000000 0.125000 11382
11384 2 -296.040000 1277.680000 0.000000 0.125000 11383
11385 2 -296.530000 1278.250000 0.000000 0.125000 11384
11386 2 -297.020000 1278.830000 0.000000 0.125000 11385
11387 2 -297.490000 1279.420000 0.000000 0.125000 11386
11388 2 -297.980000 1280.000000 0.000000 0.125000 11387
11389 2 -298.470000 1280.580000 0.000000 0.125000 11388
11390 2 -298.960000 1281.170000 0.000000 0.125000 11389
11391 2 -298.850000 1282.240000 0.000000 0.125000 11390
11392 2 -298.750000 1283.300000 0.000000 0.125000 11391
11393 2 -298.660000 1284.360000 0.000000 0.125000 11392
11394 2 -298.560000 1285.440000 0.000000 0.125000 11393
11395 2 -298.460000 1286.500000 0.000000 0.125000 11394
11396 2 -298.360000 1287.560000 0.000000 0.125000 11395
11397 2 -298.280000 1288.640000 0.000000 0.125000 11396
11398 2 -298.170000 1289.710000 0.000000 0.125000 11397
11399 2 -297.590000 1290.190000 0.000000 0.125000 11398
11400 2 -297.490000 1291.250000 0.000000 0.125000 11399
11401 2 -297.400000 1292.310000 0.000000 0.125000 11400
11402 2 -296.810000 1292.800000 0.000000 0.125000 11401
11403 2 -296.730000 1293.860000 0.000000 0.125000 11402
11404 2 -296.610000 1294.930000 0.000000 0.125000 11403
11405 2 -296.520000 1296.000000 0.000000 0.125000 11404
11406 2 -297.000000 1296.580000 0.000000 0.125000 11405
11407 2 -296.910000 1297.650000 0.000000 0.125000 11406
11408 2 -296.810000 1298.710000 0.000000 0.125000 11407
11409 2 -297.290000 1299.290000 0.000000 0.125000 11408
11410 2 -297.200000 1300.360000 0.000000 0.125000 11409
11411 2 -297.670000 1300.950000 0.000000 0.125000 11410
11412 2 -297.590000 1302.010000 0.000000 0.125000 11411
11413 2 -298.060000 1302.590000 0.000000 0.125000 11412
11414 2 -297.970000 1303.670000 0.000000 0.125000 11413
11415 2 -298.450000 1304.250000 0.000000 0.125000 11414
11416 2 -298.350000 1305.300000 0.000000 0.125000 11415
11417 2 -298.270000 1306.380000 0.000000 0.125000 11416
11418 2 -298.740000 1306.960000 0.000000 0.125000 11417
11419 2 -299.230000 1307.530000 0.000000 0.125000 11418
11420 2 -299.120000 1308.600000 0.000000 0.125000 11419
11421 2 -299.610000 1309.200000 0.000000 0.125000 11420
11422 2 -299.520000 1310.250000 0.000000 0.125000 11421
11423 2 -299.420000 1311.310000 0.000000 0.125000 11422
11424 2 -299.330000 1312.390000 0.000000 0.125000 11423
11425 2 -299.220000 1313.460000 0.000000 0.125000 11424
11426 2 -299.120000 1314.510000 0.000000 0.125000 11425
11427 2 -299.040000 1315.580000 0.000000 0.125000 11426
11428 2 -314.740000 1320.250000 0.000000 0.125000 11427
11429 2 -314.650000 1321.310000 0.000000 0.125000 11428
11430 2 -314.540000 1322.380000 0.000000 0.125000 11429
11431 2 -314.450000 1323.450000 0.000000 0.125000 11430
11432 2 -314.350000 1324.510000 0.000000 0.125000 11431
11433 2 -313.780000 1325.000000 0.000000 0.125000 11432
11434 2 -313.670000 1326.060000 0.000000 0.125000 11433
11435 2 -313.580000 1327.130000 0.000000 0.125000 11434
11436 2 -313.480000 1328.200000 0.000000 0.125000 11435
11437 2 -313.390000 1329.260000 0.000000 0.125000 11436
11438 2 -313.290000 1330.330000 0.000000 0.125000 11437
11439 2 -313.180000 1331.400000 0.000000 0.125000 11438
11440 2 -313.090000 1332.470000 0.000000 0.125000 11439
11441 2 -312.990000 1333.530000 0.000000 0.125000 11440
11442 2 -312.900000 1334.580000 0.000000 0.125000 11441
11443 2 -312.790000 1335.660000 0.000000 0.125000 11442
11444 2 -312.700000 1336.730000 0.000000 0.125000 11443
11445 2 -312.600000 1337.790000 0.000000 0.125000 11444
11446 2 -312.500000 1338.850000 0.000000 0.125000 11445
11447 2 -312.410000 1339.930000 0.000000 0.125000 11446
11448 2 -312.300000 1341.000000 0.000000 0.125000 11447
11449 2 -312.210000 1342.050000 0.000000 0.125000 11448
11450 2 -312.110000 1343.130000 0.000000 0.125000 11449
11451 2 -312.020000 1344.200000 0.000000 0.125000 11450
11452 2 -311.910000 1345.260000 0.000000 0.125000 11451
11453 2 -311.830000 1346.320000 0.000000 0.125000 11452
11454 2 -311.730000 1347.400000 0.000000 0.125000 11453
11455 2 -311.620000 1348.470000 0.000000 0.125000 11454
11456 2 -312.700000 1348.550000 0.000000 0.125000 11455
11457 2 -313.170000 1349.140000 0.000000 0.125000 11456
11458 2 -313.660000 1349.720000 0.000000 0.125000 11457
11459 2 -313.560000 1350.780000 0.000000 0.125000 11458
11460 2 -313.470000 1351.850000 0.000000 0.125000 11459
11461 2 -313.360000 1352.920000 0.000000 0.125000 11460
11462 2 -313.280000 1353.990000 0.000000 0.125000 11461
11463 2 -313.160000 1355.040000 0.000000 0.125000 11462
11464 2 -313.060000 1356.110000 0.000000 0.125000 11463
11465 2 -312.980000 1357.190000 0.000000 0.125000 11464
11466 2 -312.890000 1358.250000 0.000000 0.125000 11465
11467 2 -312.780000 1359.310000 0.000000 0.125000 11466
11468 2 -312.680000 1360.390000 0.000000 0.125000 11467
11469 2 -312.590000 1361.460000 0.000000 0.125000 11468
11470 2 -312.490000 1362.520000 0.000000 0.125000 11469
11471 2 -312.390000 1363.580000 0.000000 0.125000 11470
11472 2 -312.290000 1364.650000 0.000000 0.125000 11471
11473 2 -312.200000 1365.720000 0.000000 0.125000 11472
11474 2 -312.100000 1366.780000 0.000000 0.125000 11473
11475 2 -312.000000 1367.840000 0.000000 0.125000 11474
11476 2 -311.910000 1368.920000 0.000000 0.125000 11475
11477 2 -311.800000 1369.990000 0.000000 0.125000 11476
11478 2 -311.710000 1371.040000 0.000000 0.125000 11477
11479 2 -311.610000 1372.110000 0.000000 0.125000 11478
11480 2 -311.520000 1373.190000 0.000000 0.125000 11479
11481 2 -311.410000 1374.250000 0.000000 0.125000 11480
11482 2 -295.280000 1268.470000 0.000000 0.125000 11372
11483 2 -296.350000 1268.560000 0.000000 0.125000 11482
11484 2 -296.920000 1268.080000 0.000000 0.125000 11483
11485 2 -297.500000 1267.590000 0.000000 0.125000 11484
11486 2 -298.090000 1267.100000 0.000000 0.125000 11485
11487 2 -298.670000 1266.630000 0.000000 0.125000 11486
11488 2 -299.240000 1266.150000 0.000000 0.125000 11487
11489 2 -299.350000 1265.070000 0.000000 0.125000 11488
11490 2 -299.930000 1264.580000 0.000000 0.125000 11489
11491 2 -300.500000 1264.100000 0.000000 0.125000 11490
11492 2 -301.100000 1263.610000 0.000000 0.125000 11491
11493 2 -301.670000 1263.140000 0.000000 0.125000 11492
11494 2 -302.270000 1262.650000 0.000000 0.125000 11493
11495 2 -302.840000 1262.170000 0.000000 0.125000 11494
11496 2 -302.930000 1261.090000 0.000000 0.125000 11495
11497 2 -303.520000 1260.610000 0.000000 0.125000 11496
11498 2 -304.100000 1260.130000 0.000000 0.125000 11497
11499 2 -304.200000 1259.060000 0.000000 0.125000 11498
11500 2 -304.790000 1258.580000 0.000000 0.125000 11499
11501 2 -304.890000 1257.510000 0.000000 0.125000 11500
11502 2 -305.460000 1257.030000 0.000000 0.125000 11501
11503 2 -306.040000 1256.540000 0.000000 0.125000 11502
11504 2 -306.620000 1256.050000 0.000000 0.125000 11503
11505 2 -307.220000 1255.570000 0.000000 0.125000 11504
11506 2 -307.790000 1255.090000 0.000000 0.125000 11505
11507 2 -308.370000 1254.600000 0.000000 0.125000 11506
11508 2 -308.470000 1253.530000 0.000000 0.125000 11507
11509 2 -308.550000 1252.480000 0.000000 0.125000 11508
11510 2 -309.150000 1251.990000 0.000000 0.125000 11509
11511 2 -309.240000 1250.930000 0.000000 0.125000 11510
11512 2 -309.350000 1249.850000 0.000000 0.125000 11511
11513 2 -309.920000 1249.380000 0.000000 0.125000 11512
11514 2 -310.020000 1248.300000 0.000000 0.125000 11513
11515 2 -310.120000 1247.250000 0.000000 0.125000 11514
11516 2 -310.230000 1246.180000 0.000000 0.125000 11515
11517 2 -310.310000 1245.100000 0.000000 0.125000 11516
11518 2 -310.410000 1244.030000 0.000000 0.125000 11517
11519 2 -310.990000 1243.540000 0.000000 0.125000 11518
11520 2 -311.100000 1242.500000 0.000000 0.125000 11519
11521 2 -311.180000 1241.430000 0.000000 0.125000 11520
11522 2 -208.810000 1237.980000 0.000000 0.125000 10956
11523 2 -208.910000 1236.910000 0.000000 0.125000 11522
11524 2 -209.010000 1235.840000 0.000000 0.125000 11523
11525 2 -209.100000 1234.770000 0.000000 0.125000 11524
11526 2 -209.190000 1233.710000 0.000000 0.125000 11525
11527 2 -209.290000 1232.640000 0.000000 0.125000 11526
11528 2 -209.390000 1231.570000 0.000000 0.125000 11527
11529 2 -209.500000 1230.500000 0.000000 0.125000 11528
11530 2 -209.590000 1229.440000 0.000000 0.125000 11529
11531 2 -209.690000 1228.380000 0.000000 0.125000 11530
11532 2 -209.790000 1227.310000 0.000000 0.125000 11531
11533 2 -209.880000 1226.250000 0.000000 0.125000 11532
11534 2 -209.980000 1225.180000 0.000000 0.125000 11533
11535 2 -210.090000 1224.100000 0.000000 0.125000 11534
11536 2 -209.600000 1223.520000 0.000000 0.125000 11535
11537 2 -209.690000 1222.470000 0.000000 0.125000 11536
11538 2 -209.200000 1221.890000 0.000000 0.125000 11537
11539 2 -209.310000 1220.810000 0.000000 0.125000 11538
11540 2 -208.820000 1220.240000 0.000000 0.125000 11539
11541 2 -208.910000 1219.170000 0.000000 0.125000 11540
11542 2 -208.440000 1218.580000 0.000000 0.125000 11541
11543 2 -207.950000 1218.000000 0.000000 0.125000 11542
11544 2 -208.040000 1216.940000 0.000000 0.125000 11543
11545 2 -207.560000 1216.350000 0.000000 0.125000 11544
11546 2 -207.070000 1215.770000 0.000000 0.125000 11545
11547 2 -206.590000 1215.200000 0.000000 0.125000 11546
11548 2 -206.100000 1214.600000 0.000000 0.125000 11547
11549 2 -205.630000 1214.030000 0.000000 0.125000 11548
11550 2 -205.730000 1212.970000 0.000000 0.125000 11549
11551 2 -205.230000 1212.380000 0.000000 0.125000 11550
11552 2 -204.750000 1211.790000 0.000000 0.125000 11551
11553 2 -204.850000 1210.730000 0.000000 0.125000 11552
11554 2 -204.360000 1210.150000 0.000000 0.125000 11553
11555 2 -203.880000 1209.560000 0.000000 0.125000 11554
11556 2 -203.980000 1208.500000 0.000000 0.125000 11555
11557 2 -203.500000 1207.920000 0.000000 0.125000 11556
11558 2 -203.590000 1206.850000 0.000000 0.125000 11557
11559 2 -203.100000 1206.260000 0.000000 0.125000 11558
11560 2 -202.630000 1205.690000 0.000000 0.125000 11559
11561 2 -202.730000 1204.610000 0.000000 0.125000 11560
11562 2 -202.230000 1204.030000 0.000000 0.125000 11561
11563 2 -202.340000 1202.970000 0.000000 0.125000 11562
11564 2 -201.850000 1202.390000 0.000000 0.125000 11563
11565 2 -201.950000 1201.310000 0.000000 0.125000 11564
11566 2 -201.470000 1200.740000 0.000000 0.125000 11565
11567 2 -201.570000 1199.680000 0.000000 0.125000 11566
11568 2 -201.070000 1199.090000 0.000000 0.125000 11567
11569 2 -201.170000 1198.020000 0.000000 0.125000 11568
11570 2 -201.280000 1196.960000 0.000000 0.125000 11569
11571 2 -201.360000 1195.900000 0.000000 0.125000 11570
11572 2 -201.470000 1194.820000 0.000000 0.125000 11571
11573 2 -201.570000 1193.750000 0.000000 0.125000 11572
11574 2 -202.140000 1193.260000 0.000000 0.125000 11573
11575 2 -202.250000 1192.220000 0.000000 0.125000 11574
11576 2 -202.350000 1191.150000 0.000000 0.125000 11575
11577 2 -202.440000 1190.070000 0.000000 0.125000 11576
11578 2 -203.010000 1189.590000 0.000000 0.125000 11577
11579 2 -203.110000 1188.520000 0.000000 0.125000 11578
11580 2 -203.690000 1188.030000 0.000000 0.125000 11579
11581 2 -203.810000 1186.980000 0.000000 0.125000 11580
11582 2 -203.890000 1185.920000 0.000000 0.125000 11581
11583 2 -204.000000 1184.830000 0.000000 0.125000 11582
11584 2 -204.090000 1183.760000 0.000000 0.125000 11583
11585 2 -204.190000 1182.710000 0.000000 0.125000 11584
11586 2 -204.290000 1181.650000 0.000000 0.125000 11585
11587 2 -203.790000 1181.050000 0.000000 0.125000 11586
11588 2 -203.910000 1180.000000 0.000000 0.125000 11587
11589 2 -204.000000 1178.930000 0.000000 0.125000 11588
11590 2 -204.090000 1177.860000 0.000000 0.125000 11589
11591 2 -204.190000 1176.790000 0.000000 0.125000 11590
11592 2 -204.290000 1175.730000 0.000000 0.125000 11591
11593 2 -204.380000 1174.660000 0.000000 0.125000 11592
11594 2 -204.480000 1173.590000 0.000000 0.125000 11593
11595 2 -204.590000 1172.530000 0.000000 0.125000 11594
11596 2 -204.690000 1171.470000 0.000000 0.125000 11595
11597 2 -204.780000 1170.400000 0.000000 0.125000 11596
11598 2 -204.860000 1169.320000 0.000000 0.125000 11597
11599 2 -204.980000 1168.260000 0.000000 0.125000 11598
11600 2 -205.070000 1167.200000 0.000000 0.125000 11599
11601 2 -205.160000 1166.140000 0.000000 0.125000 11600
11602 2 -205.260000 1165.060000 0.000000 0.125000 11601
11603 2 -173.690000 1104.650000 0.000000 0.125000 11602
11604 2 -173.790000 1103.570000 0.000000 0.125000 11603
11605 2 -173.880000 1102.510000 0.000000 0.125000 11604
11606 2 -173.980000 1101.450000 0.000000 0.125000 11605
11607 2 -174.090000 1100.380000 0.000000 0.125000 11606
11608 2 -174.170000 1099.310000 0.000000 0.125000 11607
11609 2 -174.280000 1098.250000 0.000000 0.125000 11608
11610 2 -174.380000 1097.180000 0.000000 0.125000 11609
11611 2 -174.480000 1096.100000 0.000000 0.125000 11610
11612 2 -174.570000 1095.040000 0.000000 0.125000 11611
11613 2 -174.660000 1093.990000 0.000000 0.125000 11612
11614 2 -174.760000 1092.920000 0.000000 0.125000 11613
11615 2 -174.850000 1091.840000 0.000000 0.125000 11614
11616 2 -174.950000 1090.770000 0.000000 0.125000 11615
11617 2 -175.060000 1089.720000 0.000000 0.125000 11616
11618 2 -175.160000 1088.650000 0.000000 0.125000 11617
11619 2 -175.250000 1087.580000 0.000000 0.125000 11618
11620 2 -175.350000 1086.510000 0.000000 0.125000 11619
11621 2 -175.440000 1085.450000 0.000000 0.125000 11620
11622 2 -175.540000 1084.380000 0.000000 0.125000 11621
11623 2 -175.640000 1083.320000 0.000000 0.125000 11622
11624 2 -175.750000 1082.250000 0.000000 0.125000 11623
11625 2 -175.840000 1081.190000 0.000000 0.125000 11624
11626 2 -175.920000 1080.110000 0.000000 0.125000 11625
11627 2 -176.040000 1079.050000 0.000000 0.125000 11626
11628 2 -176.130000 1077.990000 0.000000 0.125000 11627
11629 2 -176.230000 1076.920000 0.000000 0.125000 11628
11630 2 -176.320000 1075.840000 0.000000 0.125000 11629
11631 2 -176.420000 1074.780000 0.000000 0.125000 11630
11632 2 -177.010000 1074.300000 0.000000 0.125000 11631
11633 2 -177.590000 1073.820000 0.000000 0.125000 11632
11634 2 -178.160000 1073.330000 0.000000 0.125000 11633
11635 2 -178.760000 1072.840000 0.000000 0.125000 11634
11636 2 -179.340000 1072.360000 0.000000 0.125000 11635
11637 2 -179.910000 1071.890000 0.000000 0.125000 11636
11638 2 -180.010000 1070.810000 0.000000 0.125000 11637
11639 2 -180.100000 1069.750000 0.000000 0.125000 11638
11640 2 -180.690000 1069.250000 0.000000 0.125000 11639
11641 2 -180.790000 1068.200000 0.000000 0.125000 11640
11642 2 -180.880000 1067.130000 0.000000 0.125000 11641
11643 2 -180.980000 1066.050000 0.000000 0.125000 11642
11644 2 -181.070000 1065.000000 0.000000 0.125000 11643
11645 2 -181.660000 1064.500000 0.000000 0.125000 11644
11646 2 -181.760000 1063.450000 0.000000 0.125000 11645
11647 2 -181.860000 1062.380000 0.000000 0.125000 11646
11648 2 -182.440000 1061.900000 0.000000 0.125000 11647
11649 2 -182.540000 1060.820000 0.000000 0.125000 11648
11650 2 -182.630000 1059.760000 0.000000 0.125000 11649
11651 2 -182.160000 1059.180000 0.000000 0.125000 11650
11652 2 -182.250000 1058.110000 0.000000 0.125000 11651
11653 2 -181.760000 1057.530000 0.000000 0.125000 11652
11654 2 -181.860000 1056.470000 0.000000 0.125000 11653
11655 2 -181.950000 1055.400000 0.000000 0.125000 11654
11656 2 -181.480000 1054.810000 0.000000 0.125000 11655
11657 2 -181.570000 1053.750000 0.000000 0.125000 11656
11658 2 -181.660000 1052.690000 0.000000 0.125000 11657
11659 2 -181.760000 1051.610000 0.000000 0.125000 11658
11660 2 -181.860000 1050.540000 0.000000 0.125000 11659
11661 2 -181.970000 1049.480000 0.000000 0.125000 11660
11662 2 -182.060000 1048.420000 0.000000 0.125000 11661
11663 2 -182.160000 1047.340000 0.000000 0.125000 11662
11664 2 -182.260000 1046.270000 0.000000 0.125000 11663
11665 2 -182.350000 1045.230000 0.000000 0.125000 11664
11666 2 -182.940000 1044.740000 0.000000 0.125000 11665
11667 2 -183.510000 1044.250000 0.000000 0.125000 11666
11668 2 -184.100000 1043.760000 0.000000 0.125000 11667
11669 2 -184.670000 1043.280000 0.000000 0.125000 11668
11670 2 -185.260000 1042.790000 0.000000 0.125000 11669
11671 2 -185.850000 1042.310000 0.000000 0.125000 11670
11672 2 -186.420000 1041.830000 0.000000 0.125000 11671
11673 2 -187.010000 1041.340000 0.000000 0.125000 11672
11674 2 -187.600000 1040.850000 0.000000 0.125000 11673
11675 2 -188.170000 1040.380000 0.000000 0.125000 11674
11676 2 -189.230000 1040.470000 0.000000 0.125000 11675
11677 2 -189.720000 1041.050000 0.000000 0.125000 11676
11678 2 -190.790000 1041.160000 0.000000 0.125000 11677
11679 2 -191.380000 1040.670000 0.000000 0.125000 11678
11680 2 -191.950000 1040.180000 0.000000 0.125000 11679
11681 2 -192.540000 1039.700000 0.000000 0.125000 11680
11682 2 -193.110000 1039.220000 0.000000 0.125000 11681
11683 2 -193.700000 1038.730000 0.000000 0.125000 11682
11684 2 -194.280000 1038.250000 0.000000 0.125000 11683
11685 2 -115.180000 1021.330000 0.000000 0.125000 11665
11686 2 -114.100000 1021.220000 0.000000 0.125000 11685
11687 2 -113.040000 1021.130000 0.000000 0.125000 11686
11688 2 -112.550000 1020.550000 0.000000 0.125000 11687
11689 2 -112.070000 1019.970000 0.000000 0.125000 11688
11690 2 -111.600000 1019.380000 0.000000 0.125000 11689
11691 2 -111.100000 1018.820000 0.000000 0.125000 11690
11692 2 -110.620000 1018.220000 0.000000 0.125000 11691
11693 2 -110.130000 1017.630000 0.000000 0.125000 11692
11694 2 -109.660000 1017.070000 0.000000 0.125000 11693
11695 2 -108.600000 1016.970000 0.000000 0.125000 11694
11696 2 -108.100000 1016.360000 0.000000 0.125000 11695
11697 2 -107.040000 1016.270000 0.000000 0.125000 11696
11698 2 -106.550000 1015.710000 0.000000 0.125000 11697
11699 2 -105.490000 1015.610000 0.000000 0.125000 11698
11700 2 -104.410000 1015.500000 0.000000 0.125000 11699
11701 2 -103.350000 1015.410000 0.000000 0.125000 11700
11702 2 -102.880000 1014.830000 0.000000 0.125000 11701
11703 2 -102.380000 1014.250000 0.000000 0.125000 11702
11704 2 -101.900000 1013.640000 0.000000 0.125000 11703
11705 2 -101.410000 1013.080000 0.000000 0.125000 11704
11706 2 -100.930000 1012.500000 0.000000 0.125000 11705
11707 2 -99.870000 1012.380000 0.000000 0.125000 11706
11708 2 -98.790000 1012.300000 0.000000 0.125000 11707
11709 2 -98.230000 1012.770000 0.000000 0.125000 11708
11710 2 -97.160000 1012.690000 0.000000 0.125000 11709
11711 2 -96.570000 1013.160000 0.000000 0.125000 11710
11712 2 -95.990000 1013.660000 0.000000 0.125000 11711
11713 2 -95.410000 1014.130000 0.000000 0.125000 11712
11714 2 -94.330000 1014.030000 0.000000 0.125000 11713
11715 2 -93.270000 1013.940000 0.000000 0.125000 11714
11716 2 -92.210000 1013.860000 0.000000 0.125000 11715
11717 2 -91.130000 1013.750000 0.000000 0.125000 11716
11718 2 -90.070000 1013.640000 0.000000 0.125000 11717
11719 2 -88.990000 1013.550000 0.000000 0.125000 11718
11720 2 -87.940000 1013.470000 0.000000 0.125000 11719
11721 2 -86.880000 1013.360000 0.000000 0.125000 11720
11722 2 -86.290000 1013.850000 0.000000 0.125000 11721
11723 2 -85.710000 1014.330000 0.000000 0.125000 11722
11724 2 -84.650000 1014.240000 0.000000 0.125000 11723
11725 2 -83.570000 1014.130000 0.000000 0.125000 11724
11726 2 -82.510000 1014.030000 0.000000 0.125000 11725
11727 2 -81.440000 1013.940000 0.000000 0.125000 11726
11728 2 -80.850000 1014.410000 0.000000 0.125000 11727
11729 2 -80.270000 1014.910000 0.000000 0.125000 11728
11730 2 -79.690000 1015.380000 0.000000 0.125000 11729
11731 2 -79.120000 1015.860000 0.000000 0.125000 11730
11732 2 -78.540000 1016.360000 0.000000 0.125000 11731
11733 2 -77.940000 1016.850000 0.000000 0.125000 11732
11734 2 -77.370000 1017.330000 0.000000 0.125000 11733
11735 2 -76.790000 1017.820000 0.000000 0.125000 11734
11736 2 -76.680000 1018.880000 0.000000 0.125000 11735
11737 2 -76.100000 1019.360000 0.000000 0.125000 11736
11738 2 -75.520000 1019.860000 0.000000 0.125000 11737
11739 2 -74.460000 1019.750000 0.000000 0.125000 11738
11740 2 -73.980000 1019.160000 0.000000 0.125000 11739
11741 2 -73.490000 1018.600000 0.000000 0.125000 11740
11742 2 -73.010000 1018.000000 0.000000 0.125000 11741
11743 2 -72.520000 1017.410000 0.000000 0.125000 11742
11744 2 -72.040000 1016.850000 0.000000 0.125000 11743
11745 2 -72.130000 1015.770000 0.000000 0.125000 11744
11746 2 -71.660000 1015.190000 0.000000 0.125000 11745
11747 2 -71.160000 1014.610000 0.000000 0.125000 11746
11748 2 -70.680000 1014.020000 0.000000 0.125000 11747
11749 2 -69.620000 1013.940000 0.000000 0.125000 11748
11750 2 -68.540000 1013.830000 0.000000 0.125000 11749
11751 2 -67.480000 1013.750000 0.000000 0.125000 11750
11752 2 -66.410000 1013.630000 0.000000 0.125000 11751
11753 2 -65.350000 1013.530000 0.000000 0.125000 11752
11754 2 -64.270000 1013.440000 0.000000 0.125000 11753
11755 2 -63.230000 1013.360000 0.000000 0.125000 11754
11756 2 -62.150000 1013.250000 0.000000 0.125000 11755
11757 2 -61.080000 1013.140000 0.000000 0.125000 11756
11758 2 -60.010000 1013.050000 0.000000 0.125000 11757
11759 2 -59.440000 1013.520000 0.000000 0.125000 11758
11760 2 -58.840000 1014.020000 0.000000 0.125000 11759
11761 2 -57.790000 1013.940000 0.000000 0.125000 11760
11762 2 -56.720000 1013.830000 0.000000 0.125000 11761
11763 2 -55.650000 1013.740000 0.000000 0.125000 11762
11764 2 -54.580000 1013.630000 0.000000 0.125000 11763
11765 2 -53.510000 1013.530000 0.000000 0.125000 11764
11766 2 -52.940000 1014.020000 0.000000 0.125000 11765
11767 2 -51.870000 1013.910000 0.000000 0.125000 11766
11768 2 -51.290000 1014.410000 0.000000 0.125000 11767
11769 2 -50.700000 1014.880000 0.000000 0.125000 11768
11770 2 -49.650000 1014.780000 0.000000 0.125000 11769
11771 2 -48.580000 1014.710000 0.000000 0.125000 11770
11772 2 -47.510000 1014.610000 0.000000 0.125000 11771
11773 2 -46.930000 1015.080000 0.000000 0.125000 11772
11774 2 -46.340000 1015.580000 0.000000 0.125000 11773
11775 2 -45.760000 1016.050000 0.000000 0.125000 11774
11776 2 -45.180000 1016.530000 0.000000 0.125000 11775
11777 2 -44.610000 1017.020000 0.000000 0.125000 11776
11778 2 -44.010000 1017.500000 0.000000 0.125000 11777
11779 2 -43.440000 1018.000000 0.000000 0.125000 11778
11780 2 -42.370000 1017.880000 0.000000 0.125000 11779
11781 2 -41.790000 1018.360000 0.000000 0.125000 11780
11782 2 -40.720000 1018.270000 0.000000 0.125000 11781
11783 2 -40.130000 1018.750000 0.000000 0.125000 11782
11784 2 -39.550000 1019.250000 0.000000 0.125000 11783
11785 2 -38.500000 1019.140000 0.000000 0.125000 11784
11786 2 -37.900000 1019.630000 0.000000 0.125000 11785
11787 2 -37.330000 1020.110000 0.000000 0.125000 11786
11788 2 -36.260000 1020.020000 0.000000 0.125000 11787
11789 2 -35.680000 1020.500000 0.000000 0.125000 11788
11790 2 -34.610000 1020.400000 0.000000 0.125000 11789
11791 2 -33.550000 1020.320000 0.000000 0.125000 11790
11792 2 -32.480000 1020.210000 0.000000 0.125000 11791
11793 2 -31.400000 1020.110000 0.000000 0.125000 11792
11794 2 -30.830000 1020.600000 0.000000 0.125000 11793
11795 2 -29.760000 1020.490000 0.000000 0.125000 11794
11796 2 -29.170000 1020.980000 0.000000 0.125000 11795
11797 2 -28.120000 1020.880000 0.000000 0.125000 11796
11798 2 -27.530000 1021.370000 0.000000 0.125000 11797
11799 2 -26.460000 1021.260000 0.000000 0.125000 11798
11800 2 -25.400000 1021.180000 0.000000 0.125000 11799
11801 2 -24.330000 1021.090000 0.000000 0.125000 11800
11802 2 -23.760000 1021.570000 0.000000 0.125000 11801
11803 2 -22.690000 1021.470000 0.000000 0.125000 11802
11804 2 -22.100000 1021.950000 0.000000 0.125000 11803
11805 2 -21.030000 1021.860000 0.000000 0.125000 11804
11806 2 -20.460000 1022.340000 0.000000 0.125000 11805
11807 2 -19.390000 1022.240000 0.000000 0.125000 11806
11808 2 -18.800000 1022.720000 0.000000 0.125000 11807
11809 2 -17.740000 1022.620000 0.000000 0.125000 11808
11810 2 -17.170000 1023.110000 0.000000 0.125000 11809
11811 2 -16.580000 1023.600000 0.000000 0.125000 11810
11812 2 -15.500000 1023.490000 0.000000 0.125000 11811
11813 2 -14.920000 1023.980000 0.000000 0.125000 11812
11814 2 -13.860000 1023.870000 0.000000 0.125000 11813
11815 2 -13.280000 1024.370000 0.000000 0.125000 11814
11816 2 -12.700000 1024.850000 0.000000 0.125000 11815
11817 2 -11.630000 1024.740000 0.000000 0.125000 11816
11818 2 -10.560000 1024.660000 0.000000 0.125000 11817
11819 2 -9.490000 1024.550000 0.000000 0.125000 11818
11820 2 -8.910000 1025.030000 0.000000 0.125000 11819
11821 2 -7.850000 1024.950000 0.000000 0.125000 11820
11822 2 -185.510000 1481.020000 0.000000 0.125000 7977
11823 2 -184.940000 1481.500000 0.000000 0.125000 11822
11824 2 -184.350000 1482.000000 0.000000 0.125000 11823
11825 2 -207.840000 1448.650000 0.000000 0.125000 7929
11826 2 -208.910000 1448.750000 0.000000 0.125000 11825
11827 2 -209.970000 1448.830000 0.000000 0.125000 11826
11828 2 -210.450000 1449.420000 0.000000 0.125000 11827
11829 2 -210.940000 1450.000000 0.000000 0.125000 11828
11830 2 -212.010000 1450.100000 0.000000 0.125000 11829
11831 2 -199.500000 1433.910000 0.000000 0.125000 7928
11832 2 -198.910000 1434.400000 0.000000 0.125000 11831
11833 2 -198.350000 1434.880000 0.000000 0.125000 11832
11834 2 -197.760000 1435.340000 0.000000 0.125000 11833
11835 2 -197.170000 1435.840000 0.000000 0.125000 11834
11836 2 -196.110000 1435.750000 0.000000 0.125000 11835
11837 2 -195.040000 1435.650000 0.000000 0.125000 11836
11838 2 -211.940000 1392.030000 0.000000 0.125000 7893
11839 2 -212.510000 1391.540000 0.000000 0.125000 11838
11840 2 -213.100000 1391.060000 0.000000 0.125000 11839
11841 2 -213.670000 1390.580000 0.000000 0.125000 11840
11842 2 -214.260000 1390.090000 0.000000 0.125000 11841
11843 2 -215.340000 1390.190000 0.000000 0.125000 11842
11844 2 -216.390000 1390.280000 0.000000 0.125000 11843
11845 2 -217.470000 1390.390000 0.000000 0.125000 11844
11846 2 -217.950000 1390.970000 0.000000 0.125000 11845
11847 2 -219.030000 1391.060000 0.000000 0.125000 11846
11848 2 -220.070000 1391.170000 0.000000 0.125000 11847
11849 2 -221.140000 1391.250000 0.000000 0.125000 11848
11850 2 -222.220000 1391.350000 0.000000 0.125000 11849
11851 2 -223.290000 1391.450000 0.000000 0.125000 11850
11852 2 -224.350000 1391.550000 0.000000 0.125000 11851
11853 2 -225.410000 1391.660000 0.000000 0.125000 11852
11854 2 -226.480000 1391.750000 0.000000 0.125000 11853
11855 2 -227.070000 1391.250000 0.000000 0.125000 11854
11856 2 -228.130000 1391.350000 0.000000 0.125000 11855
11857 2 -229.190000 1391.460000 0.000000 0.125000 11856
11858 2 -230.260000 1391.550000 0.000000 0.125000 11857
11859 2 -231.320000 1391.660000 0.000000 0.125000 11858
11860 2 -232.380000 1391.750000 0.000000 0.125000 11859
11861 2 -233.450000 1391.850000 0.000000 0.125000 11860
11862 2 -234.530000 1391.960000 0.000000 0.125000 11861
11863 2 -235.590000 1392.040000 0.000000 0.125000 11862
11864 2 -236.660000 1392.150000 0.000000 0.125000 11863
11865 2 -237.730000 1392.250000 0.000000 0.125000 11864
11866 2 -238.790000 1392.340000 0.000000 0.125000 11865
11867 2 -239.850000 1392.440000 0.000000 0.125000 11866
11868 2 -240.920000 1392.530000 0.000000 0.125000 11867
11869 2 -242.000000 1392.630000 0.000000 0.125000 11868
11870 2 -243.060000 1392.730000 0.000000 0.125000 11869
11871 2 -244.130000 1392.820000 0.000000 0.125000 11870
11872 2 -245.190000 1392.920000 0.000000 0.125000 11871
11873 2 -245.670000 1393.500000 0.000000 0.125000 11872
11874 2 -245.570000 1394.560000 0.000000 0.125000 11873
11875 2 -246.640000 1394.670000 0.000000 0.125000 11874
11876 2 -247.720000 1394.760000 0.000000 0.125000 11875
11877 2 -248.780000 1394.850000 0.000000 0.125000 11876
11878 2 -249.850000 1394.960000 0.000000 0.125000 11877
11879 2 -250.910000 1395.050000 0.000000 0.125000 11878
11880 2 -251.980000 1395.160000 0.000000 0.125000 11879
11881 2 -253.040000 1395.250000 0.000000 0.125000 11880
11882 2 -254.100000 1395.350000 0.000000 0.125000 11881
11883 2 -255.170000 1395.460000 0.000000 0.125000 11882
11884 2 -256.230000 1395.550000 0.000000 0.125000 11883
11885 2 -257.300000 1395.650000 0.000000 0.125000 11884
11886 2 -258.370000 1395.750000 0.000000 0.125000 11885
11887 2 -258.850000 1396.320000 0.000000 0.125000 11886
11888 2 -259.340000 1396.910000 0.000000 0.125000 11887
11889 2 -260.400000 1397.000000 0.000000 0.125000 11888
11890 2 -267.290000 1386.340000 0.000000 0.125000 11889
11891 2 -268.360000 1386.440000 0.000000 0.125000 11890
11892 2 -269.430000 1386.530000 0.000000 0.125000 11891
11893 2 -269.910000 1387.130000 0.000000 0.125000 11892
11894 2 -270.980000 1387.220000 0.000000 0.125000 11893
11895 2 -272.040000 1387.310000 0.000000 0.125000 11894
11896 2 -273.110000 1387.420000 0.000000 0.125000 11895
11897 2 -274.170000 1387.500000 0.000000 0.125000 11896
11898 2 -275.240000 1387.600000 0.000000 0.125000 11897
11899 2 -276.310000 1387.710000 0.000000 0.125000 11898
11900 2 -277.390000 1387.800000 0.000000 0.125000 11899
11901 2 -278.450000 1387.900000 0.000000 0.125000 11900
11902 2 -279.520000 1388.000000 0.000000 0.125000 11901
11903 2 -280.580000 1388.090000 0.000000 0.125000 11902
11904 2 -281.650000 1388.200000 0.000000 0.125000 11903
11905 2 -282.720000 1388.280000 0.000000 0.125000 11904
11906 2 -283.780000 1388.390000 0.000000 0.125000 11905
11907 2 -284.850000 1388.490000 0.000000 0.125000 11906
11908 2 -285.910000 1388.580000 0.000000 0.125000 11907
11909 2 -286.400000 1389.170000 0.000000 0.125000 11908
11910 2 -286.890000 1389.750000 0.000000 0.125000 11909
11911 2 -287.360000 1390.320000 0.000000 0.125000 11910
11912 2 -287.850000 1390.910000 0.000000 0.125000 11911
11913 2 -288.340000 1391.500000 0.000000 0.125000 11912
11914 2 -288.830000 1392.070000 0.000000 0.125000 11913
11915 2 -289.300000 1392.660000 0.000000 0.125000 11914
11916 2 -289.790000 1393.240000 0.000000 0.125000 11915
11917 2 -286.960000 1424.170000 0.000000 0.125000 11916
11918 2 -288.030000 1424.250000 0.000000 0.125000 11917
11919 2 -289.100000 1424.360000 0.000000 0.125000 11918
11920 2 -290.160000 1424.460000 0.000000 0.125000 11919
11921 2 -291.230000 1424.550000 0.000000 0.125000 11920
11922 2 -292.290000 1424.660000 0.000000 0.125000 11921
11923 2 -293.350000 1424.750000 0.000000 0.125000 11922
11924 2 -294.420000 1424.840000 0.000000 0.125000 11923
11925 2 -295.490000 1424.950000 0.000000 0.125000 11924
11926 2 -296.550000 1425.040000 0.000000 0.125000 11925
11927 2 -297.610000 1425.140000 0.000000 0.125000 11926
11928 2 -298.680000 1425.240000 0.000000 0.125000 11927
11929 2 -299.750000 1425.330000 0.000000 0.125000 11928
11930 2 -300.830000 1425.440000 0.000000 0.125000 11929
11931 2 -301.890000 1425.520000 0.000000 0.125000 11930
11932 2 -302.370000 1426.110000 0.000000 0.125000 11931
11933 2 -302.850000 1426.700000 0.000000 0.125000 11932
11934 2 -303.340000 1427.270000 0.000000 0.125000 11933
11935 2 -304.410000 1427.380000 0.000000 0.125000 11934
11936 2 -305.480000 1427.480000 0.000000 0.125000 11935
11937 2 -306.540000 1427.570000 0.000000 0.125000 11936
11938 2 -307.600000 1427.670000 0.000000 0.125000 11937
11939 2 -308.670000 1427.760000 0.000000 0.125000 11938
11940 2 -309.730000 1427.860000 0.000000 0.125000 11939
11941 2 -310.800000 1427.970000 0.000000 0.125000 11940
11942 2 -311.870000 1428.050000 0.000000 0.125000 11941
11943 2 -312.950000 1428.160000 0.000000 0.125000 11942
11944 2 -314.000000 1428.250000 0.000000 0.125000 11943
11945 2 -315.060000 1428.340000 0.000000 0.125000 11944
11946 2 -316.150000 1428.450000 0.000000 0.125000 11945
11947 2 -317.210000 1428.540000 0.000000 0.125000 11946
11948 2 -318.280000 1428.650000 0.000000 0.125000 11947
11949 2 -319.340000 1428.740000 0.000000 0.125000 11948
11950 2 -320.400000 1428.830000 0.000000 0.125000 11949
11951 2 -321.470000 1428.940000 0.000000 0.125000 11950
11952 2 -321.950000 1429.510000 0.000000 0.125000 11951
11953 2 -322.430000 1430.090000 0.000000 0.125000 11952
11954 2 -322.920000 1430.690000 0.000000 0.125000 11953
11955 2 -323.410000 1431.260000 0.000000 0.125000 11954
11956 2 -323.890000 1431.840000 0.000000 0.125000 11955
11957 2 -324.370000 1432.430000 0.000000 0.125000 11956
11958 2 -324.860000 1433.010000 0.000000 0.125000 11957
11959 2 -324.750000 1434.070000 0.000000 0.125000 11958
11960 2 -325.830000 1434.180000 0.000000 0.125000 11959
11961 2 -326.900000 1434.260000 0.000000 0.125000 11960
11962 2 -327.970000 1434.360000 0.000000 0.125000 11961
11963 2 -329.030000 1434.470000 0.000000 0.125000 11962
11964 2 -329.500000 1435.040000 0.000000 0.125000 11963
11965 2 -330.590000 1435.150000 0.000000 0.125000 11964
11966 2 -331.060000 1435.740000 0.000000 0.125000 11965
11967 2 -331.540000 1436.300000 0.000000 0.125000 11966
11968 2 -332.610000 1436.410000 0.000000 0.125000 11967
11969 2 -333.100000 1436.990000 0.000000 0.125000 11968
11970 2 -333.590000 1437.570000 0.000000 0.125000 11969
11971 2 -334.060000 1438.150000 0.000000 0.125000 11970
11972 2 -335.140000 1438.250000 0.000000 0.125000 11971
11973 2 -335.620000 1438.830000 0.000000 0.125000 11972
11974 2 -336.100000 1439.410000 0.000000 0.125000 11973
11975 2 -337.160000 1439.510000 0.000000 0.125000 11974
11976 2 -337.660000 1440.090000 0.000000 0.125000 11975
11977 2 -338.140000 1440.680000 0.000000 0.125000 11976
11978 2 -339.210000 1440.770000 0.000000 0.125000 11977
11979 2 -339.700000 1441.350000 0.000000 0.125000 11978
11980 2 -340.770000 1441.460000 0.000000 0.125000 11979
11981 2 -341.810000 1441.540000 0.000000 0.125000 11980
11982 2 -342.890000 1441.650000 0.000000 0.125000 11981
11983 2 -343.960000 1441.750000 0.000000 0.125000 11982
11984 2 -345.030000 1441.840000 0.000000 0.125000 11983
11985 2 -346.090000 1441.940000 0.000000 0.125000 11984
11986 2 -347.160000 1442.030000 0.000000 0.125000 11985
11987 2 -348.230000 1442.140000 0.000000 0.125000 11986
11988 2 -349.290000 1442.240000 0.000000 0.125000 11987
11989 2 -350.350000 1442.320000 0.000000 0.125000 11988
11990 2 -351.420000 1442.430000 0.000000 0.125000 11989
11991 2 -351.910000 1443.010000 0.000000 0.125000 11990
11992 2 -352.980000 1443.100000 0.000000 0.125000 11991
11993 2 -354.040000 1443.210000 0.000000 0.125000 11992
11994 2 -355.100000 1443.300000 0.000000 0.125000 11993
11995 2 -356.160000 1443.400000 0.000000 0.125000 11994
11996 2 -357.230000 1443.500000 0.000000 0.125000 11995
11997 2 -358.300000 1443.590000 0.000000 0.125000 11996
11998 2 -359.370000 1443.700000 0.000000 0.125000 11997
11999 2 -360.430000 1443.780000 0.000000 0.125000 11998
12000 2 -361.490000 1443.890000 0.000000 0.125000 11999
12001 2 -362.560000 1443.990000 0.000000 0.125000 12000
12002 2 -363.640000 1444.080000 0.000000 0.125000 12001
12003 2 -364.710000 1444.180000 0.000000 0.125000 12002
12004 2 -366.650000 1428.760000 0.000000 0.125000 12003
12005 2 -367.230000 1428.280000 0.000000 0.125000 12004
12006 2 -367.810000 1427.790000 0.000000 0.125000 12005
12007 2 -368.400000 1427.300000 0.000000 0.125000 12006
12008 2 -368.980000 1426.820000 0.000000 0.125000 12007
12009 2 -369.550000 1426.340000 0.000000 0.125000 12008
12010 2 -369.660000 1425.270000 0.000000 0.125000 12009
12011 2 -370.230000 1424.790000 0.000000 0.125000 12010
12012 2 -370.830000 1424.310000 0.000000 0.125000 12011
12013 2 -370.920000 1423.250000 0.000000 0.125000 12012
12014 2 -371.500000 1422.750000 0.000000 0.125000 12013
12015 2 -371.600000 1421.700000 0.000000 0.125000 12014
12016 2 -372.170000 1421.210000 0.000000 0.125000 12015
12017 2 -372.770000 1420.730000 0.000000 0.125000 12016
12018 2 -373.350000 1420.240000 0.000000 0.125000 12017
12019 2 -373.920000 1419.750000 0.000000 0.125000 12018
12020 2 -374.500000 1419.260000 0.000000 0.125000 12019
12021 2 -375.100000 1418.780000 0.000000 0.125000 12020
12022 2 -375.660000 1418.300000 0.000000 0.125000 12021
12023 2 -376.730000 1418.400000 0.000000 0.125000 12022
12024 2 -377.330000 1417.920000 0.000000 0.125000 12023
12025 2 -377.910000 1417.430000 0.000000 0.125000 12024
12026 2 -378.480000 1416.950000 0.000000 0.125000 12025
12027 2 -379.550000 1417.040000 0.000000 0.125000 12026
12028 2 -380.140000 1416.550000 0.000000 0.125000 12027
12029 2 -381.210000 1416.650000 0.000000 0.125000 12028
12030 2 -382.270000 1416.750000 0.000000 0.125000 12029
12031 2 -383.340000 1416.850000 0.000000 0.125000 12030
12032 2 -383.910000 1416.360000 0.000000 0.125000 12031
12033 2 -384.490000 1415.890000 0.000000 0.125000 12032
12034 2 -385.080000 1415.400000 0.000000 0.125000 12033
12035 2 -385.660000 1414.920000 0.000000 0.125000 12034
12036 2 -386.240000 1414.430000 0.000000 0.125000 12035
12037 2 -387.300000 1414.520000 0.000000 0.125000 12036
12038 2 -387.890000 1414.030000 0.000000 0.125000 12037
12039 2 -388.480000 1413.550000 0.000000 0.125000 12038
12040 2 -389.040000 1413.070000 0.000000 0.125000 12039
12041 2 -389.640000 1412.580000 0.000000 0.125000 12040
12042 2 -390.710000 1412.690000 0.000000 0.125000 12041
12043 2 -391.290000 1412.200000 0.000000 0.125000 12042
12044 2 -391.860000 1411.720000 0.000000 0.125000 12043
12045 2 -392.450000 1411.240000 0.000000 0.125000 12044
12046 2 -393.040000 1410.750000 0.000000 0.125000 12045
12047 2 -393.610000 1410.250000 0.000000 0.125000 12046
12048 2 -394.670000 1410.360000 0.000000 0.125000 12047
12049 2 -395.740000 1410.460000 0.000000 0.125000 12048
12050 2 -396.330000 1409.970000 0.000000 0.125000 12049
12051 2 -397.390000 1410.070000 0.000000 0.125000 12050
12052 2 -397.980000 1409.580000 0.000000 0.125000 12051
12053 2 -399.040000 1409.690000 0.000000 0.125000 12052
12054 2 -399.620000 1409.200000 0.000000 0.125000 12053
12055 2 -400.210000 1408.720000 0.000000 0.125000 12054
12056 2 -400.790000 1408.240000 0.000000 0.125000 12055
12057 2 -401.370000 1407.750000 0.000000 0.125000 12056
12058 2 -401.950000 1407.260000 0.000000 0.125000 12057
12059 2 -402.540000 1406.770000 0.000000 0.125000 12058
12060 2 -403.110000 1406.290000 0.000000 0.125000 12059
12061 2 -403.710000 1405.800000 0.000000 0.125000 12060
12062 2 -404.770000 1405.920000 0.000000 0.125000 12061
12063 2 -405.350000 1405.430000 0.000000 0.125000 12062
12064 2 -405.930000 1404.940000 0.000000 0.125000 12063
12065 2 -406.990000 1405.020000 0.000000 0.125000 12064
12066 2 -407.580000 1404.540000 0.000000 0.125000 12065
12067 2 -408.650000 1404.650000 0.000000 0.125000 12066
12068 2 -409.230000 1404.160000 0.000000 0.125000 12067
12069 2 -410.290000 1404.260000 0.000000 0.125000 12068
12070 2 -411.360000 1404.360000 0.000000 0.125000 12069
12071 2 -412.420000 1404.460000 0.000000 0.125000 12070
12072 2 -413.490000 1404.540000 0.000000 0.125000 12071
12073 2 -414.550000 1404.660000 0.000000 0.125000 12072
12074 2 -415.040000 1405.240000 0.000000 0.125000 12073
12075 2 -416.100000 1405.320000 0.000000 0.125000 12074
12076 2 -417.170000 1405.430000 0.000000 0.125000 12075
12077 2 -418.240000 1405.530000 0.000000 0.125000 12076
12078 2 -419.300000 1405.630000 0.000000 0.125000 12077
12079 2 -420.370000 1405.720000 0.000000 0.125000 12078
12080 2 -420.860000 1406.300000 0.000000 0.125000 12079
12081 2 -421.920000 1406.400000 0.000000 0.125000 12080
12082 2 -422.980000 1406.500000 0.000000 0.125000 12081
12083 2 -423.480000 1407.080000 0.000000 0.125000 12082
12084 2 -424.540000 1407.180000 0.000000 0.125000 12083
12085 2 -425.030000 1407.750000 0.000000 0.125000 12084
12086 2 -426.100000 1407.850000 0.000000 0.125000 12085
12087 2 -426.590000 1408.440000 0.000000 0.125000 12086
12088 2 -427.060000 1409.020000 0.000000 0.125000 12087
12089 2 -427.540000 1409.590000 0.000000 0.125000 12088
12090 2 -428.040000 1410.190000 0.000000 0.125000 12089
12091 2 -428.520000 1410.760000 0.000000 0.125000 12090
12092 2 -428.990000 1411.340000 0.000000 0.125000 12091
12093 2 -430.060000 1411.450000 0.000000 0.125000 12092
12094 2 -431.140000 1411.540000 0.000000 0.125000 12093
12095 2 -432.210000 1411.650000 0.000000 0.125000 12094
12096 2 -433.270000 1411.740000 0.000000 0.125000 12095
12097 2 -434.330000 1411.830000 0.000000 0.125000 12096
12098 2 -435.400000 1411.940000 0.000000 0.125000 12097
12099 2 -436.470000 1412.020000 0.000000 0.125000 12098
12100 2 -437.540000 1412.130000 0.000000 0.125000 12099
12101 2 -438.600000 1412.230000 0.000000 0.125000 12100
12102 2 -439.660000 1412.320000 0.000000 0.125000 12101
12103 2 -440.730000 1412.420000 0.000000 0.125000 12102
12104 2 -441.790000 1412.520000 0.000000 0.125000 12103
12105 2 -442.860000 1412.610000 0.000000 0.125000 12104
12106 2 -443.930000 1412.720000 0.000000 0.125000 12105
12107 2 -444.990000 1412.800000 0.000000 0.125000 12106
12108 2 -446.050000 1412.920000 0.000000 0.125000 12107
12109 2 -447.140000 1413.000000 0.000000 0.125000 12108
12110 2 -448.210000 1413.100000 0.000000 0.125000 12109
12111 2 -449.270000 1413.200000 0.000000 0.125000 12110
12112 2 -450.330000 1413.300000 0.000000 0.125000 12111
12113 2 -451.400000 1413.400000 0.000000 0.125000 12112
12114 2 -452.470000 1413.490000 0.000000 0.125000 12113
12115 2 -453.530000 1413.590000 0.000000 0.125000 12114
12116 2 -454.600000 1413.700000 0.000000 0.125000 12115
12117 2 -455.660000 1413.780000 0.000000 0.125000 12116
12118 2 -456.150000 1414.360000 0.000000 0.125000 12117
12119 2 -457.220000 1414.470000 0.000000 0.125000 12118
12120 2 -457.710000 1415.040000 0.000000 0.125000 12119
12121 2 -458.750000 1415.150000 0.000000 0.125000 12120
12122 2 -459.240000 1415.730000 0.000000 0.125000 12121
12123 2 -460.310000 1415.820000 0.000000 0.125000 12122
12124 2 -461.390000 1415.930000 0.000000 0.125000 12123
12125 2 -462.450000 1416.020000 0.000000 0.125000 12124
12126 2 -463.520000 1416.110000 0.000000 0.125000 12125
12127 2 -463.990000 1416.710000 0.000000 0.125000 12126
12128 2 -465.060000 1416.790000 0.000000 0.125000 12127
12129 2 -466.140000 1416.900000 0.000000 0.125000 12128
12130 2 -466.610000 1417.480000 0.000000 0.125000 12129
12131 2 -467.680000 1417.570000 0.000000 0.125000 12130
12132 2 -468.160000 1418.160000 0.000000 0.125000 12131
12133 2 -469.230000 1418.250000 0.000000 0.125000 12132
12134 2 -469.720000 1418.830000 0.000000 0.125000 12133
12135 2 -470.790000 1418.940000 0.000000 0.125000 12134
12136 2 -471.850000 1419.020000 0.000000 0.125000 12135
12137 2 -472.910000 1419.140000 0.000000 0.125000 12136
12138 2 -473.400000 1419.720000 0.000000 0.125000 12137
12139 2 -474.470000 1419.800000 0.000000 0.125000 12138
12140 2 -474.950000 1420.390000 0.000000 0.125000 12139
12141 2 -475.430000 1420.980000 0.000000 0.125000 12140
12142 2 -476.500000 1421.070000 0.000000 0.125000 12141
12143 2 -477.560000 1421.170000 0.000000 0.125000 12142
12144 2 -478.040000 1421.750000 0.000000 0.125000 12143
12145 2 -479.110000 1421.840000 0.000000 0.125000 12144
12146 2 -479.600000 1422.430000 0.000000 0.125000 12145
12147 2 -480.090000 1423.000000 0.000000 0.125000 12146
12148 2 -480.580000 1423.590000 0.000000 0.125000 12147
12149 2 -481.050000 1424.180000 0.000000 0.125000 12148
12150 2 -481.540000 1424.750000 0.000000 0.125000 12149
12151 2 -482.030000 1425.330000 0.000000 0.125000 12150
12152 2 -482.500000 1425.930000 0.000000 0.125000 12151
12153 2 -482.990000 1426.500000 0.000000 0.125000 12152
12154 2 -483.480000 1427.080000 0.000000 0.125000 12153
12155 2 -483.970000 1427.670000 0.000000 0.125000 12154
12156 2 -484.450000 1428.250000 0.000000 0.125000 12155
12157 2 -484.920000 1428.820000 0.000000 0.125000 12156
12158 2 -485.410000 1429.420000 0.000000 0.125000 12157
12159 2 -485.910000 1430.000000 0.000000 0.125000 12158
12160 2 -485.800000 1431.060000 0.000000 0.125000 12159
12161 2 -485.710000 1432.130000 0.000000 0.125000 12160
12162 2 -486.200000 1432.710000 0.000000 0.125000 12161
12163 2 -486.670000 1433.290000 0.000000 0.125000 12162
12164 2 -486.580000 1434.350000 0.000000 0.125000 12163
12165 2 -487.060000 1434.940000 0.000000 0.125000 12164
12166 2 -487.540000 1435.520000 0.000000 0.125000 12165
12167 2 -488.040000 1436.100000 0.000000 0.125000 12166
12168 2 -487.920000 1437.170000 0.000000 0.125000 12167
12169 2 -487.840000 1438.240000 0.000000 0.125000 12168
12170 2 -488.330000 1438.810000 0.000000 0.125000 12169
12171 2 -488.230000 1439.890000 0.000000 0.125000 12170
12172 2 -488.120000 1440.950000 0.000000 0.125000 12171
12173 2 -488.030000 1442.020000 0.000000 0.125000 12172
12174 2 -488.520000 1442.600000 0.000000 0.125000 12173
12175 2 -488.990000 1443.190000 0.000000 0.125000 12174
12176 2 -489.480000 1443.760000 0.000000 0.125000 12175
12177 2 -489.970000 1444.340000 0.000000 0.125000 12176
12178 2 -489.870000 1445.420000 0.000000 0.125000 12177
12179 2 -490.350000 1445.990000 0.000000 0.125000 12178
12180 2 -490.250000 1447.050000 0.000000 0.125000 12179
12181 2 -490.160000 1448.130000 0.000000 0.125000 12180
12182 2 -490.640000 1448.710000 0.000000 0.125000 12181
12183 2 -491.120000 1449.290000 0.000000 0.125000 12182
12184 2 -491.600000 1449.880000 0.000000 0.125000 12183
12185 2 -492.100000 1450.460000 0.000000 0.125000 12184
12186 2 -500.910000 1477.600000 0.000000 0.125000 12185
12187 2 -500.310000 1478.090000 0.000000 0.125000 12186
12188 2 -499.740000 1478.570000 0.000000 0.125000 12187
12189 2 -498.670000 1478.480000 0.000000 0.125000 12188
12190 2 -498.090000 1478.970000 0.000000 0.125000 12189
12191 2 -497.500000 1479.450000 0.000000 0.125000 12190
12192 2 -496.920000 1479.930000 0.000000 0.125000 12191
12193 2 -496.350000 1480.420000 0.000000 0.125000 12192
12194 2 -495.750000 1480.910000 0.000000 0.125000 12193
12195 2 -494.700000 1480.790000 0.000000 0.125000 12194
12196 2 -494.110000 1481.280000 0.000000 0.125000 12195
12197 2 -493.530000 1481.760000 0.000000 0.125000 12196
12198 2 -492.470000 1481.680000 0.000000 0.125000 12197
12199 2 -491.890000 1482.160000 0.000000 0.125000 12198
12200 2 -490.810000 1482.060000 0.000000 0.125000 12199
12201 2 -489.740000 1481.970000 0.000000 0.125000 12200
12202 2 -489.170000 1482.450000 0.000000 0.125000 12201
12203 2 -488.590000 1482.930000 0.000000 0.125000 12202
12204 2 -488.000000 1483.420000 0.000000 0.125000 12203
12205 2 -487.410000 1483.910000 0.000000 0.125000 12204
12206 2 -486.850000 1484.390000 0.000000 0.125000 12205
12207 2 -486.250000 1484.860000 0.000000 0.125000 12206
12208 2 -485.670000 1485.350000 0.000000 0.125000 12207
12209 2 -485.090000 1485.830000 0.000000 0.125000 12208
12210 2 -484.520000 1486.310000 0.000000 0.125000 12209
12211 2 -483.920000 1486.800000 0.000000 0.125000 12210
12212 2 -482.860000 1486.720000 0.000000 0.125000 12211
12213 2 -482.290000 1487.200000 0.000000 0.125000 12212
12214 2 -481.710000 1487.690000 0.000000 0.125000 12213
12215 2 -481.110000 1488.170000 0.000000 0.125000 12214
12216 2 -480.040000 1488.060000 0.000000 0.125000 12215
12217 2 -479.480000 1488.540000 0.000000 0.125000 12216
12218 2 -478.890000 1489.030000 0.000000 0.125000 12217
12219 2 -477.810000 1488.940000 0.000000 0.125000 12218
12220 2 -477.240000 1489.420000 0.000000 0.125000 12219
12221 2 -476.660000 1489.910000 0.000000 0.125000 12220
12222 2 -476.080000 1490.390000 0.000000 0.125000 12221
12223 2 -475.480000 1490.880000 0.000000 0.125000 12222
12224 2 -474.910000 1491.350000 0.000000 0.125000 12223
12225 2 -474.330000 1491.840000 0.000000 0.125000 12224
12226 2 -473.250000 1491.750000 0.000000 0.125000 12225
12227 2 -472.200000 1491.660000 0.000000 0.125000 12226
12228 2 -471.140000 1491.540000 0.000000 0.125000 12227
12229 2 -470.060000 1491.460000 0.000000 0.125000 12228
12230 2 -469.490000 1491.410000 0.000000 0.125000 12229
12231 2 -468.520000 1490.770000 0.000000 0.125000 12230
12232 2 -467.450000 1490.680000 0.000000 0.125000 12231
12233 2 -466.370000 1490.570000 0.000000 0.125000 12232
12234 2 -465.900000 1490.000000 0.000000 0.125000 12233
12235 2 -465.410000 1489.420000 0.000000 0.125000 12234
12236 2 -464.350000 1489.310000 0.000000 0.125000 12235
12237 2 -463.850000 1488.740000 0.000000 0.125000 12236
12238 2 -462.790000 1488.650000 0.000000 0.125000 12237
12239 2 -462.300000 1488.050000 0.000000 0.125000 12238
12240 2 -461.240000 1487.960000 0.000000 0.125000 12239
12241 2 -460.770000 1487.380000 0.000000 0.125000 12240
12242 2 -460.280000 1486.790000 0.000000 0.125000 12241
12243 2 -459.790000 1486.210000 0.000000 0.125000 12242
12244 2 -458.730000 1486.110000 0.000000 0.125000 12243
12245 2 -458.240000 1485.530000 0.000000 0.125000 12244
12246 2 -457.750000 1484.960000 0.000000 0.125000 12245
12247 2 -456.680000 1484.850000 0.000000 0.125000 12246
12248 2 -455.620000 1484.750000 0.000000 0.125000 12247
12249 2 -454.550000 1484.660000 0.000000 0.125000 12248
12250 2 -453.480000 1484.560000 0.000000 0.125000 12249
12251 2 -452.410000 1484.470000 0.000000 0.125000 12250
12252 2 -451.360000 1484.360000 0.000000 0.125000 12251
12253 2 -450.290000 1484.260000 0.000000 0.125000 12252
12254 2 -449.230000 1484.180000 0.000000 0.125000 12253
12255 2 -448.150000 1484.070000 0.000000 0.125000 12254
12256 2 -447.100000 1483.980000 0.000000 0.125000 12255
12257 2 -446.030000 1483.880000 0.000000 0.125000 12256
12258 2 -445.430000 1484.360000 0.000000 0.125000 12257
12259 2 -468.990000 1491.350000 0.000000 0.125000 12230
12260 2 -468.910000 1492.420000 0.000000 0.125000 12259
12261 2 -469.390000 1493.000000 0.000000 0.125000 12260
12262 2 -469.870000 1493.580000 0.000000 0.125000 12261
12263 2 -469.770000 1494.650000 0.000000 0.125000 12262
12264 2 -469.670000 1495.720000 0.000000 0.125000 12263
12265 2 -469.580000 1496.780000 0.000000 0.125000 12264
12266 2 -468.990000 1497.260000 0.000000 0.125000 12265
12267 2 -468.900000 1498.330000 0.000000 0.125000 12266
12268 2 -468.310000 1498.820000 0.000000 0.125000 12267
12269 2 -467.730000 1499.300000 0.000000 0.125000 12268
12270 2 -467.640000 1500.360000 0.000000 0.125000 12269
12271 2 -467.050000 1500.850000 0.000000 0.125000 12270
12272 2 -466.960000 1501.930000 0.000000 0.125000 12271
12273 2 -466.370000 1502.410000 0.000000 0.125000 12272
12274 2 -466.280000 1503.480000 0.000000 0.125000 12273
12275 2 -465.210000 1503.380000 0.000000 0.125000 12274
12276 2 -464.620000 1503.860000 0.000000 0.125000 12275
12277 2 -464.540000 1504.930000 0.000000 0.125000 12276
12278 2 -463.950000 1505.420000 0.000000 0.125000 12277
12279 2 -463.850000 1506.480000 0.000000 0.125000 12278
12280 2 -463.750000 1507.530000 0.000000 0.125000 12279
12281 2 -463.660000 1508.610000 0.000000 0.125000 12280
12282 2 -463.550000 1509.690000 0.000000 0.125000 12281
12283 2 -463.460000 1510.750000 0.000000 0.125000 12282
12284 2 -462.870000 1511.230000 0.000000 0.125000 12283
12285 2 -462.790000 1512.290000 0.000000 0.125000 12284
12286 2 -462.200000 1512.770000 0.000000 0.125000 12285
12287 2 -461.620000 1513.250000 0.000000 0.125000 12286
12288 2 -461.040000 1513.750000 0.000000 0.125000 12287
12289 2 -460.460000 1514.240000 0.000000 0.125000 12288
12290 2 -459.860000 1514.720000 0.000000 0.125000 12289
12291 2 -459.780000 1515.780000 0.000000 0.125000 12290
12292 2 -459.670000 1516.840000 0.000000 0.125000 12291
12293 2 -501.980000 1477.710000 0.000000 0.125000 12186
12294 2 -502.550000 1477.220000 0.000000 0.125000 12293
12295 2 -503.610000 1477.310000 0.000000 0.125000 12294
12296 2 -504.200000 1476.820000 0.000000 0.125000 12295
12297 2 -505.270000 1476.930000 0.000000 0.125000 12296
12298 2 -506.330000 1477.030000 0.000000 0.125000 12297
12299 2 -507.400000 1477.130000 0.000000 0.125000 12298
12300 2 -508.470000 1477.220000 0.000000 0.125000 12299
12301 2 -509.540000 1477.310000 0.000000 0.125000 12300
12302 2 -510.600000 1477.430000 0.000000 0.125000 12301
12303 2 -511.660000 1477.510000 0.000000 0.125000 12302
12304 2 -512.730000 1477.610000 0.000000 0.125000 12303
12305 2 -513.800000 1477.720000 0.000000 0.125000 12304
12306 2 -514.860000 1477.810000 0.000000 0.125000 12305
12307 2 -515.930000 1477.910000 0.000000 0.125000 12306
12308 2 -516.510000 1477.420000 0.000000 0.125000 12307
12309 2 -517.580000 1477.520000 0.000000 0.125000 12308
12310 2 -518.150000 1477.030000 0.000000 0.125000 12309
12311 2 -518.740000 1476.540000 0.000000 0.125000 12310
12312 2 -519.330000 1476.060000 0.000000 0.125000 12311
12313 2 -519.900000 1475.580000 0.000000 0.125000 12312
12314 2 -520.480000 1475.090000 0.000000 0.125000 12313
12315 2 -521.080000 1474.600000 0.000000 0.125000 12314
12316 2 -522.130000 1474.720000 0.000000 0.125000 12315
12317 2 -523.200000 1474.800000 0.000000 0.125000 12316
12318 2 -523.310000 1473.750000 0.000000 0.125000 12317
12319 2 -523.880000 1473.250000 0.000000 0.125000 12318
12320 2 -524.470000 1472.770000 0.000000 0.125000 12319
12321 2 -524.570000 1471.710000 0.000000 0.125000 12320
12322 2 -525.140000 1471.220000 0.000000 0.125000 12321
12323 2 -525.730000 1470.740000 0.000000 0.125000 12322
12324 2 -525.820000 1469.670000 0.000000 0.125000 12323
12325 2 -525.930000 1468.600000 0.000000 0.125000 12324
12326 2 -526.020000 1467.530000 0.000000 0.125000 12325
12327 2 -526.600000 1467.050000 0.000000 0.125000 12326
12328 2 -527.190000 1466.560000 0.000000 0.125000 12327
12329 2 -527.760000 1466.080000 0.000000 0.125000 12328
12330 2 -528.350000 1465.590000 0.000000 0.125000 12329
12331 2 -528.930000 1465.110000 0.000000 0.125000 12330
12332 2 -529.020000 1464.040000 0.000000 0.125000 12331
12333 2 -529.120000 1462.980000 0.000000 0.125000 12332
12334 2 -529.700000 1462.500000 0.000000 0.125000 12333
12335 2 -529.810000 1461.440000 0.000000 0.125000 12334
12336 2 -529.900000 1460.360000 0.000000 0.125000 12335
12337 2 -530.480000 1459.880000 0.000000 0.125000 12336
12338 2 -530.580000 1458.810000 0.000000 0.125000 12337
12339 2 -531.170000 1458.320000 0.000000 0.125000 12338
12340 2 -531.740000 1457.840000 0.000000 0.125000 12339
12341 2 -532.330000 1457.360000 0.000000 0.125000 12340
12342 2 -486.590000 1410.710000 0.000000 0.125000 12145
12343 2 -486.100000 1410.110000 0.000000 0.125000 12342
12344 2 -485.620000 1409.540000 0.000000 0.125000 12343
12345 2 -485.140000 1408.960000 0.000000 0.125000 12344
12346 2 -484.650000 1408.380000 0.000000 0.125000 12345
12347 2 -484.160000 1407.790000 0.000000 0.125000 12346
12348 2 -483.680000 1407.220000 0.000000 0.125000 12347
12349 2 -483.200000 1406.630000 0.000000 0.125000 12348
12350 2 -482.140000 1406.520000 0.000000 0.125000 12349
12351 2 -481.660000 1405.950000 0.000000 0.125000 12350
12352 2 -481.160000 1405.360000 0.000000 0.125000 12351
12353 2 -480.100000 1405.260000 0.000000 0.125000 12352
12354 2 -479.030000 1405.170000 0.000000 0.125000 12353
12355 2 -477.970000 1405.070000 0.000000 0.125000 12354
12356 2 -476.900000 1404.980000 0.000000 0.125000 12355
12357 2 -475.830000 1404.880000 0.000000 0.125000 12356
12358 2 -474.770000 1404.780000 0.000000 0.125000 12357
12359 2 -473.710000 1404.690000 0.000000 0.125000 12358
12360 2 -473.220000 1404.090000 0.000000 0.125000 12359
12361 2 -472.150000 1404.000000 0.000000 0.125000 12360
12362 2 -471.090000 1403.910000 0.000000 0.125000 12361
12363 2 -470.600000 1403.320000 0.000000 0.125000 12362
12364 2 -469.530000 1403.230000 0.000000 0.125000 12363
12365 2 -468.470000 1403.140000 0.000000 0.125000 12364
12366 2 -467.400000 1403.030000 0.000000 0.125000 12365
12367 2 -466.910000 1402.450000 0.000000 0.125000 12366
12368 2 -465.850000 1402.350000 0.000000 0.125000 12367
12369 2 -465.360000 1401.770000 0.000000 0.125000 12368
12370 2 -464.290000 1401.680000 0.000000 0.125000 12369
12371 2 -464.400000 1400.600000 0.000000 0.125000 12370
12372 2 -463.910000 1400.020000 0.000000 0.125000 12371
12373 2 -463.420000 1399.450000 0.000000 0.125000 12372
12374 2 -462.930000 1398.860000 0.000000 0.125000 12373
12375 2 -463.040000 1397.790000 0.000000 0.125000 12374
12376 2 -463.150000 1396.730000 0.000000 0.125000 12375
12377 2 -463.230000 1395.670000 0.000000 0.125000 12376
12378 2 -463.330000 1394.590000 0.000000 0.125000 12377
12379 2 -462.850000 1394.010000 0.000000 0.125000 12378
12380 2 -462.360000 1393.440000 0.000000 0.125000 12379
12381 2 -461.870000 1392.840000 0.000000 0.125000 12380
12382 2 -461.390000 1392.260000 0.000000 0.125000 12381
12383 2 -460.910000 1391.690000 0.000000 0.125000 12382
12384 2 -461.000000 1390.610000 0.000000 0.125000 12383
12385 2 -460.530000 1390.030000 0.000000 0.125000 12384
12386 2 -460.040000 1389.460000 0.000000 0.125000 12385
12387 2 -460.140000 1388.390000 0.000000 0.125000 12386
12388 2 -460.230000 1387.320000 0.000000 0.125000 12387
12389 2 -460.330000 1386.250000 0.000000 0.125000 12388
12390 2 -459.850000 1385.670000 0.000000 0.125000 12389
12391 2 -459.360000 1385.090000 0.000000 0.125000 12390
12392 2 -458.290000 1385.000000 0.000000 0.125000 12391
12393 2 -457.720000 1385.480000 0.000000 0.125000 12392
12394 2 -456.650000 1385.380000 0.000000 0.125000 12393
12395 2 -455.590000 1385.280000 0.000000 0.125000 12394
12396 2 -455.100000 1384.710000 0.000000 0.125000 12395
12397 2 -455.200000 1383.640000 0.000000 0.125000 12396
12398 2 -455.290000 1382.560000 0.000000 0.125000 12397
12399 2 -455.860000 1382.080000 0.000000 0.125000 12398
12400 2 -456.460000 1381.590000 0.000000 0.125000 12399
12401 2 -456.550000 1380.530000 0.000000 0.125000 12400
12402 2 -456.660000 1379.470000 0.000000 0.125000 12401
12403 2 -456.740000 1378.400000 0.000000 0.125000 12402
12404 2 -456.850000 1377.320000 0.000000 0.125000 12403
12405 2 -456.360000 1376.750000 0.000000 0.125000 12404
12406 2 -455.870000 1376.170000 0.000000 0.125000 12405
12407 2 -454.800000 1376.070000 0.000000 0.125000 12406
12408 2 -455.790000 1371.320000 0.000000 0.125000 12407
12409 2 -454.720000 1371.230000 0.000000 0.125000 12408
12410 2 -453.650000 1371.130000 0.000000 0.125000 12409
12411 2 -452.590000 1371.020000 0.000000 0.125000 12410
12412 2 -451.520000 1370.940000 0.000000 0.125000 12411
12413 2 -450.450000 1370.830000 0.000000 0.125000 12412
12414 2 -449.390000 1370.740000 0.000000 0.125000 12413
12415 2 -448.310000 1370.640000 0.000000 0.125000 12414
12416 2 -447.250000 1370.540000 0.000000 0.125000 12415
12417 2 -446.180000 1370.450000 0.000000 0.125000 12416
12418 2 -445.700000 1369.860000 0.000000 0.125000 12417
12419 2 -445.210000 1369.270000 0.000000 0.125000 12418
12420 2 -444.730000 1368.710000 0.000000 0.125000 12419
12421 2 -444.240000 1368.110000 0.000000 0.125000 12420
12422 2 -443.750000 1367.530000 0.000000 0.125000 12421
12423 2 -442.700000 1367.440000 0.000000 0.125000 12422
12424 2 -441.620000 1367.330000 0.000000 0.125000 12423
12425 2 -440.550000 1367.250000 0.000000 0.125000 12424
12426 2 -439.490000 1367.160000 0.000000 0.125000 12425
12427 2 -438.430000 1367.040000 0.000000 0.125000 12426
12428 2 -437.850000 1367.530000 0.000000 0.125000 12427
12429 2 -437.270000 1368.010000 0.000000 0.125000 12428
12430 2 -436.210000 1367.920000 0.000000 0.125000 12429
12431 2 -435.610000 1368.410000 0.000000 0.125000 12430
12432 2 -435.040000 1368.890000 0.000000 0.125000 12431
12433 2 -434.450000 1369.380000 0.000000 0.125000 12432
12434 2 -433.870000 1369.850000 0.000000 0.125000 12433
12435 2 -433.290000 1370.330000 0.000000 0.125000 12434
12436 2 -432.710000 1370.820000 0.000000 0.125000 12435
12437 2 -431.650000 1370.730000 0.000000 0.125000 12436
12438 2 -430.580000 1370.640000 0.000000 0.125000 12437
12439 2 -429.500000 1370.530000 0.000000 0.125000 12438
12440 2 -428.430000 1370.440000 0.000000 0.125000 12439
12441 2 -427.370000 1370.330000 0.000000 0.125000 12440
12442 2 -426.900000 1369.750000 0.000000 0.125000 12441
12443 2 -425.830000 1369.660000 0.000000 0.125000 12442
12444 2 -424.750000 1369.550000 0.000000 0.125000 12443
12445 2 -423.680000 1369.470000 0.000000 0.125000 12444
12446 2 -422.620000 1369.360000 0.000000 0.125000 12445
12447 2 -421.550000 1369.260000 0.000000 0.125000 12446
12448 2 -420.480000 1369.170000 0.000000 0.125000 12447
12449 2 -419.910000 1369.650000 0.000000 0.125000 12448
12450 2 -419.810000 1370.720000 0.000000 0.125000 12449
12451 2 -419.230000 1371.210000 0.000000 0.125000 12450
12452 2 -418.650000 1371.700000 0.000000 0.125000 12451
12453 2 -418.060000 1372.180000 0.000000 0.125000 12452
12454 2 -417.480000 1372.660000 0.000000 0.125000 12453
12455 2 -416.900000 1373.150000 0.000000 0.125000 12454
12456 2 -416.330000 1373.630000 0.000000 0.125000 12455
12457 2 -415.730000 1374.100000 0.000000 0.125000 12456
12458 2 -415.160000 1374.590000 0.000000 0.125000 12457
12459 2 -414.090000 1374.500000 0.000000 0.125000 12458
12460 2 -413.030000 1374.410000 0.000000 0.125000 12459
12461 2 -411.960000 1374.300000 0.000000 0.125000 12460
12462 2 -410.890000 1374.210000 0.000000 0.125000 12461
12463 2 -409.830000 1374.110000 0.000000 0.125000 12462
12464 2 -409.240000 1374.590000 0.000000 0.125000 12463
12465 2 -408.170000 1374.500000 0.000000 0.125000 12464
12466 2 -407.600000 1374.990000 0.000000 0.125000 12465
12467 2 -406.540000 1374.880000 0.000000 0.125000 12466
12468 2 -405.460000 1374.780000 0.000000 0.125000 12467
12469 2 -404.870000 1375.260000 0.000000 0.125000 12468
12470 2 -404.290000 1375.750000 0.000000 0.125000 12469
12471 2 -404.210000 1376.810000 0.000000 0.125000 12470
12472 2 -403.610000 1377.300000 0.000000 0.125000 12471
12473 2 -403.040000 1377.780000 0.000000 0.125000 12472
12474 2 -402.460000 1378.260000 0.000000 0.125000 12473
12475 2 -401.870000 1378.750000 0.000000 0.125000 12474
12476 2 -401.290000 1379.250000 0.000000 0.125000 12475
12477 2 -400.710000 1379.730000 0.000000 0.125000 12476
12478 2 -400.120000 1380.210000 0.000000 0.125000 12477
12479 2 -399.540000 1380.700000 0.000000 0.125000 12478
12480 2 -398.960000 1381.190000 0.000000 0.125000 12479
12481 2 -398.370000 1381.670000 0.000000 0.125000 12480
12482 2 -397.790000 1382.150000 0.000000 0.125000 12481
12483 2 -397.220000 1382.640000 0.000000 0.125000 12482
12484 2 -396.640000 1383.110000 0.000000 0.125000 12483
12485 2 -396.050000 1383.590000 0.000000 0.125000 12484
12486 2 -395.480000 1384.080000 0.000000 0.125000 12485
12487 2 -394.890000 1384.570000 0.000000 0.125000 12486
12488 2 -394.300000 1385.050000 0.000000 0.125000 12487
12489 2 -394.220000 1386.130000 0.000000 0.125000 12488
12490 2 -394.110000 1387.200000 0.000000 0.125000 12489
12491 2 -394.000000 1388.250000 0.000000 0.125000 12490
12492 2 -393.430000 1388.740000 0.000000 0.125000 12491
12493 2 -392.850000 1389.230000 0.000000 0.125000 12492
12494 2 -392.270000 1389.710000 0.000000 0.125000 12493
12495 2 -391.680000 1390.200000 0.000000 0.125000 12494
12496 2 -391.100000 1390.680000 0.000000 0.125000 12495
12497 2 -390.040000 1390.580000 0.000000 0.125000 12496
12498 2 -388.980000 1390.490000 0.000000 0.125000 12497
12499 2 -388.390000 1390.980000 0.000000 0.125000 12498
12500 2 -387.800000 1391.460000 0.000000 0.125000 12499
12501 2 -387.230000 1391.940000 0.000000 0.125000 12500
12502 2 -386.650000 1392.430000 0.000000 0.125000 12501
12503 2 -386.060000 1392.910000 0.000000 0.125000 12502
12504 2 -384.990000 1392.800000 0.000000 0.125000 12503
12505 2 -383.920000 1392.710000 0.000000 0.125000 12504
12506 2 -382.860000 1392.610000 0.000000 0.125000 12505
12507 2 -382.290000 1393.090000 0.000000 0.125000 12506
12508 2 -382.170000 1394.160000 0.000000 0.125000 12507
12509 2 -382.090000 1395.230000 0.000000 0.125000 12508
12510 2 -381.500000 1395.710000 0.000000 0.125000 12509
12511 2 -380.920000 1396.200000 0.000000 0.125000 12510
12512 2 -380.340000 1396.690000 0.000000 0.125000 12511
12513 2 -379.750000 1397.170000 0.000000 0.125000 12512
12514 2 -456.850000 1371.420000 0.000000 0.125000 12408
12515 2 -457.910000 1371.510000 0.000000 0.125000 12514
12516 2 -458.980000 1371.610000 0.000000 0.125000 12515
12517 2 -459.470000 1372.200000 0.000000 0.125000 12516
12518 2 -460.540000 1372.290000 0.000000 0.125000 12517
12519 2 -461.020000 1372.880000 0.000000 0.125000 12518
12520 2 -461.490000 1373.460000 0.000000 0.125000 12519
12521 2 -461.980000 1374.030000 0.000000 0.125000 12520
12522 2 -462.480000 1374.630000 0.000000 0.125000 12521
12523 2 -463.540000 1374.730000 0.000000 0.125000 12522
12524 2 -464.600000 1374.810000 0.000000 0.125000 12523
12525 2 -465.660000 1374.920000 0.000000 0.125000 12524
12526 2 -466.730000 1375.010000 0.000000 0.125000 12525
12527 2 -467.800000 1375.110000 0.000000 0.125000 12526
12528 2 -468.860000 1375.210000 0.000000 0.125000 12527
12529 2 -469.350000 1375.780000 0.000000 0.125000 12528
12530 2 -470.420000 1375.890000 0.000000 0.125000 12529
12531 2 -470.910000 1376.470000 0.000000 0.125000 12530
12532 2 -471.390000 1377.040000 0.000000 0.125000 12531
12533 2 -471.870000 1377.640000 0.000000 0.125000 12532
12534 2 -472.950000 1377.730000 0.000000 0.125000 12533
12535 2 -473.420000 1378.300000 0.000000 0.125000 12534
12536 2 -473.910000 1378.900000 0.000000 0.125000 12535
12537 2 -474.400000 1379.480000 0.000000 0.125000 12536
12538 2 -474.870000 1380.050000 0.000000 0.125000 12537
12539 2 -475.930000 1380.160000 0.000000 0.125000 12538
12540 2 -476.420000 1380.740000 0.000000 0.125000 12539
12541 2 -476.910000 1381.320000 0.000000 0.125000 12540
12542 2 -477.400000 1381.900000 0.000000 0.125000 12541
12543 2 -477.870000 1382.490000 0.000000 0.125000 12542
12544 2 -478.360000 1383.060000 0.000000 0.125000 12543
12545 2 -479.430000 1383.170000 0.000000 0.125000 12544
12546 2 -480.490000 1383.250000 0.000000 0.125000 12545
12547 2 -481.560000 1383.360000 0.000000 0.125000 12546
12548 2 -482.640000 1383.460000 0.000000 0.125000 12547
12549 2 -483.110000 1384.040000 0.000000 0.125000 12548
12550 2 -483.600000 1384.610000 0.000000 0.125000 12549
12551 2 -484.090000 1385.210000 0.000000 0.125000 12550
12552 2 -485.160000 1385.300000 0.000000 0.125000 12551
12553 2 -486.220000 1385.400000 0.000000 0.125000 12552
12554 2 -486.710000 1385.980000 0.000000 0.125000 12553
12555 2 -453.740000 1375.980000 0.000000 0.125000 12407
12556 2 -452.670000 1375.880000 0.000000 0.125000 12555
12557 2 -487.660000 1410.800000 0.000000 0.125000 12342
12558 2 -488.150000 1411.390000 0.000000 0.125000 12557
12559 2 -488.620000 1411.970000 0.000000 0.125000 12558
12560 2 -489.100000 1412.540000 0.000000 0.125000 12559
12561 2 -490.170000 1412.650000 0.000000 0.125000 12560
12562 2 -491.240000 1412.740000 0.000000 0.125000 12561
12563 2 -492.300000 1412.830000 0.000000 0.125000 12562
12564 2 -492.790000 1413.430000 0.000000 0.125000 12563
12565 2 -493.280000 1414.000000 0.000000 0.125000 12564
12566 2 -494.350000 1414.090000 0.000000 0.125000 12565
12567 2 -494.830000 1414.690000 0.000000 0.125000 12566
12568 2 -495.310000 1415.260000 0.000000 0.125000 12567
12569 2 -495.800000 1415.840000 0.000000 0.125000 12568
12570 2 -496.290000 1416.430000 0.000000 0.125000 12569
12571 2 -496.770000 1417.000000 0.000000 0.125000 12570
12572 2 -497.250000 1417.590000 0.000000 0.125000 12571
12573 2 -497.730000 1418.170000 0.000000 0.125000 12572
12574 2 -498.220000 1418.750000 0.000000 0.125000 12573
12575 2 -498.710000 1419.330000 0.000000 0.125000 12574
12576 2 -499.200000 1419.930000 0.000000 0.125000 12575
12577 2 -499.670000 1420.500000 0.000000 0.125000 12576
12578 2 -500.160000 1421.080000 0.000000 0.125000 12577
12579 2 -500.650000 1421.670000 0.000000 0.125000 12578
12580 2 -501.120000 1422.250000 0.000000 0.125000 12579
12581 2 -502.200000 1422.340000 0.000000 0.125000 12580
12582 2 -503.250000 1422.450000 0.000000 0.125000 12581
12583 2 -504.330000 1422.540000 0.000000 0.125000 12582
12584 2 -505.400000 1422.640000 0.000000 0.125000 12583
12585 2 -506.470000 1422.740000 0.000000 0.125000 12584
12586 2 -507.530000 1422.830000 0.000000 0.125000 12585
12587 2 -508.600000 1422.940000 0.000000 0.125000 12586
12588 2 -509.660000 1423.020000 0.000000 0.125000 12587
12589 2 -510.730000 1423.130000 0.000000 0.125000 12588
12590 2 -365.180000 1444.750000 0.000000 0.125000 12003
12591 2 -365.670000 1445.340000 0.000000 0.125000 12590
12592 2 -366.160000 1445.930000 0.000000 0.125000 12591
12593 2 -367.220000 1446.020000 0.000000 0.125000 12592
12594 2 -368.290000 1446.130000 0.000000 0.125000 12593
12595 2 -369.350000 1446.220000 0.000000 0.125000 12594
12596 2 -369.840000 1446.790000 0.000000 0.125000 12595
12597 2 -370.330000 1447.390000 0.000000 0.125000 12596
12598 2 -370.810000 1447.970000 0.000000 0.125000 12597
12599 2 -371.860000 1448.060000 0.000000 0.125000 12598
12600 2 -372.930000 1448.160000 0.000000 0.125000 12599
12601 2 -374.000000 1448.250000 0.000000 0.125000 12600
12602 2 -375.080000 1448.350000 0.000000 0.125000 12601
12603 2 -376.140000 1448.460000 0.000000 0.125000 12602
12604 2 -377.210000 1448.540000 0.000000 0.125000 12603
12605 2 -378.280000 1448.650000 0.000000 0.125000 12604
12606 2 -379.350000 1448.750000 0.000000 0.125000 12605
12607 2 -286.390000 1424.650000 0.000000 0.125000 11917
12608 2 -285.310000 1424.540000 0.000000 0.125000 12607
12609 2 -284.720000 1425.030000 0.000000 0.125000 12608
12610 2 -283.660000 1424.950000 0.000000 0.125000 12609
12611 2 -282.600000 1424.840000 0.000000 0.125000 12610
12612 2 -281.530000 1424.750000 0.000000 0.125000 12611
12613 2 -280.460000 1424.660000 0.000000 0.125000 12612
12614 2 -279.400000 1424.540000 0.000000 0.125000 12613
12615 2 -278.330000 1424.460000 0.000000 0.125000 12614
12616 2 -266.810000 1385.760000 0.000000 0.125000 11890
12617 2 -266.330000 1385.190000 0.000000 0.125000 12616
12618 2 -265.840000 1384.590000 0.000000 0.125000 12617
12619 2 -265.350000 1384.020000 0.000000 0.125000 12618
12620 2 -264.870000 1383.440000 0.000000 0.125000 12619
12621 2 -264.390000 1382.850000 0.000000 0.125000 12620
12622 2 -263.900000 1382.260000 0.000000 0.125000 12621
12623 2 -264.000000 1381.210000 0.000000 0.125000 12622
12624 2 -263.520000 1380.630000 0.000000 0.125000 12623
12625 2 -263.040000 1380.030000 0.000000 0.125000 12624
12626 2 -261.970000 1379.940000 0.000000 0.125000 12625
12627 2 -261.480000 1379.360000 0.000000 0.125000 12626
12628 2 -260.410000 1379.250000 0.000000 0.125000 12627
12629 2 -259.930000 1378.680000 0.000000 0.125000 12628
12630 2 -258.860000 1378.580000 0.000000 0.125000 12629
12631 2 -258.390000 1378.000000 0.000000 0.125000 12630
12632 2 -257.310000 1377.910000 0.000000 0.125000 12631
12633 2 -256.840000 1377.320000 0.000000 0.125000 12632
12634 2 -255.760000 1377.230000 0.000000 0.125000 12633
12635 2 -255.290000 1376.640000 0.000000 0.125000 12634
12636 2 -254.220000 1376.530000 0.000000 0.125000 12635
12637 2 -253.140000 1376.450000 0.000000 0.125000 12636
12638 2 -252.090000 1376.340000 0.000000 0.125000 12637
12639 2 -251.010000 1376.250000 0.000000 0.125000 12638
12640 2 -249.940000 1376.150000 0.000000 0.125000 12639
12641 2 -248.880000 1376.050000 0.000000 0.125000 12640
12642 2 -248.390000 1375.480000 0.000000 0.125000 12641
12643 2 -247.340000 1375.380000 0.000000 0.125000 12642
12644 2 -246.260000 1375.270000 0.000000 0.125000 12643
12645 2 -245.200000 1375.180000 0.000000 0.125000 12644
12646 2 -244.720000 1374.590000 0.000000 0.125000 12645
12647 2 -243.640000 1374.500000 0.000000 0.125000 12646
12648 2 -242.570000 1374.420000 0.000000 0.125000 12647
12649 2 -242.100000 1373.820000 0.000000 0.125000 12648
12650 2 -200.310000 1378.060000 0.000000 0.125000 7889
12651 2 -199.720000 1378.540000 0.000000 0.125000 12650
12652 2 -199.140000 1379.020000 0.000000 0.125000 12651
12653 2 -198.560000 1379.510000 0.000000 0.125000 12652
12654 2 -197.980000 1380.000000 0.000000 0.125000 12653
12655 2 -197.380000 1380.490000 0.000000 0.125000 12654
12656 2 -196.820000 1380.970000 0.000000 0.125000 12655
12657 2 -196.230000 1381.460000 0.000000 0.125000 12656
12658 2 -195.640000 1381.950000 0.000000 0.125000 12657
12659 2 -195.060000 1382.430000 0.000000 0.125000 12658
12660 2 -194.480000 1382.910000 0.000000 0.125000 12659
12661 2 -194.380000 1383.980000 0.000000 0.125000 12660
12662 2 -193.810000 1384.470000 0.000000 0.125000 12661
12663 2 -193.230000 1384.950000 0.000000 0.125000 12662
12664 2 -192.640000 1385.430000 0.000000 0.125000 12663
12665 2 -192.070000 1385.910000 0.000000 0.125000 12664
12666 2 -191.480000 1386.400000 0.000000 0.125000 12665
12667 2 -190.910000 1386.880000 0.000000 0.125000 12666
12668 2 -190.320000 1387.360000 0.000000 0.125000 12667
12669 2 -189.730000 1387.840000 0.000000 0.125000 12668
12670 2 -188.670000 1387.750000 0.000000 0.125000 12669
12671 2 -188.090000 1388.230000 0.000000 0.125000 12670
12672 2 -187.510000 1388.720000 0.000000 0.125000 12671
12673 2 -186.440000 1388.630000 0.000000 0.125000 12672
12674 2 -185.860000 1389.100000 0.000000 0.125000 12673
12675 2 -185.280000 1389.590000 0.000000 0.125000 12674
12676 2 -184.690000 1390.070000 0.000000 0.125000 12675
12677 2 -184.110000 1390.560000 0.000000 0.125000 12676
12678 2 -183.540000 1391.040000 0.000000 0.125000 12677
12679 2 -182.950000 1391.520000 0.000000 0.125000 12678
12680 2 -182.360000 1392.010000 0.000000 0.125000 12679
12681 2 -181.790000 1392.500000 0.000000 0.125000 12680
12682 2 -181.190000 1392.990000 0.000000 0.125000 12681
12683 2 -180.610000 1393.480000 0.000000 0.125000 12682
12684 2 -180.040000 1393.970000 0.000000 0.125000 12683
12685 2 -179.450000 1394.450000 0.000000 0.125000 12684
12686 2 -178.860000 1394.930000 0.000000 0.125000 12685
12687 2 -178.290000 1395.420000 0.000000 0.125000 12686
12688 2 -177.700000 1395.900000 0.000000 0.125000 12687
12689 2 -177.130000 1396.380000 0.000000 0.125000 12688
12690 2 -176.540000 1396.850000 0.000000 0.125000 12689
12691 2 -175.950000 1397.340000 0.000000 0.125000 12690
12692 2 -175.380000 1397.830000 0.000000 0.125000 12691
12693 2 -174.790000 1398.300000 0.000000 0.125000 12692
12694 2 -174.220000 1398.790000 0.000000 0.125000 12693
12695 2 -173.630000 1399.280000 0.000000 0.125000 12694
12696 2 -173.060000 1399.760000 0.000000 0.125000 12695
12697 2 -172.470000 1400.250000 0.000000 0.125000 12696
12698 2 -171.880000 1400.750000 0.000000 0.125000 12697
12699 2 -171.310000 1401.220000 0.000000 0.125000 12698
12700 2 -171.220000 1402.270000 0.000000 0.125000 12699
12701 2 -171.110000 1403.340000 0.000000 0.125000 12700
12702 2 -170.530000 1403.830000 0.000000 0.125000 12701
12703 2 -170.440000 1404.900000 0.000000 0.125000 12702
12704 2 -170.350000 1405.960000 0.000000 0.125000 12703
12705 2 -170.230000 1407.030000 0.000000 0.125000 12704
12706 2 -170.140000 1408.090000 0.000000 0.125000 12705
12707 2 -170.040000 1409.160000 0.000000 0.125000 12706
12708 2 -169.470000 1409.650000 0.000000 0.125000 12707
12709 2 -168.880000 1410.140000 0.000000 0.125000 12708
12710 2 -168.310000 1410.600000 0.000000 0.125000 12709
12711 2 -167.720000 1411.090000 0.000000 0.125000 12710
12712 2 -167.130000 1411.590000 0.000000 0.125000 12711
12713 2 -166.560000 1412.070000 0.000000 0.125000 12712
12714 2 -165.980000 1412.540000 0.000000 0.125000 12713
12715 2 -165.390000 1413.030000 0.000000 0.125000 12714
12716 2 -164.790000 1413.530000 0.000000 0.125000 12715
12717 2 -164.230000 1414.010000 0.000000 0.125000 12716
12718 2 -163.630000 1414.500000 0.000000 0.125000 12717
12719 2 -163.060000 1414.980000 0.000000 0.125000 12718
12720 2 -162.470000 1415.470000 0.000000 0.125000 12719
12721 2 -161.890000 1415.960000 0.000000 0.125000 12720
12722 2 -161.310000 1416.450000 0.000000 0.125000 12721
12723 2 -160.730000 1416.920000 0.000000 0.125000 12722
12724 2 -160.140000 1417.400000 0.000000 0.125000 12723
12725 2 -159.570000 1417.900000 0.000000 0.125000 12724
12726 2 -158.980000 1418.380000 0.000000 0.125000 12725
12727 2 -158.390000 1418.850000 0.000000 0.125000 12726
12728 2 -157.820000 1419.340000 0.000000 0.125000 12727
12729 2 -156.750000 1419.250000 0.000000 0.125000 12728
12730 2 -156.160000 1419.730000 0.000000 0.125000 12729
12731 2 -155.590000 1420.210000 0.000000 0.125000 12730
12732 2 -155.010000 1420.700000 0.000000 0.125000 12731
12733 2 -142.310000 1412.530000 0.000000 0.125000 12732
12734 2 -141.730000 1413.020000 0.000000 0.125000 12733
12735 2 -141.140000 1413.500000 0.000000 0.125000 12734
12736 2 -140.570000 1414.000000 0.000000 0.125000 12735
12737 2 -140.480000 1415.040000 0.000000 0.125000 12736
12738 2 -139.890000 1415.530000 0.000000 0.125000 12737
12739 2 -139.310000 1416.030000 0.000000 0.125000 12738
12740 2 -138.730000 1416.510000 0.000000 0.125000 12739
12741 2 -138.140000 1417.000000 0.000000 0.125000 12740
12742 2 -137.570000 1417.480000 0.000000 0.125000 12741
12743 2 -136.980000 1417.970000 0.000000 0.125000 12742
12744 2 -136.390000 1418.460000 0.000000 0.125000 12743
12745 2 -135.820000 1418.940000 0.000000 0.125000 12744
12746 2 -135.230000 1419.420000 0.000000 0.125000 12745
12747 2 -134.640000 1419.910000 0.000000 0.125000 12746
12748 2 -134.070000 1420.400000 0.000000 0.125000 12747
12749 2 -133.480000 1420.890000 0.000000 0.125000 12748
12750 2 -132.890000 1421.350000 0.000000 0.125000 12749
12751 2 -132.320000 1421.840000 0.000000 0.125000 12750
12752 2 -131.730000 1422.330000 0.000000 0.125000 12751
12753 2 -131.160000 1422.820000 0.000000 0.125000 12752
12754 2 -131.060000 1423.900000 0.000000 0.125000 12753
12755 2 -130.480000 1424.380000 0.000000 0.125000 12754
12756 2 -129.890000 1424.840000 0.000000 0.125000 12755
12757 2 -129.310000 1425.340000 0.000000 0.125000 12756
12758 2 -128.730000 1425.820000 0.000000 0.125000 12757
12759 2 -128.140000 1426.290000 0.000000 0.125000 12758
12760 2 -128.060000 1427.380000 0.000000 0.125000 12759
12761 2 -127.940000 1428.450000 0.000000 0.125000 12760
12762 2 -127.370000 1428.920000 0.000000 0.125000 12761
12763 2 -127.270000 1430.000000 0.000000 0.125000 12762
12764 2 -126.690000 1430.470000 0.000000 0.125000 12763
12765 2 -126.600000 1431.530000 0.000000 0.125000 12764
12766 2 -126.020000 1432.020000 0.000000 0.125000 12765
12767 2 -125.430000 1432.500000 0.000000 0.125000 12766
12768 2 -124.850000 1433.000000 0.000000 0.125000 12767
12769 2 -124.270000 1433.480000 0.000000 0.125000 12768
12770 2 -123.690000 1433.960000 0.000000 0.125000 12769
12771 2 -123.100000 1434.450000 0.000000 0.125000 12770
12772 2 -122.520000 1434.940000 0.000000 0.125000 12771
12773 2 -121.940000 1435.410000 0.000000 0.125000 12772
12774 2 -120.880000 1435.300000 0.000000 0.125000 12773
12775 2 -120.290000 1435.790000 0.000000 0.125000 12774
12776 2 -119.230000 1435.710000 0.000000 0.125000 12775
12777 2 -118.650000 1436.190000 0.000000 0.125000 12776
12778 2 -118.070000 1436.660000 0.000000 0.125000 12777
12779 2 -117.480000 1437.150000 0.000000 0.125000 12778
12780 2 -116.880000 1437.650000 0.000000 0.125000 12779
12781 2 -116.320000 1438.130000 0.000000 0.125000 12780
12782 2 -115.730000 1438.600000 0.000000 0.125000 12781
12783 2 -115.150000 1439.090000 0.000000 0.125000 12782
12784 2 -114.570000 1439.570000 0.000000 0.125000 12783
12785 2 -113.990000 1440.050000 0.000000 0.125000 12784
12786 2 -113.400000 1440.540000 0.000000 0.125000 12785
12787 2 -112.830000 1440.500000 0.000000 0.125000 12786
12788 2 -112.330000 1440.460000 0.000000 0.125000 12787
12789 2 -111.270000 1440.340000 0.000000 0.125000 12787
12790 2 -110.210000 1440.260000 0.000000 0.125000 12789
12791 2 -109.130000 1440.160000 0.000000 0.125000 12790
12792 2 -108.070000 1440.050000 0.000000 0.125000 12791
12793 2 -107.010000 1439.960000 0.000000 0.125000 12792
12794 2 -105.930000 1439.850000 0.000000 0.125000 12793
12795 2 -104.870000 1439.770000 0.000000 0.125000 12794
12796 2 -103.800000 1439.670000 0.000000 0.125000 12795
12797 2 -102.740000 1439.570000 0.000000 0.125000 12796
12798 2 -101.660000 1439.470000 0.000000 0.125000 12797
12799 2 -100.600000 1439.390000 0.000000 0.125000 12798
12800 2 -99.540000 1439.270000 0.000000 0.125000 12799
12801 2 -98.480000 1439.190000 0.000000 0.125000 12800
12802 2 -97.990000 1438.590000 0.000000 0.125000 12801
12803 2 -97.520000 1438.020000 0.000000 0.125000 12802
12804 2 -97.020000 1437.440000 0.000000 0.125000 12803
12805 2 -96.540000 1436.840000 0.000000 0.125000 12804
12806 2 -96.650000 1435.780000 0.000000 0.125000 12805
12807 2 -96.050000 1436.270000 0.000000 0.125000 12806
12808 2 -94.990000 1436.170000 0.000000 0.125000 12807
12809 2 -94.410000 1436.650000 0.000000 0.125000 12808
12810 2 -93.820000 1437.150000 0.000000 0.125000 12809
12811 2 -93.240000 1437.630000 0.000000 0.125000 12810
12812 2 -92.180000 1437.530000 0.000000 0.125000 12811
12813 2 -91.120000 1437.420000 0.000000 0.125000 12812
12814 2 -90.520000 1437.910000 0.000000 0.125000 12813
12815 2 -89.460000 1437.820000 0.000000 0.125000 12814
12816 2 -88.400000 1437.710000 0.000000 0.125000 12815
12817 2 -87.320000 1437.630000 0.000000 0.125000 12816
12818 2 -86.260000 1437.520000 0.000000 0.125000 12817
12819 2 -85.680000 1438.000000 0.000000 0.125000 12818
12820 2 -84.620000 1437.910000 0.000000 0.125000 12819
12821 2 -83.540000 1437.800000 0.000000 0.125000 12820
12822 2 -82.480000 1437.720000 0.000000 0.125000 12821
12823 2 -81.410000 1437.640000 0.000000 0.125000 12822
12824 2 -80.350000 1437.520000 0.000000 0.125000 12823
12825 2 -79.270000 1437.440000 0.000000 0.125000 12824
12826 2 -78.210000 1437.330000 0.000000 0.125000 12825
12827 2 -77.150000 1437.230000 0.000000 0.125000 12826
12828 2 -76.070000 1437.140000 0.000000 0.125000 12827
12829 2 -75.010000 1437.030000 0.000000 0.125000 12828
12830 2 -73.940000 1436.960000 0.000000 0.125000 12829
12831 2 -72.880000 1436.840000 0.000000 0.125000 12830
12832 2 -71.800000 1436.750000 0.000000 0.125000 12831
12833 2 -71.320000 1436.160000 0.000000 0.125000 12832
12834 2 -70.850000 1435.580000 0.000000 0.125000 12833
12835 2 -70.350000 1435.000000 0.000000 0.125000 12834
12836 2 -69.880000 1434.410000 0.000000 0.125000 12835
12837 2 -68.800000 1434.320000 0.000000 0.125000 12836
12838 2 -67.740000 1434.220000 0.000000 0.125000 12837
12839 2 -66.680000 1434.130000 0.000000 0.125000 12838
12840 2 -66.180000 1433.530000 0.000000 0.125000 12839
12841 2 -65.710000 1432.960000 0.000000 0.125000 12840
12842 2 -64.630000 1432.850000 0.000000 0.125000 12841
12843 2 -63.570000 1432.770000 0.000000 0.125000 12842
12844 2 -62.510000 1432.660000 0.000000 0.125000 12843
12845 2 -61.440000 1432.570000 0.000000 0.125000 12844
12846 2 -60.370000 1432.470000 0.000000 0.125000 12845
12847 2 -59.900000 1431.890000 0.000000 0.125000 12846
12848 2 -59.410000 1431.300000 0.000000 0.125000 12847
12849 2 -58.340000 1431.210000 0.000000 0.125000 12848
12850 2 -57.270000 1431.090000 0.000000 0.125000 12849
12851 2 -56.200000 1431.010000 0.000000 0.125000 12850
12852 2 -55.730000 1430.440000 0.000000 0.125000 12851
12853 2 -54.650000 1430.330000 0.000000 0.125000 12852
12854 2 -53.590000 1430.230000 0.000000 0.125000 12853
12855 2 -52.520000 1430.140000 0.000000 0.125000 12854
12856 2 -51.470000 1430.030000 0.000000 0.125000 12855
12857 2 -114.460000 1440.650000 0.000000 0.125000 12786
12858 2 -115.540000 1440.750000 0.000000 0.125000 12857
12859 2 -116.600000 1440.840000 0.000000 0.125000 12858
12860 2 -117.660000 1440.950000 0.000000 0.125000 12859
12861 2 -118.160000 1441.520000 0.000000 0.125000 12860
12862 2 -119.230000 1441.630000 0.000000 0.125000 12861
12863 2 -120.270000 1441.720000 0.000000 0.125000 12862
12864 2 -121.350000 1441.800000 0.000000 0.125000 12863
12865 2 -122.430000 1441.910000 0.000000 0.125000 12864
12866 2 -123.490000 1442.000000 0.000000 0.125000 12865
12867 2 -124.550000 1442.090000 0.000000 0.125000 12866
12868 2 -125.630000 1442.210000 0.000000 0.125000 12867
12869 2 -126.690000 1442.290000 0.000000 0.125000 12868
12870 2 -127.760000 1442.400000 0.000000 0.125000 12869
12871 2 -128.820000 1442.500000 0.000000 0.125000 12870
12872 2 -129.880000 1442.590000 0.000000 0.125000 12871
12873 2 -130.970000 1442.700000 0.000000 0.125000 12872
12874 2 -131.060000 1441.630000 0.000000 0.125000 12873
12875 2 -131.630000 1441.150000 0.000000 0.125000 12874
12876 2 -132.700000 1441.230000 0.000000 0.125000 12875
12877 2 -133.290000 1440.750000 0.000000 0.125000 12876
12878 2 -134.350000 1440.840000 0.000000 0.125000 12877
12879 2 -135.410000 1440.950000 0.000000 0.125000 12878
12880 2 -135.910000 1441.530000 0.000000 0.125000 12879
12881 2 -136.970000 1441.640000 0.000000 0.125000 12880
12882 2 -138.030000 1441.730000 0.000000 0.125000 12881
12883 2 -138.510000 1442.300000 0.000000 0.125000 12882
12884 2 -139.570000 1442.410000 0.000000 0.125000 12883
12885 2 -140.640000 1442.500000 0.000000 0.125000 12884
12886 2 -141.130000 1443.080000 0.000000 0.125000 12885
12887 2 -142.190000 1443.190000 0.000000 0.125000 12886
12888 2 -142.670000 1443.760000 0.000000 0.125000 12887
12889 2 -143.160000 1444.340000 0.000000 0.125000 12888
12890 2 -143.640000 1444.940000 0.000000 0.125000 12889
12891 2 -144.720000 1445.030000 0.000000 0.125000 12890
12892 2 -145.190000 1445.600000 0.000000 0.125000 12891
12893 2 -146.260000 1445.710000 0.000000 0.125000 12892
12894 2 -152.560000 1453.270000 0.000000 0.125000 12893
12895 2 -153.140000 1452.780000 0.000000 0.125000 12894
12896 2 -153.730000 1452.290000 0.000000 0.125000 12895
12897 2 -154.310000 1451.820000 0.000000 0.125000 12896
12898 2 -154.880000 1451.330000 0.000000 0.125000 12897
12899 2 -155.480000 1450.840000 0.000000 0.125000 12898
12900 2 -156.040000 1450.350000 0.000000 0.125000 12899
12901 2 -156.630000 1449.890000 0.000000 0.125000 12900
12902 2 -157.220000 1449.400000 0.000000 0.125000 12901
12903 2 -157.790000 1448.900000 0.000000 0.125000 12902
12904 2 -158.380000 1448.420000 0.000000 0.125000 12903
12905 2 -158.970000 1447.950000 0.000000 0.125000 12904
12906 2 -159.560000 1447.460000 0.000000 0.125000 12905
12907 2 -160.130000 1446.970000 0.000000 0.125000 12906
12908 2 -160.720000 1446.480000 0.000000 0.125000 12907
12909 2 -161.290000 1446.000000 0.000000 0.125000 12908
12910 2 -161.880000 1445.510000 0.000000 0.125000 12909
12911 2 -162.450000 1445.030000 0.000000 0.125000 12910
12912 2 -162.570000 1443.960000 0.000000 0.125000 12911
12913 2 -162.660000 1442.900000 0.000000 0.125000 12912
12914 2 -162.760000 1441.820000 0.000000 0.125000 12913
12915 2 -163.340000 1441.340000 0.000000 0.125000 12914
12916 2 -163.910000 1440.850000 0.000000 0.125000 12915
12917 2 -164.510000 1440.380000 0.000000 0.125000 12916
12918 2 -165.070000 1439.900000 0.000000 0.125000 12917
12919 2 -165.190000 1438.830000 0.000000 0.125000 12918
12920 2 -165.760000 1438.340000 0.000000 0.125000 12919
12921 2 -165.860000 1437.270000 0.000000 0.125000 12920
12922 2 -166.440000 1436.780000 0.000000 0.125000 12921
12923 2 -167.010000 1436.300000 0.000000 0.125000 12922
12924 2 -167.600000 1435.830000 0.000000 0.125000 12923
12925 2 -168.170000 1435.340000 0.000000 0.125000 12924
12926 2 -168.760000 1434.850000 0.000000 0.125000 12925
12927 2 -169.350000 1434.380000 0.000000 0.125000 12926
12928 2 -169.940000 1433.900000 0.000000 0.125000 12927
12929 2 -170.510000 1433.410000 0.000000 0.125000 12928
12930 2 -171.100000 1432.920000 0.000000 0.125000 12929
12931 2 -171.670000 1432.450000 0.000000 0.125000 12930
12932 2 -172.260000 1431.960000 0.000000 0.125000 12931
12933 2 -172.840000 1431.470000 0.000000 0.125000 12932
12934 2 -151.980000 1453.750000 0.000000 0.125000 12894
12935 2 -151.390000 1454.230000 0.000000 0.125000 12934
12936 2 -150.820000 1454.720000 0.000000 0.125000 12935
12937 2 -150.230000 1455.210000 0.000000 0.125000 12936
12938 2 -149.640000 1455.700000 0.000000 0.125000 12937
12939 2 -149.070000 1456.170000 0.000000 0.125000 12938
12940 2 -148.500000 1456.650000 0.000000 0.125000 12939
12941 2 -147.910000 1457.150000 0.000000 0.125000 12940
12942 2 -146.850000 1457.030000 0.000000 0.125000 12941
12943 2 -145.790000 1456.950000 0.000000 0.125000 12942
12944 2 -145.190000 1457.440000 0.000000 0.125000 12943
12945 2 -144.610000 1457.920000 0.000000 0.125000 12944
12946 2 -144.040000 1458.400000 0.000000 0.125000 12945
12947 2 -143.450000 1458.890000 0.000000 0.125000 12946
12948 2 -142.860000 1459.380000 0.000000 0.125000 12947
12949 2 -142.290000 1459.840000 0.000000 0.125000 12948
12950 2 -141.700000 1460.330000 0.000000 0.125000 12949
12951 2 -141.130000 1460.820000 0.000000 0.125000 12950
12952 2 -140.540000 1461.300000 0.000000 0.125000 12951
12953 2 -139.970000 1461.780000 0.000000 0.125000 12952
12954 2 -139.380000 1462.270000 0.000000 0.125000 12953
12955 2 -138.790000 1462.760000 0.000000 0.125000 12954
12956 2 -138.200000 1463.250000 0.000000 0.125000 12955
12957 2 -137.630000 1463.730000 0.000000 0.125000 12956
12958 2 -137.040000 1464.220000 0.000000 0.125000 12957
12959 2 -136.450000 1464.710000 0.000000 0.125000 12958
12960 2 -135.880000 1465.190000 0.000000 0.125000 12959
12961 2 -135.290000 1465.670000 0.000000 0.125000 12960
12962 2 -134.720000 1466.160000 0.000000 0.125000 12961
12963 2 -134.130000 1466.650000 0.000000 0.125000 12962
12964 2 -133.070000 1466.530000 0.000000 0.125000 12963
12965 2 -132.480000 1467.020000 0.000000 0.125000 12964
12966 2 -131.410000 1466.940000 0.000000 0.125000 12965
12967 2 -130.850000 1467.410000 0.000000 0.125000 12966
12968 2 -130.260000 1467.900000 0.000000 0.125000 12967
12969 2 -129.670000 1468.400000 0.000000 0.125000 12968
12970 2 -128.600000 1468.280000 0.000000 0.125000 12969
12971 2 -127.540000 1468.190000 0.000000 0.125000 12970
12972 2 -126.480000 1468.090000 0.000000 0.125000 12971
12973 2 -125.900000 1468.580000 0.000000 0.125000 12972
12974 2 -124.830000 1468.480000 0.000000 0.125000 12973
12975 2 -124.260000 1468.960000 0.000000 0.125000 12974
12976 2 -123.680000 1469.450000 0.000000 0.125000 12975
12977 2 -123.080000 1469.940000 0.000000 0.125000 12976
12978 2 -122.510000 1470.410000 0.000000 0.125000 12977
12979 2 -121.930000 1470.900000 0.000000 0.125000 12978
12980 2 -121.350000 1471.390000 0.000000 0.125000 12979
12981 2 -120.760000 1471.880000 0.000000 0.125000 12980
12982 2 -120.180000 1472.340000 0.000000 0.125000 12981
12983 2 -120.080000 1473.420000 0.000000 0.125000 12982
12984 2 -119.790000 1473.660000 0.000000 0.125000 12983
12985 2 -119.490000 1473.900000 0.000000 0.125000 12984
12986 2 -118.430000 1473.790000 0.000000 0.125000 12985
12987 2 -117.960000 1473.210000 0.000000 0.125000 12986
12988 2 -116.880000 1473.130000 0.000000 0.125000 12987
12989 2 -115.820000 1473.030000 0.000000 0.125000 12988
12990 2 -115.320000 1472.450000 0.000000 0.125000 12989
12991 2 -114.850000 1471.850000 0.000000 0.125000 12990
12992 2 -113.770000 1471.760000 0.000000 0.125000 12991
12993 2 -113.290000 1471.190000 0.000000 0.125000 12992
12994 2 -112.240000 1471.080000 0.000000 0.125000 12993
12995 2 -111.740000 1470.500000 0.000000 0.125000 12994
12996 2 -111.260000 1469.910000 0.000000 0.125000 12995
12997 2 -110.770000 1469.340000 0.000000 0.125000 12996
12998 2 -109.710000 1469.250000 0.000000 0.125000 12997
12999 2 -109.230000 1468.650000 0.000000 0.125000 12998
13000 2 -108.160000 1468.570000 0.000000 0.125000 12999
13001 2 -107.660000 1468.000000 0.000000 0.125000 13000
13002 2 -106.600000 1467.900000 0.000000 0.125000 13001
13003 2 -106.120000 1467.300000 0.000000 0.125000 13002
13004 2 -105.050000 1467.210000 0.000000 0.125000 13003
13005 2 -104.570000 1466.630000 0.000000 0.125000 13004
13006 2 -103.490000 1466.520000 0.000000 0.125000 13005
13007 2 -118.930000 1474.390000 0.000000 0.125000 12984
13008 2 -118.330000 1474.880000 0.000000 0.125000 13007
13009 2 -117.760000 1475.350000 0.000000 0.125000 13008
13010 2 -117.180000 1475.840000 0.000000 0.125000 13009
13011 2 -116.600000 1476.320000 0.000000 0.125000 13010
13012 2 -116.010000 1476.800000 0.000000 0.125000 13011
13013 2 -115.900000 1477.890000 0.000000 0.125000 13012
13014 2 -115.320000 1478.350000 0.000000 0.125000 13013
13015 2 -115.230000 1479.440000 0.000000 0.125000 13014
13016 2 -115.130000 1480.500000 0.000000 0.125000 13015
13017 2 -114.540000 1480.980000 0.000000 0.125000 13016
13018 2 -114.440000 1482.030000 0.000000 0.125000 13017
13019 2 -113.870000 1482.530000 0.000000 0.125000 13018
13020 2 -113.770000 1483.590000 0.000000 0.125000 13019
13021 2 -113.180000 1484.080000 0.000000 0.125000 13020
13022 2 -112.600000 1484.550000 0.000000 0.125000 13021
13023 2 -112.510000 1485.640000 0.000000 0.125000 13022
13024 2 -112.400000 1486.710000 0.000000 0.125000 13023
13025 2 -111.820000 1487.190000 0.000000 0.125000 13024
13026 2 -111.240000 1487.660000 0.000000 0.125000 13025
13027 2 -110.660000 1488.150000 0.000000 0.125000 13026
13028 2 -110.550000 1489.220000 0.000000 0.125000 13027
13029 2 -109.990000 1489.710000 0.000000 0.125000 13028
13030 2 -109.400000 1490.190000 0.000000 0.125000 13029
13031 2 -108.820000 1490.660000 0.000000 0.125000 13030
13032 2 -108.240000 1491.150000 0.000000 0.125000 13031
13033 2 -107.660000 1491.640000 0.000000 0.125000 13032
13034 2 -107.070000 1492.130000 0.000000 0.125000 13033
13035 2 -106.490000 1492.590000 0.000000 0.125000 13034
13036 2 -105.910000 1493.080000 0.000000 0.125000 13035
13037 2 -105.330000 1493.570000 0.000000 0.125000 13036
13038 2 -104.740000 1494.040000 0.000000 0.125000 13037
13039 2 -103.680000 1493.960000 0.000000 0.125000 13038
13040 2 -103.100000 1494.450000 0.000000 0.125000 13039
13041 2 -102.520000 1494.920000 0.000000 0.125000 13040
13042 2 -101.930000 1495.410000 0.000000 0.125000 13041
13043 2 -101.350000 1495.900000 0.000000 0.125000 13042
13044 2 -100.770000 1496.380000 0.000000 0.125000 13043
13045 2 -100.180000 1496.850000 0.000000 0.125000 13044
13046 2 -121.940000 1423.580000 0.000000 0.125000 12759
13047 2 -120.880000 1423.480000 0.000000 0.125000 13046
13048 2 -119.820000 1423.400000 0.000000 0.125000 13047
13049 2 -118.760000 1423.280000 0.000000 0.125000 13048
13050 2 -117.680000 1423.200000 0.000000 0.125000 13049
13051 2 -116.620000 1423.090000 0.000000 0.125000 13050
13052 2 -115.540000 1423.000000 0.000000 0.125000 13051
13053 2 -115.070000 1422.420000 0.000000 0.125000 13052
13054 2 -114.570000 1421.830000 0.000000 0.125000 13053
13055 2 -113.520000 1421.750000 0.000000 0.125000 13054
13056 2 -113.040000 1421.150000 0.000000 0.125000 13055
13057 2 -112.540000 1420.570000 0.000000 0.125000 13056
13058 2 -111.480000 1420.470000 0.000000 0.125000 13057
13059 2 -110.410000 1420.390000 0.000000 0.125000 13058
13060 2 -109.350000 1420.270000 0.000000 0.125000 13059
13061 2 -108.290000 1420.190000 0.000000 0.125000 13060
13062 2 -107.210000 1420.080000 0.000000 0.125000 13061
13063 2 -106.150000 1420.000000 0.000000 0.125000 13062
13064 2 -105.080000 1419.890000 0.000000 0.125000 13063
13065 2 -104.020000 1419.780000 0.000000 0.125000 13064
13066 2 -102.940000 1419.710000 0.000000 0.125000 13065
13067 2 -101.880000 1419.590000 0.000000 0.125000 13066
13068 2 -100.800000 1419.500000 0.000000 0.125000 13067
13069 2 -99.740000 1419.400000 0.000000 0.125000 13068
13070 2 -98.680000 1419.300000 0.000000 0.125000 13069
13071 2 -98.180000 1418.730000 0.000000 0.125000 13070
13072 2 -97.130000 1418.630000 0.000000 0.125000 13071
13073 2 -96.070000 1418.530000 0.000000 0.125000 13072
13074 2 -94.990000 1418.450000 0.000000 0.125000 13073
13075 2 -93.930000 1418.340000 0.000000 0.125000 13074
13076 2 -92.850000 1418.230000 0.000000 0.125000 13075
13077 2 -92.380000 1417.660000 0.000000 0.125000 13076
13078 2 -91.900000 1417.070000 0.000000 0.125000 13077
13079 2 -91.410000 1416.500000 0.000000 0.125000 13078
13080 2 -90.330000 1416.400000 0.000000 0.125000 13079
13081 2 -89.270000 1416.290000 0.000000 0.125000 13080
13082 2 -88.210000 1416.210000 0.000000 0.125000 13081
13083 2 -87.130000 1416.090000 0.000000 0.125000 13082
13084 2 -86.070000 1416.010000 0.000000 0.125000 13083
13085 2 -85.580000 1415.420000 0.000000 0.125000 13084
13086 2 -85.100000 1414.840000 0.000000 0.125000 13085
13087 2 -84.040000 1414.750000 0.000000 0.125000 13086
13088 2 -83.550000 1414.170000 0.000000 0.125000 13087
13089 2 -82.490000 1414.050000 0.000000 0.125000 13088
13090 2 -82.010000 1413.480000 0.000000 0.125000 13089
13091 2 -80.930000 1413.400000 0.000000 0.125000 13090
13092 2 -80.460000 1412.790000 0.000000 0.125000 13091
13093 2 -79.380000 1412.710000 0.000000 0.125000 13092
13094 2 -78.900000 1412.130000 0.000000 0.125000 13093
13095 2 -77.850000 1412.020000 0.000000 0.125000 13094
13096 2 -77.350000 1411.450000 0.000000 0.125000 13095
13097 2 -76.290000 1411.340000 0.000000 0.125000 13096
13098 2 -75.230000 1411.250000 0.000000 0.125000 13097
13099 2 -74.160000 1411.150000 0.000000 0.125000 13098
13100 2 -73.100000 1411.030000 0.000000 0.125000 13099
13101 2 -72.600000 1410.460000 0.000000 0.125000 13100
13102 2 -71.540000 1410.380000 0.000000 0.125000 13101
13103 2 -71.050000 1409.780000 0.000000 0.125000 13102
13104 2 -70.570000 1409.210000 0.000000 0.125000 13103
13105 2 -69.510000 1409.090000 0.000000 0.125000 13104
13106 2 -69.020000 1408.530000 0.000000 0.125000 13105
13107 2 -68.540000 1407.950000 0.000000 0.125000 13106
13108 2 -68.040000 1407.350000 0.000000 0.125000 13107
13109 2 -66.990000 1407.270000 0.000000 0.125000 13108
13110 2 -66.490000 1406.690000 0.000000 0.125000 13109
13111 2 -66.600000 1405.600000 0.000000 0.125000 13110
13112 2 -66.120000 1405.030000 0.000000 0.125000 13111
13113 2 -65.040000 1404.950000 0.000000 0.125000 13112
13114 2 -64.570000 1404.350000 0.000000 0.125000 13113
13115 2 -63.500000 1404.250000 0.000000 0.125000 13114
13116 2 -63.010000 1403.670000 0.000000 0.125000 13115
13117 2 -62.540000 1403.090000 0.000000 0.125000 13116
13118 2 -61.470000 1403.000000 0.000000 0.125000 13117
13119 2 -60.980000 1402.410000 0.000000 0.125000 13118
13120 2 -60.500000 1401.830000 0.000000 0.125000 13119
13121 2 -60.010000 1401.250000 0.000000 0.125000 13120
13122 2 -59.520000 1400.660000 0.000000 0.125000 13121
13123 2 -59.040000 1400.080000 0.000000 0.125000 13122
13124 2 -57.980000 1400.000000 0.000000 0.125000 13123
13125 2 -57.480000 1399.410000 0.000000 0.125000 13124
13126 2 -57.010000 1398.820000 0.000000 0.125000 13125
13127 2 -56.520000 1398.250000 0.000000 0.125000 13126
13128 2 -55.450000 1398.150000 0.000000 0.125000 13127
13129 2 -54.980000 1397.550000 0.000000 0.125000 13128
13130 2 -54.480000 1396.970000 0.000000 0.125000 13129
13131 2 -54.010000 1396.400000 0.000000 0.125000 13130
13132 2 -53.510000 1395.800000 0.000000 0.125000 13131
13133 2 -53.040000 1395.230000 0.000000 0.125000 13132
13134 2 -52.550000 1394.660000 0.000000 0.125000 13133
13135 2 -52.070000 1394.070000 0.000000 0.125000 13134
13136 2 -51.580000 1393.480000 0.000000 0.125000 13135
13137 2 -50.510000 1393.390000 0.000000 0.125000 13136
13138 2 -49.440000 1393.290000 0.000000 0.125000 13137
13139 2 -48.970000 1392.720000 0.000000 0.125000 13138
13140 2 -47.900000 1392.600000 0.000000 0.125000 13139
13141 2 -47.400000 1392.020000 0.000000 0.125000 13140
13142 2 -46.930000 1391.450000 0.000000 0.125000 13141
13143 2 -45.870000 1391.350000 0.000000 0.125000 13142
13144 2 -45.370000 1390.760000 0.000000 0.125000 13143
13145 2 -44.900000 1390.200000 0.000000 0.125000 13144
13146 2 -44.400000 1389.600000 0.000000 0.125000 13145
13147 2 -43.330000 1389.510000 0.000000 0.125000 13146
13148 2 -42.260000 1389.420000 0.000000 0.125000 13147
13149 2 -41.190000 1389.320000 0.000000 0.125000 13148
13150 2 -40.720000 1388.750000 0.000000 0.125000 13149
13151 2 -40.230000 1388.170000 0.000000 0.125000 13150
13152 2 -39.750000 1387.570000 0.000000 0.125000 13151
13153 2 -39.260000 1387.000000 0.000000 0.125000 13152
13154 2 -38.770000 1386.420000 0.000000 0.125000 13153
13155 2 -37.700000 1386.300000 0.000000 0.125000 13154
13156 2 -36.650000 1386.230000 0.000000 0.125000 13155
13157 2 -35.580000 1386.130000 0.000000 0.125000 13156
13158 2 -34.510000 1386.010000 0.000000 0.125000 13157
13159 2 -33.440000 1385.920000 0.000000 0.125000 13158
13160 2 -32.370000 1385.820000 0.000000 0.125000 13159
13161 2 -31.300000 1385.730000 0.000000 0.125000 13160
13162 2 -30.240000 1385.630000 0.000000 0.125000 13161
13163 2 -29.190000 1385.520000 0.000000 0.125000 13162
13164 2 -28.120000 1385.450000 0.000000 0.125000 13163
13165 2 -27.050000 1385.320000 0.000000 0.125000 13164
13166 2 -25.980000 1385.230000 0.000000 0.125000 13165
13167 2 -24.920000 1385.140000 0.000000 0.125000 13166
13168 2 -23.850000 1385.040000 0.000000 0.125000 13167
13169 2 -22.780000 1384.950000 0.000000 0.125000 13168
13170 2 -22.300000 1384.350000 0.000000 0.125000 13169
13171 2 -21.810000 1383.770000 0.000000 0.125000 13170
13172 2 -21.330000 1383.200000 0.000000 0.125000 13171
13173 2 -20.260000 1383.100000 0.000000 0.125000 13172
13174 2 -19.210000 1383.000000 0.000000 0.125000 13173
13175 2 -18.140000 1382.910000 0.000000 0.125000 13174
13176 2 -123.790000 1409.250000 0.000000 0.125000 13046
13177 2 -123.300000 1408.660000 0.000000 0.125000 13176
13178 2 -122.820000 1408.070000 0.000000 0.125000 13177
13179 2 -122.330000 1407.500000 0.000000 0.125000 13178
13180 2 -121.850000 1406.910000 0.000000 0.125000 13179
13181 2 -121.370000 1406.330000 0.000000 0.125000 13180
13182 2 -120.880000 1405.750000 0.000000 0.125000 13181
13183 2 -120.410000 1405.170000 0.000000 0.125000 13182
13184 2 -119.910000 1404.580000 0.000000 0.125000 13183
13185 2 -119.430000 1404.000000 0.000000 0.125000 13184
13186 2 -118.940000 1403.410000 0.000000 0.125000 13185
13187 2 -118.460000 1402.840000 0.000000 0.125000 13186
13188 2 -117.980000 1402.250000 0.000000 0.125000 13187
13189 2 -117.490000 1401.670000 0.000000 0.125000 13188
13190 2 -117.020000 1401.090000 0.000000 0.125000 13189
13191 2 -116.520000 1400.510000 0.000000 0.125000 13190
13192 2 -116.040000 1399.940000 0.000000 0.125000 13191
13193 2 -115.550000 1399.340000 0.000000 0.125000 13192
13194 2 -115.070000 1398.760000 0.000000 0.125000 13193
13195 2 -114.580000 1398.190000 0.000000 0.125000 13194
13196 2 -114.100000 1397.590000 0.000000 0.125000 13195
13197 2 -113.620000 1397.010000 0.000000 0.125000 13196
13198 2 -113.130000 1396.450000 0.000000 0.125000 13197
13199 2 -112.070000 1396.340000 0.000000 0.125000 13198
13200 2 -111.570000 1395.750000 0.000000 0.125000 13199
13201 2 -110.520000 1395.670000 0.000000 0.125000 13200
13202 2 -110.020000 1395.070000 0.000000 0.125000 13201
13203 2 -108.960000 1394.980000 0.000000 0.125000 13202
13204 2 -108.490000 1394.390000 0.000000 0.125000 13203
13205 2 -108.010000 1393.800000 0.000000 0.125000 13204
13206 2 -106.930000 1393.730000 0.000000 0.125000 13205
13207 2 -106.440000 1393.140000 0.000000 0.125000 13206
13208 2 -105.380000 1393.040000 0.000000 0.125000 13207
13209 2 -104.900000 1392.470000 0.000000 0.125000 13208
13210 2 -103.830000 1392.350000 0.000000 0.125000 13209
13211 2 -103.350000 1391.760000 0.000000 0.125000 13210
13212 2 -102.290000 1391.690000 0.000000 0.125000 13211
13213 2 -101.210000 1391.570000 0.000000 0.125000 13212
13214 2 -100.730000 1391.000000 0.000000 0.125000 13213
13215 2 -100.240000 1390.420000 0.000000 0.125000 13214
13216 2 -99.760000 1389.830000 0.000000 0.125000 13215
13217 2 -98.680000 1389.750000 0.000000 0.125000 13216
13218 2 -98.210000 1389.170000 0.000000 0.125000 13217
13219 2 -97.150000 1389.050000 0.000000 0.125000 13218
13220 2 -96.660000 1388.480000 0.000000 0.125000 13219
13221 2 -96.180000 1387.890000 0.000000 0.125000 13220
13222 2 -95.680000 1387.300000 0.000000 0.125000 13221
13223 2 -95.210000 1386.730000 0.000000 0.125000 13222
13224 2 -94.730000 1386.160000 0.000000 0.125000 13223
13225 2 -94.240000 1385.550000 0.000000 0.125000 13224
13226 2 -93.760000 1385.000000 0.000000 0.125000 13225
13227 2 -93.270000 1384.410000 0.000000 0.125000 13226
13228 2 -92.790000 1383.820000 0.000000 0.125000 13227
13229 2 -92.290000 1383.230000 0.000000 0.125000 13228
13230 2 -91.240000 1383.140000 0.000000 0.125000 13229
13231 2 -90.740000 1382.550000 0.000000 0.125000 13230
13232 2 -90.260000 1381.980000 0.000000 0.125000 13231
13233 2 -89.790000 1381.410000 0.000000 0.125000 13232
13234 2 -89.290000 1380.800000 0.000000 0.125000 13233
13235 2 -88.800000 1380.230000 0.000000 0.125000 13234
13236 2 -88.320000 1379.660000 0.000000 0.125000 13235
13237 2 -87.850000 1379.070000 0.000000 0.125000 13236
13238 2 -87.350000 1378.500000 0.000000 0.125000 13237
13239 2 -86.290000 1378.390000 0.000000 0.125000 13238
13240 2 -85.790000 1377.790000 0.000000 0.125000 13239
13241 2 -85.320000 1377.230000 0.000000 0.125000 13240
13242 2 -84.830000 1376.640000 0.000000 0.125000 13241
13243 2 -83.770000 1376.540000 0.000000 0.125000 13242
13244 2 -83.290000 1375.980000 0.000000 0.125000 13243
13245 2 -82.210000 1375.850000 0.000000 0.125000 13244
13246 2 -81.160000 1375.760000 0.000000 0.125000 13245
13247 2 -80.080000 1375.670000 0.000000 0.125000 13246
13248 2 -79.040000 1375.570000 0.000000 0.125000 13247
13249 2 -77.960000 1375.480000 0.000000 0.125000 13248
13250 2 -76.900000 1375.380000 0.000000 0.125000 13249
13251 2 -75.820000 1375.270000 0.000000 0.125000 13250
13252 2 -74.770000 1375.170000 0.000000 0.125000 13251
13253 2 -73.690000 1375.070000 0.000000 0.125000 13252
13254 2 -72.630000 1374.980000 0.000000 0.125000 13253
13255 2 -71.570000 1374.890000 0.000000 0.125000 13254
13256 2 -70.490000 1374.770000 0.000000 0.125000 13255
13257 2 -69.430000 1374.700000 0.000000 0.125000 13256
13258 2 -68.350000 1374.580000 0.000000 0.125000 13257
13259 2 -67.290000 1374.500000 0.000000 0.125000 13258
13260 2 -216.110000 1363.930000 0.000000 0.125000 7863
13261 2 -216.600000 1364.500000 0.000000 0.125000 13260
13262 2 -217.090000 1365.080000 0.000000 0.125000 13261
13263 2 -218.160000 1365.190000 0.000000 0.125000 13262
13264 2 -219.230000 1365.270000 0.000000 0.125000 13263
13265 2 -220.290000 1365.380000 0.000000 0.125000 13264
13266 2 -221.350000 1365.470000 0.000000 0.125000 13265
13267 2 -222.420000 1365.560000 0.000000 0.125000 13266
13268 2 -223.010000 1365.080000 0.000000 0.125000 13267
13269 2 -223.590000 1364.600000 0.000000 0.125000 13268
13270 2 -224.170000 1364.110000 0.000000 0.125000 13269
13271 2 -224.760000 1363.630000 0.000000 0.125000 13270
13272 2 -225.340000 1363.150000 0.000000 0.125000 13271
13273 2 -225.420000 1362.080000 0.000000 0.125000 13272
13274 2 -226.010000 1361.590000 0.000000 0.125000 13273
13275 2 -226.590000 1361.110000 0.000000 0.125000 13274
13276 2 -227.160000 1360.640000 0.000000 0.125000 13275
13277 2 -227.760000 1360.150000 0.000000 0.125000 13276
13278 2 -228.340000 1359.660000 0.000000 0.125000 13277
13279 2 -228.910000 1359.180000 0.000000 0.125000 13278
13280 2 -204.790000 1352.670000 0.000000 0.125000 7862
13281 2 -204.190000 1353.160000 0.000000 0.125000 13280
13282 2 -203.130000 1353.050000 0.000000 0.125000 13281
13283 2 -202.070000 1352.960000 0.000000 0.125000 13282
13284 2 -201.480000 1353.440000 0.000000 0.125000 13283
13285 2 -200.410000 1353.340000 0.000000 0.125000 13284
13286 2 -199.840000 1353.820000 0.000000 0.125000 13285
13287 2 -199.260000 1354.300000 0.000000 0.125000 13286
13288 2 -198.670000 1354.780000 0.000000 0.125000 13287
13289 2 -198.090000 1355.270000 0.000000 0.125000 13288
13290 2 -197.510000 1355.750000 0.000000 0.125000 13289
13291 2 -196.920000 1356.250000 0.000000 0.125000 13290
13292 2 -196.350000 1356.730000 0.000000 0.125000 13291
13293 2 -195.760000 1357.220000 0.000000 0.125000 13292
13294 2 -194.700000 1357.110000 0.000000 0.125000 13293
13295 2 -194.130000 1357.600000 0.000000 0.125000 13294
13296 2 -193.040000 1357.500000 0.000000 0.125000 13295
13297 2 -192.470000 1358.000000 0.000000 0.125000 13296
13298 2 -191.880000 1358.480000 0.000000 0.125000 13297
13299 2 -191.310000 1358.960000 0.000000 0.125000 13298
13300 2 -190.230000 1358.850000 0.000000 0.125000 13299
13301 2 -189.660000 1359.330000 0.000000 0.125000 13300
13302 2 -189.070000 1359.820000 0.000000 0.125000 13301
13303 2 -188.480000 1360.310000 0.000000 0.125000 13302
13304 2 -187.410000 1360.230000 0.000000 0.125000 13303
13305 2 -186.850000 1360.710000 0.000000 0.125000 13304
13306 2 -186.260000 1361.200000 0.000000 0.125000 13305
13307 2 -185.670000 1361.680000 0.000000 0.125000 13306
13308 2 -185.100000 1362.160000 0.000000 0.125000 13307
13309 2 -184.510000 1362.650000 0.000000 0.125000 13308
13310 2 -183.920000 1363.140000 0.000000 0.125000 13309
13311 2 -183.820000 1364.200000 0.000000 0.125000 13310
13312 2 -184.890000 1364.290000 0.000000 0.125000 13311
13313 2 -184.790000 1365.360000 0.000000 0.125000 13312
13314 2 -184.700000 1366.420000 0.000000 0.125000 13313
13315 2 -184.600000 1367.490000 0.000000 0.125000 13314
13316 2 -184.510000 1368.550000 0.000000 0.125000 13315
13317 2 -183.920000 1369.040000 0.000000 0.125000 13316
13318 2 -183.350000 1369.520000 0.000000 0.125000 13317
13319 2 -182.760000 1370.010000 0.000000 0.125000 13318
13320 2 -182.170000 1370.500000 0.000000 0.125000 13319
13321 2 -181.600000 1370.980000 0.000000 0.125000 13320
13322 2 -181.010000 1371.470000 0.000000 0.125000 13321
13323 2 -180.440000 1371.950000 0.000000 0.125000 13322
13324 2 -179.850000 1372.430000 0.000000 0.125000 13323
13325 2 -179.280000 1372.910000 0.000000 0.125000 13324
13326 2 -178.200000 1372.810000 0.000000 0.125000 13325
13327 2 -177.130000 1372.720000 0.000000 0.125000 13326
13328 2 -176.090000 1372.610000 0.000000 0.125000 13327
13329 2 -175.010000 1372.510000 0.000000 0.125000 13328
13330 2 -173.940000 1372.430000 0.000000 0.125000 13329
13331 2 -173.850000 1373.500000 0.000000 0.125000 13330
13332 2 -173.260000 1373.980000 0.000000 0.125000 13331
13333 2 -172.690000 1374.460000 0.000000 0.125000 13332
13334 2 -172.100000 1374.950000 0.000000 0.125000 13333
13335 2 -171.510000 1375.440000 0.000000 0.125000 13334
13336 2 -170.450000 1375.320000 0.000000 0.125000 13335
13337 2 -209.440000 1319.220000 0.000000 0.125000 7807
13338 2 -208.950000 1318.640000 0.000000 0.125000 13337
13339 2 -208.480000 1318.050000 0.000000 0.125000 13338
13340 2 -208.570000 1316.990000 0.000000 0.125000 13339
13341 2 -208.090000 1316.410000 0.000000 0.125000 13340
13342 2 -207.600000 1315.820000 0.000000 0.125000 13341
13343 2 -207.130000 1315.250000 0.000000 0.125000 13342
13344 2 -206.630000 1314.670000 0.000000 0.125000 13343
13345 2 -206.160000 1314.070000 0.000000 0.125000 13344
13346 2 131.970000 1343.340000 0.000000 0.125000 6966
13347 2 131.490000 1343.940000 0.000000 0.125000 13346
13348 2 130.430000 1344.030000 0.000000 0.125000 13347
13349 2 129.940000 1344.620000 0.000000 0.125000 13348
13350 2 129.460000 1345.200000 0.000000 0.125000 13349
13351 2 128.960000 1345.780000 0.000000 0.125000 13350
13352 2 128.490000 1346.370000 0.000000 0.125000 13351
13353 2 128.000000 1346.950000 0.000000 0.125000 13352
13354 2 127.510000 1347.520000 0.000000 0.125000 13353
13355 2 127.040000 1348.110000 0.000000 0.125000 13354
13356 2 127.120000 1349.180000 0.000000 0.125000 13355
13357 2 127.230000 1350.240000 0.000000 0.125000 13356
13358 2 126.750000 1350.820000 0.000000 0.125000 13357
13359 2 126.260000 1351.420000 0.000000 0.125000 13358
13360 2 125.780000 1351.990000 0.000000 0.125000 13359
13361 2 125.290000 1352.570000 0.000000 0.125000 13360
13362 2 124.810000 1353.160000 0.000000 0.125000 13361
13363 2 124.320000 1353.730000 0.000000 0.125000 13362
13364 2 124.430000 1354.800000 0.000000 0.125000 13363
13365 2 124.530000 1355.880000 0.000000 0.125000 13364
13366 2 124.620000 1356.940000 0.000000 0.125000 13365
13367 2 124.710000 1357.990000 0.000000 0.125000 13366
13368 2 124.810000 1359.060000 0.000000 0.125000 13367
13369 2 124.900000 1360.140000 0.000000 0.125000 13368
13370 2 125.010000 1361.210000 0.000000 0.125000 13369
13371 2 124.530000 1361.770000 0.000000 0.125000 13370
13372 2 124.620000 1362.860000 0.000000 0.125000 13371
13373 2 124.140000 1363.440000 0.000000 0.125000 13372
13374 2 124.230000 1364.500000 0.000000 0.125000 13373
13375 2 123.760000 1365.080000 0.000000 0.125000 13374
13376 2 123.840000 1366.150000 0.000000 0.125000 13375
13377 2 123.950000 1367.220000 0.000000 0.125000 13376
13378 2 124.040000 1368.280000 0.000000 0.125000 13377
13379 2 123.560000 1368.870000 0.000000 0.125000 13378
13380 2 123.650000 1369.940000 0.000000 0.125000 13379
13381 2 123.180000 1370.510000 0.000000 0.125000 13380
13382 2 123.260000 1371.570000 0.000000 0.125000 13381
13383 2 123.370000 1372.650000 0.000000 0.125000 13382
13384 2 122.890000 1373.230000 0.000000 0.125000 13383
13385 2 122.980000 1374.290000 0.000000 0.125000 13384
13386 2 122.500000 1374.880000 0.000000 0.125000 13385
13387 2 122.590000 1375.940000 0.000000 0.125000 13386
13388 2 122.100000 1376.520000 0.000000 0.125000 13387
13389 2 122.200000 1377.570000 0.000000 0.125000 13388
13390 2 122.290000 1378.650000 0.000000 0.125000 13389
13391 2 122.400000 1379.720000 0.000000 0.125000 13390
13392 2 122.480000 1380.780000 0.000000 0.125000 13391
13393 2 122.590000 1381.840000 0.000000 0.125000 13392
13394 2 122.680000 1382.920000 0.000000 0.125000 13393
13395 2 122.780000 1383.980000 0.000000 0.125000 13394
13396 2 123.370000 1384.470000 0.000000 0.125000 13395
13397 2 123.450000 1385.530000 0.000000 0.125000 13396
13398 2 124.040000 1386.020000 0.000000 0.125000 13397
13399 2 124.620000 1386.500000 0.000000 0.125000 13398
13400 2 125.200000 1386.980000 0.000000 0.125000 13399
13401 2 125.790000 1387.480000 0.000000 0.125000 13400
13402 2 125.900000 1388.530000 0.000000 0.125000 13401
13403 2 232.710000 592.700000 0.000000 0.125000 5116
13404 2 232.120000 592.210000 0.000000 0.125000 13403
13405 2 231.050000 592.320000 0.000000 0.125000 13404
13406 2 229.990000 592.420000 0.000000 0.125000 13405
13407 2 228.930000 592.500000 0.000000 0.125000 13406
13408 2 227.860000 592.600000 0.000000 0.125000 13407
13409 2 226.780000 592.710000 0.000000 0.125000 13408
13410 2 226.300000 593.280000 0.000000 0.125000 13409
13411 2 225.810000 593.860000 0.000000 0.125000 13410
13412 2 225.330000 594.450000 0.000000 0.125000 13411
13413 2 224.840000 595.030000 0.000000 0.125000 13412
13414 2 224.370000 595.600000 0.000000 0.125000 13413
13415 2 223.870000 596.200000 0.000000 0.125000 13414
13416 2 232.800000 593.760000 0.000000 0.125000 13403
13417 2 232.900000 594.840000 0.000000 0.125000 13416
13418 2 232.410000 595.420000 0.000000 0.125000 13417
13419 2 231.930000 595.990000 0.000000 0.125000 13418
13420 2 231.430000 596.580000 0.000000 0.125000 13419
13421 2 230.960000 597.170000 0.000000 0.125000 13420
13422 2 230.470000 597.730000 0.000000 0.125000 13421
13423 2 229.990000 598.330000 0.000000 0.125000 13422
13424 2 229.500000 598.900000 0.000000 0.125000 13423
13425 2 229.030000 599.480000 0.000000 0.125000 13424
13426 2 228.530000 600.070000 0.000000 0.125000 13425
13427 2 227.460000 600.170000 0.000000 0.125000 13426
13428 2 226.970000 600.750000 0.000000 0.125000 13427
13429 2 226.500000 601.330000 0.000000 0.125000 13428
13430 2 225.430000 601.440000 0.000000 0.125000 13429
13431 2 224.370000 601.520000 0.000000 0.125000 13430
13432 2 223.310000 601.610000 0.000000 0.125000 13431
13433 2 222.830000 602.200000 0.000000 0.125000 13432
13434 2 222.340000 602.770000 0.000000 0.125000 13433
13435 2 221.840000 603.360000 0.000000 0.125000 13434
13436 2 221.370000 603.950000 0.000000 0.125000 13435
13437 2 220.880000 604.520000 0.000000 0.125000 13436
13438 2 220.400000 605.100000 0.000000 0.125000 13437
13439 2 219.900000 605.700000 0.000000 0.125000 13438
13440 2 219.430000 606.260000 0.000000 0.125000 13439
13441 2 218.940000 606.850000 0.000000 0.125000 13440
13442 2 218.460000 607.440000 0.000000 0.125000 13441
13443 2 218.560000 608.490000 0.000000 0.125000 13442
13444 2 218.080000 609.090000 0.000000 0.125000 13443
13445 2 217.590000 609.670000 0.000000 0.125000 13444
13446 2 217.110000 610.250000 0.000000 0.125000 13445
13447 2 217.210000 611.320000 0.000000 0.125000 13446
13448 2 216.720000 611.890000 0.000000 0.125000 13447
13449 2 216.240000 612.480000 0.000000 0.125000 13448
13450 2 215.750000 613.060000 0.000000 0.125000 13449
13451 2 215.270000 613.650000 0.000000 0.125000 13450
13452 2 214.780000 614.230000 0.000000 0.125000 13451
13453 2 214.300000 614.820000 0.000000 0.125000 13452
13454 2 213.810000 615.390000 0.000000 0.125000 13453
13455 2 213.330000 615.980000 0.000000 0.125000 13454
13456 2 212.840000 616.570000 0.000000 0.125000 13455
13457 2 212.930000 617.620000 0.000000 0.125000 13456
13458 2 212.440000 618.210000 0.000000 0.125000 13457
13459 2 211.960000 618.780000 0.000000 0.125000 13458
13460 2 211.470000 619.370000 0.000000 0.125000 13459
13461 2 211.000000 619.950000 0.000000 0.125000 13460
13462 2 211.090000 621.010000 0.000000 0.125000 13461
13463 2 210.610000 621.600000 0.000000 0.125000 13462
13464 2 210.120000 622.190000 0.000000 0.125000 13463
13465 2 210.220000 623.250000 0.000000 0.125000 13464
13466 2 209.740000 623.840000 0.000000 0.125000 13465
13467 2 209.250000 624.420000 0.000000 0.125000 13466
13468 2 208.780000 624.980000 0.000000 0.125000 13467
13469 2 208.300000 625.580000 0.000000 0.125000 13468
13470 2 207.810000 626.150000 0.000000 0.125000 13469
13471 2 207.330000 626.730000 0.000000 0.125000 13470
13472 2 206.840000 627.320000 0.000000 0.125000 13471
13473 2 206.360000 627.900000 0.000000 0.125000 13472
13474 2 205.870000 628.480000 0.000000 0.125000 13473
13475 2 205.380000 629.070000 0.000000 0.125000 13474
13476 2 204.900000 629.640000 0.000000 0.125000 13475
13477 2 204.410000 630.230000 0.000000 0.125000 13476
13478 2 203.930000 630.820000 0.000000 0.125000 13477
13479 2 203.460000 631.380000 0.000000 0.125000 13478
13480 2 202.960000 631.980000 0.000000 0.125000 13479
13481 2 202.470000 632.560000 0.000000 0.125000 13480
13482 2 202.000000 633.140000 0.000000 0.125000 13481
13483 2 201.520000 633.720000 0.000000 0.125000 13482
13484 2 201.030000 634.310000 0.000000 0.125000 13483
13485 2 200.530000 634.890000 0.000000 0.125000 13484
13486 2 200.060000 635.480000 0.000000 0.125000 13485
13487 2 199.560000 636.060000 0.000000 0.125000 13486
13488 2 199.090000 636.630000 0.000000 0.125000 13487
13489 2 198.590000 637.230000 0.000000 0.125000 13488
13490 2 198.120000 637.800000 0.000000 0.125000 13489
13491 2 197.050000 637.890000 0.000000 0.125000 13490
13492 2 196.560000 638.480000 0.000000 0.125000 13491
13493 2 196.080000 639.070000 0.000000 0.125000 13492
13494 2 195.590000 639.640000 0.000000 0.125000 13493
13495 2 195.110000 640.230000 0.000000 0.125000 13494
13496 2 194.030000 640.330000 0.000000 0.125000 13495
13497 2 193.560000 640.900000 0.000000 0.125000 13496
13498 2 192.500000 641.000000 0.000000 0.125000 13497
13499 2 192.000000 641.590000 0.000000 0.125000 13498
13500 2 191.770000 641.880000 0.000000 0.125000 13499
13501 2 191.530000 642.180000 0.000000 0.125000 13500
13502 2 192.090000 642.650000 0.000000 0.125000 13501
13503 2 192.680000 643.130000 0.000000 0.125000 13502
13504 2 193.270000 643.620000 0.000000 0.125000 13503
13505 2 193.860000 644.110000 0.000000 0.125000 13504
13506 2 194.430000 644.600000 0.000000 0.125000 13505
13507 2 195.020000 645.080000 0.000000 0.125000 13506
13508 2 195.590000 645.570000 0.000000 0.125000 13507
13509 2 196.180000 646.060000 0.000000 0.125000 13508
13510 2 197.250000 645.950000 0.000000 0.125000 13509
13511 2 198.310000 645.850000 0.000000 0.125000 13510
13512 2 199.380000 645.740000 0.000000 0.125000 13511
13513 2 200.430000 645.650000 0.000000 0.125000 13512
13514 2 201.500000 645.560000 0.000000 0.125000 13513
13515 2 202.580000 645.460000 0.000000 0.125000 13514
13516 2 203.650000 645.360000 0.000000 0.125000 13515
13517 2 204.710000 645.260000 0.000000 0.125000 13516
13518 2 205.280000 645.740000 0.000000 0.125000 13517
13519 2 206.370000 645.650000 0.000000 0.125000 13518
13520 2 207.430000 645.550000 0.000000 0.125000 13519
13521 2 208.000000 646.030000 0.000000 0.125000 13520
13522 2 209.080000 645.950000 0.000000 0.125000 13521
13523 2 210.150000 645.850000 0.000000 0.125000 13522
13524 2 210.710000 646.330000 0.000000 0.125000 13523
13525 2 211.780000 646.230000 0.000000 0.125000 13524
13526 2 212.860000 646.120000 0.000000 0.125000 13525
13527 2 213.440000 646.610000 0.000000 0.125000 13526
13528 2 214.500000 646.510000 0.000000 0.125000 13527
13529 2 215.090000 647.000000 0.000000 0.125000 13528
13530 2 216.150000 646.890000 0.000000 0.125000 13529
13531 2 217.220000 646.800000 0.000000 0.125000 13530
13532 2 217.810000 647.280000 0.000000 0.125000 13531
13533 2 218.870000 647.200000 0.000000 0.125000 13532
13534 2 219.940000 647.100000 0.000000 0.125000 13533
13535 2 220.520000 647.580000 0.000000 0.125000 13534
13536 2 221.110000 648.060000 0.000000 0.125000 13535
13537 2 221.680000 648.550000 0.000000 0.125000 13536
13538 2 222.270000 649.020000 0.000000 0.125000 13537
13539 2 222.840000 649.510000 0.000000 0.125000 13538
13540 2 223.430000 649.990000 0.000000 0.125000 13539
13541 2 224.020000 650.480000 0.000000 0.125000 13540
13542 2 224.590000 650.970000 0.000000 0.125000 13541
13543 2 225.180000 651.460000 0.000000 0.125000 13542
13544 2 225.750000 651.940000 0.000000 0.125000 13543
13545 2 226.830000 651.840000 0.000000 0.125000 13544
13546 2 227.400000 652.320000 0.000000 0.125000 13545
13547 2 227.990000 652.810000 0.000000 0.125000 13546
13548 2 228.580000 653.300000 0.000000 0.125000 13547
13549 2 229.150000 653.770000 0.000000 0.125000 13548
13550 2 229.740000 654.250000 0.000000 0.125000 13549
13551 2 230.310000 654.740000 0.000000 0.125000 13550
13552 2 230.900000 655.230000 0.000000 0.125000 13551
13553 2 231.470000 655.710000 0.000000 0.125000 13552
13554 2 232.060000 656.200000 0.000000 0.125000 13553
13555 2 232.650000 656.690000 0.000000 0.125000 13554
13556 2 233.220000 657.170000 0.000000 0.125000 13555
13557 2 233.810000 657.640000 0.000000 0.125000 13556
13558 2 234.400000 658.130000 0.000000 0.125000 13557
13559 2 234.970000 658.610000 0.000000 0.125000 13558
13560 2 235.560000 659.100000 0.000000 0.125000 13559
13561 2 236.130000 659.590000 0.000000 0.125000 13560
13562 2 236.710000 660.080000 0.000000 0.125000 13561
13563 2 237.300000 660.560000 0.000000 0.125000 13562
13564 2 237.870000 661.030000 0.000000 0.125000 13563
13565 2 238.460000 661.520000 0.000000 0.125000 13564
13566 2 239.030000 662.010000 0.000000 0.125000 13565
13567 2 239.620000 662.490000 0.000000 0.125000 13566
13568 2 240.190000 662.980000 0.000000 0.125000 13567
13569 2 240.780000 663.470000 0.000000 0.125000 13568
13570 2 241.370000 663.950000 0.000000 0.125000 13569
13571 2 241.940000 664.430000 0.000000 0.125000 13570
13572 2 242.530000 664.920000 0.000000 0.125000 13571
13573 2 243.120000 665.400000 0.000000 0.125000 13572
13574 2 243.210000 666.470000 0.000000 0.125000 13573
13575 2 243.780000 666.960000 0.000000 0.125000 13574
13576 2 244.370000 667.440000 0.000000 0.125000 13575
13577 2 244.960000 667.930000 0.000000 0.125000 13576
13578 2 245.530000 668.400000 0.000000 0.125000 13577
13579 2 246.120000 668.880000 0.000000 0.125000 13578
13580 2 246.690000 669.370000 0.000000 0.125000 13579
13581 2 247.280000 669.860000 0.000000 0.125000 13580
13582 2 247.870000 670.350000 0.000000 0.125000 13581
13583 2 248.440000 670.830000 0.000000 0.125000 13582
13584 2 249.520000 670.730000 0.000000 0.125000 13583
13585 2 250.090000 671.220000 0.000000 0.125000 13584
13586 2 251.160000 671.110000 0.000000 0.125000 13585
13587 2 251.750000 671.600000 0.000000 0.125000 13586
13588 2 252.330000 672.090000 0.000000 0.125000 13587
13589 2 252.900000 672.570000 0.000000 0.125000 13588
13590 2 253.970000 672.480000 0.000000 0.125000 13589
13591 2 254.560000 672.970000 0.000000 0.125000 13590
13592 2 255.620000 672.860000 0.000000 0.125000 13591
13593 2 256.200000 673.350000 0.000000 0.125000 13592
13594 2 256.790000 673.830000 0.000000 0.125000 13593
13595 2 257.370000 674.320000 0.000000 0.125000 13594
13596 2 190.460000 642.260000 0.000000 0.125000 13500
13597 2 189.400000 642.350000 0.000000 0.125000 13596
13598 2 188.340000 642.460000 0.000000 0.125000 13597
13599 2 187.860000 643.030000 0.000000 0.125000 13598
13600 2 187.370000 643.610000 0.000000 0.125000 13599
13601 2 186.870000 644.210000 0.000000 0.125000 13600
13602 2 186.400000 644.780000 0.000000 0.125000 13601
13603 2 185.910000 645.360000 0.000000 0.125000 13602
13604 2 185.430000 645.950000 0.000000 0.125000 13603
13605 2 184.940000 646.530000 0.000000 0.125000 13604
13606 2 184.460000 647.110000 0.000000 0.125000 13605
13607 2 183.970000 647.700000 0.000000 0.125000 13606
13608 2 182.900000 647.780000 0.000000 0.125000 13607
13609 2 181.840000 647.880000 0.000000 0.125000 13608
13610 2 180.770000 647.980000 0.000000 0.125000 13609
13611 2 179.710000 648.090000 0.000000 0.125000 13610
13612 2 178.630000 648.180000 0.000000 0.125000 13611
13613 2 178.150000 648.760000 0.000000 0.125000 13612
13614 2 177.680000 649.350000 0.000000 0.125000 13613
13615 2 176.590000 649.450000 0.000000 0.125000 13614
13616 2 175.530000 649.560000 0.000000 0.125000 13615
13617 2 174.460000 649.640000 0.000000 0.125000 13616
13618 2 173.400000 649.730000 0.000000 0.125000 13617
13619 2 172.910000 650.330000 0.000000 0.125000 13618
13620 2 172.430000 650.900000 0.000000 0.125000 13619
13621 2 171.940000 651.480000 0.000000 0.125000 13620
13622 2 171.460000 652.070000 0.000000 0.125000 13621
13623 2 170.970000 652.650000 0.000000 0.125000 13622
13624 2 170.490000 653.230000 0.000000 0.125000 13623
13625 2 170.590000 654.300000 0.000000 0.125000 13624
13626 2 170.110000 654.880000 0.000000 0.125000 13625
13627 2 169.620000 655.470000 0.000000 0.125000 13626
13628 2 168.560000 655.560000 0.000000 0.125000 13627
13629 2 167.490000 655.650000 0.000000 0.125000 13628
13630 2 166.430000 655.750000 0.000000 0.125000 13629
13631 2 165.360000 655.850000 0.000000 0.125000 13630
13632 2 164.300000 655.940000 0.000000 0.125000 13631
13633 2 163.220000 656.030000 0.000000 0.125000 13632
13634 2 162.150000 656.140000 0.000000 0.125000 13633
13635 2 161.090000 656.230000 0.000000 0.125000 13634
13636 2 -37.550000 223.850000 0.000000 0.125000 188
13637 2 -38.050000 224.420000 0.000000 0.125000 13636
13638 2 -38.520000 225.020000 0.000000 0.125000 13637
13639 2 -39.010000 225.590000 0.000000 0.125000 13638
13640 2 -39.500000 226.170000 0.000000 0.125000 13639
13641 2 -39.980000 226.770000 0.000000 0.125000 13640
13642 2 -40.450000 227.340000 0.000000 0.125000 13641
13643 2 -40.940000 227.920000 0.000000 0.125000 13642
13644 2 -41.440000 228.530000 0.000000 0.125000 13643
13645 2 -41.910000 229.090000 0.000000 0.125000 13644
13646 2 -42.400000 229.670000 0.000000 0.125000 13645
13647 2 -42.900000 230.270000 0.000000 0.125000 13646
13648 2 -43.370000 230.840000 0.000000 0.125000 13647
13649 2 -43.860000 231.420000 0.000000 0.125000 13648
13650 2 -44.340000 232.000000 0.000000 0.125000 13649
13651 2 -44.260000 233.080000 0.000000 0.125000 13650
13652 2 -44.150000 234.130000 0.000000 0.125000 13651
13653 2 -44.050000 235.210000 0.000000 0.125000 13652
13654 2 -43.950000 236.280000 0.000000 0.125000 13653
13655 2 -43.870000 237.340000 0.000000 0.125000 13654
13656 2 -44.340000 237.900000 0.000000 0.125000 13655
13657 2 -44.830000 238.500000 0.000000 0.125000 13656
13658 2 -45.320000 239.090000 0.000000 0.125000 13657
13659 2 -45.800000 239.650000 0.000000 0.125000 13658
13660 2 -46.290000 240.250000 0.000000 0.125000 13659
13661 2 -46.760000 240.830000 0.000000 0.125000 13660
13662 2 -46.660000 241.900000 0.000000 0.125000 13661
13663 2 -47.150000 242.460000 0.000000 0.125000 13662
13664 2 -47.050000 243.530000 0.000000 0.125000 13663
13665 2 -47.540000 244.110000 0.000000 0.125000 13664
13666 2 -48.010000 244.710000 0.000000 0.125000 13665
13667 2 -47.930000 245.770000 0.000000 0.125000 13666
13668 2 -47.830000 246.840000 0.000000 0.125000 13667
13669 2 -47.730000 247.900000 0.000000 0.125000 13668
13670 2 -47.620000 248.960000 0.000000 0.125000 13669
13671 2 -47.520000 250.030000 0.000000 0.125000 13670
13672 2 -47.440000 251.100000 0.000000 0.125000 13671
13673 2 -47.330000 252.170000 0.000000 0.125000 13672
13674 2 -47.820000 252.750000 0.000000 0.125000 13673
13675 2 -47.730000 253.800000 0.000000 0.125000 13674
13676 2 -47.620000 254.880000 0.000000 0.125000 13675
13677 2 -47.520000 255.940000 0.000000 0.125000 13676
13678 2 -48.010000 256.520000 0.000000 0.125000 13677
13679 2 -47.910000 257.600000 0.000000 0.125000 13678
13680 2 -48.400000 258.190000 0.000000 0.125000 13679
13681 2 -48.300000 259.250000 0.000000 0.125000 13680
13682 2 -48.800000 259.830000 0.000000 0.125000 13681
13683 2 -49.270000 260.410000 0.000000 0.125000 13682
13684 2 -49.180000 261.470000 0.000000 0.125000 13683
13685 2 -49.660000 262.050000 0.000000 0.125000 13684
13686 2 -50.150000 262.640000 0.000000 0.125000 13685
13687 2 -50.050000 263.710000 0.000000 0.125000 13686
13688 2 -49.950000 264.770000 0.000000 0.125000 13687
13689 2 -49.860000 265.840000 0.000000 0.125000 13688
13690 2 -49.760000 266.910000 0.000000 0.125000 13689
13691 2 -49.180000 267.400000 0.000000 0.125000 13690
13692 2 -49.080000 268.460000 0.000000 0.125000 13691
13693 2 -48.500000 268.950000 0.000000 0.125000 13692
13694 2 -48.400000 270.010000 0.000000 0.125000 13693
13695 2 -48.300000 271.070000 0.000000 0.125000 13694
13696 2 -48.200000 272.140000 0.000000 0.125000 13695
13697 2 -48.110000 273.210000 0.000000 0.125000 13696
13698 2 -30.300000 203.280000 0.000000 0.125000 169
13699 2 -31.370000 203.400000 0.000000 0.125000 13698
13700 2 -32.440000 203.500000 0.000000 0.125000 13699
13701 2 -33.020000 203.020000 0.000000 0.125000 13700
13702 2 -33.610000 202.530000 0.000000 0.125000 13701
13703 2 -33.690000 201.460000 0.000000 0.125000 13702
13704 2 -33.790000 200.380000 0.000000 0.125000 13703
13705 2 -34.370000 199.900000 0.000000 0.125000 13704
13706 2 -34.940000 199.400000 0.000000 0.125000 13705
13707 2 -35.540000 198.920000 0.000000 0.125000 13706
13708 2 -36.120000 198.440000 0.000000 0.125000 13707
13709 2 -36.690000 197.960000 0.000000 0.125000 13708
13710 2 -37.270000 197.460000 0.000000 0.125000 13709
13711 2 -37.870000 197.000000 0.000000 0.125000 13710
13712 2 -38.440000 196.500000 0.000000 0.125000 13711
13713 2 -39.510000 196.610000 0.000000 0.125000 13712
13714 2 -40.580000 196.710000 0.000000 0.125000 13713
13715 2 -41.650000 196.800000 0.000000 0.125000 13714
13716 2 -42.720000 196.900000 0.000000 0.125000 13715
13717 2 -43.790000 197.000000 0.000000 0.125000 13716
13718 2 -44.860000 197.100000 0.000000 0.125000 13717
13719 2 -45.910000 197.190000 0.000000 0.125000 13718
13720 2 -46.980000 197.290000 0.000000 0.125000 13719
13721 2 -48.050000 197.400000 0.000000 0.125000 13720
13722 2 -49.120000 197.500000 0.000000 0.125000 13721
13723 2 -50.190000 197.590000 0.000000 0.125000 13722
13724 2 -51.250000 197.690000 0.000000 0.125000 13723
13725 2 -52.320000 197.790000 0.000000 0.125000 13724
13726 2 -53.370000 197.880000 0.000000 0.125000 13725
13727 2 -54.440000 197.960000 0.000000 0.125000 13726
13728 2 -55.020000 197.500000 0.000000 0.125000 13727
13729 2 -55.610000 197.020000 0.000000 0.125000 13728
13730 2 -56.190000 196.530000 0.000000 0.125000 13729
13731 2 -56.770000 196.040000 0.000000 0.125000 13730
13732 2 -57.360000 195.550000 0.000000 0.125000 13731
13733 2 -57.940000 195.080000 0.000000 0.125000 13732
13734 2 -58.520000 194.590000 0.000000 0.125000 13733
13735 2 -59.090000 194.100000 0.000000 0.125000 13734
13736 2 -59.690000 193.610000 0.000000 0.125000 13735
13737 2 -60.260000 193.130000 0.000000 0.125000 13736
13738 2 -61.330000 193.230000 0.000000 0.125000 13737
13739 2 -62.400000 193.330000 0.000000 0.125000 13738
13740 2 -63.450000 193.400000 0.000000 0.125000 13739
13741 2 -64.040000 192.920000 0.000000 0.125000 13740
13742 2 -64.620000 192.460000 0.000000 0.125000 13741
13743 2 -65.680000 192.550000 0.000000 0.125000 13742
13744 2 -66.270000 192.050000 0.000000 0.125000 13743
13745 2 -66.850000 191.580000 0.000000 0.125000 13744
13746 2 -67.430000 191.090000 0.000000 0.125000 13745
13747 2 -68.020000 190.610000 0.000000 0.125000 13746
13748 2 -68.600000 190.110000 0.000000 0.125000 13747
13749 2 -69.180000 189.650000 0.000000 0.125000 13748
13750 2 -69.770000 189.150000 0.000000 0.125000 13749
13751 2 -70.350000 188.670000 0.000000 0.125000 13750
13752 2 -70.630000 188.420000 0.000000 0.125000 13751
13753 2 -70.930000 188.170000 0.000000 0.125000 13752
13754 2 -69.870000 188.090000 0.000000 0.125000 13753
13755 2 -68.790000 188.000000 0.000000 0.125000 13754
13756 2 -67.740000 187.900000 0.000000 0.125000 13755
13757 2 -67.240000 187.330000 0.000000 0.125000 13756
13758 2 -66.760000 186.750000 0.000000 0.125000 13757
13759 2 -65.710000 186.650000 0.000000 0.125000 13758
13760 2 -64.630000 186.540000 0.000000 0.125000 13759
13761 2 -64.150000 185.960000 0.000000 0.125000 13760
13762 2 -63.080000 185.860000 0.000000 0.125000 13761
13763 2 -62.020000 185.770000 0.000000 0.125000 13762
13764 2 -60.950000 185.670000 0.000000 0.125000 13763
13765 2 -59.870000 185.580000 0.000000 0.125000 13764
13766 2 -59.400000 185.000000 0.000000 0.125000 13765
13767 2 -58.330000 184.900000 0.000000 0.125000 13766
13768 2 -57.260000 184.790000 0.000000 0.125000 13767
13769 2 -56.190000 184.690000 0.000000 0.125000 13768
13770 2 -55.130000 184.600000 0.000000 0.125000 13769
13771 2 -54.080000 184.500000 0.000000 0.125000 13770
13772 2 -53.000000 184.400000 0.000000 0.125000 13771
13773 2 -52.400000 184.880000 0.000000 0.125000 13772
13774 2 -51.830000 185.360000 0.000000 0.125000 13773
13775 2 -51.250000 185.840000 0.000000 0.125000 13774
13776 2 -50.190000 185.750000 0.000000 0.125000 13775
13777 2 -49.610000 186.250000 0.000000 0.125000 13776
13778 2 -49.010000 186.730000 0.000000 0.125000 13777
13779 2 -47.950000 186.610000 0.000000 0.125000 13778
13780 2 -47.370000 187.110000 0.000000 0.125000 13779
13781 2 -46.790000 187.590000 0.000000 0.125000 13780
13782 2 -71.510000 187.710000 0.000000 0.125000 13752
13783 2 -72.100000 187.210000 0.000000 0.125000 13782
13784 2 -72.680000 186.730000 0.000000 0.125000 13783
13785 2 -73.740000 186.840000 0.000000 0.125000 13784
13786 2 -74.800000 186.920000 0.000000 0.125000 13785
13787 2 -75.880000 187.030000 0.000000 0.125000 13786
13788 2 -76.940000 187.110000 0.000000 0.125000 13787
13789 2 -78.010000 187.230000 0.000000 0.125000 13788
13790 2 -79.070000 187.330000 0.000000 0.125000 13789
13791 2 -80.130000 187.400000 0.000000 0.125000 13790
13792 2 -81.210000 187.520000 0.000000 0.125000 13791
13793 2 -82.270000 187.610000 0.000000 0.125000 13792
13794 2 -83.330000 187.710000 0.000000 0.125000 13793
13795 2 -84.410000 187.800000 0.000000 0.125000 13794
13796 2 -85.460000 187.900000 0.000000 0.125000 13795
13797 2 -86.540000 188.000000 0.000000 0.125000 13796
13798 2 -87.120000 187.520000 0.000000 0.125000 13797
13799 2 -88.180000 187.610000 0.000000 0.125000 13798
13800 2 -89.260000 187.710000 0.000000 0.125000 13799
13801 2 -89.820000 187.780000 0.000000 0.125000 13800
13802 2 -90.910000 187.340000 0.000000 0.125000 13801
13803 2 -91.960000 187.420000 0.000000 0.125000 13802
13804 2 -92.550000 186.940000 0.000000 0.125000 13803
13805 2 -93.130000 186.460000 0.000000 0.125000 13804
13806 2 -93.710000 185.960000 0.000000 0.125000 13805
13807 2 -94.290000 185.500000 0.000000 0.125000 13806
13808 2 -94.880000 185.020000 0.000000 0.125000 13807
13809 2 -95.460000 184.530000 0.000000 0.125000 13808
13810 2 -96.040000 184.030000 0.000000 0.125000 13809
13811 2 -96.630000 183.550000 0.000000 0.125000 13810
13812 2 -97.210000 183.080000 0.000000 0.125000 13811
13813 2 -97.790000 182.590000 0.000000 0.125000 13812
13814 2 -98.370000 182.100000 0.000000 0.125000 13813
13815 2 -98.960000 181.610000 0.000000 0.125000 13814
13816 2 -99.540000 181.130000 0.000000 0.125000 13815
13817 2 -100.130000 180.650000 0.000000 0.125000 13816
13818 2 -100.690000 180.150000 0.000000 0.125000 13817
13819 2 -101.290000 179.670000 0.000000 0.125000 13818
13820 2 -101.870000 179.190000 0.000000 0.125000 13819
13821 2 -102.440000 178.710000 0.000000 0.125000 13820
13822 2 -103.520000 178.800000 0.000000 0.125000 13821
13823 2 -104.100000 178.330000 0.000000 0.125000 13822
13824 2 -104.680000 177.840000 0.000000 0.125000 13823
13825 2 -105.740000 177.940000 0.000000 0.125000 13824
13826 2 -106.320000 177.460000 0.000000 0.125000 13825
13827 2 -106.910000 176.960000 0.000000 0.125000 13826
13828 2 -107.490000 176.500000 0.000000 0.125000 13827
13829 2 -108.070000 176.000000 0.000000 0.125000 13828
13830 2 -108.660000 175.530000 0.000000 0.125000 13829
13831 2 -109.240000 175.030000 0.000000 0.125000 13830
13832 2 -109.820000 174.550000 0.000000 0.125000 13831
13833 2 -110.410000 174.050000 0.000000 0.125000 13832
13834 2 -110.990000 173.590000 0.000000 0.125000 13833
13835 2 -111.570000 173.090000 0.000000 0.125000 13834
13836 2 -112.150000 172.610000 0.000000 0.125000 13835
13837 2 -112.740000 172.130000 0.000000 0.125000 13836
13838 2 -113.320000 171.650000 0.000000 0.125000 13837
13839 2 -113.900000 171.150000 0.000000 0.125000 13838
13840 2 -114.480000 170.670000 0.000000 0.125000 13839
13841 2 -115.050000 170.190000 0.000000 0.125000 13840
13842 2 -115.650000 169.710000 0.000000 0.125000 13841
13843 2 -116.230000 169.210000 0.000000 0.125000 13842
13844 2 -116.800000 168.730000 0.000000 0.125000 13843
13845 2 -117.380000 168.250000 0.000000 0.125000 13844
13846 2 -117.960000 167.780000 0.000000 0.125000 13845
13847 2 -118.540000 167.280000 0.000000 0.125000 13846
13848 2 -119.130000 166.800000 0.000000 0.125000 13847
13849 2 -119.710000 166.300000 0.000000 0.125000 13848
13850 2 -90.320000 187.830000 0.000000 0.125000 13801
13851 2 -91.400000 187.900000 0.000000 0.125000 13850
13852 2 -92.460000 188.020000 0.000000 0.125000 13851
13853 2 -92.930000 188.600000 0.000000 0.125000 13852
13854 2 -93.410000 189.170000 0.000000 0.125000 13853
13855 2 -94.490000 189.280000 0.000000 0.125000 13854
13856 2 -94.980000 189.860000 0.000000 0.125000 13855
13857 2 -95.460000 190.440000 0.000000 0.125000 13856
13858 2 -95.940000 191.030000 0.000000 0.125000 13857
13859 2 -96.430000 191.600000 0.000000 0.125000 13858
13860 2 -96.910000 192.190000 0.000000 0.125000 13859
13861 2 -97.990000 192.280000 0.000000 0.125000 13860
13862 2 -98.460000 192.860000 0.000000 0.125000 13861
13863 2 -98.960000 193.440000 0.000000 0.125000 13862
13864 2 -100.020000 193.540000 0.000000 0.125000 13863
13865 2 -100.510000 194.110000 0.000000 0.125000 13864
13866 2 -100.990000 194.710000 0.000000 0.125000 13865
13867 2 -101.460000 195.280000 0.000000 0.125000 13866
13868 2 -102.520000 195.380000 0.000000 0.125000 13867
13869 2 -103.600000 195.460000 0.000000 0.125000 13868
13870 2 -104.080000 196.050000 0.000000 0.125000 13869
13871 2 -105.160000 196.150000 0.000000 0.125000 13870
13872 2 -106.210000 196.250000 0.000000 0.125000 13871
13873 2 -107.270000 196.350000 0.000000 0.125000 13872
13874 2 -107.770000 196.920000 0.000000 0.125000 13873
13875 2 -108.830000 197.030000 0.000000 0.125000 13874
13876 2 -109.900000 197.110000 0.000000 0.125000 13875
13877 2 -110.380000 197.710000 0.000000 0.125000 13876
13878 2 -111.440000 197.800000 0.000000 0.125000 13877
13879 2 -111.930000 198.400000 0.000000 0.125000 13878
13880 2 -112.990000 198.500000 0.000000 0.125000 13879
13881 2 -114.070000 198.590000 0.000000 0.125000 13880
13882 2 -115.130000 198.670000 0.000000 0.125000 13881
13883 2 -116.190000 198.780000 0.000000 0.125000 13882
13884 2 -117.270000 198.880000 0.000000 0.125000 13883
13885 2 -130.850000 197.420000 0.000000 0.125000 13884
13886 2 -130.940000 196.360000 0.000000 0.125000 13885
13887 2 -131.040000 195.300000 0.000000 0.125000 13886
13888 2 -131.130000 194.250000 0.000000 0.125000 13887
13889 2 -131.230000 193.170000 0.000000 0.125000 13888
13890 2 -131.340000 192.110000 0.000000 0.125000 13889
13891 2 -131.420000 191.040000 0.000000 0.125000 13890
13892 2 -132.010000 190.550000 0.000000 0.125000 13891
13893 2 -132.600000 190.080000 0.000000 0.125000 13892
13894 2 -133.170000 189.590000 0.000000 0.125000 13893
13895 2 -133.280000 188.530000 0.000000 0.125000 13894
13896 2 -133.380000 187.460000 0.000000 0.125000 13895
13897 2 -133.470000 186.400000 0.000000 0.125000 13896
13898 2 -133.560000 185.300000 0.000000 0.125000 13897
13899 2 -133.660000 184.250000 0.000000 0.125000 13898
13900 2 -133.760000 183.170000 0.000000 0.125000 13899
13901 2 -133.850000 182.110000 0.000000 0.125000 13900
13902 2 -133.360000 181.530000 0.000000 0.125000 13901
13903 2 -132.880000 180.960000 0.000000 0.125000 13902
13904 2 -132.390000 180.360000 0.000000 0.125000 13903
13905 2 -131.910000 179.790000 0.000000 0.125000 13904
13906 2 -131.420000 179.210000 0.000000 0.125000 13905
13907 2 -131.530000 178.150000 0.000000 0.125000 13906
13908 2 -131.630000 177.080000 0.000000 0.125000 13907
13909 2 -131.730000 176.000000 0.000000 0.125000 13908
13910 2 -132.310000 175.530000 0.000000 0.125000 13909
13911 2 -132.880000 175.030000 0.000000 0.125000 13910
13912 2 -133.480000 174.550000 0.000000 0.125000 13911
13913 2 -133.570000 173.480000 0.000000 0.125000 13912
13914 2 -134.140000 173.000000 0.000000 0.125000 13913
13915 2 -134.250000 171.920000 0.000000 0.125000 13914
13916 2 -134.840000 171.460000 0.000000 0.125000 13915
13917 2 -134.920000 170.380000 0.000000 0.125000 13916
13918 2 -135.510000 169.900000 0.000000 0.125000 13917
13919 2 -135.600000 168.840000 0.000000 0.125000 13918
13920 2 -135.130000 168.250000 0.000000 0.125000 13919
13921 2 -135.220000 167.190000 0.000000 0.125000 13920
13922 2 -135.320000 166.130000 0.000000 0.125000 13921
13923 2 -135.410000 165.050000 0.000000 0.125000 13922
13924 2 -135.530000 164.000000 0.000000 0.125000 13923
13925 2 -135.610000 162.920000 0.000000 0.125000 13924
13926 2 -135.720000 161.860000 0.000000 0.125000 13925
13927 2 -135.820000 160.800000 0.000000 0.125000 13926
13928 2 -135.320000 160.210000 0.000000 0.125000 13927
13929 2 -134.850000 159.630000 0.000000 0.125000 13928
13930 2 -134.940000 158.550000 0.000000 0.125000 13929
13931 2 -135.040000 157.500000 0.000000 0.125000 13930
13932 2 -135.130000 156.420000 0.000000 0.125000 13931
13933 2 -135.230000 155.360000 0.000000 0.125000 13932
13934 2 -134.750000 154.780000 0.000000 0.125000 13933
13935 2 -134.850000 153.710000 0.000000 0.125000 13934
13936 2 -134.350000 153.150000 0.000000 0.125000 13935
13937 2 -134.450000 152.050000 0.000000 0.125000 13936
13938 2 -133.980000 151.500000 0.000000 0.125000 13937
13939 2 -133.480000 150.900000 0.000000 0.125000 13938
13940 2 -133.000000 150.300000 0.000000 0.125000 13939
13941 2 -133.100000 149.250000 0.000000 0.125000 13940
13942 2 -133.190000 148.170000 0.000000 0.125000 13941
13943 2 -133.290000 147.110000 0.000000 0.125000 13942
13944 2 -133.380000 146.050000 0.000000 0.125000 13943
13945 2 -132.910000 145.460000 0.000000 0.125000 13944
13946 2 -132.410000 144.880000 0.000000 0.125000 13945
13947 2 -131.940000 144.300000 0.000000 0.125000 13946
13948 2 -132.040000 143.230000 0.000000 0.125000 13947
13949 2 -131.560000 142.650000 0.000000 0.125000 13948
13950 2 -131.070000 142.080000 0.000000 0.125000 13949
13951 2 -130.570000 141.500000 0.000000 0.125000 13950
13952 2 -130.100000 140.900000 0.000000 0.125000 13951
13953 2 -129.610000 140.330000 0.000000 0.125000 13952
13954 2 -129.130000 139.750000 0.000000 0.125000 13953
13955 2 -128.640000 139.150000 0.000000 0.125000 13954
13956 2 -128.730000 138.100000 0.000000 0.125000 13955
13957 2 -128.260000 137.530000 0.000000 0.125000 13956
13958 2 -128.350000 136.460000 0.000000 0.125000 13957
13959 2 -128.450000 135.380000 0.000000 0.125000 13958
13960 2 -128.560000 134.330000 0.000000 0.125000 13959
13961 2 -128.640000 133.270000 0.000000 0.125000 13960
13962 2 -128.750000 132.190000 0.000000 0.125000 13961
13963 2 -128.850000 131.110000 0.000000 0.125000 13962
13964 2 -128.940000 130.050000 0.000000 0.125000 13963
13965 2 -129.040000 129.000000 0.000000 0.125000 13964
13966 2 -129.130000 127.920000 0.000000 0.125000 13965
13967 2 -129.250000 126.860000 0.000000 0.125000 13966
13968 2 -128.170000 126.760000 0.000000 0.125000 13967
13969 2 -127.680000 126.170000 0.000000 0.125000 13968
13970 2 -126.620000 126.090000 0.000000 0.125000 13969
13971 2 -126.130000 125.510000 0.000000 0.125000 13970
13972 2 -125.650000 124.920000 0.000000 0.125000 13971
13973 2 -125.160000 124.320000 0.000000 0.125000 13972
13974 2 -124.680000 123.760000 0.000000 0.125000 13973
13975 2 -124.180000 123.160000 0.000000 0.125000 13974
13976 2 -123.710000 122.590000 0.000000 0.125000 13975
13977 2 -123.210000 122.010000 0.000000 0.125000 13976
13978 2 -122.740000 121.420000 0.000000 0.125000 13977
13979 2 -122.260000 120.840000 0.000000 0.125000 13978
13980 2 -121.770000 120.260000 0.000000 0.125000 13979
13981 2 -121.290000 119.670000 0.000000 0.125000 13980
13982 2 -120.790000 119.090000 0.000000 0.125000 13981
13983 2 -120.320000 118.510000 0.000000 0.125000 13982
13984 2 -119.820000 117.920000 0.000000 0.125000 13983
13985 2 -119.350000 117.340000 0.000000 0.125000 13984
13986 2 -119.440000 116.280000 0.000000 0.125000 13985
13987 2 -119.540000 115.210000 0.000000 0.125000 13986
13988 2 -119.630000 114.140000 0.000000 0.125000 13987
13989 2 -120.210000 113.650000 0.000000 0.125000 13988
13990 2 -120.320000 112.590000 0.000000 0.125000 13989
13991 2 -120.410000 111.530000 0.000000 0.125000 13990
13992 2 -120.520000 110.470000 0.000000 0.125000 13991
13993 2 -120.620000 109.400000 0.000000 0.125000 13992
13994 2 -120.710000 108.340000 0.000000 0.125000 13993
13995 2 -120.800000 107.280000 0.000000 0.125000 13994
13996 2 -120.320000 106.670000 0.000000 0.125000 13995
13997 2 -119.850000 106.110000 0.000000 0.125000 13996
13998 2 -119.350000 105.530000 0.000000 0.125000 13997
13999 2 -119.460000 104.450000 0.000000 0.125000 13998
14000 2 -119.550000 103.400000 0.000000 0.125000 13999
14001 2 -119.660000 102.320000 0.000000 0.125000 14000
14002 2 -119.740000 101.260000 0.000000 0.125000 14001
14003 2 -119.850000 100.200000 0.000000 0.125000 14002
14004 2 -119.940000 99.110000 0.000000 0.125000 14003
14005 2 -120.040000 98.050000 0.000000 0.125000 14004
14006 2 -119.550000 97.470000 0.000000 0.125000 14005
14007 2 -119.650000 96.410000 0.000000 0.125000 14006
14008 2 -119.760000 95.340000 0.000000 0.125000 14007
14009 2 -119.850000 94.260000 0.000000 0.125000 14008
14010 2 -119.940000 93.200000 0.000000 0.125000 14009
14011 2 -119.460000 92.610000 0.000000 0.125000 14010
14012 2 -119.550000 91.550000 0.000000 0.125000 14011
14013 2 -119.070000 90.970000 0.000000 0.125000 14012
14014 2 -118.580000 90.400000 0.000000 0.125000 14013
14015 2 -118.100000 89.800000 0.000000 0.125000 14014
14016 2 -117.620000 89.220000 0.000000 0.125000 14015
14017 2 -117.130000 88.650000 0.000000 0.125000 14016
14018 2 -116.650000 88.050000 0.000000 0.125000 14017
14019 2 -116.160000 87.470000 0.000000 0.125000 14018
14020 2 -115.100000 87.390000 0.000000 0.125000 14019
14021 2 -114.620000 86.780000 0.000000 0.125000 14020
14022 2 -114.130000 86.220000 0.000000 0.125000 14021
14023 2 -113.070000 86.110000 0.000000 0.125000 14022
14024 2 -111.990000 86.030000 0.000000 0.125000 14023
14025 2 -110.930000 85.920000 0.000000 0.125000 14024
14026 2 -116.350000 114.910000 0.000000 0.125000 13987
14027 2 -115.870000 114.340000 0.000000 0.125000 14026
14028 2 -114.800000 114.260000 0.000000 0.125000 14027
14029 2 -113.740000 114.150000 0.000000 0.125000 14028
14030 2 -112.660000 114.050000 0.000000 0.125000 14029
14031 2 -111.600000 113.950000 0.000000 0.125000 14030
14032 2 -110.540000 113.860000 0.000000 0.125000 14031
14033 2 -109.460000 113.760000 0.000000 0.125000 14032
14034 2 -108.400000 113.660000 0.000000 0.125000 14033
14035 2 -107.330000 113.550000 0.000000 0.125000 14034
14036 2 -106.270000 113.470000 0.000000 0.125000 14035
14037 2 -105.190000 113.360000 0.000000 0.125000 14036
14038 2 -104.130000 113.260000 0.000000 0.125000 14037
14039 2 -104.040000 114.340000 0.000000 0.125000 14038
14040 2 -102.960000 114.250000 0.000000 0.125000 14039
14041 2 -102.380000 114.720000 0.000000 0.125000 14040
14042 2 -101.800000 115.200000 0.000000 0.125000 14041
14043 2 -101.230000 115.700000 0.000000 0.125000 14042
14044 2 -100.630000 116.170000 0.000000 0.125000 14043
14045 2 -100.050000 116.650000 0.000000 0.125000 14044
14046 2 -98.990000 116.550000 0.000000 0.125000 14045
14047 2 -97.930000 116.470000 0.000000 0.125000 14046
14048 2 -96.850000 116.360000 0.000000 0.125000 14047
14049 2 -95.790000 116.260000 0.000000 0.125000 14048
14050 2 -94.730000 116.170000 0.000000 0.125000 14049
14051 2 -93.660000 116.070000 0.000000 0.125000 14050
14052 2 -92.580000 115.970000 0.000000 0.125000 14051
14053 2 -91.520000 115.860000 0.000000 0.125000 14052
14054 2 -91.040000 115.280000 0.000000 0.125000 14053
14055 2 -90.550000 114.710000 0.000000 0.125000 14054
14056 2 -90.070000 114.110000 0.000000 0.125000 14055
14057 2 -89.010000 114.030000 0.000000 0.125000 14056
14058 2 -88.520000 113.450000 0.000000 0.125000 14057
14059 2 -87.440000 113.340000 0.000000 0.125000 14058
14060 2 -86.960000 112.780000 0.000000 0.125000 14059
14061 2 -86.490000 112.200000 0.000000 0.125000 14060
14062 2 -85.410000 112.090000 0.000000 0.125000 14061
14063 2 -84.930000 111.510000 0.000000 0.125000 14062
14064 2 -83.870000 111.410000 0.000000 0.125000 14063
14065 2 -83.380000 110.840000 0.000000 0.125000 14064
14066 2 -82.900000 110.250000 0.000000 0.125000 14065
14067 2 -82.410000 109.660000 0.000000 0.125000 14066
14068 2 -81.930000 109.090000 0.000000 0.125000 14067
14069 2 -81.440000 108.510000 0.000000 0.125000 14068
14070 2 -80.380000 108.410000 0.000000 0.125000 14069
14071 2 -79.900000 107.840000 0.000000 0.125000 14070
14072 2 -78.820000 107.720000 0.000000 0.125000 14071
14073 2 -78.350000 107.150000 0.000000 0.125000 14072
14074 2 -77.270000 107.030000 0.000000 0.125000 14073
14075 2 -76.800000 106.470000 0.000000 0.125000 14074
14076 2 -75.730000 106.360000 0.000000 0.125000 14075
14077 2 -75.240000 105.780000 0.000000 0.125000 14076
14078 2 -74.770000 105.210000 0.000000 0.125000 14077
14079 2 -74.270000 104.610000 0.000000 0.125000 14078
14080 2 -74.380000 103.550000 0.000000 0.125000 14079
14081 2 -73.300000 103.460000 0.000000 0.125000 14080
14082 2 -72.820000 102.890000 0.000000 0.125000 14081
14083 2 -72.330000 102.300000 0.000000 0.125000 14082
14084 2 -71.270000 102.200000 0.000000 0.125000 14083
14085 2 -70.190000 102.090000 0.000000 0.125000 14084
14086 2 -69.710000 101.510000 0.000000 0.125000 14085
14087 2 -68.650000 101.410000 0.000000 0.125000 14086
14088 2 -68.160000 100.840000 0.000000 0.125000 14087
14089 2 -67.100000 100.750000 0.000000 0.125000 14088
14090 2 -66.020000 100.650000 0.000000 0.125000 14089
14091 2 -65.540000 100.050000 0.000000 0.125000 14090
14092 2 -65.050000 99.470000 0.000000 0.125000 14091
14093 2 -65.160000 98.410000 0.000000 0.125000 14092
14094 2 -64.680000 97.820000 0.000000 0.125000 14093
14095 2 -64.770000 96.760000 0.000000 0.125000 14094
14096 2 -64.290000 96.170000 0.000000 0.125000 14095
14097 2 -63.800000 95.590000 0.000000 0.125000 14096
14098 2 -63.900000 94.530000 0.000000 0.125000 14097
14099 2 -63.410000 93.950000 0.000000 0.125000 14098
14100 2 -62.940000 93.360000 0.000000 0.125000 14099
14101 2 -62.450000 92.780000 0.000000 0.125000 14100
14102 2 -74.960000 103.070000 0.000000 0.125000 14080
14103 2 -75.040000 102.010000 0.000000 0.125000 14102
14104 2 -75.630000 101.530000 0.000000 0.125000 14103
14105 2 -75.740000 100.460000 0.000000 0.125000 14104
14106 2 -76.320000 99.970000 0.000000 0.125000 14105
14107 2 -76.900000 99.500000 0.000000 0.125000 14106
14108 2 -77.490000 99.010000 0.000000 0.125000 14107
14109 2 -78.050000 98.530000 0.000000 0.125000 14108
14110 2 -78.650000 98.030000 0.000000 0.125000 14109
14111 2 -78.740000 96.970000 0.000000 0.125000 14110
14112 2 -79.320000 96.470000 0.000000 0.125000 14111
14113 2 -79.910000 96.010000 0.000000 0.125000 14112
14114 2 -80.490000 95.510000 0.000000 0.125000 14113
14115 2 -80.580000 94.450000 0.000000 0.125000 14114
14116 2 -81.160000 93.960000 0.000000 0.125000 14115
14117 2 -81.740000 93.470000 0.000000 0.125000 14116
14118 2 -82.320000 93.000000 0.000000 0.125000 14117
14119 2 -82.410000 91.910000 0.000000 0.125000 14118
14120 2 -82.990000 91.420000 0.000000 0.125000 14119
14121 2 -83.580000 90.950000 0.000000 0.125000 14120
14122 2 -84.160000 90.460000 0.000000 0.125000 14121
14123 2 -84.740000 89.970000 0.000000 0.125000 14122
14124 2 -85.320000 89.510000 0.000000 0.125000 14123
14125 2 -85.910000 89.010000 0.000000 0.125000 14124
14126 2 -86.490000 88.530000 0.000000 0.125000 14125
14127 2 -87.570000 88.650000 0.000000 0.125000 14126
14128 2 -88.150000 88.150000 0.000000 0.125000 14127
14129 2 -88.740000 87.660000 0.000000 0.125000 14128
14130 2 -89.320000 87.170000 0.000000 0.125000 14129
14131 2 -89.900000 86.700000 0.000000 0.125000 14130
14132 2 -90.480000 86.210000 0.000000 0.125000 14131
14133 2 -91.050000 85.720000 0.000000 0.125000 14132
14134 2 -91.650000 85.250000 0.000000 0.125000 14133
14135 2 -92.210000 84.760000 0.000000 0.125000 14134
14136 2 -92.800000 84.280000 0.000000 0.125000 14135
14137 2 -93.380000 83.780000 0.000000 0.125000 14136
14138 2 -93.980000 83.300000 0.000000 0.125000 14137
14139 2 -94.540000 82.820000 0.000000 0.125000 14138
14140 2 -95.130000 82.340000 0.000000 0.125000 14139
14141 2 -95.710000 81.840000 0.000000 0.125000 14140
14142 2 -96.290000 81.360000 0.000000 0.125000 14141
14143 2 -96.880000 80.890000 0.000000 0.125000 14142
14144 2 -97.460000 80.400000 0.000000 0.125000 14143
14145 2 -98.040000 79.920000 0.000000 0.125000 14144
14146 2 -98.630000 79.420000 0.000000 0.125000 14145
14147 2 -99.210000 78.950000 0.000000 0.125000 14146
14148 2 -99.290000 77.860000 0.000000 0.125000 14147
14149 2 -99.400000 76.800000 0.000000 0.125000 14148
14150 2 -99.980000 76.320000 0.000000 0.125000 14149
14151 2 -100.070000 75.260000 0.000000 0.125000 14150
14152 2 -100.660000 74.780000 0.000000 0.125000 14151
14153 2 -100.760000 73.700000 0.000000 0.125000 14152
14154 2 -101.330000 73.220000 0.000000 0.125000 14153
14155 2 -101.430000 72.150000 0.000000 0.125000 14154
14156 2 -101.540000 71.090000 0.000000 0.125000 14155
14157 2 -102.120000 70.590000 0.000000 0.125000 14156
14158 2 -102.690000 70.110000 0.000000 0.125000 14157
14159 2 -163.610000 27.320000 0.000000 0.125000 14158
14160 2 -163.700000 26.240000 0.000000 0.125000 14159
14161 2 -163.810000 25.160000 0.000000 0.125000 14160
14162 2 -164.380000 24.690000 0.000000 0.125000 14161
14163 2 -164.980000 24.210000 0.000000 0.125000 14162
14164 2 -165.540000 23.720000 0.000000 0.125000 14163
14165 2 -166.130000 23.220000 0.000000 0.125000 14164
14166 2 -166.720000 22.760000 0.000000 0.125000 14165
14167 2 -167.290000 22.280000 0.000000 0.125000 14166
14168 2 -167.880000 21.780000 0.000000 0.125000 14167
14169 2 -168.470000 21.290000 0.000000 0.125000 14168
14170 2 -169.040000 20.820000 0.000000 0.125000 14169
14171 2 -170.100000 20.910000 0.000000 0.125000 14170
14172 2 -171.170000 21.010000 0.000000 0.125000 14171
14173 2 -172.250000 21.090000 0.000000 0.125000 14172
14174 2 -172.820000 20.610000 0.000000 0.125000 14173
14175 2 -173.410000 20.140000 0.000000 0.125000 14174
14176 2 -173.980000 19.650000 0.000000 0.125000 14175
14177 2 -175.060000 19.760000 0.000000 0.125000 14176
14178 2 -176.130000 19.840000 0.000000 0.125000 14177
14179 2 -176.700000 19.360000 0.000000 0.125000 14178
14180 2 -177.290000 18.890000 0.000000 0.125000 14179
14181 2 -177.880000 18.390000 0.000000 0.125000 14180
14182 2 -177.970000 17.330000 0.000000 0.125000 14181
14183 2 -178.070000 16.260000 0.000000 0.125000 14182
14184 2 -178.170000 15.190000 0.000000 0.125000 14183
14185 2 -178.260000 14.140000 0.000000 0.125000 14184
14186 2 -178.360000 13.070000 0.000000 0.125000 14185
14187 2 -178.440000 11.980000 0.000000 0.125000 14186
14188 2 -178.540000 10.910000 0.000000 0.125000 14187
14189 2 -178.650000 9.850000 0.000000 0.125000 14188
14190 2 -178.740000 8.790000 0.000000 0.125000 14189
14191 2 -178.860000 7.720000 0.000000 0.125000 14190
14192 2 -178.940000 6.650000 0.000000 0.125000 14191
14193 2 -179.040000 5.590000 0.000000 0.125000 14192
14194 2 -179.140000 4.530000 0.000000 0.125000 14193
14195 2 -179.240000 3.460000 0.000000 0.125000 14194
14196 2 -179.330000 2.390000 0.000000 0.125000 14195
14197 2 -179.440000 1.330000 0.000000 0.125000 14196
14198 2 -179.550000 0.270000 0.000000 0.125000 14197
14199 2 -179.620000 -0.770000 0.000000 0.125000 14198
14200 2 -179.720000 -1.830000 0.000000 0.125000 14199
14201 2 -179.830000 -2.890000 0.000000 0.125000 14200
14202 2 -179.930000 -3.950000 0.000000 0.125000 14201
14203 2 -180.010000 -5.020000 0.000000 0.125000 14202
14204 2 -180.120000 -6.090000 0.000000 0.125000 14203
14205 2 -180.200000 -7.150000 0.000000 0.125000 14204
14206 2 -180.330000 -8.220000 0.000000 0.125000 14205
14207 2 -180.410000 -9.280000 0.000000 0.125000 14206
14208 2 -180.510000 -10.340000 0.000000 0.125000 14207
14209 2 -180.620000 -11.410000 0.000000 0.125000 14208
14210 2 -180.700000 -12.490000 0.000000 0.125000 14209
14211 2 -180.800000 -13.560000 0.000000 0.125000 14210
14212 2 -180.900000 -14.630000 0.000000 0.125000 14211
14213 2 -181.000000 -15.680000 0.000000 0.125000 14212
14214 2 -181.580000 -16.150000 0.000000 0.125000 14213
14215 2 -181.680000 -17.240000 0.000000 0.125000 14214
14216 2 -181.770000 -18.310000 0.000000 0.125000 14215
14217 2 -181.870000 -19.380000 0.000000 0.125000 14216
14218 2 -181.970000 -20.430000 0.000000 0.125000 14217
14219 2 -182.050000 -21.500000 0.000000 0.125000 14218
14220 2 -182.650000 -22.000000 0.000000 0.125000 14219
14221 2 -183.230000 -22.460000 0.000000 0.125000 14220
14222 2 -183.800000 -22.950000 0.000000 0.125000 14221
14223 2 -184.400000 -23.450000 0.000000 0.125000 14222
14224 2 -184.980000 -23.930000 0.000000 0.125000 14223
14225 2 -185.550000 -24.400000 0.000000 0.125000 14224
14226 2 -186.150000 -24.890000 0.000000 0.125000 14225
14227 2 -186.720000 -25.380000 0.000000 0.125000 14226
14228 2 -186.800000 -26.450000 0.000000 0.125000 14227
14229 2 -186.930000 -27.500000 0.000000 0.125000 14228
14230 2 -187.500000 -28.000000 0.000000 0.125000 14229
14231 2 -188.090000 -28.490000 0.000000 0.125000 14230
14232 2 -188.180000 -29.530000 0.000000 0.125000 14231
14233 2 -188.280000 -30.630000 0.000000 0.125000 14232
14234 2 -188.370000 -31.700000 0.000000 0.125000 14233
14235 2 -188.960000 -32.160000 0.000000 0.125000 14234
14236 2 -189.530000 -32.650000 0.000000 0.125000 14235
14237 2 -190.120000 -33.140000 0.000000 0.125000 14236
14238 2 -190.210000 -34.200000 0.000000 0.125000 14237
14239 2 -189.740000 -34.790000 0.000000 0.125000 14238
14240 2 -189.250000 -35.380000 0.000000 0.125000 14239
14241 2 -188.180000 -35.450000 0.000000 0.125000 14240
14242 2 -187.120000 -35.560000 0.000000 0.125000 14241
14243 2 -186.050000 -35.650000 0.000000 0.125000 14242
14244 2 -185.460000 -35.190000 0.000000 0.125000 14243
14245 2 -184.400000 -35.270000 0.000000 0.125000 14244
14246 2 -183.340000 -35.380000 0.000000 0.125000 14245
14247 2 -182.840000 -35.950000 0.000000 0.125000 14246
14248 2 -182.360000 -36.520000 0.000000 0.125000 14247
14249 2 -181.870000 -37.120000 0.000000 0.125000 14248
14250 2 -181.970000 -38.190000 0.000000 0.125000 14249
14251 2 -182.080000 -39.260000 0.000000 0.125000 14250
14252 2 -181.590000 -39.830000 0.000000 0.125000 14251
14253 2 -181.110000 -40.400000 0.000000 0.125000 14252
14254 2 -180.620000 -41.010000 0.000000 0.125000 14253
14255 2 -180.150000 -41.580000 0.000000 0.125000 14254
14256 2 -179.650000 -42.150000 0.000000 0.125000 14255
14257 2 -179.180000 -42.740000 0.000000 0.125000 14256
14258 2 -178.680000 -43.330000 0.000000 0.125000 14257
14259 2 -178.780000 -44.390000 0.000000 0.125000 14258
14260 2 -178.310000 -44.950000 0.000000 0.125000 14259
14261 2 -177.830000 -45.560000 0.000000 0.125000 14260
14262 2 -177.910000 -46.620000 0.000000 0.125000 14261
14263 2 -177.430000 -47.200000 0.000000 0.125000 14262
14264 2 -177.530000 -48.270000 0.000000 0.125000 14263
14265 2 -177.050000 -48.830000 0.000000 0.125000 14264
14266 2 -176.560000 -49.440000 0.000000 0.125000 14265
14267 2 -176.660000 -50.490000 0.000000 0.125000 14266
14268 2 -176.180000 -51.080000 0.000000 0.125000 14267
14269 2 -175.680000 -51.650000 0.000000 0.125000 14268
14270 2 -175.210000 -52.240000 0.000000 0.125000 14269
14271 2 -175.310000 -53.310000 0.000000 0.125000 14270
14272 2 -174.810000 -53.900000 0.000000 0.125000 14271
14273 2 -173.750000 -53.990000 0.000000 0.125000 14272
14274 2 -172.680000 -54.080000 0.000000 0.125000 14273
14275 2 -171.620000 -54.190000 0.000000 0.125000 14274
14276 2 -170.550000 -54.290000 0.000000 0.125000 14275
14277 2 -169.470000 -54.380000 0.000000 0.125000 14276
14278 2 -168.410000 -54.470000 0.000000 0.125000 14277
14279 2 -167.340000 -54.580000 0.000000 0.125000 14278
14280 2 -167.440000 -55.640000 0.000000 0.125000 14279
14281 2 -166.960000 -56.240000 0.000000 0.125000 14280
14282 2 -166.470000 -56.810000 0.000000 0.125000 14281
14283 2 -166.580000 -57.880000 0.000000 0.125000 14282
14284 2 -166.090000 -58.450000 0.000000 0.125000 14283
14285 2 -165.610000 -59.020000 0.000000 0.125000 14284
14286 2 -164.530000 -59.130000 0.000000 0.125000 14285
14287 2 -163.460000 -59.240000 0.000000 0.125000 14286
14288 2 -162.880000 -58.760000 0.000000 0.125000 14287
14289 2 -162.310000 -58.270000 0.000000 0.125000 14288
14290 2 -161.240000 -58.370000 0.000000 0.125000 14289
14291 2 -160.180000 -58.450000 0.000000 0.125000 14290
14292 2 -159.120000 -58.560000 0.000000 0.125000 14291
14293 2 -158.050000 -58.650000 0.000000 0.125000 14292
14294 2 -156.970000 -58.740000 0.000000 0.125000 14293
14295 2 -155.910000 -58.830000 0.000000 0.125000 14294
14296 2 -155.430000 -59.440000 0.000000 0.125000 14295
14297 2 -154.940000 -60.020000 0.000000 0.125000 14296
14298 2 -154.460000 -60.580000 0.000000 0.125000 14297
14299 2 -153.970000 -61.160000 0.000000 0.125000 14298
14300 2 -153.500000 -61.760000 0.000000 0.125000 14299
14301 2 -152.430000 -61.840000 0.000000 0.125000 14300
14302 2 -151.940000 -62.440000 0.000000 0.125000 14301
```
