## Supplementary material for "Automated Proofreading of Digitally Reconstructed Neural Morphology Enhances Accuracy, Scalability, and Standardization": Standardization and accuracy results: 720575940616379707.CNG.swc

```
# SWC to SWC conversion from L-Measure. Sridevi Polavaram: spolavar@gmu.edu
# Original fileName:Z://nmo_swc//out_Final//Source_Temp1//720575940616379707.CNG.swc
#
 1 1 0 0 0 2.517 -1
 2 1 0.04 0.2 -0.08 2.494 1
 3 1 0.17 0.25 -0.2 2.499 2
 4 3 1.97 0.63 -1.73 0.139 3
 5 3 2 0.75 -2.13 0.139 4
 6 3 2.16 0.71 -2.05 0.000125 5
 7 1 -0.15 0.03 0.08 2.51 1
 8 1 -0.25 0 0.2 2.495 7
 9 1 -0.45 -0.12 0.2 2.481 8
 10 1 -0.69 -0.08 0.3 2.416 9
 11 1 -0.95 -0.06 0.31 2.316 10
 12 1 -0.93 -0.12 0.45 2.218 11
 13 1 -0.96 -0.3 0.49 2.096 12
 14 1 -0.96 -0.36 0.68 1.982 13
 15 1 -1.14 -0.32 0.72 1.857 14
 16 1 -1.23 -0.32 0.86 1.7 15
 17 1 -1.25 -0.45 0.94 1.58 16
 18 3 -1.17 -0.66 1.02 1.472 17
 19 3 -1.36 -0.81 1.2 1.222 18
 20 3 -1.56 -0.89 1.39 0.982 19
 21 3 -1.8 -1.08 1.51 0.784 20
 22 3 -1.94 -1.19 1.68 0.57 21
 23 3 -2.16 -1.38 1.82 0.427 22
 24 3 -2.47 -1.63 1.88 0.339 23
 25 3 -2.64 -1.98 1.83 0.368 24
 26 3 -2.91 -2.23 1.65 0.366 25
 27 3 -3.25 -2.43 1.79 0.314 26
 28 3 -3.41 -2.77 1.65 0.312 27
 29 3 -3.74 -3.1 1.67 0.248 28
 30 3 -3.89 -3.31 1.6 0.3 29
 31 3 -4.14 -3.52 1.63 0.352 30
 32 3 -4.52 -3.79 1.69 0.349 31
 33 3 -4.98 -4.27 1.99 0.272 32
 34 3 -5.36 -4.36 2.01 0.233 33
 35 3 -5.62 -4.53 1.97 0.222 34
 36 3 -5.91 -4.77 2.11 0.259 35
 37 3 -6.23 -5 2.13 0.259 36
 38 3 -6.65 -5.15 2.21 0.296 37
 39 3 -7.12 -5.32 2.26 0.369 38
 40 3 -7.66 -5.35 2.34 0.353 39
 41 3 -8.17 -5.37 2.41 0.288 40
 42 3 -8.64 -5.35 2.46 0.252 41
 43 3 -9.23 -5.22 2.35 0.259 42
 44 3 -9.76 -5.25 2.43 0.238 43
 45 3 -10.17 -5.32 2.45 0.255 44
 46 3 -10.61 -5.31 2.43 0.261 45
 47 3 -11.05 -5.39 2.46 0.261 46
 48 3 -11.56 -5.41 2.5 0.292 47
 49 3 -12.06 -5.49 2.56 0.254 48
 50 3 -12.48 -5.61 2.58 0.263 49
 51 3 -12.87 -5.72 2.54 0.255 50
 52 3 -13.26 -5.94 2.64 0.277 51
 53 3 -13.6 -6.11 2.7 0.253 52
 54 3 -13.92 -6.19 2.71 0.222 53
 55 3 -14.3 -6.37 2.83 0.216 54
 56 3 -14.62 -6.53 2.83 0.234 55
 57 3 -15.02 -6.74 2.89 0.345 56
 58 3 -15.33 -6.74 2.77 0.357 57
 59 3 -15.83 -6.77 2.83 0.291 58
 60 3 -16.22 -6.83 2.83 0.29 59
 61 3 -16.54 -7 2.78 0.276 60
 62 3 -16.84 -7.16 2.69 0.253 61
 63 3 -17.27 -7.27 2.76 0.261 62
 64 3 -17.74 -7.31 2.74 0.288 63
 65 3 -18.16 -7.37 2.69 0.282 64
 66 3 -18.52 -7.57 2.78 0.222 65
 67 3 -18.7 -7.85 2.7 0.237 66
 68 3 -19 -8 2.67 0.284 67
 69 3 -19.29 -8.21 2.59 0.284 68
 70 3 -19.7 -8.38 2.63 0.251 69
 71 3 -20.11 -8.51 2.65 0.267 70
 72 3 -20.68 -8.7 2.63 0.369 71
 73 3 -21.04 -8.98 2.99 0.33 72
 74 3 -21.24 -9.33 3.28 0.263 73
 75 3 -21.56 -9.99 3.4 0.423 74
 76 3 -21.81 -10.49 3.17 0.163 75
 77 3 -21.88 -10.48 3.01 0.129 76
 78 3 -21.91 -10.41 2.92 0.067 77
 79 3 -21.63 -10.04 3.53 0.382 75
 80 3 -21.59 -10.2 3.92 0.337 79
 81 3 -21.84 -10.37 4.29 0.302 80
 82 3 -21.95 -10.41 4.58 0.276 81
 83 3 -22.14 -10.45 4.95 0.261 82
 84 3 -22.41 -10.5 5.23 0.297 83
 85 3 -22.57 -10.58 5.5 0.265 84
 86 3 -22.8 -10.6 5.81 0.269 85
 87 3 -23.07 -10.62 6.1 0.246 86
 88 3 -23.35 -10.5 6.39 0.202 87
 89 3 -23.53 -10.48 6.69 0.246 88
 90 3 -23.62 -10.49 7.14 0.254 89
 91 3 -23.56 -10.67 7.57 0.266 90
 92 3 -23.63 -10.83 8.02 0.322 91
 93 3 -23.74 -10.9 8.41 0.348 92
 94 3 -23.97 -11.01 8.76 0.342 93
 95 3 -24.24 -11 9.01 0.325 94
 96 3 -24.68 -11.07 9.43 0.348 95
 97 3 -25.09 -11.31 9.65 0.453 96
 98 3 -25.31 -11.7 9.78 0.504 97
 99 3 -25.56 -12.05 9.9 0.401 98
 100 3 -25.88 -12.34 10.04 0.336 99
 101 3 -26.2 -12.61 10.03 0.33 100
 102 3 -26.49 -12.89 10.11 0.278 101
 103 3 -26.79 -13.21 10.26 0.24 102
 104 3 -27.27 -13.54 10.23 0.312 103
 105 3 -27.65 -13.72 10.26 0.314 104
 106 3 -28.26 -14.04 10.43 0.326 105
 107 3 -28.76 -14.08 10.54 0.348 106
 108 3 -29.2 -14.06 10.77 0.284 107
 109 3 -29.29 -14.08 11.15 0.258 108
 110 3 -29.49 -14.11 11.49 0.273 109
 111 3 -29.9 -14.3 11.92 0.377 110
 112 3 -30.29 -14.39 12.03 0.321 111
 113 3 -30.7 -14.33 12 0.326 112
 114 3 -31.02 -14.24 12.01 0.322 113
 115 3 -31.38 -14.13 12.07 0.295 114
 116 3 -31.72 -13.8 12.2 0.286 115
 117 3 -32.18 -13.78 12.37 0.341 116
 118 3 -32.53 -13.82 12.41 0.271 117
 119 3 -32.85 -13.92 12.42 0.293 118
 120 3 -33.29 -14.06 12.57 0.235 119
 121 3 -33.76 -14.11 12.6 0.234 120
 122 3 -34.08 -14.34 12.75 0.257 121
 123 3 -34.47 -14.37 12.75 0.214 122
 124 3 -34.93 -14.5 12.82 0.25 123
 125 3 -35.4 -14.58 12.86 0.24 124
 126 3 -35.97 -14.75 13.02 0.311 125
 127 3 -36.35 -14.74 13.06 0.28 126
 128 3 -36.57 -14.65 13.16 0.221 127
 129 3 -36.97 -14.59 13.14 0.247 128
 130 3 -37.51 -14.65 13.25 0.328 129
 131 3 -37.97 -14.63 13.47 0.28 130
 132 3 -38.4 -14.54 13.53 0.376 131
 133 3 -38.87 -14.52 13.58 0.395 132
 134 3 -39.32 -14.31 13.58 0.498 133
 135 3 -39.48 -14.14 13.74 0.396 134
 136 3 -39.54 -13.71 13.77 0.342 135
 137 3 -39.87 -13.12 13.74 0.417 136
 138 3 -40.46 -12.48 13.65 0.157 137
 139 3 -40.47 -12.31 13.63 0.000125 138
 140 3 -39.93 -13.07 13.83 0.404 137
 141 3 -40.1 -13.08 14 0.238 140
 142 3 -40.23 -13.15 14.19 0.274 141
 143 3 -40.26 -13.58 14.39 0.274 142
 144 3 -40.22 -14.04 14.61 0.293 143
 145 3 -39.93 -14.42 14.78 0.402 144
 146 3 -39.72 -14.73 14.92 0.333 145
 147 3 -39.54 -15.09 15.17 0.339 146
 148 3 -39.3 -15.38 15.47 0.278 147
 149 3 -39.24 -15.39 15.76 0.261 148
 150 3 -39.16 -15.28 16.13 0.217 149
 151 3 -39.22 -15.04 16.49 0.273 150
 152 3 -39.38 -14.73 16.88 0.261 151
 153 3 -39.55 -14.62 17.22 0.274 152
 154 3 -39.59 -14.39 17.63 0.254 153
 155 3 -39.73 -14.21 17.95 0.224 154
 156 3 -39.77 -13.91 18.38 0.305 155
 157 3 -39.69 -13.73 18.72 0.264 156
 158 3 -39.45 -13.86 18.99 0.397 157
 159 3 -39.45 -13.7 19.02 0.318 158
 160 3 -39.27 -13.39 19.27 0.304 159
 161 3 -39.17 -13.34 19.42 0.296 160
 162 3 -39.04 -13.23 19.49 0.235 161
 163 3 -38.69 -13.03 19.61 0.254 162
 164 3 -38.23 -12.94 19.61 0.255 163
 165 3 -37.84 -12.87 19.52 0.235 164
 166 3 -37.54 -12.84 19.42 0.238 165
 167 3 -36.98 -12.81 19.4 0.253 166
 168 3 -36.49 -12.69 19.47 0.21 167
 169 3 -36.15 -12.58 19.42 0.238 168
 170 3 -35.77 -12.38 19.18 0.237 169
 171 3 -35.65 -12.21 19.29 0.304 170
 172 3 -35.77 -11.9 19.63 0.079 171
 173 3 -35.99 -11.67 19.77 0.099 172
 174 3 -36.23 -11.51 20.02 0.096 173
 175 3 -36.45 -11.48 20.18 0.079 174
 176 3 -36.62 -11.2 20.08 0.149 175
 177 3 -36.73 -10.92 20.15 0.084 176
 178 3 -36.69 -10.71 20.24 0.101 177
 179 3 -36.7 -10.49 20.5 0.151 178
 180 3 -36.92 -10.31 20.7 0.128 179
 181 3 -37.11 -10.04 20.81 0.162 180
 182 3 -37.55 -9.75 20.68 0.113 181
 183 3 -37.65 -9.55 20.72 0.116 182
 184 3 -37.77 -9.34 20.93 0.162 183
 185 3 -37.33 -9.04 20.97 0.086 184
 186 3 -37.09 -8.98 20.97 0.058 185
 187 3 -36.73 -10.06 20.81 0.18 181
 188 3 -36.94 -9.87 21.02 0.071 187
 189 3 -37.02 -9.73 21.08 0.082 188
 190 3 -37.17 -9.56 21.18 0.06 189
 191 3 -37.4 -9.59 21.4 0.064 190
 192 3 -36.61 -10.15 20.74 0.189 187
 193 3 -36.4 -10.21 20.63 0.107 192
 194 3 -36.31 -9.89 20.7 0.114 193
 195 3 -36.59 -9.76 20.68 0.089 194
 196 3 -35.52 -12.15 19.24 0.309 171
 197 3 -35.27 -11.99 19.13 0.253 196
 198 3 -35.16 -11.67 19.06 0.313 197
 199 3 -35.34 -11.36 18.92 0.17 198
 200 3 -35.65 -11.23 18.84 0.165 199
 201 3 -36.02 -11.22 18.65 0.166 200
 202 3 -36.3 -11.28 18.52 0.158 201
 203 3 -36.55 -11.48 18.38 0.176 202
 204 3 -36.79 -11.63 18.27 0.233 203
 205 3 -36.84 -11.73 18.17 0.269 204
 206 3 -37.09 -11.72 17.93 0.216 205
 207 3 -37.37 -11.79 17.7 0.158 206
 208 3 -37.65 -11.82 17.47 0.208 207
 209 3 -37.94 -11.88 17.18 0.183 208
 210 3 -38.3 -11.91 17.02 0.199 209
 211 3 -38.47 -11.9 16.99 0.208 210
 212 3 -38.73 -11.7 17.02 0.081 211
 213 3 -38.98 -11.57 16.93 0.029 212
 214 3 -38.54 -12.12 16.88 0.166 211
 215 3 -38.67 -12.28 16.81 0.178 214
 216 3 -38.91 -12.56 16.77 0.19 215
 217 3 -39.01 -12.91 16.86 0.228 216
 218 3 -39.31 -13.08 16.97 0.176 217
 219 3 -39.56 -13.17 17.15 0.196 218
 220 3 -39.95 -13.25 17.18 0.196 219
 221 3 -40.36 -13.25 17.11 0.208 220
 222 3 -40.73 -13.24 17.11 0.191 221
 223 3 -41.09 -13.29 17.14 0.258 222
 224 3 -41.23 -13.29 17.1 0.259 223
 225 3 -41.27 -12.88 16.98 0.099 224
 226 3 -41.45 -12.71 16.83 0.162 225
 227 3 -41.55 -12.38 16.57 0.128 226
 228 3 -41.58 -12.03 16.6 0.113 227
 229 3 -41.49 -11.75 16.39 0.057 228
 230 3 -41.37 -11.47 16.21 0.128 229
 231 3 -41.29 -11.21 16.05 0.096 230
 232 3 -41.44 -13.61 17.14 0.165 224
 233 3 -41.55 -13.69 17.12 0.165 232
 234 3 -41.76 -13.88 16.99 0.18 233
 235 3 -42.06 -14.09 16.96 0.13 234
 236 3 -42.44 -14.31 16.98 0.172 235
 237 3 -42.77 -14.33 17.08 0.15 236
 238 3 -43.19 -14.47 17.19 0.155 237
 239 3 -43.41 -14.56 17.39 0.147 238
 240 3 -43.59 -14.61 17.57 0.173 239
 241 3 -43.8 -14.73 17.89 0.204 240
 242 3 -43.91 -14.72 17.99 0.245 241
 243 3 -44.09 -14.31 17.89 0.12 242
 244 3 -44.31 -14.14 17.78 0.065 243
 245 3 -43.92 -14.83 18.3 0.153 242
 246 3 -43.99 -14.86 18.39 0.151 245
 247 3 -44.29 -14.9 18.6 0.164 246
 248 3 -44.55 -14.94 18.98 0.208 247
 249 3 -44.8 -15.05 19.28 0.258 248
 250 3 -45.02 -15.15 19.57 0.349 249
 251 3 -45.24 -15.17 19.79 0.401 250
 252 3 -45.23 -15.14 19.9 0.487 251
 253 3 -45.66 -15.37 19.79 0.265 252
 254 3 -45.91 -15.62 20.02 0.157 253
 255 3 -46.29 -15.67 20.11 0.152 254
 256 3 -46.62 -15.66 20.18 0.158 255
 257 3 -46.81 -15.79 20.22 0.263 256
 258 3 -47.04 -15.94 20.41 0.454 257
 259 3 -46.55 -15.64 20.84 0.155 258
 260 3 -46.52 -15.58 20.95 0.188 259
 261 3 -46.27 -15.57 21.07 0.133 260
 262 3 -46.19 -15.54 21.29 0.169 261
 263 3 -46.17 -15.57 21.47 0.135 262
 264 3 -46.2 -15.63 21.66 0.108 263
 265 3 -46.15 -15.7 21.86 0.063 264
 266 3 -45.95 -15.82 22.04 0.119 265
 267 3 -45.9 -15.45 21.06 0.08 262
 268 3 -45.77 -15.54 21 0.125 267
 269 3 -45.54 -15.71 20.75 0.095 268
 270 3 -45.26 -15.76 20.72 0.054 269
 271 3 -45.16 -15.86 20.73 0.062 270
 272 3 -47.24 -16.05 20.32 0.425 258
 273 3 -47.52 -15.98 20.5 0.52 272
 274 3 -47.69 -16.05 20.68 0.596 273
 275 3 -47.94 -15.98 20.79 0.642 274
 276 3 -48.37 -16.1 20.91 0.454 275
 277 3 -48.55 -16.15 20.84 0.456 276
 278 3 -48.63 -16.21 21.4 0.121 277
 279 3 -48.69 -16.51 21.54 0.1 278
 280 3 -48.81 -16.6 21.82 0.131 279
 281 3 -48.98 -16.48 22.13 0.136 280
 282 3 -49.02 -16.4 22.41 0.18 281
 283 3 -48.84 -16.51 22.59 0.162 282
 284 3 -48.75 -16.74 22.66 0.099 283
 285 3 -48.73 -16.17 20.68 0.37 277
 286 3 -48.94 -16.19 20.65 0.333 285
 287 3 -49.23 -16.17 20.71 0.197 286
 288 3 -49.63 -15.98 20.81 0.139 287
 289 3 -50.02 -16.05 20.83 0.175 288
 290 3 -50.34 -16.08 20.8 0.207 289
 291 3 -50.62 -16.19 20.6 0.196 290
 292 3 -50.67 -16.19 20.49 0.244 291
 293 3 -50.56 -15.97 20.17 0.112 292
 294 3 -50.59 -15.65 20.08 0.098 293
 295 3 -50.59 -15.72 19.9 0.07 294
 296 3 -50.86 -16.37 20.69 0.144 292
 297 3 -51.15 -16.46 20.56 0.25 296
 298 3 -51.09 -16.23 20.19 0.112 297
 299 3 -51.11 -16.1 20.06 0.083 298
 300 3 -51.05 -16.03 19.96 0.118 299
 301 3 -51.22 -15.89 19.94 0.157 300
 302 3 -51.58 -15.67 19.97 0.136 301
 303 3 -51.79 -15.42 20.17 0.19 302
 304 3 -51.61 -15.29 20.31 0.08 303
 305 3 -51.65 -15.31 20.4 0.000125 304
 306 3 -52.09 -15.48 20.21 0.13 303
 307 3 -52.26 -15.5 20.33 0.105 306
 308 3 -52.56 -15.37 20.44 0.086 307
 309 3 -52.8 -15.28 20.44 0.161 308
 310 3 -53.13 -15.07 20.62 0.098 309
 311 3 -53.41 -14.95 20.56 0.054 310
 312 3 -53.62 -14.71 20.65 0.094 311
 313 3 -53.74 -14.51 20.58 0.096 312
 314 3 -54.05 -14.39 20.53 0.000125 313
 315 3 -50.95 -16.28 19.96 0.143 300
 316 3 -50.83 -16.46 19.96 0.141 315
 317 3 -50.7 -16.53 19.97 0.048 316
 318 3 -51.37 -16.62 20.71 0.118 297
 319 3 -51.73 -16.67 20.6 0.106 318
 320 3 -52.05 -16.73 20.56 0.113 319
 321 3 -52.41 -16.67 20.51 0.132 320
 322 3 -52.67 -16.6 20.71 0.196 321
 323 3 -52.91 -16.53 20.87 0.239 322
 324 3 -53.27 -16.53 20.94 0.184 323
 325 3 -53.52 -16.53 21.12 0.14 324
 326 3 -53.87 -16.55 21.1 0.09 325
 327 3 -54.3 -16.55 21.26 0.13 326
 328 3 -54.55 -16.46 21.42 0.172 327
 329 3 -55.02 -16.28 21.58 0.131 328
 330 3 -55.3 -16.08 21.97 0.103 329
 331 3 -55.53 -15.99 22.33 0.102 330
 332 3 -55.74 -15.9 22.53 0.078 331
 333 3 -55.99 -15.82 22.69 0.078 332
 334 3 -56.28 -15.75 22.72 0.119 333
 335 3 -56.39 -15.76 22.72 0.085 334
 336 3 -44.56 -14.94 20.26 0.143 252
 337 3 -44.37 -14.7 20.44 0.153 336
 338 3 -44.16 -14.48 20.67 0.139 337
 339 3 -43.92 -14.4 21.05 0.151 338
 340 3 -44.01 -14.29 21.3 0.251 339
 341 3 -44.08 -14.23 21.39 0.147 340
 342 3 -43.7 -14.32 21.39 0.116 341
 343 3 -43.51 -14.4 21.58 0.185 342
 344 3 -43.31 -14.48 21.78 0.235 343
 345 3 -43.42 -14.72 22.14 0.238 344
 346 3 -43.27 -14.48 22.69 0.128 345
 347 3 -43.09 -14.54 22.96 0.129 346
 348 3 -42.6 -14.36 23.3 0.159 347
 349 3 -42.24 -14.31 23.55 0.235 348
 350 3 -42.11 -14.22 23.8 0.271 349
 351 3 -41.79 -14.49 23.99 0.234 350
 352 3 -41.49 -14.98 24.08 0.105 351
 353 3 -41.32 -15.25 24.21 0.156 352
 354 3 -41.28 -15.56 24.19 0.121 353
 355 3 -41.38 -15.83 24.24 0.191 354
 356 3 -41.58 -15.8 24.6 0.176 355
 357 3 -41.76 -15.78 24.53 0.096 356
 358 3 -41.85 -15.56 24.39 0.111 357
 359 3 -41.58 -15.48 24.67 0.071 356
 360 3 -41.57 -15.31 24.73 0.084 359
 361 3 -41.21 -15.15 24.85 0.085 360
 362 3 -40.94 -15.03 24.67 0.000125 361
 363 3 -41.32 -16.08 24.08 0.161 355
 364 3 -41.22 -16.24 24.05 0.118 363
 365 3 -41.08 -16.51 23.99 0.158 364
 366 3 -41.03 -16.71 24.01 0.207 365
 367 3 -41.21 -16.76 24.01 0.075 366
 368 3 -41.18 -17.05 23.94 0.077 367
 369 3 -40.97 -17.15 23.87 0.11 368
 370 3 -40.75 -16.85 23.93 0.092 366
 371 3 -40.69 -16.99 24.09 0.146 370
 372 3 -40.54 -17.21 23.95 0.088 371
 373 3 -40.56 -17.51 23.93 0.136 372
 374 3 -40.61 -17.76 23.92 0.262 373
 375 3 -40.46 -17.85 23.9 0.213 374
 376 3 -40.43 -17.96 23.88 0.153 375
 377 3 -40.14 -18.23 23.77 0.097 376
 378 3 -39.93 -18.48 23.79 0.123 377
 379 3 -39.72 -18.69 24.06 0.1 378
 380 3 -39.58 -18.69 24.24 0.102 379
 381 3 -39.39 -18.64 24.47 0.139 380
 382 3 -39.19 -18.33 24.7 0.07 381
 383 3 -39 -18.15 24.86 0.077 382
 384 3 -38.94 -18.08 24.93 0.000125 383
 385 3 -40.85 -17.62 24.24 0.1 374
 386 3 -41.07 -17.35 24.53 0.095 385
 387 3 -41.14 -17.26 24.8 0.086 386
 388 3 -41.14 -17.1 24.85 0.095 387
 389 3 -40.51 -16.99 24.4 0.082 371
 390 3 -40.44 -17.03 24.65 0.094 389
 391 3 -40.6 -16.87 24.79 0.106 390
 392 3 -44.17 -14.08 21.57 0.000125 341
 393 3 -44.47 -14.39 21.33 0.079 340
 394 3 -44.74 -14.49 21.39 0.175 393
 395 3 -44.84 -14.73 21.35 0.109 394
 396 3 -44.91 -14.87 21.29 0.057 395
 397 3 -45.01 -15.03 21.54 0.17 396
 398 3 -45.05 -15.07 21.68 0.188 397
 399 3 -45.02 -14.99 21.91 0.139 398
 400 3 -44.62 -14.96 22.07 0.107 399
 401 3 -44.56 -14.98 22.14 0.076 400
 402 3 -44.97 -15.3 21.63 0.102 398
 403 3 -44.98 -15.31 21.75 0.000125 402
 404 3 -44.69 -14.16 21.58 0.071 394
 405 3 -44.62 -14.04 21.53 0.000125 404
 406 3 -36.44 -12.08 18.29 0.088 205
 407 3 -36.19 -12.23 18.34 0.105 406
 408 3 -36.05 -12.19 18.45 0.113 407
 409 3 -35.04 -11.66 19.04 0.276 198
 410 3 -34.77 -11.56 19.13 0.209 409
 411 3 -34.41 -11.48 19.22 0.256 410
 412 3 -34.06 -11.39 19.36 0.242 411
 413 3 -33.77 -11.19 19.45 0.22 412
 414 3 -33.59 -10.99 19.59 0.222 413
 415 3 -33.19 -10.81 19.68 0.205 414
 416 3 -33.02 -10.8 19.72 0.261 415
 417 3 -32.91 -11.22 19.61 0.144 416
 418 3 -32.8 -11.63 19.59 0.139 417
 419 3 -32.98 -10.67 19.83 0.248 416
 420 3 -32.91 -10.54 19.97 0.231 419
 421 3 -32.24 -10.11 19.68 0.573 420
 422 3 -32.27 -9.9 19.57 0.585 421
 423 3 -32.12 -9.72 19.05 0.476 422
 424 3 -32.13 -9.57 18.82 0.407 423
 425 3 -32.36 -9.37 18.44 0.41 424
 426 3 -32.48 -9.15 18.14 0.406 425
 427 3 -32.69 -8.99 17.87 0.384 426
 428 3 -32.88 -8.88 17.56 0.456 427
 429 3 -33.12 -8.61 17.29 0.417 428
 430 3 -33.19 -8.45 16.99 0.437 429
 431 3 -33.27 -8.23 16.65 0.401 430
 432 3 -33.37 -8.08 16.4 0.438 431
 433 3 -33.4 -7.93 16.34 0.454 432
 434 3 -33.23 -7.38 16.58 0.119 433
 435 3 -33.27 -7.11 16.38 0.115 434
 436 3 -33.42 -6.77 16.38 0.117 435
 437 3 -33.37 -6.48 16.68 0.124 436
 438 3 -33.05 -6.38 17.04 0.073 437
 439 3 -32.91 -6.26 17.24 0.181 438
 440 3 -32.59 -5.98 17.21 0.155 439
 441 3 -32.48 -5.85 17.53 0.066 440
 442 3 -33.48 -7.98 16.08 0.381 433
 443 3 -33.51 -7.97 15.89 0.342 442
 444 3 -33.66 -7.98 15.48 0.369 443
 445 3 -33.83 -7.94 15.18 0.381 444
 446 3 -33.97 -7.99 14.86 0.354 445
 447 3 -34.22 -7.97 14.53 0.457 446
 448 3 -34.22 -7.85 14.24 0.518 447
 449 3 -34.18 -8.04 13.9 0.43 448
 450 3 -34.12 -7.99 13.68 0.441 449
 451 3 -33.98 -7.89 13.25 0.471 450
 452 3 -33.9 -7.6 12.88 0.475 451
 453 3 -33.94 -7.34 12.65 0.505 452
 454 3 -34 -6.72 12.58 0.482 453
 455 3 -33.96 -6.4 12.53 0.483 454
 456 3 -33.9 -6.05 12.58 0.399 455
 457 3 -33.83 -5.68 12.66 0.441 456
 458 3 -33.83 -5.35 12.68 0.427 457
 459 3 -33.9 -4.98 12.68 0.412 458
 460 3 -33.9 -4.64 12.83 0.432 459
 461 3 -34.65 -4 12.31 0.858 460
 462 3 -34.21 -4.03 12.72 0.522 461
 463 3 -33.96 -3.89 12.91 0.355 462
 464 3 -34.08 -3.75 13.3 0.165 463
 465 3 -34.4 -3.62 13.58 0.115 464
 466 3 -34.48 -3.5 13.89 0.131 465
 467 3 -34.83 -3.56 13.84 0.156 466
 468 3 -35.21 -3.58 13.61 0.135 467
 469 3 -35.68 -3.45 13.53 0.125 468
 470 3 -36.01 -3.33 13.52 0.125 469
 471 3 -36.22 -3.22 13.69 0.113 470
 472 3 -36.66 -2.98 13.64 0.169 471
 473 3 -36.83 -2.64 13.84 0.132 472
 474 3 -36.96 -2.52 13.85 0.131 473
 475 3 -35.26 -3.73 12.09 0.733 461
 476 3 -36.01 -3.44 12.44 0.183 475
 477 3 -36.21 -3.36 12.5 0.148 476
 478 3 -36.44 -3.26 12.89 0.197 477
 479 3 -36.69 -3.21 13.05 0.174 478
 480 3 -37.04 -3.23 13.17 0.163 479
 481 3 -37.4 -2.92 13.18 0.132 480
 482 3 -37.66 -2.78 13.3 0.133 481
 483 3 -37.9 -2.63 13.33 0.153 482
 484 3 -38.07 -2.4 13.38 0.155 483
 485 3 -38.37 -2.38 13.49 0.206 484
 486 3 -38.43 -2.34 13.64 0.253 485
 487 3 -38.61 -2.07 13.51 0.169 486
 488 3 -39.04 -1.83 13.41 0.181 487
 489 3 -39.33 -1.57 13.25 0.149 488
 490 3 -39.43 -1.43 13.16 0.091 489
 491 3 -38.48 -2.42 13.83 0.194 486
 492 3 -38.51 -2.17 14.18 0.119 491
 493 3 -38.78 -1.84 14.24 0.103 492
 494 3 -39.07 -1.56 14.41 0.123 493
 495 3 -39.37 -1.37 14.39 0.069 494
 496 3 -39.47 -1.09 14.58 0.059 495
 497 3 -35.35 -3.59 12 0.734 475
 498 3 -35.44 -3.44 11.88 0.746 497
 499 3 -35.5 -3.09 11.82 0.696 498
 500 3 -35.72 -2.67 11.65 0.601 499
 501 3 -35.65 -2.32 11.67 0.47 500
 502 3 -35.51 -2.05 11.73 0.47 501
 503 3 -35.47 -1.78 11.74 0.472 502
 504 3 -35.3 -1.45 11.81 0.437 503
 505 3 -35.11 -1.3 12.02 0.373 504
 506 3 -34.98 -1.08 12.17 0.373 505
 507 3 -35.03 -0.81 12.4 0.407 506
 508 3 -35.01 -0.59 12.6 0.382 507
 509 3 -35.15 -0.39 12.84 0.374 508
 510 3 -35.11 -0.15 13.18 0.363 509
 511 3 -35.03 0.04 13.47 0.37 510
 512 3 -34.93 0.31 13.72 0.404 511
 513 3 -34.68 0.62 13.92 0.464 512
 514 3 -34.51 0.87 13.93 0.387 513
 515 3 -34.25 1.22 13.85 0.465 514
 516 3 -34.23 1.57 13.8 0.434 515
 517 3 -34.32 1.94 13.66 0.34 516
 518 3 -34.47 2.26 13.43 0.34 517
 519 3 -34.69 2.61 13.43 0.298 518
 520 3 -35.15 2.69 13.35 0.358 519
 521 3 -35.29 2.65 13.13 0.353 520
 522 3 -35.94 3 12.38 0.619 521
 523 3 -36.04 3.31 12.27 0.626 522
 524 3 -35.89 3.66 12.34 0.618 523
 525 3 -35.61 3.99 12.28 0.56 524
 526 3 -35.36 4.35 12.4 0.525 525
 527 3 -35.22 4.78 12.61 0.502 526
 528 3 -35.26 4.88 12.67 0.466 527
 529 3 -35.35 5.02 12.66 0.409 528
 530 3 -35.54 5.22 12.68 0.369 529
 531 3 -35.85 5.39 12.7 0.329 530
 532 3 -36.29 5.43 12.76 0.312 531
 533 3 -36.65 5.48 12.75 0.32 532
 534 3 -37.01 5.44 12.47 0.42 533
 535 3 -37.39 5.55 12.24 0.49 534
 536 3 -37.83 5.84 12.08 0.501 535
 537 3 -38.11 6.21 11.99 0.522 536
 538 3 -38.41 6.57 11.97 0.488 537
 539 3 -38.73 6.86 12.08 0.463 538
 540 3 -38.97 7.06 12.25 0.383 539
 541 3 -39.43 7.13 12.39 0.51 540
 542 3 -39.47 7.34 12.47 0.453 541
 543 3 -39.82 7.32 12.5 0.548 542
 544 3 -39.79 7.43 12.6 0.492 543
 545 3 -39.8 7.63 12.66 0.489 544
 546 3 -40.04 8.01 12.75 0.533 545
 547 3 -40.28 8.41 12.67 0.509 546
 548 3 -40.4 8.61 12.58 0.504 547
 549 3 -40.57 8.73 12.5 0.512 548
 550 3 -40.94 9.05 12.34 0.573 549
 551 3 -41.36 9.28 12.23 0.595 550
 552 3 -41.79 9.83 12.15 0.684 551
 553 3 -42.22 9.82 12.18 0.619 552
 554 3 -42.87 10.11 12.11 0.76 553
 555 3 -43.23 10.48 12.13 0.817 554
 556 3 -43.55 10.95 12.09 0.715 555
 557 3 -43.73 11.4 12.11 0.638 556
 558 3 -43.79 11.78 12.26 0.634 557
 559 3 -44.11 12.25 12.42 0.617 558
 560 3 -43.86 12.56 12.64 0.746 559
 561 3 -44.1 12.84 12.76 0.595 560
 562 3 -44.14 13.14 12.95 0.568 561
 563 3 -44.47 13.54 13.08 0.452 562
 564 3 -44.26 13.87 13.25 0.409 563
 565 3 -43.87 13.96 13.55 0.574 564
 566 3 -43.66 14.11 13.86 0.588 565
 567 3 -43.12 14.17 14.39 0.639 566
 568 3 -43.08 14.41 14.87 0.578 567
 569 3 -43.07 14.73 15.32 0.568 568
 570 3 -43.29 15.03 15.48 0.491 569
 571 3 -43.46 15.33 15.67 0.369 570
 572 3 -43.85 15.66 15.65 0.327 571
 573 3 -43.89 15.96 15.91 0.371 572
 574 3 -44.07 16.23 16.02 0.418 573
 575 3 -44.26 16.58 16.13 0.419 574
 576 3 -44.28 16.99 16.4 0.405 575
 577 3 -44.36 17.34 16.68 0.41 576
 578 3 -44.37 17.56 16.97 0.388 577
 579 3 -44.58 17.82 17.22 0.389 578
 580 3 -44.62 17.97 17.5 0.359 579
 581 3 -44.76 18.11 17.79 0.328 580
 582 3 -44.91 18.11 18.16 0.298 581
 583 3 -44.77 18.13 18.66 0.359 582
 584 3 -44.77 18.18 19.25 0.342 583
 585 3 -44.65 18.34 19.59 0.326 584
 586 3 -44.62 18.5 19.95 0.321 585
 587 3 -44.67 18.7 20.27 0.345 586
 588 3 -44.64 18.75 20.57 0.341 587
 589 3 -44.6 18.86 20.88 0.324 588
 590 3 -44.53 18.82 21.27 0.302 589
 591 3 -44.53 18.86 21.68 0.265 590
 592 3 -44.52 18.91 22.04 0.281 591
 593 3 -44.63 18.86 22.43 0.28 592
 594 3 -44.8 18.79 22.75 0.281 593
 595 3 -44.78 18.66 23.09 0.243 594
 596 3 -44.8 18.56 23.34 0.27 595
 597 3 -44.78 18.36 23.66 0.258 596
 598 3 -44.88 18.36 23.97 0.299 597
 599 3 -44.88 18.36 24.36 0.333 598
 600 3 -44.95 18.43 24.82 0.314 599
 601 3 -44.99 18.54 25.27 0.374 600
 602 3 -44.93 18.63 25.61 0.3 601
 603 3 -44.93 18.66 26.04 0.308 602
 604 3 -44.81 18.68 26.36 0.304 603
 605 3 -44.67 18.81 26.77 0.332 604
 606 3 -44.57 18.97 27.13 0.341 605
 607 3 -44.32 19.16 27.47 0.328 606
 608 3 -44.25 19.41 27.75 0.329 607
 609 3 -44.17 19.66 28.04 0.309 608
 610 3 -44.1 19.97 28.18 0.3 609
 611 3 -44.15 20.25 28.27 0.323 610
 612 3 -44.31 20.59 28.31 0.318 611
 613 3 -44.47 20.95 28.34 0.293 612
 614 3 -44.69 21.25 28.4 0.281 613
 615 3 -44.97 21.66 28.29 0.314 614
 616 3 -45.25 21.86 28.22 0.373 615
 617 3 -45.54 22.25 28.22 0.37 616
 618 3 -45.78 22.54 28.2 0.3 617
 619 3 -46.07 22.79 28.2 0.302 618
 620 3 -46.33 23.02 28.25 0.321 619
 621 3 -46.46 23.27 28.32 0.297 620
 622 3 -46.63 23.56 28.32 0.338 621
 623 3 -46.65 23.86 28.43 0.264 622
 624 3 -46.76 24.16 28.32 0.286 623
 625 3 -46.99 24.4 28.29 0.309 624
 626 3 -47.21 24.65 28.25 0.311 625
 627 3 -47.19 24.97 28.22 0.313 626
 628 3 -47.17 25.32 28.27 0.335 627
 629 3 -47.21 25.77 28.23 0.411 628
 630 3 -47.31 26.13 28.18 0.435 629
 631 3 -47.46 26.45 28.25 0.431 630
 632 3 -47.5 26.91 28.23 0.4 631
 633 3 -47.65 27.2 28.2 0.339 632
 634 3 -47.93 27.45 28.18 0.381 633
 635 3 -48.18 27.68 28.29 0.42 634
 636 3 -48.36 27.91 28.36 0.424 635
 637 3 -48.61 28.2 28.36 0.481 636
 638 3 -48.79 28.5 28.48 0.491 637
 639 3 -49.04 28.79 28.65 0.468 638
 640 3 -49.32 29.13 28.66 0.4 639
 641 3 -49.61 29.4 28.53 0.377 640
 642 3 -49.89 29.68 28.42 0.35 641
 643 3 -50.07 29.93 28.35 0.342 642
 644 3 -50.29 30.18 28.39 0.371 643
 645 3 -50.44 30.52 28.49 0.419 644
 646 3 -50.56 30.66 28.67 0.467 645
 647 3 -50.83 30.57 28.94 0.179 646
 648 3 -50.51 30.81 28.67 0.466 646
 649 3 -50.47 31.11 28.4 0.554 648
 650 3 -50.32 31.31 27.71 0.221 649
 651 3 -50.24 31.31 27.62 0.244 650
 652 3 -49.96 31.07 27.56 0.171 651
 653 3 -49.79 31.02 27.44 0.087 652
 654 3 -50.74 31.45 28.26 0.768 649
 655 3 -50.71 31.49 28.27 0.609 654
 656 3 -50.68 31.54 28.28 0.609 655
 657 3 -50.79 31.75 28.4 0.459 656
 658 3 -50.93 31.97 28.6 0.341 657
 659 3 -51.14 32.2 28.62 0.313 658
 660 3 -51.36 32.45 28.76 0.339 659
 661 3 -51.67 32.7 28.78 0.342 660
 662 3 -51.96 32.88 28.8 0.373 661
 663 3 -52.08 33.01 28.89 0.352 662
 664 3 -52.32 33.05 29.03 0.331 663
 665 3 -52.6 33.2 29.17 0.35 664
 666 3 -52.86 33.35 29.31 0.327 665
 667 3 -53.19 33.52 29.49 0.375 666
 668 3 -53.39 33.76 29.6 0.366 667
 669 3 -53.39 34.13 29.8 0.424 668
 670 3 -53.47 34.51 29.9 0.408 669
 671 3 -53.67 34.78 30.01 0.43 670
 672 3 -53.75 35.17 30.28 0.442 671
 673 3 -53.89 35.52 30.35 0.442 672
 674 3 -54.04 35.99 30.28 0.465 673
 675 3 -54.28 36.26 30.3 0.511 674
 676 3 -54.5 36.59 30.31 0.462 675
 677 3 -54.74 36.77 30.37 0.395 676
 678 3 -54.97 37.14 30.35 0.418 677
 679 3 -55.35 37.31 30.44 0.461 678
 680 3 -56.17 37.45 30.39 0.619 679
 681 3 -56.17 37.5 30.38 0.572 680
 682 3 -56.18 37.56 30.37 0.572 681
 683 3 -56.79 37.41 30.53 0.212 682
 684 3 -57.07 37.09 30.43 0.202 683
 685 3 -57.08 36.87 30.48 0.292 684
 686 3 -57.49 36.84 30.39 0.209 685
 687 3 -57.64 36.7 30.3 0.164 686
 688 3 -57.89 36.45 30.24 0.176 687
 689 3 -58.29 36.35 30.17 0.233 688
 690 3 -58.64 36.37 30.04 0.218 689
 691 3 -58.97 36.38 29.97 0.207 690
 692 3 -59.29 36.33 29.83 0.21 691
 693 3 -59.53 36.16 29.67 0.202 692
 694 3 -59.57 35.99 29.49 0.344 693
 695 3 -59.79 35.92 29.38 0.518 694
 696 3 -59.26 35.76 29.15 0.195 695
 697 3 -59.29 35.66 29.1 0.168 696
 698 3 -60 35.85 29.47 0.559 695
 699 3 -60.11 35.83 29.49 0.657 698
 700 3 -60.28 35.51 29.54 0.765 699
 701 3 -60.25 35.76 28.81 0.23 700
 702 3 -60.26 35.63 28.69 0.108 701
 703 3 -60.25 35.2 29.69 0.711 700
 704 3 -60.46 35.19 29.83 0.574 703
 705 3 -59.75 34.53 30.22 0.201 704
 706 3 -59.64 34.44 30.56 0.174 705
 707 3 -59.58 34.31 30.85 0.182 706
 708 3 -59.82 34.06 31.04 0.233 707
 709 3 -59.82 33.88 31.22 0.335 708
 710 3 -59.83 33.67 31.4 0.458 709
 711 3 -59.92 33.67 31.7 0.645 710
 712 3 -60.18 34.34 31.94 0.275 711
 713 3 -60.46 34.49 31.94 0.173 712
 714 3 -60.67 34.62 32.01 0.177 713
 715 3 -60.93 34.81 32.11 0.17 714
 716 3 -61.15 35.1 32.14 0.168 715
 717 3 -61.01 35.33 32.25 0.122 716
 718 3 -59.65 33.45 31.78 0.595 711
 719 3 -59.25 33.42 32.01 0.591 718
 720 3 -59.26 33.14 32.16 0.644 719
 721 3 -59.17 33.1 32.23 0.677 720
 722 3 -60.1 33.45 33.01 0.182 721
 723 3 -60.39 33.58 33.12 0.183 722
 724 3 -60.74 33.6 33.16 0.223 723
 725 3 -60.96 33.92 33.18 0.222 724
 726 3 -61.21 33.87 33.29 0.351 725
 727 3 -61.29 33.83 33.34 0.442 726
 728 3 -61.01 33.66 33.62 0.209 727
 729 3 -60.85 33.59 33.59 0.111 728
 730 3 -61.49 33.84 33.32 0.502 727
 731 3 -61.82 34.06 33.37 0.451 730
 732 3 -62.14 34.26 33.59 0.409 731
 733 3 -62.43 34.1 33.94 0.33 732
 734 3 -62.43 33.91 34.47 0.236 733
 735 3 -62.5 33.95 34.72 0.084 734
 736 3 -58.82 33.01 32.12 0.455 721
 737 3 -58.4 33.02 32.04 0.349 736
 738 3 -57.82 33.02 32.03 0.207 737
 739 3 -57.4 32.96 31.99 0.223 738
 740 3 -57.18 33.03 32 0.175 739
 741 3 -57.18 33.24 31.81 0.097 740
 742 3 -57.43 33.37 31.67 0.128 741
 743 3 -57.03 32.92 31.99 0.18 740
 744 3 -56.83 32.92 32.03 0.197 743
 745 3 -56.5 33.02 32.21 0.219 744
 746 3 -56.18 33.1 32.5 0.267 745
 747 3 -56.11 33.34 32.66 0.372 746
 748 3 -56.22 33.6 32.79 0.541 747
 749 3 -56.96 33.6 33.14 0.109 748
 750 3 -57.13 33.67 33.24 0.098 749
 751 3 -56.03 33.78 32.79 0.643 748
 752 3 -55.97 33.88 32.81 0.655 751
 753 3 -55.97 34.08 33.16 0.68 752
 754 3 -55.72 34.2 33.21 0.39 753
 755 3 -55.71 34.3 33.38 0.367 754
 756 3 -55.89 34.42 33.42 0.358 755
 757 3 -55.61 34.66 33.17 0.264 756
 758 3 -55.54 34.67 33.6 0.088 757
 759 3 -55.53 34.78 33.71 0.127 758
 760 3 -55.79 34.84 32.86 0.175 757
 761 3 -55.92 34.91 32.79 0.141 760
 762 3 -56.04 35.14 32.63 0.141 761
 763 3 -55.9 35.34 32.38 0.152 762
 764 3 -55.93 35.63 32.24 0.1 763
 765 3 -56.22 34.53 33.54 0.248 756
 766 3 -56.33 34.66 33.59 0.212 765
 767 3 -56.39 34.88 33.79 0.191 766
 768 3 -56.54 34.96 34.17 0.188 767
 769 3 -55.25 34.26 33.46 0.191 755
 770 3 -55.14 34.26 33.48 0.199 769
 771 3 -55.07 34.24 33.6 0.000125 770
 772 3 -56.76 34.34 33.43 0.217 753
 773 3 -56.75 34.28 33.56 0.107 772
 774 3 -56.49 33.7 33.46 0.146 751
 775 3 -56.43 33.38 33.61 0.061 774
 776 3 -56.67 36.81 30.62 0.139 685
 777 3 -56.56 36.67 30.67 0.118 776
 778 3 -56.36 36.38 30.69 0.078 777
 779 3 -56.31 37.71 30.33 0.551 681
 780 3 -56.4 37.84 30.24 0.505 779
 781 3 -56.5 38.09 30.1 0.448 780
 782 3 -56.82 38.42 29.98 0.45 781
 783 3 -57.04 38.73 29.66 0.555 782
 784 3 -57.31 39.01 29.59 0.565 783
 785 3 -57.51 39.31 29.57 0.585 784
 786 3 -57.79 39.63 29.39 0.623 785
 787 3 -57.93 39.87 29.03 0.705 786
 788 3 -58.26 40.31 29.1 0.859 787
 789 3 -58.25 40.52 29.1 0.85 788
 790 3 -58.04 40.69 28.97 0.561 789
 791 3 -58.07 41.01 29.03 0.539 790
 792 3 -57.93 40.99 28.98 0.492 791
 793 3 -57.68 41.3 28.89 0.502 792
 794 3 -57.44 41.62 28.75 0.537 793
 795 3 -57.1 41.83 28.73 0.559 794
 796 3 -56.79 41.99 28.82 0.489 795
 797 3 -56.61 42.33 28.89 0.57 796
 798 3 -56.61 42.59 28.7 0.556 797
 799 3 -56.99 42.89 28.88 0.218 798
 800 3 -56.64 42.8 28.23 0.696 799
 801 3 -56.92 43.24 28.23 0.844 800
 802 3 -56.92 43.38 28.32 0.788 801
 803 3 -56.69 43.42 28.29 0.789 802
 804 3 -56.39 43.67 28.14 0.714 803
 805 3 -56.17 43.91 28.09 0.71 804
 806 3 -56.42 44.2 28.09 0.737 805
 807 3 -57.07 44.63 28.14 0.471 806
 808 3 -57.15 44.73 28.11 0.51 807
 809 3 -57.18 44.91 28.55 0.176 808
 810 3 -57.42 44.74 28.73 0.241 809
 811 3 -57.51 44.59 28.95 0.116 810
 812 3 -57.25 45.06 27.96 0.508 808
 813 3 -57.43 45.09 27.93 0.468 812
 814 3 -57.72 45.1 27.7 0.413 813
 815 3 -58.04 44.85 27.9 0.24 814
 816 3 -58.14 44.78 27.9 0.218 815
 817 3 -58.25 44.81 28.06 0.061 816
 818 3 -57.82 45.27 27.45 0.291 814
 819 3 -57.86 45.41 27.41 0.216 818
 820 3 -56.82 45.56 27.73 0.146 812
 821 3 -56.79 45.62 27.61 0.08 820
 822 3 -56.13 44.16 28.04 0.652 806
 823 3 -55.86 44.45 28.48 0.207 822
 824 3 -56.01 44.58 28.64 0.067 823
 825 3 -56.11 44.41 27.82 0.622 822
 826 3 -56.11 44.56 27.73 0.564 825
 827 3 -55.97 44.84 27.55 0.547 826
 828 3 -56.57 45.16 27.21 0.144 827
 829 3 -56.78 45.08 27.16 0.119 828
 830 3 -55.83 44.94 27.54 0.548 827
 831 3 -55.72 45.02 27.54 0.499 830
 832 3 -55.46 45.28 27.49 0.542 831
 833 3 -55.21 45.59 27.33 0.687 832
 834 3 -54.35 45.6 26.69 0.148 833
 835 3 -54.32 45.52 26.6 0.137 834
 836 3 -54 45.51 26.47 0.15 835
 837 3 -53.74 45.35 26.31 0.123 836
 838 3 -53.49 45.1 26.3 0.219 837
 839 3 -53.23 44.99 26.06 0.214 838
 840 3 -52.93 45.09 25.78 0.145 839
 841 3 -52.8 45.03 25.49 0.154 840
 842 3 -52.62 45.06 25.26 0.161 841
 843 3 -52.38 45.06 24.92 0.183 842
 844 3 -52.06 45.02 24.8 0.139 843
 845 3 -51.66 44.88 24.76 0.18 844
 846 3 -51.31 44.74 24.74 0.181 845
 847 3 -50.95 44.56 24.69 0.117 846
 848 3 -50.7 44.44 24.6 0.143 847
 849 3 -50.49 44.23 24.4 0.134 848
 850 3 -50.39 43.99 24.31 0.141 849
 851 3 -50.38 43.74 24.26 0.298 850
 852 3 -50.41 43.66 24.17 0.378 851
 853 3 -50.56 43.76 23.78 0.239 852
 854 3 -50.88 43.99 23.42 0.168 853
 855 3 -51.05 44.09 23.15 0.197 854
 856 3 -51.24 44.24 22.9 0.22 855
 857 3 -51.49 44.48 22.67 0.21 856
 858 3 -51.74 44.66 22.51 0.327 857
 859 3 -51.91 44.77 22.28 0.375 858
 860 3 -51.93 44.99 22.12 0.456 859
 861 3 -51.82 45.08 22.03 0.515 860
 862 3 -51.13 44.98 22.03 0.178 861
 863 3 -51.1 44.74 22.21 0.182 862
 864 3 -52.03 45.02 21.9 0.496 861
 865 3 -51.92 45.06 21.71 0.479 864
 866 3 -51.81 44.92 21.46 0.469 865
 867 3 -51.87 44.89 21.37 0.491 866
 868 3 -51.91 45.26 21.35 0.383 867
 869 3 -51.92 45.55 21.35 0.398 868
 870 3 -52.27 45.51 21.24 0.509 869
 871 3 -52.37 45.45 21.19 0.554 870
 872 3 -52.74 45.21 21.6 0.299 871
 873 3 -52.99 45.28 21.67 0.124 872
 874 3 -52.2 45.48 20.87 0.527 871
 875 3 -52.3 45.59 20.76 0.564 874
 876 3 -52.5 45.87 20.65 0.461 875
 877 3 -52.81 45.62 20.58 0.213 876
 878 3 -52.85 45.55 20.4 0.251 877
 879 3 -52.56 46.12 20.55 0.476 876
 880 3 -52.6 46.27 20.31 0.461 879
 881 3 -53.13 46.64 20.35 0.217 880
 882 3 -53.3 46.76 20.28 0.229 881
 883 3 -53.49 47.12 20.21 0.239 882
 884 3 -53.73 47.48 20.28 0.183 883
 885 3 -53.88 47.81 20.28 0.176 884
 886 3 -54.1 47.96 20.21 0.205 885
 887 3 -54.35 48.16 20.1 0.17 886
 888 3 -54.63 48.22 20.12 0.161 887
 889 3 -54.84 48.33 20.06 0.154 888
 890 3 -55.03 48.62 20.11 0.231 889
 891 3 -55.17 48.9 20.18 0.235 890
 892 3 -55.38 49.18 20.13 0.277 891
 893 3 -55.6 49.38 19.95 0.278 892
 894 3 -55.6 49.69 19.73 0.312 893
 895 3 -55.73 49.9 19.66 0.45 894
 896 3 -55.78 50.02 19.66 0.786 895
 897 3 -55.86 49.65 18.86 0.294 896
 898 3 -55.95 49.69 18.73 0.233 897
 899 3 -56.05 49.69 18.66 0.112 898
 900 3 -55.74 50.18 19.82 0.812 896
 901 3 -55.45 50.08 20.48 0.385 900
 902 3 -55.05 50.08 20.16 0.135 901
 903 3 -54.92 50.04 20.13 0.088 902
 904 3 -55.99 50.43 19.71 0.7 900
 905 3 -56.06 50.5 19.54 0.544 904
 906 3 -56.27 50.59 19.61 0.536 905
 907 3 -55.72 50.72 19.07 0.127 906
 908 3 -55.59 50.66 18.95 0.157 907
 909 3 -55.36 50.58 18.93 0.174 908
 910 3 -55.12 50.51 18.7 0.000125 909
 911 3 -56.66 50.63 19.71 0.534 906
 912 3 -57.2 50.5 19.91 0.238 911
 913 3 -57.3 50.8 19.93 0.232 912
 914 3 -57.55 50.9 20.04 0.149 913
 915 3 -57.91 50.91 19.98 0.116 914
 916 3 -58.07 50.9 19.99 0.06 915
 917 3 -56.46 50.94 19.75 0.435 911
 918 3 -56.57 51.15 19.77 0.414 917
 919 3 -56.95 51.16 20.16 0.18 918
 920 3 -57.43 51.22 20.2 0.142 919
 921 3 -57.74 51.25 20 0.137 920
 922 3 -58.13 51.27 19.99 0.152 921
 923 3 -58.3 51.3 19.99 0.147 922
 924 3 -56.6 51.26 19.64 0.33 918
 925 3 -57.13 51.37 19.77 0.125 924
 926 3 -57.38 51.51 19.7 0.111 925
 927 3 -57.71 51.54 19.59 0.122 926
 928 3 -57.81 51.69 19.43 0.078 927
 929 3 -56.53 50.52 20.43 0.202 904
 930 3 -56.6 50.57 20.61 0.135 929
 931 3 -56.95 50.7 20.68 0.153 930
 932 3 -57.13 50.94 20.95 0.059 931
 933 3 -56.85 50.44 20.41 0.077 929
 934 3 -57.02 50.44 20.48 0.114 933
 935 3 -57.17 50.54 20.48 0.111 934
 936 3 -52.39 46.28 20.17 0.341 880
 937 3 -52.49 46.76 19.97 0.234 936
 938 3 -52.57 46.91 19.87 0.185 937
 939 3 -52.25 44.39 21.35 0.247 867
 940 3 -52.3 44.02 21.44 0.000125 939
 941 3 -52.3 45.49 21.94 0.19 865
 942 3 -52.41 45.67 21.96 0.158 941
 943 3 -52.31 45.78 21.67 0.107 942
 944 3 -50.31 43.31 24.62 0.171 852
 945 3 -50.27 43.2 24.74 0.229 944
 946 3 -50.16 43.06 25.21 0.186 945
 947 3 -50.1 43.16 25.46 0.238 946
 948 3 -50.28 43.02 25.83 0.159 947
 949 3 -50.38 43.02 26.24 0.195 948
 950 3 -50.14 42.89 26.42 0.144 949
 951 3 -49.74 42.77 26.52 0.261 950
 952 3 -49.59 42.71 26.61 0.357 951
 953 3 -49.52 42.53 27.04 0.498 952
 954 3 -49.6 42.38 27.09 0.557 953
 955 3 -50.09 42.05 26.65 0.177 954
 956 3 -50.27 42.05 26.65 0.182 955
 957 3 -49.54 42.33 27.38 0.549 954
 958 3 -49.5 42.28 27.52 0.502 957
 959 3 -49.61 42.09 27.52 0.517 958
 960 3 -49.54 41.99 27.56 0.602 959
 961 3 -49.49 41.84 27.57 0.55 960
 962 3 -50.38 42.31 27.76 0.126 961
 963 3 -50.11 42.3 27.87 0.09 962
 964 3 -49.93 42.41 27.92 0.075 963
 965 3 -49.44 41.51 27.65 0.498 961
 966 3 -49.49 41.55 27.77 0.417 965
 967 3 -49.39 41.53 27.88 0.28 966
 968 3 -49.31 41.52 28 0.28 967
 969 3 -49.11 41.28 28.16 0.223 968
 970 3 -48.89 41.06 28.4 0.21 969
 971 3 -48.76 40.7 28.52 0.231 970
 972 3 -48.76 40.49 28.66 0.239 971
 973 3 -48.54 40.23 28.82 0.232 972
 974 3 -48.5 40.16 29.11 0.354 973
 975 3 -48.99 40.34 29.25 0.203 974
 976 3 -49.04 40.52 29.29 0.226 975
 977 3 -49 40.92 29.07 0.119 976
 978 3 -48.25 40.06 29.27 0.306 974
 979 3 -48.14 39.99 29.36 0.364 978
 980 3 -47.85 39.84 29.27 0.5 979
 981 3 -47.58 39.8 29.23 0.602 980
 982 3 -47.25 39.76 29.27 0.654 981
 983 3 -47.11 39.7 29.16 0.654 982
 984 3 -46.85 39.94 28.59 0.178 983
 985 3 -46.75 39.62 28.29 0.214 984
 986 3 -46.79 39.41 28.15 0.000125 985
 987 3 -47.04 39.59 29.22 0.714 983
 988 3 -46.99 39.48 29.45 0.504 987
 989 3 -46.93 39.06 28.88 0.194 988
 990 3 -46.83 39.06 28.81 0.171 989
 991 3 -49.07 41.31 27.36 0.108 967
 992 3 -48.89 41.14 27.43 0.158 991
 993 3 -48.82 41.09 27.5 0.000125 992
 994 3 -50.13 41.45 27.92 0.129 966
 995 3 -50.33 41.42 28.1 0.14 994
 996 3 -49.36 41.06 27.38 0.215 965
 997 3 -49.14 40.88 27.4 0.171 996
 998 3 -49.11 42.3 27.47 0.121 960
 999 3 -48.96 42.28 27.45 0.000125 998
 1000 3 -49.21 42.81 27.95 0.109 958
 1001 3 -49.18 42.7 27.93 0.000125 1000
 1002 3 -55.29 45.74 27.4 0.67 833
 1003 3 -55.29 45.91 27.44 0.664 1002
 1004 3 -55.15 46.19 27.47 0.596 1003
 1005 3 -55.21 46.46 27.56 0.643 1004
 1006 3 -54.49 46.44 28.05 0.132 1005
 1007 3 -54.35 46.42 28.24 0.119 1006
 1008 3 -54.22 46.62 28.33 0.193 1007
 1009 3 -54.03 46.91 28.33 0.101 1008
 1010 3 -53.47 46.99 28.51 0.162 1009
 1011 3 -53.18 47.16 28.67 0.186 1010
 1012 3 -52.96 47.02 28.76 0.185 1011
 1013 3 -55.85 47.1 27.36 0.838 1005
 1014 3 -55.75 47.49 27.34 0.829 1013
 1015 3 -55.82 48.26 27.86 0.911 1014
 1016 3 -55.68 48.49 27.68 0.947 1015
 1017 3 -55.67 48.81 27.59 0.981 1016
 1018 3 -55.53 48.87 27.36 0.827 1017
 1019 3 -55.37 48.95 27.41 0.81 1018
 1020 3 -54.41 48.51 27.03 0.162 1019
 1021 3 -54.07 48.44 26.94 0.347 1020
 1022 3 -53.99 48.34 26.85 0.487 1021
 1023 3 -53.77 48.14 26.76 0.568 1022
 1024 3 -53.56 48.03 26.76 0.719 1023
 1025 3 -54.17 47.6 26.4 0.064 1024
 1026 3 -53.07 48.27 26.94 0.59 1024
 1027 3 -52.62 48.64 26.55 0.352 1026
 1028 3 -52.24 48.63 26.6 0.271 1027
 1029 3 -52.07 49.05 26.69 0.234 1028
 1030 3 -51.8 49.19 26.76 0.249 1029
 1031 3 -51.39 49.2 26.83 0.206 1030
 1032 3 -51.13 49.13 27.01 0.254 1031
 1033 3 -50.88 49.2 27.1 0.157 1032
 1034 3 -55.3 49.05 27.41 0.723 1019
 1035 3 -55.24 49.17 27.48 0.66 1034
 1036 3 -54.98 49.34 27.5 0.612 1035
 1037 3 -54.78 49.56 27.6 0.601 1036
 1038 3 -54.55 49.77 27.62 0.604 1037
 1039 3 -54.03 49.84 27.62 0.483 1038
 1040 3 -54.03 50.17 27.42 0.447 1039
 1041 3 -54.03 50.49 27.19 0.526 1040
 1042 3 -53.95 50.95 26.78 0.646 1041
 1043 3 -53.78 51.41 26.53 0.647 1042
 1044 3 -53.6 51.66 26.46 0.682 1043
 1045 3 -53.34 51.88 26.33 0.716 1044
 1046 3 -52.93 52.06 26.05 0.677 1045
 1047 3 -52.1 52.28 25.9 0.756 1046
 1048 3 -52.16 52.41 25.9 0.666 1047
 1049 3 -52.1 52.56 25.9 0.609 1048
 1050 3 -51.88 52.88 25.87 0.535 1049
 1051 3 -51.77 53.19 25.92 0.489 1050
 1052 3 -51.49 53.49 25.94 0.414 1051
 1053 3 -51.14 53.77 25.94 0.401 1052
 1054 3 -50.93 54.06 26.06 0.367 1053
 1055 3 -50.74 54.31 26.15 0.378 1054
 1056 3 -50.64 54.64 26.19 0.354 1055
 1057 3 -50.75 55.16 26.24 0.572 1056
 1058 3 -50.59 55.21 26.22 0.559 1057
 1059 3 -50.2 55.24 26.03 0.516 1058
 1060 3 -49.95 55.45 25.99 0.478 1059
 1061 3 -49.6 55.63 25.86 0.455 1060
 1062 3 -49.35 55.81 25.72 0.415 1061
 1063 3 -49.24 56.13 25.75 0.374 1062
 1064 3 -49.03 56.44 25.72 0.33 1063
 1065 3 -48.6 56.74 25.61 0.417 1064
 1066 3 -47.92 56.89 25.57 0.693 1065
 1067 3 -47.92 57.27 25.57 0.705 1066
 1068 3 -47.81 57.49 25.5 0.547 1067
 1069 3 -47.62 57.91 25.57 0.555 1068
 1070 3 -46.71 57.63 25.5 0.147 1069
 1071 3 -46.6 57.66 25.36 0.101 1070
 1072 3 -47.66 58.06 25.54 0.555 1069
 1073 3 -47.64 58.11 25.54 0.538 1072
 1074 3 -47.62 58.16 25.54 0.538 1073
 1075 3 -48.41 58.45 25.84 0.157 1074
 1076 3 -48.5 58.26 25.9 0.253 1075
 1077 3 -48.6 57.95 25.9 0.128 1076
 1078 3 -47.6 58.38 25.56 0.523 1073
 1079 3 -47.67 58.59 25.61 0.476 1078
 1080 3 -47.35 58.66 25.56 0.456 1079
 1081 3 -47.34 58.95 25.54 0.445 1080
 1082 3 -47.3 59.2 25.52 0.477 1081
 1083 3 -47.32 59.39 25.47 0.534 1082
 1084 3 -47.12 60.09 25.34 0.758 1083
 1085 3 -47.04 60.07 25.4 0.729 1084
 1086 3 -46.97 60.05 25.46 0.729 1085
 1087 3 -46.81 60.02 25.59 0.729 1086
 1088 3 -46.49 60.21 25.77 0.778 1087
 1089 3 -46.37 60.45 25.81 0.661 1088
 1090 3 -46.17 60.46 25.84 0.556 1089
 1091 3 -45.95 60.66 25.91 0.492 1090
 1092 3 -45.77 60.8 26.09 0.503 1091
 1093 3 -45.53 60.94 26.18 0.552 1092
 1094 3 -45.39 61.03 26.32 0.564 1093
 1095 3 -45.28 61.12 26.43 0.546 1094
 1096 3 -44.49 60.76 26.65 0.866 1095
 1097 3 -43.88 60.31 26.72 0.589 1096
 1098 3 -44.03 60.03 27.07 0.352 1097
 1099 3 -43.7 59.87 27.2 0.308 1098
 1100 3 -43.52 59.59 27.16 0.163 1099
 1101 3 -43.31 59.37 26.86 0.092 1100
 1102 3 -43.3 59.27 26.95 0.025 1101
 1103 3 -43.57 60.51 26 0.241 1097
 1104 3 -43.45 60.48 25.77 0.107 1103
 1105 3 -44.68 61.31 26.79 0.978 1096
 1106 3 -44.45 61.27 26.81 0.943 1105
 1107 3 -44.34 61.42 26.86 0.742 1106
 1108 3 -43.8 61.06 27.29 0.123 1107
 1109 3 -43.64 61.13 27.32 0.083 1108
 1110 3 -44.2 61.62 26.95 0.642 1107
 1111 3 -43.99 62.02 27.41 0.317 1110
 1112 3 -43.98 62.08 27.52 0.321 1111
 1113 3 -44.41 62.3 27.7 0.154 1112
 1114 3 -44.88 62.84 27.15 0.28 1113
 1115 3 -44.81 62.95 27.22 0.384 1114
 1116 3 -44.73 62.94 27.5 0.567 1115
 1117 3 -44.59 63.38 27.38 0.776 1116
 1118 3 -44.53 63.66 27.38 0.696 1117
 1119 3 -44.75 63.81 27.43 0.662 1118
 1120 3 -44.6 63.7 27.61 0.399 1119
 1121 3 -44.48 63.53 27.93 0.484 1120
 1122 3 -44.42 63.45 28.09 0.484 1121
 1123 3 -44.48 63.59 27.79 0.399 1122
 1124 3 -44.2 63.37 28.16 0.399 1123
 1125 3 -44.31 63.81 27.63 0.224 1123
 1126 3 -44.23 63.88 27.66 0.000125 1125
 1127 3 -44.28 63.52 28.43 0.439 1121
 1128 3 -44.19 63.52 28.54 0.483 1127
 1129 3 -43.79 63.34 28.56 0.375 1128
 1130 3 -43.69 63.27 28.66 0.43 1129
 1131 3 -43.54 63.31 28.82 0.566 1130
 1132 3 -43.64 63.38 28.93 0.604 1131
 1133 3 -43.71 63.45 29.09 0.357 1132
 1134 3 -43.04 63.87 28.73 0.21 1133
 1135 3 -43.06 64.17 28.59 0.132 1134
 1136 3 -42.85 64.36 28.52 0.176 1135
 1137 3 -42.81 64.64 28.72 0.115 1136
 1138 3 -42.93 64.89 29 0.073 1137
 1139 3 -43.79 63.56 29.41 0.343 1133
 1140 3 -43.72 63.49 29.54 0.333 1139
 1141 3 -43.25 63.45 29.59 0.171 1140
 1142 3 -44.58 63.28 28.97 0.192 1132
 1143 3 -44.71 63.3 28.97 0.168 1142
 1144 3 -45.11 63.41 28.97 0.122 1143
 1145 3 -45.31 63.59 29.04 0.13 1144
 1146 3 -45.47 63.85 29.02 0.068 1145
 1147 3 -44.65 63.94 28.72 0.157 1128
 1148 3 -44.81 63.98 28.82 0.079 1147
 1149 3 -44.94 64.16 28.86 0.095 1148
 1150 3 -44.99 64.28 27 0.294 1120
 1151 3 -44.99 64.49 26.88 0.267 1150
 1152 3 -44.89 64.95 26.5 0.259 1151
 1153 3 -45.03 65.17 26.5 0.354 1152
 1154 3 -45.28 65.41 26.56 0.307 1153
 1155 3 -45.49 65.53 26.45 0.201 1154
 1156 3 -45.67 65.64 26.48 0.189 1155
 1157 3 -45.84 65.8 26.66 0.239 1156
 1158 3 -46.06 65.92 26.84 0.247 1157
 1159 3 -46.27 66.06 26.91 0.165 1158
 1160 3 -46.6 66.13 26.95 0.226 1159
 1161 3 -46.88 66.17 27.04 0.21 1160
 1162 3 -47.13 66.34 27.09 0.223 1161
 1163 3 -47.45 66.5 27.15 0.276 1162
 1164 3 -47.71 66.55 27.04 0.408 1163
 1165 3 -47.57 66.06 26.86 0.164 1164
 1166 3 -47.64 66 26.77 0.161 1165
 1167 3 -47.89 66.75 27.11 0.389 1164
 1168 3 -48.03 66.86 27.09 0.378 1167
 1169 3 -48.05 67.19 27.18 0.376 1168
 1170 3 -48.07 67.28 27.29 0.46 1169
 1171 3 -48.35 67.36 27.41 0.624 1170
 1172 3 -48.64 67.63 27.25 0.643 1171
 1173 3 -48.85 67.89 27.61 0.467 1172
 1174 3 -48.87 67.8 27.72 0.423 1173
 1175 3 -49.09 67.92 27.93 0.346 1174
 1176 3 -49.38 67.77 27.72 0.292 1175
 1177 3 -49.53 67.75 27.66 0.257 1176
 1178 3 -49.87 67.77 27.68 0.237 1177
 1179 3 -50.21 67.64 27.65 0.271 1178
 1180 3 -50.59 67.69 28.03 0.204 1179
 1181 3 -50.74 67.83 28.17 0.222 1180
 1182 3 -50.96 67.89 28.39 0.227 1181
 1183 3 -50.95 68.19 28.62 0.215 1182
 1184 3 -50.97 68.44 28.87 0.29 1183
 1185 3 -51.14 68.64 29.08 0.351 1184
 1186 3 -51.32 68.83 29.28 0.451 1185
 1187 3 -51.53 68.97 29.3 0.532 1186
 1188 3 -51.42 69.02 29.96 0.16 1187
 1189 3 -51.61 68.92 30.05 0.112 1188
 1190 3 -51.67 68.72 30.39 0.155 1189
 1191 3 -51.64 68.67 30.48 0.181 1190
 1192 3 -51.46 69.09 29.27 0.576 1187
 1193 3 -51.65 69.2 29.3 0.51 1192
 1194 3 -51.76 69.3 29.21 0.519 1193
 1195 3 -51.82 69.42 29.14 0.755 1194
 1196 3 -52.58 69.11 29.32 0.597 1195
 1197 3 -52.93 68.88 29.23 0.465 1196
 1198 3 -53.1 68.91 29.14 0.504 1197
 1199 3 -52.93 68.84 28.7 0.112 1198
 1200 3 -53.06 68.64 28.68 0.126 1199
 1201 3 -53.13 68.56 28.64 0.167 1200
 1202 3 -53.37 68.75 28.61 0.064 1201
 1203 3 -53.55 68.72 28.48 0.194 1202
 1204 3 -53.6 68.92 28.27 0.245 1203
 1205 3 -53.95 68.61 28.13 0.172 1204
 1206 3 -54.17 68.66 28.09 0.051 1205
 1207 3 -53.38 68.58 28.84 0.089 1201
 1208 3 -53.6 68.56 28.66 0.000125 1207
 1209 3 -53.33 69.06 29.3 0.473 1198
 1210 3 -53.54 69.2 29.41 0.479 1209
 1211 3 -53.75 69.13 29.34 0.449 1210
 1212 3 -53.96 69.14 29.23 0.462 1211
 1213 3 -54.39 69.44 29.07 0.368 1212
 1214 3 -54.43 70.06 28.95 0.25 1213
 1215 3 -54.4 70.44 28.91 0.336 1214
 1216 3 -54.5 70.67 28.89 0.458 1215
 1217 3 -54.57 70.8 28.91 0.505 1216
 1218 3 -54.5 71.02 29.14 0.447 1217
 1219 3 -54.29 71.3 29.52 0.268 1218
 1220 3 -54.5 71.44 30.02 0.202 1219
 1221 3 -54.39 71.77 30.25 0.183 1220
 1222 3 -54.31 72.08 30.29 0.227 1221
 1223 3 -54.24 72.33 30.3 0.17 1222
 1224 3 -54.11 72.59 30.27 0.181 1223
 1225 3 -54.11 72.89 30.23 0.24 1224
 1226 3 -54.14 73.22 30.23 0.276 1225
 1227 3 -54.01 73.55 30.27 0.381 1226
 1228 3 -53.56 73.53 29.98 0.235 1227
 1229 3 -53.39 73.53 29.89 0.282 1228
 1230 3 -53.19 73.58 29.71 0.492 1229
 1231 3 -52.96 73.77 29.8 0.625 1230
 1232 3 -53.07 74.05 29.75 0.708 1231
 1233 3 -52.93 74.08 29.75 0.676 1232
 1234 3 -52.85 74.2 29.86 0.6 1233
 1235 3 -52.75 74.33 29.96 0.6 1234
 1236 3 -52.82 74.66 30.07 0.578 1235
 1237 3 -53.15 74.81 30.27 0.268 1236
 1238 3 -53.24 74.86 30.3 0.268 1237
 1239 3 -53.32 74.91 30.34 0.268 1238
 1240 3 -52.86 74.81 30.02 0.177 1239
 1241 3 -52.89 74.89 29.96 0.177 1240
 1242 3 -52.33 74.64 29.91 0.115 1241
 1243 3 -52.36 74.78 29.82 0.113 1242
 1244 3 -52.21 74.97 29.96 0.083 1243
 1245 3 -53.03 75.13 29.93 0.123 1240
 1246 3 -53.5 75.05 30.82 0.164 1238
 1247 3 -53.63 75.16 31.07 0.124 1246
 1248 3 -53.64 75.31 31.34 0.103 1247
 1249 3 -53.64 75.13 30.36 0.195 1237
 1250 3 -53.74 75.22 30.43 0.141 1249
 1251 3 -51.86 74.47 30 0.171 1236
 1252 3 -51.82 74.59 30.04 0.225 1251
 1253 3 -51.53 74.66 30.16 0.119 1252
 1254 3 -51.32 74.86 30.27 0.129 1253
 1255 3 -51.15 75.03 30.25 0.11 1254
 1256 3 -50.96 75.22 30.27 0.13 1255
 1257 3 -50.67 75.34 30.23 0.156 1256
 1258 3 -50.35 75.45 30.14 0.185 1257
 1259 3 -50.32 75.64 30.34 0.102 1258
 1260 3 -50.25 75.74 30.44 0.12 1259
 1261 3 -50.07 75.89 30.47 0.077 1260
 1262 3 -49.93 76.02 30.63 0.119 1261
 1263 3 -49.64 76.19 30.66 0.145 1262
 1264 3 -49.33 76.31 30.73 0.115 1263
 1265 3 -49.07 76.49 30.68 0.137 1264
 1266 3 -48.9 76.66 30.9 0.178 1265
 1267 3 -48.51 76.81 31.04 0.072 1266
 1268 3 -48.21 76.8 31.13 0.165 1267
 1269 3 -48.11 76.44 31.27 0.131 1268
 1270 3 -48.07 76.39 31.18 0.115 1269
 1271 3 -50.19 75.33 30.21 0.146 1258
 1272 3 -49.64 75.33 30.25 0.12 1271
 1273 3 -49.36 75.44 30.22 0.119 1272
 1274 3 -49 75.5 30.18 0.089 1273
 1275 3 -52.04 73.72 30.14 0.193 1235
 1276 3 -52.18 73.63 30.3 0.1 1275
 1277 3 -52.51 73.42 29.59 0.142 1234
 1278 3 -52.54 73.5 29.52 0.097 1277
 1279 3 -52.93 74.53 29.16 0.167 1233
 1280 3 -52.89 74.67 29.13 0.154 1279
 1281 3 -52.78 74.88 29.13 0.238 1280
 1282 3 -52.68 75.17 29.07 0.231 1281
 1283 3 -52.74 75.55 28.95 0.152 1282
 1284 3 -52.7 75.83 28.84 0.193 1283
 1285 3 -52.6 76.14 28.82 0.204 1284
 1286 3 -52.41 76.39 28.86 0.366 1285
 1287 3 -52.31 76.64 28.93 0.454 1286
 1288 3 -52.3 76.78 29.14 0.506 1287
 1289 3 -52.63 77.03 29.09 0.446 1288
 1290 3 -52.73 77.08 29.07 0.533 1289
 1291 3 -52.8 77.17 29.16 0.525 1290
 1292 3 -53.1 77.17 29.11 0.476 1291
 1293 3 -52.89 77.27 29.32 0.386 1292
 1294 3 -52.86 77.28 29.37 0.386 1293
 1295 3 -52.82 77.3 29.41 0.386 1294
 1296 3 -53.35 77.31 28.75 0.14 1295
 1297 3 -53.43 77.41 28.68 0.123 1296
 1298 3 -52.95 77.75 29.16 0.314 1294
 1299 3 -53.18 77.8 29.07 0.244 1298
 1300 3 -53.28 77.92 28.93 0.301 1299
 1301 3 -53.34 78.06 28.91 0.351 1300
 1302 3 -52.85 77.97 29.32 0.121 1298
 1303 3 -53 78.14 29.52 0.14 1302
 1304 3 -52.96 78.39 29.41 0.114 1303
 1305 3 -52.96 78.5 29.46 0.000125 1304
 1306 3 -52.49 77.39 29.61 0.14 1293
 1307 3 -52.24 77.47 29.59 0.096 1306
 1308 3 -52 77.45 29.7 0.169 1307
 1309 3 -51.89 77.47 29.77 0.134 1308
 1310 3 -53.53 76.99 28.75 0.18 1292
 1311 3 -53.62 76.99 28.7 0.156 1310
 1312 3 -51.98 77.22 29.3 0.103 1290
 1313 3 -51.81 77.25 29.48 0.128 1312
 1314 3 -53.99 74.17 29.84 0.198 1232
 1315 3 -54.19 74.17 29.89 0.000125 1314
 1316 3 -52.82 72.86 29.61 0.176 1231
 1317 3 -54.25 73.69 30.45 0.362 1227
 1318 3 -54.33 74 30.64 0.267 1317
 1319 3 -54.71 74.28 30.7 0.268 1318
 1320 3 -55.08 74.44 30.64 0.37 1319
 1321 3 -55.47 74.5 30.59 0.39 1320
 1322 3 -55.53 74.63 30.61 0.465 1321
 1323 3 -55.81 74.56 30.61 0.458 1322
 1324 3 -55.93 74.58 30.66 0.491 1323
 1325 3 -56.03 74.28 31.2 0.125 1324
 1326 3 -56.25 74.3 31.32 0.079 1325
 1327 3 -56.04 74.69 30.68 0.534 1324
 1328 3 -56.18 74.64 30.7 0.53 1327
 1329 3 -56.22 74.74 30.66 0.42 1328
 1330 3 -56.43 74.02 30.7 0.192 1329
 1331 3 -56.61 73.92 30.61 0.113 1330
 1332 3 -56.44 74.86 30.68 0.361 1329
 1333 3 -56.72 74.92 30.64 0.376 1332
 1334 3 -56.96 74.58 30.64 0.283 1333
 1335 3 -57.03 74.55 30.57 0.295 1334
 1336 3 -57.14 74.42 30.5 0.272 1335
 1337 3 -57.22 74.41 30.34 0.209 1336
 1338 3 -57.11 74.52 30.21 0.000125 1337
 1339 3 -57.07 75 30.5 0.069 1335
 1340 3 -56.9 75 30.48 0.104 1339
 1341 3 -56.71 75.3 30.63 0.281 1333
 1342 3 -56.99 75.67 30.66 0.317 1341
 1343 3 -57.18 75.89 30.59 0.449 1342
 1344 3 -57.39 76.13 30.7 0.514 1343
 1345 3 -57.38 76.2 30.84 0.56 1344
 1346 3 -56.68 76.52 30.55 0.143 1345
 1347 3 -56.38 76.69 30.48 0.153 1346
 1348 3 -56.18 76.84 30.55 0.131 1347
 1349 3 -55.97 76.99 30.64 0.165 1348
 1350 3 -55.85 77.22 30.82 0.203 1349
 1351 3 -57.61 76.25 30.86 0.512 1345
 1352 3 -57.57 76.25 31.07 0.354 1351
 1353 3 -58.14 76.19 30.41 0.265 1352
 1354 3 -58.25 76.28 30.43 0.285 1353
 1355 3 -58.51 76.64 30.67 0.272 1354
 1356 3 -58.83 76.78 30.85 0.226 1355
 1357 3 -59.18 76.95 31.04 0.228 1356
 1358 3 -59.54 76.99 31.17 0.298 1357
 1359 3 -59.79 77.05 31.29 0.37 1358
 1360 3 -60.13 77.28 31.13 0.483 1359
 1361 3 -60.29 77.5 31.04 0.64 1360
 1362 3 -60.35 77.56 31.1 0.717 1361
 1363 3 -60.11 78.03 30.33 0.152 1362
 1364 3 -60.24 78.06 30.17 0.000125 1363
 1365 3 -60.54 77.61 31.15 0.656 1362
 1366 3 -60.89 77.59 30.95 0.549 1365
 1367 3 -61.08 77.59 31.01 0.517 1366
 1368 3 -61.43 77.33 30.79 0.36 1367
 1369 3 -61.64 77.39 30.94 0.48 1368
 1370 3 -61.93 77.2 30.58 0.565 1369
 1371 3 -61.54 76.56 30.31 0.373 1370
 1372 3 -61.57 76.28 30.26 0.332 1371
 1373 3 -61.49 76.09 30.44 0.19 1372
 1374 3 -61.32 76.08 30.47 0.138 1373
 1375 3 -61.22 76.39 30.06 0.17 1372
 1376 3 -61.4 76.38 30.03 0.061 1375
 1377 3 -62.21 77.75 31.06 0.474 1370
 1378 3 -62.15 78.14 31.58 0.229 1377
 1379 3 -62.32 78.14 31.69 0.178 1378
 1380 3 -62.58 77.28 30.63 0.273 1377
 1381 3 -62.71 77.16 30.65 0.31 1380
 1382 3 -62.82 77.03 30.54 0.327 1381
 1383 3 -62.72 76.64 30.2 0.147 1382
 1384 3 -62.89 76.45 30.08 0.089 1383
 1385 3 -62.96 77.03 30.49 0.212 1382
 1386 3 -63.14 77.03 30.45 0.191 1385
 1387 3 -63.46 77.08 30.44 0.155 1386
 1388 3 -63.88 77.13 30.42 0.129 1387
 1389 3 -64.25 77.11 30.4 0.15 1388
 1390 3 -64.5 76.97 30.22 0.194 1389
 1391 3 -64.79 76.97 30.24 0.274 1390
 1392 3 -64.94 76.94 30.53 0.148 1391
 1393 3 -60.93 77.88 31.42 0.224 1367
 1394 3 -61 77.83 31.72 0.266 1393
 1395 3 -60.96 77.94 32.04 0.203 1394
 1396 3 -57.53 76.25 31.73 0.233 1352
 1397 3 -57.64 76.53 30.61 0.145 1351
 1398 3 -56.32 74.22 30.29 0.111 1328
 1399 3 -56.22 74.24 30.18 0.174 1398
 1400 3 -56.14 74.39 29.98 0.245 1399
 1401 3 -56.17 74.34 29.82 0.246 1400
 1402 3 -55.1 75.09 30.8 0.163 1322
 1403 3 -54.96 75.14 30.88 0.000125 1402
 1404 3 -54.98 70.42 28.07 0.157 1217
 1405 3 -55.07 70.25 27.71 0.183 1404
 1406 3 -55.1 69.94 27.43 0.182 1405
 1407 3 -55.25 69.86 27.09 0.219 1406
 1408 3 -55.45 69.75 26.75 0.307 1407
 1409 3 -55.63 69.86 26.54 0.388 1408
 1410 3 -55.74 69.89 26.32 0.487 1409
 1411 3 -55.89 70.06 26.18 0.5 1410
 1412 3 -55.98 70.19 26 0.573 1411
 1413 3 -56.2 69.94 25.82 0.41 1412
 1414 3 -56.17 70.03 25.68 0.437 1413
 1415 3 -55.92 69.25 25.54 0.182 1414
 1416 3 -55.87 69.17 25.48 0.208 1415
 1417 3 -56.31 70.17 25.64 0.339 1414
 1418 3 -56.25 70.03 25.48 0.425 1417
 1419 3 -56.49 70.16 25.52 0.305 1418
 1420 3 -56.74 70.33 25.59 0.219 1419
 1421 3 -57.14 70.28 25.45 0.175 1420
 1422 3 -57.3 70.3 25.43 0.212 1421
 1423 3 -57.48 70.39 25.38 0.152 1422
 1424 3 -57.52 70.47 25.25 0.163 1423
 1425 3 -57.63 70.55 24.96 0.201 1424
 1426 3 -57.95 70.58 24.77 0.345 1425
 1427 3 -58.27 70.5 24.66 0.337 1426
 1428 3 -58.6 70.39 24.54 0.34 1427
 1429 3 -58.78 70.33 24.26 0.421 1428
 1430 3 -58.85 70.39 24.01 0.52 1429
 1431 3 -58.1 70.27 23.54 0.175 1430
 1432 3 -58 70.39 23.43 0.201 1431
 1433 3 -57.81 70.58 23.25 0.229 1432
 1434 3 -57.93 70.47 22.96 0.144 1433
 1435 3 -57.8 70.49 22.75 0.089 1434
 1436 3 -57.62 70.53 22.55 0.114 1435
 1437 3 -57.2 70.63 22.41 0.124 1436
 1438 3 -59.13 70.47 24.03 0.39 1430
 1439 3 -59.37 70.34 24.01 0.306 1438
 1440 3 -59.57 70.11 23.83 0.219 1439
 1441 3 -59.75 70 23.62 0.231 1440
 1442 3 -60.05 69.69 23.53 0.205 1441
 1443 3 -60.37 69.55 23.42 0.171 1442
 1444 3 -60.6 69.44 23.31 0.156 1443
 1445 3 -60.8 69.33 23.45 0.134 1444
 1446 3 -60.73 69.44 23.74 0.115 1445
 1447 3 -60.77 69.44 23.88 0.049 1446
 1448 3 -59.17 70.94 23.94 0.118 1438
 1449 3 -59.45 71 24.08 0.168 1448
 1450 3 -59.56 71.03 24.12 0.138 1449
 1451 3 -57.38 70.72 25.45 0.122 1424
 1452 3 -57.41 70.83 25.32 0.063 1451
 1453 3 -57.3 70.11 25.09 0.096 1422
 1454 3 -57.45 70.08 24.86 0.123 1453
 1455 3 -57.6 70.05 24.8 0.089 1454
 1456 3 -55.74 69.92 25.02 0.168 1418
 1457 3 -55.64 69.89 24.91 0.115 1456
 1458 3 -55.88 70.94 26.23 0.272 1412
 1459 3 -56.16 71.11 26 0.127 1458
 1460 3 -56.32 71.38 26.09 0.083 1459
 1461 3 -56.43 71.61 26.07 0.198 1460
 1462 3 -56.52 71.66 26.09 0.132 1461
 1463 3 -53.46 69.49 29.89 0.109 1210
 1464 3 -53.57 69.5 29.88 0.081 1463
 1465 3 -52.46 69.74 29.32 0.205 1196
 1466 3 -52.57 69.81 29.27 0.000125 1465
 1467 3 -50.57 69.28 29.33 0.218 1192
 1468 3 -50.35 69.45 29.35 0.109 1467
 1469 3 -50.07 69.56 29.25 0.147 1468
 1470 3 -49.79 69.42 29.18 0.144 1469
 1471 3 -48.99 68.08 28.31 0.232 1175
 1472 3 -48.88 67.74 28.41 0.207 1471
 1473 3 -49.18 67.75 28.59 0.116 1472
 1474 3 -48.45 67.55 27.7 0.315 1174
 1475 3 -48.2 67.55 27.75 0.189 1474
 1476 3 -48.7 68.5 27.72 0.183 1173
 1477 3 -48.74 68.52 27.84 0.078 1476
 1478 3 -48.21 66.58 27.07 0.161 1168
 1479 3 -48.38 66.58 27.07 0.181 1478
 1480 3 -48.56 66.49 26.79 0.105 1479
 1481 3 -48.67 66.41 26.75 0.056 1480
 1482 3 -48.39 66.61 27.36 0.117 1479
 1483 3 -48.43 66.69 27.47 0.000125 1482
 1484 3 -44.68 65.56 26.82 0.236 1154
 1485 3 -44.53 65.64 26.88 0.265 1484
 1486 3 -44.35 65.3 27.15 0.094 1485
 1487 3 -44.35 65.19 27.18 0.182 1486
 1488 3 -44.49 65.03 27.34 0.292 1487
 1489 3 -44.59 65.02 27.4 0.293 1488
 1490 3 -44.48 65.8 26.9 0.221 1485
 1491 3 -44.45 66.11 26.97 0.247 1490
 1492 3 -44.23 66.39 26.95 0.23 1491
 1493 3 -44.28 66.69 26.95 0.221 1492
 1494 3 -44.37 67.02 26.97 0.159 1493
 1495 3 -44.37 67.28 27 0.174 1494
 1496 3 -44.24 67.55 26.93 0.21 1495
 1497 3 -44.12 67.83 26.86 0.176 1496
 1498 3 -43.92 68.11 26.75 0.163 1497
 1499 3 -43.95 68.39 26.73 0.284 1498
 1500 3 -43.99 68.78 26.65 0.225 1499
 1501 3 -44.1 69.11 26.72 0.245 1500
 1502 3 -44.17 69.38 26.48 0.352 1501
 1503 3 -44.39 69.67 26.47 0.363 1502
 1504 3 -44.32 70.08 26.59 0.291 1503
 1505 3 -44.17 70.36 26.56 0.311 1504
 1506 3 -44.27 70.53 26.63 0.359 1505
 1507 3 -44.28 70.61 26.7 0.445 1506
 1508 3 -44.32 70.72 26.7 0.507 1507
 1509 3 -43.99 70.86 26.72 0.578 1508
 1510 3 -43.88 70.88 26.84 0.594 1509
 1511 3 -43.99 71.31 26.18 0.267 1510
 1512 3 -43.92 71.59 25.95 0.152 1511
 1513 3 -43.81 71.81 25.68 0.149 1512
 1514 3 -43.73 72.03 25.48 0.117 1513
 1515 3 -43.78 72.33 25.57 0.161 1514
 1516 3 -43.49 72.44 25.52 0.119 1515
 1517 3 -43.21 72.63 25.54 0.111 1516
 1518 3 -43.62 70.66 27.16 0.509 1510
 1519 3 -43.1 70.64 26.97 0.131 1518
 1520 3 -42.91 70.78 27.02 0.22 1519
 1521 3 -43.02 70.92 27.07 0.000125 1520
 1522 3 -43.81 71.3 27.4 0.357 1518
 1523 3 -43.91 71.58 27.65 0.412 1522
 1524 3 -43.74 71.78 27.79 0.457 1523
 1525 3 -43.6 72.03 27.93 0.515 1524
 1526 3 -43.52 72.33 28.04 0.551 1525
 1527 3 -43.48 72.61 28.25 0.479 1526
 1528 3 -42.74 72.66 28.29 0.194 1527
 1529 3 -42.46 72.67 28.36 0.187 1528
 1530 3 -42.16 72.72 28.36 0.25 1529
 1531 3 -41.87 72.75 28.35 0.338 1530
 1532 3 -41.7 72.92 28.62 0.368 1531
 1533 3 -41.56 72.99 28.83 0.476 1532
 1534 3 -41.48 72.33 28.67 0.164 1533
 1535 3 -41.42 72.27 28.49 0.176 1534
 1536 3 -41.32 72.22 28.41 0.128 1535
 1537 3 -41.6 73.28 28.83 0.537 1533
 1538 3 -41.43 73.33 28.98 0.622 1537
 1539 3 -41.34 73.36 29.05 0.644 1538
 1540 3 -41.24 73.58 29.08 0.605 1539
 1541 3 -40.87 73.53 28.94 0.559 1540
 1542 3 -40.53 73.77 28.91 0.436 1541
 1543 3 -40.23 73.78 28.97 0.301 1542
 1544 3 -39.74 73.75 28.86 0.218 1543
 1545 3 -39.49 73.8 28.68 0.209 1544
 1546 3 -39.2 73.72 28.52 0.181 1545
 1547 3 -38.93 73.5 28.33 0.282 1546
 1548 3 -38.68 73.36 28.29 0.35 1547
 1549 3 -38.35 73.39 28.15 0.313 1548
 1550 3 -37.95 73.38 28.09 0.236 1549
 1551 3 -37.6 73.44 28.06 0.233 1550
 1552 3 -37.5 73.33 27.86 0.385 1551
 1553 3 -37.38 73.31 27.86 0.487 1552
 1554 3 -37.18 73.39 27.88 0.468 1553
 1555 3 -37.13 73.61 27.75 0.598 1554
 1556 3 -36.75 73.47 28.45 0.169 1555
 1557 3 -36.71 73.5 28.54 0.228 1556
 1558 3 -36.56 73.39 28.81 0.245 1557
 1559 3 -36.51 73.05 29.22 0.172 1558
 1560 3 -37.09 73.58 27.45 0.492 1555
 1561 3 -37.07 73.59 27.34 0.28 1560
 1562 3 -37.07 73.61 27.24 0.28 1561
 1563 3 -37.07 73.66 27.02 0.28 1562
 1564 3 -37.17 73.95 26.81 0.128 1563
 1565 3 -37.17 74 26.7 0.086 1564
 1566 3 -36.87 73.5 27.11 0.266 1563
 1567 3 -36.64 73.5 27.15 0.275 1566
 1568 3 -36.75 73.17 27.18 0.163 1567
 1569 3 -36.81 73.06 27.24 0.193 1568
 1570 3 -37.17 73 27.2 0.104 1569
 1571 3 -36.35 73.78 27.13 0.233 1567
 1572 3 -36.18 73.8 27.06 0.216 1571
 1573 3 -35.98 73.92 26.81 0.174 1572
 1574 3 -35.84 73.92 26.58 0.192 1573
 1575 3 -35.68 73.94 26.27 0.176 1574
 1576 3 -35.49 73.94 25.93 0.151 1575
 1577 3 -35.35 73.99 25.63 0.169 1576
 1578 3 -35.12 74.14 25.45 0.165 1577
 1579 3 -34.88 74.28 25.2 0.146 1578
 1580 3 -34.74 74.3 24.99 0.137 1579
 1581 3 -34.59 74.34 24.7 0.16 1580
 1582 3 -34.31 74.3 24.59 0.195 1581
 1583 3 -34.18 74.47 24.38 0.227 1582
 1584 3 -34.12 74.56 24.04 0.271 1583
 1585 3 -34.18 74.77 23.77 0.309 1584
 1586 3 -34.21 74.94 23.72 0.265 1585
 1587 3 -34.43 75.14 23.65 0.185 1586
 1588 3 -34.67 75.33 23.56 0.119 1587
 1589 3 -34.85 75.61 23.65 0.156 1588
 1590 3 -34.99 75.69 23.67 0.148 1589
 1591 3 -34.03 74.92 23.63 0.144 1586
 1592 3 -33.89 74.72 23.43 0.124 1591
 1593 3 -33.88 74.61 23.4 0.000125 1592
 1594 3 -36.64 72.88 27.86 0.279 1562
 1595 3 -36.3 72.8 27.86 0.244 1594
 1596 3 -36.21 72.75 27.81 0.2 1595
 1597 3 -36.88 73.97 27.65 0.194 1561
 1598 3 -36.7 73.97 27.4 0.179 1597
 1599 3 -37.49 73.55 26.79 0.132 1560
 1600 3 -37.59 73.53 26.72 0.104 1599
 1601 3 -37.93 72.95 27.75 0.246 1553
 1602 3 -38.05 72.86 27.72 0.287 1601
 1603 3 -38.27 72.75 27.95 0.134 1602
 1604 3 -41.82 73.92 29.39 0.153 1540
 1605 3 -42 74.17 29.43 0.124 1604
 1606 3 -42.08 74.27 29.47 0.074 1605
 1607 3 -41.77 73.39 28.16 0.173 1538
 1608 3 -41.62 73.24 28.08 0.000125 1607
 1609 3 -41.75 73.77 28.57 0.153 1537
 1610 3 -41.49 73.86 28.64 0.146 1609
 1611 3 -41.53 74.17 28.67 0.124 1610
 1612 3 -41.53 74.44 28.64 0.26 1611
 1613 3 -41.78 74.63 28.49 0.271 1612
 1614 3 -41.95 74.63 28.45 0.164 1613
 1615 3 -43.6 72.74 28.34 0.367 1527
 1616 3 -43.56 72.81 28.48 0.337 1615
 1617 3 -43.81 72.86 28.88 0.102 1616
 1618 3 -43.93 73.02 29.11 0.136 1617
 1619 3 -44.26 72.99 29.36 0.138 1618
 1620 3 -44.39 73.03 29.63 0.193 1619
 1621 3 -44.58 73.19 29.79 0.061 1620
 1622 3 -44.79 73.44 29.86 0.211 1621
 1623 3 -44.93 73.69 30.2 0.106 1622
 1624 3 -44.78 73.91 30.29 0.171 1623
 1625 3 -44.44 73.95 30.36 0.079 1624
 1626 3 -43.32 72.97 28.27 0.231 1616
 1627 3 -43.24 73.11 28.27 0.228 1626
 1628 3 -43.56 73.38 28.4 0.263 1627
 1629 3 -43.6 73.59 28.57 0.163 1628
 1630 3 -43.6 73.7 28.59 0.071 1629
 1631 3 -43.96 72.86 28.09 0.102 1615
 1632 3 -44.1 72.94 27.9 0.164 1631
 1633 3 -44.28 73.19 27.9 0.086 1632
 1634 3 -44.6 73.31 27.82 0.159 1633
 1635 3 -44.95 73.64 27.84 0.166 1634
 1636 3 -45.05 73.94 27.93 0.107 1635
 1637 3 -44.99 70.58 26.97 0.236 1508
 1638 3 -45.02 70.78 27.06 0.217 1637
 1639 3 -45.28 70.75 27.07 0.123 1638
 1640 3 -45.56 70.72 27.13 0.207 1639
 1641 3 -45.78 70.69 27.23 0.157 1640
 1642 3 -46.2 70.55 27.25 0.179 1641
 1643 3 -46.53 70.34 27.18 0.102 1642
 1644 3 -46.8 70.28 27.22 0.151 1643
 1645 3 -47.06 70.47 27.47 0.165 1644
 1646 3 -47.21 70.67 27.63 0.137 1645
 1647 3 -47.35 70.7 27.73 0.081 1646
 1648 3 -44.1 70.3 27.13 0.17 1507
 1649 3 -44.16 70.19 27.22 0.105 1648
 1650 3 -44 70.28 26.22 0.174 1505
 1651 3 -44.06 70.31 26.11 0.129 1650
 1652 3 -45.16 63.59 27.45 0.078 1119
 1653 3 -44.17 61.74 26.82 0.598 1110
 1654 3 -44.06 61.83 26.75 0.525 1653
 1655 3 -43.81 61.76 26.66 0.392 1654
 1656 3 -43.49 61.7 26.63 0.371 1655
 1657 3 -43.1 61.63 26.7 0.345 1656
 1658 3 -42.77 61.74 26.72 0.388 1657
 1659 3 -42.46 61.81 26.84 0.328 1658
 1660 3 -42.1 61.87 26.97 0.357 1659
 1661 3 -41.74 61.88 26.96 0.348 1660
 1662 3 -41.28 61.85 27.14 0.485 1661
 1663 3 -40.96 61.89 27.35 0.6 1662
 1664 3 -40.78 62.09 27.26 0.576 1663
 1665 3 -40.67 62.24 27.35 0.571 1664
 1666 3 -40.52 62.34 27.19 0.542 1665
 1667 3 -40.2 62.49 27.21 0.525 1666
 1668 3 -39.99 62.49 27.1 0.522 1667
 1669 3 -39.81 62.35 27.12 0.507 1668
 1670 3 -39.38 62.19 27.16 0.513 1669
 1671 3 -39.3 62.31 27.05 0.49 1670
 1672 3 -39.17 62.34 26.94 0.493 1671
 1673 3 -38.8 62.46 26.92 0.517 1672
 1674 3 -38.38 62.49 26.73 0.434 1673
 1675 3 -37.85 62.85 26.83 0.712 1674
 1676 3 -37.74 63.3 26.94 0.444 1675
 1677 3 -37.81 63.45 27.19 0.401 1676
 1678 3 -37.8 63.66 27.44 0.322 1677
 1679 3 -37.42 64.03 27.58 0.196 1678
 1680 3 -37.43 64.22 27.64 0.167 1679
 1681 3 -37.46 64.52 27.76 0.151 1680
 1682 3 -37.67 64.83 27.83 0.127 1681
 1683 3 -37.77 65.09 27.85 0.103 1682
 1684 3 -37.92 65.31 27.87 0.092 1683
 1685 3 -37.85 65.39 28.03 0.101 1684
 1686 3 -37.93 65.89 28.16 0.126 1685
 1687 3 -38 66.13 28.3 0.112 1686
 1688 3 -38.07 63.74 27.37 0.17 1678
 1689 3 -38.2 63.81 27.35 0.189 1688
 1690 3 -38.35 63.88 27.28 0.157 1689
 1691 3 -37.45 63.56 26.73 0.139 1676
 1692 3 -37.63 63.77 26.73 0.218 1691
 1693 3 -37.74 63.98 26.69 0.206 1692
 1694 3 -37.88 62.67 26.85 0.728 1675
 1695 3 -37.8 62.56 26.89 0.717 1694
 1696 3 -37.43 63.02 27.67 0.196 1695
 1697 3 -37.34 62.89 27.78 0.244 1696
 1698 3 -37.24 62.66 28.01 0.172 1697
 1699 3 -37.3 62.38 28.1 0.088 1698
 1700 3 -37.31 62.56 28.26 0.11 1699
 1701 3 -37.8 62.52 26.99 0.65 1695
 1702 3 -37.64 62.42 26.89 0.627 1701
 1703 3 -37.28 62.09 26.62 0.61 1702
 1704 3 -36.99 62.08 26.71 0.421 1703
 1705 3 -36.63 61.91 26.73 0.429 1704
 1706 3 -36.13 61.89 26.64 0.393 1705
 1707 3 -35.91 61.98 26.78 0.333 1706
 1708 3 -35.57 62.02 26.87 0.351 1707
 1709 3 -35.39 62.33 26.94 0.363 1708
 1710 3 -35.28 62.51 27.21 0.333 1709
 1711 3 -35.2 62.7 27.23 0.4 1710
 1712 3 -35.17 62.77 27.35 0.384 1711
 1713 3 -34.92 62.91 27.48 0.362 1712
 1714 3 -34.7 63.09 27.69 0.336 1713
 1715 3 -34.41 63.21 27.74 0.361 1714
 1716 3 -34.13 63.21 28.04 0.451 1715
 1717 3 -33.8 63.24 28.4 0.585 1716
 1718 3 -33.73 63.35 28.34 0.55 1717
 1719 3 -33.56 63.45 28.41 0.515 1718
 1720 3 -33.24 63.66 28.39 0.455 1719
 1721 3 -32.74 63.52 28.75 0.382 1720
 1722 3 -32.71 63.74 28.71 0.579 1721
 1723 3 -32.63 63.88 28.66 0.602 1722
 1724 3 -32.5 63.95 28.62 0.632 1723
 1725 3 -32.25 63.94 28.3 0.904 1724
 1726 3 -32.18 63.94 28.21 0.904 1725
 1727 3 -31.24 63.67 26.51 0.22 1726
 1728 3 -31.06 63.56 26.45 0.194 1727
 1729 3 -30.94 63.31 26.31 0.198 1728
 1730 3 -31.06 63.17 26.06 0.242 1729
 1731 3 -30.9 62.95 25.95 0.197 1730
 1732 3 -30.83 62.83 25.81 0.188 1731
 1733 3 -30.97 62.49 25.63 0.182 1732
 1734 3 -31.17 62.3 25.29 0.184 1733
 1735 3 -31.31 62.02 25.26 0.162 1734
 1736 3 -31.42 61.74 25.06 0.157 1735
 1737 3 -31.38 61.42 24.86 0.188 1736
 1738 3 -31.51 61.19 24.61 0.176 1737
 1739 3 -31.65 61.16 24.22 0.174 1738
 1740 3 -31.95 61.24 23.96 0.181 1739
 1741 3 -32.24 61.31 23.78 0.153 1740
 1742 3 -32.46 61.27 23.55 0.193 1741
 1743 3 -32.7 61.16 23.23 0.208 1742
 1744 3 -33.06 61.05 23.09 0.24 1743
 1745 3 -33.25 60.84 22.93 0.236 1744
 1746 3 -33.43 60.6 22.7 0.206 1745
 1747 3 -33.49 60.48 22.43 0.204 1746
 1748 3 -33.53 60.27 22.2 0.252 1747
 1749 3 -33.67 60.09 21.89 0.279 1748
 1750 3 -33.95 59.95 21.58 0.258 1749
 1751 3 -34.07 59.64 21.46 0.278 1750
 1752 3 -33.92 59.41 21.33 0.381 1751
 1753 3 -33.99 59.2 21.19 0.468 1752
 1754 3 -34.09 58.99 21.03 0.399 1753
 1755 3 -34.13 58.88 21.08 0.293 1754
 1756 3 -33.38 59.01 20.95 0.077 1755
 1757 3 -33.12 58.84 20.86 0.127 1756
 1758 3 -34.34 58.7 21.07 0.186 1755
 1759 3 -34.38 59.01 20.8 0.184 1754
 1760 3 -34.59 59.14 20.42 0.172 1759
 1761 3 -34.75 59.12 20.23 0.195 1760
 1762 3 -35.03 59.12 20.03 0.141 1761
 1763 3 -35.27 59.19 19.94 0.19 1762
 1764 3 -35.4 58.91 19.64 0.216 1763
 1765 3 -35.48 58.88 19.33 0.223 1764
 1766 3 -35.55 58.59 19.01 0.152 1765
 1767 3 -35.54 58.48 18.69 0.199 1766
 1768 3 -35.41 58.37 18.51 0.307 1767
 1769 3 -35.36 58.44 18.33 0.478 1768
 1770 3 -35.42 58.41 18.19 0.536 1769
 1771 3 -35.67 58.06 18.05 0.567 1770
 1772 3 -34.88 58.33 17.82 0.243 1771
 1773 3 -34.81 58.3 17.71 0.238 1772
 1774 3 -34.74 58.28 17.58 0.188 1773
 1775 3 -36.04 57.87 18.01 0.44 1771
 1776 3 -36.17 57.95 17.96 0.405 1775
 1777 3 -35.81 57.42 18.16 0.16 1776
 1778 3 -35.87 57.26 18.42 0.164 1777
 1779 3 -35.92 56.91 18.46 0.07 1778
 1780 3 -36.48 58.14 17.8 0.404 1776
 1781 3 -36.65 58.14 17.67 0.411 1780
 1782 3 -36.97 58.14 17.53 0.368 1781
 1783 3 -37.27 58.48 17.76 0.21 1782
 1784 3 -37.42 58.56 17.74 0.103 1783
 1785 3 -36.73 57.78 17.23 0.172 1782
 1786 3 -36.85 57.7 17.03 0.158 1785
 1787 3 -37.04 57.81 16.8 0.153 1786
 1788 3 -37.1 57.84 16.53 0.232 1787
 1789 3 -37.04 57.84 16.28 0.385 1788
 1790 3 -37.08 57.94 15.99 0.656 1789
 1791 3 -37.08 57.87 15.66 0.658 1790
 1792 3 -37.61 58.13 15.32 0.609 1791
 1793 3 -38.12 58.31 15.27 0.659 1792
 1794 3 -38.33 58.49 15.3 0.574 1793
 1795 3 -38.48 58.81 15.38 0.316 1794
 1796 3 -38.89 58.84 15.24 0.241 1795
 1797 3 -38.9 59.14 15.04 0.23 1796
 1798 3 -39.01 59.27 14.82 0.161 1797
 1799 3 -39.22 59.41 14.72 0.199 1798
 1800 3 -39.33 59.48 14.89 0.336 1799
 1801 3 -39.66 59.52 14.74 0.332 1800
 1802 3 -39.76 59.53 14.8 0.335 1801
 1803 3 -39.51 59.93 14.31 0.206 1802
 1804 3 -39.35 60.05 14.27 0.143 1803
 1805 3 -38.08 58.16 14.73 0.304 1794
 1806 3 -38.16 58.13 14.6 0.174 1805
 1807 3 -36.26 57.8 18.42 0.177 1775
 1808 3 -36.24 57.73 18.3 0.000125 1807
 1809 3 -35.36 58.01 18.78 0.156 1768
 1810 3 -35.37 57.71 18.91 0.124 1809
 1811 3 -35.48 57.66 18.98 0.000125 1810
 1812 3 -31.28 63.46 25.96 0.16 1730
 1813 3 -31.4 63.81 25.96 0.045 1812
 1814 3 -31.92 63.99 27.94 0.784 1725
 1815 3 -31.79 64.03 28.03 0.768 1814
 1816 3 -31.54 64.08 28.01 0.583 1815
 1817 3 -31.1 64.09 27.88 0.586 1816
 1818 3 -30.76 64.25 27.88 0.492 1817
 1819 3 -30.45 64.33 28.01 0.403 1818
 1820 3 -30.13 64.39 28.13 0.402 1819
 1821 3 -29.35 64.44 28.04 0.526 1820
 1822 3 -29.08 64.42 28.13 0.531 1821
 1823 3 -28.81 64.16 28.13 0.141 1822
 1824 3 -29.06 64.08 27.86 0.118 1823
 1825 3 -29.06 64.5 28.2 0.543 1822
 1826 3 -28.95 64.52 28.31 0.587 1825
 1827 3 -28.77 64.52 28.81 0.634 1826
 1828 3 -28.48 64.47 28.92 0.662 1827
 1829 3 -28.05 64.05 29.29 0.356 1828
 1830 3 -28.34 63.85 29.17 0.176 1829
 1831 3 -28.25 63.77 29.11 0.000125 1830
 1832 3 -27.59 64.09 29.77 0.16 1829
 1833 3 -27.46 64.08 29.9 0.152 1832
 1834 3 -27.27 64.14 30.22 0.062 1833
 1835 3 -27 64.22 30.26 0.16 1834
 1836 3 -26.73 64.33 30.26 0.158 1835
 1837 3 -26.57 64.28 30.24 0.000125 1836
 1838 3 -28.45 64.58 29.01 0.624 1828
 1839 3 -28.09 64.75 29.13 0.596 1838
 1840 3 -28.02 64.86 29.15 0.53 1839
 1841 3 -27.98 64.97 29.24 0.501 1840
 1842 3 -27.77 65.06 29.54 0.507 1841
 1843 3 -27.66 65.41 29.99 0.679 1842
 1844 3 -27.73 65.72 30.65 0.199 1843
 1845 3 -27.71 65.52 30.7 0.08 1844
 1846 3 -27.41 65.36 30.01 0.655 1843
 1847 3 -26.68 64.94 30.24 0.311 1846
 1848 3 -26.37 64.72 30.31 0.321 1847
 1849 3 -26.27 64.69 30.38 0.289 1848
 1850 3 -27.3 65.53 29.99 0.634 1846
 1851 3 -27.09 65.97 30.1 0.727 1850
 1852 3 -26.7 66.61 30.42 0.896 1851
 1853 3 -26.11 67.53 30.95 0.446 1852
 1854 3 -25.79 67.92 31.17 0.43 1853
 1855 3 -25.52 68.25 31.42 0.366 1854
 1856 3 -25.39 68.47 31.68 0.415 1855
 1857 3 -25.27 68.69 31.91 0.452 1856
 1858 3 -25.14 69.03 32.08 0.413 1857
 1859 3 -24.89 69.39 32.17 0.418 1858
 1860 3 -24.64 69.59 32.37 0.44 1859
 1861 3 -24.61 69.72 32.44 0.454 1860
 1862 3 -24.93 69.64 32.84 0.102 1861
 1863 3 -25.05 69.92 32.79 0.137 1862
 1864 3 -25.32 70.11 32.87 0.106 1863
 1865 3 -25.5 70.31 32.93 0.146 1864
 1866 3 -25.75 70.42 33 0.134 1865
 1867 3 -26.07 70.39 32.96 0.065 1866
 1868 3 -26.41 70.42 33.04 0.088 1867
 1869 3 -26.68 70.42 33.15 0.047 1868
 1870 3 -24.41 69.97 32.27 0.404 1861
 1871 3 -24.36 70.11 32.23 0.478 1870
 1872 3 -24.12 70.38 32.34 0.529 1871
 1873 3 -23.93 70.63 32.22 0.524 1872
 1874 3 -23.93 70.75 32.26 0.532 1873
 1875 3 -23.66 70.78 32.29 0.541 1874
 1876 3 -23.32 70.94 32.31 0.612 1875
 1877 3 -23.54 70.72 31.57 0.171 1876
 1878 3 -23.61 70.64 31.46 0.054 1877
 1879 3 -23.43 70.45 31.41 0.057 1878
 1880 3 -23.3 70.44 31.43 0.058 1879
 1881 3 -23.23 71.09 32.48 0.594 1876
 1882 3 -23.11 71.13 32.56 0.648 1881
 1883 3 -23.91 71.44 32.87 0.235 1882
 1884 3 -24.21 71.47 32.91 0.173 1883
 1885 3 -22.7 71.08 32.63 0.588 1882
 1886 3 -22.43 71.09 32.37 0.532 1885
 1887 3 -22.29 71.09 32.37 0.58 1886
 1888 3 -22.41 71.02 31.73 0.154 1887
 1889 3 -22.43 71 31.39 0.216 1888
 1890 3 -22.45 70.92 31.3 0.152 1889
 1891 3 -22.16 71.24 32.52 0.557 1887
 1892 3 -21.86 71.39 32.58 0.595 1891
 1893 3 -21.59 71.36 32.72 0.587 1892
 1894 3 -21.32 71.31 32.83 0.491 1893
 1895 3 -20.82 71.25 32.74 0.413 1894
 1896 3 -20.73 71.44 32.67 0.51 1895
 1897 3 -20.43 71.52 32.84 0.614 1896
 1898 3 -20.04 71.45 32.83 0.625 1897
 1899 3 -19.61 71.36 32.7 0.554 1898
 1900 3 -19.16 71.22 32.55 0.464 1899
 1901 3 -18.77 71.25 32.44 0.374 1900
 1902 3 -18.46 71.28 32.37 0.299 1901
 1903 3 -18.05 71.38 32.24 0.347 1902
 1904 3 -17.98 71.47 32.19 0.405 1903
 1905 3 -18.2 71.99 32.48 0.168 1904
 1906 3 -18.32 72.27 32.4 0.164 1905
 1907 3 -18.55 72.5 32.26 0.161 1906
 1908 3 -18.79 72.72 32.09 0.179 1907
 1909 3 -19.16 72.83 32.04 0.174 1908
 1910 3 -19.48 73.05 31.95 0.176 1909
 1911 3 -19.8 73.25 31.84 0.173 1910
 1912 3 -19.96 73.49 31.59 0.185 1911
 1913 3 -20 73.91 31.62 0.184 1912
 1914 3 -20.07 74.11 31.5 0.227 1913
 1915 3 -20.27 74.25 31.27 0.209 1914
 1916 3 -20.52 74.25 31.43 0.307 1915
 1917 3 -20.77 74.33 31.52 0.467 1916
 1918 3 -20.89 74.67 31.64 0.625 1917
 1919 3 -21.04 74.83 31.71 0.711 1918
 1920 3 -20.73 75.49 31.52 0.164 1919
 1921 3 -20.77 75.61 31.57 0.128 1920
 1922 3 -20.62 75.8 31.43 0.131 1921
 1923 3 -20.36 75.92 31.32 0.156 1922
 1924 3 -21.11 74.8 31.78 0.772 1919
 1925 3 -21.05 74.91 31.97 0.82 1924
 1926 3 -21.34 74.83 31.93 0.685 1925
 1927 3 -21.48 74.8 31.91 0.685 1926
 1928 3 -20.55 75.42 32.58 0.239 1927
 1929 3 -21.79 74.72 31.98 0.656 1926
 1930 3 -21.89 74.66 31.93 0.567 1929
 1931 3 -21.96 74.58 32.02 0.339 1930
 1932 3 -22.02 74.52 32.12 0.339 1931
 1933 3 -22.32 74.52 32.45 0.192 1932
 1934 3 -22.61 74.64 32.48 0.214 1933
 1935 3 -22.82 74.69 32.35 0.098 1934
 1936 3 -21.41 75.16 32.05 0.252 1931
 1937 3 -21.21 75.39 32.06 0.252 1936
 1938 3 -21.04 75.61 32.1 0.252 1937
 1939 3 -22 74.19 32.42 0.066 1937
 1940 3 -21.05 75.74 32.13 0.229 1936
 1941 3 -21.04 75.92 32.12 0.19 1940
 1942 3 -21.23 76.09 31.91 0.255 1941
 1943 3 -21.46 76.36 31.87 0.187 1942
 1944 3 -21.71 76.55 31.86 0.134 1943
 1945 3 -21.82 76.61 31.84 0.095 1944
 1946 3 -21.86 75.22 32.23 0.286 1930
 1947 3 -22.32 75.2 32.3 0.301 1946
 1948 3 -22.39 75.17 31.98 0.164 1947
 1949 3 -22.66 75.11 32.02 0.178 1948
 1950 3 -23.02 75.16 32.05 0.21 1949
 1951 3 -23.37 75.11 32.02 0.184 1950
 1952 3 -23.46 75.05 32.05 0.23 1951
 1953 3 -23.64 74.78 32.01 0.164 1952
 1954 3 -23.96 74.69 32.17 0.219 1953
 1955 3 -24.34 74.78 31.98 0.095 1954
 1956 3 -24.61 74.77 31.86 0.181 1955
 1957 3 -24.89 74.64 31.86 0.000125 1956
 1958 3 -23.66 75.3 32.09 0.066 1952
 1959 3 -23.73 75.34 32.02 0.046 1958
 1960 3 -22.5 75.28 32.74 0.17 1947
 1961 3 -22.68 75.28 32.77 0.16 1960
 1962 3 -22.89 75.53 32.77 0.135 1961
 1963 3 -22.95 75.72 32.73 0.102 1962
 1964 3 -21.75 74.67 32.73 0.131 1929
 1965 3 -21.7 74.78 32.95 0.224 1964
 1966 3 -19.93 75.06 31.71 0.261 1925
 1967 3 -19.68 75.11 31.55 0.18 1966
 1968 3 -19.34 75.24 31.48 0.155 1967
 1969 3 -19.16 75.24 31.46 0.191 1968
 1970 3 -18.96 75.31 31.48 0.205 1969
 1971 3 -18.7 75.53 31.62 0.151 1970
 1972 3 -18.5 75.61 31.89 0.148 1971
 1973 3 -18.16 75.61 31.89 0.118 1972
 1974 3 -18.16 75.92 31.77 0.116 1973
 1975 3 -18.16 76.22 31.98 0.084 1974
 1976 3 -18.12 76.5 31.89 0.177 1975
 1977 3 -18.37 76.92 31.8 0.184 1976
 1978 3 -18.45 77.03 31.77 0.105 1977
 1979 3 -19.16 75.08 31.18 0.118 1969
 1980 3 -19.16 75.05 31.07 0.075 1979
 1981 3 -17.7 71.3 31.93 0.29 1904
 1982 3 -17.37 71.17 31.68 0.245 1981
 1983 3 -17.11 71.05 31.47 0.258 1982
 1984 3 -16.73 70.97 31.4 0.308 1983
 1985 3 -16.37 70.86 31.29 0.338 1984
 1986 3 -15.96 70.78 31.24 0.36 1985
 1987 3 -15.68 70.84 31.26 0.45 1986
 1988 3 -15.32 70.94 31.33 0.473 1987
 1989 3 -15.07 70.92 31.46 0.555 1988
 1990 3 -14.9 71.03 31.35 0.587 1989
 1991 3 -14.7 71 31.44 0.46 1990
 1992 3 -14.51 70.97 31.53 0.46 1991
 1993 3 -14.36 71.05 31.62 0.472 1992
 1994 3 -14 71.22 31.62 0.443 1993
 1995 3 -13.72 71.14 31.69 0.554 1994
 1996 3 -13.46 71.09 31.6 0.674 1995
 1997 3 -13.14 71.28 31.74 0.728 1996
 1998 3 -12.98 71.22 31.65 0.723 1997
 1999 3 -12.71 70.47 31.42 0.184 1998
 2000 3 -12.56 70.44 31.4 0.121 1999
 2001 3 -12.85 71.41 31.65 0.594 1998
 2002 3 -12.72 71.22 31.88 0.529 2001
 2003 3 -12.61 71.36 31.98 0.533 2002
 2004 3 -12.39 71.52 32.11 0.54 2003
 2005 3 -12.32 71.78 32.55 0.581 2004
 2006 3 -12.18 71.83 32.8 0.579 2005
 2007 3 -12.02 72.05 32.78 0.523 2006
 2008 3 -11.95 72.13 32.82 0.531 2007
 2009 3 -11.86 72.52 32.78 0.525 2008
 2010 3 -11.88 72.61 32.91 0.566 2009
 2011 3 -11.76 72.61 33.23 0.513 2010
 2012 3 -11.7 72.78 33.53 0.45 2011
 2013 3 -11.5 72.92 33.57 0.514 2012
 2014 3 -11 72.78 33.31 0.33 2013
 2015 3 -10.68 72.47 33.28 0.191 2014
 2016 3 -10.37 72.3 33.18 0.225 2015
 2017 3 -10.09 72.08 33.1 0.181 2016
 2018 3 -9.95 72.06 32.88 0.264 2017
 2019 3 -9.54 71.84 32.86 0.157 2018
 2020 3 -9.34 71.69 32.67 0.133 2019
 2021 3 -9.44 71.77 32.35 0.000125 2020
 2022 3 -11.02 73.03 33.56 0.109 2014
 2023 3 -10.88 73.03 33.63 0.053 2022
 2024 3 -11.78 73.19 33.88 0.364 2013
 2025 3 -11.75 73.33 33.99 0.396 2024
 2026 3 -11.7 73.49 34.23 0.459 2025
 2027 3 -10.98 73.52 34.63 0.737 2026
 2028 3 -10.98 73.61 34.5 0.775 2027
 2029 3 -10.93 73.77 34.41 0.848 2028
 2030 3 -11.63 74.41 34.28 0.593 2029
 2031 3 -11.71 74.53 34.05 0.509 2030
 2032 3 -12.13 74.52 33.5 0.192 2031
 2033 3 -12.19 74.58 33.42 0.142 2032
 2034 3 -11.71 74.8 33.95 0.368 2031
 2035 3 -11.76 74.97 33.88 0.328 2034
 2036 3 -11.84 75.25 33.71 0.345 2035
 2037 3 -11.29 75.34 33.63 0.181 2036
 2038 3 -11.14 75.47 33.63 0.219 2037
 2039 3 -10.82 75.74 33.46 0.195 2038
 2040 3 -10.35 75.67 33.32 0.185 2039
 2041 3 -10.09 75.72 33.28 0.183 2040
 2042 3 -9.77 75.61 33.1 0.18 2041
 2043 3 -9.43 75.52 32.99 0.182 2042
 2044 3 -9.05 75.55 33.06 0.257 2043
 2045 3 -8.72 75.58 33.06 0.285 2044
 2046 3 -8.32 75.53 33.07 0.201 2045
 2047 3 -8.02 75.45 33.18 0.237 2046
 2048 3 -7.66 75.33 33.23 0.231 2047
 2049 3 -7.3 75.27 33.4 0.164 2048
 2050 3 -6.87 75.03 33.48 0.159 2049
 2051 3 -6.5 75.02 33.37 0.36 2050
 2052 3 -6.28 75 33.26 0.515 2051
 2053 3 -6.21 74.96 33.19 0.583 2052
 2054 3 -5.75 75.04 33.87 0.231 2053
 2055 3 -5.41 75.27 33.9 0.191 2054
 2056 3 -5.17 75.23 33.98 0.186 2055
 2057 3 -4.82 75.19 34.08 0.298 2056
 2058 3 -4.59 75.27 34.23 0.316 2057
 2059 3 -4.28 75.24 34.29 0.327 2058
 2060 3 -3.95 75.18 34.33 0.276 2059
 2061 3 -3.62 74.99 34.51 0.311 2060
 2062 3 -3.49 74.88 34.55 0.325 2061
 2063 3 -3.26 74.98 34.65 0.242 2062
 2064 3 -3.12 74.91 34.98 0.153 2063
 2065 3 -3.06 74.93 35.18 0.228 2064
 2066 3 -2.91 74.82 35.48 0.154 2065
 2067 3 -2.6 74.68 35.44 0.203 2066
 2068 3 -2.37 74.63 35.54 0.286 2067
 2069 3 -2.28 74.32 35.63 0.406 2068
 2070 3 -2.54 74.19 35.44 0.199 2069
 2071 3 -2.68 74.32 35.25 0.12 2070
 2072 3 -2.72 74.18 35.2 0.048 2071
 2073 3 -2.16 74.26 35.62 0.415 2069
 2074 3 -1.87 74.38 35.9 0.558 2073
 2075 3 -1.86 75.12 36.19 0.194 2074
 2076 3 -1.87 75.21 36.32 0.171 2075
 2077 3 -1.75 75.52 36.37 0.054 2076
 2078 3 -1.83 74.16 35.94 0.539 2074
 2079 3 -1.71 74.08 35.98 0.614 2078
 2080 3 -1.54 74.04 36.09 0.589 2079
 2081 3 -1.54 73.82 36.19 0.522 2080
 2082 3 -1.87 73.27 35.93 0.151 2081
 2083 3 -2 73.21 35.97 0.049 2082
 2084 3 -1.38 73.88 36.4 0.463 2081
 2085 3 -1.12 74.07 36.43 0.4 2084
 2086 3 -0.77 74.1 36.7 0.245 2085
 2087 3 -0.44 73.96 37.05 0.18 2086
 2088 3 -0.29 73.79 37.37 0.207 2087
 2089 3 -0.05 73.65 37.49 0.196 2088
 2090 3 0.04 73.66 37.78 0.15 2089
 2091 3 0.21 73.71 38.05 0.143 2090
 2092 3 0.43 73.51 38.24 0.153 2091
 2093 3 0.46 73.32 38.48 0.135 2092
 2094 3 0.49 73.27 38.7 0.167 2093
 2095 3 0.69 73.1 38.96 0.144 2094
 2096 3 0.97 72.98 39.16 0.136 2095
 2097 3 1.23 72.85 39.31 0.141 2096
 2098 3 1.39 72.85 39.52 0.209 2097
 2099 3 1.68 72.88 39.77 0.209 2098
 2100 3 1.97 72.85 39.95 0.182 2099
 2101 3 2.22 72.79 40.24 0.148 2100
 2102 3 2.38 72.79 40.51 0.231 2101
 2103 3 2.41 72.65 40.84 0.34 2102
 2104 3 2.59 72.52 41.06 0.409 2103
 2105 3 2.66 72.35 41.31 0.394 2104
 2106 3 2.68 72.43 41.7 0.371 2105
 2107 3 2.8 72.58 41.91 0.477 2106
 2108 3 2.9 72.57 42.01 0.525 2107
 2109 3 3.26 72.3 41.87 0.371 2108
 2110 3 3.36 72.54 42.05 0.441 2109
 2111 3 3.49 72.66 42.03 0.602 2110
 2112 3 3.57 72.69 42.09 0.649 2111
 2113 3 3.91 72.46 42.26 0.116 2112
 2114 3 3.38 72.93 41.16 0.155 2113
 2115 3 3.36 72.91 41.02 0.064 2114
 2116 3 3.76 72.6 42.2 0.559 2112
 2117 3 3.82 72.54 42.27 0.559 2116
 2118 3 3.38 73.33 41.67 0.278 2117
 2119 3 3.01 73.46 41.73 0.177 2118
 2120 3 3.01 73.54 41.59 0.134 2119
 2121 3 2.97 73.74 41.3 0.121 2120
 2122 3 2.93 73.87 41.2 0.113 2121
 2123 3 3.55 73.35 41.42 0.22 2118
 2124 3 3.47 73.54 41.14 0.215 2123
 2125 3 3.41 73.77 40.88 0.176 2124
 2126 3 3.22 73.91 40.66 0.125 2125
 2127 3 3.18 74.08 40.39 0.143 2126
 2128 3 3.28 74.18 40.09 0.139 2127
 2129 3 3.94 72.58 42.56 0.536 2116
 2130 3 3.82 72.63 42.99 0.453 2129
 2131 3 3.76 72.65 43.2 0.437 2130
 2132 3 3.28 72.77 43.48 0.124 2131
 2133 3 3.07 72.94 43.58 0.149 2132
 2134 3 2.84 72.99 43.45 0.143 2133
 2135 3 2.66 73.07 43.24 0.127 2134
 2136 3 3.91 72.63 43.48 0.366 2131
 2137 3 4.04 72.58 43.74 0.302 2136
 2138 3 4.36 72.63 44.06 0.244 2137
 2139 3 4.42 72.73 44.37 0.182 2138
 2140 3 4.45 72.62 44.71 0.18 2139
 2141 3 4.53 72.49 45.02 0.169 2140
 2142 3 4.78 72.43 45.16 0.26 2141
 2143 3 5.15 72.55 45.21 0.352 2142
 2144 3 5.27 72.6 45.41 0.497 2143
 2145 3 5.41 72.6 45.73 0.475 2144
 2146 3 5.47 72.51 46.09 0.4 2145
 2147 3 5.47 72.49 46.42 0.419 2146
 2148 3 5.56 72.43 46.51 0.486 2147
 2149 3 5.74 72.12 46.63 0.419 2148
 2150 3 5.9 71.52 46.59 0.199 2149
 2151 3 6.02 71.24 46.59 0.153 2150
 2152 3 6.11 70.91 46.81 0.106 2151
 2153 3 6.24 70.57 46.78 0.062 2152
 2154 3 6.34 70.38 46.64 0.075 2153
 2155 3 6.43 70.13 46.51 0.073 2154
 2156 3 6.39 70.16 46.41 0.075 2155
 2157 3 5.7 72.3 46.71 0.426 2149
 2158 3 5.98 72.38 46.67 0.438 2157
 2159 3 5.74 72.85 46.6 0.145 2158
 2160 3 5.77 72.93 46.69 0.153 2159
 2161 3 6.18 72.3 46.74 0.435 2158
 2162 3 6.3 72.29 46.78 0.446 2161
 2163 3 6.16 72.35 46.96 0.231 2162
 2164 3 6.09 72.4 47.12 0.233 2163
 2165 3 6.11 72.55 47.44 0.169 2164
 2166 3 6.23 72.65 47.91 0.105 2165
 2167 3 6.31 71.44 46.73 0.145 2163
 2168 3 6.4 71.33 46.69 0.201 2167
 2169 3 6.68 71.04 46.74 0.174 2168
 2170 3 6.8 70.99 46.8 0.122 2169
 2171 3 6.65 72.1 46.91 0.128 2162
 2172 3 6.77 72.15 46.94 0.058 2171
 2173 3 5.05 72.27 46.98 0.193 2157
 2174 3 4.74 72.3 47.03 0.147 2173
 2175 3 4.38 72.19 47.34 0.132 2174
 2176 3 4.06 72.27 47.39 0.202 2175
 2177 3 3.69 72.3 47.55 0.109 2176
 2178 3 3.56 72.18 47.77 0.165 2177
 2179 3 3.42 72.26 47.91 0.141 2178
 2180 3 5.19 73.15 46.42 0.118 2148
 2181 3 5.16 73.41 46.34 0.1 2180
 2182 3 5.11 73.49 46.12 0.132 2181
 2183 3 5.01 73.58 45.84 0.187 2182
 2184 3 4.94 73.73 45.64 0.172 2183
 2185 3 4.95 73.93 45.49 0.000125 2184
 2186 3 2.97 71.85 42.02 0.128 2108
 2187 3 2.76 71.94 42.02 0.075 2186
 2188 3 -2.45 73.58 35.94 0.123 2079
 2189 3 -2.56 73.63 35.91 0.132 2188
 2190 3 -2.6 73.96 35.9 0.11 2189
 2191 3 -2.76 74.16 35.93 0.177 2190
 2192 3 -2.64 74.46 35.91 0.083 2191
 2193 3 -3.68 74.49 34.43 0.103 2062
 2194 3 -3.58 74.44 34.48 0.151 2193
 2195 3 -3.43 74.35 34.48 0.112 2194
 2196 3 -6.2 74.78 32.95 0.482 2053
 2197 3 -6.03 74.63 33.08 0.492 2196
 2198 3 -5.83 74.69 33.05 0.266 2197
 2199 3 -5.54 74.66 33.55 0.114 2198
 2200 3 -5.45 74.66 33.68 0.124 2199
 2201 3 -5.34 74.66 33.72 0.051 2200
 2202 3 -5.41 74.71 33.19 0.198 2198
 2203 3 -5.09 74.54 33.36 0.165 2202
 2204 3 -6.49 74.25 33.13 0.24 2197
 2205 3 -6.74 74.34 33.18 0.211 2204
 2206 3 -7.04 74.36 33.22 0.143 2205
 2207 3 -7.15 74.44 33.16 0.000125 2206
 2208 3 -12.17 75.31 33.7 0.206 2036
 2209 3 -12.23 75.64 33.63 0.189 2208
 2210 3 -12.32 75.97 33.52 0.142 2209
 2211 3 -12.45 76.28 33.36 0.153 2210
 2212 3 -12.31 76.53 33.39 0.336 2211
 2213 3 -12.04 76.92 33.25 0.32 2212
 2214 3 -12.07 77.05 33.27 0.328 2213
 2215 3 -12.04 77.27 33.14 0.28 2214
 2216 3 -12.07 77.55 33.17 0.382 2215
 2217 3 -12.09 77.8 33.38 0.391 2216
 2218 3 -11.76 78.02 33.34 0.338 2217
 2219 3 -11.39 78.17 33.35 0.46 2218
 2220 3 -11.25 78.2 33.41 0.448 2219
 2221 3 -11.35 78.31 33.38 0.286 2220
 2222 3 -11.39 78.36 33.37 0.286 2221
 2223 3 -11.44 78.42 33.36 0.286 2222
 2224 3 -11.11 78.14 32.68 0.188 2223
 2225 3 -11.02 78.16 32.59 0.175 2224
 2226 3 -11.22 78.38 33.88 0.125 2222
 2227 3 -11.28 78.59 33.88 0.103 2226
 2228 3 -11.52 78.77 33.25 0.283 2221
 2229 3 -11.48 78.94 33.21 0.271 2228
 2230 3 -11.75 79.25 33.2 0.157 2229
 2231 3 -11.96 79.39 33.13 0.126 2230
 2232 3 -12.18 79.5 32.98 0.15 2231
 2233 3 -12.37 79.74 33.06 0.091 2232
 2234 3 -12.45 79.91 33.13 0.227 2233
 2235 3 -12.69 79.8 33.21 0.175 2234
 2236 3 -12.81 79.74 33.14 0.189 2235
 2237 3 -12.54 80.03 33.2 0.11 2236
 2238 3 -12.62 80.19 33.13 0.092 2237
 2239 3 -13.13 79.69 33.13 0.174 2236
 2240 3 -13.23 79.59 33.21 0.05 2239
 2241 3 -12.79 79.92 33.32 0.101 2235
 2242 3 -12.88 80.03 33.3 0.104 2241
 2243 3 -12.82 80.11 33.2 0.086 2242
 2244 3 -11.01 78.19 33.6 0.156 2220
 2245 3 -12.42 76.89 33.67 0.095 2214
 2246 3 -12.59 76.84 33.78 0.14 2245
 2247 3 -12.67 76.81 33.86 0.12 2246
 2248 3 -10.38 73.86 34.07 0.274 2029
 2249 3 -10.53 74.05 33.74 0.1 2248
 2250 3 -10.4 74.05 33.49 0.093 2249
 2251 3 -10.67 73.44 35.03 0.544 2027
 2252 3 -10.63 73.45 35.13 0.489 2251
 2253 3 -10.46 73.36 35.45 0.429 2252
 2254 3 -10.15 73.19 35.49 0.408 2253
 2255 3 -9.15 73.06 35.95 0.786 2254
 2256 3 -8.59 72.97 36.04 0.818 2255
 2257 3 -8.79 72.94 35.99 0.64 2256
 2258 3 -8.89 72.94 35.97 0.64 2257
 2259 3 -7.33 73.28 36.18 0.119 2258
 2260 3 -7.24 73.49 36.38 0.084 2259
 2261 3 -7.05 73.64 36.57 0.115 2260
 2262 3 -6.87 73.8 36.72 0.103 2261
 2263 3 -6.54 73.87 36.76 0.135 2262
 2264 3 -6.23 73.9 36.76 0.26 2263
 2265 3 -6.28 74.24 36.94 0.114 2264
 2266 3 -6.27 74.44 36.93 0.104 2265
 2267 3 -6.28 74.77 36.87 0.114 2266
 2268 3 -6.36 75.1 36.94 0.139 2267
 2269 3 -6.25 75.46 37.16 0.153 2268
 2270 3 -6.12 75.82 37.36 0.115 2269
 2271 3 -5.87 75.91 37.37 0.186 2270
 2272 3 -5.66 76.35 37.26 0.127 2271
 2273 3 -5.71 76.66 37.43 0.094 2272
 2274 3 -5.81 76.85 37.51 0.073 2273
 2275 3 -6 77.01 37.57 0.187 2274
 2276 3 -6.17 76.96 37.3 0.106 2275
 2277 3 -6.2 77.02 37.19 0.134 2276
 2278 3 -5.9 77.19 37.8 0.105 2275
 2279 3 -5.93 77.29 37.86 0.096 2278
 2280 3 -6.29 77.54 37.88 0.104 2279
 2281 3 -6.43 77.82 37.9 0.063 2280
 2282 3 -6.55 78.07 37.9 0.048 2281
 2283 3 -6.77 78.13 37.83 0.119 2282
 2284 3 -6.92 78.29 37.73 0.112 2283
 2285 3 -6.92 78.63 37.66 0.11 2284
 2286 3 -7.13 79 37.66 0.068 2285
 2287 3 -7.2 79.22 37.69 0.082 2286
 2288 3 -7.42 79.5 37.54 0.063 2287
 2289 3 -7.67 79.69 37.57 0.088 2288
 2290 3 -7.72 80.05 37.43 0.14 2289
 2291 3 -8.02 80.25 37.11 0.065 2290
 2292 3 -8.17 80.39 37.03 0.085 2291
 2293 3 -5.92 73.66 36.58 0.142 2264
 2294 3 -5.69 73.6 36.45 0.293 2293
 2295 3 -5.99 73.54 36.22 0.016 2294
 2296 3 -5.74 73.49 36.38 0.331 2294
 2297 3 -5.95 73.35 36.3 0.093 2296
 2298 3 -5.86 73.1 36.3 0.087 2297
 2299 3 -5.78 72.88 36.32 0.09 2298
 2300 3 -5.16 73.85 36.57 0.153 2296
 2301 3 -4.96 73.9 36.47 0.155 2300
 2302 3 -4.66 74.23 36.57 0.152 2301
 2303 3 -4.36 74.35 36.68 0.072 2302
 2304 3 -4.13 74.35 36.73 0.087 2303
 2305 3 -3.83 74.35 36.77 0.15 2304
 2306 3 -3.39 74.54 36.61 0.119 2305
 2307 3 -3.2 74.66 36.69 0.153 2306
 2308 3 -2.89 74.82 36.79 0.124 2307
 2309 3 -2.49 74.71 36.9 0.103 2308
 2310 3 -2.39 74.74 36.93 0.075 2309
 2311 3 -8.95 72.86 35.87 0.559 2257
 2312 3 -8.82 72.8 35.74 0.384 2311
 2313 3 -8.67 72.8 35.64 0.375 2312
 2314 3 -8.59 72.78 35.57 0.307 2313
 2315 3 -8.52 72.64 35.44 0.17 2314
 2316 3 -8.7 72.66 35.29 0.105 2315
 2317 3 -9.05 72.75 35.15 0.178 2316
 2318 3 -9.42 72.75 35.09 0.139 2317
 2319 3 -9.71 72.74 34.96 0.128 2318
 2320 3 -8.11 72.78 35.83 0.154 2313
 2321 3 -7.83 72.91 35.9 0.134 2320
 2322 3 -7.79 72.91 36.07 0.273 2256
 2323 3 -8.57 73.11 36.21 0.634 2255
 2324 3 -8.62 73.06 36.33 0.549 2323
 2325 3 -7.91 73.24 35.76 0.122 2324
 2326 3 -7.78 73.13 35.69 0.133 2325
 2327 3 -8.48 72.99 36.69 0.455 2324
 2328 3 -8.31 73.55 36.59 0.032 2327
 2329 3 -8.45 72.83 36.86 0.467 2327
 2330 3 -8.52 72.75 37 0.51 2329
 2331 3 -8.54 72.72 37.15 0.502 2330
 2332 3 -8.56 72.78 37.36 0.52 2331
 2333 3 -8.02 73.08 37.8 0.449 2332
 2334 3 -7.85 73.2 38.08 0.349 2333
 2335 3 -7.43 73.39 38.36 0.267 2334
 2336 3 -7.18 73.46 38.63 0.27 2335
 2337 3 -6.98 73.6 38.79 0.32 2336
 2338 3 -6.81 73.68 38.98 0.366 2337
 2339 3 -6.69 73.85 39.25 0.336 2338
 2340 3 -6.59 74.13 39.54 0.267 2339
 2341 3 -6.34 74.32 39.76 0.269 2340
 2342 3 -6.27 74.51 40.01 0.238 2341
 2343 3 -6.1 74.66 40.33 0.257 2342
 2344 3 -5.93 74.93 40.61 0.33 2343
 2345 3 -5.85 75.24 40.86 0.339 2344
 2346 3 -5.68 75.41 41.01 0.399 2345
 2347 3 -5.68 75.76 40.93 0.338 2346
 2348 3 -5.79 76.21 40.83 0.274 2347
 2349 3 -5.73 76.52 40.91 0.336 2348
 2350 3 -5.73 76.74 41.01 0.404 2349
 2351 3 -5.18 76.73 40.87 0.241 2350
 2352 3 -5.04 76.79 40.9 0.27 2351
 2353 3 -4.8 76.93 40.87 0.296 2352
 2354 3 -4.64 77.21 40.8 0.201 2353
 2355 3 -4.52 77.55 40.7 0.187 2354
 2356 3 -4.6 77.9 40.65 0.216 2355
 2357 3 -4.65 78.23 40.51 0.214 2356
 2358 3 -4.65 78.54 40.32 0.297 2357
 2359 3 -4.69 78.87 40.22 0.53 2358
 2360 3 -4.4 79.15 40.11 0.71 2359
 2361 3 -4.43 79.27 40.11 0.763 2360
 2362 3 -3.47 78.65 40.11 0.157 2361
 2363 3 -3.31 78.44 39.98 0.181 2362
 2364 3 -3.03 78.38 40.08 0.152 2363
 2365 3 -2.97 78.13 40.3 0.111 2364
 2366 3 -2.89 78.02 40.58 0.128 2365
 2367 3 -2.83 77.96 40.65 0.105 2366
 2368 3 -4.64 79.41 40.08 0.824 2361
 2369 3 -4.46 79.54 39.97 0.901 2368
 2370 3 -4.72 79.41 39.12 0.554 2369
 2371 3 -4.72 79.52 39.02 0.561 2370
 2372 3 -4.98 79.16 38.62 0.089 2371
 2373 3 -4.75 79.68 38.97 0.549 2371
 2374 3 -4.1 79.29 38.22 0.181 2373
 2375 3 -4.05 79.27 38.11 0.119 2374
 2376 3 -4.1 79.79 40.55 0.651 2369
 2377 3 -4.18 79.98 40.47 0.581 2376
 2378 3 -4.43 80.12 40.66 0.44 2377
 2379 3 -4.55 80.19 40.76 0.44 2378
 2380 3 -3.28 79.6 40.25 0.293 2379
 2381 3 -2.89 79.52 40.11 0.081 2380
 2382 3 -4.77 80.4 40.94 0.41 2378
 2383 3 -4.84 80.48 41.02 0.458 2382
 2384 3 -4.17 80.63 41.08 0.171 2383
 2385 3 -4.97 80.52 41.44 0.359 2383
 2386 3 -4.93 80.68 41.57 0.442 2385
 2387 3 -5.11 80.71 41.82 0.461 2386
 2388 3 -5.35 80.76 41.94 0.497 2387
 2389 3 -5.25 80.88 42.23 0.654 2388
 2390 3 -5.18 80.91 42.37 0.68 2389
 2391 3 -4.69 81.52 41.9 0.124 2390
 2392 3 -4.81 81.68 41.94 0.078 2391
 2393 3 -5.3 80.85 42.63 0.627 2390
 2394 3 -4.46 81.07 42.61 0.179 2393
 2395 3 -4.4 81.05 42.75 0.241 2394
 2396 3 -4.39 80.99 42.86 0.297 2395
 2397 3 -5.51 80.82 42.9 0.517 2393
 2398 3 -5.46 80.91 43.23 0.459 2397
 2399 3 -5.27 80.96 43.54 0.414 2398
 2400 3 -4.79 80.99 44.13 0.295 2399
 2401 3 -4.67 81.15 44.37 0.261 2400
 2402 3 -4.56 81.21 44.66 0.256 2401
 2403 3 -4.6 81.13 44.98 0.318 2402
 2404 3 -4.55 81.16 45.19 0.464 2403
 2405 3 -4.51 81.24 45.33 0.544 2404
 2406 3 -4.35 81.16 45.4 0.553 2405
 2407 3 -3.89 81.02 45.44 0.54 2406
 2408 3 -3.81 80.93 45.48 0.571 2407
 2409 3 -3.58 80.41 45.2 0.243 2408
 2410 3 -3.56 80.26 45.25 0.193 2409
 2411 3 -3.62 80.16 45.23 0.000125 2410
 2412 3 -3.97 81.13 45.79 0.528 2408
 2413 3 -3.81 81.63 45.51 0.124 2412
 2414 3 -3.72 81.76 45.65 0.078 2413
 2415 3 -3.62 81.76 45.72 0.043 2414
 2416 3 -4.1 81.19 45.95 0.547 2412
 2417 3 -4.15 81.24 46.22 0.717 2416
 2418 3 -3.5 80.12 46.13 0.212 2417
 2419 3 -3.34 79.96 46.11 0.179 2418
 2420 3 -3 79.74 46.01 0.171 2419
 2421 3 -2.61 79.69 46.01 0.132 2420
 2422 3 -2.23 79.69 45.98 0.198 2421
 2423 3 -1.76 79.58 45.98 0.197 2422
 2424 3 -1.45 79.38 45.8 0.192 2423
 2425 3 -1.2 79.18 45.75 0.212 2424
 2426 3 -0.88 78.99 45.7 0.278 2425
 2427 3 -0.61 78.85 45.66 0.349 2426
 2428 3 -0.35 78.82 45.49 0.411 2427
 2429 3 -0.08 78.58 45.53 0.492 2428
 2430 3 0.05 78.6 45.55 0.532 2429
 2431 3 0.25 79.02 45.91 0.18 2430
 2432 3 0.56 78.96 45.95 0.074 2431
 2433 3 0.1 78.43 45.34 0.532 2430
 2434 3 0.24 78.37 45.37 0.548 2433
 2435 3 0.51 78.24 45.64 0.416 2434
 2436 3 0.68 78.23 45.45 0.377 2435
 2437 3 0.69 77.85 45.45 0.205 2436
 2438 3 0.81 77.76 45.38 0.115 2437
 2439 3 1 77.68 45.12 0.183 2438
 2440 3 1.18 77.54 44.77 0.182 2439
 2441 3 1.33 77.49 44.51 0.152 2440
 2442 3 1.35 77.29 44.31 0.096 2441
 2443 3 1.32 77.19 44.05 0.128 2442
 2444 3 1.45 76.99 43.83 0.121 2443
 2445 3 1.73 76.83 43.74 0.092 2444
 2446 3 1.05 78.52 45.41 0.228 2436
 2447 3 1.19 78.49 45.34 0.247 2446
 2448 3 1.53 78.43 45.41 0.313 2447
 2449 3 1.81 78.4 45.49 0.285 2448
 2450 3 2.11 78.8 45.71 0.098 2449
 2451 3 2.05 78.91 45.81 0.048 2450
 2452 3 0.2 78.13 46.09 0.248 2435
 2453 3 0.32 78.16 46.31 0.13 2452
 2454 3 0.36 78.27 46.59 0.286 2453
 2455 3 0.57 78.33 46.91 0.129 2454
 2456 3 0.63 78.49 47.13 0.087 2455
 2457 3 0.48 78.66 47.33 0.145 2456
 2458 3 0.46 78.85 47.56 0.083 2457
 2459 3 0.34 78.98 47.76 0.098 2458
 2460 3 0.23 79.24 47.74 0.086 2459
 2461 3 0.09 79.43 47.83 0.062 2460
 2462 3 -0.07 78.43 44.73 0.311 2434
 2463 3 -0.22 78.32 44.53 0.238 2462
 2464 3 -0.4 78.32 44.26 0.245 2463
 2465 3 -0.63 78.29 44.13 0.361 2464
 2466 3 -0.74 77.91 44.58 0.157 2465
 2467 3 -0.72 77.77 44.7 0.116 2466
 2468 3 -0.4 77.79 44.77 0.092 2467
 2469 3 -0.28 77.85 44.87 0.103 2468
 2470 3 -0.63 78.37 43.84 0.39 2465
 2471 3 -0.7 78.46 43.7 0.386 2470
 2472 3 -0.74 78.44 43.56 0.396 2471
 2473 3 -1.03 78.6 43.37 0.292 2472
 2474 3 -1.61 78.68 43.27 0.136 2473
 2475 3 -1.99 78.57 43.36 0.149 2474
 2476 3 -2.31 78.49 43.34 0.149 2475
 2477 3 -2.6 78.52 43.29 0.126 2476
 2478 3 -2.91 78.37 43.2 0.136 2477
 2479 3 -3.24 78.43 43.09 0.126 2478
 2480 3 -3.53 78.51 43.12 0.171 2479
 2481 3 -3.62 78.49 43.05 0.12 2480
 2482 3 -1.01 78.43 44.4 0.097 2470
 2483 3 -1.14 78.24 44.61 0.126 2482
 2484 3 -0.99 78.15 44.68 0.076 2483
 2485 3 -1.32 78.21 44.75 0.056 2483
 2486 3 -1.54 78.16 44.82 0.1 2485
 2487 3 -1.59 78.29 44.69 0.079 2486
 2488 3 -0.21 78.3 45.98 0.168 2429
 2489 3 -0.2 78.18 45.91 0.166 2488
 2490 3 -4.31 81.74 46.32 0.482 2417
 2491 3 -4.14 81.49 46.75 0.327 2490
 2492 3 -3.94 81.37 47.08 0.267 2491
 2493 3 -3.98 81.46 47.37 0.291 2492
 2494 3 -4.04 81.55 47.61 0.355 2493
 2495 3 -4.02 81.79 47.94 0.427 2494
 2496 3 -4.1 81.9 48.04 0.44 2495
 2497 3 -4.04 81.98 48.15 0.44 2496
 2498 3 -4.02 82.07 48.23 0.517 2497
 2499 3 -4.04 82.1 48.37 0.553 2498
 2500 3 -3.84 81.98 48.55 0.594 2499
 2501 3 -3.79 81.96 48.65 0.625 2500
 2502 3 -3.23 81.21 48.23 0.114 2501
 2503 3 -3.11 81.29 48.62 0.32 2502
 2504 3 -3.65 81.85 48.87 0.648 2503
 2505 3 -3.06 82.38 49.19 0.26 2504
 2506 3 -3 82.43 49.3 0.319 2505
 2507 3 -2.73 82.52 49.54 0.373 2506
 2508 3 -2.63 82.55 49.83 0.235 2507
 2509 3 -2.42 82.68 50.08 0.183 2508
 2510 3 -2.57 82.83 50.36 0.206 2509
 2511 3 -2.48 82.91 50.66 0.179 2510
 2512 3 -2.27 82.94 50.9 0.162 2511
 2513 3 -1.76 83.93 52.2 0.234 2512
 2514 3 -1.63 83.76 52.33 0.265 2513
 2515 3 -1.57 83.63 52.36 0.208 2514
 2516 3 -1.32 83.74 52.88 0.274 2515
 2517 3 -1.74 83.74 52.97 0.38 2516
 2518 3 -2.07 84.16 53.33 0.449 2517
 2519 3 -1.73 84.55 53.05 0.267 2518
 2520 3 -1.46 84.74 52.93 0.251 2519
 2521 3 -1.1 84.66 52.93 0.128 2520
 2522 3 -2.04 84.76 53.02 0.13 2519
 2523 3 -1.98 84.79 52.94 0.043 2522
 2524 3 -1.52 83.79 53.87 0.532 2518
 2525 3 -1.65 83.8 53.91 0.508 2524
 2526 3 -1.62 83.74 54.29 0.239 2525
 2527 3 -1.48 83.66 54.23 0.16 2526
 2528 3 -2.34 83.85 54.15 0.483 2525
 2529 3 -2.65 83.52 53.83 0.591 2528
 2530 3 -2.63 83.47 53.82 0.591 2529
 2531 3 -2.61 83.41 53.8 0.591 2530
 2532 3 -2.63 83.63 53.62 0.157 2531
 2533 3 -3.09 83.99 53.59 0.136 2532
 2534 3 -3.23 84.07 53.62 0.000125 2533
 2535 3 -2.23 82.85 53.15 0.214 2531
 2536 3 -2.32 82.76 52.9 0.166 2535
 2537 3 -2.38 82.82 52.68 0.099 2536
 2538 3 -2.61 83.29 53.87 0.54 2530
 2539 3 -2.48 82.98 53.9 0.525 2538
 2540 3 -2.42 82.51 54.19 0.28 2539
 2541 3 -2.46 82.49 54.32 0.286 2540
 2542 3 -2.41 82.52 54.5 0.247 2541
 2543 3 -2.6 82.51 54.84 0.286 2542
 2544 3 -2.74 82.37 55.12 0.18 2543
 2545 3 -2.74 82.38 55.48 0.231 2544
 2546 3 -2.68 82.43 55.86 0.378 2545
 2547 3 -2.66 82.3 56.19 0.386 2546
 2548 3 -2.43 82.27 56.44 0.343 2547
 2549 3 -2.14 82.13 56.62 0.315 2548
 2550 3 -1.86 81.99 56.87 0.392 2549
 2551 3 -1.84 81.82 57.23 0.379 2550
 2552 3 -1.75 81.48 57.98 0.657 2551
 2553 3 -1.77 81.04 58.47 0.377 2552
 2554 3 -1.77 81.08 58.62 0.341 2553
 2555 3 -1.87 81.1 58.83 0.34 2554
 2556 3 -2.07 80.8 58.84 0.205 2555
 2557 3 -1.93 80.52 59.15 0.261 2556
 2558 3 -1.96 80.32 59.4 0.185 2557
 2559 3 -1.96 80.24 59.54 0.123 2558
 2560 3 -1.84 81.3 58.93 0.389 2555
 2561 3 -1.81 81.51 59.09 0.489 2560
 2562 3 -1.69 81.44 59.29 0.504 2561
 2563 3 -1.76 81.57 59.43 0.513 2562
 2564 3 -1.88 81.6 59.84 0.457 2563
 2565 3 -1.78 81.6 60 0.487 2564
 2566 3 -1.28 81.55 60.05 0.143 2565
 2567 3 -1.25 81.54 60.15 0.074 2566
 2568 3 -1.78 81.4 60.16 0.318 2565
 2569 3 -1.75 81.29 60.48 0.326 2568
 2570 3 -1.71 81.3 60.62 0.354 2569
 2571 3 -1.51 81.49 60.91 0.312 2570
 2572 3 -1.5 81.52 61.43 0.33 2571
 2573 3 -1.45 81.43 61.83 0.274 2572
 2574 3 -1.46 81.38 62.19 0.21 2573
 2575 3 -1.52 81.35 62.55 0.163 2574
 2576 3 -1.58 81.29 62.97 0.181 2575
 2577 3 -1.69 81.24 63.33 0.208 2576
 2578 3 -1.62 81.43 63.75 0.174 2577
 2579 3 -1.46 81.49 64.13 0.199 2578
 2580 3 -1.25 81.44 64.4 0.252 2579
 2581 3 -1.08 81.44 64.66 0.406 2580
 2582 3 -0.92 81.38 65.03 0.513 2581
 2583 3 -0.74 81.23 65.34 0.529 2582
 2584 3 -0.67 81.18 65.47 0.481 2583
 2585 3 -1.16 80.98 65.68 0.107 2584
 2586 3 -1.39 80.85 65.19 0.168 2585
 2587 3 -1.61 80.85 65.19 0.155 2586
 2588 3 -0.55 81.18 65.59 0.395 2584
 2589 3 -0.37 81.52 65.66 0.141 2588
 2590 3 -0.38 81.73 66.11 0.252 2589
 2591 3 -0.51 81.94 65.95 0.248 2590
 2592 3 -0.57 82.07 66.16 0.139 2591
 2593 3 -0.3 81.77 66.72 0.407 2592
 2594 3 -0.18 81.88 66.7 0.313 2593
 2595 3 -0.03 81.85 66.8 0.000125 2594
 2596 3 0.1 81.43 66.81 0.13 2593
 2597 3 0.16 81.46 66.92 0.093 2596
 2598 3 -0.36 81.57 66.16 0.322 2590
 2599 3 -0.36 81.38 66.3 0.521 2598
 2600 3 -0.03 81.46 66.24 0.293 2599
 2601 3 0.21 81.54 66.16 0.379 2600
 2602 3 0.48 81.76 66 0.419 2601
 2603 3 0.67 81.9 65.89 0.487 2602
 2604 3 0.8 81.96 65.83 0.419 2603
 2605 3 0.43 81.16 66.42 0.219 2601
 2606 3 0.21 80.99 66.47 0.092 2605
 2607 3 0.31 80.94 66.53 0.078 2606
 2608 3 -0.5 81.05 66.55 0.244 2600
 2609 3 -0.4 80.99 66.75 0.088 2608
 2610 3 -0.98 81.29 66.41 0.084 2599
 2611 3 -1.03 81.26 66.5 0.129 2610
 2612 3 -1.07 81.07 66.65 0.193 2611
 2613 3 -1.08 80.82 66.71 0.113 2612
 2614 3 -1.19 80.77 66.93 0.096 2613
 2615 3 -1.26 80.58 67.16 0.068 2614
 2616 3 -0.33 81.62 65.56 0.273 2589
 2617 3 -0.23 81.68 65.47 0.336 2616
 2618 3 0.17 81.6 65.49 0.213 2617
 2619 3 0.32 81.68 65.39 0.22 2618
 2620 3 0.27 81.57 65.13 0.182 2619
 2621 3 0.15 81.54 64.84 0.087 2620
 2622 3 -0.45 81.79 65.36 0.231 2617
 2623 3 -0.55 81.82 65.22 0.193 2622
 2624 3 -0.67 81.83 65.13 0.156 2623
 2625 3 -1.97 81.02 60.68 0.164 2570
 2626 3 -2.02 80.82 60.8 0.091 2625
 2627 3 -1.92 81.93 58.8 0.283 2561
 2628 3 -1.95 82.13 58.55 0.034 2627
 2629 3 -1.85 81.43 58.02 0.544 2552
 2630 3 -2.01 81.38 58.02 0.442 2629
 2631 3 -2.33 81.21 58 0.202 2630
 2632 3 -2.58 81.13 58.09 0.141 2631
 2633 3 -2.84 81.15 58.3 0.165 2632
 2634 3 -3.04 81.16 58.45 0.186 2633
 2635 3 -3.27 81.07 58.61 0.171 2634
 2636 3 -3.44 80.98 58.84 0.12 2635
 2637 3 -3.54 80.83 59.12 0.112 2636
 2638 3 -3.54 80.71 59.18 0.105 2637
 2639 3 -2.27 82.02 54.12 0.129 2540
 2640 3 -1.97 82.05 53.76 0.000125 2639
 2641 3 -3.04 83.43 53.37 0.152 2529
 2642 3 -1.09 83.62 53.86 0.205 2524
 2643 3 -1.02 83.52 53.92 0.161 2642
 2644 3 -1.7 84.01 52.16 0.000125 2513
 2645 3 -4.33 82.46 48.9 0.152 2504
 2646 3 -4.41 82.63 48.95 0.000125 2645
 2647 3 -2.92 81.21 48.68 0.326 2503
 2648 3 -2.77 81.1 48.83 0.235 2647
 2649 3 -2.63 80.82 49.12 0.152 2648
 2650 3 -2.29 80.68 49.15 0.171 2649
 2651 3 -1.94 80.44 49.19 0.155 2650
 2652 3 -1.59 80.15 49.26 0.13 2651
 2653 3 -1.42 79.85 49.33 0.186 2652
 2654 3 -1.01 79.66 49.3 0.113 2653
 2655 3 -0.8 79.46 49.17 0.11 2654
 2656 3 -4.58 82.46 48.08 0.195 2499
 2657 3 -4.57 82.52 47.95 0.155 2656
 2658 3 -3.46 82.18 48.16 0.106 2498
 2659 3 -4.73 81.82 47.94 0.131 2496
 2660 3 -4.83 81.88 48.02 0.146 2659
 2661 3 -4.97 81.96 48.07 0.134 2660
 2662 3 -4.86 81.44 45.69 0.076 2406
 2663 3 -4.89 81.43 45.83 0.000125 2662
 2664 3 -3.87 80.91 44.87 0.183 2405
 2665 3 -3.74 80.88 44.87 0.198 2664
 2666 3 -5.34 80.96 45.4 0.091 2404
 2667 3 -5.6 81.16 45.55 0.117 2666
 2668 3 -5.94 81.07 45.65 0.12 2667
 2669 3 -6.15 80.9 45.8 0.195 2668
 2670 3 -6.44 80.91 45.87 0.079 2669
 2671 3 -6.55 80.91 45.75 0.081 2670
 2672 3 -4.81 80.93 41.18 0.189 2386
 2673 3 -4.6 81.08 41.12 0.19 2672
 2674 3 -4.31 80.16 40.12 0.199 2377
 2675 3 -4.21 80.24 40.19 0.055 2674
 2676 3 -4.05 78.49 39.62 0.156 2360
 2677 3 -3.89 78.35 39.59 0.249 2676
 2678 3 -3.6 78.1 39.77 0.097 2677
 2679 3 -3.56 77.96 39.98 0.184 2678
 2680 3 -3.33 77.69 40.11 0.107 2679
 2681 3 -6.13 76.88 41.18 0.227 2350
 2682 3 -6.23 76.99 41.19 0.174 2681
 2683 3 -6.46 77.26 41.23 0.166 2682
 2684 3 -6.73 77.44 41.37 0.209 2683
 2685 3 -6.97 77.66 41.52 0.221 2684
 2686 3 -7.27 77.88 41.63 0.304 2685
 2687 3 -7.42 77.99 41.66 0.337 2686
 2688 3 -7.21 78.04 42.07 0.153 2687
 2689 3 -7.22 78.13 42.36 0.161 2688
 2690 3 -7.35 78.32 42.63 0.201 2689
 2691 3 -7.3 78.43 42.87 0.183 2690
 2692 3 -7.59 78.63 43.14 0.116 2691
 2693 3 -7.56 78.54 43.43 0.151 2692
 2694 3 -7.56 78.55 43.83 0.155 2693
 2695 3 -7.81 78.63 44.14 0.132 2694
 2696 3 -8.01 78.77 44.37 0.199 2695
 2697 3 -8.11 78.99 44.69 0.288 2696
 2698 3 -7.71 78.87 44.89 0.159 2697
 2699 3 -7.6 78.74 45.04 0.152 2698
 2700 3 -7.46 78.55 45.3 0.181 2699
 2701 3 -7.35 78.35 45.68 0.139 2700
 2702 3 -7.18 78.29 45.9 0.146 2701
 2703 3 -6.98 78.27 46.12 0.242 2702
 2704 3 -6.98 78.21 46.45 0.26 2703
 2705 3 -6.97 78.19 46.72 0.357 2704
 2706 3 -6.83 78.29 46.9 0.479 2705
 2707 3 -6.69 78.24 46.94 0.488 2706
 2708 3 -6.19 78.07 46.69 0.13 2707
 2709 3 -6.1 78.04 46.5 0.06 2708
 2710 3 -6.58 78.37 47.11 0.454 2707
 2711 3 -6.48 78.43 47.19 0.445 2710
 2712 3 -6.77 77.9 47.34 0.23 2711
 2713 3 -7.02 77.79 47.33 0.206 2712
 2714 3 -6.47 78.69 47.33 0.343 2711
 2715 3 -6.73 79.04 47.38 0.281 2714
 2716 3 -6.7 79.27 47.54 0.292 2715
 2717 3 -6.89 79.71 47.37 0.113 2716
 2718 3 -6.23 78.54 47.41 0.216 2714
 2719 3 -6.12 78.41 47.52 0.168 2718
 2720 3 -5.91 78.4 47.63 0.06 2719
 2721 3 -8.52 79.16 44.75 0.186 2697
 2722 3 -8.65 79.2 44.79 0.176 2721
 2723 3 -8.86 79.25 44.82 0.000125 2722
 2724 3 -7.65 78.13 41.25 0.192 2687
 2725 3 -7.76 78.21 41.1 0.17 2724
 2726 3 -8.07 78.33 41.07 0.175 2725
 2727 3 -8.37 78.53 41.04 0.167 2726
 2728 3 -8.66 78.72 41 0.129 2727
 2729 3 -8.87 78.92 40.83 0.167 2728
 2730 3 -9.06 79.03 40.62 0.174 2729
 2731 3 -9.33 79.34 40.45 0.181 2730
 2732 3 -9.39 79.59 40.21 0.162 2731
 2733 3 -9.52 79.83 40.13 0.295 2732
 2734 3 -9.61 79.92 40.11 0.378 2733
 2735 3 -9.61 80.11 39.81 0.279 2734
 2736 3 -9.65 80.25 39.55 0.228 2735
 2737 3 -10.05 80.08 39.42 0.227 2736
 2738 3 -10.36 80.03 39.28 0.611 2737
 2739 3 -10.37 79.99 39.25 0.669 2738
 2740 3 -10.38 79.95 39.21 0.669 2739
 2741 3 -10.39 79.86 39.41 0.157 2740
 2742 3 -10.41 79.79 39.47 0.157 2741
 2743 3 -10.7 80.36 39.88 0.137 2742
 2744 3 -10.73 80.55 40.05 0.000125 2743
 2745 3 -10.32 79.59 39.61 0.143 2741
 2746 3 -10.38 79.52 39.67 0.159 2745
 2747 3 -10.44 79.38 39.67 0.115 2746
 2748 3 -10.47 79.31 39.75 0.047 2747
 2749 3 -10.39 79.5 39.85 0.069 2746
 2750 3 -10.4 79.36 39.92 0.101 2749
 2751 3 -10.4 79.09 39.81 0.181 2750
 2752 3 -9.83 79.3 39.45 0.232 2740
 2753 3 -9.87 79.14 39.36 0.204 2752
 2754 3 -9.84 78.75 39.2 0.137 2753
 2755 3 -10.64 80.17 38.99 0.622 2739
 2756 3 -10.75 80.19 38.84 0.648 2755
 2757 3 -10.52 79.5 38.6 0.236 2756
 2758 3 -10.92 80.5 38.78 0.591 2756
 2759 3 -10.99 80.67 38.85 0.595 2758
 2760 3 -11.06 80.47 38.5 0.513 2759
 2761 3 -11.16 80.47 38.53 0.329 2760
 2762 3 -10.98 79.92 38.23 0.137 2761
 2763 3 -10.97 79.61 38.03 0.109 2762
 2764 3 -11.33 80.52 38.38 0.278 2761
 2765 3 -11.33 80.59 38.14 0.222 2764
 2766 3 -11.5 80.69 37.96 0.172 2765
 2767 3 -11.63 80.77 37.67 0.138 2766
 2768 3 -11.91 81.02 37.53 0.164 2767
 2769 3 -12.27 81.25 37.48 0.153 2768
 2770 3 -12.56 81.42 37.5 0.209 2769
 2771 3 -12.8 81.55 37.28 0.18 2770
 2772 3 -13.06 81.59 37 0.189 2771
 2773 3 -13.28 81.67 36.73 0.271 2772
 2774 3 -13.41 82 37.03 0.124 2773
 2775 3 -13.54 82.08 37.1 0.16 2774
 2776 3 -13.85 82.05 37.2 0.156 2775
 2777 3 -14.04 82.02 37.28 0.14 2776
 2778 3 -13.37 81.53 36.39 0.137 2773
 2779 3 -13.51 81.52 36.25 0.179 2778
 2780 3 -13.79 81.47 36 0.186 2779
 2781 3 -13.9 81.53 35.74 0.181 2780
 2782 3 -13.92 81.67 35.46 0.24 2781
 2783 3 -13.89 81.74 35.38 0.303 2782
 2784 3 -14.04 81.66 35.18 0.349 2783
 2785 3 -13.54 81.59 34.98 0.205 2784
 2786 3 -13.45 81.53 34.8 0.083 2785
 2787 3 -13.2 81.44 34.61 0.129 2786
 2788 3 -13.03 81.28 34.35 0.127 2787
 2789 3 -12.77 81.19 34.25 0.128 2788
 2790 3 -12.52 81.25 34.1 0.181 2789
 2791 3 -12.23 81.19 33.96 0.115 2790
 2792 3 -11.96 81.19 33.85 0.085 2791
 2793 3 -11.89 81.16 33.75 0.000125 2792
 2794 3 -14.54 81.78 35.16 0.233 2784
 2795 3 -14.93 81.89 34.86 0.189 2794
 2796 3 -15.17 81.83 34.7 0.176 2795
 2797 3 -15.37 81.67 34.48 0.268 2796
 2798 3 -15.62 81.45 34.38 0.336 2797
 2799 3 -15.98 81.45 34.31 0.292 2798
 2800 3 -16.29 81.7 34.27 0.308 2799
 2801 3 -16.5 81.8 34.23 0.472 2800
 2802 3 -16.57 82.06 34.28 0.649 2801
 2803 3 -17.07 82.03 34.24 0.491 2802
 2804 3 -16.71 82.64 34.28 0.208 2803
 2805 3 -16.59 82.92 34.23 0.216 2804
 2806 3 -16.84 83.13 34.11 0.000125 2805
 2807 3 -17.34 81.81 34.17 0.454 2803
 2808 3 -17.41 81.72 34.05 0.472 2807
 2809 3 -17.75 81.67 33.8 0.353 2808
 2810 3 -18.02 81.69 33.7 0.391 2809
 2811 3 -18.29 81.64 33.65 0.361 2810
 2812 3 -18.39 81.5 33.59 0.304 2811
 2813 3 -18.52 81.38 33.55 0.305 2812
 2814 3 -18.71 81.16 33.48 0.387 2813
 2815 3 -18.57 80.63 33.66 0.333 2814
 2816 3 -18.48 80.59 33.94 0.198 2815
 2817 3 -19.05 81.33 33.27 0.431 2814
 2818 3 -19.32 81.3 33.37 0.423 2817
 2819 3 -19.41 81.25 33.3 0.477 2818
 2820 3 -19.73 81.39 33.69 0.078 2819
 2821 3 -19.86 81.45 33.85 0.172 2820
 2822 3 -19.98 81.5 34.16 0.099 2821
 2823 3 -20.18 81.39 34.37 0.114 2822
 2824 3 -19.48 81.08 33.15 0.473 2819
 2825 3 -19.53 81.06 33.14 0.324 2824
 2826 3 -19.59 81.05 33.13 0.324 2825
 2827 3 -19.73 81.67 33.23 0.136 2826
 2828 3 -19.82 81.83 33.34 0.092 2827
 2829 3 -19.73 81.25 32.87 0.18 2825
 2830 3 -19.82 81.17 32.87 0.085 2829
 2831 3 -19.09 80.42 32.95 0.194 2824
 2832 3 -18.93 80.25 32.95 0.14 2831
 2833 3 -18.8 80.17 32.85 0.000125 2832
 2834 3 -18.04 81 33.66 0.154 2812
 2835 3 -17.84 80.72 33.62 0.153 2834
 2836 3 -17.84 80.61 33.47 0.000125 2835
 2837 3 -18.39 81.97 33.62 0.092 2811
 2838 3 -18.46 82 33.54 0.056 2837
 2839 3 -13.71 82.03 35.5 0.097 2783
 2840 3 -13.65 82.05 35.42 0.098 2839
 2841 3 -10.75 80.7 38.13 0.086 2760
 2842 3 -10.86 80.64 38.03 0.023 2841
 2843 3 -10.75 81.25 39.23 0.204 2759
 2844 3 -10.91 81.42 39.42 0.22 2843
 2845 3 -11.17 81.61 39.28 0.1 2844
 2846 3 -11.23 81.72 39.28 0.000125 2845
 2847 3 -10.29 80.8 38.96 0.079 2738
 2848 3 -10.39 80.78 38.99 0.061 2847
 2849 3 -9.81 79.88 40.61 0.188 2734
 2850 3 -9.96 80.08 40.88 0.118 2849
 2851 3 -10 80.27 41.09 0.15 2850
 2852 3 -10.17 80.42 41.28 0.12 2851
 2853 3 -10.31 80.47 41.42 0.071 2852
 2854 3 -8.29 73.17 36.94 0.076 2329
 2855 3 -8.12 73.66 35.79 0.147 2323
 2856 3 -8.1 73.75 35.83 0.1 2855
 2857 3 -11.57 72.69 31.94 0.14 2010
 2858 3 -11.46 72.75 31.78 0.124 2857
 2859 3 -11.29 72.86 31.53 0.138 2858
 2860 3 -11.13 72.97 31.28 0.196 2859
 2861 3 -11.01 73 31.03 0.164 2860
 2862 3 -10.86 73.06 30.79 0.172 2861
 2863 3 -10.52 72.94 30.58 0.181 2862
 2864 3 -10.43 72.99 30.49 0.159 2863
 2865 3 -12.22 71.14 33.39 0.179 2006
 2866 3 -12.18 70.83 33.68 0.178 2865
 2867 3 -12.03 70.53 33.75 0.151 2866
 2868 3 -11.85 70.42 33.64 0.092 2867
 2869 3 -11.63 70.31 33.64 0.088 2868
 2870 3 -11.51 70.17 33.85 0.059 2869
 2871 3 -12.78 72 31.26 0.191 2001
 2872 3 -12.7 72.19 31.28 0.15 2871
 2873 3 -15.47 70.8 32.24 0.205 1991
 2874 3 -15.65 70.72 32.32 0.181 2873
 2875 3 -15.69 70.64 32.48 0.164 2874
 2876 3 -14.9 71.3 30.79 0.435 1990
 2877 3 -14.59 71.33 30.56 0.222 2876
 2878 3 -14.52 71.38 30.4 0.238 2877
 2879 3 -14.89 71.34 30.31 0.066 2878
 2880 3 -15.04 71.44 30.33 0.000125 2879
 2881 3 -14.37 71.45 30.33 0.187 2878
 2882 3 -14.3 71.5 30.22 0.2 2881
 2883 3 -14.07 71.53 30.19 0.127 2882
 2884 3 -13.87 71.55 30.19 0.144 2883
 2885 3 -13.6 71.78 29.94 0.121 2884
 2886 3 -13.34 71.89 29.67 0.171 2885
 2887 3 -13.02 71.88 29.42 0.072 2886
 2888 3 -12.72 72 29.31 0.113 2887
 2889 3 -12.38 72.03 29.17 0.189 2888
 2890 3 -12.2 72.28 29.22 0.132 2889
 2891 3 -12.02 72.56 29.42 0.117 2890
 2892 3 -11.85 72.83 29.33 0.148 2891
 2893 3 -12.01 73.11 29.4 0.114 2892
 2894 3 -12.01 73.39 29.56 0.123 2893
 2895 3 -12.04 73.61 29.47 0.097 2894
 2896 3 -12.04 73.78 29.42 0.079 2895
 2897 3 -14.63 71.63 30.17 0.116 2882
 2898 3 -14.75 71.56 30.1 0.107 2897
 2899 3 -15.05 70.22 31.76 0.12 1989
 2900 3 -14.98 69.97 31.87 0.115 2899
 2901 3 -22.11 71.92 32.52 0.129 1893
 2902 3 -22.16 72.03 32.62 0.115 2901
 2903 3 -22.55 71.86 32.83 0.082 2902
 2904 3 -22.64 71.83 32.77 0.06 2903
 2905 3 -24.52 71.05 31.82 0.238 1874
 2906 3 -24.75 71.17 31.73 0.385 2905
 2907 3 -24.93 71.16 31.73 0.409 2906
 2908 3 -25.02 71.3 31.45 0.334 2907
 2909 3 -25.32 71.47 31.43 0.349 2908
 2910 3 -25.41 71.58 31.45 0.395 2909
 2911 3 -25.09 71.92 31.37 0.155 2910
 2912 3 -25.07 71.94 31.25 0.000125 2911
 2913 3 -25.64 71.52 31.49 0.415 2910
 2914 3 -25.77 71.44 31.47 0.48 2913
 2915 3 -26.09 71.58 31.31 0.381 2914
 2916 3 -26.32 71.58 31.31 0.396 2915
 2917 3 -26.73 71.33 31.19 0.365 2916
 2918 3 -26.93 71.55 30.56 0.135 2917
 2919 3 -27.23 71.61 30.4 0.191 2918
 2920 3 -27.59 71.83 30.31 0.203 2919
 2921 3 -27.41 72.3 30.13 0.181 2920
 2922 3 -27.36 72.64 30.04 0.161 2921
 2923 3 -27.14 72.75 29.74 0.123 2922
 2924 3 -27.18 72.75 29.49 0.093 2923
 2925 3 -25.59 71.03 30.79 0.273 2914
 2926 3 -25.52 70.97 30.67 0.278 2925
 2927 3 -25.61 70.8 30.65 0.000125 2926
 2928 3 -24.95 71.5 32.08 0.044 2907
 2929 3 -25.07 71.58 32.02 0.084 2928
 2930 3 -24.11 71.33 31.62 0.087 2906
 2931 3 -23.98 71.34 31.61 0.000125 2930
 2932 3 -23.5 70.36 31.86 0.121 1873
 2933 3 -23.71 70.45 31.84 0.056 2932
 2934 3 -26.66 66.64 30.33 0.84 1852
 2935 3 -26.59 66.66 30.22 0.806 2934
 2936 3 -26.68 66.75 29.85 0.762 2935
 2937 3 -26.62 66.75 29.86 0.757 2936
 2938 3 -26.57 66.75 29.86 0.757 2937
 2939 3 -26.96 67.28 29.26 0.193 2938
 2940 3 -27.36 67.56 29.11 0.157 2939
 2941 3 -27.55 67.78 28.88 0.148 2940
 2942 3 -27.72 67.83 28.65 0.218 2941
 2943 3 -27.63 67.66 28.2 0.15 2942
 2944 3 -27.83 67.56 27.95 0.124 2943
 2945 3 -28.08 67.36 27.7 0.208 2944
 2946 3 -28.2 67.17 27.47 0.182 2945
 2947 3 -28.38 66.89 27.13 0.222 2946
 2948 3 -28.58 66.86 26.9 0.207 2947
 2949 3 -28.85 66.84 26.79 0.154 2948
 2950 3 -29.06 66.92 26.61 0.118 2949
 2951 3 -29.26 66.94 26.47 0.125 2950
 2952 3 -29.85 67.19 26.36 0.272 2951
 2953 3 -30.13 67.53 26.24 0.386 2952
 2954 3 -30.06 67.64 26.26 0.3 2953
 2955 3 -29.95 67.8 26.26 0.137 2954
 2956 3 -29.95 68 26.24 0.116 2955
 2957 3 -30.1 68.11 26.19 0.138 2956
 2958 3 -30.19 68.19 26.17 0.16 2957
 2959 3 -30.29 68.3 26.36 0.094 2958
 2960 3 -30.49 68.19 26.6 0.000125 2959
 2961 3 -30.22 68.19 26.01 0.123 2958
 2962 3 -30.22 68.28 25.88 0.154 2961
 2963 3 -30.26 68.3 25.61 0.116 2962
 2964 3 -30.54 68.36 25.44 0.134 2963
 2965 3 -30.79 68.36 25.25 0.197 2964
 2966 3 -31.22 68.42 25.16 0.179 2965
 2967 3 -31.54 68.44 25.05 0.181 2966
 2968 3 -31.88 68.44 24.93 0.165 2967
 2969 3 -32.17 68.52 24.82 0.104 2968
 2970 3 -32.39 68.58 24.53 0.142 2969
 2971 3 -32.62 68.58 24.25 0.136 2970
 2972 3 -32.88 68.83 24.14 0.123 2971
 2973 3 -33.23 68.97 24.05 0.13 2972
 2974 3 -33.49 69.19 23.94 0.169 2973
 2975 3 -33.6 69.28 23.87 0.206 2974
 2976 3 -33.6 69.53 23.94 0.186 2975
 2977 3 -33.5 69.97 24.01 0.147 2976
 2978 3 -33.57 70.31 24.05 0.131 2977
 2979 3 -33.59 70.58 23.94 0.138 2978
 2980 3 -33.53 71.11 23.73 0.179 2979
 2981 3 -33.52 71.61 23.82 0.129 2980
 2982 3 -33.49 71.75 23.89 0.173 2981
 2983 3 -33.45 71.92 24.1 0.1 2982
 2984 3 -33.66 72.2 24.21 0.124 2983
 2985 3 -33.8 72.52 24.36 0.106 2984
 2986 3 -33.98 72.61 24.56 0.07 2985
 2987 3 -33.6 71.86 23.68 0.109 2982
 2988 3 -33.63 71.94 23.6 0.077 2987
 2989 3 -33.59 72.14 23.44 0.125 2988
 2990 3 -33.56 72.24 23.1 0.115 2989
 2991 3 -33.48 72.47 23 0.09 2990
 2992 3 -33.53 72.8 22.93 0.101 2991
 2993 3 -33.8 69.03 23.74 0.141 2975
 2994 3 -33.93 69.06 23.72 0.119 2993
 2995 3 -34.24 69.05 23.63 0.106 2994
 2996 3 -34.53 69.08 23.47 0.122 2995
 2997 3 -34.77 69 23.38 0.116 2996
 2998 3 -35.06 69.05 23.31 0.191 2997
 2999 3 -35.27 68.86 23.36 0.125 2998
 3000 3 -35.45 68.8 23.4 0.134 2999
 3001 3 -35.95 68.8 23.54 0.134 3000
 3002 3 -36.2 68.66 23.31 0.127 3001
 3003 3 -36.42 68.72 23.13 0.186 3002
 3004 3 -36.25 68.58 22.86 0.101 3003
 3005 3 -36.27 68.59 22.7 0.094 3004
 3006 3 -36.03 68.58 22.49 0.000125 3005
 3007 3 -36.62 68.8 23.17 0.113 3003
 3008 3 -36.67 68.69 22.95 0.148 3007
 3009 3 -36.81 68.61 22.63 0.074 3008
 3010 3 -37.03 68.8 22.74 0.103 3009
 3011 3 -37.25 68.64 22.65 0.117 3010
 3012 3 -37.6 68.47 22.51 0.142 3011
 3013 3 -37.81 68.33 22.23 0.15 3012
 3014 3 -38.02 68.13 21.8 0.108 3013
 3015 3 -38.12 67.94 21.64 0.1 3014
 3016 3 -38.1 67.84 21.53 0.117 3015
 3017 3 -38.34 67.86 21.42 0.07 3016
 3018 3 -38.53 67.99 21.26 0.116 3017
 3019 3 -38.81 68.06 21.08 0.138 3018
 3020 3 -39.23 68.05 20.78 0.079 3019
 3021 3 -39.45 67.95 20.58 0.105 3020
 3022 3 -39.55 67.8 20.33 0.078 3021
 3023 3 -39.73 67.74 20.23 0.09 3022
 3024 3 -39.87 67.61 19.98 0.083 3023
 3025 3 -40.11 67.67 19.87 0.087 3024
 3026 3 -40.38 67.72 19.78 0.077 3025
 3027 3 -40.7 67.69 19.64 0.093 3026
 3028 3 -40.94 67.75 19.48 0.097 3027
 3029 3 -41.16 67.86 19.39 0.075 3028
 3030 3 -41.37 68 19.3 0.117 3029
 3031 3 -41.55 67.8 19.05 0.053 3030
 3032 3 -37.92 67.64 21.39 0.122 3016
 3033 3 -37.74 67.66 21.3 0.068 3032
 3034 3 -35.17 69.24 23.15 0.123 2998
 3035 3 -35.2 69.36 22.97 0.149 3034
 3036 3 -35.38 69.67 22.86 0.148 3035
 3037 3 -35.55 69.97 23.02 0.072 3036
 3038 3 -35.55 70.3 22.86 0.148 3037
 3039 3 -35.66 70.66 22.84 0.086 3038
 3040 3 -35.7 70.97 22.92 0.073 3039
 3041 3 -35.81 71.22 22.93 0.071 3040
 3042 3 -35.88 71.47 22.97 0.113 3041
 3043 3 -35.96 71.69 22.93 0.136 3042
 3044 3 -36.09 72.11 22.84 0.128 3043
 3045 3 -36.1 72.44 22.83 0.108 3044
 3046 3 -35.99 72.64 22.63 0.138 3045
 3047 3 -35.92 72.92 22.61 0.168 3046
 3048 3 -36.14 72.97 22.88 0.059 3047
 3049 3 -36.27 72.99 22.99 0.095 3048
 3050 3 -36.42 73.17 23.24 0.091 3049
 3051 3 -36.42 73.22 23.36 0.000125 3050
 3052 3 -35.85 73 22.52 0.062 3047
 3053 3 -35.59 73.25 22.38 0.084 3052
 3054 3 -35.57 73.5 22.45 0.085 3053
 3055 3 -35.7 73.72 22.61 0.092 3054
 3056 3 -35.6 74 22.72 0.061 3055
 3057 3 -35.49 74.28 22.74 0.105 3056
 3058 3 -35.38 74.39 22.74 0.149 3057
 3059 3 -35.53 74.61 22.84 0.079 3058
 3060 3 -35.53 74.89 22.99 0.103 3059
 3061 3 -35.85 75.08 23.08 0.05 3060
 3062 3 -36.03 75.24 23.11 0.073 3061
 3063 3 -36.27 75.25 23.18 0.046 3062
 3064 3 -35.23 74.19 22.7 0.072 3058
 3065 3 -35.14 74.06 22.68 0.078 3064
 3066 3 -35 73.84 22.58 0.092 3065
 3067 3 -34.89 73.72 22.54 0.125 3066
 3068 3 -29.78 67.97 26.26 0.143 2956
 3069 3 -29.42 68.05 26.31 0.13 3068
 3070 3 -29.04 68.02 26.44 0.095 3069
 3071 3 -28.7 68 26.58 0.16 3070
 3072 3 -28.45 68.11 26.72 0.109 3071
 3073 3 -28.11 67.99 26.88 0.11 3072
 3074 3 -27.88 67.88 26.86 0.218 3073
 3075 3 -27.78 67.88 26.92 0.146 3074
 3076 3 -27.67 67.84 27.04 0.103 3075
 3077 3 -27.79 67.53 26.63 0.069 3074
 3078 3 -27.72 67.39 26.61 0.000125 3077
 3079 3 -30.49 67.75 26.13 0.302 2953
 3080 3 -30.85 67.86 25.98 0.271 3079
 3081 3 -31.15 68.13 25.69 0.253 3080
 3082 3 -31.47 68.08 25.62 0.293 3081
 3083 3 -31.76 68 25.5 0.342 3082
 3084 3 -31.79 68.06 25.41 0.428 3083
 3085 3 -31.29 67.97 24.94 0.09 3084
 3086 3 -32.03 68.09 25.46 0.46 3084
 3087 3 -32.18 68.08 25.55 0.54 3086
 3088 3 -32.41 68.05 25.6 0.507 3087
 3089 3 -32.63 68.02 25.62 0.537 3088
 3090 3 -32.93 68.19 25.78 0.527 3089
 3091 3 -33.13 68.17 25.73 0.445 3090
 3092 3 -33.32 68.19 25.71 0.366 3091
 3093 3 -33.38 68.52 26.25 0.176 3092
 3094 3 -33.41 68.55 26.46 0.175 3093
 3095 3 -33.49 68.42 26.69 0.102 3094
 3096 3 -33.57 68.33 26.64 0.103 3095
 3097 3 -33.43 68.17 25.73 0.311 3092
 3098 3 -33.75 68.14 25.43 0.169 3097
 3099 3 -33.96 68.24 25.5 0.000125 3098
 3100 3 -32.87 68.94 25.78 0.135 3090
 3101 3 -32.99 68.95 25.69 0.173 3100
 3102 3 -33.03 69.05 25.48 0.000125 3101
 3103 3 -32.27 68.69 25.32 0.114 3088
 3104 3 -32.31 68.83 25.41 0.117 3103
 3105 3 -32.41 68.92 25.46 0.113 3104
 3106 3 -32.18 68.27 26.19 0.064 3087
 3107 3 -32.12 68.39 26.3 0.164 3106
 3108 3 -31.97 68.55 26.39 0.13 3107
 3109 3 -31.92 68.36 26.68 0.114 3108
 3110 3 -32.45 68.2 26.55 0.066 3107
 3111 3 -32.49 68.08 26.44 0.069 3110
 3112 3 -32.42 68.22 26.34 0.083 3111
 3113 3 -26.3 66.84 29.9 0.737 2937
 3114 3 -26.2 66.86 29.86 0.659 3113
 3115 3 -25.93 66.89 29.74 0.508 3114
 3116 3 -25.8 66.88 29.45 0.377 3115
 3117 3 -25.68 66.86 29.24 0.236 3116
 3118 3 -25.5 67 28.92 0.274 3117
 3119 3 -25.5 67.22 28.76 0.149 3118
 3120 3 -25.61 67.52 29.06 0.135 3119
 3121 3 -25.68 67.83 29.26 0.169 3120
 3122 3 -25.8 68.09 29.36 0.13 3121
 3123 3 -25.89 68.33 29.45 0.086 3122
 3124 3 -26.09 68.49 29.61 0.131 3123
 3125 3 -26.25 68.69 29.79 0.124 3124
 3126 3 -26.41 68.86 30.01 0.11 3125
 3127 3 -26.5 69.08 30.1 0.12 3126
 3128 3 -26.41 69.27 30.31 0.149 3127
 3129 3 -26.32 69.56 30.69 0.177 3128
 3130 3 -26.36 69.83 30.88 0.14 3129
 3131 3 -26.59 70.08 30.97 0.176 3130
 3132 3 -26.87 70.25 31.15 0.152 3131
 3133 3 -27.09 70.5 31.17 0.11 3132
 3134 3 -27.3 70.69 31.26 0.121 3133
 3135 3 -27.43 70.97 31.33 0.154 3134
 3136 3 -27.41 71.24 31.56 0.132 3135
 3137 3 -27.45 71.45 31.79 0.165 3136
 3138 3 -27.59 71.72 32.04 0.119 3137
 3139 3 -27.68 71.97 32.25 0.123 3138
 3140 3 -27.91 72.17 32.21 0.172 3139
 3141 3 -28.02 72.22 32.14 0.209 3140
 3142 3 -27.89 72.44 31.86 0.094 3141
 3143 3 -27.8 72.69 31.65 0.117 3142
 3144 3 -27.7 72.86 31.51 0.102 3143
 3145 3 -27.64 73.14 31.35 0.122 3144
 3146 3 -27.48 73.31 31.15 0.07 3145
 3147 3 -27.43 73.58 31.1 0.061 3146
 3148 3 -27.36 73.78 31.04 0.109 3147
 3149 3 -27.3 73.83 30.92 0.125 3148
 3150 3 -28.29 72.24 32.3 0.107 3141
 3151 3 -28.71 72.25 32.22 0.177 3150
 3152 3 -28.93 72.39 32.19 0.099 3151
 3153 3 -29.07 72.39 32.11 0.089 3152
 3154 3 -29.36 72.49 31.98 0.152 3153
 3155 3 -29.48 72.69 31.88 0.136 3154
 3156 3 -29.71 72.86 31.8 0.14 3155
 3157 3 -30.07 72.86 31.66 0.095 3156
 3158 3 -30.32 72.99 31.71 0.172 3157
 3159 3 -30.75 73.24 31.57 0.122 3158
 3160 3 -31.11 73.47 31.51 0.087 3159
 3161 3 -31.46 73.64 31.41 0.113 3160
 3162 3 -31.73 73.78 31.3 0.146 3161
 3163 3 -32 73.88 31.19 0.181 3162
 3164 3 -32.39 74 31.18 0.212 3163
 3165 3 -32.75 74.11 31.37 0.133 3164
 3166 3 -33.1 74.28 31.44 0.136 3165
 3167 3 -33.46 74.33 31.46 0.174 3166
 3168 3 -33.86 74.55 31.54 0.118 3167
 3169 3 -34.22 74.63 31.58 0.125 3168
 3170 3 -34.54 74.67 31.7 0.123 3169
 3171 3 -34.92 74.7 31.75 0.121 3170
 3172 3 -35.18 74.94 31.7 0.116 3171
 3173 3 -35.39 75.24 31.68 0.168 3172
 3174 3 -35.54 75.63 31.72 0.128 3173
 3175 3 -35.64 75.72 31.65 0.187 3174
 3176 3 -35.35 75.8 31.43 0.137 3175
 3177 3 -35.07 75.86 31.22 0.101 3176
 3178 3 -34.93 76.05 31.08 0.13 3177
 3179 3 -34.92 76.27 31.25 0.105 3178
 3180 3 -34.79 76.22 31.34 0.091 3179
 3181 3 -34.79 75.99 31 0.097 3178
 3182 3 -34.68 75.92 31.06 0.09 3181
 3183 3 -35.82 75.83 31.72 0.138 3175
 3184 3 -35.71 75.99 31.56 0.12 3183
 3185 3 -35.94 76.19 31.38 0.138 3184
 3186 3 -35.94 76.22 31.24 0.087 3185
 3187 3 -28.59 71.92 32.22 0.075 3151
 3188 3 -28.52 71.78 32.3 0.138 3187
 3189 3 -28.43 71.66 32.22 0.084 3188
 3190 3 -25.42 66.94 28.71 0.359 3118
 3191 3 -25.45 67.14 28.11 0.116 3190
 3192 3 -25.56 67.22 28.04 0.108 3191
 3193 3 -25.83 67.39 27.88 0.16 3192
 3194 3 -26.08 67.45 27.63 0.146 3193
 3195 3 -26.31 67.53 27.38 0.194 3194
 3196 3 -26.58 67.47 27.42 0.131 3195
 3197 3 -26.74 67.42 27.38 0.085 3196
 3198 3 -27.04 67.38 27.2 0.154 3197
 3199 3 -27.35 67.41 27.06 0.102 3198
 3200 3 -27.56 67.61 26.99 0.164 3199
 3201 3 -27.65 67.56 27.11 0.053 3200
 3202 3 -26.15 67.52 27.1 0.089 3195
 3203 3 -26.13 67.44 27.01 0.048 3202
 3204 3 -25.31 66.86 28.68 0.307 3190
 3205 3 -25.08 66.42 28.34 0.549 3204
 3206 3 -25.08 65.81 28.05 0.403 3205
 3207 3 -25.04 65.53 27.89 0.462 3206
 3208 3 -24.51 65.83 27.62 0.384 3207
 3209 3 -24.26 65.95 27.48 0.384 3208
 3210 3 -25.35 65.02 28 0.39 3209
 3211 3 -25.45 64.78 27.99 0.474 3210
 3212 3 -25.6 64.55 28.01 0.559 3211
 3213 3 -25.63 64.39 27.85 0.567 3212
 3214 3 -25.83 64.36 27.7 0.603 3213
 3215 3 -26.15 64.25 27.7 0.635 3214
 3216 3 -26.2 64.08 27.65 0.572 3215
 3217 3 -26.38 64.03 27.67 0.553 3216
 3218 3 -27.01 64.39 27.85 0.138 3217
 3219 3 -27.08 64.36 27.74 0.129 3218
 3220 3 -27.31 64.38 27.77 0.000125 3219
 3221 3 -26.26 63.7 27.52 0.379 3217
 3222 3 -26.42 63.62 27.54 0.407 3221
 3223 3 -26.4 63.02 27.17 0.277 3222
 3224 3 -26.47 62.83 26.95 0.366 3223
 3225 3 -26.45 62.66 26.83 0.402 3224
 3226 3 -26.85 62.46 26.95 0.264 3225
 3227 3 -27.15 62.34 26.92 0.309 3226
 3228 3 -27.45 61.98 26.86 0.389 3227
 3229 3 -27.42 62.34 26.42 0.102 3228
 3230 3 -27.54 62.31 26.36 0.109 3229
 3231 3 -27.74 62.59 26.17 0.104 3230
 3232 3 -28.1 62.7 26.06 0.133 3231
 3233 3 -28.22 62.84 26.06 0.175 3232
 3234 3 -28.22 63.13 26.06 0.142 3233
 3235 3 -28.04 63.3 26.31 0.111 3234
 3236 3 -28.06 63.34 26.42 0.073 3235
 3237 3 -28.42 62.7 26.06 0.092 3233
 3238 3 -28.72 62.78 26.08 0.065 3237
 3239 3 -27.69 61.69 27.02 0.396 3228
 3240 3 -27.94 61.55 27.19 0.353 3239
 3241 3 -28.36 61.19 27.38 0.274 3240
 3242 3 -28.63 60.92 27.36 0.212 3241
 3243 3 -28.97 60.77 27.31 0.238 3242
 3244 3 -29.2 60.56 27.36 0.219 3243
 3245 3 -29.49 60.41 27.38 0.169 3244
 3246 3 -29.54 60.13 27.4 0.235 3245
 3247 3 -29.72 59.81 27.42 0.269 3246
 3248 3 -29.79 59.49 27.27 0.248 3247
 3249 3 -29.6 59.26 27.42 0.358 3248
 3250 3 -29.63 59.02 27.35 0.421 3249
 3251 3 -29.51 58.94 27.31 0.386 3250
 3252 3 -29.53 58.84 28.1 0.152 3251
 3253 3 -29.36 58.76 28.29 0.072 3252
 3254 3 -29.65 58.87 27.11 0.475 3251
 3255 3 -29.78 58.77 26.92 0.393 3254
 3256 3 -30.47 58.99 27.38 0.116 3255
 3257 3 -30.56 59.02 27.22 0.081 3256
 3258 3 -30.65 59.19 27.04 0.079 3257
 3259 3 -30.95 59.35 26.94 0.078 3258
 3260 3 -29.74 58.69 26.97 0.435 3255
 3261 3 -29.95 58.62 26.88 0.324 3260
 3262 3 -30.11 58.41 26.51 0.285 3261
 3263 3 -30.22 58.34 26.47 0.21 3262
 3264 3 -30.29 58.26 26.38 0.211 3263
 3265 3 -30.6 58.02 26.15 0.215 3264
 3266 3 -30.81 57.95 26.04 0.216 3265
 3267 3 -31.06 57.8 25.99 0.236 3266
 3268 3 -31.24 57.71 25.88 0.285 3267
 3269 3 -30.85 57.63 25.51 0.11 3268
 3270 3 -30.86 57.7 25.4 0.092 3269
 3271 3 -30.88 57.77 25.17 0.142 3270
 3272 3 -30.76 57.71 24.85 0.147 3271
 3273 3 -30.53 57.56 24.72 0.113 3272
 3274 3 -30.49 57.63 24.54 0.1 3273
 3275 3 -30.58 57.74 24.1 0.083 3274
 3276 3 -30.63 57.73 23.99 0.151 3275
 3277 3 -30.35 57.73 23.94 0.069 3276
 3278 3 -30.26 57.64 23.63 0.097 3277
 3279 3 -30.29 57.52 23.4 0.08 3278
 3280 3 -30.56 57.56 23.2 0.06 3279
 3281 3 -30.86 57.33 23.4 0.104 3280
 3282 3 -31.04 57.09 23.49 0.171 3281
 3283 3 -31.44 57.05 23.6 0.09 3282
 3284 3 -31.72 57.02 23.51 0.103 3283
 3285 3 -32.27 56.8 23.64 0.12 3284
 3286 3 -32.6 56.66 23.68 0.085 3285
 3287 3 -32.95 56.6 23.79 0.086 3286
 3288 3 -33.16 56.55 23.84 0.12 3287
 3289 3 -30.83 57.74 23.88 0.101 3276
 3290 3 -31.11 57.6 23.79 0.056 3289
 3291 3 -31.29 57.49 23.61 0.251 3290
 3292 3 -31.01 57.71 23.19 0.083 3291
 3293 3 -31.15 57.66 22.9 0.094 3292
 3294 3 -31.47 57.52 22.84 0.104 3293
 3295 3 -31.61 57.45 22.87 0.044 3294
 3296 3 -30.45 57.26 24.56 0.125 3273
 3297 3 -30.47 56.99 24.42 0.115 3296
 3298 3 -30.31 56.71 24.24 0.107 3297
 3299 3 -30.15 56.45 24.29 0.099 3298
 3300 3 -29.95 56.24 24.17 0.139 3299
 3301 3 -29.92 55.96 24.06 0.175 3300
 3302 3 -29.72 55.87 24.15 0.137 3301
 3303 3 -29.65 55.78 24.19 0.127 3302
 3304 3 -29.4 55.52 24.29 0.144 3303
 3305 3 -29.22 55.33 24.19 0.241 3304
 3306 3 -29.01 55.3 24.06 0.255 3305
 3307 3 -28.6 55.45 24.02 0.119 3306
 3308 3 -28.24 55.48 23.99 0.141 3307
 3309 3 -27.79 55.31 23.95 0.108 3308
 3310 3 -27.51 55.44 23.7 0.141 3309
 3311 3 -27.63 55.3 23.44 0.127 3310
 3312 3 -27.53 55.26 23.27 0.145 3311
 3313 3 -27.63 55.21 23.02 0.116 3312
 3314 3 -27.76 54.98 22.76 0.14 3313
 3315 3 -27.97 54.84 22.63 0.107 3314
 3316 3 -28.04 54.69 22.52 0.057 3315
 3317 3 -27.17 55.45 23.76 0.083 3310
 3318 3 -26.81 55.45 23.83 0.049 3317
 3319 3 -29.35 55.06 24.02 0.122 3306
 3320 3 -29.51 54.92 24.08 0.135 3319
 3321 3 -29.76 54.62 24.13 0.089 3320
 3322 3 -30.11 55.88 23.9 0.086 3301
 3323 3 -30.2 55.77 23.83 0.071 3322
 3324 3 -30.45 55.44 23.94 0.099 3323
 3325 3 -30.49 55.38 24.03 0.07 3324
 3326 3 -31.49 57.6 25.98 0.232 3268
 3327 3 -31.86 57.53 25.89 0.24 3326
 3328 3 -32.17 57.35 25.85 0.305 3327
 3329 3 -32.42 57.24 25.77 0.327 3328
 3330 3 -32.48 56.96 25.75 0.428 3329
 3331 3 -30.17 58.55 26.2 0.112 3263
 3332 3 -30.26 58.52 26.26 0.049 3331
 3333 3 -29.99 58.1 26.74 0.072 3262
 3334 3 -29.9 57.99 26.76 0.071 3333
 3335 3 -29.7 57.77 26.67 0.083 3334
 3336 3 -25.85 62.58 26.61 0.127 3225
 3337 3 -25.65 62.56 26.56 0.097 3336
 3338 3 -25.4 62.46 26.56 0.134 3337
 3339 3 -25.1 62.35 26.62 0.066 3338
 3340 3 -24.7 62.41 26.59 0.131 3339
 3341 3 -24.22 62.2 26.59 0.145 3340
 3342 3 -23.81 62.23 26.7 0.065 3341
 3343 3 -23.47 62.27 26.8 0.082 3342
 3344 3 -23.29 62.37 26.89 0.11 3343
 3345 3 -23.22 62.45 26.78 0.081 3344
 3346 3 -26.4 64.38 28.36 0.143 3215
 3347 3 -26.65 64.42 28.49 0.04 3346
 3348 3 -25.97 64.97 28.58 0.139 3212
 3349 3 -25.93 65.02 28.77 0.131 3348
 3350 3 -25.79 65.11 29.08 0.083 3349
 3351 3 -25.52 65.16 29.31 0.129 3350
 3352 3 -25.43 65.2 29.36 0.088 3351
 3353 3 -23.72 66.14 27.16 0.344 3208
 3354 3 -23.47 66.16 26.87 0.307 3353
 3355 3 -23.45 65.89 26.62 0.388 3354
 3356 3 -23.4 65.75 26.39 0.411 3355
 3357 3 -23.42 65.75 26.16 0.432 3356
 3358 3 -23.42 65.91 25.89 0.391 3357
 3359 3 -23.51 65.94 25.71 0.427 3358
 3360 3 -23.44 65.92 25.48 0.502 3359
 3361 3 -22.95 66.41 25.5 0.196 3360
 3362 3 -22.94 66.58 25.53 0.191 3361
 3363 3 -22.99 66.72 25.55 0.15 3362
 3364 3 -23.56 66.03 25.36 0.507 3360
 3365 3 -23.51 66.08 25.18 0.466 3364
 3366 3 -23.54 66.14 25.05 0.548 3365
 3367 3 -23.56 66.25 24.98 0.608 3366
 3368 3 -23.47 66.39 24.95 0.545 3367
 3369 3 -23.4 66.45 24.87 0.61 3368
 3370 3 -23.33 66.55 24.78 0.636 3369
 3371 3 -23.49 66.91 24.8 0.528 3370
 3372 3 -23.49 67.08 24.91 0.515 3371
 3373 3 -23.38 67.58 24.91 0.456 3372
 3374 3 -23.38 67.92 24.96 0.39 3373
 3375 3 -23.15 68.2 24.95 0.362 3374
 3376 3 -22.74 68.61 24.61 0.235 3375
 3377 3 -22.56 68.95 24.41 0.173 3376
 3378 3 -22.51 69.22 24.32 0.155 3377
 3379 3 -22.44 69.59 24.36 0.151 3378
 3380 3 -22.54 69.88 24.55 0.174 3379
 3381 3 -22.42 70.27 24.68 0.261 3380
 3382 3 -22.31 70.61 24.64 0.274 3381
 3383 3 -22.11 71.05 24.71 0.167 3382
 3384 3 -22.15 71.45 24.89 0.126 3383
 3385 3 -22.24 71.72 24.96 0.148 3384
 3386 3 -22.24 72.08 24.93 0.171 3385
 3387 3 -22.04 72.3 24.91 0.255 3386
 3388 3 -21.85 72.42 24.96 0.426 3387
 3389 3 -21.33 72.09 24.96 0.127 3388
 3390 3 -21.24 72.11 25.05 0.103 3389
 3391 3 -21.26 72.16 25.21 0.132 3390
 3392 3 -21.85 72.66 24.96 0.564 3388
 3393 3 -21.95 72.86 25.64 0.162 3392
 3394 3 -22.01 72.94 25.73 0.094 3393
 3395 3 -21.79 72.74 24.66 0.539 3392
 3396 3 -21.79 72.86 24.77 0.452 3395
 3397 3 -21.76 72.95 24.87 0.48 3396
 3398 3 -21.79 73.05 25 0.529 3397
 3399 3 -21.69 73.13 25.09 0.582 3398
 3400 3 -21.49 73.38 25.07 0.408 3399
 3401 3 -21.54 73.53 25.25 0.388 3400
 3402 3 -21.51 73.7 25.36 0.43 3401
 3403 3 -21.56 73.95 25.27 0.497 3402
 3404 3 -21.72 74.11 25.43 0.491 3403
 3405 3 -21.6 74.24 25.59 0.432 3404
 3406 3 -21.88 74.38 25.75 0.35 3405
 3407 3 -22.17 74.75 26.18 0.162 3406
 3408 3 -22.38 75.06 26.41 0.163 3407
 3409 3 -22.54 75.16 26.66 0.164 3408
 3410 3 -22.53 75.19 26.98 0.155 3409
 3411 3 -22.45 75.49 27.27 0.24 3410
 3412 3 -22.44 75.69 27.52 0.251 3411
 3413 3 -22.78 75.69 27.71 0.392 3412
 3414 3 -22.79 75.66 27.89 0.365 3413
 3415 3 -22.83 75.67 28.09 0.336 3414
 3416 3 -22.9 75.8 28.32 0.317 3415
 3417 3 -23.13 76.36 28.39 0.278 3416
 3418 3 -23.2 76.72 28.18 0.113 3417
 3419 3 -23.4 76.95 28.16 0.113 3418
 3420 3 -23.45 77.19 28.18 0.172 3419
 3421 3 -23.54 77.22 28.12 0.099 3420
 3422 3 -22.51 76.2 27.57 0.133 3413
 3423 3 -22.36 76.19 27.5 0.011 3422
 3424 3 -20.79 73.92 25.59 0.073 3403
 3425 3 -21.06 73.28 24.8 0.124 3400
 3426 3 -20.97 73.28 24.75 0.000125 3425
 3427 3 -20.95 72.91 25.52 0.18 3399
 3428 3 -20.85 72.95 25.62 0.169 3427
 3429 3 -21.13 72.39 24.5 0.172 3396
 3430 3 -21.03 72.42 24.39 0.17 3429
 3431 3 -20.67 72.39 24.12 0.158 3430
 3432 3 -20.26 72.3 23.91 0.144 3431
 3433 3 -20.01 72.24 23.75 0.114 3432
 3434 3 -19.99 71.97 23.53 0.175 3433
 3435 3 -19.88 71.69 23.43 0.134 3434
 3436 3 -22.11 72.69 24.25 0.215 3395
 3437 3 -22.2 72.69 24.11 0.179 3436
 3438 3 -22.47 72.69 23.89 0.148 3437
 3439 3 -22.61 72.58 23.7 0.228 3438
 3440 3 -22.76 72.7 23.37 0.125 3439
 3441 3 -22.76 72.72 23.12 0.088 3440
 3442 3 -22.67 66.47 24.37 0.392 3370
 3443 3 -22.38 66.66 24.37 0.104 3442
 3444 3 -22.31 66.61 24.27 0.064 3443
 3445 3 -22.76 65.91 24.71 0.147 3368
 3446 3 -22.58 66 24.62 0.000125 3445
 3447 3 -24.49 65.78 24.89 0.239 3367
 3448 3 -24.6 65.74 24.77 0.213 3447
 3449 3 -24.83 65.53 24.5 0.194 3448
 3450 3 -25.03 65.39 24.21 0.209 3449
 3451 3 -25.19 65.3 23.98 0.23 3450
 3452 3 -25.19 65.2 23.73 0.325 3451
 3453 3 -25.33 65.2 23.52 0.329 3452
 3454 3 -25.67 65.47 23.22 0.244 3453
 3455 3 -25.81 65.5 23.01 0.286 3454
 3456 3 -25.97 65.58 22.95 0.298 3455
 3457 3 -26.13 65.39 22.94 0.191 3456
 3458 3 -26.49 65.44 22.88 0.148 3457
 3459 3 -26.74 65.63 22.74 0.144 3458
 3460 3 -27.06 65.64 22.65 0.233 3459
 3461 3 -27.31 65.66 22.65 0.393 3460
 3462 3 -27.53 65.86 22.6 0.506 3461
 3463 3 -27.67 65.94 22.63 0.524 3462
 3464 3 -27.85 65.72 22.56 0.423 3463
 3465 3 -27.99 65.74 22.42 0.326 3464
 3466 3 -28.19 65.75 22.27 0.245 3465
 3467 3 -28.38 65.69 22.19 0.159 3466
 3468 3 -27.97 65.13 22.7 0.147 3464
 3469 3 -28.01 64.89 22.72 0.158 3468
 3470 3 -28.17 64.74 22.6 0.143 3469
 3471 3 -28.35 64.53 22.45 0.108 3470
 3472 3 -28.45 64.31 22.45 0.106 3471
 3473 3 -27.81 66.36 23.11 0.052 3463
 3474 3 -26.1 65.92 22.9 0.172 3456
 3475 3 -26.2 66.16 22.67 0.191 3474
 3476 3 -26.24 66.22 22.4 0.164 3475
 3477 3 -26.38 66.28 22.19 0.199 3476
 3478 3 -26.63 66.42 22.04 0.19 3477
 3479 3 -26.81 66.56 21.83 0.191 3478
 3480 3 -27.03 66.64 21.56 0.198 3479
 3481 3 -27.24 66.92 21.42 0.192 3480
 3482 3 -27.33 67.19 21.29 0.226 3481
 3483 3 -27.54 67.42 21.29 0.185 3482
 3484 3 -27.81 67.64 21.24 0.126 3483
 3485 3 -28.06 67.8 21.13 0.139 3484
 3486 3 -28.35 67.92 21.13 0.198 3485
 3487 3 -28.6 68.05 21.08 0.261 3486
 3488 3 -28.81 68.19 21.02 0.445 3487
 3489 3 -28.99 68.36 21.04 0.521 3488
 3490 3 -29.06 68.36 20.94 0.601 3489
 3491 3 -29.08 68.5 20.88 0.642 3490
 3492 3 -28.75 68.16 20.2 0.372 3491
 3493 3 -29.03 68.28 20.02 0.454 3492
 3494 3 -29.21 68.28 19.9 0.696 3493
 3495 3 -29.12 68.36 19.76 0.574 3494
 3496 3 -29.2 68.39 19.64 0.503 3495
 3497 3 -29.28 68.42 19.51 0.503 3496
 3498 3 -29.32 68.39 19.38 0.485 3497
 3499 3 -29.32 68.19 19.22 0.481 3498
 3500 3 -29.32 68.06 19.06 0.531 3499
 3501 3 -29.34 67.97 18.92 0.555 3500
 3502 3 -29.44 68.05 18.47 0.55 3501
 3503 3 -29.5 68.31 18.29 0.551 3502
 3504 3 -29.69 68.17 18.01 0.603 3503
 3505 3 -29.89 68.17 17.76 0.507 3504
 3506 3 -30.5 68.03 17.66 0.188 3505
 3507 3 -30.55 68.03 17.53 0.195 3506
 3508 3 -30.6 68.24 17.48 0.000125 3507
 3509 3 -29.6 68.33 17.56 0.313 3505
 3510 3 -29.6 68.3 17.44 0.322 3509
 3511 3 -29.71 67.95 17.45 0.144 3510
 3512 3 -29.6 67.89 17.44 0.000125 3511
 3513 3 -29.37 68.49 17.22 0.245 3510
 3514 3 -29.39 68.47 17.11 0.178 3513
 3515 3 -29.09 68.8 19.33 0.16 3499
 3516 3 -29.05 68.78 19.2 0.165 3515
 3517 3 -29.03 68.67 19.08 0.109 3516
 3518 3 -29.78 68.69 19.54 0.139 3498
 3519 3 -30.03 68.7 19.54 0.249 3518
 3520 3 -30.09 68.88 19.72 0.197 3519
 3521 3 -30.14 69.05 19.65 0.11 3520
 3522 3 -30.41 69.14 19.75 0.114 3521
 3523 3 -30.64 69.03 19.91 0.102 3522
 3524 3 -30.73 69.14 20.07 0.173 3523
 3525 3 -29.94 68.61 19.13 0.152 3519
 3526 3 -29.96 68.55 18.97 0.161 3525
 3527 3 -29.51 67.94 20.61 0.131 3496
 3528 3 -29.39 67.97 20.47 0.107 3527
 3529 3 -28.37 68.53 19.49 0.215 3495
 3530 3 -29.91 68.17 20.31 0.172 3494
 3531 3 -30.19 68.05 20.29 0.133 3530
 3532 3 -30.5 68.02 20.44 0.1 3531
 3533 3 -30.73 68.06 20.57 0.169 3532
 3534 3 -31.1 68.05 20.55 0.179 3533
 3535 3 -31.13 68.24 20.8 0.243 3534
 3536 3 -30.76 68.25 20.89 0.162 3535
 3537 3 -30.6 68.08 20.89 0.099 3536
 3538 3 -31.4 68.28 20.76 0.174 3535
 3539 3 -31.56 68.3 20.71 0.089 3538
 3540 3 -31.79 68.25 20.68 0.104 3539
 3541 3 -32.1 68.24 20.62 0.116 3540
 3542 3 -32.54 68.42 20.59 0.178 3541
 3543 3 -32.88 68.31 20.57 0.126 3542
 3544 3 -33.18 68.45 20.62 0.139 3543
 3545 3 -33.49 68.66 20.53 0.152 3544
 3546 3 -29.31 68.74 21.26 0.486 3491
 3547 3 -29.28 68.95 20.9 0.336 3546
 3548 3 -28.95 69.36 20.92 0.196 3547
 3549 3 -28.94 69.64 20.97 0.2 3548
 3550 3 -28.9 69.97 21.11 0.273 3549
 3551 3 -28.81 70.11 21.13 0.285 3550
 3552 3 -28.78 70.2 21.06 0.385 3551
 3553 3 -28.72 70.28 21.04 0.457 3552
 3554 3 -28.58 70.36 20.92 0.527 3553
 3555 3 -28.45 70.55 20.92 0.504 3554
 3556 3 -28.44 70.72 20.92 0.432 3555
 3557 3 -28.53 70.89 20.88 0.421 3556
 3558 3 -28.28 71 20.76 0.408 3557
 3559 3 -28.41 71.25 20.65 0.3 3558
 3560 3 -28.48 71.33 20.72 0.417 3559
 3561 3 -28.35 71.47 20.7 0.234 3560
 3562 3 -28.3 71.58 20.67 0.269 3561
 3563 3 -28.19 71.67 20.69 0.31 3562
 3564 3 -27.88 71.75 20.86 0.271 3563
 3565 3 -27.69 71.84 20.83 0.287 3564
 3566 3 -27.74 72.06 20.94 0.399 3565
 3567 3 -27.55 72.11 20.74 0.462 3566
 3568 3 -27.43 72.09 20.54 0.483 3567
 3569 3 -27.34 72.16 20.47 0.533 3568
 3570 3 -27.16 72.27 20.61 0.54 3569
 3571 3 -27.09 72.31 20.67 0.54 3570
 3572 3 -27.3 72.17 20.45 0.533 3571
 3573 3 -27.39 72.08 20.49 0.483 3572
 3574 3 -27.57 72.89 20.61 0.138 3573
 3575 3 -27.5 72.94 20.52 0.046 3574
 3576 3 -27.75 72.49 20.17 0.089 3572
 3577 3 -27.94 72.53 19.99 0.221 3576
 3578 3 -28 72.55 19.9 0.218 3577
 3579 3 -28.21 72.78 20.17 0.11 3578
 3580 3 -28.41 72.89 20.15 0.111 3579
 3581 3 -28.59 73.11 20.15 0.118 3580
 3582 3 -28.91 73.3 20.2 0.073 3581
 3583 3 -28.09 72.61 19.81 0.194 3578
 3584 3 -28.14 72.74 19.72 0.161 3583
 3585 3 -28.3 72.91 19.54 0.101 3584
 3586 3 -28.48 73.03 19.36 0.000125 3585
 3587 3 -26.94 72.45 20.95 0.527 3570
 3588 3 -26.69 72.58 20.76 0.474 3587
 3589 3 -26.72 72.78 21.04 0.406 3588
 3590 3 -26.63 72.8 21.17 0.415 3589
 3591 3 -26.56 72.86 21.24 0.406 3590
 3592 3 -26.92 72.95 21.79 0.174 3591
 3593 3 -26.92 73.17 22.04 0.184 3592
 3594 3 -26.74 73.3 22.31 0.179 3593
 3595 3 -26.49 73.53 22.22 0.134 3594
 3596 3 -26.33 73.83 22.19 0.13 3595
 3597 3 -26.17 74.09 22.15 0.239 3596
 3598 3 -26.06 74.17 22.13 0.298 3597
 3599 3 -25.74 74.16 22.01 0.203 3598
 3600 3 -25.67 74.02 21.61 0.178 3599
 3601 3 -25.54 73.75 21.4 0.132 3600
 3602 3 -25.33 73.61 21.23 0.139 3601
 3603 3 -25.08 73.45 21.05 0.136 3602
 3604 3 -25.01 73.19 20.98 0.106 3603
 3605 3 -26.56 74.36 22.31 0.135 3598
 3606 3 -26.6 74.47 22.36 0.151 3605
 3607 3 -26.9 74.74 22.36 0.136 3606
 3608 3 -27.15 74.83 22.33 0.18 3607
 3609 3 -27.54 74.84 22.26 0.14 3608
 3610 3 -27.99 74.94 22.26 0.116 3609
 3611 3 -28.33 74.99 22.24 0.167 3610
 3612 3 -28.65 75.03 22.29 0.102 3611
 3613 3 -28.95 75.16 22.29 0.113 3612
 3614 3 -29.26 75.17 22.41 0.162 3613
 3615 3 -26.08 72.64 20.9 0.131 3591
 3616 3 -25.91 72.55 20.83 0.148 3615
 3617 3 -25.8 72.53 20.74 0.119 3616
 3618 3 -26.43 72.58 20.22 0.216 3588
 3619 3 -26.37 72.69 20.24 0.176 3618
 3620 3 -27.32 71.83 19.95 0.126 3569
 3621 3 -26.91 71.77 20.04 0.101 3568
 3622 3 -27.79 72.19 21.31 0.092 3567
 3623 3 -27.67 72.31 21.49 0.147 3622
 3624 3 -28.35 72.34 21.04 0.129 3566
 3625 3 -28.45 72.44 21.08 0.128 3624
 3626 3 -28.74 72.67 21.24 0.127 3625
 3627 3 -28.92 72.88 21.22 0.069 3626
 3628 3 -27.95 71.3 20.95 0.177 3564
 3629 3 -28.04 71.28 21.06 0.16 3628
 3630 3 -28.9 71.72 20.83 0.065 3561
 3631 3 -28.94 71.83 20.83 0.079 3630
 3632 3 -29.03 71.94 20.92 0.042 3631
 3633 3 -29.02 71.36 20.7 0.152 3560
 3634 3 -29.12 71.44 20.58 0.228 3633
 3635 3 -29 71.53 20.36 0.018 3634
 3636 3 -29.21 71.33 20.49 0.122 3635
 3637 3 -29.32 71.24 20.56 0.122 3636
 3638 3 -29.43 71.14 20.61 0.122 3637
 3639 3 -28.96 71.55 20.31 0.018 3637
 3640 3 -29.55 71.11 20.56 0.114 3636
 3641 3 -29.93 71.06 20.52 0.114 3640
 3642 3 -30.23 71 20.48 0.116 3641
 3643 3 -30.32 71 20.19 0.123 3642
 3644 3 -30.48 71.19 20.23 0.122 3643
 3645 3 -30.73 71.42 20.25 0.106 3644
 3646 3 -30.8 71.5 20.21 0.086 3645
 3647 3 -29.09 71.69 20.54 0.122 3634
 3648 3 -27.88 70.75 20.9 0.2 3558
 3649 3 -27.92 70.55 20.97 0.102 3648
 3650 3 -27.86 70.49 20.9 0.044 3649
 3651 3 -27.73 70.84 20.67 0.058 3648
 3652 3 -27.41 71.11 20.29 0.097 3651
 3653 3 -27.34 71.06 20.22 0.115 3652
 3654 3 -28.72 71.03 21.36 0.16 3557
 3655 3 -28.45 71.17 21.33 0.000125 3654
 3656 3 -28.25 70.3 20.42 0.075 3555
 3657 3 -29.13 70.55 21.4 0.102 3553
 3658 3 -29.1 70.72 21.45 0.049 3657
 3659 3 -28.49 69.77 20.85 0.107 3550
 3660 3 -28.42 69.49 21.08 0.187 3659
 3661 3 -28.24 69.42 21.2 0.132 3660
 3662 3 -29.65 68.81 20.86 0.171 3547
 3663 3 -29.81 69.08 20.74 0.117 3662
 3664 3 -29.85 69.14 20.49 0.152 3663
 3665 3 -29.42 68.8 21.72 0.373 3546
 3666 3 -29.29 69.03 21.92 0.103 3665
 3667 3 -29.72 68.7 21.65 0.293 3665
 3668 3 -29.7 69.08 21.63 0.192 3667
 3669 3 -29.9 69.36 21.76 0.141 3668
 3670 3 -30.24 69.58 21.75 0.096 3669
 3671 3 -30.45 69.69 21.76 0.143 3670
 3672 3 -30.85 69.75 21.82 0.191 3671
 3673 3 -30.97 69.84 21.78 0.238 3672
 3674 3 -31.31 69.78 22.12 0.133 3673
 3675 3 -31.51 69.97 22.19 0.095 3674
 3676 3 -31.76 70.16 22.25 0.139 3675
 3677 3 -32.1 70.28 22.23 0.103 3676
 3678 3 -32.39 70.52 22.28 0.146 3677
 3679 3 -32.5 70.7 22.46 0.078 3678
 3680 3 -30.83 70.2 21.59 0.125 3673
 3681 3 -30.86 70.36 21.64 0.128 3680
 3682 3 -29.33 67.89 21.42 0.18 3490
 3683 3 -29.29 67.75 21.4 0.165 3682
 3684 3 -29.08 67.64 21.4 0.000125 3683
 3685 3 -23.88 66.5 25.43 0.206 3364
 3686 3 -23.92 66.58 25.32 0.191 3685
 3687 3 -23.99 66.67 25.27 0.000125 3686
 3688 3 -23.4 65.28 26.39 0.21 3357
 3689 3 -23.15 65 26.39 0.15 3688
 3690 3 -23.06 64.75 26.23 0.186 3689
 3691 3 -22.94 64.55 26.09 0.279 3690
 3692 3 -22.83 64.31 26 0.327 3691
 3693 3 -22.83 64.28 25.75 0.371 3692
 3694 3 -22.67 64.06 25.96 0.381 3693
 3695 3 -22.49 63.77 25.8 0.538 3694
 3696 3 -22.45 63.67 25.77 0.544 3695
 3697 3 -22.35 63.37 26.07 0.54 3696
 3698 3 -22.26 63.12 26.14 0.606 3697
 3699 3 -22.45 62.81 26.25 0.449 3698
 3700 3 -22.38 62.63 26.32 0.331 3699
 3701 3 -22.29 62.42 26.93 0.216 3700
 3702 3 -22.04 62.27 27.07 0.154 3701
 3703 3 -21.99 62.12 27.34 0.206 3702
 3704 3 -22.03 61.89 27.57 0.196 3703
 3705 3 -22.13 61.66 27.87 0.199 3704
 3706 3 -22.22 61.37 28.05 0.211 3705
 3707 3 -22.17 61.14 28.23 0.168 3706
 3708 3 -21.9 60.88 28.34 0.118 3707
 3709 3 -21.73 60.63 28.43 0.192 3708
 3710 3 -21.66 60.34 28.55 0.193 3709
 3711 3 -21.77 60.02 28.52 0.192 3710
 3712 3 -21.89 59.95 28.82 0.21 3711
 3713 3 -21.93 59.67 28.93 0.096 3712
 3714 3 -21.86 59.66 29.03 0.143 3713
 3715 3 -21.95 59.28 29.09 0.211 3714
 3716 3 -21.79 58.87 29.2 0.198 3715
 3717 3 -21.61 58.56 29.14 0.146 3716
 3718 3 -21.36 58.23 29.11 0.179 3717
 3719 3 -21.2 58.02 28.96 0.19 3718
 3720 3 -21.09 57.7 28.59 0.154 3719
 3721 3 -21 57.63 28.28 0.155 3720
 3722 3 -20.92 57.44 28.05 0.181 3721
 3723 3 -20.86 57.27 27.75 0.228 3722
 3724 3 -20.72 57.2 27.5 0.357 3723
 3725 3 -20.63 57.24 27.37 0.434 3724
 3726 3 -20.26 57.24 27.36 0.494 3725
 3727 3 -20.13 57.46 27.2 0.616 3726
 3728 3 -20.13 57.55 26.98 0.579 3727
 3729 3 -19.92 57.41 26.77 0.415 3728
 3730 3 -19.81 57.66 26.52 0.254 3729
 3731 3 -19.56 57.66 26.37 0.164 3730
 3732 3 -19.38 57.46 26.02 0.224 3731
 3733 3 -19.24 57.38 25.78 0.286 3732
 3734 3 -19.04 57.27 25.61 0.355 3733
 3735 3 -18.88 57.16 25.34 0.351 3734
 3736 3 -18.85 57.06 25.05 0.397 3735
 3737 3 -18.7 57.02 24.91 0.519 3736
 3738 3 -18.6 57.1 24.8 0.547 3737
 3739 3 -18.49 57.2 24.8 0.511 3738
 3740 3 -19.08 56.53 24.71 0.176 3739
 3741 3 -19.13 56.51 24.55 0.132 3740
 3742 3 -18.29 57.26 24.73 0.511 3739
 3743 3 -19.01 57.7 24.34 0.192 3742
 3744 3 -19.22 57.84 24.05 0.076 3743
 3745 3 -18.2 56.92 24.55 0.519 3742
 3746 3 -18.08 56.95 24.46 0.519 3745
 3747 3 -18.13 56.81 24.32 0.525 3746
 3748 3 -18.08 56.56 24.3 0.591 3747
 3749 3 -17.99 56.41 24.27 0.616 3748
 3750 3 -17.83 56.06 24.52 0.515 3749
 3751 3 -17.76 55.96 24.57 0.531 3750
 3752 3 -17.17 56.45 24.21 0.214 3751
 3753 3 -17.04 56.49 23.97 0.223 3752
 3754 3 -17.01 56.42 23.65 0.183 3753
 3755 3 -16.63 56.62 23.69 0.106 3754
 3756 3 -16.72 56.59 23.49 0.074 3755
 3757 3 -16.45 56.7 23.69 0.111 3755
 3758 3 -17.15 56.39 23.41 0.205 3754
 3759 3 -17.22 56.53 23.39 0.079 3758
 3760 3 -17.35 56.1 23.32 0.17 3758
 3761 3 -17.42 55.96 23.41 0.181 3760
 3762 3 -17.47 55.95 23.16 0.145 3761
 3763 3 -17.7 55.92 23.03 0.2 3762
 3764 3 -17.85 55.91 22.96 0.222 3763
 3765 3 -17.86 56.24 22.89 0.127 3764
 3766 3 -18.06 56.26 22.75 0.291 3765
 3767 3 -17.97 55.99 22.39 0.087 3766
 3768 3 -17.81 55.92 22.21 0.102 3767
 3769 3 -18.26 56.24 22.71 0.194 3766
 3770 3 -18.42 56.14 22.59 0.136 3769
 3771 3 -18.7 56.27 22.52 0.183 3770
 3772 3 -18.79 56.23 22.37 0.267 3771
 3773 3 -18.81 56.1 22.39 0.173 3772
 3774 3 -19.15 56.37 22.41 0.093 3773
 3775 3 -19.2 56.26 22.37 0.06 3774
 3776 3 -18.86 55.98 22.25 0.155 3773
 3777 3 -18.88 55.88 22.11 0.115 3776
 3778 3 -18.67 55.56 21.98 0.108 3777
 3779 3 -18.49 55.35 22.03 0.113 3778
 3780 3 -18.4 55.17 22.02 0.039 3779
 3781 3 -18.63 56.52 22.02 0.093 3772
 3782 3 -18.58 56.63 21.93 0.115 3781
 3783 3 -18.67 56.59 21.8 0.124 3782
 3784 3 -18.78 56.83 21.59 0.041 3783
 3785 3 -18.47 56.81 21.93 0.091 3782
 3786 3 -18.47 56.92 21.91 0.048 3785
 3787 3 -17.95 55.67 22.96 0.156 3764
 3788 3 -17.86 55.44 23.25 0.136 3787
 3789 3 -17.6 55.28 23.21 0.134 3788
 3790 3 -17.6 55.17 23.14 0.039 3789
 3791 3 -17.42 55.33 23.25 0.053 3789
 3792 3 -17.22 55.34 23.32 0.137 3791
 3793 3 -17.13 55.34 23.39 0.081 3792
 3794 3 -17.97 55.63 22.82 0.141 3787
 3795 3 -18.1 55.53 22.62 0.149 3794
 3796 3 -18.29 55.59 22.59 0.135 3795
 3797 3 -17.61 56.03 23.57 0.071 3761
 3798 3 -17.74 56.01 23.77 0.038 3797
 3799 3 -17.83 55.74 24.61 0.532 3751
 3800 3 -17.95 55.63 24.43 0.317 3799
 3801 3 -18.08 55.49 24.34 0.347 3800
 3802 3 -18.15 55.41 24.3 0.347 3801
 3803 3 -18.08 55.49 24.28 0.317 3802
 3804 3 -18.36 55.28 24.18 0.283 3801
 3805 3 -18.56 55.37 23.98 0.102 3804
 3806 3 -17.78 55.71 24 0.17 3800
 3807 3 -17.58 55.66 24.11 0.114 3806
 3808 3 -17.79 55.59 23.75 0.121 3806
 3809 3 -17.51 55.92 25.32 0.232 3799
 3810 3 -17.65 55.8 25.48 0.235 3809
 3811 3 -17.67 55.81 25.59 0.192 3810
 3812 3 -17.99 56.8 23.77 0.151 3749
 3813 3 -17.81 56.69 23.48 0.176 3812
 3814 3 -17.45 56.74 23.21 0.15 3813
 3815 3 -17.13 56.76 23.02 0.128 3814
 3816 3 -16.86 56.77 22.9 0.151 3815
 3817 3 -16.81 56.87 22.65 0.216 3816
 3818 3 -16.51 56.95 22.69 0.139 3817
 3819 3 -16.35 56.99 22.6 0.176 3818
 3820 3 -15.97 57.2 22.42 0.192 3819
 3821 3 -15.63 57.26 22.24 0.136 3820
 3822 3 -15.36 57.27 22.29 0.198 3821
 3823 3 -14.95 57.26 22.31 0.173 3822
 3824 3 -14.63 57.38 22.31 0.193 3823
 3825 3 -14.45 57.59 22.26 0.224 3824
 3826 3 -14.35 57.69 22.19 0.219 3825
 3827 3 -14.26 57.81 22.03 0.166 3826
 3828 3 -13.94 57.63 21.74 0.133 3827
 3829 3 -13.63 57.42 21.81 0.146 3828
 3830 3 -13.61 57.52 21.88 0.000125 3829
 3831 3 -14.3 57.66 22.56 0.107 3826
 3832 3 -14.16 57.63 22.62 0.000125 3831
 3833 3 -16.97 56.71 22.47 0.121 3817
 3834 3 -16.95 56.56 22.24 0.12 3833
 3835 3 -16.78 56.34 22.08 0.151 3834
 3836 3 -16.76 56.16 22.08 0.136 3835
 3837 3 -18.61 56.09 24.84 0.212 3748
 3838 3 -18.74 56.38 24.8 0.201 3837
 3839 3 -18.83 56.44 24.87 0.126 3838
 3840 3 -17.7 57.37 24.53 0.121 3747
 3841 3 -17.67 56.76 24.96 0.087 3745
 3842 3 -17.58 56.76 24.84 0.117 3841
 3843 3 -17.29 56.81 24.98 0.128 3842
 3844 3 -17.13 57.03 25.05 0.141 3843
 3845 3 -16.9 57.13 25.08 0.245 3844
 3846 3 -16.58 57.1 24.81 0.094 3845
 3847 3 -16.33 57.31 24.79 0.074 3846
 3848 3 -18.69 57.31 24.73 0.129 3738
 3849 3 -20.74 58.05 26.66 0.256 3728
 3850 3 -20.86 58.03 26.45 0.135 3849
 3851 3 -20.92 58.1 26.37 0.039 3850
 3852 3 -20.01 57.88 27.98 0.208 3727
 3853 3 -19.97 58.08 27.91 0.108 3852
 3854 3 -21.33 57.35 27.16 0.215 3725
 3855 3 -21.45 57.17 27.03 0.079 3854
 3856 3 -21.73 59.92 29.05 0.101 3714
 3857 3 -21.44 63.44 25.84 0.208 3698
 3858 3 -21.06 63.46 25.71 0.187 3857
 3859 3 -20.81 63.62 25.48 0.165 3858
 3860 3 -20.79 63.87 25.25 0.148 3859
 3861 3 -20.61 64.05 25.05 0.185 3860
 3862 3 -20.31 64.22 24.95 0.178 3861
 3863 3 -20.26 64.34 24.95 0.222 3862
 3864 3 -19.86 64.38 24.86 0.114 3863
 3865 3 -19.69 64.67 24.73 0.116 3864
 3866 3 -19.47 64.97 24.64 0.143 3865
 3867 3 -19.45 65.14 24.57 0.142 3866
 3868 3 -19.38 65.33 24.57 0.104 3867
 3869 3 -19.38 65.03 24.82 0.089 3867
 3870 3 -19.36 64.84 24.93 0.092 3869
 3871 3 -19.35 64.5 24.96 0.000125 3870
 3872 3 -20.58 64.58 25.02 0.125 3863
 3873 3 -20.72 64.67 25.03 0.087 3872
 3874 3 -21.88 63.87 25.18 0.169 3696
 3875 3 -21.76 63.84 25.07 0.163 3874
 3876 3 -21.49 63.89 24.82 0.158 3875
 3877 3 -21.42 64.13 24.62 0.139 3876
 3878 3 -22.99 64.64 25.48 0.115 3693
 3879 3 -23.13 64.63 25.39 0.098 3878
 3880 3 -24.67 65.17 28.05 0.081 3207
 3881 3 -24.6 65.16 28.16 0.101 3880
 3882 3 -24.58 65.11 28.3 0.094 3881
 3883 3 -25.08 66.7 28.39 0.112 3205
 3884 3 -24.65 66.41 28.43 0.419 3883
 3885 3 -24.33 66.63 28.59 0.473 3884
 3886 3 -24.29 66.58 28.71 0.303 3885
 3887 3 -24.22 66.45 28.62 0.000125 3886
 3888 3 -23.84 67.03 28.96 0.212 3885
 3889 3 -23.61 67.19 29.07 0.257 3888
 3890 3 -23.46 67.38 29.39 0.232 3889
 3891 3 -23.3 67.56 29.66 0.243 3890
 3892 3 -23.18 67.72 29.82 0.363 3891
 3893 3 -23.89 67.97 29.48 0.13 3892
 3894 3 -23.96 67.78 29.34 0.066 3893
 3895 3 -24.07 67.77 29.07 0.106 3894
 3896 3 -24.11 67.91 28.75 0.099 3895
 3897 3 -24.11 68 28.66 0.000125 3896
 3898 3 -24.05 68.05 29.53 0.102 3893
 3899 3 -24.39 68.16 29.46 0.109 3898
 3900 3 -24.61 68.44 29.3 0.134 3899
 3901 3 -24.82 68.56 29.09 0.08 3900
 3902 3 -24.96 68.66 28.93 0.06 3901
 3903 3 -25.04 68.67 28.68 0.213 3902
 3904 3 -25.2 68.94 28.82 0.108 3903
 3905 3 -25.31 68.99 28.75 0.137 3904
 3906 3 -25.6 69.11 28.49 0.096 3905
 3907 3 -25.81 69.19 28.2 0.079 3906
 3908 3 -25.88 69.36 27.97 0.102 3907
 3909 3 -26.08 69.58 27.92 0.126 3908
 3910 3 -26.08 69.86 27.79 0.078 3909
 3911 3 -26.26 70.02 27.67 0.092 3910
 3912 3 -26.45 70.3 27.61 0.082 3911
 3913 3 -26.76 70.5 27.56 0.112 3912
 3914 3 -26.88 70.61 27.58 0.042 3913
 3915 3 -24.81 68.55 28.52 0.125 3903
 3916 3 -24.63 68.55 28.27 0.078 3915
 3917 3 -24.38 68.41 28.25 0.111 3916
 3918 3 -24.22 68.31 28.16 0.095 3917
 3919 3 -23.9 68.22 27.93 0.093 3918
 3920 3 -23.51 68.08 27.71 0.118 3919
 3921 3 -23.15 68.03 27.66 0.093 3920
 3922 3 -22.83 67.86 27.78 0.119 3921
 3923 3 -22.47 67.83 27.68 0.116 3922
 3924 3 -22.06 67.86 27.62 0.113 3923
 3925 3 -21.81 67.59 27.48 0.113 3924
 3926 3 -21.7 67.42 27.36 0.141 3925
 3927 3 -21.44 67.36 27.12 0.065 3926
 3928 3 -21.11 67.34 27.23 0.098 3927
 3929 3 -20.81 67.25 27.25 0.083 3928
 3930 3 -22.96 67.75 29.98 0.232 3892
 3931 3 -22.87 67.86 30.05 0.217 3930
 3932 3 -22.77 68.06 30.23 0.153 3931
 3933 3 -22.36 68.28 30.32 0.223 3932
 3934 3 -22.05 68.33 30.5 0.219 3933
 3935 3 -21.71 68.39 30.66 0.212 3934
 3936 3 -21.36 68.52 30.86 0.259 3935
 3937 3 -21.07 68.64 31.07 0.222 3936
 3938 3 -20.84 68.8 31.37 0.186 3937
 3939 3 -20.68 68.94 31.62 0.185 3938
 3940 3 -20.5 69.11 31.78 0.2 3939
 3941 3 -20.46 69.38 31.95 0.296 3940
 3942 3 -20.45 69.55 32.2 0.319 3941
 3943 3 -20.07 69.64 32.12 0.319 3942
 3944 3 -19.93 69.77 32.12 0.386 3943
 3945 3 -19.77 70 32.23 0.464 3944
 3946 3 -19.61 70.14 32.49 0.481 3945
 3947 3 -19.57 70.2 32.85 0.558 3946
 3948 3 -19.27 70.39 32.98 0.399 3947
 3949 3 -18.84 70.28 32.98 0.321 3948
 3950 3 -18.54 70.14 33.02 0.25 3949
 3951 3 -18.34 70.14 33.06 0.227 3950
 3952 3 -18.12 70.14 33.15 0.214 3951
 3953 3 -17.75 70.11 33.19 0.192 3952
 3954 3 -17.46 70.05 33.3 0.16 3953
 3955 3 -17.21 70.17 33.39 0.215 3954
 3956 3 -16.96 70.28 33.6 0.187 3955
 3957 3 -16.73 70.3 33.74 0.179 3956
 3958 3 -16.41 70.33 33.82 0.165 3957
 3959 3 -16.09 70.31 33.99 0.192 3958
 3960 3 -15.76 70.3 34.11 0.206 3959
 3961 3 -15.37 70.41 34.17 0.193 3960
 3962 3 -15 70.49 34.18 0.188 3961
 3963 3 -14.71 70.63 34.28 0.176 3962
 3964 3 -14.37 70.67 34.17 0.198 3963
 3965 3 -13.96 70.67 34.13 0.196 3964
 3966 3 -13.63 70.75 34.18 0.233 3965
 3967 3 -13.34 70.97 34.17 0.245 3966
 3968 3 -12.95 71.14 34.18 0.199 3967
 3969 3 -12.64 71.25 34.21 0.206 3968
 3970 3 -12.36 71.45 34.42 0.264 3969
 3971 3 -12.23 71.61 34.63 0.309 3970
 3972 3 -12.13 71.84 34.81 0.458 3971
 3973 3 -11.87 71.95 34.85 0.586 3972
 3974 3 -11.75 72.06 35.13 0.593 3973
 3975 3 -11.95 72.36 35.59 0.477 3974
 3976 3 -12.53 72.25 35.95 0.142 3975
 3977 3 -12.65 72.16 36.09 0.049 3976
 3978 3 -11.68 72.42 35.59 0.369 3975
 3979 3 -11.53 72.39 35.64 0.34 3978
 3980 3 -11.32 72.39 35.73 0.308 3979
 3981 3 -11.04 72.42 35.34 0.095 3980
 3982 3 -10.67 72.59 35.2 0.154 3981
 3983 3 -10.32 72.67 35.09 0.121 3982
 3984 3 -10.12 72.72 34.88 0.138 3983
 3985 3 -9.93 72.72 34.93 0.123 3984
 3986 3 -11.26 72.33 35.93 0.273 3980
 3987 3 -10.89 72.19 36.17 0.181 3986
 3988 3 -10.71 72.14 36.49 0.169 3987
 3989 3 -10.61 72.11 36.71 0.189 3988
 3990 3 -10.55 71.97 36.99 0.195 3989
 3991 3 -10.31 71.95 37.13 0.258 3990
 3992 3 -10.26 71.67 37.42 0.191 3991
 3993 3 -10.1 71.41 37.66 0.276 3992
 3994 3 -9.78 71.42 37.74 0.207 3993
 3995 3 -9.55 71.45 37.75 0.162 3994
 3996 3 -9.36 71.52 37.85 0.189 3995
 3997 3 -9 71.53 37.99 0.268 3996
 3998 3 -8.71 71.55 38.23 0.331 3997
 3999 3 -8.46 71.61 38.66 0.279 3998
 4000 3 -8.32 71.66 39.01 0.213 3999
 4001 3 -8.08 71.67 39.18 0.211 4000
 4002 3 -7.72 71.64 39.16 0.182 4001
 4003 3 -7.39 71.49 39.04 0.232 4002
 4004 3 -7.09 71.54 38.95 0.179 4003
 4005 3 -6.9 71.51 38.98 0.179 4004
 4006 3 -6.57 71.43 39.04 0.193 4005
 4007 3 -6.38 71.32 39.15 0.224 4006
 4008 3 -6.07 71.21 39.12 0.21 4007
 4009 3 -5.9 71.13 38.83 0.103 4008
 4010 3 -5.76 71.32 38.73 0.138 4009
 4011 3 -5.39 71.55 38.55 0.103 4010
 4012 3 -5.09 71.44 38.47 0.085 4011
 4013 3 -4.77 71.27 38.44 0.098 4012
 4014 3 -4.6 71.01 38.3 0.089 4013
 4015 3 -4.38 70.77 38.12 0.132 4014
 4016 3 -4.47 70.6 37.8 0.088 4015
 4017 3 -4.34 70.48 37.59 0.077 4016
 4018 3 -4.13 70.33 37.54 0.106 4017
 4019 3 -4 70.4 37.55 0.056 4018
 4020 3 -4.25 70.21 37.37 0.121 4018
 4021 3 -4.33 70.21 37.15 0.098 4020
 4022 3 -4.23 70.46 36.91 0.12 4021
 4023 3 -3.93 70.6 36.8 0.109 4022
 4024 3 -3.74 70.3 36.79 0.086 4023
 4025 3 -3.54 70.18 36.62 0.075 4024
 4026 3 -3.33 70.12 36.38 0.093 4025
 4027 3 -3.31 70.07 36.07 0.111 4026
 4028 3 -3.49 70.21 35.73 0.119 4027
 4029 3 -3.47 70.29 35.26 0.159 4028
 4030 3 -3.35 70.21 34.84 0.127 4029
 4031 3 -3.06 70.1 34.72 0.057 4030
 4032 3 -2.81 69.94 34.69 0.091 4031
 4033 3 -2.72 69.91 34.65 0.065 4032
 4034 3 -5.94 71.13 39.26 0.188 4008
 4035 3 -5.64 70.96 39.33 0.183 4034
 4036 3 -5.35 70.88 39.44 0.205 4035
 4037 3 -5.17 71.02 39.84 0.209 4036
 4038 3 -5.14 71.08 40.15 0.218 4037
 4039 3 -4.97 70.98 40.48 0.216 4038
 4040 3 -4.69 70.9 40.69 0.235 4039
 4041 3 -4.46 70.87 40.97 0.226 4040
 4042 3 -4.8 71.04 41.09 0.105 4041
 4043 3 -4.89 71.1 41.16 0.083 4042
 4044 3 -5.02 70.96 41.25 0.064 4043
 4045 3 -4.18 70.79 41.01 0.151 4041
 4046 3 -3.87 70.76 41.05 0.138 4045
 4047 3 -3.55 70.79 41.19 0.149 4046
 4048 3 -3.26 70.77 41.32 0.178 4047
 4049 3 -2.89 70.76 41.48 0.166 4048
 4050 3 -2.7 70.91 41.62 0.236 4049
 4051 3 -2.37 70.68 41.82 0.176 4050
 4052 3 -2.22 70.68 41.9 0.159 4051
 4053 3 -1.95 70.55 42.08 0.154 4052
 4054 3 -1.62 70.52 42.23 0.151 4053
 4055 3 -1.32 70.49 42.38 0.151 4054
 4056 3 -1.01 70.46 42.66 0.189 4055
 4057 3 -0.74 70.46 42.99 0.164 4056
 4058 3 -0.41 70.48 43.3 0.204 4057
 4059 3 -0.1 70.54 43.49 0.198 4058
 4060 3 0.02 70.58 43.84 0.17 4059
 4061 3 0.19 70.8 44.13 0.206 4060
 4062 3 0.27 70.93 44.35 0.369 4061
 4063 3 0.39 71.04 44.56 0.535 4062
 4064 3 0.55 71.15 44.52 0.604 4063
 4065 3 0.73 71.13 44.48 0.617 4064
 4066 3 0.88 71.13 44.66 0.563 4065
 4067 3 0.98 71.07 44.77 0.585 4066
 4068 3 1.08 70.96 44.95 0.58 4067
 4069 3 1.08 70.94 45 0.385 4068
 4070 3 1.08 70.91 45.06 0.385 4069
 4071 3 1.52 70.77 44.66 0.189 4070
 4072 3 1.49 70.87 44.3 0.114 4071
 4073 3 1.24 70.29 45.23 0.095 4070
 4074 3 1.24 70.19 45.28 0.000125 4073
 4075 3 1.1 70.76 45.45 0.342 4069
 4076 3 1.25 70.6 45.63 0.336 4075
 4077 3 1.69 70.27 45.41 0.111 4076
 4078 3 1.79 70.12 45.41 0.135 4077
 4079 3 1.92 69.79 45.55 0.124 4078
 4080 3 2.12 69.54 45.77 0.055 4079
 4081 3 2.25 69.37 45.95 0.093 4080
 4082 3 2.54 69.32 45.95 0.108 4081
 4083 3 2.81 69.27 45.84 0.07 4082
 4084 3 3.12 69.26 45.7 0.113 4083
 4085 3 3.31 69.05 45.42 0.105 4084
 4086 3 3.61 68.98 45.2 0.129 4085
 4087 3 3.76 68.93 45.24 0.173 4086
 4088 3 3.82 69.04 45.17 0.123 4087
 4089 3 3.85 69.1 45.15 0.123 4088
 4090 3 3.81 68.93 45.38 0.068 4089
 4091 3 3.86 69.29 45.06 0.108 4088
 4092 3 3.57 69.41 45.05 0.101 4091
 4093 3 3.74 68.62 45.27 0.112 4087
 4094 3 3.79 68.46 45.33 0.122 4093
 4095 3 3.85 68.38 45.34 0.034 4094
 4096 3 1.04 70.88 45.98 0.122 4076
 4097 3 1.21 70.98 46.34 0.09 4096
 4098 3 1.41 70.9 46.58 0.085 4097
 4099 3 1.52 70.85 46.84 0.108 4098
 4100 3 1.58 70.83 47.05 0.059 4099
 4101 3 1.77 70.76 47.23 0.069 4100
 4102 3 1.32 71.44 44.02 0.072 4068
 4103 3 1.42 71.41 43.95 0.097 4102
 4104 3 1.61 71.46 43.71 0.089 4103
 4105 3 1.78 71.55 43.55 0.086 4104
 4106 3 1.89 71.49 43.31 0.081 4105
 4107 3 2.05 71.33 43.13 0.08 4106
 4108 3 1.06 70.91 43.77 0.146 4065
 4109 3 1.06 70.99 43.69 0.126 4108
 4110 3 0.87 71.29 43.55 0.06 4109
 4111 3 0.6 71.41 43.41 0.084 4110
 4112 3 0 71.51 44.98 0.109 4064
 4113 3 -0.08 71.6 45.09 0.096 4112
 4114 3 -0.17 71.79 45.31 0.114 4113
 4115 3 -0.15 71.76 45.63 0.1 4114
 4116 3 -0.24 71.88 45.91 0.095 4115
 4117 3 -0.29 71.93 46.21 0.067 4116
 4118 3 -0.55 72.01 46.45 0.117 4117
 4119 3 -0.76 72.18 46.81 0.057 4118
 4120 3 -1 72.38 47.05 0.171 4119
 4121 3 -1.01 72.43 47.15 0.224 4120
 4122 3 -2.91 71.41 41.62 0.116 4050
 4123 3 -3.08 71.68 41.36 0.086 4122
 4124 3 -3.03 71.82 41.12 0.171 4123
 4125 3 -3.22 71.68 40.83 0.099 4124
 4126 3 -3.51 71.8 40.69 0.058 4125
 4127 3 -3.66 71.94 40.5 0.103 4126
 4128 3 -3.51 71.88 40.26 0.111 4127
 4129 3 -7.44 71.16 39.01 0.125 4003
 4130 3 -7.48 71.03 38.98 0.101 4129
 4131 3 -10.65 71.28 37.6 0.122 3993
 4132 3 -10.85 71.25 37.63 0.13 4131
 4133 3 -11.24 71.3 37.63 0.093 4132
 4134 3 -11.56 71.16 37.67 0.13 4133
 4135 3 -11.93 71.19 37.68 0.072 4134
 4136 3 -12.17 71.02 37.74 0.105 4135
 4137 3 -12.48 70.86 37.85 0.075 4136
 4138 3 -18.71 69.84 32.91 0.087 3950
 4139 3 -18.73 69.81 32.8 0.107 4138
 4140 3 -18.48 69.72 32.59 0.072 4139
 4141 3 -19.68 70.49 33.34 0.131 3948
 4142 3 -19.61 70.59 33.44 0.154 4141
 4143 3 -19.61 70.81 33.6 0.111 4142
 4144 3 -19.66 70.83 33.85 0.078 4143
 4145 3 -19.82 70.78 34.05 0.159 4144
 4146 3 -20.07 70.88 34.27 0.106 4145
 4147 3 -20.7 69.55 32.48 0.184 3942
 4148 3 -20.77 69.69 32.67 0.127 4147
 4149 3 -20.75 69.78 32.73 0.078 4148
 4150 3 -27.32 66.61 29.33 0.141 2936
 4151 3 -27.57 66.67 29.06 0.168 4150
 4152 3 -27.77 66.64 28.86 0.205 4151
 4153 3 -27.57 66.64 28.72 0.18 4152
 4154 3 -27.54 66.53 28.63 0.235 4153
 4155 3 -27.61 66.33 28.26 0.137 4154
 4156 3 -27.95 66.55 28.77 0.155 4152
 4157 3 -28.04 66.59 28.69 0.125 4156
 4158 3 -27.86 64.78 29.81 0.028 1842
 4159 3 -27.91 64.67 29.9 0.136 4158
 4160 3 -28.14 64.89 29.76 0.081 4159
 4161 3 -27.54 64.49 29.81 0.181 1839
 4162 3 -27.39 64.3 29.63 0.165 4161
 4163 3 -27.48 64.22 29.52 0.133 4162
 4164 3 -28.46 64.44 29.7 0.218 1827
 4165 3 -32.25 64.11 29.46 0.214 1724
 4166 3 -32.08 63.92 29.6 0.181 4165
 4167 3 -32.08 63.7 29.66 0.11 4166
 4168 3 -32.63 63.53 29.39 0.124 1722
 4169 3 -32.57 63.63 29.66 0.168 4168
 4170 3 -32.81 63.59 29.85 0.000125 4169
 4171 3 -32.63 63.16 28.25 0.086 1721
 4172 3 -32.56 63.06 28.09 0.087 4171
 4173 3 -32.39 62.83 27.91 0.074 4172
 4174 3 -32.24 62.63 27.75 0.132 4173
 4175 3 -32.2 62.35 27.51 0.095 4174
 4176 3 -32.06 62.13 27.23 0.144 4175
 4177 3 -31.97 62.16 27.16 0.145 4176
 4178 3 -31.94 62.05 27 0.091 4177
 4179 3 -31.83 61.99 26.93 0.121 4178
 4180 3 -31.99 61.94 27.21 0.072 4176
 4181 3 -31.92 61.67 27.25 0.162 4180
 4182 3 -33.4 63.02 29.12 0.145 1717
 4183 3 -33.46 62.95 29.21 0.122 4182
 4184 3 -33.43 62.85 29.34 0.133 4183
 4185 3 -35.2 63.08 26.83 0.135 1711
 4186 3 -35.3 63.1 26.49 0.176 4185
 4187 3 -35.31 63.02 26.21 0.186 4186
 4188 3 -35.37 62.91 25.99 0.161 4187
 4189 3 -35.49 62.87 25.69 0.179 4188
 4190 3 -35.66 62.88 25.42 0.148 4189
 4191 3 -35.57 62.95 25.14 0.127 4190
 4192 3 -35.75 63.08 24.92 0.238 4191
 4193 3 -35.78 63.19 24.6 0.21 4192
 4194 3 -35.73 63.06 24.32 0.132 4193
 4195 3 -38.99 61.66 27.12 0.287 1670
 4196 3 -38.66 61.73 27.08 0.094 4195
 4197 3 -40.41 63.01 27.12 0.12 1667
 4198 3 -40.53 63.01 27.05 0.000125 4197
 4199 3 -40.85 62.76 28.01 0.195 1665
 4200 3 -40.91 62.88 28.1 0.222 4199
 4201 3 -40.85 63.3 28.35 0.214 4200
 4202 3 -40.82 63.7 28.48 0.204 4201
 4203 3 -40.79 63.84 28.71 0.181 4202
 4204 3 -40.76 63.98 28.94 0.243 4203
 4205 3 -40.83 64.3 29.12 0.259 4204
 4206 3 -40.71 64.69 29.19 0.212 4205
 4207 3 -40.61 64.92 29.46 0.223 4206
 4208 3 -40.81 65.33 29.85 0.188 4207
 4209 3 -40.9 65.56 30.12 0.204 4208
 4210 3 -41.1 65.86 30.14 0.166 4209
 4211 3 -41.17 66.08 30.08 0.2 4210
 4212 3 -41.35 66.33 30.23 0.233 4211
 4213 3 -41.67 66.55 30.14 0.287 4212
 4214 3 -41.74 66.8 30.07 0.362 4213
 4215 3 -41.71 67.02 30.12 0.605 4214
 4216 3 -41.79 67.09 30.3 0.594 4215
 4217 3 -41.6 67.31 30.3 0.608 4216
 4218 3 -41.93 67.5 30.07 0.579 4217
 4219 3 -41.74 67.64 29.94 0.614 4218
 4220 3 -41.15 67.75 30.6 0.172 4219
 4221 3 -40.99 67.78 30.6 0.079 4220
 4222 3 -41.83 67.8 29.78 0.715 4219
 4223 3 -41.86 67.92 29.82 0.754 4222
 4224 3 -41.9 68.09 29.66 0.698 4223
 4225 3 -41.39 68.24 30.12 0.163 4224
 4226 3 -41.1 68.05 30.14 0.104 4225
 4227 3 -42.06 68.27 29.61 0.657 4224
 4228 3 -42.14 68.38 29.61 0.632 4227
 4229 3 -42.25 68.64 29.5 0.469 4228
 4230 3 -42.13 68.92 29.36 0.538 4229
 4231 3 -41.99 68.97 29.34 0.612 4230
 4232 3 -41.79 68.95 29.08 0.308 4231
 4233 3 -41.69 68.94 28.96 0.308 4232
 4234 3 -41.67 69.25 30.28 0.223 4233
 4235 3 -41.54 69.19 30.67 0.161 4234
 4236 3 -41.42 69.02 30.87 0.177 4235
 4237 3 -41.06 68.89 30.89 0.089 4236
 4238 3 -41.1 68.94 31.21 0.109 4237
 4239 3 -40.94 69.09 31.42 0.144 4238
 4240 3 -40.74 69.28 31.58 0.057 4239
 4241 3 -41.55 68.89 28.69 0.307 4232
 4242 3 -41.52 69.09 28.64 0.233 4241
 4243 3 -41.39 69.03 28.46 0.139 4242
 4244 3 -41.81 68.67 28.42 0.232 4231
 4245 3 -41.81 68.75 28.28 0.241 4244
 4246 3 -40.99 67.14 30.28 0.237 4217
 4247 3 -40.9 67.13 30.19 0.255 4246
 4248 3 -40.93 67.27 29.96 0.203 4247
 4249 3 -40.65 67.53 30.19 0.14 4248
 4250 3 -40.68 67 30.33 0.217 4247
 4251 3 -40.51 66.94 30.35 0.161 4250
 4252 3 -40.21 66.81 30.33 0.14 4251
 4253 3 -39.83 66.8 30.39 0.099 4252
 4254 3 -41.9 67.42 30.18 0.171 4216
 4255 3 -42 67.47 30.16 0.107 4254
 4256 3 -45.59 60.76 25.59 0.116 1093
 4257 3 -45.7 60.81 25.57 0.089 4256
 4258 3 -47.35 60.7 24.84 0.248 1086
 4259 3 -47.56 60.81 24.72 0.175 4258
 4260 3 -48.12 60.85 24.68 0.176 4259
 4261 3 -48.24 60.74 24.45 0.199 4260
 4262 3 -48.46 60.78 24.18 0.193 4261
 4263 3 -48.56 60.74 24 0.249 4262
 4264 3 -48.74 60.96 23.93 0.167 4263
 4265 3 -48.78 61.06 23.82 0.142 4264
 4266 3 -49.02 61.03 23.66 0.256 4265
 4267 3 -49.07 60.91 23.65 0.288 4266
 4268 3 -49.24 61.09 23.52 0.191 4267
 4269 3 -49.45 61.24 23.38 0.166 4268
 4270 3 -49.63 61.48 23.27 0.198 4269
 4271 3 -49.87 61.76 23.2 0.177 4270
 4272 3 -50.02 61.84 22.92 0.14 4271
 4273 3 -50.2 61.91 22.69 0.164 4272
 4274 3 -50.38 62.03 22.53 0.167 4273
 4275 3 -50.52 62.31 22.44 0.265 4274
 4276 3 -50.82 62.44 22.4 0.265 4275
 4277 3 -50.91 62.74 22.33 0.57 4276
 4278 3 -50.88 62.83 22.87 0.192 4277
 4279 3 -50.92 62.74 23.01 0.168 4278
 4280 3 -51.07 62.7 23.21 0.063 4279
 4281 3 -50.88 62.74 22.12 0.635 4277
 4282 3 -51.18 62.74 21.94 0.728 4281
 4283 3 -51.34 62.83 21.96 0.728 4282
 4284 3 -51.45 62.98 21.89 0.512 4283
 4285 3 -51.37 63.59 22.15 0.251 4284
 4286 3 -51.09 63.74 22.08 0.331 4285
 4287 3 -50.84 63.52 22.24 0.147 4286
 4288 3 -51.1 63.59 22.31 0.066 4287
 4289 3 -51.17 63.78 22.58 0.068 4288
 4290 3 -51.43 64.09 22.28 0.193 4286
 4291 3 -51.43 64.19 22.35 0.224 4290
 4292 3 -51.32 64.5 22.44 0.242 4291
 4293 3 -51.32 64.78 22.33 0.372 4292
 4294 3 -51.43 64.92 22.31 0.428 4293
 4295 3 -51.45 65.03 22.33 0.481 4294
 4296 3 -51.66 65.06 22.31 0.54 4295
 4297 3 -51.74 65.22 22.46 0.546 4296
 4298 3 -51.98 65.36 22.49 0.671 4297
 4299 3 -52 65.44 22.37 0.735 4298
 4300 3 -52.32 65.31 22.57 0.4 4299
 4301 3 -52.48 65.25 22.68 0.4 4300
 4302 3 -51.93 65.8 22.71 0.326 4301
 4303 3 -52 66.06 23.09 0.275 4302
 4304 3 -51.96 66.24 23.14 0.211 4303
 4305 3 -52.8 65.16 22.95 0.354 4300
 4306 3 -53.05 65.36 22.91 0.176 4305
 4307 3 -53.28 65.44 22.88 0.132 4306
 4308 3 -51.24 65.59 21.58 0.346 4299
 4309 3 -51.17 65.69 21.17 0.21 4308
 4310 3 -51.23 66.03 21.19 0.266 4309
 4311 3 -51.28 66.36 21.21 0.255 4310
 4312 3 -51.13 66.7 21.12 0.175 4311
 4313 3 -51.07 66.94 20.89 0.234 4312
 4314 3 -51.16 67.24 20.8 0.296 4313
 4315 3 -51.28 67.55 20.78 0.348 4314
 4316 3 -51.17 67.75 20.62 0.429 4315
 4317 3 -51.11 67.89 20.51 0.624 4316
 4318 3 -50.81 67.94 20.47 0.668 4317
 4319 3 -50.83 68.03 20.31 0.694 4318
 4320 3 -50.72 68.2 20.28 0.621 4319
 4321 3 -49.91 67.84 20.2 0.149 4320
 4322 3 -49.67 67.86 20.27 0.228 4321
 4323 3 -49.54 67.86 20.25 0.279 4322
 4324 3 -50.63 68.28 20.15 0.541 4320
 4325 3 -50.73 68.53 19.96 0.368 4324
 4326 3 -50.11 68.64 20.05 0.248 4325
 4327 3 -49.79 68.81 20.13 0.256 4326
 4328 3 -49.69 69.05 20.29 0.237 4327
 4329 3 -49.56 69.31 20.4 0.209 4328
 4330 3 -49.41 69.63 20.47 0.159 4329
 4331 3 -49.26 69.94 20.59 0.139 4330
 4332 3 -49.1 70.11 20.88 0.184 4331
 4333 3 -49 70.28 21.07 0.26 4332
 4334 3 -48.95 70.64 21.16 0.235 4333
 4335 3 -48.93 70.91 21.38 0.203 4334
 4336 3 -48.88 71.05 21.7 0.227 4335
 4337 3 -48.96 71.22 21.77 0.212 4336
 4338 3 -48.88 71.42 21.84 0.232 4337
 4339 3 -48.67 71.56 22.09 0.251 4338
 4340 3 -48.17 71.61 22.18 0.216 4339
 4341 3 -47.82 71.61 22.2 0.142 4340
 4342 3 -47.67 71.69 22.18 0.175 4341
 4343 3 -47.48 71.94 22.27 0.227 4342
 4344 3 -47.35 72.24 22.47 0.256 4343
 4345 3 -47.42 72.49 22.66 0.316 4344
 4346 3 -47.42 72.64 22.84 0.377 4345
 4347 3 -47.6 72.97 22.81 0.398 4346
 4348 3 -47.55 73.06 22.75 0.456 4347
 4349 3 -48.03 72.83 22.36 0.17 4348
 4350 3 -48.28 72.8 22.02 0.089 4349
 4351 3 -48.28 72.72 21.93 0.000125 4350
 4352 3 -47.38 73.17 22.77 0.478 4348
 4353 3 -47.74 73.05 23.2 0.241 4352
 4354 3 -47.81 73.05 23.29 0.000125 4353
 4355 3 -47.14 73.27 22.38 0.166 4352
 4356 3 -47.17 73.3 22.27 0.125 4355
 4357 3 -47.13 73.39 22.16 0.000125 4356
 4358 3 -48.27 71.55 22.43 0.113 4340
 4359 3 -48.37 71.55 22.68 0.115 4358
 4360 3 -48.56 71.74 23.04 0.123 4359
 4361 3 -48.55 71.69 23.31 0.148 4360
 4362 3 -48.35 71.58 23.43 0.296 4361
 4363 3 -48.38 71.53 23.54 0.333 4362
 4364 3 -47.87 71.22 23 0.145 4363
 4365 3 -47.73 71.16 22.98 0.106 4364
 4366 3 -48.42 71.47 23.73 0.206 4363
 4367 3 -48.74 71.72 24.2 0.127 4366
 4368 3 -48.91 71.95 24.52 0.101 4367
 4369 3 -49.13 72.11 24.63 0.124 4368
 4370 3 -49.2 72.27 24.86 0.252 4369
 4371 3 -49.46 72.34 25.09 0.346 4370
 4372 3 -49.73 72.52 25.18 0.289 4371
 4373 3 -50.05 72.34 25.07 0.162 4372
 4374 3 -50.32 72.42 24.9 0.128 4373
 4375 3 -50.45 72.47 24.9 0.141 4374
 4376 3 -50.74 72.89 25.03 0.107 4375
 4377 3 -50.99 73.05 25.18 0.08 4376
 4378 3 -51.17 73.09 25.34 0.21 4377
 4379 3 -51.48 73.19 25.48 0.23 4378
 4380 3 -51.74 73.42 25.64 0.201 4379
 4381 3 -52.03 73.56 25.73 0.239 4380
 4382 3 -52.45 73.77 25.84 0.121 4381
 4383 3 -52.73 73.88 25.96 0.125 4382
 4384 3 -53 73.97 26.18 0.139 4383
 4385 3 -53.56 74 26.16 0.133 4384
 4386 3 -54 73.89 26.25 0.11 4385
 4387 3 -54.17 74.02 26.32 0.145 4386
 4388 3 -54.27 74.09 26.39 0.162 4387
 4389 3 -54.48 74.3 26.55 0.168 4388
 4390 3 -54.85 74.45 26.55 0.105 4389
 4391 3 -55.14 74.63 26.54 0.114 4390
 4392 3 -55.42 74.66 26.43 0.15 4391
 4393 3 -55.67 74.61 26.23 0.146 4392
 4394 3 -56.17 74.75 26.14 0.115 4393
 4395 3 -56.43 74.77 26.3 0.233 4394
 4396 3 -56.78 74.81 26.3 0.299 4395
 4397 3 -56.93 74.92 26.18 0.283 4396
 4398 3 -57.05 75 25.98 0.243 4397
 4399 3 -57.27 75.11 25.66 0.153 4398
 4400 3 -57.53 75.14 25.41 0.148 4399
 4401 3 -57.87 75.24 25.38 0.173 4400
 4402 3 -58.12 75.3 25.52 0.171 4401
 4403 3 -58.42 75.08 25.45 0.082 4402
 4404 3 -58.56 74.91 25.33 0.094 4403
 4405 3 -58.38 74.59 25.17 0.091 4404
 4406 3 -58.28 74.5 25.07 0.055 4405
 4407 3 -58.28 75.36 25.57 0.161 4402
 4408 3 -58.6 75.52 25.54 0.125 4407
 4409 3 -58.88 75.77 25.62 0.124 4408
 4410 3 -59.28 76.02 25.62 0.144 4409
 4411 3 -59.49 76.3 25.63 0.135 4410
 4412 3 -59.56 76.58 25.62 0.126 4411
 4413 3 -59.53 76.88 25.76 0.304 4412
 4414 3 -59.81 77.22 25.83 0.384 4413
 4415 3 -59.95 77.45 25.97 0.333 4414
 4416 3 -60.06 77.56 26.01 0.226 4415
 4417 3 -60.25 77.63 26.2 0.101 4416
 4418 3 -60.42 77.78 26.33 0.109 4417
 4419 3 -60.49 77.88 26.35 0.112 4418
 4420 3 -60.55 78 26.4 0.112 4419
 4421 3 -60.71 78.25 26.45 0.107 4420
 4422 3 -60.93 78.36 26.47 0.158 4421
 4423 3 -61.32 78.59 26.4 0.106 4422
 4424 3 -61.62 78.78 26.45 0.098 4423
 4425 3 -61.99 78.86 26.49 0.131 4424
 4426 3 -62.38 79.05 26.47 0.127 4425
 4427 3 -62.77 79.06 26.4 0.101 4426
 4428 3 -63.05 79.05 26.24 0.127 4427
 4429 3 -63.38 78.97 26.1 0.117 4428
 4430 3 -63.74 79.08 26.04 0.109 4429
 4431 3 -64.09 79.22 26.06 0.169 4430
 4432 3 -64.48 79.31 26.01 0.116 4431
 4433 3 -64.84 79.44 26.06 0.131 4432
 4434 3 -64.98 79.55 26.03 0.159 4433
 4435 3 -65.21 79.47 25.99 0.099 4434
 4436 3 -65.56 79.36 25.9 0.12 4435
 4437 3 -65.9 79.31 25.79 0.106 4436
 4438 3 -66.21 79.36 25.78 0.201 4437
 4439 3 -66.53 79.31 25.56 0.117 4438
 4440 3 -66.71 79.03 25.43 0.099 4439
 4441 3 -67.01 78.75 25.55 0.054 4440
 4442 3 -64.81 79.77 26.04 0.055 4434
 4443 3 -64.73 79.84 26.04 0.09 4442
 4444 3 -60.74 77.88 26.42 0.102 4419
 4445 3 -60.85 77.92 26.4 0.129 4444
 4446 3 -61.18 77.86 26.65 0.099 4445
 4447 3 -59.84 77.77 26.1 0.12 4416
 4448 3 -59.78 77.86 26.26 0.069 4447
 4449 3 -59.56 77.83 26.33 0.029 4448
 4450 3 -57.68 75.28 25.18 0.127 4401
 4451 3 -57.63 75.41 25.04 0.079 4450
 4452 3 -56.81 74.8 26.8 0.058 4396
 4453 3 -56.95 74.83 26.82 0.047 4452
 4454 3 -57.23 75.06 26.75 0.065 4453
 4455 3 -57.31 75.24 26.79 0.08 4454
 4456 3 -53.93 73.72 26.23 0.033 4386
 4457 3 -53.81 73.55 26.07 0.079 4456
 4458 3 -50.1 72.19 25.3 0.067 4373
 4459 3 -50.06 72.09 25.43 0.092 4458
 4460 3 -50.03 71.88 25.59 0.051 4459
 4461 3 -48.73 71 21.91 0.127 4336
 4462 3 -48.73 70.94 22.02 0.133 4461
 4463 3 -48.81 70.86 22.27 0.161 4462
 4464 3 -48.74 70.47 22.45 0.154 4463
 4465 3 -48.92 70.27 22.61 0.119 4464
 4466 3 -48.7 70.08 22.77 0.086 4465
 4467 3 -48.67 69.97 23 0.136 4466
 4468 3 -50.41 67.5 19.87 0.234 4319
 4469 3 -50.23 67.33 19.67 0.179 4468
 4470 3 -50.04 67.08 19.58 0.187 4469
 4471 3 -49.77 66.89 19.5 0.084 4470
 4472 3 -50.24 67.59 20.81 0.18 4318
 4473 3 -50.13 67.56 20.92 0.15 4472
 4474 3 -50.03 67.69 21.25 0.169 4473
 4475 3 -49.81 67.66 21.45 0.131 4474
 4476 3 -49.53 67.67 21.61 0.141 4475
 4477 3 -49.28 67.8 21.77 0.145 4476
 4478 3 -48.95 67.72 21.79 0.132 4477
 4479 3 -48.85 67.89 21.75 0.136 4478
 4480 3 -48.56 68 21.73 0.151 4479
 4481 3 -48.28 68.03 21.59 0.145 4480
 4482 3 -50.95 65.17 22.67 0.099 4295
 4483 3 -50.85 64.66 22.12 0.158 4293
 4484 3 -51.6 62.76 21.69 0.301 4284
 4485 3 -51.92 62.81 21.81 0.116 4484
 4486 3 -50.17 63.33 22.28 0.184 4281
 4487 3 -50.1 63.51 22.37 0.104 4486
 4488 3 -48.93 60.51 23.72 0.171 4267
 4489 3 -48.92 60.34 23.68 0.134 4488
 4490 3 -48.77 60.02 23.77 0.131 4489
 4491 3 -48.68 59.85 23.81 0.000125 4490
 4492 3 -48.45 60.38 23.95 0.164 4263
 4493 3 -48.35 60.09 23.84 0.137 4492
 4494 3 -48.17 59.78 23.77 0.18 4493
 4495 3 -47.91 59.41 23.81 0.133 4494
 4496 3 -47.85 59.13 23.91 0.146 4495
 4497 3 -47.67 59.09 23.84 0.093 4496
 4498 3 -47.35 59.96 26.36 0.101 1085
 4499 3 -47.28 59.77 26.36 0.000125 4498
 4500 3 -47.42 60.49 25.88 0.211 1084
 4501 3 -47.39 60.39 26.04 0.212 4500
 4502 3 -47.56 60.35 26.13 0.169 4501
 4503 3 -47.13 59.24 25.59 0.177 1082
 4504 3 -47.13 59.38 25.63 0.000125 4503
 4505 3 -47.63 57.98 24.84 0.15 1072
 4506 3 -47.71 57.89 24.86 0.068 4505
 4507 3 -51.18 55.84 26.46 0.291 1057
 4508 3 -51.49 56.01 26.6 0.292 4507
 4509 3 -51.84 56.24 26.8 0.199 4508
 4510 3 -52.21 56.38 26.76 0.182 4509
 4511 3 -52.53 56.41 26.74 0.187 4510
 4512 3 -52.91 56.52 26.76 0.259 4511
 4513 3 -53.27 56.52 26.83 0.21 4512
 4514 3 -53.49 56.51 26.76 0.254 4513
 4515 3 -53.98 56.64 26.75 0.232 4514
 4516 3 -54.28 56.81 26.73 0.365 4515
 4517 3 -54.68 56.81 26.75 0.339 4516
 4518 3 -54.96 56.76 27.02 0.258 4517
 4519 3 -55.13 56.78 27.14 0.227 4518
 4520 3 -55.42 56.88 27.39 0.176 4519
 4521 3 -55.67 56.85 27.59 0.227 4520
 4522 3 -55.71 56.74 27.82 0.489 4521
 4523 3 -55.85 56.45 27.68 0.535 4522
 4524 3 -55.85 56.37 27.88 0.516 4523
 4525 3 -55.99 56.34 27.93 0.584 4524
 4526 3 -55.88 56.13 27.96 0.617 4525
 4527 3 -56.13 56.51 28.55 0.36 4526
 4528 3 -56.11 56.45 28.77 0.283 4527
 4529 3 -56.13 56.41 28.88 0.258 4528
 4530 3 -56.29 56.26 28.98 0.219 4529
 4531 3 -56.69 56.21 29.25 0.169 4530
 4532 3 -57.04 56.1 29.5 0.193 4531
 4533 3 -57.44 56.17 29.57 0.164 4532
 4534 3 -57.78 56.09 29.77 0.159 4533
 4535 3 -58.07 55.84 29.93 0.183 4534
 4536 3 -58.19 55.7 30.19 0.213 4535
 4537 3 -58.32 55.66 30.54 0.182 4536
 4538 3 -58.5 55.69 30.76 0.255 4537
 4539 3 -58.75 55.78 30.83 0.343 4538
 4540 3 -59.11 55.81 30.94 0.405 4539
 4541 3 -59.32 55.83 30.97 0.602 4540
 4542 3 -59.31 56.05 31.24 0.598 4541
 4543 3 -59.68 55.91 31.24 0.522 4542
 4544 3 -60.28 55.8 31.19 0.166 4543
 4545 3 -60.39 55.84 31.31 0.183 4544
 4546 3 -59.68 55.88 31.44 0.518 4545
 4547 3 -59.68 56.63 31.19 0.181 4546
 4548 3 -59.56 56.76 31.12 0.17 4547
 4549 3 -59.31 56.67 30.95 0.086 4548
 4550 3 -59.65 55.59 31.6 0.446 4546
 4551 3 -59.49 55.42 31.79 0.499 4550
 4552 3 -59.39 55.39 31.87 0.412 4551
 4553 3 -59.28 55.38 31.93 0.445 4552
 4554 3 -59.6 54.99 32.09 0.136 4553
 4555 3 -59.88 55.01 32.29 0.15 4554
 4556 3 -60.19 54.88 32.36 0.125 4555
 4557 3 -60.43 54.78 32.12 0.185 4556
 4558 3 -60.72 54.7 31.89 0.17 4557
 4559 3 -60.99 54.52 31.72 0.144 4558
 4560 3 -61.21 54.31 31.67 0.154 4559
 4561 3 -61.53 54.13 31.6 0.178 4560
 4562 3 -61.75 53.98 31.45 0.204 4561
 4563 3 -62.13 53.91 31.56 0.185 4562
 4564 3 -62.49 53.84 31.54 0.134 4563
 4565 3 -62.75 53.81 31.45 0.172 4564
 4566 3 -63.15 53.6 31.51 0.148 4565
 4567 3 -63.38 53.53 31.38 0.147 4566
 4568 3 -63.65 53.49 31.17 0.157 4567
 4569 3 -63.9 53.38 31.08 0.169 4568
 4570 3 -64.32 53.33 31.12 0.173 4569
 4571 3 -64.66 53.23 31.15 0.217 4570
 4572 3 -64.94 53.12 30.99 0.159 4571
 4573 3 -65.1 52.95 30.78 0.179 4572
 4574 3 -65.39 52.91 30.7 0.17 4573
 4575 3 -65.66 52.98 30.56 0.148 4574
 4576 3 -65.85 52.74 30.31 0.153 4575
 4577 3 -66.07 52.53 30.22 0.173 4576
 4578 3 -66.41 52.44 30.03 0.187 4577
 4579 3 -66.52 52.3 29.75 0.202 4578
 4580 3 -66.52 52.05 29.55 0.202 4579
 4581 3 -66.55 51.88 29.37 0.328 4580
 4582 3 -66.6 51.7 29.16 0.413 4581
 4583 3 -66.77 51.48 28.98 0.391 4582
 4584 3 -66.94 51.41 28.73 0.402 4583
 4585 3 -66.77 51.23 28.5 0.494 4584
 4586 3 -66.6 50.94 28.52 0.423 4585
 4587 3 -66.89 50.89 28.39 0.289 4586
 4588 3 -66.89 50.84 28.03 0.198 4587
 4589 3 -66.18 50.77 28.58 0.115 4586
 4590 3 -66.05 50.74 28.54 0.000125 4589
 4591 3 -58.67 55.37 31.74 0.164 4552
 4592 3 -58.57 55.34 31.74 0.093 4591
 4593 3 -58.35 55.31 31.74 0.072 4592
 4594 3 -60.15 55.34 31.67 0.185 4551
 4595 3 -60.18 55.38 31.94 0.074 4594
 4596 3 -60.33 55.56 31.01 0.216 4543
 4597 3 -60.49 55.66 30.94 0.134 4596
 4598 3 -60.88 55.63 30.88 0.105 4597
 4599 3 -61.25 55.59 30.83 0.123 4598
 4600 3 -59.54 55.38 30.56 0.263 4541
 4601 3 -59.53 55.49 30.2 0.061 4600
 4602 3 -55.99 56.84 28.98 0.165 4529
 4603 3 -55.92 56.81 29.09 0.258 4602
 4604 3 -55.9 56.96 29.27 0.114 4603
 4605 3 -55.79 57.08 29.57 0.073 4604
 4606 3 -55.71 55.7 27.61 0.355 4526
 4607 3 -55.71 55.77 28.18 0.077 4606
 4608 3 -56.45 56.62 27.66 0.098 4525
 4609 3 -56.49 56.66 27.8 0.124 4608
 4610 3 -56.64 56.84 28.02 0.19 4609
 4611 3 -56.79 57.06 28.13 0.162 4610
 4612 3 -56.93 57.35 28.16 0.1 4611
 4613 3 -57.04 57.45 28.18 0.082 4612
 4614 3 -55.67 57.24 28.07 0.206 4522
 4615 3 -55.31 57.48 27.96 0.088 4614
 4616 3 -54.63 56.88 26.39 0.222 4517
 4617 3 -54.67 56.89 26.27 0.24 4616
 4618 3 -54.91 57.1 26.09 0.242 4617
 4619 3 -55.12 57.27 25.88 0.277 4618
 4620 3 -55.34 57.56 25.75 0.144 4619
 4621 3 -55.53 57.78 25.71 0.225 4620
 4622 3 -55.68 58.02 25.66 0.365 4621
 4623 3 -55.71 58.13 25.66 0.449 4622
 4624 3 -55.98 58.05 25.61 0.471 4623
 4625 3 -56.28 58.05 25.55 0.578 4624
 4626 3 -56.31 58.19 25.48 0.585 4625
 4627 3 -56.6 58.05 25.52 0.552 4626
 4628 3 -56.75 57.98 25.52 0.576 4627
 4629 3 -56.63 58.31 25.41 0.321 4628
 4630 3 -56.57 58.49 25.34 0.321 4629
 4631 3 -57.13 58.13 25.45 0.241 4630
 4632 3 -57.37 58.17 25.23 0.359 4631
 4633 3 -57.21 58.64 25.7 0.194 4632
 4634 3 -57.28 58.88 25.66 0.122 4633
 4635 3 -57.48 58.06 25.07 0.648 4632
 4636 3 -57.17 57.42 24.95 0.234 4635
 4637 3 -57.24 57.34 24.84 0.121 4636
 4638 3 -57.75 58.38 25.09 0.564 4635
 4639 3 -57.99 58.62 25.16 0.519 4638
 4640 3 -58.28 58.69 25.33 0.537 4639
 4641 3 -58.38 58.66 25.35 0.628 4640
 4642 3 -58.48 57.78 25.44 0.237 4641
 4643 3 -58.45 57.66 25.42 0.203 4642
 4644 3 -58.25 57.33 25.45 0.000125 4643
 4645 3 -58.46 58.8 25.19 0.522 4641
 4646 3 -58.68 58.76 25.06 0.593 4645
 4647 3 -58.92 58.71 25.04 0.591 4646
 4648 3 -59.35 58.26 25.08 0.239 4647
 4649 3 -59.6 58.02 25.08 0.197 4648
 4650 3 -59.78 57.85 24.92 0.000125 4649
 4651 3 -59.06 58.84 25.08 0.563 4647
 4652 3 -59.1 58.95 25.08 0.568 4651
 4653 3 -59.06 58.88 24.83 0.391 4652
 4654 3 -59.05 58.84 24.7 0.391 4653
 4655 3 -58.99 59.66 25.31 0.21 4654
 4656 3 -59.1 59.85 25.35 0.304 4655
 4657 3 -58.8 60.12 25.17 0.209 4656
 4658 3 -58.74 60.27 25.13 0.215 4657
 4659 3 -58.56 60.56 25.13 0.219 4658
 4660 3 -58.49 60.88 25.19 0.264 4659
 4661 3 -58.6 61.27 25.26 0.266 4660
 4662 3 -59.06 61.66 25.22 0.142 4661
 4663 3 -59.31 61.92 25.17 0.212 4662
 4664 3 -59.52 62.16 25.26 0.208 4663
 4665 3 -59.77 62.49 25.24 0.173 4664
 4666 3 -59.99 62.62 25.26 0.261 4665
 4667 3 -60.2 62.83 25.47 0.31 4666
 4668 3 -60.25 63.1 25.7 0.276 4667
 4669 3 -60.18 63.34 25.87 0.353 4668
 4670 3 -60.25 63.51 26.01 0.539 4669
 4671 3 -60.13 63.58 26.01 0.618 4670
 4672 3 -60.28 63.74 26.12 0.59 4671
 4673 3 -60.41 63.81 26.24 0.54 4672
 4674 3 -60.31 63.74 26.67 0.293 4673
 4675 3 -60.3 63.88 27.01 0.152 4674
 4676 3 -60.48 63.91 27.15 0.000125 4675
 4677 3 -60.49 64.2 26.08 0.382 4673
 4678 3 -60.6 64.49 26.29 0.312 4677
 4679 3 -61.03 64.5 26.56 0.213 4678
 4680 3 -61.14 64.34 26.83 0.231 4679
 4681 3 -61.03 64.47 27.1 0.247 4680
 4682 3 -61.02 64.67 27.29 0.333 4681
 4683 3 -61.05 65 27.26 0.374 4682
 4684 3 -60.95 64.97 26.83 0.157 4683
 4685 3 -60.98 65.11 27.44 0.404 4683
 4686 3 -60.92 65.3 27.45 0.497 4685
 4687 3 -60.85 65.44 27.58 0.553 4686
 4688 3 -61.6 65.44 27.79 0.188 4687
 4689 3 -61.71 65.49 27.76 0.152 4688
 4690 3 -60.74 65.58 27.69 0.469 4687
 4691 3 -60.68 65.69 27.69 0.473 4690
 4692 3 -60.18 65.5 27.74 0.185 4691
 4693 3 -60.1 65.63 27.72 0.124 4692
 4694 3 -60.81 65.89 27.72 0.438 4691
 4695 3 -60.99 65.88 28.06 0.26 4694
 4696 3 -60.96 66.17 28.19 0.151 4695
 4697 3 -60.63 66.22 27.51 0.376 4694
 4698 3 -60.52 66.31 27.54 0.318 4697
 4699 3 -60.41 66.77 27.51 0.22 4698
 4700 3 -60.42 67.22 27.37 0.198 4699
 4701 3 -60.55 67.52 27.17 0.169 4700
 4702 3 -60.67 67.74 26.92 0.155 4701
 4703 3 -60.81 68.06 26.81 0.179 4702
 4704 3 -60.95 68.44 26.76 0.154 4703
 4705 3 -60.81 68.7 26.69 0.186 4704
 4706 3 -60.73 69.02 26.74 0.225 4705
 4707 3 -60.74 69.36 26.63 0.229 4706
 4708 3 -60.6 69.69 26.6 0.18 4707
 4709 3 -60.7 70 26.53 0.159 4708
 4710 3 -60.73 70.31 26.42 0.241 4709
 4711 3 -60.88 70.59 26.38 0.181 4710
 4712 3 -60.87 70.92 26.54 0.243 4711
 4713 3 -60.68 71.36 26.63 0.152 4712
 4714 3 -60.55 71.61 26.47 0.232 4713
 4715 3 -60.52 71.81 26.35 0.423 4714
 4716 3 -60.39 72.11 26.28 0.504 4715
 4717 3 -60.2 72.42 26.37 0.47 4716
 4718 3 -59.95 72.67 26.38 0.468 4717
 4719 3 -60.1 72.94 26.37 0.627 4718
 4720 3 -60.05 73.08 26.31 0.564 4719
 4721 3 -60.34 73.33 26.33 0.32 4720
 4722 3 -60.63 73.25 26.01 0.169 4721
 4723 3 -60.64 73.28 25.83 0.185 4722
 4724 3 -60.6 73.11 25.58 0.173 4723
 4725 3 -60.55 73.13 25.38 0.08 4724
 4726 3 -60.13 73.59 26.38 0.263 4721
 4727 3 -60.2 73.8 26.4 0.000125 4726
 4728 3 -59.62 73.05 26.15 0.462 4720
 4729 3 -59.2 72.88 25.94 0.194 4728
 4730 3 -58.99 72.78 25.9 0.202 4729
 4731 3 -58.77 72.64 25.92 0.196 4730
 4732 3 -58.39 72.52 25.72 0.189 4731
 4733 3 -57.98 72.5 25.75 0.12 4732
 4734 3 -57.67 72.42 25.86 0.15 4733
 4735 3 -57.43 72.55 26 0.09 4734
 4736 3 -57.13 72.55 26.02 0.111 4735
 4737 3 -58.92 72.89 25.7 0.132 4730
 4738 3 -58.78 72.75 25.65 0.063 4737
 4739 3 -59.92 73.31 25.72 0.198 4728
 4740 3 -59.81 73.36 25.62 0.179 4739
 4741 3 -59.92 73.34 25.33 0.202 4740
 4742 3 -60.13 73.28 25.1 0.191 4741
 4743 3 -60.35 73.44 24.97 0.214 4742
 4744 3 -60.49 73.7 25.04 0.103 4743
 4745 3 -59.57 63.35 25.81 0.233 4671
 4746 3 -59.48 63.48 25.85 0.000125 4745
 4747 3 -59.53 59.66 25.58 0.233 4656
 4748 3 -59.85 59.52 25.81 0.212 4747
 4749 3 -60.24 59.67 25.76 0.2 4748
 4750 3 -60.37 59.77 25.81 0.213 4749
 4751 3 -60.38 59.96 25.76 0.141 4750
 4752 3 -60.41 60.34 25.74 0.102 4751
 4753 3 -60.53 59.77 26.04 0.152 4750
 4754 3 -60.62 59.87 26.19 0.122 4753
 4755 3 -60.7 59.89 26.51 0.166 4754
 4756 3 -60.82 59.84 26.58 0.13 4755
 4757 3 -59.17 58.64 24.51 0.329 4653
 4758 3 -59.38 58.28 24.31 0.28 4757
 4759 3 -59.66 57.98 24.13 0.247 4758
 4760 3 -59.87 58.02 23.9 0.255 4759
 4761 3 -60.13 57.95 23.85 0.298 4760
 4762 3 -60.32 57.8 23.88 0.451 4761
 4763 3 -60.35 57.73 23.72 0.634 4762
 4764 3 -60.24 57.56 23.38 0.605 4763
 4765 3 -60.06 57.62 23.13 0.645 4764
 4766 3 -60.45 57.63 22.67 0.698 4765
 4767 3 -60.2 57.56 22.33 0.682 4766
 4768 3 -60.12 57.52 22.22 0.665 4767
 4769 3 -60.27 57.44 22.19 0.3 4768
 4770 3 -60.89 56.94 22.12 0.232 4769
 4771 3 -60.95 56.84 21.97 0.265 4770
 4772 3 -61.14 56.84 21.95 0.246 4771
 4773 3 -61.24 56.93 21.81 0.222 4772
 4774 3 -61.52 56.54 21.94 0.138 4773
 4775 3 -61.5 56.32 21.76 0.19 4774
 4776 3 -61.95 56.23 21.54 0.172 4775
 4777 3 -62.37 56.41 21.47 0.194 4776
 4778 3 -62.74 56.62 21.38 0.09 4777
 4779 3 -62.7 56.44 21.17 0.17 4778
 4780 3 -60.75 56.59 21.69 0.162 4771
 4781 3 -60.95 56.68 21.51 0.115 4780
 4782 3 -60.03 57.33 21.76 0.159 4769
 4783 3 -59.85 57.2 21.44 0.138 4782
 4784 3 -59.57 57.26 21.24 0.109 4783
 4785 3 -59.39 57.12 21.04 0.139 4784
 4786 3 -59.28 57.11 21.01 0.000125 4785
 4787 3 -59.84 57.7 22.08 0.202 4768
 4788 3 -59.93 57.76 21.99 0.14 4787
 4789 3 -60.24 56.95 23.47 0.282 4764
 4790 3 -60.35 56.78 23.4 0.109 4789
 4791 3 -60.67 57.77 24.58 0.342 4763
 4792 3 -60.85 57.74 24.72 0.197 4791
 4793 3 -60.99 57.7 24.72 0.000125 4792
 4794 3 -59.38 59.13 25.65 0.158 4652
 4795 3 -58.31 57.96 24.95 0.064 4639
 4796 3 -58.48 58.05 24.94 0.068 4795
 4797 3 -58.66 58.06 24.9 0.088 4796
 4798 3 -56.59 58.84 25.38 0.164 4629
 4799 3 -56.81 57.16 25.59 0.174 4628
 4800 3 -56.88 57.05 25.5 0.067 4799
 4801 3 -55.81 58.77 25.25 0.143 4626
 4802 3 -55.81 58.96 25.25 0.15 4801
 4803 3 -55.13 58.41 25.8 0.114 4623
 4804 3 -54.96 58.63 25.88 0.109 4803
 4805 3 -54.8 58.83 25.88 0.112 4804
 4806 3 -54.57 59.09 25.93 0.041 4805
 4807 3 -51.3 52.3 25.69 0.297 1047
 4808 3 -51.57 52.44 25.65 0.198 4807
 4809 3 -51.77 52.62 25.51 0.000125 4808
 4810 3 -50.98 52.34 25.58 0.29 4807
 4811 3 -50.85 52.34 25.51 0.254 4810
 4812 3 -50.43 52.31 25.3 0.274 4811
 4813 3 -50.1 52.37 25.08 0.254 4812
 4814 3 -49.78 52.35 24.88 0.29 4813
 4815 3 -49.45 52.39 24.81 0.273 4814
 4816 3 -49.13 52.44 24.7 0.3 4815
 4817 3 -49 52.66 24.54 0.44 4816
 4818 3 -48.84 52.89 24.38 0.512 4817
 4819 3 -48.81 52.99 24.27 0.531 4818
 4820 3 -49.35 53.06 23.9 0.16 4819
 4821 3 -49.3 53.09 23.63 0.148 4820
 4822 3 -48.59 53.08 24.25 0.52 4819
 4823 3 -48.53 53.21 24.16 0.515 4822
 4824 3 -48.13 53.37 24.07 0.464 4823
 4825 3 -47.82 53.74 24.16 0.34 4824
 4826 3 -47.7 54.08 24.15 0.315 4825
 4827 3 -47.38 54.31 24.11 0.294 4826
 4828 3 -47.24 54.59 24.09 0.338 4827
 4829 3 -47.1 54.88 24.07 0.383 4828
 4830 3 -47.03 55.21 23.95 0.376 4829
 4831 3 -47.03 55.49 23.77 0.461 4830
 4832 3 -46.91 55.62 23.75 0.543 4831
 4833 3 -47.67 55.52 23.4 0.146 4832
 4834 3 -47.98 55.67 23.29 0.163 4833
 4835 3 -48.28 55.89 23.18 0.159 4834
 4836 3 -48.53 56.09 23.09 0.184 4835
 4837 3 -48.98 56.21 22.82 0.21 4836
 4838 3 -49.2 56.3 22.45 0.123 4837
 4839 3 -49.52 56.34 22.45 0.155 4838
 4840 3 -49.81 56.44 22.38 0.212 4839
 4841 3 -50.09 56.73 22.33 0.193 4840
 4842 3 -50.18 56.89 22.08 0.187 4841
 4843 3 -50.3 56.91 21.9 0.163 4842
 4844 3 -50.38 57.14 21.65 0.298 4843
 4845 3 -50.43 57.28 21.46 0.516 4844
 4846 3 -50.81 57.53 21.37 0.489 4845
 4847 3 -50.93 57.59 21.31 0.431 4846
 4848 3 -51.16 57.38 21.35 0.253 4847
 4849 3 -51.53 57.37 21.24 0.124 4848
 4850 3 -51.56 57.3 21.12 0.123 4849
 4851 3 -51.56 57.17 20.99 0.072 4850
 4852 3 -51.38 57.08 21.12 0.082 4848
 4853 3 -51.43 57.05 21.03 0.044 4852
 4854 3 -50.92 58.26 21.12 0.181 4847
 4855 3 -51.06 58.41 20.85 0.167 4854
 4856 3 -51.27 58.48 20.64 0.201 4855
 4857 3 -51.5 58.58 20.4 0.181 4856
 4858 3 -51.57 58.69 20.14 0.169 4857
 4859 3 -51.73 58.88 19.94 0.192 4858
 4860 3 -51.9 58.98 19.67 0.215 4859
 4861 3 -52.16 59.12 19.46 0.21 4860
 4862 3 -52.33 59.3 19.19 0.22 4861
 4863 3 -52.47 59.41 18.89 0.163 4862
 4864 3 -52.65 59.51 18.62 0.223 4863
 4865 3 -52.8 59.63 18.51 0.224 4864
 4866 3 -53.08 59.83 18.5 0.244 4865
 4867 3 -53.4 59.9 18.5 0.174 4866
 4868 3 -53.84 59.9 18.66 0.161 4867
 4869 3 -54.2 60.05 18.55 0.198 4868
 4870 3 -54.41 60.15 18.27 0.211 4869
 4871 3 -54.61 60.11 18.11 0.466 4870
 4872 3 -54.73 60.11 17.96 0.621 4871
 4873 3 -54.05 59.83 17.39 0.052 4872
 4874 3 -54.87 60.19 18.05 0.693 4872
 4875 3 -54.95 60.33 17.86 0.783 4874
 4876 3 -55.02 60.47 17.75 0.786 4875
 4877 3 -55.4 60.72 18.02 0.696 4876
 4878 3 -55.59 60.82 17.8 0.739 4877
 4879 3 -55.76 60.16 17.11 0.346 4878
 4880 3 -55.55 59.98 16.91 0.176 4879
 4881 3 -55.71 60 16.8 0.124 4880
 4882 3 -56.07 60.29 17.09 0.226 4879
 4883 3 -56.26 60.26 16.8 0.187 4882
 4884 3 -56.51 60.11 16.54 0.108 4883
 4885 3 -56.61 60.15 16.34 0.107 4884
 4886 3 -55.55 61.19 18.09 0.663 4878
 4887 3 -55.8 61.18 18.11 0.613 4886
 4888 3 -55.83 61.26 18.18 0.656 4887
 4889 3 -56.01 61.41 18.36 0.292 4888
 4890 3 -56.3 61.51 18.52 0.363 4889
 4891 3 -56.34 61.68 18.3 0.142 4890
 4892 3 -56.42 61.76 18.32 0.000125 4891
 4893 3 -56.37 61.38 19.09 0.162 4890
 4894 3 -56.29 61.41 19.27 0.142 4893
 4895 3 -56.27 61.48 19.57 0.171 4894
 4896 3 -56.26 61.43 19.89 0.147 4895
 4897 3 -56.23 61.36 20.23 0.161 4896
 4898 3 -56.31 61.48 20.55 0.186 4897
 4899 3 -56.53 61.57 20.77 0.256 4898
 4900 3 -56.18 61.58 21.13 0.133 4899
 4901 3 -56.32 61.91 21.41 0.171 4900
 4902 3 -56.16 62.12 21.73 0.129 4901
 4903 3 -56.03 62.19 22.04 0.114 4902
 4904 3 -56.03 62.38 22.2 0.127 4903
 4905 3 -55.96 62.7 22.3 0.066 4904
 4906 3 -55.96 62.88 22.39 0.206 4905
 4907 3 -55.88 62.95 22.52 0.092 4906
 4908 3 -56.42 60.62 18.41 0.328 4888
 4909 3 -56.52 60.63 18.46 0.293 4908
 4910 3 -54.76 61.48 17.95 0.193 4886
 4911 3 -54.23 61.68 18.02 0.156 4910
 4912 3 -53.91 61.8 18.02 0.091 4911
 4913 3 -53.81 61.98 18.21 0.199 4912
 4914 3 -54.83 60.38 16.95 0.138 4876
 4915 3 -54.94 60.33 16.95 0.000125 4914
 4916 3 -54.97 60.69 18.89 0.098 4874
 4917 3 -55.02 60.75 19.04 0.118 4916
 4918 3 -55.09 60.73 19.18 0.000125 4917
 4919 3 -46.59 55.74 23.84 0.475 4832
 4920 3 -45.88 55.85 23.7 0.377 4919
 4921 3 -45.53 56.02 23.56 0.345 4920
 4922 3 -45.13 56.02 23.36 0.242 4921
 4923 3 -44.82 56.05 23.32 0.257 4922
 4924 3 -44.59 56.13 23.15 0.285 4923
 4925 3 -44.3 56.31 22.93 0.385 4924
 4926 3 -44.06 56.23 22.75 0.437 4925
 4927 3 -43.74 56.58 22.61 0.435 4926
 4928 3 -43.5 56.77 22.57 0.346 4927
 4929 3 -43.27 56.7 22.43 0.424 4928
 4930 3 -43.1 56.77 22.2 0.517 4929
 4931 3 -43.16 56.64 21.93 0.685 4930
 4932 3 -42.88 56.69 21.91 0.707 4931
 4933 3 -42.5 56.39 21.97 0.723 4932
 4934 3 -42.16 56.69 22.18 0.018 4933
 4935 3 -42.34 56.44 21.86 0.734 4933
 4936 3 -42.03 56.17 22.07 0.554 4935
 4937 3 -41.6 56.33 22.35 0.475 4936
 4938 3 -41.32 56.3 22.41 0.533 4937
 4939 3 -41.3 56.66 22.03 0.209 4938
 4940 3 -41.2 56.71 21.98 0.305 4939
 4941 3 -40.96 56.95 21.94 0.332 4940
 4942 3 -40.66 56.89 21.87 0.399 4941
 4943 3 -40.42 56.85 21.8 0.488 4942
 4944 3 -40.17 57.17 21.76 0.523 4943
 4945 3 -40.28 57.73 21.08 0.23 4944
 4946 3 -40.17 58.02 21.1 0.214 4945
 4947 3 -40.13 58.34 21.17 0.312 4946
 4948 3 -40.03 58.6 21.12 0.398 4947
 4949 3 -40.17 58.77 20.96 0.377 4948
 4950 3 -40.38 58.88 20.55 0.193 4949
 4951 3 -40.28 58.89 20.19 0.228 4950
 4952 3 -40.47 59.13 19.94 0.219 4951
 4953 3 -40.77 59.41 19.71 0.255 4952
 4954 3 -40.92 59.71 19.58 0.21 4953
 4955 3 -41.02 60.02 19.42 0.187 4954
 4956 3 -41.09 60.42 19.23 0.176 4955
 4957 3 -41.06 60.76 19.08 0.179 4956
 4958 3 -41.08 61.02 18.83 0.165 4957
 4959 3 -40.98 61.27 18.6 0.224 4958
 4960 3 -40.92 61.45 18.42 0.349 4959
 4961 3 -41.09 61.83 18.58 0.166 4960
 4962 3 -41.09 62.02 18.69 0.195 4961
 4963 3 -41.19 62.45 18.76 0.158 4962
 4964 3 -41.29 62.74 18.87 0.224 4963
 4965 3 -41.55 63.08 18.82 0.16 4964
 4966 3 -41.84 63.31 18.98 0.179 4965
 4967 3 -42.04 63.53 19.13 0.156 4966
 4968 3 -42.16 63.8 19.2 0.196 4967
 4969 3 -42.37 64.02 19.27 0.264 4968
 4970 3 -42.37 64.28 19.36 0.216 4969
 4971 3 -42.49 64.45 19.45 0.141 4970
 4972 3 -42.48 64.59 19.45 0.156 4971
 4973 3 -42.73 64.88 19.48 0.225 4972
 4974 3 -42.94 65.03 19.66 0.299 4973
 4975 3 -42.81 65.3 19.59 0.243 4974
 4976 3 -42.76 65.44 19.59 0.213 4975
 4977 3 -42.74 65.78 19.72 0.25 4976
 4978 3 -42.86 66.02 19.95 0.3 4977
 4979 3 -43.08 66.25 20.16 0.295 4978
 4980 3 -43.15 66.5 20.34 0.294 4979
 4981 3 -43.17 66.78 20.48 0.293 4980
 4982 3 -43.13 67.06 20.56 0.247 4981
 4983 3 -43.23 67.3 20.68 0.365 4982
 4984 3 -43.16 67.5 20.7 0.512 4983
 4985 3 -43.24 67.5 20.82 0.518 4984
 4986 3 -43.2 67.58 20.93 0.467 4985
 4987 3 -43.18 67.62 20.99 0.467 4986
 4988 3 -43.16 67.67 21.04 0.467 4987
 4989 3 -43.42 67.92 20.82 0.345 4988
 4990 3 -43.18 68.14 21.04 0.222 4989
 4991 3 -43.16 68.28 21.2 0.235 4990
 4992 3 -43.31 68.55 21.16 0.193 4991
 4993 3 -43.42 68.78 21.36 0.241 4992
 4994 3 -43.53 69 21.48 0.324 4993
 4995 3 -43.55 69.19 21.79 0.221 4994
 4996 3 -43.59 69.56 22.04 0.169 4995
 4997 3 -43.7 69.77 22.16 0.254 4996
 4998 3 -43.81 69.99 22.54 0.208 4997
 4999 3 -43.96 70.14 22.73 0.233 4998
 5000 3 -44.17 70.38 22.9 0.183 4999
 5001 3 -44.38 70.61 23.04 0.202 5000
 5002 3 -44.56 70.78 23.15 0.252 5001
 5003 3 -44.74 70.89 23.43 0.243 5002
 5004 3 -44.95 71.09 23.41 0.257 5003
 5005 3 -44.99 71.49 23.45 0.273 5004
 5006 3 -45.14 71.66 23.66 0.422 5005
 5007 3 -45.35 71.66 23.73 0.517 5006
 5008 3 -45.12 72.53 23.98 0.206 5007
 5009 3 -45.17 72.67 24.04 0.226 5008
 5010 3 -45.43 72.97 24.34 0.162 5009
 5011 3 -45.63 73.2 24.63 0.186 5010
 5012 3 -45.67 73.39 25.02 0.227 5011
 5013 3 -45.62 73.55 25.27 0.332 5012
 5014 3 -45.56 73.75 25.45 0.453 5013
 5015 3 -45.53 74.05 25.68 0.455 5014
 5016 3 -45.81 74.22 25.82 0.375 5015
 5017 3 -45.85 74.33 25.9 0.386 5016
 5018 3 -45.98 74.45 25.93 0.38 5017
 5019 3 -46.03 74.47 26.09 0.423 5018
 5020 3 -46.1 74.74 26.2 0.561 5019
 5021 3 -46.1 74.86 26.38 0.52 5020
 5022 3 -46.2 74.94 26.5 0.475 5021
 5023 3 -46.28 75.03 26.63 0.475 5022
 5024 3 -46.28 75.22 26.61 0.377 5023
 5025 3 -46.14 75.59 26.47 0.195 5024
 5026 3 -46.06 75.86 26.31 0.108 5025
 5027 3 -46.66 74.69 25.56 0.207 5022
 5028 3 -46.68 74.74 25.47 0.2 5027
 5029 3 -45.63 74.53 26.88 0.159 5021
 5030 3 -45.62 74.39 26.79 0.053 5029
 5031 3 -45.31 74.94 26.02 0.238 5020
 5032 3 -45.17 74.92 25.97 0.201 5031
 5033 3 -45.13 74.69 25.88 0.145 5032
 5034 3 -45.1 74.58 25.84 0.000125 5033
 5035 3 -44.99 74.99 26.02 0.105 5032
 5036 3 -44.89 74.94 25.9 0.212 5035
 5037 3 -44.67 75.19 26.06 0.144 5036
 5038 3 -44.63 75.16 25.97 0.044 5037
 5039 3 -45.78 74.78 25.75 0.127 5018
 5040 3 -45.53 74.99 25.72 0.147 5039
 5041 3 -45.66 75.11 25.84 0.091 5040
 5042 3 -44.81 74.02 25.54 0.141 5015
 5043 3 -44.6 74.02 25.2 0.131 5042
 5044 3 -44.38 73.86 24.93 0.158 5043
 5045 3 -44.18 73.67 24.61 0.139 5044
 5046 3 -44.1 73.66 24.47 0.071 5045
 5047 3 -45.67 71.8 23.61 0.288 5007
 5048 3 -46 72.14 23.95 0.128 5047
 5049 3 -46.31 72.22 24.06 0.14 5048
 5050 3 -46.64 72.28 24.25 0.136 5049
 5051 3 -46.88 72.14 24.34 0.194 5050
 5052 3 -43.75 67.94 20.72 0.167 4989
 5053 3 -43.81 68.05 20.61 0.21 5052
 5054 3 -44.02 68.19 20.68 0.000125 5053
 5055 3 -42.87 67.49 20.07 0.24 4987
 5056 3 -42.77 67.38 19.9 0.171 5055
 5057 3 -42.54 67.27 19.75 0.057 5056
 5058 3 -42.84 67.44 21.47 0.263 4986
 5059 3 -42.93 67.47 21.56 0.261 5058
 5060 3 -43.25 67.58 21.54 0.000125 5059
 5061 3 -43.92 67.05 20.82 0.246 4985
 5062 3 -43.99 66.95 20.84 0.257 5061
 5063 3 -42.6 67.66 20.97 0.12 4984
 5064 3 -42.46 67.69 20.91 0.156 5063
 5065 3 -42.12 67.5 20.9 0.153 5064
 5066 3 -41.95 67.45 20.88 0.113 5065
 5067 3 -43.3 64.69 19.79 0.128 4974
 5068 3 -43.12 64.36 19.84 0.127 5067
 5069 3 -43.34 64.28 20.04 0.126 5068
 5070 3 -43.27 64.34 20.29 0.000125 5069
 5071 3 -42.41 64.36 19.11 0.081 4970
 5072 3 -42.48 64.53 19.13 0.101 5071
 5073 3 -40.66 61.08 18.14 0.167 4960
 5074 3 -40.47 61.02 18.03 0.228 5073
 5075 3 -40.19 61.06 17.85 0.306 5074
 5076 3 -39.92 60.84 17.53 0.337 5075
 5077 3 -39.72 60.8 17.37 0.406 5076
 5078 3 -39.65 60.64 17.12 0.401 5077
 5079 3 -39.75 60.67 16.96 0.527 5078
 5080 3 -40.12 60.55 16.64 0.512 5079
 5081 3 -40.32 60.56 16.39 0.763 5080
 5082 3 -40.18 60.35 16.28 0.66 5081
 5083 3 -40.29 60.36 16.14 0.54 5082
 5084 3 -40.39 60.38 16.01 0.54 5083
 5085 3 -40.64 60.45 15.82 0.54 5084
 5086 3 -40.51 60.42 15.8 0.261 5085
 5087 3 -40.45 60.41 15.78 0.261 5086
 5088 3 -40.4 60.41 15.76 0.261 5087
 5089 3 -41.08 61.17 15.66 0.167 5088
 5090 3 -41.43 61.28 15.57 0.128 5089
 5091 3 -41.61 61.45 15.41 0.000125 5090
 5092 3 -40.73 59.88 15.87 0.127 5087
 5093 3 -40.73 60.03 15.91 0.09 5092
 5094 3 -39.9 60.41 15.62 0.253 5086
 5095 3 -39.86 60.44 15.52 0.254 5094
 5096 3 -39.73 60.37 15.37 0.164 5095
 5097 3 -41.12 60.45 15.62 0.181 5085
 5098 3 -41.15 60.3 15.57 0.19 5097
 5099 3 -41.47 60.28 15.49 0.134 5098
 5100 3 -40.78 61.2 16.32 0.199 5084
 5101 3 -40.89 61.24 16.21 0.141 5100
 5102 3 -41.08 61.31 15.98 0.000125 5101
 5103 3 -39.18 60.45 15.98 0.221 5083
 5104 3 -38.79 60.38 15.99 0.132 5103
 5105 3 -38.66 60.39 15.94 0.114 5104
 5106 3 -39.68 59.56 16.37 0.179 5082
 5107 3 -39.44 59.41 16.42 0.095 5106
 5108 3 -39.96 61.12 16.01 0.142 5081
 5109 3 -39.98 61.08 15.8 0.099 5108
 5110 3 -39.75 61.05 15.88 0.126 5109
 5111 3 -39.51 61.09 15.83 0.167 5110
 5112 3 -39.02 60.88 17.37 0.13 5079
 5113 3 -38.91 60.94 17.37 0.178 5112
 5114 3 -38.58 60.95 17.39 0.124 5113
 5115 3 -38.33 61.02 17.32 0.186 5114
 5116 3 -38.04 61.05 17.17 0.275 5115
 5117 3 -37.66 61.08 17.08 0.216 5116
 5118 3 -37.29 61.2 16.99 0.194 5117
 5119 3 -37.04 61.27 16.78 0.209 5118
 5120 3 -36.68 61.31 16.69 0.225 5119
 5121 3 -36.33 61.17 16.66 0.197 5120
 5122 3 -36.01 60.98 16.69 0.186 5121
 5123 3 -35.54 60.8 16.8 0.185 5122
 5124 3 -35.41 60.55 16.71 0.231 5123
 5125 3 -34.89 60.38 16.71 0.158 5124
 5126 3 -34.53 60.38 16.73 0.181 5125
 5127 3 -34.12 60.34 16.85 0.137 5126
 5128 3 -33.85 60.24 16.85 0.171 5127
 5129 3 -33.43 60.23 16.83 0.161 5128
 5130 3 -33.08 60.2 16.81 0.167 5129
 5131 3 -32.76 59.96 16.74 0.158 5130
 5132 3 -32.44 59.95 16.66 0.126 5131
 5133 3 -32.33 59.91 16.94 0.496 5132
 5134 3 -33.19 60.02 17.29 0.161 5133
 5135 3 -33.51 60.13 17.2 0.139 5134
 5136 3 -33.89 60.41 17.07 0.118 5135
 5137 3 -34.22 60.58 17.08 0.118 5136
 5138 3 -34.47 60.84 17.08 0.112 5137
 5139 3 -34.55 60.91 17.16 0.15 5138
 5140 3 -34.76 60.95 17.05 0.131 5139
 5141 3 -34.97 61.09 16.92 0.13 5140
 5142 3 -35.19 61.44 16.76 0.116 5141
 5143 3 -35.33 61.74 16.76 0.144 5142
 5144 3 -35.53 62.02 16.91 0.113 5143
 5145 3 -35.65 62.38 17.1 0.092 5144
 5146 3 -35.76 62.69 17.24 0.175 5145
 5147 3 -35.86 62.96 17.33 0.102 5146
 5148 3 -36.13 62.92 17.35 0.132 5147
 5149 3 -36.34 63.08 17.44 0.168 5148
 5150 3 -36.66 63.23 17.32 0.13 5149
 5151 3 -36.95 63.49 17.28 0.14 5150
 5152 3 -37.15 63.76 17.28 0.118 5151
 5153 3 -37.34 63.98 17.19 0.172 5152
 5154 3 -37.73 64.16 17.3 0.141 5153
 5155 3 -38.09 64.03 17.16 0.111 5154
 5156 3 -38.48 64.06 17.1 0.134 5155
 5157 3 -38.62 64.08 17.21 0.104 5156
 5158 3 -38.8 64.02 17.17 0.097 5157
 5159 3 -38.91 63.95 17.51 0.077 5158
 5160 3 -38.94 64 17.74 0.000125 5159
 5161 3 -38.51 64.14 17.39 0.084 5157
 5162 3 -38.58 64.3 17.3 0.062 5161
 5163 3 -38.84 64.44 17.3 0.117 5162
 5164 3 -39.02 64.69 17.35 0.068 5163
 5165 3 -39.09 65.05 17.39 0.081 5164
 5166 3 -39.16 65.22 17.51 0.15 5165
 5167 3 -39.67 65.42 17.49 0.135 5166
 5168 3 -39.99 65.69 17.6 0.035 5167
 5169 3 -34.38 61.03 17.3 0.084 5139
 5170 3 -34.41 61.2 17.37 0.074 5169
 5171 3 -34.54 61.38 17.53 0.099 5170
 5172 3 -34.69 61.6 17.69 0.082 5171
 5173 3 -34.81 61.81 17.83 0.088 5172
 5174 3 -35.06 62.09 17.96 0.081 5173
 5175 3 -35.26 62.28 18.03 0.093 5174
 5176 3 -35.29 62.42 18.03 0.04 5175
 5177 3 -31.95 59.81 16.94 0.549 5133
 5178 3 -31.49 59.56 16.97 0.382 5177
 5179 3 -31.43 59.66 16.94 0.29 5178
 5180 3 -31.18 59.2 17.08 0.174 5179
 5181 3 -30.77 58.96 17.1 0.159 5180
 5182 3 -30.49 58.84 17.11 0.159 5181
 5183 3 -30.17 58.63 17.17 0.164 5182
 5184 3 -31.11 59.7 16.86 0.257 5179
 5185 3 -31.01 59.71 16.97 0.277 5184
 5186 3 -30.88 59.95 16.61 0.111 5185
 5187 3 -30.59 59.8 16.81 0.331 5186
 5188 3 -30.88 59.95 16.31 0.114 5187
 5189 3 -30.81 59.96 16.22 0.114 5188
 5190 3 -30.36 59.69 17.04 0.289 5187
 5191 3 -30.04 59.21 16.83 0.161 5190
 5192 3 -29.97 58.99 16.7 0.311 5191
 5193 3 -29.83 58.81 16.61 0.424 5192
 5194 3 -29.63 58.7 16.49 0.509 5193
 5195 3 -29.56 58.73 16.29 0.552 5194
 5196 3 -29.54 58.6 16.22 0.528 5195
 5197 3 -29.51 58.48 16.15 0.528 5196
 5198 3 -29.47 58.24 16.08 0.528 5197
 5199 3 -29.38 58.05 16.01 0.609 5198
 5200 3 -28.58 58.48 15.85 0.199 5199
 5201 3 -28.56 58.45 15.69 0.16 5200
 5202 3 -28.52 58.41 15.6 0.067 5201
 5203 3 -29.33 57.85 15.74 0.427 5199
 5204 3 -29.11 57.84 15.71 0.349 5203
 5205 3 -29.06 57.76 15.45 0.212 5204
 5206 3 -28.9 57.64 15.65 0.151 5205
 5207 3 -28.77 57.56 15.74 0.076 5206
 5208 3 -28.83 57.96 16.04 0.199 5204
 5209 3 -28.63 57.81 16.06 0.269 5208
 5210 3 -28.26 57.69 16.13 0.143 5209
 5211 3 -28.18 57.64 16.22 0.063 5210
 5212 3 -30.06 58.27 15.83 0.167 5197
 5213 3 -30.36 58.34 15.83 0.216 5212
 5214 3 -30.65 58.33 15.72 0.181 5213
 5215 3 -30.88 58.38 15.69 0.124 5214
 5216 3 -29.56 59.59 16.17 0.235 5196
 5217 3 -29.65 59.71 16.1 0.252 5216
 5218 3 -29.86 60.02 15.9 0.157 5217
 5219 3 -29.9 60.28 15.77 0.254 5218
 5220 3 -29.81 60.51 15.6 0.225 5219
 5221 3 -29.77 60.88 15.6 0.209 5220
 5222 3 -29.7 61.24 15.63 0.047 5221
 5223 3 -29.2 58.99 17.24 0.116 5195
 5224 3 -29.15 59.14 17.27 0.145 5223
 5225 3 -29 59.05 17.52 0.16 5224
 5226 3 -28.71 59.06 17.63 0.099 5225
 5227 3 -30.43 58.56 16.26 0.18 5194
 5228 3 -30.58 58.58 16.24 0.173 5227
 5229 3 -30.88 58.71 16.29 0.132 5228
 5230 3 -30.99 58.66 16.29 0.000125 5229
 5231 3 -31.63 59.05 17.31 0.026 5178
 5232 3 -31.6 58.92 17.56 0.08 5231
 5233 3 -31.48 58.85 17.79 0.101 5232
 5234 3 -31.59 58.8 18.13 0.066 5233
 5235 3 -31.69 58.66 18.36 0.15 5234
 5236 3 -31.84 58.42 18.52 0.071 5235
 5237 3 -32.02 58.2 18.62 0.072 5236
 5238 3 -32.15 58.12 18.64 0.047 5237
 5239 3 -32.38 58.06 18.77 0.125 5238
 5240 3 -32.51 58.06 18.81 0.000125 5239
 5241 3 -39.74 58.91 21.35 0.169 4949
 5242 3 -39.49 59.08 21.37 0.182 5241
 5243 3 -39.27 59.33 21.33 0.134 5242
 5244 3 -39.18 59.52 21.26 0.208 5243
 5245 3 -39.05 59.69 21.14 0.199 5244
 5246 3 -38.81 59.95 21.35 0.166 5245
 5247 3 -38.92 59.98 21.39 0.219 5246
 5248 3 -38.82 60.09 21.37 0.2 5247
 5249 3 -38.76 60.12 21.35 0.2 5248
 5250 3 -38.71 60.16 21.33 0.2 5249
 5251 3 -39.07 60.02 21.53 0.018 5250
 5252 3 -38.7 59.99 21.74 0.089 5249
 5253 3 -38.75 59.88 21.91 0.101 5252
 5254 3 -38.92 59.59 22.1 0.076 5253
 5255 3 -39.24 59.46 22.19 0.107 5254
 5256 3 -39.56 59.51 22.37 0.134 5255
 5257 3 -39.89 59.74 22.37 0.064 5256
 5258 3 -38.42 60.24 21.26 0.193 5248
 5259 3 -38.27 60.31 21.26 0.187 5258
 5260 3 -37.88 60.46 21.28 0.153 5259
 5261 3 -37.7 60.7 21.26 0.566 5260
 5262 3 -37.31 60.46 21.74 0.185 5261
 5263 3 -37.87 60.91 21.03 0.521 5261
 5264 3 -37.73 61.12 20.98 0.519 5263
 5265 3 -37.63 61.13 20.87 0.544 5264
 5266 3 -37.74 61.34 20.92 0.532 5265
 5267 3 -37.67 61.49 20.85 0.509 5266
 5268 3 -37.62 61.59 20.85 0.544 5267
 5269 3 -36.71 61.55 20.96 0.145 5268
 5270 3 -36.67 61.66 20.98 0.159 5269
 5271 3 -37.81 61.81 20.76 0.283 5268
 5272 3 -37.99 62.26 20.82 0.177 5271
 5273 3 -37.92 62.51 20.96 0.131 5272
 5274 3 -37.87 62.73 20.91 0.183 5273
 5275 3 -37.88 63.02 20.89 0.144 5274
 5276 3 -37.84 63.28 20.74 0.188 5275
 5277 3 -37.99 63.46 20.44 0.155 5276
 5278 3 -38.17 63.63 20.21 0.192 5277
 5279 3 -38.41 63.84 20.14 0.2 5278
 5280 3 -38.62 64.08 20.05 0.165 5279
 5281 3 -38.63 64.42 19.94 0.239 5280
 5282 3 -38.76 64.67 19.94 0.252 5281
 5283 3 -38.67 64.97 19.89 0.399 5282
 5284 3 -38.61 65.2 19.74 0.484 5283
 5285 3 -38.69 65.47 19.64 0.513 5284
 5286 3 -38.52 65.8 19.66 0.528 5285
 5287 3 -38.84 65.61 19.01 0.053 5286
 5288 3 -38.09 66 19.69 0.461 5286
 5289 3 -37.88 66.14 20.08 0.344 5288
 5290 3 -37.95 65.92 20.53 0.162 5289
 5291 3 -37.95 66.03 20.55 0.07 5290
 5292 3 -37.69 66.3 19.85 0.218 5289
 5293 3 -37.59 66.3 19.73 0.091 5292
 5294 3 -38.19 65.86 19.24 0.367 5288
 5295 3 -38.23 65.83 18.98 0.435 5294
 5296 3 -37.87 66.14 18.89 0.191 5295
 5297 3 -37.76 66.17 18.8 0.199 5296
 5298 3 -37.56 66.14 18.71 0.12 5297
 5299 3 -38.26 65.7 18.85 0.459 5295
 5300 3 -38.19 65.53 18.74 0.502 5299
 5301 3 -37.59 65.53 18.83 0.179 5300
 5302 3 -37.63 65.45 18.71 0.066 5301
 5303 3 -38.36 65.55 18.58 0.42 5300
 5304 3 -38.34 65.52 18.44 0.382 5303
 5305 3 -38.34 65.16 18.26 0.4 5304
 5306 3 -38.34 65.06 18.17 0.396 5305
 5307 3 -38.34 64.61 18.23 0.129 5306
 5308 3 -38.27 64.44 18.14 0.066 5307
 5309 3 -38.31 65.24 17.98 0.345 5306
 5310 3 -38.37 65 17.71 0.256 5309
 5311 3 -38.48 64.69 17.48 0.18 5310
 5312 3 -38.76 64.55 17.28 0.106 5311
 5313 3 -38.76 64.61 16.99 0.113 5312
 5314 3 -38.79 64.67 16.73 0.189 5313
 5315 3 -38.85 64.63 16.39 0.217 5314
 5316 3 -38.94 64.75 16.05 0.163 5315
 5317 3 -39.15 64.83 15.74 0.166 5316
 5318 3 -39.33 64.75 15.42 0.159 5317
 5319 3 -39.43 64.83 15.27 0.198 5318
 5320 3 -39.47 64.99 15.04 0.222 5319
 5321 3 -39.61 64.97 14.89 0.278 5320
 5322 3 -39.72 65.27 14.9 0.175 5321
 5323 3 -39.97 65.38 14.66 0.209 5322
 5324 3 -40.03 65.44 14.58 0.087 5323
 5325 3 -39.65 64.61 14.67 0.166 5321
 5326 3 -39.83 64.26 14.62 0.18 5325
 5327 3 -39.76 64.04 14.59 0.112 5326
 5328 3 -38.53 61.34 21.26 0.145 5266
 5329 3 -38.67 61.3 21.33 0.000125 5328
 5330 3 -37.38 60.78 20.48 0.141 5265
 5331 3 -37.46 60.74 20.37 0.000125 5330
 5332 3 -37.71 60.42 20.42 0.188 5263
 5333 3 -37.74 60.26 20.17 0.159 5332
 5334 3 -38.92 60.2 21.03 0.066 5247
 5335 3 -38.89 60.27 20.94 0.087 5334
 5336 3 -38.81 60.56 20.89 0.087 5335
 5337 3 -41.06 55.8 22.83 0.356 4938
 5338 3 -40.89 55.67 22.91 0.315 5337
 5339 3 -40.56 55.49 23.03 0.271 5338
 5340 3 -40.28 55.34 23.17 0.268 5339
 5341 3 -40 55.3 23.3 0.265 5340
 5342 3 -39.71 55.17 23.53 0.196 5341
 5343 3 -39.53 54.94 23.6 0.247 5342
 5344 3 -39.32 54.81 23.64 0.28 5343
 5345 3 -39.34 54.56 23.67 0.316 5344
 5346 3 -39.13 54.49 23.64 0.292 5345
 5347 3 -38.8 54.35 23.57 0.294 5346
 5348 3 -38.35 54.28 23.48 0.274 5347
 5349 3 -37.99 54.27 23.42 0.26 5348
 5350 3 -37.6 54.31 23.32 0.318 5349
 5351 3 -37.24 54.2 23.19 0.273 5350
 5352 3 -36.81 54.02 23.14 0.242 5351
 5353 3 -36.56 53.77 23.01 0.22 5352
 5354 3 -36.42 53.45 22.73 0.211 5353
 5355 3 -36.34 53.24 22.46 0.227 5354
 5356 3 -36.06 53.27 22.23 0.197 5355
 5357 3 -35.81 53.23 22.03 0.194 5356
 5358 3 -35.49 53.38 21.92 0.256 5357
 5359 3 -35.17 53.51 21.87 0.258 5358
 5360 3 -34.73 53.52 21.91 0.302 5359
 5361 3 -34.38 53.55 21.83 0.388 5360
 5362 3 -34.07 53.49 21.76 0.554 5361
 5363 3 -33.8 53.45 21.55 0.594 5362
 5364 3 -33.67 53.39 21.48 0.575 5363
 5365 3 -33.92 53.85 21.03 0.191 5364
 5366 3 -33.89 53.94 20.78 0.217 5365
 5367 3 -33.99 53.99 20.67 0.149 5366
 5368 3 -33.25 53.44 21.72 0.429 5364
 5369 3 -32.71 53.41 22.01 0.342 5368
 5370 3 -32.34 53.49 22.1 0.293 5369
 5371 3 -31.99 53.46 22.03 0.285 5370
 5372 3 -31.72 53.27 21.87 0.38 5371
 5373 3 -31.36 53.05 21.84 0.389 5372
 5374 3 -31.15 52.84 21.91 0.396 5373
 5375 3 -31.15 52.62 22.14 0.502 5374
 5376 3 -31.06 52.56 22.28 0.526 5375
 5377 3 -31.04 52.41 22.25 0.56 5376
 5378 3 -30.6 52.95 22.94 0.18 5377
 5379 3 -30.6 53.09 23.03 0.152 5378
 5380 3 -30.44 53.24 23.34 0.151 5379
 5381 3 -30.24 53.37 23.55 0.166 5380
 5382 3 -31.08 52.16 21.98 0.509 5377
 5383 3 -30.97 52.06 22.05 0.485 5382
 5384 3 -30.6 51.88 22 0.474 5383
 5385 3 -30.49 51.81 22.12 0.468 5384
 5386 3 -30.56 51.49 21.89 0.306 5385
 5387 3 -30.58 51.09 21.91 0.248 5386
 5388 3 -30.47 50.7 21.89 0.24 5387
 5389 3 -30.24 50.49 21.98 0.267 5388
 5390 3 -29.88 50.27 22.01 0.282 5389
 5391 3 -29.53 50.19 22.01 0.344 5390
 5392 3 -29.38 49.95 21.94 0.422 5391
 5393 3 -29.19 49.7 22.01 0.446 5392
 5394 3 -29.11 49.56 22 0.492 5393
 5395 3 -29.24 49.42 21.69 0.278 5394
 5396 3 -29.31 49.35 21.55 0.278 5395
 5397 3 -28.7 49.71 22.53 0.232 5396
 5398 3 -28.31 49.81 22.64 0.155 5397
 5399 3 -28.03 49.88 22.8 0.189 5398
 5400 3 -27.83 49.84 22.98 0.238 5399
 5401 3 -27.63 49.89 23.23 0.321 5400
 5402 3 -27.35 49.89 23.28 0.454 5401
 5403 3 -27.13 49.99 23.31 0.559 5402
 5404 3 -27.04 50.31 22.65 0.209 5403
 5405 3 -27.08 50.37 22.56 0.178 5404
 5406 3 -27.1 49.84 23.56 0.526 5403
 5407 3 -27.01 49.84 23.65 0.533 5406
 5408 3 -26.88 49.71 23.79 0.576 5407
 5409 3 -26.76 49.44 23.86 0.659 5408
 5410 3 -26.63 49.56 24.04 0.708 5409
 5411 3 -26.51 49.49 24.08 0.695 5410
 5412 3 -26.28 49.49 24.11 0.613 5411
 5413 3 -25.92 49.14 23.58 0.185 5412
 5414 3 -25.85 49.17 23.51 0.11 5413
 5415 3 -26.24 49.69 24.31 0.584 5412
 5416 3 -25.88 49.95 24.1 0.368 5415
 5417 3 -25.72 49.98 24.08 0.335 5416
 5418 3 -25.54 50.1 24.1 0.273 5417
 5419 3 -26.6 49.44 24.85 0.494 5415
 5420 3 -26.56 49.6 25.08 0.505 5419
 5421 3 -26.56 49.41 25.24 0.577 5420
 5422 3 -26.6 49.38 25.36 0.558 5421
 5423 3 -26.47 49.2 24.77 0.234 5422
 5424 3 -26.61 49.12 24.72 0.127 5423
 5425 3 -26.78 49.67 25.9 0.365 5422
 5426 3 -27.11 49.84 26.17 0.18 5425
 5427 3 -27.17 49.92 26.45 0.224 5426
 5428 3 -27.17 49.92 26.76 0.187 5427
 5429 3 -27.26 49.99 27.08 0.185 5428
 5430 3 -27.51 50.02 27.28 0.171 5429
 5431 3 -27.65 50.16 27.55 0.202 5430
 5432 3 -27.84 50.37 27.82 0.166 5431
 5433 3 -28.05 50.44 28.12 0.167 5432
 5434 3 -28.25 50.41 28.39 0.201 5433
 5435 3 -28.37 50.28 28.68 0.222 5434
 5436 3 -28.25 50.05 28.53 0.097 5435
 5437 3 -28.23 49.92 28.62 0.131 5436
 5438 3 -28.21 49.92 28.75 0.105 5437
 5439 3 -28.57 50.14 28.8 0.167 5435
 5440 3 -28.77 49.98 28.89 0.313 5439
 5441 3 -29.05 49.84 28.85 0.465 5440
 5442 3 -29.3 49.73 28.98 0.544 5441
 5443 3 -29.45 49.73 29.59 0.417 5442
 5444 3 -29.41 49.74 29.8 0.478 5443
 5445 3 -29.52 49.71 29.87 0.453 5444
 5446 3 -28.8 50.12 29.87 0.098 5445
 5447 3 -28.75 50.28 29.84 0.117 5446
 5448 3 -28.86 50.48 30.01 0.119 5447
 5449 3 -29.16 50.34 30.19 0.084 5448
 5450 3 -29.39 49.89 30.25 0.345 5445
 5451 3 -29.11 50.12 30.35 0.248 5450
 5452 3 -28.8 50.21 30.41 0.049 5451
 5453 3 -29.73 49.85 30.37 0.197 5450
 5454 3 -29.8 50.06 30.55 0.194 5453
 5455 3 -29.98 50.13 30.73 0.284 5454
 5456 3 -30.09 50.24 30.93 0.361 5455
 5457 3 -30.16 50.12 31.28 0.397 5456
 5458 3 -30.36 50.24 31.43 0.356 5457
 5459 3 -30.41 50.31 31.57 0.342 5458
 5460 3 -30.61 50.31 31.82 0.301 5459
 5461 3 -30.62 50.41 32.02 0.367 5460
 5462 3 -30.75 50.83 31.93 0.122 5461
 5463 3 -30.86 50.81 31.97 0.111 5462
 5464 3 -30.68 50.31 32.11 0.393 5461
 5465 3 -31.05 50.3 32.07 0.431 5464
 5466 3 -30.95 49.63 31.64 0.157 5465
 5467 3 -31.3 50.42 32.21 0.352 5465
 5468 3 -31.41 50.49 32.22 0.426 5467
 5469 3 -31.77 50.58 32 0.209 5468
 5470 3 -31.91 50.64 32.06 0.108 5469
 5471 3 -31.36 50.45 32.47 0.377 5468
 5472 3 -31.16 50.81 32.64 0.201 5471
 5473 3 -31.48 50.28 32.53 0.412 5471
 5474 3 -31.64 50.09 32.58 0.499 5473
 5475 3 -31.77 50.02 32.6 0.575 5474
 5476 3 -31.86 49.95 32.64 0.675 5475
 5477 3 -32.33 50.21 32.96 0.563 5476
 5478 3 -32.5 50.21 33.13 0.635 5477
 5479 3 -32.64 50.17 33.2 0.629 5478
 5480 3 -32.58 50.31 33.35 0.421 5479
 5481 3 -32.08 49.59 33.35 0.188 5480
 5482 3 -32.21 49.37 33.56 0.133 5481
 5483 3 -32.29 49.44 33.67 0.113 5482
 5484 3 -32.61 50.34 33.58 0.399 5480
 5485 3 -32.82 50.09 33.77 0.516 5484
 5486 3 -32.75 50.58 34.22 0.379 5485
 5487 3 -33.25 50.53 34.08 0.179 5486
 5488 3 -33.31 50.66 34.1 0.163 5487
 5489 3 -33.46 50.63 34.07 0.129 5488
 5490 3 -32.79 50.77 34.35 0.161 5486
 5491 3 -32.75 50.89 34.47 0.092 5490
 5492 3 -33.21 49.92 32.9 0.251 5479
 5493 3 -33.58 49.94 33.02 0.15 5492
 5494 3 -31.21 50.63 32.99 0.188 5474
 5495 3 -31.32 50.59 33.1 0.158 5494
 5496 3 -31.48 50.58 33.18 0.052 5495
 5497 3 -31.48 50.52 32.88 0.118 5473
 5498 3 -30.3 50.16 32.14 0.241 5464
 5499 3 -30.43 50.16 32.28 0.103 5498
 5500 3 -30.07 50.17 31.8 0.118 5498
 5501 3 -29.98 50.26 31.8 0.065 5500
 5502 3 -29.64 49.96 31.35 0.178 5457
 5503 3 -29.59 50.03 31.46 0.066 5502
 5504 3 -28.86 49.56 30.09 0.128 5444
 5505 3 -28.73 49.56 30.01 0.181 5504
 5506 3 -28.66 49.64 29.94 0.133 5505
 5507 3 -26.08 49.87 25.13 0.115 5421
 5508 3 -26.01 50.06 25.4 0.066 5507
 5509 3 -26.6 49.24 23.19 0.216 5409
 5510 3 -26.65 49.13 23.01 0.124 5509
 5511 3 -26.7 49.02 22.92 0.11 5510
 5512 3 -29.45 49.13 21.25 0.264 5395
 5513 3 -29.63 48.88 20.93 0.203 5512
 5514 3 -29.7 48.63 20.75 0.216 5513
 5515 3 -29.78 48.44 20.48 0.199 5514
 5516 3 -29.83 48.19 20.35 0.249 5515
 5517 3 -29.65 47.96 20.19 0.275 5516
 5518 3 -29.33 47.73 20.07 0.211 5517
 5519 3 -28.97 47.64 19.93 0.2 5518
 5520 3 -28.88 47.59 19.66 0.231 5519
 5521 3 -28.63 47.45 19.48 0.21 5520
 5522 3 -28.13 47.45 19.34 0.184 5521
 5523 3 -27.74 47.41 19.43 0.249 5522
 5524 3 -27.4 47.53 19.41 0.282 5523
 5525 3 -27.38 47.85 19.46 0.157 5524
 5526 3 -27.29 48.01 19.48 0.116 5525
 5527 3 -27.13 48.14 19.55 0.19 5526
 5528 3 -26.9 48.34 19.66 0.17 5527
 5529 3 -26.79 48.58 19.57 0.197 5528
 5530 3 -26.69 48.88 19.37 0.215 5529
 5531 3 -26.55 49.09 19.26 0.271 5530
 5532 3 -26.43 49.63 19.17 0.182 5531
 5533 3 -26.14 49.89 19.19 0.191 5532
 5534 3 -25.8 50.08 19.19 0.13 5533
 5535 3 -25.68 50.33 19.29 0.122 5534
 5536 3 -25.55 50.62 19.27 0.129 5535
 5537 3 -25.35 50.88 19.44 0.248 5536
 5538 3 -25.46 51.26 19.51 0.198 5537
 5539 3 -25.53 51.49 19.4 0.19 5538
 5540 3 -25.37 51.8 19.42 0.325 5539
 5541 3 -25.34 52.02 19.44 0.41 5540
 5542 3 -25.23 52.31 19.57 0.466 5541
 5543 3 -24.99 52.45 19.75 0.573 5542
 5544 3 -24.6 52.44 19.77 0.619 5543
 5545 3 -24.53 52.81 19.41 0.131 5544
 5546 3 -24.5 52.94 19.37 0.000125 5545
 5547 3 -24.67 52.45 20.2 0.524 5544
 5548 3 -24.54 52.56 20.41 0.509 5547
 5549 3 -24.15 52.69 20.43 0.412 5548
 5550 3 -24.01 52.88 20.32 0.317 5549
 5551 3 -24.1 52.7 20.73 0.197 5550
 5552 3 -23.92 52.59 21.02 0.207 5551
 5553 3 -23.81 52.39 21.32 0.144 5552
 5554 3 -23.69 52.31 21.64 0.153 5553
 5555 3 -23.49 52.31 21.84 0.121 5554
 5556 3 -23.19 52.2 22 0.168 5555
 5557 3 -23.06 52.24 22.14 0.12 5556
 5558 3 -22.97 52.19 22.18 0.122 5557
 5559 3 -22.85 52.21 22.34 0.101 5558
 5560 3 -23.1 52.13 21.82 0.16 5556
 5561 3 -23.72 53.16 20.14 0.17 5550
 5562 3 -23.6 53.27 20.14 0.193 5561
 5563 3 -23.47 53.56 20.34 0.225 5562
 5564 3 -23.26 53.87 20.53 0.203 5563
 5565 3 -23.01 54.03 20.39 0.217 5564
 5566 3 -22.88 54.33 20.3 0.236 5565
 5567 3 -22.61 54.52 20.27 0.217 5566
 5568 3 -22.42 54.85 20.52 0.15 5567
 5569 3 -22.35 55.08 20.53 0.282 5568
 5570 3 -22.2 55.24 20.64 0.46 5569
 5571 3 -21.94 55.24 20.41 0.583 5570
 5572 3 -21.85 55.3 20.3 0.623 5571
 5573 3 -21.67 55.39 20.34 0.591 5572
 5574 3 -21.38 55.33 20.2 0.556 5573
 5575 3 -21.4 55.45 20.21 0.341 5574
 5576 3 -21.41 55.5 20.22 0.341 5575
 5577 3 -21.42 55.56 20.23 0.341 5576
 5578 3 -21.1 55.27 20.78 0.159 5577
 5579 3 -21.03 55.38 21.02 0.251 5578
 5580 3 -21.08 55.45 21.25 0.138 5579
 5581 3 -21.48 55.02 19.48 0.085 5576
 5582 3 -21.5 54.91 19.34 0.163 5581
 5583 3 -21.64 54.69 19.14 0.158 5582
 5584 3 -21.71 54.64 18.87 0.141 5583
 5585 3 -21.87 54.63 18.82 0.077 5584
 5586 3 -21.38 55.94 20.09 0.247 5575
 5587 3 -21.29 55.99 20.02 0.166 5586
 5588 3 -21.19 54.87 19.96 0.253 5574
 5589 3 -20.88 54.84 20.14 0.083 5588
 5590 3 -22.14 55.01 19.68 0.118 5572
 5591 3 -22.23 54.99 19.55 0.123 5590
 5592 3 -22.48 54.89 19.27 0.156 5591
 5593 3 -22.62 54.74 19 0.122 5592
 5594 3 -22.59 54.63 18.87 0.000125 5593
 5595 3 -24.26 52.39 20.98 0.149 5549
 5596 3 -24.2 52.31 21.09 0.137 5595
 5597 3 -25.45 52.88 19.67 0.196 5543
 5598 3 -27.2 47.24 19.39 0.171 5524
 5599 3 -27.1 47.16 19.3 0.168 5598
 5600 3 -26.81 46.98 19.28 0.227 5599
 5601 3 -26.46 46.8 19.19 0.181 5600
 5602 3 -26.23 46.59 19.14 0.276 5601
 5603 3 -26.1 46.2 19.3 0.311 5602
 5604 3 -25.72 46.16 19.3 0.383 5603
 5605 3 -25.4 46.16 19.44 0.41 5604
 5606 3 -25.31 46.13 19.51 0.403 5605
 5607 3 -25.4 45.74 19.55 0.242 5606
 5608 3 -25.42 45.71 19.69 0.299 5607
 5609 3 -25.01 45.45 19.7 0.262 5608
 5610 3 -24.67 45.23 19.55 0.21 5609
 5611 3 -24.45 45.12 19.46 0.351 5610
 5612 3 -24.27 45.33 19.05 0.126 5611
 5613 3 -24.39 45.38 19 0.081 5612
 5614 3 -24.45 44.99 19.55 0.521 5611
 5615 3 -25.13 44.77 19.33 0.215 5614
 5616 3 -25.28 45.06 19.53 0.188 5615
 5617 3 -25.44 45.24 19.41 0.214 5616
 5618 3 -25.6 45.26 19.46 0.103 5617
 5619 3 -24.24 44.88 19.2 0.606 5614
 5620 3 -24.25 44.59 19.02 0.593 5619
 5621 3 -24.31 44.33 19.26 0.506 5620
 5622 3 -24.4 44.2 19.85 0.255 5621
 5623 3 -24.26 44.09 20.11 0.058 5622
 5624 3 -24.12 44.21 18.93 0.456 5621
 5625 3 -23.51 44.35 19.16 0.16 5624
 5626 3 -23.12 44.27 19.12 0.115 5625
 5627 3 -22.94 44.33 19 0.065 5626
 5628 3 -24.44 43.95 18.63 0.195 5624
 5629 3 -24.44 43.69 18.51 0.248 5628
 5630 3 -24.15 43.55 18.26 0.189 5629
 5631 3 -24.08 43.31 18.08 0.236 5630
 5632 3 -23.95 43.05 17.79 0.226 5631
 5633 3 -23.84 42.87 17.42 0.246 5632
 5634 3 -23.76 42.77 17.35 0.265 5633
 5635 3 -24.38 42.7 17.35 0.104 5634
 5636 3 -24.72 42.76 17.31 0.16 5635
 5637 3 -24.97 43.02 17.54 0.098 5636
 5638 3 -25.06 43.08 17.61 0.000125 5637
 5639 3 -23.51 42.7 17.24 0.217 5634
 5640 3 -23.31 42.52 16.97 0.239 5639
 5641 3 -23.18 42.23 16.79 0.183 5640
 5642 3 -22.92 42.03 16.62 0.203 5641
 5643 3 -22.74 41.91 16.46 0.176 5642
 5644 3 -22.65 41.66 16.32 0.159 5643
 5645 3 -22.49 41.41 16.25 0.204 5644
 5646 3 -22.31 41.21 16.12 0.232 5645
 5647 3 -21.99 41.06 16.05 0.237 5646
 5648 3 -21.93 40.8 15.88 0.259 5647
 5649 3 -21.7 40.76 15.83 0.396 5648
 5650 3 -21.49 40.73 15.75 0.506 5649
 5651 3 -21.36 41.17 16.3 0.215 5650
 5652 3 -21.36 41.24 16.41 0.277 5651
 5653 3 -21.58 41.51 16.64 0.152 5652
 5654 3 -21.31 40.78 15.7 0.523 5650
 5655 3 -21.2 40.52 15.64 0.522 5654
 5656 3 -20.95 40.45 15.6 0.555 5655
 5657 3 -20.58 41.13 15.42 0.124 5656
 5658 3 -20.49 41.19 15.39 0.000125 5657
 5659 3 -20.88 40.27 15.55 0.471 5656
 5660 3 -20.79 40.09 15.6 0.466 5659
 5661 3 -20.52 40.02 15.48 0.395 5660
 5662 3 -20.17 39.88 15.47 0.317 5661
 5663 3 -19.93 39.77 15.34 0.373 5662
 5664 3 -19.68 39.76 15.22 0.445 5663
 5665 3 -19.93 39.3 15.04 0.434 5664
 5666 3 -19.97 39.14 15.05 0.45 5665
 5667 3 -20.63 38.88 15.12 0.196 5666
 5668 3 -20.72 38.7 15.04 0.184 5667
 5669 3 -20.88 38.67 15.06 0.152 5668
 5670 3 -19.93 39.05 14.86 0.399 5666
 5671 3 -19.99 39.33 14.42 0.146 5670
 5672 3 -19.95 39.42 14.35 0.000125 5671
 5673 3 -19.7 38.84 14.95 0.355 5670
 5674 3 -19.49 39.06 14.55 0.18 5673
 5675 3 -19.4 38.94 14.5 0.116 5674
 5676 3 -19.61 38.66 15.11 0.371 5673
 5677 3 -19.36 38.46 15.08 0.396 5676
 5678 3 -19.15 38.3 14.89 0.304 5677
 5679 3 -18.65 38.17 14.95 0.218 5678
 5680 3 -18.33 37.91 14.91 0.224 5679
 5681 3 -18.18 37.7 14.75 0.199 5680
 5682 3 -18.02 37.52 14.59 0.149 5681
 5683 3 -17.9 37.27 14.45 0.195 5682
 5684 3 -17.68 37.01 14.36 0.188 5683
 5685 3 -17.52 36.73 14.28 0.128 5684
 5686 3 -17.49 36.41 14.18 0.166 5685
 5687 3 -17.34 36.09 14.03 0.142 5686
 5688 3 -17.2 35.83 14.16 0.19 5687
 5689 3 -17.27 35.49 14.2 0.197 5688
 5690 3 -17.45 35.24 14.26 0.171 5689
 5691 3 -17.56 35.03 14.19 0.201 5690
 5692 3 -17.65 34.76 14.08 0.258 5691
 5693 3 -17.67 34.41 13.83 0.265 5692
 5694 3 -17.68 34.1 13.51 0.172 5693
 5695 3 -17.63 33.77 13.39 0.192 5694
 5696 3 -17.47 33.45 13.25 0.23 5695
 5697 3 -17.49 33.16 13.16 0.364 5696
 5698 3 -17.4 32.84 13.21 0.432 5697
 5699 3 -17.27 32.51 13.11 0.396 5698
 5700 3 -17.27 32.27 12.86 0.429 5699
 5701 3 -17.34 32.14 12.68 0.543 5700
 5702 3 -17.35 32.04 12.7 0.612 5701
 5703 3 -17.36 31.95 12.72 0.612 5702
 5704 3 -17.42 31.7 12.7 0.599 5703
 5705 3 -17.2 31.66 12.23 0.487 5704
 5706 3 -17.2 31.66 12.03 0.533 5705
 5707 3 -17.11 31.5 12.1 0.465 5706
 5708 3 -17.13 31.11 12.22 0.322 5707
 5709 3 -17.08 30.95 12.12 0.239 5708
 5710 3 -17.38 31.02 11.8 0.174 5709
 5711 3 -17.45 31.02 11.44 0.136 5710
 5712 3 -17.56 31.09 11.15 0.149 5711
 5713 3 -17.56 31.06 10.82 0.214 5712
 5714 3 -17.49 31.09 10.58 0.223 5713
 5715 3 -17.43 31.02 10.24 0.165 5714
 5716 3 -17.26 30.7 10.05 0.16 5715
 5717 3 -17.32 30.56 9.93 0.000125 5716
 5718 3 -17.18 32.01 11.39 0.164 5706
 5719 3 -17.06 31.99 11.3 0.135 5718
 5720 3 -17.01 31.81 11.11 0.211 5719
 5721 3 -16.86 31.47 11.12 0.077 5720
 5722 3 -17.88 31.91 13.4 0.169 5703
 5723 3 -17.99 31.99 13.4 0.129 5722
 5724 3 -17.88 32.66 12.37 0.157 5702
 5725 3 -17.79 32.7 12.27 0.186 5724
 5726 3 -17.74 32.74 12.08 0.105 5725
 5727 3 -17.08 32.02 12.45 0.191 5701
 5728 3 -16.93 32.02 12.2 0.000125 5727
 5729 3 -19.33 39.98 15.38 0.126 5664
 5730 3 -19.17 40.01 15.36 0.126 5729
 5731 3 -18.93 39.84 15.48 0.149 5730
 5732 3 -25.95 45.74 19.85 0.171 5608
 5733 3 -26.08 45.7 19.87 0.184 5732
 5734 3 -26.1 45.56 20.12 0.177 5733
 5735 3 -26.33 45.56 20.48 0.183 5734
 5736 3 -26.49 45.55 20.8 0.181 5735
 5737 3 -26.56 45.63 21.16 0.196 5736
 5738 3 -26.74 45.7 21.44 0.205 5737
 5739 3 -26.76 45.87 21.76 0.19 5738
 5740 3 -26.94 45.95 22.12 0.175 5739
 5741 3 -27.1 46.01 22.39 0.124 5740
 5742 3 -27.35 46.16 22.53 0.181 5741
 5743 3 -27.33 46.33 22.84 0.14 5742
 5744 3 -27.45 46.39 23.19 0.151 5743
 5745 3 -27.54 46.56 23.48 0.182 5744
 5746 3 -27.7 46.59 23.73 0.161 5745
 5747 3 -28.1 46.64 23.87 0.206 5746
 5748 3 -28.1 46.7 24.28 0.204 5747
 5749 3 -28.28 46.77 24.51 0.2 5748
 5750 3 -28.49 46.7 24.8 0.279 5749
 5751 3 -28.85 46.74 24.93 0.303 5750
 5752 3 -29.13 46.84 24.94 0.331 5751
 5753 3 -29.38 46.83 25.12 0.471 5752
 5754 3 -29.72 46.7 25.25 0.507 5753
 5755 3 -29.83 46.66 25.3 0.562 5754
 5756 3 -30.01 47.13 25.32 0.432 5755
 5757 3 -30.08 47.17 25.57 0.432 5756
 5758 3 -30.17 47.13 25.8 0.491 5757
 5759 3 -30.22 47.31 25.78 0.608 5758
 5760 3 -30.17 47.49 26 0.534 5759
 5761 3 -30.79 47.31 25.71 0.204 5760
 5762 3 -30.95 47.38 25.76 0.211 5761
 5763 3 -31.22 47.39 25.69 0.307 5762
 5764 3 -31.49 47.44 25.64 0.105 5763
 5765 3 -30.01 47.71 26.21 0.427 5760
 5766 3 -30.01 47.87 26.28 0.414 5765
 5767 3 -30.17 48.26 26.3 0.259 5766
 5768 3 -30.22 48.53 26.39 0.164 5767
 5769 3 -30.17 48.8 26.16 0.142 5768
 5770 3 -30.49 48.81 26.12 0.172 5769
 5771 3 -30.54 48.59 26.19 0.136 5770
 5772 3 -30.63 48.46 26.21 0.113 5771
 5773 3 -30.81 48.41 26.12 0.072 5772
 5774 3 -30.54 49.09 26.14 0.152 5770
 5775 3 -30.38 49.41 26.07 0.153 5774
 5776 3 -30.74 49.64 26.25 0.123 5775
 5777 3 -30.92 49.74 26.44 0.221 5776
 5778 3 -30.99 49.71 26.55 0.204 5777
 5779 3 -30.63 46.84 25.14 0.156 5759
 5780 3 -30.4 46.69 25.05 0.000125 5779
 5781 3 -30.26 46.67 26.01 0.272 5758
 5782 3 -30.42 46.63 26.12 0.272 5781
 5783 3 -29.74 46.06 25.39 0.318 5755
 5784 3 -29.79 46.03 25.53 0.307 5783
 5785 3 -30.2 46.26 25.73 0.000125 5784
 5786 3 -25.15 46.46 19.84 0.279 5606
 5787 3 -24.92 46.51 19.82 0.244 5786
 5788 3 -24.6 46.77 19.77 0.222 5787
 5789 3 -24.26 46.91 19.71 0.175 5788
 5790 3 -24.01 47.06 19.62 0.236 5789
 5791 3 -23.72 47.2 19.57 0.177 5790
 5792 3 -23.47 47.2 19.41 0.257 5791
 5793 3 -23.2 47.01 19.39 0.273 5792
 5794 3 -23.03 46.91 19.09 0.425 5793
 5795 3 -22.77 46.8 18.98 0.486 5794
 5796 3 -22.44 46.85 18.78 0.545 5795
 5797 3 -22.46 46.88 18.64 0.552 5796
 5798 3 -23.05 46.99 18.27 0.191 5797
 5799 3 -23.21 46.99 18.21 0.04 5798
 5800 3 -22.05 46.91 18.78 0.491 5797
 5801 3 -21.71 46.96 18.84 0.515 5800
 5802 3 -21.62 46.8 18.71 0.539 5801
 5803 3 -21.53 46.7 18.62 0.607 5802
 5804 3 -21.43 46.74 18.48 0.67 5803
 5805 3 -21.14 46.41 19.09 0.281 5804
 5806 3 -21.51 46.84 18.07 0.597 5804
 5807 3 -21.7 47.58 18.05 0.128 5806
 5808 3 -21.7 47.66 17.98 0.083 5807
 5809 3 -21.4 46.67 17.98 0.603 5806
 5810 3 -22.15 46.05 17.96 0.174 5809
 5811 3 -22.27 46.02 17.93 0.162 5810
 5812 3 -22.56 45.84 17.96 0.067 5811
 5813 3 -20.97 46.98 18 0.503 5809
 5814 3 -21.4 46.77 17.37 0.095 5813
 5815 3 -21.43 46.77 17.27 0.126 5814
 5816 3 -21.45 46.99 17.41 0.094 5815
 5817 3 -21.51 47.1 17.46 0.081 5816
 5818 3 -21.61 46.84 17.5 0.048 5814
 5819 3 -21.77 47.01 17.71 0.061 5818
 5820 3 -20.74 46.99 18.05 0.521 5813
 5821 3 -20.58 47.09 18.05 0.566 5820
 5822 3 -20.27 47.02 18 0.551 5821
 5823 3 -19.87 47.34 18.41 0.283 5822
 5824 3 -19.8 47.35 18.57 0.339 5823
 5825 3 -19.57 47.16 18.57 0.179 5824
 5826 3 -19.57 47.23 18.77 0.096 5825
 5827 3 -20.02 47.66 18.93 0.192 5824
 5828 3 -19.91 47.63 19.02 0.000125 5827
 5829 3 -21.53 47.53 19.09 0.137 5801
 5830 3 -21.46 47.62 19.12 0.000125 5829
 5831 3 -25.38 46.52 20.08 0.101 5786
 5832 3 -25.31 46.63 20.13 0.174 5831
 5833 3 -28.99 49.45 21.96 0.086 5394
 5834 3 -28.92 49.33 21.94 0.062 5833
 5835 3 -31.19 51.67 22 0.123 5384
 5836 3 -31.31 51.44 22.07 0.15 5835
 5837 3 -31.45 51.46 22.14 0.087 5836
 5838 3 -31.08 52.81 23.01 0.091 5376
 5839 3 -31.01 52.84 23.28 0.12 5838
 5840 3 -31.1 52.85 23.59 0.053 5839
 5841 3 -39.74 54.39 24.16 0.152 5345
 5842 3 -39.78 54.37 24.3 0.153 5841
 5843 3 -40.1 54.14 24.41 0.112 5842
 5844 3 -40.3 54.14 24.41 0.13 5843
 5845 3 -40.6 54.09 24.42 0.089 5844
 5846 3 -40.8 53.88 24.35 0.182 5845
 5847 3 -41.05 53.74 24.01 0.089 5846
 5848 3 -41.21 53.6 23.98 0.088 5847
 5849 3 -42.43 56.87 21.2 0.278 4935
 5850 3 -42.05 56.77 21.04 0.097 5849
 5851 3 -43.93 56.77 21.77 0.26 4931
 5852 3 -44.07 56.87 21.75 0.177 5851
 5853 3 -44.12 57.02 21.79 0.088 5852
 5854 3 -56.76 43.66 29.05 0.147 802
 5855 3 -56.46 43.67 29.11 0.000125 5854
 5856 3 -56.46 42.63 28.18 0.752 798
 5857 3 -57.03 42.6 27.73 0.294 5856
 5858 3 -57.07 42.51 27.54 0.46 5857
 5859 3 -57.1 42.45 27.34 0.528 5858
 5860 3 -57.21 42.37 27.11 0.441 5859
 5861 3 -58.1 41.69 29.22 0.175 791
 5862 3 -58.04 41.83 29.31 0.22 5861
 5863 3 -57.96 41.89 29.37 0.118 5862
 5864 3 -58.99 40.91 29.49 0.475 788
 5865 3 -59.07 40.89 29.6 0.487 5864
 5866 3 -59.14 40.67 29.69 0.52 5865
 5867 3 -59.19 40.66 29.95 0.626 5866
 5868 3 -59.64 40.26 29.42 0.235 5867
 5869 3 -59.78 40.16 29.4 0.126 5868
 5870 3 -58.68 41.1 30.65 0.197 5867
 5871 3 -58.65 41.23 30.76 0.129 5870
 5872 3 -59.4 41.38 29.65 0.119 5865
 5873 3 -59.5 41.41 29.67 0.095 5872
 5874 3 -59.63 41.38 29.74 0.062 5873
 5875 3 -58.36 39.92 27.97 0.172 787
 5876 3 -58.39 39.81 27.54 0.123 5875
 5877 3 -58.64 39.77 27.29 0.128 5876
 5878 3 -58.81 39.69 27.06 0.101 5877
 5879 3 -59.05 39.62 26.97 0.15 5878
 5880 3 -59.19 39.39 26.99 0.079 5879
 5881 3 -59.03 39.23 27.01 0.101 5880
 5882 3 -58.85 39.03 26.92 0.127 5881
 5883 3 -58.7 38.91 26.74 0.06 5882
 5884 3 -56.46 37.38 30.33 0.534 680
 5885 3 -56.97 37.27 29.73 0.164 5884
 5886 3 -57.21 37.3 29.2 0.627 5885
 5887 3 -57.51 37.13 29.09 0.619 5886
 5888 3 -57.61 36.98 29.18 0.637 5887
 5889 3 -57.61 36.6 29.39 0.462 5888
 5890 3 -57.51 36.24 29.52 0.303 5889
 5891 3 -57.33 35.95 29.86 0.265 5890
 5892 3 -57.38 35.7 29.98 0.264 5891
 5893 3 -57.43 35.3 30.04 0.226 5892
 5894 3 -57.57 35.06 30.18 0.255 5893
 5895 3 -57.76 34.81 30.34 0.289 5894
 5896 3 -57.96 34.6 30.56 0.295 5895
 5897 3 -58.07 34.34 30.72 0.299 5896
 5898 3 -58.15 33.99 30.42 0.145 5897
 5899 3 -57.99 33.81 30.38 0.158 5898
 5900 3 -57.67 33.66 30.59 0.206 5899
 5901 3 -57.42 33.69 30.37 0.116 5900
 5902 3 -57.21 33.59 30.33 0.123 5901
 5903 3 -56.9 33.41 30.26 0.128 5902
 5904 3 -56.71 33.19 30.03 0.107 5903
 5905 3 -56.69 33.19 29.76 0.205 5904
 5906 3 -56.69 33.13 29.67 0.281 5905
 5907 3 -57.04 33.46 29.9 0.079 5906
 5908 3 -57.04 33.67 29.96 0.099 5907
 5909 3 -56.39 32.95 29.44 0.164 5906
 5910 3 -56.25 32.77 29.31 0.141 5909
 5911 3 -56.08 32.48 29.17 0.157 5910
 5912 3 -55.78 32.2 29.3 0.157 5911
 5913 3 -55.53 32.02 29.35 0.16 5912
 5914 3 -55.35 31.75 29.3 0.094 5913
 5915 3 -55.19 31.47 29.3 0.137 5914
 5916 3 -55.14 31.18 29.3 0.122 5915
 5917 3 -55.11 30.93 29.35 0.218 5916
 5918 3 -54.82 30.84 29.14 0.132 5917
 5919 3 -54.71 30.75 29.03 0.123 5918
 5920 3 -54.58 30.5 28.78 0.141 5919
 5921 3 -54.68 30.2 28.58 0.118 5920
 5922 3 -54.82 29.9 28.51 0.159 5921
 5923 3 -54.97 29.52 28.4 0.194 5922
 5924 3 -55.04 29.32 28.01 0.125 5923
 5925 3 -55.14 29.29 27.74 0.147 5924
 5926 3 -54.9 29.11 27.56 0.122 5925
 5927 3 -54.85 29 27.55 0.162 5926
 5928 3 -54.64 28.95 27.44 0.13 5927
 5929 3 -54.43 28.75 27.31 0.116 5928
 5930 3 -54.07 28.52 27.28 0.087 5929
 5931 3 -53.72 28.31 27.1 0.119 5930
 5932 3 -53.54 28.09 26.92 0.162 5931
 5933 3 -53.5 27.84 26.6 0.193 5932
 5934 3 -53.65 27.59 26.28 0.119 5933
 5935 3 -53.63 27.34 26.15 0.138 5934
 5936 3 -53.56 27.04 25.9 0.132 5935
 5937 3 -53.55 26.84 25.69 0.127 5936
 5938 3 -53.5 26.54 25.49 0.183 5937
 5939 3 -53.35 26.38 25.42 0.161 5938
 5940 3 -53.27 26.22 25.46 0.101 5939
 5941 3 -53.1 26.09 25.4 0.086 5940
 5942 3 -53.31 26.43 25.19 0.119 5939
 5943 3 -53.27 26.31 25.1 0.118 5942
 5944 3 -53.09 26.11 24.96 0.162 5943
 5945 3 -53.06 26.13 24.81 0.139 5944
 5946 3 -53.05 25.95 24.69 0.155 5945
 5947 3 -53 25.81 24.67 0.179 5946
 5948 3 -52.62 25.75 24.8 0.102 5947
 5949 3 -52.28 25.88 25.01 0.103 5948
 5950 3 -52.05 25.97 25.12 0.116 5949
 5951 3 -51.81 26 25.26 0.107 5950
 5952 3 -51.57 26.06 25.44 0.093 5951
 5953 3 -51.43 25.97 25.83 0.123 5952
 5954 3 -51.45 25.91 25.97 0.055 5953
 5955 3 -53.18 25.66 24.53 0.185 5947
 5956 3 -53.05 25.59 24.33 0.184 5955
 5957 3 -53.14 25.47 24.19 0.169 5956
 5958 3 -53.24 25.27 23.87 0.131 5957
 5959 3 -53.24 24.93 23.81 0.115 5958
 5960 3 -53.06 24.68 23.72 0.117 5959
 5961 3 -52.95 24.52 23.44 0.17 5960
 5962 3 -52.92 24.66 23.24 0.133 5961
 5963 3 -52.82 24.75 23.15 0.124 5962
 5964 3 -52.78 24.79 23.06 0.142 5963
 5965 3 -52.92 24.81 22.99 0.111 5964
 5966 3 -52.89 24.7 22.78 0.204 5965
 5967 3 -52.67 24.66 22.6 0.331 5966
 5968 3 -52.56 24.52 22.37 0.451 5967
 5969 3 -52.5 24.36 22.08 0.455 5968
 5970 3 -52.3 24.18 21.81 0.403 5969
 5971 3 -52.16 23.86 21.39 0.257 5970
 5972 3 -52.18 23.82 21.26 0.018 5971
 5973 3 -52.09 23.75 21.21 0.285 5971
 5974 3 -51.87 23.43 20.71 0.101 5973
 5975 3 -51.68 23.2 20.49 0.213 5974
 5976 3 -51.56 22.99 20.31 0.192 5975
 5977 3 -51.42 22.75 20.06 0.097 5976
 5978 3 -51.21 22.56 19.94 0.095 5977
 5979 3 -50.99 22.34 19.78 0.133 5978
 5980 3 -50.73 22.09 19.44 0.113 5979
 5981 3 -50.55 21.82 19.17 0.087 5980
 5982 3 -50.4 21.59 18.96 0.098 5981
 5983 3 -50.19 21.36 18.78 0.121 5982
 5984 3 -50.02 21.09 18.64 0.105 5983
 5985 3 -49.79 20.86 18.46 0.09 5984
 5986 3 -49.66 20.67 18.28 0.09 5985
 5987 3 -49.62 20.55 18.12 0.095 5986
 5988 3 -49.44 20.35 18.09 0.107 5987
 5989 3 -49.26 20.12 17.9 0.11 5988
 5990 3 -49.05 19.87 17.7 0.109 5989
 5991 3 -48.87 19.62 17.54 0.096 5990
 5992 3 -48.73 19.42 17.41 0.1 5991
 5993 3 -48.64 19.06 17.22 0.082 5992
 5994 3 -48.51 18.8 17.16 0.106 5993
 5995 3 -48.43 18.55 16.93 0.125 5994
 5996 3 -48.29 18.23 16.73 0.112 5995
 5997 3 -48.26 17.94 16.61 0.085 5996
 5998 3 -48.21 17.65 16.36 0.073 5997
 5999 3 -48.08 17.44 16.16 0.099 5998
 6000 3 -47.87 17.21 15.83 0.09 5999
 6001 3 -47.8 16.99 15.67 0.099 6000
 6002 3 -47.71 16.69 15.56 0.092 6001
 6003 3 -47.64 16.4 15.5 0.083 6002
 6004 3 -47.61 16.12 15.47 0.086 6003
 6005 3 -47.51 15.86 15.34 0.117 6004
 6006 3 -47.37 15.44 15.16 0.12 6005
 6007 3 -47.23 15.11 14.98 0.097 6006
 6008 3 -47.11 14.8 14.81 0.085 6007
 6009 3 -47.07 14.55 14.7 0.087 6008
 6010 3 -47.04 14.28 14.63 0.088 6009
 6011 3 -47.05 14.08 14.48 0.13 6010
 6012 3 -47.08 13.78 14.51 0.112 6011
 6013 3 -47.04 13.63 14.48 0.059 6012
 6014 3 -52.59 24.79 23.03 0.097 5964
 6015 3 -52.46 24.79 23.01 0.099 6014
 6016 3 -53.13 24.34 23.42 0.128 5961
 6017 3 -53.2 24.11 23.6 0.116 6016
 6018 3 -53.45 25.66 24.6 0.075 5955
 6019 3 -53.62 25.59 24.6 0.000125 6018
 6020 3 -53.1 26 25.15 0.059 5944
 6021 3 -54.96 28.9 27.74 0.137 5927
 6022 3 -54.97 28.68 27.78 0.12 6021
 6023 3 -54.81 28.5 27.74 0.107 6022
 6024 3 -55.32 30.86 29.67 0.114 5917
 6025 3 -55.49 30.95 29.64 0.145 6024
 6026 3 -55.63 30.99 29.62 0.16 6025
 6027 3 -56 31.22 29.85 0.128 6026
 6028 3 -56.36 31.22 30.03 0.081 6027
 6029 3 -56.56 31.02 30.03 0.091 6028
 6030 3 -56.82 30.97 29.9 0.099 6029
 6031 3 -56.92 30.82 29.58 0.12 6030
 6032 3 -57.14 30.63 29.47 0.093 6031
 6033 3 -57.31 30.56 29.4 0.000125 6032
 6034 3 -55.22 30.52 29.62 0.121 6024
 6035 3 -55.07 30.32 29.62 0.098 6034
 6036 3 -54.96 30.31 29.65 0.000125 6035
 6037 3 -57.82 33.58 30.96 0.113 5900
 6038 3 -57.82 33.27 31.23 0.082 6037
 6039 3 -58.01 34.42 31.1 0.232 5897
 6040 3 -58 34.49 31.33 0.203 6039
 6041 3 -57.93 34.39 31.65 0.218 6040
 6042 3 -57.93 34.28 32.02 0.235 6041
 6043 3 -57.79 34.26 32.31 0.277 6042
 6044 3 -58 34.27 32.69 0.256 6043
 6045 3 -58.07 34.23 33.01 0.214 6044
 6046 3 -58.11 34.14 33.32 0.303 6045
 6047 3 -58.03 33.99 33.51 0.438 6046
 6048 3 -57.36 33.77 33.49 0.171 6047
 6049 3 -57.24 33.76 33.49 0.147 6048
 6050 3 -57.06 33.74 33.7 0.117 6049
 6051 3 -56.71 33.7 33.82 0.075 6050
 6052 3 -56.49 33.59 33.92 0.045 6051
 6053 3 -58.26 34.09 33.72 0.456 6047
 6054 3 -58.35 34.05 33.87 0.475 6053
 6055 3 -58.43 33.99 33.9 0.576 6054
 6056 3 -58.99 34.55 33.86 0.335 6055
 6057 3 -59.49 34.88 33.84 0.277 6056
 6058 3 -59.74 35.16 33.84 0.313 6057
 6059 3 -60.08 35.53 33.79 0.376 6058
 6060 3 -60.42 35.73 33.93 0.448 6059
 6061 3 -60.67 35.96 33.94 0.46 6060
 6062 3 -60.97 36.09 34.01 0.526 6061
 6063 3 -61.26 36.08 33.87 0.587 6062
 6064 3 -61.28 36.27 33.9 0.503 6063
 6065 3 -61.43 36.31 34.11 0.326 6064
 6066 3 -61.58 36.34 34.3 0.326 6065
 6067 3 -61.68 36.42 34.4 0.287 6066
 6068 3 -61.82 36.41 34.75 0.241 6067
 6069 3 -62.14 36.21 35.19 0.158 6068
 6070 3 -62.44 36.13 35.37 0.156 6069
 6071 3 -62.75 36.13 35.52 0.185 6070
 6072 3 -62.87 36.12 35.47 0.196 6071
 6073 3 -62.83 36.13 35.22 0.119 6072
 6074 3 -62.87 36.2 35.12 0.186 6073
 6075 3 -63.15 36.19 35.65 0.15 6072
 6076 3 -63.44 36.09 35.83 0.215 6075
 6077 3 -63.55 36.06 35.89 0.26 6076
 6078 3 -63.4 35.63 35.62 0.105 6077
 6079 3 -63.25 35.42 35.5 0.084 6078
 6080 3 -63.05 35.24 35.44 0.077 6079
 6081 3 -62.9 34.98 35.33 0.121 6080
 6082 3 -62.83 34.76 35.02 0.067 6081
 6083 3 -62.74 34.85 34.84 0.000125 6082
 6084 3 -63.69 36.13 35.94 0.204 6077
 6085 3 -64.11 36.41 36.09 0.116 6084
 6086 3 -64.31 36.45 36.26 0.202 6085
 6087 3 -64.12 36.74 36.36 0.121 6086
 6088 3 -64.11 36.81 36.47 0.104 6087
 6089 3 -64.12 36.92 36.69 0.161 6088
 6090 3 -64.06 37.26 36.73 0.125 6089
 6091 3 -64.23 37.41 37 0.102 6090
 6092 3 -64.48 37.56 37.09 0.12 6091
 6093 3 -64.62 37.78 37.26 0.09 6092
 6094 3 -64.81 37.96 37.33 0.093 6093
 6095 3 -64.83 38.19 37.51 0.068 6094
 6096 3 -64.61 36.24 36.4 0.148 6086
 6097 3 -64.76 36.34 36.54 0.115 6096
 6098 3 -65.01 36.38 36.82 0.164 6097
 6099 3 -65.25 36.41 37.01 0.13 6098
 6100 3 -65.61 36.45 37.12 0.12 6099
 6101 3 -65.89 36.51 37.23 0.091 6100
 6102 3 -66.11 36.48 37.43 0.12 6101
 6103 3 -66.37 36.48 37.67 0.164 6102
 6104 3 -66.7 36.46 37.76 0.111 6103
 6105 3 -67.06 36.46 37.93 0.132 6104
 6106 3 -67.48 36.3 38.17 0.128 6105
 6107 3 -67.8 36.23 38.14 0.162 6106
 6108 3 -68.08 36.16 38.07 0.22 6107
 6109 3 -68.17 36.23 37.71 0.07 6108
 6110 3 -68.31 36.2 37.53 0.085 6109
 6111 3 -68.55 36.26 37.29 0.1 6110
 6112 3 -68.9 36.52 37.21 0.12 6111
 6113 3 -68.25 36.21 38.28 0.159 6108
 6114 3 -68.34 36.26 38.36 0.142 6113
 6115 3 -68.65 36.49 38.57 0.21 6114
 6116 3 -69 36.56 38.63 0.207 6115
 6117 3 -69.2 36.41 38.75 0.142 6116
 6118 3 -69.37 36.35 38.71 0.118 6117
 6119 3 -69.75 36.27 38.78 0.148 6118
 6120 3 -70.06 36.14 38.72 0.155 6119
 6121 3 -70.39 36.09 38.64 0.3 6120
 6122 3 -70.56 36.13 38.64 0.128 6121
 6123 3 -70.7 36.2 38.6 0.129 6122
 6124 3 -70.84 36.34 38.53 0.135 6123
 6125 3 -70.98 36.45 38.47 0.135 6124
 6126 3 -71.17 36.59 38.5 0.135 6124
 6127 3 -71.34 36.63 38.46 0.137 6126
 6128 3 -71.84 36.63 38.47 0.209 6127
 6129 3 -72.44 36.62 38.53 0.107 6128
 6130 3 -72.81 36.62 38.38 0.131 6129
 6131 3 -73.06 36.51 38.08 0.151 6130
 6132 3 -73.36 36.45 37.95 0.178 6131
 6133 3 -73.75 36.45 38.07 0.106 6132
 6134 3 -74.17 36.59 38.14 0.114 6133
 6135 3 -74.48 36.76 38.09 0.122 6134
 6136 3 -74.76 36.88 37.96 0.142 6135
 6137 3 -75.09 36.88 37.82 0.093 6136
 6138 3 -75.33 36.87 37.74 0.092 6137
 6139 3 -75.58 37.02 37.7 0.161 6138
 6140 3 -75.92 37.2 37.56 0.147 6139
 6141 3 -76.59 37.37 37.57 0.157 6140
 6142 3 -76.92 37.26 37.55 0.173 6141
 6143 3 -77.19 37.26 37.35 0.107 6142
 6144 3 -77.45 37.12 37.19 0.106 6143
 6145 3 -77.75 37.16 37.17 0.11 6144
 6146 3 -78.09 37.16 37.09 0.14 6145
 6147 3 -78.4 37.14 37.05 0.209 6146
 6148 3 -78.59 37.17 37.01 0.246 6147
 6149 3 -78.55 36.7 37.01 0.106 6148
 6150 3 -78.61 36.58 37.09 0.1 6149
 6151 3 -78.87 37.35 36.97 0.202 6148
 6152 3 -79.09 37.62 36.84 0.175 6151
 6153 3 -79.23 37.94 36.81 0.095 6152
 6154 3 -79.39 38.2 36.83 0.135 6153
 6155 3 -79.48 38.63 36.91 0.111 6154
 6156 3 -79.58 38.89 37.05 0.096 6155
 6157 3 -79.75 39.14 37.2 0.111 6156
 6158 3 -79.95 39.26 37.51 0.116 6157
 6159 3 -80.25 39.48 37.54 0.098 6158
 6160 3 -80.48 39.67 37.59 0.159 6159
 6161 3 -80.48 40.02 37.76 0.152 6160
 6162 3 -80.65 40.38 37.66 0.153 6161
 6163 3 -80.8 40.77 37.54 0.164 6162
 6164 3 -80.84 40.88 37.52 0.186 6163
 6165 3 -81.08 40.87 37.62 0.109 6164
 6166 3 -81.33 41.09 37.56 0.073 6165
 6167 3 -81.5 41.31 37.54 0.076 6166
 6168 3 -81.58 41.58 37.62 0.096 6167
 6169 3 -81.73 41.85 37.66 0.14 6168
 6170 3 -81.95 42.2 37.63 0.085 6169
 6171 3 -82.19 42.35 37.72 0.087 6170
 6172 3 -82.36 42.63 37.76 0.069 6171
 6173 3 -82.44 42.95 37.84 0.087 6172
 6174 3 -82.61 43.16 37.9 0.095 6173
 6175 3 -82.92 43.27 38.08 0.147 6174
 6176 3 -83.31 43.46 38.11 0.095 6175
 6177 3 -83.58 43.67 38.08 0.119 6176
 6178 3 -83.94 43.89 38.14 0.147 6177
 6179 3 -84.19 44.02 38.25 0.158 6178
 6180 3 -84.26 44.31 38.33 0.188 6179
 6181 3 -84.42 44.45 38.47 0.085 6180
 6182 3 -80.8 41.12 37.37 0.106 6164
 6183 3 -80.86 41.27 37.26 0.093 6182
 6184 3 -80.98 41.59 37.41 0.19 6183
 6185 3 -81.26 41.88 37.48 0.105 6184
 6186 3 -81.42 42.16 37.68 0.122 6185
 6187 3 -81.69 42.41 37.83 0.076 6186
 6188 3 -81.78 42.71 37.94 0.107 6187
 6189 3 -81.92 42.89 38.12 0.104 6188
 6190 3 -82.06 43.12 38.3 0.117 6189
 6191 3 -82.34 43.26 38.37 0.133 6190
 6192 3 -82.64 43.46 38.36 0.083 6191
 6193 3 -82.75 43.67 38.5 0.093 6192
 6194 3 -82.92 44.06 38.53 0.131 6193
 6195 3 -83.2 44.24 38.62 0.093 6194
 6196 3 -83.42 44.52 38.67 0.08 6195
 6197 3 -83.34 44.83 38.6 0.089 6196
 6198 3 -83.53 44.83 38.33 0.133 6197
 6199 3 -83.59 44.88 38.25 0.198 6198
 6200 3 -83.55 44.77 38.15 0.197 6199
 6201 3 -83.67 44.39 38.04 0.167 6200
 6202 3 -83.87 44.23 37.85 0.074 6201
 6203 3 -83.78 44.24 37.65 0.07 6202
 6204 3 -83.78 44.2 37.48 0.059 6203
 6205 3 -83.81 45.12 38.33 0.064 6199
 6206 3 -84.17 45.26 38.43 0.107 6205
 6207 3 -84.4 45.09 38.29 0.092 6206
 6208 3 -84.42 45.16 38.18 0.000125 6207
 6209 3 -70 35.87 38.32 0.045 6122
 6210 3 -69.95 35.91 38.18 0.071 6209
 6211 3 -70.84 36.49 39 0.074 6121
 6212 3 -71.05 36.73 39.03 0.086 6211
 6213 3 -71.26 36.87 39.17 0.064 6212
 6214 3 -71.39 36.95 39.28 0.000125 6213
 6215 3 -69.14 36.63 38.68 0.164 6116
 6216 3 -69.28 36.74 38.85 0.000125 6215
 6217 3 -61.46 35.49 33.97 0.117 6065
 6218 3 -61.54 35.56 34.04 0.096 6217
 6219 3 -61.88 35.67 34.07 0.121 6218
 6220 3 -62.39 35.81 34.12 0.158 6219
 6221 3 -62.67 36.06 34.12 0.065 6220
 6222 3 -62.78 36.24 34.26 0.062 6221
 6223 3 -60.88 36.99 33.37 0.176 6064
 6224 3 -60.86 37.09 33.23 0.158 6223
 6225 3 -60.88 37.34 33.08 0.133 6224
 6226 3 -60.68 37.52 32.8 0.154 6225
 6227 3 -60.72 37.85 32.68 0.138 6226
 6228 3 -60.89 38.13 32.72 0.135 6227
 6229 3 -61.03 38.41 32.79 0.125 6228
 6230 3 -61.13 38.7 32.73 0.19 6229
 6231 3 -61.21 38.8 32.72 0.272 6230
 6232 3 -61.06 38.88 32.33 0.244 6231
 6233 3 -60.96 38.85 31.89 0.183 6232
 6234 3 -60.93 38.84 31.6 0.252 6233
 6235 3 -60.89 38.38 31.42 0.116 6234
 6236 3 -60.86 38.26 31.24 0.06 6235
 6237 3 -60.72 38.12 31.03 0.06 6236
 6238 3 -60.96 39.13 31.56 0.231 6234
 6239 3 -60.93 39.26 31.42 0.244 6238
 6240 3 -61.07 39.74 31.33 0.189 6239
 6241 3 -61.21 39.99 31.13 0.166 6240
 6242 3 -61.36 40.33 31.08 0.146 6241
 6243 3 -61.46 40.52 30.92 0.145 6242
 6244 3 -61.38 40.8 30.81 0.167 6243
 6245 3 -61.38 41.1 30.76 0.146 6244
 6246 3 -61.36 41.38 30.56 0.146 6245
 6247 3 -61.47 41.63 30.4 0.147 6246
 6248 3 -61.79 41.77 30.13 0.166 6247
 6249 3 -61.94 41.74 29.83 0.207 6248
 6250 3 -62.18 41.67 29.54 0.21 6249
 6251 3 -62.49 41.95 29.44 0.189 6250
 6252 3 -62.5 42.09 29.35 0.16 6251
 6253 3 -62.58 42.33 29.33 0.158 6252
 6254 3 -62.75 42.63 29.29 0.209 6253
 6255 3 -63.17 42.83 29.22 0.141 6254
 6256 3 -63.38 42.99 29.08 0.172 6255
 6257 3 -63.6 43.09 28.85 0.144 6256
 6258 3 -63.75 43.3 28.6 0.145 6257
 6259 3 -63.75 43.51 28.35 0.146 6258
 6260 3 -63.71 43.74 28.19 0.135 6259
 6261 3 -63.67 44.09 28.12 0.13 6260
 6262 3 -63.85 44.41 28.03 0.163 6261
 6263 3 -64 44.84 27.76 0.208 6262
 6264 3 -63.93 45.24 27.51 0.159 6263
 6265 3 -63.82 45.56 27.42 0.175 6264
 6266 3 -63.91 45.85 27.31 0.115 6265
 6267 3 -64.09 46.19 27.31 0.198 6266
 6268 3 -63.88 46.31 27.35 0.092 6267
 6269 3 -63.85 46.41 27.35 0.114 6268
 6270 3 -63.78 46.63 27.17 0.121 6269
 6271 3 -63.55 46.66 27.1 0.153 6270
 6272 3 -63.38 46.74 26.85 0.303 6271
 6273 3 -63.2 47.06 26.72 0.432 6272
 6274 3 -63 47.26 26.63 0.502 6273
 6275 3 -62.81 47.49 26.53 0.513 6274
 6276 3 -62.85 47.77 26.29 0.401 6275
 6277 3 -62.05 47.76 26.24 0.165 6276
 6278 3 -61.73 47.99 26.19 0.202 6277
 6279 3 -61.48 47.87 26.15 0.172 6278
 6280 3 -61.24 47.81 26.1 0.14 6279
 6281 3 -60.88 47.84 26.15 0.142 6280
 6282 3 -60.55 48.03 26.04 0.105 6281
 6283 3 -60.28 48.16 25.87 0.1 6282
 6284 3 -60.18 48.31 25.56 0.122 6283
 6285 3 -60 48.51 25.4 0.179 6284
 6286 3 -60.05 48.7 25.38 0.108 6285
 6287 3 -60.03 48.83 25.4 0.134 6286
 6288 3 -59.63 49.02 25.29 0.144 6287
 6289 3 -59.31 49.09 25.06 0.099 6288
 6290 3 -59 49.1 24.81 0.067 6289
 6291 3 -58.91 49.08 24.54 0.099 6290
 6292 3 -58.85 49.06 24.15 0.109 6291
 6293 3 -58.78 48.92 23.94 0.166 6292
 6294 3 -58.92 48.85 23.67 0.105 6293
 6295 3 -58.99 48.84 23.49 0.055 6294
 6296 3 -59.28 48.83 23.44 0.124 6295
 6297 3 -59.56 48.84 23.31 0.037 6296
 6298 3 -59.84 48.85 23.2 0.098 6297
 6299 3 -58.57 48.98 24.19 0.081 6293
 6300 3 -58.53 49.03 24.29 0.000125 6299
 6301 3 -60.35 49.02 25.56 0.097 6287
 6302 3 -60.53 49.09 25.6 0.104 6301
 6303 3 -60.8 49.24 25.58 0.107 6302
 6304 3 -61.17 49.51 25.51 0.096 6303
 6305 3 -61.43 49.63 25.6 0.073 6304
 6306 3 -61.56 49.85 25.63 0.097 6305
 6307 3 -61.87 49.95 25.51 0.136 6306
 6308 3 -62.06 50.09 25.78 0.081 6307
 6309 3 -62.35 50.28 25.99 0.108 6308
 6310 3 -62.27 50.41 26.19 0.125 6309
 6311 3 -62.31 50.6 26.49 0.068 6310
 6312 3 -62.42 50.74 26.69 0.058 6311
 6313 3 -62.63 50.99 26.72 0.058 6312
 6314 3 -62.64 51.09 26.94 0.085 6313
 6315 3 -59.78 48.44 25.29 0.061 6285
 6316 3 -59.68 48.45 25.17 0.096 6315
 6317 3 -59.6 48.49 24.92 0.114 6316
 6318 3 -59.63 48.59 24.69 0.113 6317
 6319 3 -59.73 48.83 24.47 0.142 6318
 6320 3 -59.93 49.16 24.45 0.162 6319
 6321 3 -60.17 49.42 24.67 0.084 6320
 6322 3 -60.43 49.66 24.51 0.145 6321
 6323 3 -60.78 49.99 24.42 0.098 6322
 6324 3 -61.06 50.23 24.44 0.123 6323
 6325 3 -61.35 50.3 24.28 0.084 6324
 6326 3 -61.6 50.35 24.13 0.094 6325
 6327 3 -61.85 50.52 24.1 0.073 6326
 6328 3 -62.12 50.62 24.2 0.134 6327
 6329 3 -62.38 50.7 24.35 0.091 6328
 6330 3 -61.91 48.31 26.06 0.093 6278
 6331 3 -61.88 48.46 26.01 0.096 6330
 6332 3 -61.95 48.55 25.92 0.073 6331
 6333 3 -64.45 46.23 27.26 0.062 6267
 6334 3 -64.71 46.31 27.12 0.104 6333
 6335 3 -65.04 46.27 26.95 0.104 6334
 6336 3 -65.34 46.28 26.85 0.12 6335
 6337 3 -65.48 46.51 26.97 0.117 6336
 6338 3 -62.42 41.91 29.19 0.101 6252
 6339 3 -62.26 41.77 29.12 0.089 6338
 6340 3 -62.11 41.59 28.94 0.109 6339
 6341 3 -61.5 38.84 33.01 0.15 6231
 6342 3 -61.61 39.02 33 0.123 6341
 6343 3 -61.68 39.37 33.04 0.103 6342
 6344 3 -61.68 39.66 33.04 0.14 6343
 6345 3 -61.54 39.95 32.87 0.1 6344
 6346 3 -61.46 40.16 33.09 0.097 6345
 6347 3 -61.58 40.51 33.25 0.101 6346
 6348 3 -61.54 40.59 33.3 0.146 6347
 6349 3 -61.33 40.41 33.34 0.089 6348
 6350 3 -61.24 40.34 33.39 0.077 6349
 6351 3 -61.61 40.88 33.21 0.102 6348
 6352 3 -61.42 41.13 33.14 0.11 6351
 6353 3 -61.31 41.41 32.96 0.077 6352
 6354 3 -61.39 35.7 33.44 0.197 6063
 6355 3 -58.1 33.52 33.98 0.349 6055
 6356 3 -57.93 33.2 34.04 0.324 6355
 6357 3 -57.71 32.91 34.1 0.301 6356
 6358 3 -57.5 32.59 34.17 0.308 6357
 6359 3 -57.17 32.28 34.28 0.24 6358
 6360 3 -56.97 32.05 34.31 0.264 6359
 6361 3 -56.83 31.88 34.39 0.266 6360
 6362 3 -56.54 31.99 34.6 0.103 6361
 6363 3 -56.27 31.95 34.85 0.139 6362
 6364 3 -56.2 31.99 34.98 0.157 6363
 6365 3 -56.08 31.79 34.96 0.118 6364
 6366 3 -55.84 31.54 35 0.074 6365
 6367 3 -56.01 31.95 34.71 0.109 6363
 6368 3 -55.86 31.97 34.7 0.135 6367
 6369 3 -55.76 31.95 34.73 0.071 6368
 6370 3 -56.81 31.7 34.41 0.26 6361
 6371 3 -56.69 31.29 34.5 0.269 6370
 6372 3 -56.63 31.2 34.66 0.246 6371
 6373 3 -56.61 30.75 34.52 0.282 6372
 6374 3 -56.64 30.54 34.38 0.273 6373
 6375 3 -56.37 30.63 34.82 0.07 6374
 6376 3 -56.14 30.47 34.81 0.064 6375
 6377 3 -56.01 30.38 34.78 0.067 6376
 6378 3 -56.64 30.4 34.25 0.24 6374
 6379 3 -56.75 30.13 33.96 0.31 6378
 6380 3 -57.04 30.16 34.34 0.073 6379
 6381 3 -57.13 30.04 34.29 0.13 6380
 6382 3 -56.71 29.97 33.78 0.355 6379
 6383 3 -56.71 29.81 33.74 0.391 6382
 6384 3 -56.5 29.52 33.73 0.432 6383
 6385 3 -56.18 29.22 33.63 0.37 6384
 6386 3 -55.81 29.13 33.74 0.271 6385
 6387 3 -55.65 29.07 33.84 0.295 6386
 6388 3 -55.57 29 33.84 0.353 6387
 6389 3 -55.39 29.06 34.03 0.391 6388
 6390 3 -55.22 29.06 34.04 0.399 6389
 6391 3 -55.74 28.79 33.39 0.078 6388
 6392 3 -55.88 28.52 33.21 0.152 6391
 6393 3 -55.89 28.2 33.02 0.103 6392
 6394 3 -55.96 28 32.81 0.144 6393
 6395 3 -56.11 27.9 32.41 0.106 6394
 6396 3 -56.18 27.63 32.21 0.081 6395
 6397 3 -56.33 27.34 32.06 0.089 6396
 6398 3 -56.39 27.07 31.78 0.112 6397
 6399 3 -56.36 26.93 31.64 0.108 6398
 6400 3 -56.46 29.24 33.43 0.171 6385
 6401 3 -57.11 37.45 29.09 0.585 5886
 6402 3 -57.06 37.56 29.05 0.5 6401
 6403 3 -56.96 37.77 29.09 0.29 6402
 6404 3 -57.01 38.09 28.82 0.273 6403
 6405 3 -56.93 38.52 28.5 0.454 6404
 6406 3 -56.85 38.51 28.59 0.4 6405
 6407 3 -56.79 38.49 28.77 0.19 6406
 6408 3 -56.68 38.41 28.96 0.000125 6407
 6409 3 -56.35 38.26 28.78 0.154 6406
 6410 3 -56.07 38.13 28.65 0.105 6409
 6411 3 -55.82 38.05 28.6 0.087 6410
 6412 3 -55.61 37.83 28.42 0.1 6411
 6413 3 -55.36 37.59 28.49 0.103 6412
 6414 3 -55.04 37.31 28.71 0.09 6413
 6415 3 -54.82 37.13 28.76 0.000125 6414
 6416 3 -56.81 38.99 28.25 0.295 6405
 6417 3 -56.76 39.27 28.23 0.218 6416
 6418 3 -56.68 39.53 28.16 0.262 6417
 6419 3 -56.49 39.83 28.03 0.315 6418
 6420 3 -56.04 39.7 27.78 0.083 6419
 6421 3 -55.93 39.71 27.65 0.118 6420
 6422 3 -55.58 39.59 27.56 0.084 6421
 6423 3 -55.36 39.67 27.67 0.099 6422
 6424 3 -55.06 39.74 27.94 0.076 6423
 6425 3 -56.63 40.05 27.91 0.229 6419
 6426 3 -56.6 40.19 27.77 0.236 6425
 6427 3 -56.63 40.31 27.71 0.266 6426
 6428 3 -56.6 40.45 27.68 0.262 6427
 6429 3 -56.56 40.7 27.5 0.21 6428
 6430 3 -56.39 40.99 27.32 0.27 6429
 6431 3 -56.04 41.24 27.28 0.271 6430
 6432 3 -55.71 41.48 27.35 0.275 6431
 6433 3 -55.43 41.77 27.51 0.249 6432
 6434 3 -55.43 42.1 27.72 0.209 6433
 6435 3 -55.33 42.38 27.96 0.208 6434
 6436 3 -55.15 42.64 28.14 0.228 6435
 6437 3 -55.01 43.02 28.17 0.257 6436
 6438 3 -54.82 43.31 28.24 0.317 6437
 6439 3 -54.61 43.44 28.33 0.373 6438
 6440 3 -54.6 43.55 28.33 0.388 6439
 6441 3 -54.94 43.95 28.51 0.295 6440
 6442 3 -54.93 44.21 28.51 0.191 6441
 6443 3 -54.96 44.51 28.56 0.3 6442
 6444 3 -55.14 44.99 28.67 0.208 6443
 6445 3 -55.17 45.27 28.94 0.246 6444
 6446 3 -55.28 45.49 29.22 0.273 6445
 6447 3 -55.17 45.76 29.42 0.352 6446
 6448 3 -55.04 46.02 29.49 0.277 6447
 6449 3 -55 46.16 29.51 0.298 6448
 6450 3 -54.96 46.41 29.67 0.316 6449
 6451 3 -54.79 46.56 29.71 0.309 6450
 6452 3 -54.71 46.67 29.78 0.302 6451
 6453 3 -54.43 46.98 29.87 0.234 6452
 6454 3 -54.19 47.24 29.76 0.303 6453
 6455 3 -53.92 47.38 29.67 0.418 6454
 6456 3 -53.89 47.53 29.81 0.534 6455
 6457 3 -53.82 47.66 29.97 0.542 6456
 6458 3 -53.79 48.02 29.99 0.542 6457
 6459 3 -53.46 48.34 29.87 0.369 6458
 6460 3 -53.22 48.49 29.92 0.369 6459
 6461 3 -53.11 48.66 29.99 0.475 6460
 6462 3 -53.17 48.88 29.96 0.487 6461
 6463 3 -53 48.89 29.85 0.27 6462
 6464 3 -52.92 48.89 29.78 0.27 6463
 6465 3 -53.33 49.09 29.67 0.172 6464
 6466 3 -53.46 49.2 29.87 0.000125 6465
 6467 3 -52.79 49.1 29.87 0.204 6463
 6468 3 -52.74 49.24 29.94 0.223 6467
 6469 3 -52.5 49.45 29.92 0.192 6468
 6470 3 -52.4 49.58 30.03 0.222 6469
 6471 3 -52.46 49.76 30.1 0.232 6470
 6472 3 -52.51 50.09 30.31 0.199 6471
 6473 3 -52.54 50.21 30.4 0.218 6472
 6474 3 -52.54 50.34 30.49 0.214 6473
 6475 3 -52.61 50.49 30.62 0.232 6474
 6476 3 -52.51 50.66 30.76 0.181 6475
 6477 3 -52.39 50.99 30.87 0.239 6476
 6478 3 -52.39 51.13 30.96 0.279 6477
 6479 3 -52.04 51.2 30.87 0.267 6478
 6480 3 -51.6 51.41 30.78 0.29 6479
 6481 3 -51.29 51.59 30.74 0.298 6480
 6482 3 -51.06 51.99 30.76 0.27 6481
 6483 3 -50.96 52.16 30.76 0.337 6482
 6484 3 -51.06 52.38 30.8 0.318 6483
 6485 3 -51.1 52.7 30.87 0.283 6484
 6486 3 -50.96 53.02 30.85 0.256 6485
 6487 3 -50.89 53.3 30.76 0.236 6486
 6488 3 -50.86 53.56 30.47 0.199 6487
 6489 3 -50.82 53.91 30.37 0.166 6488
 6490 3 -50.86 54.24 30.33 0.194 6489
 6491 3 -50.86 54.55 30.37 0.178 6490
 6492 3 -50.85 54.78 30.28 0.284 6491
 6493 3 -50.82 55.27 30.44 0.178 6492
 6494 3 -50.86 55.63 30.46 0.156 6493
 6495 3 -51.03 55.91 30.4 0.221 6494
 6496 3 -51.38 55.85 30.51 0.1 6495
 6497 3 -51.5 55.92 30.56 0.109 6496
 6498 3 -52 55.98 30.81 0.219 6497
 6499 3 -52.53 56.14 30.9 0.12 6498
 6500 3 -52.79 56.3 30.87 0.123 6499
 6501 3 -52.86 56.21 30.92 0.086 6500
 6502 3 -52.94 56.2 31.01 0.097 6501
 6503 3 -53.39 56.24 31.1 0.083 6502
 6504 3 -53.58 56.38 31.03 0.107 6503
 6505 3 -53.76 56.67 31.07 0.089 6504
 6506 3 -54 56.73 31 0.086 6505
 6507 3 -53.96 56.95 30.66 0.098 6506
 6508 3 -53.85 57.03 30.41 0.124 6507
 6509 3 -52.71 56.45 30.65 0.045 6500
 6510 3 -52.76 56.59 30.65 0.11 6509
 6511 3 -52.85 56.7 30.65 0.059 6510
 6512 3 -51 56.16 30.4 0.178 6495
 6513 3 -51.13 56.44 30.33 0.31 6512
 6514 3 -51.03 56.71 30.26 0.481 6513
 6515 3 -51 56.99 30.31 0.576 6514
 6516 3 -51.24 57.42 30.78 0.111 6515
 6517 3 -51.29 57.59 30.83 0.087 6516
 6518 3 -51.18 57.78 30.99 0.08 6517
 6519 3 -51 57.96 31.14 0.11 6518
 6520 3 -51.11 58.28 31.3 0.061 6519
 6521 3 -51.33 58.45 31.42 0.108 6520
 6522 3 -50.96 57.1 30.21 0.591 6515
 6523 3 -50.93 57.24 30.08 0.529 6522
 6524 3 -50.58 57.49 30.08 0.345 6523
 6525 3 -50.71 57.69 29.96 0.243 6524
 6526 3 -50.75 57.84 29.87 0.196 6525
 6527 3 -50.88 58.24 29.69 0.196 6526
 6528 3 -50.94 58.59 29.62 0.245 6527
 6529 3 -50.97 58.91 29.44 0.222 6528
 6530 3 -50.99 59.06 29.08 0.152 6529
 6531 3 -51.21 59.34 28.94 0.186 6530
 6532 3 -51.22 59.45 28.89 0.218 6531
 6533 3 -51.11 59.58 28.85 0.12 6532
 6534 3 -51.03 59.83 28.74 0.145 6533
 6535 3 -51.11 60.03 28.49 0.148 6534
 6536 3 -50.99 60.02 28.37 0.114 6535
 6537 3 -50.91 60.06 28.24 0.116 6536
 6538 3 -50.78 60.08 27.94 0.111 6537
 6539 3 -50.62 60.2 27.58 0.173 6538
 6540 3 -50.35 60.56 27.4 0.206 6539
 6541 3 -50.27 60.77 27.17 0.19 6540
 6542 3 -50.24 60.89 26.9 0.163 6541
 6543 3 -50.35 61.09 26.64 0.212 6542
 6544 3 -50.34 61.34 26.42 0.463 6543
 6545 3 -50.52 61.45 26.21 0.555 6544
 6546 3 -50.38 61.56 26.03 0.483 6545
 6547 3 -50.85 61.1 25.76 0.227 6546
 6548 3 -51.17 60.81 25.56 0.116 6547
 6549 3 -51.46 60.64 25.46 0.139 6548
 6550 3 -51.73 60.51 25.35 0.119 6549
 6551 3 -52.09 60.39 25.42 0.132 6550
 6552 3 -52.5 60.44 25.49 0.157 6551
 6553 3 -52.88 60.37 25.67 0.113 6552
 6554 3 -53.31 60.37 25.82 0.113 6553
 6555 3 -53.53 60.39 26.05 0.106 6554
 6556 3 -53.81 60.41 26.23 0.125 6555
 6557 3 -54.02 60.52 26.41 0.181 6556
 6558 3 -54.27 60.38 26.52 0.125 6557
 6559 3 -54.49 60.38 26.55 0.126 6558
 6560 3 -54.67 60.38 26.5 0.114 6559
 6561 3 -54.82 60.35 26.45 0.104 6560
 6562 3 -55.07 60.45 26.32 0.217 6561
 6563 3 -55.38 60.63 26.59 0.101 6562
 6564 3 -55.6 60.73 26.75 0.066 6563
 6565 3 -55.13 60.66 26.25 0.097 6562
 6566 3 -55.2 60.77 26.36 0.112 6565
 6567 3 -55.46 61.01 26.46 0.106 6566
 6568 3 -55.67 61.17 26.34 0.102 6567
 6569 3 -55.98 61.31 26.16 0.165 6568
 6570 3 -56.14 61.56 25.89 0.093 6569
 6571 3 -55.95 61.66 25.8 0.11 6570
 6572 3 -56.02 61.84 25.64 0.091 6571
 6573 3 -56.05 62.06 25.48 0.089 6572
 6574 3 -56.16 62.21 25.18 0.084 6573
 6575 3 -56.27 62.24 25.09 0.000125 6574
 6576 3 -54.53 60.34 26.73 0.084 6559
 6577 3 -54.78 60.38 26.89 0.14 6576
 6578 3 -55.2 60.3 27.07 0.087 6577
 6579 3 -55.39 60.24 27.25 0.125 6578
 6580 3 -55.66 60.23 27.54 0.095 6579
 6581 3 -55.85 60.13 27.77 0.082 6580
 6582 3 -56.1 60.12 28.09 0.137 6581
 6583 3 -56.32 60.39 28.3 0.106 6582
 6584 3 -56.5 60.51 28.29 0.12 6583
 6585 3 -56.53 60.69 28.2 0.084 6584
 6586 3 -56.75 60.88 28.05 0.115 6585
 6587 3 -56.88 61.09 27.89 0.091 6586
 6588 3 -56.74 61.16 27.64 0.11 6587
 6589 3 -56.74 61.41 27.41 0.123 6588
 6590 3 -56.99 61.34 27.23 0.147 6589
 6591 3 -57.21 61.39 27.21 0.094 6590
 6592 3 -57.45 61.52 26.95 0.089 6591
 6593 3 -57.62 61.66 26.73 0.062 6592
 6594 3 -56.54 60.33 28.57 0.093 6583
 6595 3 -56.64 60.2 28.64 0.11 6594
 6596 3 -56.79 59.96 28.73 0.161 6595
 6597 3 -57.03 60.16 28.88 0.07 6596
 6598 3 -57.15 60.13 28.98 0.095 6597
 6599 3 -57.38 59.98 29.25 0.067 6598
 6600 3 -57.6 59.98 29.43 0.097 6599
 6601 3 -58.06 59.91 29.55 0.13 6600
 6602 3 -58.39 59.6 29.65 0.08 6601
 6603 3 -58.61 59.46 29.83 0.137 6602
 6604 3 -58.5 59.34 30.04 0.214 6603
 6605 3 -58.39 59.14 30.2 0.301 6604
 6606 3 -58.49 59.05 30.35 0.327 6605
 6607 3 -58.57 58.8 30.31 0.178 6606
 6608 3 -58.6 58.62 30.31 0.214 6607
 6609 3 -58.64 58.46 30.28 0.239 6608
 6610 3 -59 58.27 29.97 0.168 6609
 6611 3 -59.11 58.24 29.83 0.2 6610
 6612 3 -59.07 58.01 29.72 0.237 6611
 6613 3 -58.82 58.13 29.44 0.063 6612
 6614 3 -58.75 58.17 29.33 0.087 6613
 6615 3 -58.76 58.37 29.08 0.08 6614
 6616 3 -58.51 58.52 29.15 0.097 6615
 6617 3 -59.46 57.81 29.88 0.088 6612
 6618 3 -59.57 57.66 29.97 0.119 6617
 6619 3 -59.64 57.59 30.04 0.205 6618
 6620 3 -60 57.38 30.22 0.211 6619
 6621 3 -60.4 57.14 30.51 0.144 6620
 6622 3 -60.81 57.06 30.81 0.102 6621
 6623 3 -61.07 57.05 30.95 0.117 6622
 6624 3 -61.32 57.01 31.13 0.184 6623
 6625 3 -61.68 56.98 31.29 0.155 6624
 6626 3 -61.88 56.81 31.51 0.126 6625
 6627 3 -62.11 56.7 31.69 0.133 6626
 6628 3 -62.33 56.39 31.79 0.143 6627
 6629 3 -62.57 56.16 31.83 0.109 6628
 6630 3 -62.68 55.94 31.89 0.12 6629
 6631 3 -62.82 55.78 32.12 0.214 6630
 6632 3 -63.21 56.01 32.14 0.119 6631
 6633 3 -63.38 56.08 32.04 0.196 6632
 6634 3 -63.39 56.42 31.7 0.086 6633
 6635 3 -63.58 56.71 31.76 0.056 6634
 6636 3 -63.63 56.81 31.79 0.046 6635
 6637 3 -59.17 57.48 29.97 0.057 6619
 6638 3 -58.86 57.52 29.97 0.041 6637
 6639 3 -58.61 58.17 30.29 0.158 6609
 6640 3 -58.43 58.05 30.28 0.08 6639
 6641 3 -58.14 59.38 30.39 0.079 6607
 6642 3 -57.97 59.38 30.41 0.093 6641
 6643 3 -57.53 59.27 30.43 0.16 6642
 6644 3 -57.01 59.17 30.41 0.093 6643
 6645 3 -56.74 59.2 30.39 0.074 6644
 6646 3 -56.61 59.24 30.34 0.057 6645
 6647 3 -58.64 59.41 30.65 0.073 6606
 6648 3 -58.9 59.37 30.74 0.08 6647
 6649 3 -59.21 59.2 30.88 0.14 6648
 6650 3 -59.11 58.95 31.04 0.085 6649
 6651 3 -59.11 58.81 31.28 0.141 6650
 6652 3 -56.86 59.81 28.66 0.135 6596
 6653 3 -56.81 59.63 28.59 0.072 6652
 6654 3 -56.49 59.63 28.61 0.106 6653
 6655 3 -53.95 60.77 26.39 0.139 6557
 6656 3 -54.17 60.81 26.41 0.051 6655
 6657 3 -54.49 61.02 26.43 0.113 6656
 6658 3 -54.82 61.09 26.64 0.062 6657
 6659 3 -53.8 60.95 26.32 0.093 6655
 6660 3 -53.74 61.09 26.32 0.081 6659
 6661 3 -53.68 61.41 26.38 0.091 6660
 6662 3 -53.53 61.74 26.25 0.055 6661
 6663 3 -53.31 61.88 26.32 0.155 6662
 6664 3 -53.34 62.12 26.04 0.086 6663
 6665 3 -50.2 61.96 26.06 0.323 6546
 6666 3 -49.92 62.39 26.15 0.169 6665
 6667 3 -50 62.7 26.08 0.164 6666
 6668 3 -50.07 63.02 26.12 0.198 6667
 6669 3 -50 63.2 26.19 0.194 6668
 6670 3 -50.17 63.42 26.49 0.149 6669
 6671 3 -50.18 63.67 26.58 0.145 6670
 6672 3 -50.14 63.95 26.76 0.139 6671
 6673 3 -50.3 64.19 26.78 0.108 6672
 6674 3 -50.63 64.53 26.71 0.122 6673
 6675 3 -50.85 64.78 26.81 0.15 6674
 6676 3 -50.95 65.08 26.78 0.118 6675
 6677 3 -50.87 65.2 26.72 0.16 6676
 6678 3 -51.06 65.5 26.81 0.117 6677
 6679 3 -51.05 65.83 26.87 0.147 6678
 6680 3 -50.99 66.17 26.85 0.17 6679
 6681 3 -51.12 66.36 26.85 0.12 6680
 6682 3 -51.38 66.22 26.76 0.068 6681
 6683 3 -51.48 66.2 26.83 0.048 6682
 6684 3 -51.06 66.56 26.83 0.174 6681
 6685 3 -51.3 66.75 26.87 0.16 6684
 6686 3 -51.38 67 27.08 0.14 6685
 6687 3 -51.56 67.28 27.26 0.097 6686
 6688 3 -51.67 67.56 27.37 0.135 6687
 6689 3 -51.63 67.89 27.19 0.103 6688
 6690 3 -51.6 68.06 27.19 0.131 6689
 6691 3 -51.56 68.33 27.35 0.147 6690
 6692 3 -51.28 68.55 27.33 0.143 6691
 6693 3 -51.09 68.78 27.46 0.11 6692
 6694 3 -50.98 69.09 27.58 0.105 6693
 6695 3 -51 69.33 27.85 0.112 6694
 6696 3 -50.95 69.66 28.03 0.152 6695
 6697 3 -50.99 70.05 28.24 0.123 6696
 6698 3 -51.03 70.39 28.28 0.171 6697
 6699 3 -50.99 70.56 28.26 0.2 6698
 6700 3 -50.84 70.58 27.96 0.122 6699
 6701 3 -51.1 70.69 27.67 0.126 6700
 6702 3 -51.18 70.67 27.59 0.109 6701
 6703 3 -51.03 70.72 28.46 0.12 6699
 6704 3 -51.03 71 28.74 0.126 6703
 6705 3 -51 71.22 29.03 0.121 6704
 6706 3 -50.99 71.44 29.37 0.207 6705
 6707 3 -51.03 71.78 29.66 0.203 6706
 6708 3 -51 72.19 29.89 0.125 6707
 6709 3 -50.93 72.42 30 0.163 6708
 6710 3 -50.78 72.61 30.12 0.141 6709
 6711 3 -50.61 72.72 30.17 0.159 6710
 6712 3 -50.5 72.78 30.19 0.202 6711
 6713 3 -50.31 72.53 30.22 0.064 6712
 6714 3 -50.04 72.49 30.11 0.094 6713
 6715 3 -49.86 72.47 29.97 0.072 6714
 6716 3 -49.85 72.25 30.04 0.000125 6715
 6717 3 -50.53 73.05 30.15 0.17 6712
 6718 3 -50.56 73.17 30.19 0.181 6717
 6719 3 -50.68 73.39 30.47 0.133 6718
 6720 3 -50.76 73.47 30.61 0.175 6719
 6721 3 -50.93 73.49 30.45 0.147 6720
 6722 3 -51.07 73.53 30.48 0.2 6721
 6723 3 -50.96 74 30.45 0.158 6722
 6724 3 -51 74.28 30.21 0.128 6723
 6725 3 -50.99 74.03 29.95 0.084 6724
 6726 3 -51.31 73.36 30.5 0.09 6722
 6727 3 -51.53 73.28 30.52 0.117 6726
 6728 3 -51.64 73.19 30.77 0.114 6727
 6729 3 -51.81 73.17 30.98 0.000125 6728
 6730 3 -50.82 73.69 30.86 0.107 6720
 6731 3 -50.89 73.83 30.89 0.114 6730
 6732 3 -51.07 74.17 31.04 0.126 6731
 6733 3 -51.22 74.41 31.18 0.071 6732
 6734 3 -51.49 74.52 31.27 0.159 6733
 6735 3 -51.64 74.52 31.05 0.106 6734
 6736 3 -51.81 74.53 31.02 0.114 6735
 6737 3 -52.06 74.59 30.91 0.154 6736
 6738 3 -52.43 74.49 30.98 0.086 6737
 6739 3 -52.51 74.5 31.05 0.062 6738
 6740 3 -51.57 74.64 31.5 0.095 6734
 6741 3 -51.75 74.75 31.46 0.095 6740
 6742 3 -50.94 72.53 29.8 0.103 6709
 6743 3 -50.65 72.72 29.76 0.073 6742
 6744 3 -50.43 72.92 29.76 0.071 6743
 6745 3 -50.19 73.14 29.74 0.125 6744
 6746 3 -50.14 73.47 29.69 0.057 6745
 6747 3 -50.03 73.8 29.72 0.123 6746
 6748 3 -49.82 73.95 29.45 0.099 6747
 6749 3 -49.39 74.08 29.34 0.1 6748
 6750 3 -49.17 74.3 29.31 0.133 6749
 6751 3 -48.82 74.36 29.36 0.053 6750
 6752 3 -51.71 68.06 26.82 0.139 6690
 6753 3 -51.88 68.17 26.7 0.116 6752
 6754 3 -52.03 68.55 26.59 0.101 6753
 6755 3 -52.18 68.72 26.52 0.078 6754
 6756 3 -52.35 68.74 26.36 0.125 6755
 6757 3 -52.45 68.83 26.25 0.31 6756
 6758 3 -52.84 69.11 26.36 0.122 6757
 6759 3 -52.82 69.22 26.32 0.126 6758
 6760 3 -52.96 69.53 26.34 0.082 6759
 6761 3 -53.27 69.53 26.39 0.102 6760
 6762 3 -53.57 69.47 26.29 0.085 6761
 6763 3 -53.73 69.14 26.13 0.134 6762
 6764 3 -53.78 69.06 26.07 0.055 6763
 6765 3 -52.16 68.69 26.02 0.109 6757
 6766 3 -51.87 68.56 25.79 0.121 6765
 6767 3 -52.07 68.34 25.75 0.241 6766
 6768 3 -52.35 68.16 25.77 0.117 6767
 6769 3 -52.64 68.02 25.75 0.098 6768
 6770 3 -52.88 67.83 25.84 0.169 6769
 6771 3 -53.03 67.86 26 0.131 6770
 6772 3 -53.2 68 26.14 0.084 6771
 6773 3 -53.41 68.17 26.23 0.104 6772
 6774 3 -53.67 68.3 26.32 0.084 6773
 6775 3 -53.8 68.28 26.5 0.116 6774
 6776 3 -52.75 67.64 25.77 0.057 6770
 6777 3 -52.7 67.44 25.7 0.182 6776
 6778 3 -52.49 67.25 25.59 0.088 6777
 6779 3 -52.38 67.19 25.59 0.08 6778
 6780 3 -50.78 66.55 26.83 0.029 6684
 6781 3 -50.81 66.24 26.94 0.057 6780
 6782 3 -50.5 65.16 26.58 0.094 6677
 6783 3 -50.38 65.22 26.49 0.127 6782
 6784 3 -50.17 65.25 26.37 0.058 6783
 6785 3 -49.88 62.96 25.93 0.057 6668
 6786 3 -49.92 63.1 25.82 0.092 6785
 6787 3 -49.98 63.14 25.57 0.095 6786
 6788 3 -51.18 61.21 26.67 0.125 6545
 6789 3 -51.17 61.27 26.81 0.122 6788
 6790 3 -51.27 61.59 27.08 0.091 6789
 6791 3 -51.35 61.81 27.19 0.097 6790
 6792 3 -51.52 61.88 27.44 0.039 6791
 6793 3 -51.32 60.16 28.47 0.109 6535
 6794 3 -51.61 59.56 28.87 0.062 6532
 6795 3 -52 59.62 28.81 0.077 6794
 6796 3 -52.28 59.63 28.62 0.106 6795
 6797 3 -52.61 59.45 28.83 0.067 6796
 6798 3 -51.08 59.09 29.69 0.14 6529
 6799 3 -51.17 59.2 29.81 0.079 6798
 6800 3 -51.11 59.45 29.94 0.1 6799
 6801 3 -51.17 59.71 29.94 0.132 6800
 6802 3 -51.17 59.99 29.94 0.122 6801
 6803 3 -51.15 60.3 29.92 0.11 6802
 6804 3 -51.38 60.59 29.87 0.102 6803
 6805 3 -51.6 60.84 30.03 0.109 6804
 6806 3 -51.86 60.83 30.08 0.102 6805
 6807 3 -51.19 57.74 30.21 0.129 6524
 6808 3 -51.42 57.85 30.19 0.097 6807
 6809 3 -51.76 57.94 30.14 0.086 6808
 6810 3 -50.68 57.1 30.96 0.12 6522
 6811 3 -50.58 57.1 31.12 0.124 6810
 6812 3 -50.68 57.16 31.37 0.145 6811
 6813 3 -50.89 57.33 31.64 0.148 6812
 6814 3 -50.9 57.37 31.74 0.101 6813
 6815 3 -50.5 52.03 30.74 0.111 6483
 6816 3 -50.22 52.09 30.81 0.113 6815
 6817 3 -52.75 51.31 31.17 0.178 6478
 6818 3 -52.93 51.44 31.35 0.159 6817
 6819 3 -53.19 51.56 31.56 0.082 6818
 6820 3 -53.36 51.63 31.81 0.098 6819
 6821 3 -53.57 51.76 32.1 0.131 6820
 6822 3 -53.75 51.81 32.34 0.115 6821
 6823 3 -53.9 51.91 32.71 0.137 6822
 6824 3 -54.19 52.09 32.82 0.132 6823
 6825 3 -54.43 52.31 32.98 0.145 6824
 6826 3 -54.39 52.53 33.2 0.239 6825
 6827 3 -54.57 52.51 33.48 0.12 6826
 6828 3 -54.75 52.52 33.73 0.136 6827
 6829 3 -54.94 52.59 33.98 0.148 6828
 6830 3 -55 52.74 34.02 0.208 6829
 6831 3 -55.29 52.6 34.1 0.107 6830
 6832 3 -55.5 52.62 34.34 0.134 6831
 6833 3 -55.83 52.45 34.52 0.109 6832
 6834 3 -55.86 52.26 34.67 0.139 6833
 6835 3 -56.11 51.95 34.8 0.138 6834
 6836 3 -56.46 51.74 34.72 0.103 6835
 6837 3 -56.82 51.67 34.77 0.105 6836
 6838 3 -57.11 51.59 34.94 0.145 6837
 6839 3 -57.35 51.33 35.12 0.174 6838
 6840 3 -57.46 50.96 35.09 0.073 6839
 6841 3 -57.71 50.74 35.15 0.154 6840
 6842 3 -57.9 50.74 35.16 0.181 6841
 6843 3 -57.89 50.49 35.1 0.133 6842
 6844 3 -58.18 50.33 35.19 0.144 6843
 6845 3 -58.63 50.23 35.15 0.172 6844
 6846 3 -58.57 50.16 34.91 0.104 6845
 6847 3 -59.15 50.05 35.51 0.136 6846
 6848 3 -59.51 49.99 35.71 0.141 6847
 6849 3 -59.82 49.94 35.94 0.123 6848
 6850 3 -60.23 50.06 36.02 0.172 6849
 6851 3 -60.64 50.2 36.15 0.095 6850
 6852 3 -60.7 50.46 36.22 0.139 6851
 6853 3 -60.7 50.59 36.26 0.147 6852
 6854 3 -60.91 50.56 36.4 0.058 6853
 6855 3 -61.15 50.66 36.59 0.114 6854
 6856 3 -61.23 50.77 36.89 0.069 6855
 6857 3 -61.39 50.88 36.98 0.053 6856
 6858 3 -61.48 51.05 37.04 0.098 6857
 6859 3 -60.57 50.71 36.09 0.109 6853
 6860 3 -60.58 50.8 35.9 0.074 6859
 6861 3 -60.75 50.88 35.73 0.107 6860
 6862 3 -60.96 51.05 35.57 0.106 6861
 6863 3 -61.31 51.3 35.46 0.078 6862
 6864 3 -61.61 51.49 35.58 0.11 6863
 6865 3 -61.96 51.53 35.65 0.065 6864
 6866 3 -62.21 51.7 35.66 0.04 6865
 6867 3 -62.46 51.77 35.69 0.127 6866
 6868 3 -62.56 51.84 35.73 0.108 6867
 6869 3 -58.46 50.01 34.65 0.094 6846
 6870 3 -58.36 49.7 34.52 0.101 6869
 6871 3 -58.47 49.46 34.4 0.117 6870
 6872 3 -58.69 49.37 34.22 0.14 6871
 6873 3 -58.69 49.06 33.98 0.143 6872
 6874 3 -58.54 48.95 33.91 0.043 6873
 6875 3 -58.49 50.41 34.98 0.085 6845
 6876 3 -58.35 50.44 34.9 0.092 6875
 6877 3 -58.04 50.96 35.27 0.1 6842
 6878 3 -58.15 51.24 35.37 0.088 6877
 6879 3 -58.24 51.34 35.37 0.076 6878
 6880 3 -54.69 53.01 33.94 0.109 6830
 6881 3 -54.54 53.08 33.7 0.095 6880
 6882 3 -54.29 53.21 33.63 0.133 6881
 6883 3 -54.18 53.46 33.8 0.071 6882
 6884 3 -54.03 53.66 34.03 0.157 6883
 6885 3 -53.71 53.51 34.21 0.119 6884
 6886 3 -53.69 53.53 34.35 0.076 6885
 6887 3 -54.15 52.7 33.16 0.095 6826
 6888 3 -53.99 52.99 33.1 0.096 6887
 6889 3 -54.79 52.06 32.81 0.095 6825
 6890 3 -54.93 52.05 32.84 0.103 6889
 6891 3 -55.22 51.87 32.94 0.049 6890
 6892 3 -52.96 50.3 30.62 0.122 6475
 6893 3 -53.11 50.19 30.49 0.127 6892
 6894 3 -53.31 50.35 30.37 0.083 6893
 6895 3 -52.92 49.99 30.65 0.126 6473
 6896 3 -53.08 49.96 30.58 0.083 6895
 6897 3 -52.14 49.56 30.21 0.115 6470
 6898 3 -52.06 49.67 30.37 0.089 6897
 6899 3 -53.6 48.99 30.46 0.113 6462
 6900 3 -53.57 49.13 30.49 0.117 6899
 6901 3 -53.5 49.28 30.6 0.116 6900
 6902 3 -53.97 47.09 30.46 0.154 6456
 6903 3 -54.04 47.01 30.4 0.000125 6902
 6904 3 -55.36 46.16 30.1 0.129 6450
 6905 3 -55.43 46.06 30.28 0.148 6904
 6906 3 -55.5 45.99 30.41 0.131 6905
 6907 3 -55.68 45.49 29.77 0.143 6447
 6908 3 -55.93 45.1 29.82 0.141 6907
 6909 3 -56.24 45.06 30 0.079 6908
 6910 3 -56.53 44.94 30.16 0.116 6909
 6911 3 -56.75 45.09 30.48 0.12 6910
 6912 3 -57.06 45.24 30.52 0.253 6911
 6913 3 -57.15 45.27 30.57 0.338 6912
 6914 3 -57.63 44.77 30.68 0.153 6913
 6915 3 -57.75 44.81 30.73 0.078 6914
 6916 3 -57.14 45.49 30.5 0.306 6913
 6917 3 -57.46 45.59 30.73 0.221 6916
 6918 3 -57.68 45.58 30.77 0.107 6917
 6919 3 -54.22 43.28 28.12 0.165 6440
 6920 3 -53.92 43.34 28.15 0.126 6919
 6921 3 -53.53 43.42 28.28 0.094 6920
 6922 3 -53.28 43.27 28.31 0.123 6921
 6923 3 -53.11 43.06 28.31 0.09 6922
 6924 3 -52.88 42.95 28.37 0.168 6923
 6925 3 -52.51 43.12 28.67 0.107 6924
 6926 3 -52.19 42.99 28.69 0.122 6925
 6927 3 -52.07 42.92 28.72 0.196 6926
 6928 3 -52.06 42.66 28.74 0.157 6927
 6929 3 -51.68 42.81 28.72 0.12 6928
 6930 3 -51.54 42.81 28.81 0.082 6929
 6931 3 -51.11 42.81 28.97 0.101 6930
 6932 3 -50.75 42.91 29.28 0.117 6931
 6933 3 -50.28 42.77 29.3 0.126 6932
 6934 3 -49.88 42.66 29.39 0.082 6933
 6935 3 -49.6 42.74 29.61 0.097 6934
 6936 3 -49.29 42.83 29.77 0.126 6935
 6937 3 -49.11 42.71 29.84 0.097 6936
 6938 3 -48.94 42.69 29.91 0.109 6937
 6939 3 -48.6 42.64 29.97 0.109 6938
 6940 3 -48.28 42.74 30.02 0.077 6939
 6941 3 -48.25 42.63 30.2 0.099 6940
 6942 3 -48.33 42.56 30.5 0.095 6941
 6943 3 -48.56 42.56 30.59 0.063 6942
 6944 3 -48.79 42.64 30.7 0.083 6943
 6945 3 -48.89 42.7 30.72 0.114 6944
 6946 3 -49.25 43.06 29.79 0.083 6936
 6947 3 -49.19 43.3 29.75 0.105 6946
 6948 3 -49.07 43.27 29.63 0.000125 6947
 6949 3 -52.44 42.59 28.85 0.071 6928
 6950 3 -52.57 42.51 29.1 0.000125 6949
 6951 3 -51.86 43.16 28.78 0.119 6927
 6952 3 -51.89 43.31 28.96 0.052 6951
 6953 3 -51.88 43.42 29.06 0.084 6952
 6954 3 -51.68 43.2 28.74 0.089 6951
 6955 3 -51.42 43.06 28.58 0.087 6954
 6956 3 -57.03 40.05 27.63 0.098 6427
 6957 3 -57.14 39.99 27.66 0.112 6956
 6958 3 -55.86 37.51 31.01 0.16 5884
 6959 3 -55.81 37.56 31.12 0.166 6958
 6960 3 -55.51 37.55 31.31 0.148 6959
 6961 3 -55.31 37.51 31.62 0.191 6960
 6962 3 -55.14 37.62 31.87 0.17 6961
 6963 3 -54.88 37.73 32.21 0.124 6962
 6964 3 -54.61 37.87 32.32 0.113 6963
 6965 3 -54.36 38.09 32.29 0.179 6964
 6966 3 -54.08 37.8 32.29 0.164 6965
 6967 3 -54.18 37.59 32.39 0.106 6966
 6968 3 -54.13 37.6 32.68 0.121 6967
 6969 3 -53.96 37.66 33.06 0.096 6968
 6970 3 -53.96 37.67 33.16 0.049 6969
 6971 3 -53.85 37.77 32.17 0.089 6966
 6972 3 -53.43 37.71 32.07 0.102 6971
 6973 3 -53.17 37.63 31.95 0.116 6972
 6974 3 -52.82 37.7 31.92 0.157 6973
 6975 3 -52.69 37.87 31.74 0.108 6974
 6976 3 -52.49 37.99 31.69 0.088 6975
 6977 3 -52.49 38.34 31.62 0.133 6976
 6978 3 -52.43 38.52 31.65 0.126 6977
 6979 3 -52.4 38.57 31.7 0.126 6978
 6980 3 -52.64 38.27 31.28 0.099 6979
 6981 3 -52.86 38.21 31.37 0.127 6980
 6982 3 -53 38.3 31.44 0.135 6981
 6983 3 -52.67 38.24 31.12 0.092 6980
 6984 3 -52.68 38.24 30.99 0.075 6983
 6985 3 -52.61 38.24 30.89 0.116 6984
 6986 3 -52.33 38.19 30.81 0.114 6985
 6987 3 -52.74 38.31 30.69 0.258 6985
 6988 3 -52.35 38.34 30.56 0.076 6987
 6989 3 -52.26 38.46 30.31 0.115 6988
 6990 3 -52.26 38.48 30.03 0.048 6989
 6991 3 -52.1 38.33 29.81 0.053 6990
 6992 3 -51.96 38.13 29.67 0.076 6991
 6993 3 -53.14 38.27 30.71 0.155 6987
 6994 3 -53.17 38.09 30.78 0.15 6993
 6995 3 -53.26 38.02 30.94 0.129 6994
 6996 3 -53.36 37.88 30.92 0.046 6995
 6997 3 -53.07 37.88 30.65 0.087 6994
 6998 3 -53.17 37.83 30.67 0.09 6997
 6999 3 -52.29 38.84 31.71 0.087 6978
 7000 3 -52.29 38.94 31.83 0.075 6999
 7001 3 -52.28 39.13 32.06 0.128 7000
 7002 3 -52.56 39.23 32.23 0.085 7001
 7003 3 -52.6 39.21 32.49 0.116 7002
 7004 3 -52.42 39.24 32.71 0.000125 7003
 7005 3 -52.58 38.6 31.44 0.095 6977
 7006 3 -52.6 38.78 31.47 0.08 7005
 7007 3 -52.54 38.92 31.49 0.111 7006
 7008 3 -54.38 38.31 32.28 0.105 6965
 7009 3 -54.57 38.71 32.43 0.089 7008
 7010 3 -54.61 38.99 32.53 0.131 7009
 7011 3 -54.71 39.27 32.56 0.116 7010
 7012 3 -54.82 39.38 32.56 0.142 7011
 7013 3 -54.99 39.52 32.53 0.138 7012
 7014 3 -55.29 39.6 32.56 0.257 7013
 7015 3 -55.28 39.89 32.38 0.132 7014
 7016 3 -55.32 40.03 32.45 0.209 7015
 7017 3 -55.07 40.38 32.79 0.164 7016
 7018 3 -54.93 40.58 32.92 0.172 7017
 7019 3 -54.82 40.74 33.09 0.074 7018
 7020 3 -54.68 40.95 33.16 0.128 7019
 7021 3 -54.72 41.27 33.06 0.14 7020
 7022 3 -54.94 41.63 33.24 0.098 7021
 7023 3 -54.92 41.84 33.21 0.054 7022
 7024 3 -54.86 42.2 33.17 0.059 7023
 7025 3 -54.78 42.31 32.99 0.104 7024
 7026 3 -54.89 40.55 32.74 0.165 7018
 7027 3 -54.75 40.52 32.6 0.15 7026
 7028 3 -54.61 40.49 32.53 0.109 7027
 7029 3 -55.43 39.35 32.81 0.134 7014
 7030 3 -55.43 39.19 32.85 0.000125 7029
 7031 3 -55.46 39.08 32.82 0.081 7030
 7032 3 -55.51 38.84 32.73 0.000125 7031
 7033 3 -55.76 39.49 32.85 0.147 7029
 7034 3 -55.94 39.56 32.93 0.106 7033
 7035 3 -56.06 39.62 33.07 0.127 7034
 7036 3 -56.11 39.52 33.27 0.197 7035
 7037 3 -56.18 39.73 33.52 0.104 7036
 7038 3 -56.29 39.74 33.85 0.074 7037
 7039 3 -56.18 39.53 33.03 0.056 7035
 7040 3 -54.49 39.3 32.5 0.098 7011
 7041 3 -52.04 33.27 28.62 0.089 663
 7042 3 -51.82 33.2 28.44 0.087 7041
 7043 3 -51.04 31.91 27.58 0.32 655
 7044 3 -51.25 31.97 27.55 0.17 7043
 7045 3 -51.35 32.09 27.56 0.000125 7044
 7046 3 -49.76 31.59 28.28 0.122 654
 7047 3 -49.76 31.5 28.51 0.135 7046
 7048 3 -49.5 31.25 28.59 0.156 7047
 7049 3 -49.21 31.06 28.61 0.133 7048
 7050 3 -49.1 31.07 28.56 0.07 7049
 7051 3 -40.04 8.49 12.92 0.161 547
 7052 3 -40.01 8.73 12.97 0.238 7051
 7053 3 -39.98 8.86 13.01 0.156 7052
 7054 3 -40.72 7.18 12.31 0.192 543
 7055 3 -40.9 7.28 12.27 0.103 7054
 7056 3 -39.98 6.64 12.51 0.194 541
 7057 3 -40.08 6.3 12.56 0.177 7056
 7058 3 -40.11 6.18 12.58 0.099 7057
 7059 3 -34.73 5.44 12.88 0.177 527
 7060 3 -34.58 5.54 12.88 0.138 7059
 7061 3 -34.21 -7.21 14.55 0.098 448
 7062 3 -33.91 -7.02 14.55 0.093 7061
 7063 3 -33.73 -6.81 14.44 0.08 7062
 7064 3 -33.66 -6.56 14.33 0.125 7063
 7065 3 -33.86 -6.27 14.31 0.123 7064
 7066 3 -33.8 -5.98 14.33 0.163 7065
 7067 3 -33.65 -5.68 14.35 0.132 7066
 7068 3 -33.51 -5.39 14.26 0.131 7067
 7069 3 -33.72 -5.32 14.19 0.11 7068
 7070 3 -33.86 -5.24 14.19 0.168 7069
 7071 3 -34.05 -5.05 14.17 0.107 7070
 7072 3 -33.97 -4.78 14.24 0.135 7071
 7073 3 -33.97 -4.65 14.33 0.165 7072
 7074 3 -33.25 -5.31 14.34 0.126 7068
 7075 3 -33.05 -5.18 14.58 0.062 7074
 7076 3 -32.58 -10.03 20.01 0.134 422
 7077 3 -32.31 -9.92 19.96 0.702 421
 7078 3 -32.84 -9.36 20.4 0.194 7077
 7079 3 -32.97 -9.25 20.4 0.189 7078
 7080 3 -33.19 -9.06 20.43 0.216 7079
 7081 3 -33.52 -8.81 20.38 0.163 7080
 7082 3 -33.8 -8.62 20.34 0.203 7081
 7083 3 -34.08 -8.86 20.24 0.087 7082
 7084 3 -34.16 -8.8 20.22 0.1 7083
 7085 3 -34.36 -8.89 20.34 0.098 7084
 7086 3 -34.47 -8.96 20.47 0.109 7085
 7087 3 -34.59 -9.14 20.68 0.112 7086
 7088 3 -34.61 -9.48 20.63 0.116 7087
 7089 3 -34.4 -9.58 20.88 0.067 7088
 7090 3 -34.31 -8.75 20.17 0.11 7084
 7091 3 -34.41 -8.72 20.08 0.095 7090
 7092 3 -34.72 -8.65 19.9 0.115 7091
 7093 3 -34.98 -8.54 19.72 0.073 7092
 7094 3 -35.12 -8.54 19.42 0.089 7093
 7095 3 -35.09 -8.42 19.2 0.092 7094
 7096 3 -35.23 -8.44 18.97 0.089 7095
 7097 3 -35.38 -8.31 18.83 0.098 7096
 7098 3 -35.56 -8.21 18.63 0.075 7097
 7099 3 -33.84 -8.39 20.31 0.2 7082
 7100 3 -33.95 -8.26 20.25 0.201 7099
 7101 3 -34.17 -7.93 20.33 0.189 7100
 7102 3 -34.37 -7.71 20.38 0.258 7101
 7103 3 -34.52 -7.48 20.52 0.251 7102
 7104 3 -34.24 -7.27 20.47 0.146 7103
 7105 3 -34.34 -7.14 20.49 0.168 7104
 7106 3 -34.44 -7.07 20.54 0.214 7105
 7107 3 -34.52 -7.02 20.79 0.122 7106
 7108 3 -34.61 -6.72 20.9 0.108 7107
 7109 3 -34.69 -6.52 21.02 0.073 7108
 7110 3 -34.48 -6.89 20.4 0.154 7106
 7111 3 -34.48 -6.71 20.45 0.184 7110
 7112 3 -34.41 -6.57 20.54 0.219 7111
 7113 3 -34.44 -6.34 20.38 0.182 7112
 7114 3 -34.41 -5.94 20.18 0.183 7113
 7115 3 -34.23 -5.6 20.36 0.212 7114
 7116 3 -34.22 -5.48 20.4 0.265 7115
 7117 3 -34.27 -5.28 20.13 0.185 7116
 7118 3 -34.17 -4.98 20.13 0.149 7117
 7119 3 -33.95 -4.74 20.17 0.207 7118
 7120 3 -33.94 -4.55 20.09 0.146 7119
 7121 3 -33.84 -4.39 20.06 0.183 7120
 7122 3 -33.74 -4.27 20.11 0.212 7121
 7123 3 -33.74 -4.31 20.52 0.116 7122
 7124 3 -33.86 -4.42 20.88 0.135 7123
 7125 3 -33.98 -4.22 21.06 0.081 7124
 7126 3 -34.09 -4.02 21.2 0.095 7125
 7127 3 -34.11 -3.72 21.36 0.108 7126
 7128 3 -33.99 -3.48 21.42 0.124 7127
 7129 3 -33.92 -3.37 21.47 0.082 7128
 7130 3 -33.73 -4.06 19.93 0.144 7122
 7131 3 -33.66 -3.72 19.77 0.213 7130
 7132 3 -33.67 -3.56 19.72 0.254 7131
 7133 3 -33.33 -3.5 19.63 0.158 7132
 7134 3 -33.09 -3.35 19.34 0.147 7133
 7135 3 -32.73 -3.2 19.09 0.127 7134
 7136 3 -32.56 -3.18 19.14 0.193 7135
 7137 3 -32.41 -3.04 19.39 0.084 7136
 7138 3 -32.34 -2.79 19.5 0.082 7137
 7139 3 -32.26 -2.72 19.5 0.118 7138
 7140 3 -32.44 -3.29 18.98 0.09 7136
 7141 3 -32.26 -3.27 18.71 0.14 7140
 7142 3 -31.94 -3.12 18.87 0.1 7141
 7143 3 -31.71 -3.1 18.94 0.109 7142
 7144 3 -31.28 -2.98 18.93 0.076 7143
 7145 3 -31 -3.08 18.96 0.058 7144
 7146 3 -30.78 -3.16 18.94 0.069 7145
 7147 3 -30.41 -3.29 19.03 0.072 7146
 7148 3 -30.16 -3.45 19.07 0.061 7147
 7149 3 -30 -3.73 19.14 0.138 7148
 7150 3 -30.02 -4.02 19.35 0.133 7149
 7151 3 -30.07 -4.39 19.55 0.073 7150
 7152 3 -29.98 -4.57 19.75 0.103 7151
 7153 3 -29.87 -4.71 19.98 0.15 7152
 7154 3 -30.05 -5.06 20.25 0.134 7153
 7155 3 -30.12 -5.21 20.55 0.065 7154
 7156 3 -30.03 -5.35 20.75 0.093 7155
 7157 3 -29.89 -5.52 21 0.077 7156
 7158 3 -29.82 -5.72 21.16 0.085 7157
 7159 3 -29.57 -5.89 21.19 0.062 7158
 7160 3 -29.44 -6.19 21.23 0.08 7159
 7161 3 -29.46 -6.57 21.35 0.113 7160
 7162 3 -29.46 -6.69 21.37 0.103 7161
 7163 3 -34.09 -3.45 19.77 0.175 7132
 7164 3 -34.19 -3.33 19.68 0.227 7163
 7165 3 -34.16 -3.16 19.33 0.14 7164
 7166 3 -33.95 -2.79 19.06 0.129 7165
 7167 3 -33.77 -2.37 18.97 0.122 7166
 7168 3 -33.92 -2.14 18.83 0.095 7167
 7169 3 -34.13 -1.95 18.7 0.13 7168
 7170 3 -34.24 -1.78 18.49 0.000125 7169
 7171 3 -34.33 -3.27 19.93 0.154 7164
 7172 3 -34.4 -3.16 19.99 0.137 7171
 7173 3 -34.42 -2.83 20.17 0.152 7172
 7174 3 -34.36 -2.45 20.18 0.17 7173
 7175 3 -34.41 -2.16 20.15 0.139 7174
 7176 3 -34.31 -1.78 20.22 0.153 7175
 7177 3 -34.02 -1.61 20.38 0.164 7176
 7178 3 -33.87 -1.36 20.54 0.127 7177
 7179 3 -33.47 -1.25 20.63 0.141 7178
 7180 3 -33.16 -1.12 20.81 0.1 7179
 7181 3 -32.86 -1.06 21.02 0.206 7180
 7182 3 -32.53 -0.93 21.28 0.23 7181
 7183 3 -32.28 -0.94 21.48 0.245 7182
 7184 3 -32.25 -1.32 21.39 0.119 7183
 7185 3 -32.14 -1.34 21.35 0.192 7184
 7186 3 -32.01 -1.33 21.35 0.194 7185
 7187 3 -31.87 -1.37 21.14 0.118 7186
 7188 3 -31.53 -1.48 21.07 0.049 7187
 7189 3 -31.76 -1.24 21.53 0.149 7186
 7190 3 -31.65 -1.19 21.46 0.077 7189
 7191 3 -31.97 -0.7 21.69 0.165 7183
 7192 3 -31.83 -0.61 21.75 0.156 7191
 7193 3 -31.58 -0.32 21.96 0.185 7192
 7194 3 -31.33 -0.15 22.18 0.099 7193
 7195 3 -31.13 -0.09 22.39 0.139 7194
 7196 3 -30.88 -0.06 22.64 0.134 7195
 7197 3 -30.58 -0.05 22.93 0.121 7196
 7198 3 -30.29 -0.15 23.05 0.123 7197
 7199 3 -30.06 -0.18 23.16 0.094 7198
 7200 3 -29.79 -0.21 23.26 0.095 7199
 7201 3 -29.53 -0.14 23.48 0.148 7200
 7202 3 -29.31 -0.05 23.73 0.186 7201
 7203 3 -29.19 0.04 24.16 0.207 7202
 7204 3 -28.88 0.12 24.41 0.166 7203
 7205 3 -28.54 0.1 24.37 0.163 7204
 7206 3 -28.22 0.21 24.32 0.135 7205
 7207 3 -27.92 0.4 24.35 0.216 7206
 7208 3 -27.81 0.53 24.25 0.24 7207
 7209 3 -27.6 0.62 23.98 0.202 7208
 7210 3 -27.42 0.74 23.85 0.162 7209
 7211 3 -27.54 0.91 24.16 0.123 7210
 7212 3 -27.7 0.87 24.39 0.141 7211
 7213 3 -27.86 0.94 24.59 0.137 7212
 7214 3 -28.14 0.94 24.91 0.126 7213
 7215 3 -28.54 1.06 25 0.115 7214
 7216 3 -28.75 1.29 25.12 0.115 7215
 7217 3 -28.77 1.49 25.23 0.224 7216
 7218 3 -28.57 1.61 25.32 0.121 7217
 7219 3 -28.54 1.8 25.28 0.108 7218
 7220 3 -28.43 2.05 25.39 0.116 7219
 7221 3 -28.32 2.24 25.39 0.245 7220
 7222 3 -28.25 2.24 24.93 0.068 7221
 7223 3 -29.12 1.45 25.25 0.083 7217
 7224 3 -29.23 1.52 25.28 0.101 7223
 7225 3 -29.37 1.66 25.57 0.093 7224
 7226 3 -29.54 1.82 25.91 0.075 7225
 7227 3 -29.73 2.01 26.19 0.093 7226
 7228 3 -27.35 0.78 23.57 0.155 7210
 7229 3 -27.26 0.76 23.37 0.147 7228
 7230 3 -26.9 0.68 23.07 0.188 7229
 7231 3 -26.81 0.65 22.94 0.216 7230
 7232 3 -26.6 0.87 23.21 0.065 7231
 7233 3 -26.53 0.88 23.39 0.091 7232
 7234 3 -26.74 0.55 22.68 0.123 7231
 7235 3 -26.63 0.33 22.41 0.099 7234
 7236 3 -26.54 0.15 22.28 0.102 7235
 7237 3 -27.89 0.21 24.68 0.081 7207
 7238 3 -27.86 0.13 24.78 0.095 7237
 7239 3 -27.73 0.13 25.09 0.075 7238
 7240 3 -27.86 0.04 25.34 0.08 7239
 7241 3 -27.96 0.13 25.55 0.092 7240
 7242 3 -28.18 0.32 25.69 0.065 7241
 7243 3 -28.34 0.45 25.91 0.12 7242
 7244 3 -28.36 0.5 26.07 0.087 7243
 7245 3 -33.67 -4.86 20.4 0.129 7119
 7246 3 -33.19 -4.85 20.45 0.149 7245
 7247 3 -33.02 -4.53 20.31 0.104 7246
 7248 3 -32.72 -4.43 20.35 0.099 7247
 7249 3 -32.44 -4.36 20.3 0.073 7248
 7250 3 -32.15 -4.42 20.19 0.000125 7249
 7251 3 -34.11 -5.52 20.7 0.174 7116
 7252 3 -34.04 -5.57 20.95 0.124 7251
 7253 3 -33.7 -5.6 21.24 0.129 7252
 7254 3 -33.3 -5.43 21.43 0.071 7253
 7255 3 -33.17 -5.39 21.54 0.08 7254
 7256 3 -32.95 -5.35 21.5 0.098 7255
 7257 3 -32.7 -5.36 21.73 0.126 7256
 7258 3 -32.57 -5.57 21.96 0.116 7257
 7259 3 -32.38 -5.38 21.96 0.066 7258
 7260 3 -32.27 -5.28 22 0.103 7259
 7261 3 -32.06 -5.27 22.21 0.08 7260
 7262 3 -31.9 -5.27 22.43 0.073 7261
 7263 3 -31.74 -5.19 22.78 0.1 7262
 7264 3 -31.49 -5.09 22.93 0.136 7263
 7265 3 -31.28 -4.98 23 0.092 7264
 7266 3 -31.04 -4.89 23.12 0.076 7265
 7267 3 -30.78 -4.85 23.19 0.074 7266
 7268 3 -32.6 -5.77 22.1 0.091 7258
 7269 3 -32.56 -5.85 22.23 0.113 7268
 7270 3 -32.34 -6.07 22.12 0.07 7269
 7271 3 -32.12 -6.27 22.1 0.083 7270
 7272 3 -31.88 -6.31 21.96 0.146 7271
 7273 3 -32.01 -6.07 21.59 0.071 7272
 7274 3 -32.16 -6.02 21.39 0.072 7273
 7275 3 -32.2 -6.13 21.12 0.072 7274
 7276 3 -32.41 -6.14 20.87 0.163 7275
 7277 3 -32.61 -6.23 20.6 0.108 7276
 7278 3 -34.24 -6.77 20.84 0.102 7112
 7279 3 -34.23 -6.73 20.95 0.000125 7278
 7280 3 -34.73 -7.44 20.65 0.195 7103
 7281 3 -34.92 -7.39 20.7 0.198 7280
 7282 3 -35.3 -7.24 20.7 0.186 7281
 7283 3 -35.45 -7.19 20.65 0.186 7282
 7284 3 -35.69 -7.23 20.63 0.173 7283
 7285 3 -36.05 -7.18 20.5 0.212 7284
 7286 3 -36.27 -7.1 20.47 0.215 7285
 7287 3 -36.4 -6.99 20.47 0.209 7286
 7288 3 -36.63 -6.86 20.47 0.346 7287
 7289 3 -36.74 -6.73 20.7 0.323 7288
 7290 3 -36.87 -6.63 20.72 0.402 7289
 7291 3 -37.04 -6.6 21.02 0.446 7290
 7292 3 -37.2 -6.43 20.95 0.418 7291
 7293 3 -36.87 -6.05 21.29 0.119 7292
 7294 3 -36.8 -5.74 21.25 0.153 7293
 7295 3 -36.59 -5.48 21.43 0.078 7294
 7296 3 -36.38 -5.34 21.49 0.101 7295
 7297 3 -36.49 -5.02 21.58 0.112 7296
 7298 3 -36.74 -4.8 21.45 0.106 7297
 7299 3 -37.05 -4.6 21.34 0.107 7298
 7300 3 -37.06 -4.31 21.45 0.098 7299
 7301 3 -37.19 -4.03 21.31 0.109 7300
 7302 3 -37.3 -3.95 21.06 0.055 7301
 7303 3 -37.58 -3.81 21.04 0.042 7302
 7304 3 -37.8 -3.79 21.22 0.105 7303
 7305 3 -38.13 -3.77 21.31 0.097 7304
 7306 3 -37.44 -6.43 20.99 0.382 7292
 7307 3 -37.59 -6.27 20.99 0.342 7306
 7308 3 -37.84 -6.01 21.02 0.259 7307
 7309 3 -38.19 -5.8 21.04 0.323 7308
 7310 3 -38.52 -5.61 21.09 0.409 7309
 7311 3 -38.83 -5.6 21.08 0.454 7310
 7312 3 -39.02 -5.49 21.13 0.44 7311
 7313 3 -39.11 -5.82 21.45 0.193 7312
 7314 3 -39.17 -5.8 21.59 0.243 7313
 7315 3 -39.06 -6.14 21.81 0.116 7314
 7316 3 -39.03 -6.23 21.88 0.166 7315
 7317 3 -39.12 -6.52 21.95 0.106 7316
 7318 3 -39.13 -6.85 21.97 0.089 7317
 7319 3 -39.05 -7.02 22.15 0.107 7318
 7320 3 -39.18 -7.27 22.11 0.094 7319
 7321 3 -39.43 -7.52 22.04 0.114 7320
 7322 3 -39.64 -7.72 21.95 0.136 7321
 7323 3 -39.88 -7.78 22.15 0.05 7322
 7324 3 -39.31 -5.68 21.67 0.411 7314
 7325 3 -39.43 -5.64 21.7 0.371 7324
 7326 3 -39.57 -5.6 21.75 0.39 7325
 7327 3 -39.73 -5.6 21.86 0.416 7326
 7328 3 -40 -5.56 22.02 0.466 7327
 7329 3 -40.28 -5.64 22.18 0.511 7328
 7330 3 -40.57 -5.69 22.59 0.487 7329
 7331 3 -40.67 -5.72 22.65 0.542 7330
 7332 3 -40.87 -5.52 22.5 0.441 7331
 7333 3 -41.32 -5.63 22.12 0.312 7332
 7334 3 -41.64 -5.73 21.85 0.198 7333
 7335 3 -41.99 -5.81 21.8 0.189 7334
 7336 3 -42.32 -5.84 21.78 0.197 7335
 7337 3 -42.62 -6.07 21.83 0.202 7336
 7338 3 -42.92 -6.28 21.66 0.141 7337
 7339 3 -43.17 -6.4 21.62 0.144 7338
 7340 3 -43.42 -6.49 21.58 0.25 7339
 7341 3 -43.62 -6.64 21.57 0.397 7340
 7342 3 -43.75 -6.56 21.63 0.136 7341
 7343 3 -44 -6.4 21.7 0.181 7342
 7344 3 -44.07 -6.36 21.73 0.181 7343
 7345 3 -44.13 -6.32 21.75 0.181 7344
 7346 3 -43.89 -6.47 21.68 0.136 7345
 7347 3 -44.17 -6.3 21.82 0.136 7346
 7348 3 -43.75 -6.67 21.57 0.114 7346
 7349 3 -43.7 -6.77 21.59 0.056 7348
 7350 3 -44.39 -6.26 21.59 0.157 7344
 7351 3 -44.53 -6.3 21.54 0.176 7350
 7352 3 -44.59 -6.52 21.43 0.178 7351
 7353 3 -44.65 -6.6 21.5 0.232 7352
 7354 3 -44.74 -6.71 21.63 0.269 7353
 7355 3 -44.94 -6.82 21.38 0.113 7354
 7356 3 -45.23 -6.99 21.45 0.133 7355
 7357 3 -45.6 -7.1 21.61 0.145 7356
 7358 3 -45.88 -7.22 21.84 0.164 7357
 7359 3 -46.14 -7.4 21.86 0.154 7358
 7360 3 -46.42 -7.42 21.93 0.17 7359
 7361 3 -46.77 -7.52 21.57 0.178 7360
 7362 3 -46.87 -7.43 21.5 0.188 7361
 7363 3 -46.7 -7.6 21.27 0.143 7362
 7364 3 -46.54 -7.76 21.04 0.199 7363
 7365 3 -46.55 -7.53 20.79 0.132 7364
 7366 3 -46.49 -7.4 20.54 0.095 7365
 7367 3 -46.37 -7.42 20.29 0.226 7366
 7368 3 -46.24 -7.77 20.16 0.152 7367
 7369 3 -46.12 -7.8 20.02 0.191 7368
 7370 3 -45.99 -8.15 20 0.086 7369
 7371 3 -45.94 -8.14 19.9 0.000125 7370
 7372 3 -46.08 -7.57 19.93 0.162 7369
 7373 3 -46.09 -7.35 19.91 0.067 7372
 7374 3 -46.42 -7.1 20.22 0.197 7367
 7375 3 -46.45 -6.8 20.41 0.128 7374
 7376 3 -46.51 -6.52 20.41 0.119 7375
 7377 3 -46.72 -6.23 20.7 0.115 7376
 7378 3 -46.79 -6.05 20.97 0.114 7377
 7379 3 -46.66 -5.94 21.09 0.101 7378
 7380 3 -46.44 -7.09 20 0.1 7374
 7381 3 -46.41 -6.99 19.66 0.19 7380
 7382 3 -46.24 -7.21 19.52 0.154 7381
 7383 3 -46.16 -7.31 19.34 0.114 7382
 7384 3 -45.98 -7.56 19.02 0.08 7383
 7385 3 -45.95 -7.73 18.77 0.09 7384
 7386 3 -45.94 -7.69 18.56 0.165 7385
 7387 3 -45.77 -7.61 18.52 0.073 7386
 7388 3 -45.52 -7.64 18.66 0.064 7387
 7389 3 -45.23 -7.6 18.63 0.115 7388
 7390 3 -45.12 -7.31 18.52 0.103 7389
 7391 3 -44.94 -7.23 18.38 0.131 7390
 7392 3 -46.05 -7.89 18.38 0.132 7386
 7393 3 -45.95 -8.16 18.34 0.195 7392
 7394 3 -46.3 -8.06 18.06 0.155 7393
 7395 3 -46.37 -8.12 17.95 0.208 7394
 7396 3 -46.41 -8.04 17.57 0.09 7395
 7397 3 -46.41 -8.05 17.45 0.146 7396
 7398 3 -46.62 -8.26 18.13 0.093 7395
 7399 3 -46.94 -8.41 18.16 0.113 7398
 7400 3 -47.04 -8.53 18.18 0.047 7399
 7401 3 -45.81 -8.3 18.41 0.091 7393
 7402 3 -45.55 -8.46 18.57 0.066 7401
 7403 3 -45.29 -8.31 18.7 0.059 7402
 7404 3 -45.02 -8.19 18.47 0.111 7403
 7405 3 -46.56 -6.85 19.54 0.107 7381
 7406 3 -46.7 -6.85 19.45 0.107 7405
 7407 3 -47.05 -6.69 19.31 0.177 7406
 7408 3 -47.3 -6.67 19.11 0.151 7407
 7409 3 -47.38 -6.71 18.72 0.08 7408
 7410 3 -47.62 -6.73 18.52 0.113 7409
 7411 3 -47.73 -6.72 18.27 0.14 7410
 7412 3 -47.61 -6.65 18.07 0.1 7411
 7413 3 -47.61 -6.77 17.91 0.086 7412
 7414 3 -47.52 -6.77 17.54 0.111 7413
 7415 3 -47.37 -6.74 17.32 0.078 7414
 7416 3 -47.23 -6.61 17 0.098 7415
 7417 3 -47.08 -6.53 16.73 0.106 7416
 7418 3 -46.91 -6.19 16.77 0.062 7417
 7419 3 -46.59 -6.12 16.66 0.111 7418
 7420 3 -46.41 -5.86 16.54 0.111 7419
 7421 3 -46.27 -5.62 16.5 0.068 7420
 7422 3 -46.13 -5.33 16.38 0.103 7421
 7423 3 -45.83 -5.19 16.25 0.062 7422
 7424 3 -45.4 -5.14 16.2 0.085 7423
 7425 3 -45.02 -4.99 16.32 0.092 7424
 7426 3 -44.7 -4.98 16.16 0.127 7425
 7427 3 -44.4 -5 15.98 0.087 7426
 7428 3 -44.08 -4.97 15.95 0.165 7427
 7429 3 -43.97 -4.9 15.91 0.15 7428
 7430 3 -43.85 -4.93 15.67 0.095 7429
 7431 3 -43.87 -4.75 15.48 0.078 7430
 7432 3 -43.75 -4.49 15.31 0.125 7431
 7433 3 -43.97 -4.78 16.15 0.091 7429
 7434 3 -43.83 -4.64 16.2 0.095 7433
 7435 3 -43.77 -4.32 16.34 0.084 7434
 7436 3 -43.62 -4.1 16.34 0.16 7435
 7437 3 -43.22 -4.35 16.23 0.091 7436
 7438 3 -43.01 -4.53 16.23 0.068 7437
 7439 3 -42.84 -4.76 16.14 0.17 7438
 7440 3 -42.69 -4.8 16.07 0.214 7439
 7441 3 -42.59 -4.99 16.14 0.182 7440
 7442 3 -42.48 -5.11 16.17 0.14 7441
 7443 3 -42.39 -4.51 15.88 0.064 7440
 7444 3 -42.43 -4.21 15.67 0.113 7443
 7445 3 -42.71 -4.15 15.5 0.086 7444
 7446 3 -43.01 -4.1 15.31 0.083 7445
 7447 3 -43.3 -4.23 15.21 0.099 7446
 7448 3 -47.94 -6.78 18.25 0.039 7411
 7449 3 -47.97 -6.82 18.11 0.099 7448
 7450 3 -48.11 -6.85 17.88 0.089 7449
 7451 3 -48.41 -6.77 17.82 0.083 7450
 7452 3 -48.47 -6.9 17.72 0.036 7451
 7453 3 -47.11 -7.27 21.48 0.129 7362
 7454 3 -47.22 -7.31 21.48 0.086 7453
 7455 3 -44.48 -6.73 21.97 0.072 7354
 7456 3 -44.28 -6.89 21.98 0.111 7455
 7457 3 -44.12 -7.14 21.88 0.095 7456
 7458 3 -43.92 -7.52 21.86 0.117 7457
 7459 3 -43.87 -7.64 21.79 0.000125 7458
 7460 3 -44.66 -6.06 21.68 0.098 7351
 7461 3 -44.99 -5.8 21.68 0.085 7460
 7462 3 -44.35 -6.14 22.09 0.122 7343
 7463 3 -44.45 -6.11 22.23 0.148 7462
 7464 3 -44.67 -6.14 22.5 0.165 7463
 7465 3 -44.75 -6.11 22.91 0.17 7464
 7466 3 -44.95 -6.06 23.18 0.114 7465
 7467 3 -45.12 -6.05 23.41 0.133 7466
 7468 3 -45.39 -6.06 23.59 0.149 7467
 7469 3 -45.63 -5.94 23.72 0.2 7468
 7470 3 -45.67 -5.86 23.79 0.197 7469
 7471 3 -45.68 -5.99 23.88 0.127 7470
 7472 3 -45.74 -6.07 23.97 0.188 7471
 7473 3 -45.84 -6.27 24.09 0.137 7472
 7474 3 -46 -6.35 24.31 0.125 7473
 7475 3 -46.19 -6.47 24.59 0.147 7474
 7476 3 -46.39 -6.55 24.4 0.093 7475
 7477 3 -46.47 -6.64 24.38 0.094 7476
 7478 3 -46.74 -6.64 24.27 0.103 7477
 7479 3 -47.1 -6.53 24.32 0.094 7478
 7480 3 -47.46 -6.44 24.47 0.097 7479
 7481 3 -47.61 -6.48 24.61 0.07 7480
 7482 3 -46.18 -6.39 24.82 0.133 7475
 7483 3 -46.22 -6.38 24.95 0.124 7482
 7484 3 -46.29 -6.32 25.34 0.255 7483
 7485 3 -46.22 -6.47 25.5 0.366 7484
 7486 3 -46.26 -6.4 25.63 0.44 7485
 7487 3 -46.22 -6.73 25.7 0.491 7486
 7488 3 -46.04 -6.77 25.77 0.466 7487
 7489 3 -45.89 -7.03 25.68 0.393 7488
 7490 3 -45.5 -7.23 25.82 0.21 7489
 7491 3 -45.29 -7.64 25.7 0.07 7490
 7492 3 -45.28 -7.89 25.81 0.093 7491
 7493 3 -45.15 -8.14 26.04 0.149 7492
 7494 3 -45.13 -8.4 26.36 0.072 7493
 7495 3 -45.29 -8.55 26.59 0.117 7494
 7496 3 -45.21 -8.58 26.95 0.086 7495
 7497 3 -44.99 -8.56 27.2 0.101 7496
 7498 3 -44.83 -8.42 27.34 0.074 7497
 7499 3 -44.81 -8.38 27.45 0.089 7498
 7500 3 -44.75 -8.28 27.54 0.073 7499
 7501 3 -44.79 -7.97 27.59 0.139 7500
 7502 3 -44.93 -7.81 27.22 0.101 7501
 7503 3 -45.07 -7.55 27.18 0.04 7502
 7504 3 -45.11 -7.48 27.4 0.088 7503
 7505 3 -44.64 -8.33 27.2 0.092 7499
 7506 3 -44.51 -8.33 27.13 0.059 7505
 7507 3 -46.46 -7.23 25.93 0.141 7488
 7508 3 -46.64 -7.57 26.2 0.117 7507
 7509 3 -46.53 -7.89 26.38 0.133 7508
 7510 3 -46.61 -8.19 26.54 0.107 7509
 7511 3 -46.64 -8.33 26.77 0.116 7510
 7512 3 -46.44 -7.07 25.09 0.185 7487
 7513 3 -46.67 -6.92 25.29 0.104 7512
 7514 3 -46.99 -6.89 25.36 0.094 7513
 7515 3 -47.07 -6.76 25.31 0.05 7514
 7516 3 -46.49 -5.64 25.77 0.251 7486
 7517 3 -46.79 -5.51 25.77 0.196 7516
 7518 3 -46.86 -5.43 25.79 0.271 7517
 7519 3 -47 -5.61 25.27 0.099 7518
 7520 3 -47.13 -5.6 25.13 0.153 7519
 7521 3 -47.18 -5.6 25.02 0.131 7520
 7522 3 -46.97 -5.23 25.95 0.19 7518
 7523 3 -47.14 -4.97 25.79 0.18 7522
 7524 3 -47.44 -4.77 25.84 0.176 7523
 7525 3 -47.64 -4.47 25.77 0.193 7524
 7526 3 -47.82 -4.26 25.81 0.523 7525
 7527 3 -47.97 -4.1 26 0.665 7526
 7528 3 -48.36 -3.89 25.98 0.708 7527
 7529 3 -48.5 -3.81 26.16 0.584 7528
 7530 3 -48.54 -3.8 26.12 0.555 7529
 7531 3 -48.58 -3.79 26.09 0.555 7530
 7532 3 -48.11 -3.45 26.65 0.093 7531
 7533 3 -48.26 -3.27 26.84 0.163 7532
 7534 3 -48.42 -3.29 27.11 0.1 7533
 7535 3 -48.5 -3.18 27.13 0.112 7534
 7536 3 -48.54 -2.89 27.27 0.15 7535
 7537 3 -48.35 -2.6 27.4 0.074 7536
 7538 3 -48.21 -2.33 27.5 0.086 7537
 7539 3 -48.07 -2.02 27.61 0.13 7538
 7540 3 -48.07 -1.91 27.65 0.143 7539
 7541 3 -48.14 -3.04 26.84 0.077 7533
 7542 3 -47.93 -2.93 26.98 0.157 7541
 7543 3 -47.71 -2.83 26.93 0.102 7542
 7544 3 -47.53 -2.77 26.97 0.115 7543
 7545 3 -47.18 -2.79 26.88 0.077 7544
 7546 3 -46.89 -2.6 26.84 0.098 7545
 7547 3 -46.76 -2.35 26.79 0.081 7546
 7548 3 -46.61 -2.27 26.48 0.097 7547
 7549 3 -46.5 -2.37 26.25 0.067 7548
 7550 3 -48.01 -3 27.18 0.128 7542
 7551 3 -48.07 -3.02 27.27 0.106 7550
 7552 3 -48.08 -3.14 27.61 0.078 7551
 7553 3 -48.22 -3.25 27.79 0.118 7552
 7554 3 -48.31 -3.29 28.07 0.096 7553
 7555 3 -48.29 -3.25 28.16 0.041 7554
 7556 3 -48.71 -3.45 25.45 0.214 7530
 7557 3 -48.85 -3.22 25.27 0.114 7556
 7558 3 -48.36 -3.79 26.93 0.174 7529
 7559 3 -48.43 -3.79 27.11 0.182 7558
 7560 3 -48.5 -3.77 27.25 0.128 7559
 7561 3 -48.75 -3.97 27.57 0.108 7560
 7562 3 -48.88 -3.98 27.84 0.128 7561
 7563 3 -49.07 -4.02 28.09 0.104 7562
 7564 3 -49.14 -4.03 28.18 0.000125 7563
 7565 3 -48.11 -3.85 27.25 0.072 7559
 7566 3 -48 -3.87 27.34 0.079 7565
 7567 3 -46.15 -5.52 25.79 0.11 7516
 7568 3 -45.82 -5.34 25.73 0.083 7567
 7569 3 -45.57 -5.14 25.59 0.137 7568
 7570 3 -45.49 -5.07 25.54 0.191 7569
 7571 3 -45.53 -5.11 25.16 0.095 7570
 7572 3 -45.42 -5.24 24.95 0.121 7571
 7573 3 -45.35 -5.39 24.91 0.000125 7572
 7574 3 -45.29 -4.96 25.77 0.083 7570
 7575 3 -45.04 -4.76 25.86 0.155 7574
 7576 3 -44.75 -4.84 25.9 0.1 7575
 7577 3 -44.47 -4.77 26.11 0.112 7576
 7578 3 -44.08 -4.55 26.2 0.091 7577
 7579 3 -43.93 -4.43 26.32 0.219 7578
 7580 3 -43.64 -4.68 26.34 0.151 7579
 7581 3 -43.56 -4.81 26.25 0.136 7580
 7582 3 -43.32 -4.89 26.18 0.09 7581
 7583 3 -43.1 -5.02 25.89 0.112 7582
 7584 3 -44.07 -4.15 26.36 0.12 7579
 7585 3 -44.07 -4.06 26.45 0.141 7584
 7586 3 -44.25 -3.73 26.65 0.08 7585
 7587 3 -44.46 -3.62 26.59 0.066 7586
 7588 3 -44.71 -3.33 26.91 0.122 7587
 7589 3 -44.75 -3.29 27.02 0.096 7588
 7590 3 -45.96 -5.64 23.63 0.076 7471
 7591 3 -46.27 -5.51 23.57 0.106 7590
 7592 3 -46.38 -5.48 23.54 0.089 7591
 7593 3 -45.55 -5.82 23.86 0.095 7470
 7594 3 -43.11 -7.13 21.39 0.094 7342
 7595 3 -42.98 -7.26 21.23 0.132 7594
 7596 3 -42.84 -7.53 21.08 0.172 7595
 7597 3 -42.83 -7.68 21.12 0.174 7596
 7598 3 -42.8 -7.73 21.03 0.096 7597
 7599 3 -42.77 -7.76 20.98 0.096 7598
 7600 3 -42.73 -7.85 21.08 0.076 7599
 7601 3 -42.77 -7.98 21.08 0.138 7600
 7602 3 -42.91 -8.29 21.14 0.074 7601
 7603 3 -43.22 -8.4 21.41 0.129 7602
 7604 3 -43.55 -8.38 21.62 0.116 7603
 7605 3 -43.57 -8.39 21.8 0.085 7604
 7606 3 -42.79 -7.88 20.8 0.000125 7598
 7607 3 -43.05 -7.68 21.12 0.092 7597
 7608 3 -43.04 -7.77 21.19 0.000125 7607
 7609 3 -43.49 -6.89 21.66 0.085 7341
 7610 3 -40.52 -5.81 23 0.077 7331
 7611 3 -40.35 -6.28 22.95 0.098 7610
 7612 3 -40.35 -6.49 23.13 0.108 7611
 7613 3 -40.42 -6.71 23.29 0.146 7612
 7614 3 -40.64 -6.85 23.54 0.105 7613
 7615 3 -40.82 -6.93 23.63 0.105 7614
 7616 3 -40.82 -7.06 23.7 0.119 7615
 7617 3 -40.75 -7.39 23.7 0.092 7616
 7618 3 -39.73 -6.06 21.24 0.065 7325
 7619 3 -39.83 -6.07 21.17 0.094 7618
 7620 3 -39.91 -6.13 21.09 0.162 7619
 7621 3 -40.22 -5.92 20.95 0.142 7620
 7622 3 -40.55 -5.84 20.86 0.000125 7621
 7623 3 -40.08 -6.38 20.97 0.104 7620
 7624 3 -40.19 -6.48 21.02 0.116 7623
 7625 3 -40.34 -6.53 21.06 0.073 7624
 7626 3 -38.78 -5.71 21.99 0.058 7324
 7627 3 -38.49 -5.85 22.15 0.142 7626
 7628 3 -38.35 -5.96 22.36 0.071 7627
 7629 3 -38.16 -6.02 22.49 0.094 7628
 7630 3 -37.99 -6.14 22.59 0.064 7629
 7631 3 -39.02 -5.17 20.99 0.422 7312
 7632 3 -39.01 -5.01 21.04 0.442 7631
 7633 3 -39.26 -4.93 20.97 0.402 7632
 7634 3 -39.33 -4.82 21.02 0.364 7633
 7635 3 -39.44 -4.63 20.34 0.103 7634
 7636 3 -39.52 -4.65 20.24 0.128 7635
 7637 3 -39.69 -4.77 19.95 0.15 7636
 7638 3 -39.86 -4.81 19.9 0.091 7637
 7639 3 -39.51 -4.73 21.08 0.201 7634
 7640 3 -39.63 -4.35 21.11 0.159 7639
 7641 3 -39.72 -4.06 21 0.182 7640
 7642 3 -39.9 -3.87 20.97 0.257 7641
 7643 3 -39.99 -3.75 20.95 0.292 7642
 7644 3 -39.9 -3.52 20.83 0.171 7643
 7645 3 -39.91 -3.12 20.58 0.227 7644
 7646 3 -39.99 -3.04 20.58 0.251 7645
 7647 3 -39.98 -3.06 20.95 0.101 7646
 7648 3 -40.04 -2.89 21.15 0.088 7647
 7649 3 -40.03 -2.72 21.36 0.07 7648
 7650 3 -40.12 -2.85 20.34 0.194 7646
 7651 3 -40.27 -2.79 20.27 0.199 7650
 7652 3 -40.41 -2.52 20.18 0.183 7651
 7653 3 -40.86 -2.33 20.24 0.172 7652
 7654 3 -41.2 -2.27 20.21 0.151 7653
 7655 3 -41.55 -2.2 20.26 0.162 7654
 7656 3 -41.88 -2.08 20.37 0.155 7655
 7657 3 -42.19 -1.88 20.49 0.17 7656
 7658 3 -42.59 -1.78 20.46 0.204 7657
 7659 3 -42.94 -1.67 20.47 0.293 7658
 7660 3 -42.65 -1.4 20.75 0.195 7659
 7661 3 -42.47 -1.31 20.82 0.12 7660
 7662 3 -42.31 -1.34 21.24 0.098 7661
 7663 3 -42.05 -1.32 21.51 0.087 7662
 7664 3 -41.78 -1.48 21.55 0.109 7663
 7665 3 -41.67 -1.5 21.57 0.000125 7664
 7666 3 -43.2 -1.87 20.29 0.253 7659
 7667 3 -43.23 -2.23 20.11 0.365 7666
 7668 3 -43.24 -2.56 19.91 0.537 7667
 7669 3 -43.27 -2.77 19.72 0.6 7668
 7670 3 -43.9 -2.23 19.18 0.138 7669
 7671 3 -43.98 -2.2 19.07 0.173 7670
 7672 3 -44.05 -2.02 18.82 0.173 7671
 7673 3 -43.98 -1.67 18.59 0.146 7672
 7674 3 -43.87 -1.45 18.43 0.121 7673
 7675 3 -43.88 -1.25 18.25 0.128 7674
 7676 3 -43.56 -1.09 18.52 0.108 7675
 7677 3 -43.41 -0.98 18.84 0.105 7676
 7678 3 -43.61 -0.93 19.13 0.109 7677
 7679 3 -43.61 -1.09 19.29 0.085 7678
 7680 3 -43.56 -1.33 19.11 0.112 7679
 7681 3 -43.45 -1.37 18.97 0.111 7680
 7682 3 -43.19 -2.93 19.75 0.567 7669
 7683 3 -43.04 -3.1 19.82 0.581 7682
 7684 3 -42.98 -3.25 19.79 0.552 7683
 7685 3 -42.88 -3.33 19.7 0.539 7684
 7686 3 -42.8 -3.43 19.67 0.557 7685
 7687 3 -42.86 -3.25 19.29 0.179 7686
 7688 3 -42.88 -3.16 19.09 0.179 7687
 7689 3 -42.94 -3.08 18.91 0.179 7688
 7690 3 -42.33 -3.75 20.14 0.173 7688
 7691 3 -41.91 -4.06 20.05 0.135 7690
 7692 3 -41.72 -4.3 19.98 0.075 7691
 7693 3 -41.62 -4.52 19.98 0.143 7692
 7694 3 -41.55 -4.69 19.85 0.087 7693
 7695 3 -41.34 -4.65 19.58 0.112 7694
 7696 3 -41.12 -4.65 19.42 0.105 7695
 7697 3 -40.87 -4.76 19.18 0.089 7696
 7698 3 -40.59 -4.89 19.02 0.098 7697
 7699 3 -40.4 -4.99 18.81 0.122 7698
 7700 3 -40.23 -5.1 18.56 0.081 7699
 7701 3 -40.34 -5.23 18.4 0.095 7700
 7702 3 -42.77 -3.02 18.73 0.099 7687
 7703 3 -42.73 -3.1 18.64 0.000125 7702
 7704 3 -43.05 -3.43 19.45 0.137 7686
 7705 3 -42.95 -3.54 19.38 0.149 7704
 7706 3 -42.95 -3.87 19.42 0.14 7705
 7707 3 -42.69 -3.95 19.16 0.111 7706
 7708 3 -42.63 -3.93 18.83 0.137 7707
 7709 3 -42.48 -3.98 18.58 0.101 7708
 7710 3 -42.13 -4.1 18.53 0.072 7709
 7711 3 -41.94 -4.17 18.35 0.09 7710
 7712 3 -41.72 -4.35 18.39 0.094 7711
 7713 3 -41.38 -4.35 18.3 0.115 7712
 7714 3 -41.27 -4.24 18.28 0.052 7713
 7715 3 -42.45 -3.39 19.55 0.107 7685
 7716 3 -42.51 -3.29 19.44 0.122 7715
 7717 3 -42.38 -3.27 19.19 0.113 7716
 7718 3 -42.23 -3.35 19.05 0.109 7717
 7719 3 -42.73 -3.14 20.58 0.085 7683
 7720 3 -42.72 -3.12 20.71 0.091 7719
 7721 3 -42.62 -2.89 20.62 0.072 7720
 7722 3 -40.47 -3.81 21.2 0.13 7643
 7723 3 -40.66 -3.75 21.31 0.093 7722
 7724 3 -40.94 -3.7 21.18 0.073 7723
 7725 3 -41.16 -3.6 21.21 0.124 7724
 7726 3 -41.27 -3.41 21.1 0.092 7725
 7727 3 -41.29 -3.33 21.03 0.000125 7726
 7728 3 -38.66 -4.82 20.81 0.11 7632
 7729 3 -38.44 -4.76 20.95 0.166 7728
 7730 3 -38.12 -4.69 21.06 0.098 7729
 7731 3 -37.94 -4.55 21.29 0.095 7730
 7732 3 -37.67 -4.77 21.33 0.072 7731
 7733 3 -37.56 -4.9 21.49 0.102 7732
 7734 3 -37.3 -5.02 21.59 0.083 7733
 7735 3 -36.87 -6.77 21.5 0.142 7291
 7736 3 -36.85 -6.81 21.65 0.108 7735
 7737 3 -36.67 -6.89 21.97 0.085 7736
 7738 3 -36.52 -6.78 22.27 0.161 7737
 7739 3 -36.52 -6.82 22.45 0.181 7738
 7740 3 -36.48 -6.86 22.58 0.103 7739
 7741 3 -36.48 -6.92 22.7 0.083 7740
 7742 3 -36.85 -6.84 22.4 0.078 7739
 7743 3 -36.96 -7.17 22.45 0.108 7742
 7744 3 -36.88 -7.23 22.18 0.056 7743
 7745 3 -36.7 -6.85 19.97 0.134 7288
 7746 3 -36.69 -6.8 19.84 0.062 7745
 7747 3 -36.81 -6.84 19.56 0.109 7746
 7748 3 -36.98 -6.8 19.31 0.06 7747
 7749 3 -37.02 -6.89 19.09 0.111 7748
 7750 3 -36.98 -6.82 18.86 0.132 7749
 7751 3 -37.11 -6.56 18.49 0.122 7750
 7752 3 -37.44 -6.59 18.24 0.127 7751
 7753 3 -37.55 -6.56 17.95 0.091 7752
 7754 3 -37.86 -6.74 17.72 0.094 7753
 7755 3 -38.09 -6.82 17.43 0.131 7754
 7756 3 -38.3 -7.05 17.27 0.158 7755
 7757 3 -38.48 -7.26 17.02 0.133 7756
 7758 3 -38.72 -7.27 17.15 0.092 7757
 7759 3 -39.05 -7.3 17.15 0.121 7758
 7760 3 -39.36 -7.48 17.25 0.115 7759
 7761 3 -39.48 -7.73 17.4 0.179 7760
 7762 3 -39.79 -8.03 17.15 0.181 7761
 7763 3 -39.86 -7.93 17.43 0.081 7762
 7764 3 -39.83 -7.9 17.61 0.102 7763
 7765 3 -40.09 -7.88 17.67 0.05 7764
 7766 3 -40.09 -8.04 17.34 0.068 7765
 7767 3 -39.8 -8.11 16.79 0.113 7762
 7768 3 -39.86 -8.03 16.61 0.124 7767
 7769 3 -39.87 -7.72 16.33 0.085 7768
 7770 3 -35.95 -7.35 20.24 0.076 7285
 7771 3 -36.05 -7.39 20.13 0.073 7770
 7772 3 -36.01 -7.4 19.86 0.145 7771
 7773 3 -36.02 -7.35 19.74 0.172 7772
 7774 3 -35.84 -7.34 19.54 0.078 7773
 7775 3 -35.55 -7.1 19.38 0.105 7774
 7776 3 -35.34 -6.93 19.4 0.000125 7775
 7777 3 -36.16 -7.07 19.65 0.098 7773
 7778 3 -35.29 -7.1 20.4 0.114 7283
 7779 3 -35.22 -7.06 20.31 0.064 7778
 7780 3 -32.19 -9.92 19.98 0.67 7077
 7781 3 -32.02 -9.99 20.23 0.581 7780
 7782 3 -31.78 -10 20.44 0.469 7781
 7783 3 -31.41 -10.07 20.51 0.404 7782
 7784 3 -31.28 -9.94 20.76 0.449 7783
 7785 3 -31.05 -9.87 20.98 0.533 7784
 7786 3 -30.96 -9.88 21.41 0.579 7785
 7787 3 -31.04 -9.94 22.43 0.926 7786
 7788 3 -31.29 -10 23.66 0.274 7787
 7789 3 -31.45 -9.98 23.68 0.32 7788
 7790 3 -31.54 -9.97 23.78 0.308 7789
 7791 3 -31.71 -9.97 23.94 0.378 7790
 7792 3 -31.73 -10.01 24.1 0.484 7791
 7793 3 -31.86 -10.03 24.12 0.355 7792
 7794 3 -31.04 -9.63 24.16 0.061 7793
 7795 3 -31.14 -9.61 24.19 0.09 7794
 7796 3 -31.46 -9.49 24.26 0.109 7795
 7797 3 -31.8 -9.34 24.26 0.09 7796
 7798 3 -32 -9.88 24.34 0.348 7793
 7799 3 -32.13 -9.9 24.46 0.341 7798
 7800 3 -32.31 -9.82 24.66 0.306 7799
 7801 3 -32.61 -9.81 24.96 0.34 7800
 7802 3 -32.88 -9.66 25.2 0.375 7801
 7803 3 -33.31 -9.45 24.84 0.14 7802
 7804 3 -33.35 -9.38 24.72 0.089 7803
 7805 3 -32.83 -9.65 25.45 0.343 7802
 7806 3 -33.04 -9.66 25.52 0.349 7805
 7807 3 -33.04 -9.63 25.86 0.422 7806
 7808 3 -33.22 -9.55 25.95 0.391 7807
 7809 3 -33.24 -9.47 26.09 0.39 7808
 7810 3 -33.46 -9.42 26.22 0.393 7809
 7811 3 -33.65 -9.38 26.31 0.376 7810
 7812 3 -33.82 -9.38 26.47 0.379 7811
 7813 3 -34.08 -9.45 25.74 0.073 7812
 7814 3 -34 -9.59 25.43 0.071 7813
 7815 3 -33.96 -9.89 25.45 0.132 7814
 7816 3 -34.21 -10.07 25.54 0.176 7815
 7817 3 -34.58 -10.08 25.52 0.14 7816
 7818 3 -34.57 -10.2 25.42 0.177 7817
 7819 3 -34.9 -10.05 25.43 0.115 7818
 7820 3 -35.19 -10.14 25.65 0.132 7819
 7821 3 -35.46 -10.28 25.97 0.09 7820
 7822 3 -35.53 -10.36 26.15 0.101 7821
 7823 3 -34.4 -10.47 25.29 0.143 7818
 7824 3 -34.4 -10.74 25.31 0.094 7823
 7825 3 -34.42 -11.03 25.11 0.143 7824
 7826 3 -34.29 -11.08 24.79 0.082 7825
 7827 3 -33.93 -10.98 24.65 0.16 7826
 7828 3 -33.79 -11.06 24.49 0.161 7827
 7829 3 -33.31 -11 24.49 0.091 7828
 7830 3 -33.19 -10.98 24.38 0.107 7829
 7831 3 -33.92 -9.31 26.7 0.332 7812
 7832 3 -34.15 -9.16 26.95 0.342 7831
 7833 3 -34.39 -9.04 27.17 0.321 7832
 7834 3 -34.68 -9 27.4 0.351 7833
 7835 3 -34.99 -8.88 27.52 0.441 7834
 7836 3 -35.32 -8.9 27.47 0.487 7835
 7837 3 -35.72 -8.69 27.49 0.498 7836
 7838 3 -36.04 -8.42 27.68 0.527 7837
 7839 3 -36.15 -8.06 27.9 0.545 7838
 7840 3 -36.38 -8.11 28.22 0.503 7839
 7841 3 -35.89 -8.05 28.75 0.132 7840
 7842 3 -35.6 -7.9 28.88 0.127 7841
 7843 3 -35.38 -8.14 29.04 0.123 7842
 7844 3 -35.17 -8.44 29.22 0.12 7843
 7845 3 -34.79 -8.76 29.06 0.107 7844
 7846 3 -34.57 -8.92 28.81 0.1 7845
 7847 3 -34.38 -9.24 28.9 0.094 7846
 7848 3 -34.36 -9.39 28.93 0.085 7847
 7849 3 -36.61 -7.98 28.15 0.43 7840
 7850 3 -36.83 -7.78 28.29 0.377 7849
 7851 3 -37.18 -7.81 27.93 0.094 7850
 7852 3 -37.36 -7.78 27.95 0.101 7851
 7853 3 -36.89 -7.68 28.4 0.359 7850
 7854 3 -37.01 -7.56 28.56 0.341 7853
 7855 3 -37.19 -7.35 28.88 0.368 7854
 7856 3 -37.33 -7.15 28.92 0.345 7855
 7857 3 -37.46 -7.06 29.02 0.333 7856
 7858 3 -37.6 -6.85 29.18 0.335 7857
 7859 3 -37.79 -6.55 29.24 0.324 7858
 7860 3 -37.96 -6.24 29.4 0.397 7859
 7861 3 -38.13 -5.92 29.54 0.345 7860
 7862 3 -38.26 -5.59 29.72 0.337 7861
 7863 3 -38.29 -5.22 29.86 0.376 7862
 7864 3 -38.11 -4.78 29.83 0.388 7863
 7865 3 -38.15 -4.69 29.97 0.425 7864
 7866 3 -38.24 -4.56 30.02 0.438 7865
 7867 3 -38.28 -4.48 30.18 0.433 7866
 7868 3 -38.36 -4.27 30.33 0.415 7867
 7869 3 -38.56 -4.05 30.56 0.339 7868
 7870 3 -38.68 -3.79 30.7 0.374 7869
 7871 3 -38.71 -3.37 30.9 0.407 7870
 7872 3 -38.99 -3.06 31.2 0.479 7871
 7873 3 -39.5 -3.14 31.95 0.126 7872
 7874 3 -39.56 -3 32.34 0.112 7873
 7875 3 -39.72 -2.89 32.67 0.098 7874
 7876 3 -39.7 -2.83 32.8 0.124 7875
 7877 3 -39.68 -2.75 32.96 0.112 7876
 7878 3 -39.9 -2.66 33.16 0.127 7877
 7879 3 -40.16 -2.47 33.45 0.098 7878
 7880 3 -39.08 -2.98 31.24 0.509 7876
 7881 3 -39.14 -2.79 31.36 0.513 7880
 7882 3 -39.31 -2.5 31.63 0.551 7881
 7883 3 -39.54 -2.31 31.77 0.568 7882
 7884 3 -39.76 -2.06 31.98 0.489 7883
 7885 3 -39.99 -1.85 32.17 0.44 7884
 7886 3 -40.22 -1.58 32.34 0.409 7885
 7887 3 -40.46 -1.33 32.44 0.434 7886
 7888 3 -40.6 -1.03 32.49 0.465 7887
 7889 3 -40.93 -0.75 32.57 0.481 7888
 7890 3 -41.6 -0.54 32.58 0.588 7889
 7891 3 -42.44 -0.45 32.85 0.184 7890
 7892 3 -42.55 -0.38 32.9 0.252 7891
 7893 3 -42.86 -0.24 33 0.486 7892
 7894 3 -43.04 -0.36 33.21 0.503 7893
 7895 3 -43.15 -0.32 33.32 0.559 7894
 7896 3 -43.26 -0.33 33.36 0.58 7895
 7897 3 -42.48 -0.26 34.05 0.208 7896
 7898 3 -42.45 -0.18 34.15 0.25 7897
 7899 3 -42.73 0 34.14 0.117 7898
 7900 3 -42.7 0.01 34.24 0.053 7899
 7901 3 -42.25 -0.18 34.27 0.205 7898
 7902 3 -42.65 0.01 34.4 0.096 7901
 7903 3 -42.76 0.16 34.43 0.083 7902
 7904 3 -42.89 0.45 34.44 0.124 7903
 7905 3 -43.02 0.64 34.18 0.136 7904
 7906 3 -43.3 0.83 34.03 0.117 7905
 7907 3 -43.54 1.07 34.07 0.053 7906
 7908 3 -42.01 -0.28 34.5 0.229 7901
 7909 3 -41.83 -0.32 34.59 0.188 7908
 7910 3 -41.62 -0.21 34.83 0.169 7909
 7911 3 -41.44 -0.32 35.05 0.177 7910
 7912 3 -41.23 -0.42 35.33 0.184 7911
 7913 3 -41.05 -0.32 35.73 0.198 7912
 7914 3 -40.94 -0.27 36.16 0.235 7913
 7915 3 -40.73 -0.34 36.27 0.171 7914
 7916 3 -40.62 -0.42 36.35 0.164 7915
 7917 3 -40.45 -0.43 36.59 0.229 7916
 7918 3 -40.26 -0.38 36.8 0.304 7917
 7919 3 -40.22 -0.36 36.92 0.326 7918
 7920 3 -40.41 0.1 37.05 0.207 7919
 7921 3 -40.36 0.29 37.34 0.087 7920
 7922 3 -40.58 0.37 37.37 0.113 7921
 7923 3 -40.8 0.39 37.38 0.094 7922
 7924 3 -40.55 0.03 36.77 0.178 7920
 7925 3 -40.82 0 36.46 0.142 7924
 7926 3 -40.11 -0.46 36.96 0.248 7919
 7927 3 -39.95 -0.46 37.02 0.226 7926
 7928 3 -39.59 -0.44 37.24 0.174 7927
 7929 3 -39.33 -0.32 37.45 0.169 7928
 7930 3 -39.14 -0.25 37.67 0.204 7929
 7931 3 -38.83 -0.18 37.81 0.161 7930
 7932 3 -38.62 -0.06 38.05 0.172 7931
 7933 3 -38.37 0 38.24 0.123 7932
 7934 3 -38.15 0.07 38.41 0.111 7933
 7935 3 -37.9 0.1 38.52 0.15 7934
 7936 3 -37.72 0.09 38.84 0.195 7935
 7937 3 -37.62 0.07 39.24 0.205 7936
 7938 3 -37.62 0.09 39.41 0.243 7937
 7939 3 -37.39 -0.15 39.24 0.086 7938
 7940 3 -37.14 -0.28 39.17 0.096 7939
 7941 3 -36.95 -0.53 39.09 0.101 7940
 7942 3 -36.84 -0.76 38.94 0.151 7941
 7943 3 -36.8 -0.88 38.53 0.091 7942
 7944 3 -36.72 -0.91 38.45 0.139 7943
 7945 3 -36.55 -0.96 38.38 0.092 7944
 7946 3 -36.76 -0.89 39.2 0.14 7942
 7947 3 -36.44 -1.23 39.19 0.103 7946
 7948 3 -36.19 -1.33 39.24 0.071 7947
 7949 3 -36 -1.7 39.24 0.111 7948
 7950 3 -35.94 -1.85 39.03 0.089 7949
 7951 3 -35.94 -1.98 38.99 0.144 7950
 7952 3 -35.76 -2.18 39.1 0.106 7951
 7953 3 -35.55 -2.29 38.99 0.078 7952
 7954 3 -36.07 -1.88 38.81 0.128 7951
 7955 3 -36.12 -1.85 38.67 0.114 7954
 7956 3 -36.15 -1.85 38.52 0.079 7955
 7957 3 -37.64 0.16 39.6 0.249 7938
 7958 3 -37.59 0.24 39.71 0.284 7957
 7959 3 -37.73 0.04 39.88 0.14 7958
 7960 3 -37.76 -0.05 40.06 0.103 7959
 7961 3 -37.77 -0.14 40.32 0.177 7960
 7962 3 -37.79 -0.4 40.49 0.168 7961
 7963 3 -37.72 -0.61 40.81 0.146 7962
 7964 3 -37.73 -0.89 40.95 0.15 7963
 7965 3 -37.73 -1.1 41.09 0.182 7964
 7966 3 -37.85 -1.39 41.1 0.166 7965
 7967 3 -37.94 -1.69 41.16 0.141 7966
 7968 3 -37.95 -1.87 41.19 0.165 7967
 7969 3 -38.12 -2.08 41.38 0.135 7968
 7970 3 -38.27 -2.39 41.34 0.138 7969
 7971 3 -38.46 -2.58 41.39 0.148 7970
 7972 3 -38.55 -3.04 41.09 0.25 7971
 7973 3 -38.66 -3.29 40.91 0.308 7972
 7974 3 -38.92 -3.73 40.96 0.159 7973
 7975 3 -39.19 -3.93 40.87 0.155 7974
 7976 3 -39.42 -4.14 40.81 0.149 7975
 7977 3 -39.49 -4.3 40.78 0.156 7976
 7978 3 -39.67 -4.47 40.85 0.153 7977
 7979 3 -39.91 -4.65 40.88 0.173 7978
 7980 3 -40.16 -4.93 40.92 0.198 7979
 7981 3 -40.38 -5.23 40.87 0.267 7980
 7982 3 -40.71 -5.48 40.69 0.165 7981
 7983 3 -40.98 -5.61 40.63 0.185 7982
 7984 3 -41.24 -5.81 40.68 0.128 7983
 7985 3 -41.51 -5.88 40.58 0.152 7984
 7986 3 -41.77 -6.01 40.58 0.219 7985
 7987 3 -41.9 -6.31 40.69 0.427 7986
 7988 3 -42.01 -6.42 40.66 0.377 7987
 7989 3 -42.15 -6.52 40.63 0.392 7988
 7990 3 -42.4 -6.71 40.58 0.379 7989
 7991 3 -42.69 -6.71 41.01 0.159 7990
 7992 3 -43.09 -6.73 41.08 0.123 7991
 7993 3 -43.35 -6.78 41.11 0.229 7992
 7994 3 -43.48 -6.6 41.43 0.113 7993
 7995 3 -43.66 -6.6 41.5 0.106 7994
 7996 3 -43.84 -6.43 41.65 0.136 7995
 7997 3 -44.05 -6.27 41.8 0.183 7996
 7998 3 -44.19 -6.18 41.51 0.103 7997
 7999 3 -44.27 -6.14 41.44 0.076 7998
 8000 3 -44.06 -6.1 42.15 0.103 7997
 8001 3 -44.13 -5.98 42.3 0.148 8000
 8002 3 -44.27 -5.84 42.36 0.133 8001
 8003 3 -44.2 -5.89 42.54 0.094 8002
 8004 3 -44.24 -5.71 42.79 0.121 8003
 8005 3 -44.49 -5.74 43.07 0.13 8004
 8006 3 -44.72 -5.69 43.17 0.041 8005
 8007 3 -44.85 -5.56 43.32 0.089 8006
 8008 3 -44.45 -5.71 42.36 0.084 8002
 8009 3 -44.48 -5.6 42.4 0.102 8008
 8010 3 -44.39 -5.42 42.71 0.07 8009
 8011 3 -44.47 -5.34 43 0.125 8010
 8012 3 -44.6 -5.1 43.22 0.091 8011
 8013 3 -44.59 -4.82 43.43 0.078 8012
 8014 3 -44.57 -4.65 43.6 0.055 8013
 8015 3 -44.75 -4.35 43.96 0.091 8014
 8016 3 -44.89 -4.18 44.29 0.087 8015
 8017 3 -45.1 -4.23 44.71 0.124 8016
 8018 3 -45.28 -4.21 44.79 0.082 8017
 8019 3 -45.47 -4.18 44.86 0.086 8018
 8020 3 -45.66 -4.14 45.07 0.16 8019
 8021 3 -45.84 -4.05 45.37 0.116 8020
 8022 3 -46.16 -3.89 45.71 0.066 8021
 8023 3 -46.42 -3.75 45.68 0.078 8022
 8024 3 -44.99 -4.13 44.9 0.119 8017
 8025 3 -44.92 -3.99 45 0.106 8024
 8026 3 -44.91 -3.83 45.11 0.123 8025
 8027 3 -43.56 -7.02 40.83 0.124 7993
 8028 3 -43.7 -7.06 40.87 0.064 8027
 8029 3 -41.45 -6.74 40.41 0.092 7987
 8030 3 -41.15 -6.77 40.34 0.101 8029
 8031 3 -41.01 -6.85 40.08 0.092 8030
 8032 3 -40.87 -6.94 39.99 0.047 8031
 8033 3 -40.73 -7.22 40.13 0.088 8032
 8034 3 -40.72 -7.64 40.05 0.075 8033
 8035 3 -40.65 -7.71 39.99 0.089 8034
 8036 3 -39.3 -4.14 40.53 0.096 7977
 8037 3 -39.08 -4.13 40.38 0.08 8036
 8038 3 -39.08 -4.14 40.26 0.039 8037
 8039 3 -38.1 -1.89 40.99 0.116 7968
 8040 3 -38.22 -1.77 40.77 0.092 8039
 8041 3 -38.37 -1.55 40.82 0.09 8040
 8042 3 -38.62 -1.4 40.62 0.102 8041
 8043 3 -38.87 -1.31 40.71 0.069 8042
 8044 3 -39.08 -1.18 40.81 0.069 8043
 8045 3 -39.3 -0.9 40.81 0.116 8044
 8046 3 -39.64 -0.68 40.7 0.072 8045
 8047 3 -39.83 -0.65 40.46 0.063 8046
 8048 3 -39.9 -0.45 40.34 0.000125 8047
 8049 3 -37.48 0.46 39.67 0.102 7958
 8050 3 -37.41 0.58 39.84 0.131 8049
 8051 3 -37.44 0.82 39.95 0.162 8050
 8052 3 -37.4 0.95 40.13 0.252 8051
 8053 3 -37.23 1.1 40.35 0.386 8052
 8054 3 -37.12 1.34 40.42 0.47 8053
 8055 3 -37.22 1.44 40.69 0.379 8054
 8056 3 -37.19 1.5 40.82 0.324 8055
 8057 3 -37.2 1.75 40.98 0.308 8056
 8058 3 -37.04 1.88 40.88 0.17 8057
 8059 3 -36.95 1.95 40.84 0.17 8058
 8060 3 -37.45 1.52 41.38 0.094 8059
 8061 3 -37.46 1.43 41.62 0.094 8060
 8062 3 -37.48 1.49 41.7 0.135 8061
 8063 3 -37.62 1.4 41.84 0.072 8062
 8064 3 -37.76 1.5 42.01 0.082 8063
 8065 3 -37.92 1.53 42.2 0.105 8064
 8066 3 -37.99 1.61 42.39 0.095 8065
 8067 3 -38.14 1.95 42.51 0.129 8066
 8068 3 -38.46 2.11 42.69 0.078 8067
 8069 3 -38.74 2.24 42.7 0.182 8068
 8070 3 -38.7 2.42 42.7 0.106 8069
 8071 3 -38.72 2.55 42.7 0.117 8070
 8072 3 -38.67 2.69 42.56 0.098 8071
 8073 3 -38.67 2.9 42.38 0.079 8072
 8074 3 -38.78 3.17 42.26 0.092 8073
 8075 3 -38.95 3.34 42.13 0.158 8074
 8076 3 -39.07 3.61 42.17 0.101 8075
 8077 3 -39.09 3.74 42.23 0.104 8076
 8078 3 -39.06 4.02 42.27 0.113 8077
 8079 3 -39.2 4.29 42.38 0.106 8078
 8080 3 -39.22 4.32 42.64 0.087 8079
 8081 3 -39.09 4.28 42.69 0.000125 8080
 8082 3 -39.02 3.11 41.94 0.084 8075
 8083 3 -39.13 3.05 41.84 0.046 8082
 8084 3 -39.21 2.13 42.78 0.121 8069
 8085 3 -39.45 2.17 42.77 0.000125 8084
 8086 3 -37.33 1.64 41.87 0.137 8062
 8087 3 -37.23 1.69 41.92 0.142 8086
 8088 3 -37.01 1.74 41.88 0.058 8087
 8089 3 -36.84 1.8 42.06 0.074 8088
 8090 3 -36.79 2.05 42.34 0.101 8089
 8091 3 -36.72 2.23 42.51 0.092 8090
 8092 3 -36.57 2.34 42.7 0.099 8091
 8093 3 -36.39 2.49 42.99 0.1 8092
 8094 3 -36.47 2.51 43.51 0.097 8093
 8095 3 -37.31 1.8 42.06 0.067 8087
 8096 3 -37.24 1.84 42.16 0.113 8095
 8097 3 -37.2 1.9 42.23 0.094 8096
 8098 3 -36.76 2.15 40.81 0.154 8058
 8099 3 -36.44 2.48 40.74 0.096 8098
 8100 3 -36.22 2.69 40.71 0.065 8099
 8101 3 -36.19 2.86 40.69 0.137 8100
 8102 3 -37.37 1.95 41.2 0.068 8057
 8103 3 -37.45 2.24 41.55 0.1 8102
 8104 3 -37.33 2.46 41.67 0.122 8103
 8105 3 -37.6 2.74 41.87 0.132 8104
 8106 3 -37.85 2.84 42.16 0.165 8105
 8107 3 -37.99 3.07 42.63 0.11 8106
 8108 3 -38.1 3.19 43.02 0.134 8107
 8109 3 -38.07 3.17 43.13 0.192 8108
 8110 3 -38.17 2.88 43.09 0.094 8109
 8111 3 -38.47 3.07 43.23 0.104 8110
 8112 3 -38.54 3.24 43.44 0.111 8111
 8113 3 -37.96 3.4 43.23 0.069 8109
 8114 3 -37.85 3.49 43.38 0.089 8113
 8115 3 -37.77 3.61 43.67 0.103 8114
 8116 3 -37.68 3.57 44.02 0.101 8115
 8117 3 -37.56 3.4 44.02 0.062 8116
 8118 3 -37.47 3.36 44.12 0.078 8117
 8119 3 -37.47 3.15 44.34 0.142 8118
 8120 3 -37.6 2.88 44.51 0.101 8119
 8121 3 -37.64 2.71 44.67 0.102 8120
 8122 3 -37.57 2.61 44.81 0.095 8121
 8123 3 -37.49 2.36 44.94 0.1 8122
 8124 3 -37.35 2.28 45.19 0.099 8123
 8125 3 -37.18 2.07 45.44 0.128 8124
 8126 3 -37.09 1.83 45.67 0.101 8125
 8127 3 -37.14 1.66 45.45 0.084 8126
 8128 3 -36.99 1.52 45.42 0.098 8127
 8129 3 -36.71 1.25 45.38 0.124 8128
 8130 3 -36.36 1.11 45.41 0.093 8129
 8131 3 -37.39 3.74 44.02 0.089 8116
 8132 3 -37.35 3.88 44.1 0.117 8131
 8133 3 -37.56 4.1 44.14 0.085 8132
 8134 3 -36.64 1.37 39.81 0.211 8054
 8135 3 -36.51 1.35 39.73 0.225 8134
 8136 3 -36.05 1.3 39.45 0.188 8135
 8137 3 -35.73 1.33 39.24 0.199 8136
 8138 3 -35.64 1.13 38.95 0.098 8137
 8139 3 -35.58 0.7 38.69 0.266 8138
 8140 3 -35.54 0.52 38.52 0.297 8139
 8141 3 -35.44 0.33 38.27 0.346 8140
 8142 3 -35.47 0.18 38.2 0.39 8141
 8143 3 -35.89 0 38.31 0.082 8142
 8144 3 -35.37 0.18 37.99 0.296 8142
 8145 3 -35.29 0.1 37.87 0.225 8144
 8146 3 -35.26 0.01 37.74 0.211 8145
 8147 3 -35.14 -0.21 37.88 0.077 8146
 8148 3 -34.83 -0.33 37.7 0.203 8147
 8149 3 -34.69 -0.45 38.06 0.105 8148
 8150 3 -34.3 -0.49 38.17 0.053 8149
 8151 3 -34.12 -0.55 38.38 0.088 8150
 8152 3 -34.02 -0.8 38.63 0.061 8151
 8153 3 -34.02 -0.75 38.95 0.14 8152
 8154 3 -34.44 -0.89 39.2 0.087 8153
 8155 3 -34.66 -0.87 39.28 0.06 8154
 8156 3 -35.33 0.03 37.49 0.171 8146
 8157 3 -35.52 -0.06 37.31 0.126 8156
 8158 3 -35.65 -0.15 37.24 0.095 8157
 8159 3 -41.29 -0.08 36.16 0.074 7914
 8160 3 -41.36 0 36.11 0.098 8159
 8161 3 -41.37 0.03 36.34 0.108 8160
 8162 3 -41.19 0 36.58 0.081 8161
 8163 3 -41.54 0.09 35.86 0.079 8160
 8164 3 -41.65 0.1 35.79 0.055 8163
 8165 3 -41.8 0 35.55 0.14 8164
 8166 3 -41.84 -0.02 35.45 0.121 8165
 8167 3 -43.48 -0.33 33.32 0.495 7896
 8168 3 -43.77 -0.33 33.57 0.553 8167
 8169 3 -44.3 -0.34 33.51 0.494 8168
 8170 3 -44.44 -0.33 33.5 0.519 8169
 8171 3 -44.59 -0.32 33.68 0.517 8170
 8172 3 -44.29 0.12 33.75 0.158 8171
 8173 3 -44.37 0.22 33.67 0.17 8172
 8174 3 -44.55 0.33 33.86 0.121 8173
 8175 3 -44.73 -0.38 33.78 0.498 8171
 8176 3 -44.89 -0.32 33.71 0.487 8175
 8177 3 -44.76 0 33.43 0.341 8176
 8178 3 -44.75 0.13 33.07 0.235 8177
 8179 3 -44.93 0.34 33.04 0.152 8178
 8180 3 -45.01 0.45 33.1 0.072 8179
 8181 3 -44.75 0.19 33.72 0.132 8177
 8182 3 -45 0.24 33.85 0.086 8181
 8183 3 -45.26 0.35 34.07 0.112 8182
 8184 3 -45.54 0.53 34.05 0.161 8183
 8185 3 -45.76 0.72 33.99 0.211 8184
 8186 3 -46 1.02 34.47 0.137 8185
 8187 3 -46.01 1.1 34.58 0.096 8186
 8188 3 -45.27 -0.9 34.04 0.275 8176
 8189 3 -45.55 -1.15 34.3 0.222 8188
 8190 3 -45.76 -1.31 34.51 0.22 8189
 8191 3 -45.84 -1.52 34.71 0.225 8190
 8192 3 -45.9 -1.75 34.78 0.211 8191
 8193 3 -45.93 -2.18 34.54 0.156 8192
 8194 3 -45.72 -2.37 34.32 0.207 8193
 8195 3 -45.76 -2.66 33.87 0.204 8194
 8196 3 -45.59 -2.93 33.72 0.146 8195
 8197 3 -45.61 -3.23 33.43 0.18 8196
 8198 3 -45.55 -3.58 33.32 0.179 8197
 8199 3 -45.52 -3.93 33.3 0.158 8198
 8200 3 -45.58 -4.24 33.22 0.206 8199
 8201 3 -45.51 -4.51 33.07 0.139 8200
 8202 3 -45.54 -4.84 33.05 0.122 8201
 8203 3 -45.57 -5.23 33.15 0.146 8202
 8204 3 -45.65 -5.52 33.29 0.155 8203
 8205 3 -45.84 -5.88 33.39 0.162 8204
 8206 3 -46.01 -6.22 33.43 0.188 8205
 8207 3 -46.14 -6.59 33.43 0.194 8206
 8208 3 -46.14 -6.74 33.39 0.226 8207
 8209 3 -46.2 -6.67 32.97 0.136 8208
 8210 3 -46.4 -6.74 32.68 0.071 8209
 8211 3 -46.19 -6.93 33.55 0.23 8208
 8212 3 -46.26 -7.06 33.65 0.178 8211
 8213 3 -46.52 -7.31 33.74 0.183 8212
 8214 3 -46.79 -7.52 33.8 0.158 8213
 8215 3 -47.08 -7.6 33.86 0.135 8214
 8216 3 -47.44 -7.64 34 0.148 8215
 8217 3 -47.76 -7.8 34.05 0.148 8216
 8218 3 -47.9 -7.92 34.07 0.154 8217
 8219 3 -48.01 -8.05 33.75 0.236 8218
 8220 3 -48.01 -8.05 33.6 0.279 8219
 8221 3 -48.01 -8.42 33.49 0.179 8220
 8222 3 -48 -8.63 33.19 0.245 8221
 8223 3 -48.05 -8.7 33.08 0.284 8222
 8224 3 -48.26 -8.88 33.14 0.269 8223
 8225 3 -48.64 -8.89 33.1 0.357 8224
 8226 3 -48.9 -8.96 33.1 0.402 8225
 8227 3 -49.08 -8.56 33.37 0.155 8226
 8228 3 -49.22 -8.56 33.48 0.19 8227
 8229 3 -49.47 -8.45 33.59 0.153 8228
 8230 3 -49.73 -8.31 33.7 0.095 8229
 8231 3 -49.8 -8.06 33.63 0.075 8230
 8232 3 -48.95 -9.16 33 0.425 8226
 8233 3 -49.04 -9.23 32.94 0.499 8232
 8234 3 -49.19 -9.31 33.06 0.482 8233
 8235 3 -49.15 -9.61 33.67 0.204 8234
 8236 3 -49.36 -9.23 33.81 0.143 8235
 8237 3 -49.26 -9.07 33.85 0.125 8236
 8238 3 -49.44 -9.19 32.78 0.325 8234
 8239 3 -49.69 -9.3 32.6 0.316 8238
 8240 3 -49.97 -9.47 32.56 0.264 8239
 8241 3 -50.26 -9.75 32.68 0.139 8240
 8242 3 -50.22 -9.89 32.6 0.211 8241
 8243 3 -49.97 -10.06 32.81 0.101 8242
 8244 3 -49.97 -10.24 32.89 0.063 8243
 8245 3 -50.51 -9.82 32.52 0.152 8242
 8246 3 -50.8 -10.11 32.41 0.162 8245
 8247 3 -51.05 -10.11 32.29 0.221 8246
 8248 3 -51.01 -10.44 32.28 0.135 8247
 8249 3 -51.05 -10.57 32.25 0.17 8248
 8250 3 -51.05 -10.98 32.27 0.157 8249
 8251 3 -51.02 -11.36 32.31 0.18 8250
 8252 3 -50.9 -11.71 32.46 0.18 8251
 8253 3 -50.89 -11.83 32.46 0.215 8252
 8254 3 -50.86 -11.92 32.7 0.103 8253
 8255 3 -50.8 -12.22 32.85 0.152 8254
 8256 3 -50.9 -12.56 32.77 0.153 8255
 8257 3 -50.95 -12.9 32.56 0.166 8256
 8258 3 -51.19 -13.17 32.49 0.158 8257
 8259 3 -51.45 -13.42 32.42 0.171 8258
 8260 3 -51.65 -13.72 32.42 0.177 8259
 8261 3 -51.54 -14.11 32.36 0.144 8260
 8262 3 -51.65 -14.33 32.16 0.189 8261
 8263 3 -51.79 -14.56 31.89 0.18 8262
 8264 3 -51.89 -14.79 31.69 0.205 8263
 8265 3 -52.13 -15.06 31.72 0.21 8264
 8266 3 -52.51 -15.15 31.81 0.174 8265
 8267 3 -52.65 -15.23 31.83 0.209 8266
 8268 3 -53.11 -15.14 31.99 0.196 8267
 8269 3 -53.4 -15.19 32.03 0.242 8268
 8270 3 -53.55 -15.06 32.21 0.362 8269
 8271 3 -53.64 -15.05 32.38 0.434 8270
 8272 3 -53.8 -15.14 32.39 0.507 8271
 8273 3 -53.87 -15.15 32.49 0.563 8272
 8274 3 -53.27 -15.5 32.81 0.082 8273
 8275 3 -53.22 -15.72 32.79 0.152 8274
 8276 3 -53.23 -16.06 32.64 0.126 8275
 8277 3 -52.87 -16.1 32.67 0.145 8276
 8278 3 -52.69 -16.08 32.48 0.148 8277
 8279 3 -54.04 -15.08 32.6 0.596 8273
 8280 3 -54.39 -15.16 32.59 0.604 8279
 8281 3 -54.7 -15.24 32.53 0.55 8280
 8282 3 -54.58 -15.53 33.28 0.208 8281
 8283 3 -55.23 -15.58 31.92 0.155 8281
 8284 3 -55.33 -15.5 32.03 0.156 8283
 8285 3 -55.69 -15.41 32.2 0.155 8284
 8286 3 -56.08 -15.48 32.41 0.116 8285
 8287 3 -56.47 -15.47 32.53 0.123 8286
 8288 3 -56.65 -15.36 32.67 0.119 8287
 8289 3 -56.9 -15.39 32.74 0.203 8288
 8290 3 -57.04 -15.17 32.43 0.107 8289
 8291 3 -57.08 -15.09 32.29 0.093 8290
 8292 3 -57.16 -14.89 32.1 0.146 8291
 8293 3 -57.22 -14.61 31.96 0.115 8292
 8294 3 -57.4 -14.42 31.94 0.15 8293
 8295 3 -57.5 -14.2 32.17 0.083 8294
 8296 3 -57.32 -14.07 32.28 0.109 8295
 8297 3 -57.08 -14.03 32.49 0.098 8296
 8298 3 -57.14 -13.75 32.27 0.137 8297
 8299 3 -57.09 -13.51 32.2 0.08 8298
 8300 3 -56.82 -13.31 32.24 0.111 8299
 8301 3 -56.72 -13.25 32.17 0.061 8300
 8302 3 -56.94 -15.51 32.96 0.135 8289
 8303 3 -57.22 -15.62 32.93 0.112 8302
 8304 3 -57.41 -15.81 32.74 0.177 8303
 8305 3 -57.65 -15.95 32.38 0.153 8304
 8306 3 -57.79 -15.99 32.1 0.132 8305
 8307 3 -57.75 -16.31 31.95 0.129 8306
 8308 3 -57.66 -16.64 31.73 0.11 8307
 8309 3 -57.48 -16.83 31.7 0.118 8308
 8310 3 -57.45 -17.05 31.75 0.258 8309
 8311 3 -57.11 -17.3 31.58 0.15 8310
 8312 3 -57.11 -17.53 31.6 0.15 8311
 8313 3 -56.93 -17.69 31.58 0.126 8312
 8314 3 -56.61 -17.87 31.58 0.121 8313
 8315 3 -56.36 -18.14 31.6 0.135 8314
 8316 3 -56.26 -18.28 31.65 0.169 8315
 8317 3 -56.14 -18.37 31.46 0.1 8316
 8318 3 -55.93 -18.53 31.28 0.077 8317
 8319 3 -55.74 -18.76 31.08 0.07 8318
 8320 3 -55.49 -18.92 30.9 0.176 8319
 8321 3 -55.42 -19.08 30.99 0.146 8320
 8322 3 -55.32 -19.28 30.96 0.107 8321
 8323 3 -55.11 -19.55 30.87 0.159 8322
 8324 3 -54.94 -19.71 31.05 0.103 8323
 8325 3 -54.93 -20.01 31.08 0.095 8324
 8326 3 -54.69 -20.1 31.14 0.091 8325
 8327 3 -54.51 -20.28 31.19 0.164 8326
 8328 3 -54.71 -20.49 31.17 0.123 8327
 8329 3 -54.94 -20.51 31.15 0.105 8328
 8330 3 -55.21 -20.69 30.94 0.109 8329
 8331 3 -54.28 -20.15 31.26 0.079 8327
 8332 3 -54.15 -20.15 31.33 0.109 8331
 8333 3 -54 -20.3 31.39 0.13 8332
 8334 3 -54.05 -20.46 31.67 0.113 8333
 8335 3 -54.15 -20.64 31.95 0.114 8334
 8336 3 -54.15 -20.92 32.03 0.1 8335
 8337 3 -54.18 -21.15 32.1 0.1 8336
 8338 3 -54.15 -21.3 32.14 0.044 8337
 8339 3 -53.75 -20.19 31.15 0.097 8333
 8340 3 -53.46 -19.94 31.17 0.115 8339
 8341 3 -53.25 -19.87 31.42 0.094 8340
 8342 3 -53.2 -19.56 31.53 0.123 8341
 8343 3 -53.05 -19.33 31.81 0.106 8342
 8344 3 -52.87 -19.19 32.1 0.11 8343
 8345 3 -52.9 -19.1 32.46 0.066 8344
 8346 3 -52.75 -18.98 32.75 0.084 8345
 8347 3 -52.47 -19.01 32.93 0.139 8346
 8348 3 -55.47 -18.81 30.69 0.11 8320
 8349 3 -55.38 -18.76 30.53 0.108 8348
 8350 3 -55.25 -18.6 30.14 0.092 8349
 8351 3 -55.14 -18.58 29.67 0.156 8350
 8352 3 -55.11 -18.53 29.24 0.107 8351
 8353 3 -55 -18.51 28.87 0.109 8352
 8354 3 -54.76 -18.46 28.71 0.059 8353
 8355 3 -54.58 -18.46 28.53 0.069 8354
 8356 3 -54.5 -18.42 28.19 0.086 8355
 8357 3 -54.56 -18.35 27.94 0.062 8356
 8358 3 -54.75 -18.28 27.71 0.07 8357
 8359 3 -54.72 -18.46 27.42 0.136 8358
 8360 3 -54.46 -18.56 27.26 0.076 8359
 8361 3 -54.38 -18.69 26.92 0.114 8360
 8362 3 -54.54 -18.69 26.64 0.079 8361
 8363 3 -54.67 -18.64 26.56 0.079 8362
 8364 3 -56.23 -18.4 31.89 0.125 8316
 8365 3 -56.19 -18.42 32.14 0.000125 8364
 8366 3 -56.83 -17.35 31.67 0.093 8311
 8367 3 -56.68 -17.44 31.62 0.136 8366
 8368 3 -56.5 -17.64 31.96 0.079 8367
 8369 3 -56.48 -17.8 32.1 0.096 8368
 8370 3 -56.48 -17.8 32.48 0.155 8369
 8371 3 -56.61 -17.78 32.81 0.195 8370
 8372 3 -56.5 -18.1 33.03 0.12 8371
 8373 3 -56.26 -18.28 33.23 0.077 8372
 8374 3 -53.2 -14.95 32.78 0.128 8271
 8375 3 -53.08 -14.86 32.92 0.115 8374
 8376 3 -52.83 -14.73 33.17 0.102 8375
 8377 3 -52.52 -14.62 33.28 0.086 8376
 8378 3 -52.3 -14.57 33.41 0.108 8377
 8379 3 -52.22 -14.62 33.56 0.096 8378
 8380 3 -51.92 -15.12 31.51 0.072 8265
 8381 3 -51.82 -15.14 31.42 0.106 8380
 8382 3 -50.66 -11.89 32.17 0.139 8253
 8383 3 -50.46 -11.95 31.89 0.199 8382
 8384 3 -50.63 -12.17 31.72 0.139 8383
 8385 3 -50.89 -12.31 31.64 0.075 8384
 8386 3 -51.21 -12.32 31.78 0.068 8385
 8387 3 -51.49 -12.48 31.85 0.1 8386
 8388 3 -51.68 -12.71 31.93 0.072 8387
 8389 3 -51.8 -12.88 32.09 0.106 8388
 8390 3 -51.77 -12.8 32.52 0.123 8389
 8391 3 -51.75 -12.71 32.85 0.119 8390
 8392 3 -50.21 -11.81 31.92 0.099 8383
 8393 3 -50.13 -11.87 31.85 0.099 8392
 8394 3 -49.86 -11.74 31.92 0.094 8393
 8395 3 -49.54 -11.61 31.85 0.105 8394
 8396 3 -49.15 -11.41 31.81 0.09 8395
 8397 3 -48.82 -11.5 31.68 0.093 8396
 8398 3 -48.57 -11.56 31.45 0.114 8397
 8399 3 -48.08 -11.48 31.38 0.13 8398
 8400 3 -47.81 -11.4 31.22 0.145 8399
 8401 3 -47.68 -11.45 31.02 0.084 8400
 8402 3 -47.5 -11.39 30.91 0.075 8401
 8403 3 -47.78 -11.26 31.31 0.081 8400
 8404 3 -47.76 -11.12 31.31 0.087 8403
 8405 3 -47.75 -10.78 31.29 0.065 8404
 8406 3 -47.89 -10.51 31.36 0.041 8405
 8407 3 -48.03 -10.23 31.4 0.092 8406
 8408 3 -48.06 -10.11 31.38 0.183 8407
 8409 3 -48.18 -10.03 31.04 0.105 8408
 8410 3 -48 -9.74 30.98 0.079 8409
 8411 3 -48.04 -10 31.54 0.096 8408
 8412 3 -48.06 -9.84 31.66 0.071 8411
 8413 3 -47.94 -9.53 31.59 0.077 8412
 8414 3 -47.89 -9.32 31.43 0.078 8413
 8415 3 -51.15 -9.66 32.24 0.136 8247
 8416 3 -51.18 -9.54 32.2 0.173 8415
 8417 3 -51.5 -9.22 32.06 0.102 8416
 8418 3 -51.74 -9.07 32.09 0.11 8417
 8419 3 -51.85 -9.06 31.98 0.136 8418
 8420 3 -51.79 -9 31.8 0.106 8419
 8421 3 -52.11 -9.19 31.91 0.08 8419
 8422 3 -52.35 -9.12 32.02 0.13 8421
 8423 3 -52.48 -8.94 32.21 0.121 8422
 8424 3 -52.72 -8.88 32.17 0.103 8423
 8425 3 -52.94 -8.8 32.34 0.101 8424
 8426 3 -53.19 -8.84 32.25 0.095 8425
 8427 3 -53.32 -9.06 32.07 0.162 8426
 8428 3 -53.25 -8.8 31.91 0.082 8427
 8429 3 -53.25 -8.67 31.91 0.079 8428
 8430 3 -53.35 -8.58 32.02 0.035 8429
 8431 3 -53.54 -9.21 32.11 0.151 8427
 8432 3 -53.69 -9.26 32.11 0.132 8431
 8433 3 -53.87 -9.38 32.18 0.091 8432
 8434 3 -54.23 -9.49 32.24 0.103 8433
 8435 3 -54.5 -9.46 32.14 0.105 8434
 8436 3 -54.61 -9.46 32.09 0.08 8435
 8437 3 -53.79 -9.26 31.87 0.105 8432
 8438 3 -54.03 -9.48 31.64 0.089 8437
 8439 3 -54.25 -9.5 31.51 0.109 8438
 8440 3 -54.53 -9.5 31.28 0.071 8439
 8441 3 -54.72 -9.49 31.1 0.000125 8440
 8442 3 -52.01 -9.38 31.69 0.063 8421
 8443 3 -51.99 -9.4 31.51 0.069 8442
 8444 3 -52.03 -9.47 31.39 0.047 8443
 8445 3 -48.64 -8.97 32.19 0.082 8233
 8446 3 -48.46 -9.15 32.1 0.099 8445
 8447 3 -48.36 -9.28 32.08 0.000125 8446
 8448 3 -47.86 -8.28 33.12 0.101 8222
 8449 3 -47.9 -8.19 33.1 0.038 8448
 8450 3 -47.97 -7.68 33.57 0.125 8220
 8451 3 -47.8 -7.36 33.49 0.107 8450
 8452 3 -47.8 -7.1 33.32 0.081 8451
 8453 3 -48.2 -6.86 33.24 0.095 8452
 8454 3 -48.44 -6.92 33.1 0.092 8453
 8455 3 -48.69 -6.81 32.99 0.05 8454
 8456 3 -48.86 -6.73 32.82 0.105 8455
 8457 3 -49.11 -6.42 32.71 0.111 8456
 8458 3 -49.22 -6.38 32.46 0.103 8457
 8459 3 -49.25 -6.26 32.24 0.059 8458
 8460 3 -47.98 -7.89 34.4 0.105 8218
 8461 3 -48.08 -7.88 34.55 0.119 8460
 8462 3 -48.23 -7.81 34.86 0.108 8461
 8463 3 -48.44 -7.77 35.07 0.083 8462
 8464 3 -48.77 -7.82 35.25 0.136 8463
 8465 3 -48.86 -7.84 35.36 0.181 8464
 8466 3 -49.12 -7.98 35.15 0.106 8465
 8467 3 -49.33 -8 34.96 0.106 8466
 8468 3 -49.48 -7.9 34.75 0.055 8467
 8469 3 -49.55 -7.94 34.5 0.087 8468
 8470 3 -49.62 -7.98 34.21 0.091 8469
 8471 3 -49.57 -7.97 34.1 0.086 8470
 8472 3 -48.79 -7.8 35.65 0.16 8465
 8473 3 -48.76 -7.73 35.78 0.214 8472
 8474 3 -48.94 -7.42 35.68 0.142 8473
 8475 3 -48.76 -7.17 35.54 0.092 8474
 8476 3 -48.62 -6.92 35.51 0.082 8475
 8477 3 -48.64 -6.68 35.65 0.054 8476
 8478 3 -48.55 -7.89 36.03 0.12 8473
 8479 3 -48.44 -7.98 36.12 0.152 8478
 8480 3 -48.32 -8.09 36.4 0.139 8479
 8481 3 -48.27 -8.12 36.58 0.154 8480
 8482 3 -48.26 -7.89 36.86 0.117 8481
 8483 3 -48.44 -7.85 37.18 0.11 8482
 8484 3 -48.11 -8.41 36.65 0.126 8481
 8485 3 -48.11 -8.56 36.74 0.089 8484
 8486 3 -48.05 -8.71 37 0.141 8485
 8487 3 -48.12 -8.83 37.25 0.127 8486
 8488 3 -48.3 -8.97 37.42 0.131 8487
 8489 3 -48.2 -9.32 37.32 0.1 8488
 8490 3 -48.29 -9.63 37.36 0.103 8489
 8491 3 -48.37 -9.87 37.47 0.147 8490
 8492 3 -48.54 -10.08 37.79 0.115 8491
 8493 3 -48.44 -10.23 38 0.068 8492
 8494 3 -48.58 -10.42 38.08 0.16 8493
 8495 3 -48.62 -10.5 38.18 0.214 8494
 8496 3 -48.58 -10.7 38.04 0.181 8495
 8497 3 -48.65 -10.82 38.36 0.217 8496
 8498 3 -48.93 -11.06 38.53 0.074 8497
 8499 3 -49.14 -11.2 38.64 0.102 8498
 8500 3 -49.26 -11.46 38.74 0.096 8499
 8501 3 -49.27 -11.55 39.02 0.085 8500
 8502 3 -49.39 -11.8 39.31 0.108 8501
 8503 3 -49.52 -11.89 39.54 0.123 8502
 8504 3 -49.8 -11.9 39.77 0.000125 8503
 8505 3 -48.69 -10.46 38.47 0.127 8495
 8506 3 -48.65 -10.47 38.58 0.055 8505
 8507 3 -46.05 -1.28 35.07 0.121 8191
 8508 3 -46.07 -1.32 35.17 0.148 8507
 8509 3 -46.15 -1.24 35.46 0.208 8508
 8510 3 -46.08 -1.34 35.69 0.24 8509
 8511 3 -46.01 -1.36 35.89 0.242 8510
 8512 3 -45.87 -1.11 36.18 0.114 8511
 8513 3 -45.69 -1.05 36.42 0.134 8512
 8514 3 -45.68 -1.08 36.82 0.129 8513
 8515 3 -45.55 -0.92 37.15 0.211 8514
 8516 3 -45.57 -0.8 37.5 0.205 8515
 8517 3 -45.33 -0.71 37.72 0.223 8516
 8518 3 -45.55 -0.45 38.07 0.19 8517
 8519 3 -45.66 -0.21 38.32 0.165 8518
 8520 3 -45.93 -0.09 38.57 0.173 8519
 8521 3 -46.15 -0.02 38.68 0.209 8520
 8522 3 -46.32 -0.03 38.72 0.252 8521
 8523 3 -46.27 -0.26 39 0.186 8522
 8524 3 -46.33 -0.46 39.35 0.161 8523
 8525 3 -46.39 -0.56 39.4 0.213 8524
 8526 3 -46.55 -0.42 39.54 0.097 8525
 8527 3 -46.69 -0.32 39.79 0.083 8526
 8528 3 -46.76 -0.17 40 0.102 8527
 8529 3 -46.69 -0.12 40.11 0.078 8528
 8530 3 -46.2 -0.94 39.33 0.1 8525
 8531 3 -46.15 -1.21 39.14 0.09 8530
 8532 3 -46.12 -1.52 39.1 0.089 8531
 8533 3 -45.9 -1.77 39.22 0.146 8532
 8534 3 -45.9 -1.98 39.32 0.084 8533
 8535 3 -46.72 -0.2 38.49 0.131 8522
 8536 3 -46.9 -0.33 38.51 0.139 8535
 8537 3 -47.25 -0.45 38.49 0.198 8536
 8538 3 -47.32 -0.54 38.47 0.295 8537
 8539 3 -47.44 -0.54 39.14 0.079 8538
 8540 3 -47.51 -0.46 39.46 0.095 8539
 8541 3 -47.66 -0.34 39.74 0.118 8540
 8542 3 -48.01 -0.46 40 0.127 8541
 8543 3 -48.4 -0.61 40.08 0.098 8542
 8544 3 -48.65 -0.56 40.25 0.127 8543
 8545 3 -48.77 -0.64 40.46 0.083 8544
 8546 3 -49.05 -0.42 40.54 0.102 8545
 8547 3 -49.23 -0.28 40.65 0.089 8546
 8548 3 -49.44 -0.12 40.67 0.053 8547
 8549 3 -49.55 -0.14 40.64 0.000125 8548
 8550 3 -47.47 -0.68 38.24 0.363 8538
 8551 3 -47.45 -0.79 38.14 0.402 8550
 8552 3 -47.58 -0.87 38.05 0.401 8551
 8553 3 -48.01 -0.88 38.18 0.309 8552
 8554 3 -48.19 -0.93 38.04 0.263 8553
 8555 3 -48.44 -1.05 37.75 0.182 8554
 8556 3 -48.55 -1.31 37.72 0.25 8555
 8557 3 -48.54 -1.45 38.07 0.108 8556
 8558 3 -48.51 -1.59 38.18 0.142 8557
 8559 3 -48.48 -1.63 38.28 0.194 8558
 8560 3 -48.65 -1.92 38.3 0.128 8559
 8561 3 -48.83 -2.18 38.11 0.112 8560
 8562 3 -48.9 -2.48 38.12 0.149 8561
 8563 3 -48.87 -2.83 38.21 0.119 8562
 8564 3 -49 -3.16 38.32 0.15 8563
 8565 3 -49.08 -3.54 38.47 0.155 8564
 8566 3 -49.27 -3.83 38.49 0.087 8565
 8567 3 -49.44 -4.06 38.38 0.142 8566
 8568 3 -49.54 -4.13 38.32 0.176 8567
 8569 3 -49.37 -4.23 38.48 0.145 8568
 8570 3 -49.02 -4.32 38.65 0.049 8569
 8571 3 -49.73 -4.06 38.11 0.103 8568
 8572 3 -49.83 -4.03 37.99 0.11 8571
 8573 3 -50.01 -4.05 37.78 0.104 8572
 8574 3 -50.29 -4.1 37.61 0.113 8573
 8575 3 -50.65 -4.02 37.56 0.116 8574
 8576 3 -50.9 -4.02 37.52 0.149 8575
 8577 3 -51.04 -3.89 37.73 0.105 8576
 8578 3 -51.12 -3.77 37.84 0.122 8577
 8579 3 -51.34 -3.43 37.99 0.114 8578
 8580 3 -51.57 -3.27 38.1 0.072 8579
 8581 3 -51.83 -3.16 38.21 0.06 8580
 8582 3 -51.86 -3.06 38.48 0.154 8581
 8583 3 -52.25 -2.87 38.67 0.103 8582
 8584 3 -52.54 -2.97 38.93 0.131 8583
 8585 3 -52.76 -3.23 39.17 0.096 8584
 8586 3 -52.8 -3.52 39.31 0.112 8585
 8587 3 -53.01 -3.72 39.6 0.151 8586
 8588 3 -53.07 -3.89 40.02 0.095 8587
 8589 3 -53.08 -4.01 40.14 0.076 8588
 8590 3 -50.95 -4.03 37.35 0.082 8576
 8591 3 -51.26 -4.02 37.34 0.16 8590
 8592 3 -51.5 -3.97 37.24 0.266 8591
 8593 3 -51.65 -3.87 37.04 0.294 8592
 8594 3 -51.97 -3.72 36.92 0.247 8593
 8595 3 -52.3 -3.64 36.79 0.218 8594
 8596 3 -52.66 -3.72 36.7 0.245 8595
 8597 3 -53 -3.62 36.85 0.193 8596
 8598 3 -53.29 -3.48 37.1 0.095 8597
 8599 3 -53.54 -3.41 37.27 0.084 8598
 8600 3 -53.79 -3.25 37.23 0.119 8599
 8601 3 -53.98 -3.04 37.14 0.095 8600
 8602 3 -54.32 -2.85 36.92 0.095 8601
 8603 3 -54.61 -2.66 36.91 0.12 8602
 8604 3 -54.86 -2.45 36.98 0.098 8603
 8605 3 -54.8 -2.33 36.96 0.221 8604
 8606 3 -54.66 -2.12 36.95 0.107 8605
 8607 3 -54.75 -2.04 37.04 0.094 8606
 8608 3 -55.07 -2.35 37.03 0.092 8605
 8609 3 -55.26 -2.16 37 0.111 8608
 8610 3 -55.51 -2.1 36.92 0.125 8609
 8611 3 -55.43 -2.1 36.74 0.089 8610
 8612 3 -55.48 -2.08 36.59 0.069 8611
 8613 3 -55.65 -2.25 36.53 0.069 8612
 8614 3 -55.9 -2.35 36.56 0.111 8613
 8615 3 -56.26 -2.48 36.74 0.115 8614
 8616 3 -56.27 -2.43 37.02 0.000125 8615
 8617 3 -55.69 -2.1 36.95 0.111 8610
 8618 3 -55.8 -2.06 37.06 0.08 8617
 8619 3 -56.07 -1.89 37.21 0.118 8618
 8620 3 -56.37 -1.79 37.28 0.08 8619
 8621 3 -48.32 -1.6 38.33 0.166 8559
 8622 3 -48.2 -1.63 38.43 0.138 8621
 8623 3 -47.97 -1.74 38.44 0.085 8622
 8624 3 -48.65 -1.4 37.5 0.169 8556
 8625 3 -48.72 -1.53 37.43 0.18 8624
 8626 3 -49.05 -1.69 37.36 0.233 8625
 8627 3 -49.22 -1.91 37.21 0.272 8626
 8628 3 -49.51 -1.93 36.74 0.183 8627
 8629 3 -49.72 -1.98 36.42 0.277 8628
 8630 3 -49.79 -2.2 36.23 0.231 8629
 8631 3 -49.89 -2.27 36.04 0.198 8630
 8632 3 -50.02 -2.39 35.73 0.181 8631
 8633 3 -50.16 -2.47 35.35 0.171 8632
 8634 3 -50.23 -2.56 35 0.211 8633
 8635 3 -50.32 -2.68 34.82 0.319 8634
 8636 3 -50.01 -2.45 34.53 0.101 8635
 8637 3 -49.97 -2.37 34.43 0.103 8636
 8638 3 -49.83 -2.29 34.25 0.122 8637
 8639 3 -49.48 -2.39 34.16 0.116 8638
 8640 3 -49.34 -2.48 33.91 0.118 8639
 8641 3 -49.12 -2.48 33.71 0.137 8640
 8642 3 -48.9 -2.41 33.47 0.106 8641
 8643 3 -48.83 -2.39 33.17 0.173 8642
 8644 3 -48.65 -2.68 32.85 0.106 8643
 8645 3 -48.59 -2.77 32.69 0.118 8644
 8646 3 -48.39 -2.93 32.55 0.208 8645
 8647 3 -48.31 -3.02 32.4 0.251 8646
 8648 3 -48.28 -3.18 31.97 0.142 8647
 8649 3 -48.08 -3.2 31.7 0.063 8648
 8650 3 -47.75 -3.25 31.52 0.149 8649
 8651 3 -47.46 -3.35 31.16 0.129 8650
 8652 3 -47.57 -3.04 31.02 0.156 8651
 8653 3 -47.65 -2.7 31.06 0.12 8652
 8654 3 -47.81 -2.41 30.93 0.114 8653
 8655 3 -47.76 -2.18 30.7 0.127 8654
 8656 3 -47.71 -2.08 30.66 0.078 8655
 8657 3 -47.35 -3.56 31.04 0.074 8651
 8658 3 -47.31 -3.93 30.95 0.148 8657
 8659 3 -47.14 -4.17 30.88 0.107 8658
 8660 3 -47.14 -4.49 30.84 0.076 8659
 8661 3 -47.97 -2.91 32.58 0.073 8647
 8662 3 -47.87 -2.93 32.67 0.041 8661
 8663 3 -48.8 -2.16 33.12 0.075 8643
 8664 3 -48.75 -2.04 32.97 0.084 8663
 8665 3 -48.69 -1.9 32.93 0.084 8664
 8666 3 -50.59 -2.89 34.91 0.169 8635
 8667 3 -50.68 -3.12 34.67 0.22 8666
 8668 3 -50.5 -3.1 34.38 0.059 8667
 8669 3 -50.41 -3.06 34.25 0.101 8668
 8670 3 -50.44 -3 34.11 0.097 8669
 8671 3 -50.83 -3.23 34.67 0.231 8667
 8672 3 -50.98 -3.48 34.53 0.206 8671
 8673 3 -51.25 -3.68 34.42 0.266 8672
 8674 3 -51.4 -3.81 34.2 0.392 8673
 8675 3 -51.41 -3.87 33.85 0.463 8674
 8676 3 -51.4 -3.89 33.53 0.518 8675
 8677 3 -51.45 -3.75 33.25 0.6 8676
 8678 3 -51.48 -3.83 33.1 0.554 8677
 8679 3 -50.98 -3.25 33.11 0.285 8678
 8680 3 -50.83 -3.14 33 0.253 8679
 8681 3 -50.83 -2.98 32.89 0.202 8680
 8682 3 -50.44 -2.91 32.74 0.121 8681
 8683 3 -50.29 -2.89 32.74 0.048 8682
 8684 3 -50.44 -3.39 33.03 0.111 8680
 8685 3 -50.22 -3.54 32.91 0.104 8684
 8686 3 -50.02 -3.64 32.78 0.129 8685
 8687 3 -49.76 -3.75 32.93 0.092 8686
 8688 3 -49.65 -4.05 33.06 0.078 8687
 8689 3 -49.52 -4.42 33.13 0.082 8688
 8690 3 -51.66 -4.07 32.88 0.45 8678
 8691 3 -51.5 -4.39 32.52 0.25 8690
 8692 3 -51.5 -4.56 32.29 0.345 8691
 8693 3 -51.71 -4.74 32.38 0.383 8692
 8694 3 -51.79 -4.88 32.35 0.45 8693
 8695 3 -51.79 -5.1 32.11 0.557 8694
 8696 3 -51.82 -5.17 32.04 0.622 8695
 8697 3 -51.81 -5.24 31.85 0.505 8696
 8698 3 -51.88 -5.32 31.76 0.531 8697
 8699 3 -51.96 -5.39 31.65 0.551 8698
 8700 3 -52.07 -5.48 31.55 0.566 8699
 8701 3 -52.47 -6.17 31.99 0.101 8700
 8702 3 -52.5 -6.35 31.87 0.154 8701
 8703 3 -52.69 -6.43 31.62 0.122 8702
 8704 3 -52.64 -6.27 31.39 0.023 8703
 8705 3 -52.17 -6.21 31.81 0.203 8702
 8706 3 -52 -6.32 31.62 0.172 8705
 8707 3 -51.9 -6.39 31.49 0.112 8706
 8708 3 -52.1 -5.99 32.06 0.1 8705
 8709 3 -52.17 -5.77 32.18 0.104 8708
 8710 3 -52.14 -5.65 32.23 0.000125 8709
 8711 3 -52.25 -5.52 31.21 0.446 8700
 8712 3 -52.39 -5.68 30.58 0.28 8711
 8713 3 -52.65 -5.9 30.44 0.224 8712
 8714 3 -52.89 -6.23 30.19 0.219 8713
 8715 3 -53.11 -6.31 29.89 0.255 8714
 8716 3 -53.4 -6.36 29.72 0.305 8715
 8717 3 -53.53 -6.56 29.4 0.195 8716
 8718 3 -53.67 -6.53 29.33 0.202 8717
 8719 3 -54.01 -6.67 29.1 0.162 8718
 8720 3 -54.21 -6.89 28.92 0.162 8719
 8721 3 -54.39 -7.05 28.62 0.167 8720
 8722 3 -54.61 -7.11 28.42 0.2 8721
 8723 3 -54.68 -7.14 28.26 0.221 8722
 8724 3 -54.74 -7.24 28.21 0.213 8723
 8725 3 -54.89 -7.34 27.87 0.198 8724
 8726 3 -55.07 -7.53 27.64 0.191 8725
 8727 3 -55.22 -7.56 27.33 0.267 8726
 8728 3 -55.51 -7.57 27.14 0.383 8727
 8729 3 -55.82 -7.57 27.01 0.389 8728
 8730 3 -55.96 -7.85 26.94 0.257 8729
 8731 3 -56.1 -7.98 26.96 0.266 8730
 8732 3 -56.28 -8.06 26.97 0.28 8731
 8733 3 -56.36 -7.85 27.24 0.106 8732
 8734 3 -56.64 -8.16 26.97 0.38 8733
 8735 3 -56.64 -8.33 26.92 0.398 8734
 8736 3 -56.82 -8.37 26.92 0.38 8735
 8737 3 -55.96 -8.42 26.74 0.125 8736
 8738 3 -55.86 -8.45 26.69 0.108 8737
 8739 3 -55.58 -8.66 26.65 0.093 8738
 8740 3 -55.33 -8.69 26.39 0.131 8739
 8741 3 -55.36 -8.72 26.28 0.145 8740
 8742 3 -56.79 -8.53 26.85 0.392 8736
 8743 3 -56.81 -8.89 26.58 0.321 8742
 8744 3 -56.61 -9.36 26.15 0.182 8743
 8745 3 -56.54 -9.59 25.83 0.161 8744
 8746 3 -56.61 -9.69 25.51 0.138 8745
 8747 3 -56.75 -9.97 25.19 0.141 8746
 8748 3 -56.86 -10.17 24.94 0.187 8747
 8749 3 -56.94 -10.55 24.99 0.132 8748
 8750 3 -56.89 -10.94 25.08 0.173 8749
 8751 3 -56.85 -11.06 25.17 0.17 8750
 8752 3 -56.63 -10.98 25.49 0.16 8751
 8753 3 -56.57 -10.91 25.55 0.074 8752
 8754 3 -57 -11.17 25.1 0.092 8751
 8755 3 -57.1 -11.45 25.08 0.119 8754
 8756 3 -57.26 -11.66 25.37 0.103 8755
 8757 3 -57.35 -11.84 25.64 0.147 8756
 8758 3 -57.38 -12.07 25.93 0.149 8757
 8759 3 -57.46 -12.41 26.11 0.137 8758
 8760 3 -57.68 -12.7 26.25 0.118 8759
 8761 3 -57.82 -12.98 26.21 0.208 8760
 8762 3 -58.01 -13.28 26.5 0.135 8761
 8763 3 -57.94 -13.58 26.57 0.15 8762
 8764 3 -57.68 -13.82 26.5 0.263 8763
 8765 3 -57.33 -13.75 26.52 0.185 8764
 8766 3 -57.14 -13.8 26.53 0.117 8765
 8767 3 -56.74 -13.76 26.62 0.103 8766
 8768 3 -56.21 -13.73 26.62 0.115 8767
 8769 3 -55.92 -13.53 26.65 0.083 8768
 8770 3 -55.65 -13.32 26.67 0.111 8769
 8771 3 -55.43 -13.28 26.74 0.145 8770
 8772 3 -55.14 -13.19 26.71 0.124 8771
 8773 3 -54.74 -13.22 26.78 0.091 8772
 8774 3 -54.46 -13.31 26.71 0.098 8773
 8775 3 -54.31 -13.48 26.58 0.137 8774
 8776 3 -54.14 -13.62 26.26 0.087 8775
 8777 3 -54.36 -13.9 26.1 0.148 8776
 8778 3 -54.25 -14.31 25.97 0.058 8777
 8779 3 -54 -14.45 25.89 0.082 8778
 8780 3 -53.79 -14.59 25.71 0.115 8779
 8781 3 -53.89 -14.66 25.46 0.08 8780
 8782 3 -57.89 -14.04 26.5 0.175 8764
 8783 3 -57.92 -14.2 26.5 0.15 8782
 8784 3 -58 -14.46 26.46 0.149 8783
 8785 3 -58.03 -14.86 26.54 0.169 8784
 8786 3 -57.96 -15.22 26.61 0.163 8785
 8787 3 -57.81 -15.42 26.8 0.211 8786
 8788 3 -57.57 -15.56 26.96 0.315 8787
 8789 3 -57.51 -15.65 27.07 0.359 8788
 8790 3 -57.53 -15.74 27.3 0.338 8789
 8791 3 -57.5 -15.87 27.48 0.331 8790
 8792 3 -57.36 -15.94 27.61 0.278 8791
 8793 3 -57.11 -16.03 27.97 0.168 8792
 8794 3 -56.86 -16.21 28.01 0.201 8793
 8795 3 -56.57 -16.26 28.03 0.187 8794
 8796 3 -56.43 -16.28 27.96 0.247 8795
 8797 3 -56.1 -16.08 27.85 0.094 8796
 8798 3 -56.07 -16.01 27.74 0.091 8797
 8799 3 -56.54 -16.65 27.97 0.115 8796
 8800 3 -56.25 -16.99 28.01 0.108 8799
 8801 3 -55.92 -17.01 28.1 0.092 8800
 8802 3 -55.61 -17.08 28.24 0.064 8801
 8803 3 -55.36 -17.12 28.37 0.048 8802
 8804 3 -55.21 -17.12 28.37 0.105 8803
 8805 3 -57.96 -16.01 27.64 0.167 8791
 8806 3 -58.22 -16.33 27.77 0.212 8805
 8807 3 -58.29 -16.35 27.68 0.266 8806
 8808 3 -58.32 -16.56 28.11 0.115 8807
 8809 3 -58.5 -16.74 28.2 0.07 8808
 8810 3 -58.6 -16.83 28.23 0.135 8809
 8811 3 -58.68 -16.96 28.07 0.071 8810
 8812 3 -59.08 -17.01 28.18 0.112 8811
 8813 3 -59.35 -17.12 28.2 0.101 8812
 8814 3 -59.42 -17.14 28.11 0.000125 8813
 8815 3 -58.64 -16.69 28.41 0.122 8810
 8816 3 -58.92 -16.64 28.54 0.052 8815
 8817 3 -58.32 -16.19 27.29 0.166 8807
 8818 3 -58.35 -16.15 27.04 0.106 8817
 8819 3 -58.5 -16.14 26.59 0.114 8818
 8820 3 -58.63 -16.1 26.45 0.098 8819
 8821 3 -57.04 -15.41 26.78 0.122 8789
 8822 3 -56.71 -15.22 26.76 0.126 8821
 8823 3 -56.53 -14.87 26.67 0.101 8822
 8824 3 -56.25 -14.75 26.65 0.124 8823
 8825 3 -56.01 -14.88 26.46 0.07 8824
 8826 3 -57.17 -7.67 26.99 0.134 8734
 8827 3 -57.28 -7.64 26.9 0.168 8826
 8828 3 -57.33 -7.6 26.81 0.17 8827
 8829 3 -57.49 -7.63 26.75 0.143 8828
 8830 3 -57.79 -7.67 26.54 0.163 8829
 8831 3 -58.18 -7.71 26.48 0.151 8830
 8832 3 -58.53 -7.56 26.45 0.142 8831
 8833 3 -58.71 -7.59 26.41 0.12 8832
 8834 3 -58.85 -7.53 26.32 0.148 8833
 8835 3 -58.94 -7.49 26.29 0.198 8834
 8836 3 -59.29 -7.47 26.39 0.115 8835
 8837 3 -59.64 -7.38 26.32 0.165 8836
 8838 3 -59.79 -7.39 26.32 0.184 8837
 8839 3 -59.71 -7.56 26.57 0.061 8838
 8840 3 -59.99 -7.48 26.38 0.136 8838
 8841 3 -60.13 -7.56 26.41 0.13 8840
 8842 3 -60.49 -7.69 26.36 0.14 8841
 8843 3 -60.81 -7.77 26.21 0.141 8842
 8844 3 -61.18 -7.81 26.09 0.123 8843
 8845 3 -61.56 -7.85 26.04 0.142 8844
 8846 3 -61.86 -7.93 26.05 0.143 8845
 8847 3 -62.13 -7.98 25.89 0.132 8846
 8848 3 -62.47 -7.96 25.86 0.147 8847
 8849 3 -62.79 -7.93 25.71 0.159 8848
 8850 3 -63.14 -7.88 25.59 0.151 8849
 8851 3 -63.44 -7.77 25.36 0.151 8850
 8852 3 -63.83 -7.8 25.25 0.167 8851
 8853 3 -64.3 -7.77 25.27 0.225 8852
 8854 3 -64.52 -7.73 25.3 0.218 8853
 8855 3 -64.89 -7.56 25.33 0.145 8854
 8856 3 -65.32 -7.4 25.47 0.126 8855
 8857 3 -65.66 -7.27 25.37 0.164 8856
 8858 3 -65.94 -7.18 25.37 0.128 8857
 8859 3 -66.11 -6.93 25.34 0.152 8858
 8860 3 -66.44 -6.8 25.53 0.145 8859
 8861 3 -66.72 -6.64 25.75 0.134 8860
 8862 3 -67.02 -6.47 25.91 0.144 8861
 8863 3 -67.16 -6.23 26.05 0.139 8862
 8864 3 -67.22 -5.94 26.12 0.177 8863
 8865 3 -67.3 -5.72 26.03 0.176 8864
 8866 3 -67.35 -5.55 26.14 0.187 8865
 8867 3 -67.6 -5.23 25.93 0.223 8866
 8868 3 -67.72 -4.93 25.82 0.19 8867
 8869 3 -67.66 -4.57 25.84 0.168 8868
 8870 3 -67.8 -4.26 26.03 0.112 8869
 8871 3 -68.08 -3.99 26.12 0.126 8870
 8872 3 -68.18 -3.7 26.32 0.089 8871
 8873 3 -68.19 -3.43 26.43 0.169 8872
 8874 3 -68.25 -3.31 26.53 0.218 8873
 8875 3 -68.44 -3.1 26.46 0.187 8874
 8876 3 -68.75 -2.79 26.61 0.168 8875
 8877 3 -69.16 -2.72 26.73 0.097 8876
 8878 3 -69.46 -2.54 26.91 0.148 8877
 8879 3 -69.69 -2.37 26.87 0.129 8878
 8880 3 -69.83 -2.1 26.93 0.091 8879
 8881 3 -69.91 -1.9 26.93 0.16 8880
 8882 3 -70.19 -1.79 27.05 0.111 8881
 8883 3 -70.52 -1.64 26.96 0.103 8882
 8884 3 -70.74 -1.4 26.89 0.084 8883
 8885 3 -71 -1.23 26.96 0.084 8884
 8886 3 -71.3 -0.99 27 0.073 8885
 8887 3 -71.55 -0.84 27.03 0.062 8886
 8888 3 -71.88 -0.73 27.05 0.12 8887
 8889 3 -72.11 -0.45 27.14 0.112 8888
 8890 3 -72.41 -0.15 27.3 0.115 8889
 8891 3 -72.74 -0.05 27.46 0.094 8890
 8892 3 -73 -0.05 27.61 0.176 8891
 8893 3 -73 -0.08 27.87 0.055 8892
 8894 3 -73.05 -0.09 28.07 0.101 8893
 8895 3 -73.1 0.13 28.25 0.103 8894
 8896 3 -73.16 0.26 28.5 0.127 8895
 8897 3 -73.19 0.53 28.8 0.194 8896
 8898 3 -73.68 0.71 28.86 0.096 8897
 8899 3 -73.89 0.91 29.08 0.129 8898
 8900 3 -74.1 1.16 29.22 0.06 8899
 8901 3 -74.32 1.44 29.35 0.077 8900
 8902 3 -74.14 1.62 29.4 0.044 8901
 8903 3 -73.05 -0.02 27.37 0.108 8892
 8904 3 -73.05 0.01 27.27 0.086 8903
 8905 3 -73.33 0.09 27.14 0.067 8904
 8906 3 -73.72 0.1 27.21 0.116 8905
 8907 3 -74.08 0.12 27.17 0.082 8906
 8908 3 -74.41 0.09 27.11 0.088 8907
 8909 3 -74.72 0 27.02 0.13 8908
 8910 3 -75.05 -0.03 26.93 0.104 8909
 8911 3 -75.47 -0.07 27.08 0.09 8910
 8912 3 -75.72 -0.1 26.99 0.056 8911
 8913 3 -75.97 -0.18 26.92 0.000125 8912
 8914 3 -69.77 -1.63 27.07 0.088 8881
 8915 3 -69.63 -1.52 27.07 0.091 8914
 8916 3 -68.18 -3.35 26.87 0.044 8874
 8917 3 -68.21 -3.37 26.98 0.07 8916
 8918 3 -68.38 -3.12 27.12 0.083 8917
 8919 3 -68.52 -2.93 27.41 0.079 8918
 8920 3 -68.52 -2.85 27.59 0.106 8919
 8921 3 -68.52 -2.87 27.73 0.073 8920
 8922 3 -64.38 -8.04 25.32 0.137 8854
 8923 3 -64.47 -7.99 25.2 0.000125 8922
 8924 3 -58.65 -7.35 26.18 0.11 8835
 8925 3 -58.54 -7.21 25.95 0.067 8924
 8926 3 -58.38 -6.97 25.91 0.104 8925
 8927 3 -58.22 -6.85 26.07 0.089 8926
 8928 3 -58.03 -6.72 26.18 0.071 8927
 8929 3 -57.79 -6.52 26.34 0.138 8928
 8930 3 -57.57 -6.19 26.48 0.087 8929
 8931 3 -58.43 -7.42 26.34 0.066 8832
 8932 3 -58.39 -7.48 26.18 0.000125 8931
 8933 3 -57.21 -7.23 26.9 0.107 8828
 8934 3 -57.18 -7.06 26.96 0.09 8933
 8935 3 -57.39 -6.89 27.23 0.14 8934
 8936 3 -57.58 -6.81 27.43 0.148 8935
 8937 3 -57.67 -6.61 27.66 0.123 8936
 8938 3 -57.61 -6.38 27.8 0.133 8937
 8939 3 -57.67 -6.14 28 0.128 8938
 8940 3 -57.68 -5.8 28.21 0.092 8939
 8941 3 -57.75 -5.47 28.3 0.143 8940
 8942 3 -57.58 -5.22 28.52 0.126 8941
 8943 3 -57.43 -4.92 28.77 0.106 8942
 8944 3 -57.46 -4.68 29.02 0.129 8943
 8945 3 -57.69 -4.39 29.3 0.071 8944
 8946 3 -57.92 -4.21 29.5 0.133 8945
 8947 3 -57.99 -4.1 29.45 0.071 8946
 8948 3 -58.11 -4.05 29.54 0.108 8947
 8949 3 -58.32 -3.93 29.66 0.078 8948
 8950 3 -58 -4.35 29.75 0.067 8946
 8951 3 -58.08 -4.4 29.89 0.103 8950
 8952 3 -58.32 -4.51 30.11 0.091 8951
 8953 3 -58.44 -4.56 30.39 0.09 8952
 8954 3 -58.53 -4.77 30.59 0.094 8953
 8955 3 -58.79 -5.07 30.82 0.122 8954
 8956 3 -58.93 -5.1 31.18 0.091 8955
 8957 3 -58.96 -5.03 31.48 0.088 8956
 8958 3 -58.88 -4.86 31.73 0.159 8957
 8959 3 -58.82 -4.97 31.88 0.073 8958
 8960 3 -56.25 -8.4 27.37 0.15 8732
 8961 3 -56.06 -8.56 27.67 0.116 8960
 8962 3 -56 -8.54 27.97 0.078 8961
 8963 3 -55.93 -7.1 27.22 0.2 8729
 8964 3 -55.85 -6.98 27.4 0.119 8963
 8965 3 -55.6 -6.73 27.69 0.092 8964
 8966 3 -55.65 -6.48 27.92 0.112 8965
 8967 3 -55.82 -6.32 28.01 0.113 8966
 8968 3 -55.93 -6.1 28.06 0.109 8967
 8969 3 -55.82 -5.77 28.15 0.121 8968
 8970 3 -55.61 -5.55 28.28 0.11 8969
 8971 3 -55.54 -5.27 28.6 0.09 8970
 8972 3 -55.53 -4.98 28.87 0.095 8971
 8973 3 -55.49 -4.86 28.96 0.039 8972
 8974 3 -54.6 -6.89 28.08 0.08 8723
 8975 3 -54.47 -6.81 27.87 0.115 8974
 8976 3 -54.32 -6.57 27.65 0.085 8975
 8977 3 -53.82 -6.18 30.03 0.112 8716
 8978 3 -54.03 -6.11 30.01 0.151 8977
 8979 3 -54.29 -6.1 29.94 0.235 8978
 8980 3 -54.21 -5.93 29.58 0.092 8979
 8981 3 -54.29 -5.88 29.49 0.112 8980
 8982 3 -54.36 -5.67 29.49 0.101 8981
 8983 3 -54.29 -5.28 29.49 0.094 8982
 8984 3 -54.32 -5.05 29.56 0.163 8983
 8985 3 -54.32 -4.68 29.81 0.126 8984
 8986 3 -54.11 -4.34 29.85 0.106 8985
 8987 3 -53.99 -4.07 29.96 0.104 8986
 8988 3 -54.08 -3.95 30.46 0.078 8987
 8989 3 -54.58 -6.27 30.01 0.167 8979
 8990 3 -54.75 -6.31 29.87 0.19 8989
 8991 3 -54.88 -6.38 29.74 0.189 8990
 8992 3 -54.96 -6.64 29.64 0.176 8991
 8993 3 -54.97 -6.97 29.56 0.156 8992
 8994 3 -55.06 -7.38 29.4 0.181 8993
 8995 3 -55.25 -7.6 29.31 0.168 8994
 8996 3 -55.31 -7.96 29.15 0.157 8995
 8997 3 -55.29 -8.12 29.08 0.173 8996
 8998 3 -55.56 -8.31 29.06 0.192 8997
 8999 3 -55.63 -8.5 28.87 0.3 8998
 9000 3 -56.07 -8.58 28.62 0.266 8999
 9001 3 -56.43 -8.64 28.74 0.169 9000
 9002 3 -56.67 -8.61 28.65 0.116 9001
 9003 3 -56.96 -8.81 28.56 0.109 9002
 9004 3 -57.21 -8.95 28.49 0.102 9003
 9005 3 -57.46 -9.05 28.34 0.128 9004
 9006 3 -57.69 -9.14 28.11 0.185 9005
 9007 3 -58 -9.22 28.02 0.12 9006
 9008 3 -58.25 -9.3 27.82 0.096 9007
 9009 3 -58.46 -9.14 27.64 0.082 9008
 9010 3 -58.71 -9.14 27.45 0.106 9009
 9011 3 -59.04 -9.2 27.43 0.134 9010
 9012 3 -59.29 -9.25 27.39 0.161 9011
 9013 3 -59.53 -9.37 27.14 0.134 9012
 9014 3 -59.92 -9.39 27.14 0.278 9013
 9015 3 -60.18 -9.63 26.73 0.342 9014
 9016 3 -60.49 -9.79 26.52 0.437 9015
 9017 3 -60.71 -9.96 26.34 0.453 9016
 9018 3 -60.76 -10.08 26.16 0.464 9017
 9019 3 -60.64 -10.28 26.07 0.342 9018
 9020 3 -60.57 -10.39 26.04 0.342 9019
 9021 3 -61.38 -9.65 26.3 0.127 9020
 9022 3 -61.72 -9.48 26.23 0.151 9021
 9023 3 -62.04 -9.39 26.07 0.058 9022
 9024 3 -60.65 -10.65 25.96 0.332 9019
 9025 3 -60.74 -10.71 25.84 0.259 9024
 9026 3 -61.04 -10.69 25.75 0.081 9025
 9027 3 -61.11 -10.07 25.93 0.209 9018
 9028 3 -61.15 -10.23 25.75 0.101 9027
 9029 3 -61.21 -10.31 25.7 0.057 9028
 9030 3 -61.36 -10.05 25.82 0.093 9027
 9031 3 -61.53 -10.08 25.82 0.000125 9030
 9032 3 -55.96 -8.71 28.44 0.125 9000
 9033 3 -55.9 -8.76 28.24 0.085 9032
 9034 3 -55.99 -8.88 27.96 0.082 9033
 9035 3 -55.88 -9.07 27.78 0.086 9034
 9036 3 -55.13 -8.21 28.94 0.086 8997
 9037 3 -54.97 -6.02 29.65 0.102 8991
 9038 3 -55.11 -5.67 29.74 0.092 9037
 9039 3 -55.25 -5.28 29.67 0.113 9038
 9040 3 -55.29 -5.03 29.85 0.085 9039
 9041 3 -55.32 -4.73 29.92 0.096 9040
 9042 3 -55.29 -4.4 29.96 0.000125 9041
 9043 3 -52.42 -4.68 31.81 0.175 8697
 9044 3 -52.47 -4.72 31.65 0.205 9043
 9045 3 -52.86 -4.68 31.71 0.081 9044
 9046 3 -52.86 -4.6 31.55 0.087 9045
 9047 3 -50.88 -5.39 32.14 0.11 8696
 9048 3 -50.68 -5.64 32.04 0.11 9047
 9049 3 -50.43 -5.82 32.2 0.193 9048
 9050 3 -50.18 -6.1 32.28 0.079 9049
 9051 3 -49.82 -6.15 32.28 0.11 9050
 9052 3 -49.72 -6.18 32.34 0.089 9051
 9053 3 -51.07 -4.6 32 0.125 8692
 9054 3 -50.83 -4.69 31.89 0.133 9053
 9055 3 -50.54 -4.64 31.96 0.169 9054
 9056 3 -50.32 -4.55 32.04 0.000125 9055
 9057 3 -51.55 -2.87 33.56 0.095 8677
 9058 3 -51.47 -2.68 33.63 0.087 9057
 9059 3 -49.79 -1.54 36.45 0.115 8629
 9060 3 -49.8 -1.36 36.42 0.138 9059
 9061 3 -49.9 -1.19 36.34 0.148 9060
 9062 3 -49.89 -0.99 36.23 0.098 9061
 9063 3 -49.95 -0.79 36.25 0.065 9062
 9064 3 -50.05 -0.52 36.14 0.125 9063
 9065 3 -50.29 -0.28 36.1 0.076 9064
 9066 3 -50.62 -0.2 36.13 0.077 9065
 9067 3 -50.77 0 36.03 0.088 9066
 9068 3 -50.9 0.19 35.86 0.086 9067
 9069 3 -51.05 0.45 35.99 0.118 9068
 9070 3 -51.33 0.67 36.06 0.085 9069
 9071 3 -51.4 0.82 36.14 0.182 9070
 9072 3 -51.62 0.8 36.41 0.083 9071
 9073 3 -51.91 0.89 36.5 0.075 9072
 9074 3 -52.01 0.91 36.54 0.000125 9073
 9075 3 -51.18 0.99 36.02 0.093 9071
 9076 3 -51.04 1.31 35.89 0.118 9075
 9077 3 -50.94 1.72 35.89 0.091 9076
 9078 3 -50.95 1.86 35.85 0.000125 9077
 9079 3 -49.61 -1.36 36.39 0.085 9060
 9080 3 -49.52 -1.07 36.1 0.121 9079
 9081 3 -49.44 -0.79 35.93 0.124 9080
 9082 3 -49.09 -0.79 35.72 0.1 9081
 9083 3 -48.83 -0.58 35.57 0.078 9082
 9084 3 -48.61 -0.42 35.47 0.091 9083
 9085 3 -48.44 -0.15 35.22 0.079 9084
 9086 3 -47.15 -0.52 37.64 0.08 8552
 9087 3 -47.08 -0.44 37.47 0.081 9086
 9088 3 -46.8 -0.32 37.43 0.101 9087
 9089 3 -46.5 -0.18 37.33 0.095 9088
 9090 3 -46.2 -0.21 37.54 0.095 9089
 9091 3 -45.83 -0.38 37.54 0.047 9090
 9092 3 -46.87 -0.75 37.86 0.142 8551
 9093 3 -46.72 -0.66 37.75 0.099 9092
 9094 3 -46.14 -1.69 35.79 0.15 8511
 9095 3 -46.15 -1.84 35.87 0.111 9094
 9096 3 -46.37 -2.1 36.03 0.119 9095
 9097 3 -46.65 -2.27 36.25 0.083 9096
 9098 3 -46.8 -2.33 36.54 0.083 9097
 9099 3 -47.08 -2.48 36.58 0.094 9098
 9100 3 -47.29 -2.62 36.26 0.092 9099
 9101 3 -47.43 -2.6 35.99 0.111 9100
 9102 3 -47.52 -2.62 35.61 0.109 9101
 9103 3 -47.69 -2.7 35.32 0.083 9102
 9104 3 -47.83 -2.66 35.08 0.000125 9103
 9105 3 -44.5 -0.52 34.22 0.189 8175
 9106 3 -44.45 -0.7 34.36 0.116 9105
 9107 3 -44.37 -0.91 34.53 0.000125 9106
 9108 3 -44.57 -0.27 32.89 0.154 8170
 9109 3 -44.44 -0.24 32.75 0.146 9108
 9110 3 -42.68 0.12 32.51 0.135 7893
 9111 3 -42.54 0.19 32.43 0.091 9110
 9112 3 -42.46 0.1 32.37 0.131 9111
 9113 3 -41.6 -0.38 32.56 0.494 7890
 9114 3 -41.61 -0.06 32.54 0.362 9113
 9115 3 -41.75 0.18 32.59 0.344 9114
 9116 3 -41.97 0.5 32.76 0.352 9115
 9117 3 -42.18 0.75 32.86 0.382 9116
 9118 3 -42.44 1.05 32.79 0.391 9117
 9119 3 -42.75 1.36 32.71 0.362 9118
 9120 3 -43.19 1.61 32.58 0.342 9119
 9121 3 -43.35 1.78 32.71 0.362 9120
 9122 3 -43.77 1.68 32.85 0.489 9121
 9123 3 -44.05 1.82 32.86 0.47 9122
 9124 3 -44.59 1.83 33.12 0.579 9123
 9125 3 -44.64 1.96 33.04 0.567 9124
 9126 3 -44.84 2.05 33.07 0.576 9125
 9127 3 -45.37 1.88 32.87 0.242 9126
 9128 3 -45.33 1.75 32.86 0.259 9127
 9129 3 -44.75 2.32 33.22 0.581 9126
 9130 3 -44.8 2.36 33.3 0.555 9129
 9131 3 -44.87 2.36 33.46 0.502 9130
 9132 3 -45.02 2.36 33.61 0.497 9131
 9133 3 -45.36 2.57 33.92 0.447 9132
 9134 3 -45.61 2.74 34.04 0.434 9133
 9135 3 -45.72 2.86 34.11 0.427 9134
 9136 3 -45.79 2.98 34.22 0.363 9135
 9137 3 -45.94 3.21 34.36 0.326 9136
 9138 3 -46.15 3.4 34.43 0.292 9137
 9139 3 -46.37 3.65 34.5 0.315 9138
 9140 3 -46.36 3.88 34.51 0.344 9139
 9141 3 -46.47 3.94 34.54 0.361 9140
 9142 3 -46.65 4.18 34.67 0.327 9141
 9143 3 -46.83 4.45 34.74 0.353 9142
 9144 3 -47.01 4.74 34.76 0.346 9143
 9145 3 -47.19 4.99 34.76 0.346 9144
 9146 3 -47.62 5.23 34.54 0.469 9145
 9147 3 -47.79 5.4 34.54 0.501 9146
 9148 3 -47.9 5.5 34.25 0.446 9147
 9149 3 -48.01 5.95 34.03 0.471 9148
 9150 3 -48.01 6.06 34.07 0.374 9149
 9151 3 -48 6.19 34.07 0.345 9150
 9152 3 -48.08 6.53 34.26 0.353 9151
 9153 3 -48.16 6.91 34.36 0.399 9152
 9154 3 -48.33 7.25 34.47 0.342 9153
 9155 3 -48.41 7.58 34.49 0.346 9154
 9156 3 -48.5 7.87 34.57 0.372 9155
 9157 3 -48.47 8.23 34.64 0.482 9156
 9158 3 -48.54 8.57 34.72 0.501 9157
 9159 3 -48.55 8.77 34.94 0.535 9158
 9160 3 -48.52 8.99 35.08 0.577 9159
 9161 3 -48.7 9.1 34.85 0.575 9160
 9162 3 -49.25 9.26 34.08 0.122 9161
 9163 3 -49.36 9.29 34 0.148 9162
 9164 3 -49.33 9.25 33.82 0.103 9163
 9165 3 -49.32 9.15 33.71 0.113 9164
 9166 3 -49.29 9.05 33.58 0.135 9165
 9167 3 -49.23 8.95 33.46 0.155 9166
 9168 3 -49.19 8.83 33.32 0.155 9167
 9169 3 -49.01 8.73 33.07 0.135 9167
 9170 3 -48.93 8.73 32.97 0.182 9169
 9171 3 -48.75 8.99 33.05 0.101 9170
 9172 3 -48.6 9.15 33.11 0.129 9171
 9173 3 -48.32 9.4 33.25 0.103 9172
 9174 3 -48 9.65 33.25 0.091 9173
 9175 3 -47.75 9.71 33.15 0.084 9174
 9176 3 -47.64 9.71 33.07 0.092 9175
 9177 3 -48.96 8.54 32.76 0.129 9170
 9178 3 -48.97 8.34 32.39 0.149 9177
 9179 3 -48.9 8.06 32.15 0.142 9178
 9180 3 -48.79 7.94 31.79 0.091 9179
 9181 3 -48.76 7.74 31.56 0.115 9180
 9182 3 -48.75 7.57 31.27 0.13 9181
 9183 3 -48.56 7.48 30.91 0.181 9182
 9184 3 -48.44 7.44 30.38 0.171 9183
 9185 3 -48.42 7.47 30.22 0.174 9184
 9186 3 -48.51 7.65 30.02 0.136 9185
 9187 3 -48.86 7.72 29.91 0.138 9186
 9188 3 -49.06 7.74 30.02 0.321 9187
 9189 3 -49.15 7.78 30.16 0.392 9188
 9190 3 -49.25 7.86 30.16 0.463 9189
 9191 3 -49.39 8.2 30.26 0.506 9190
 9192 3 -49.46 8.29 30.28 0.524 9191
 9193 3 -49.5 8.29 30.42 0.199 9192
 9194 3 -49.43 8.66 29.51 0.134 9193
 9195 3 -49.46 8.84 29.56 0.06 9194
 9196 3 -49.58 8.45 30.65 0.195 9193
 9197 3 -49.67 8.65 30.67 0.18 9196
 9198 3 -49.93 8.88 30.83 0.107 9197
 9199 3 -50.03 8.9 30.87 0.128 9198
 9200 3 -50.26 8.84 30.9 0.13 9199
 9201 3 -50.47 8.82 30.94 0.137 9200
 9202 3 -49.96 9.08 31.06 0.106 9199
 9203 3 -49.96 9.32 31.21 0.152 9202
 9204 3 -49.63 7.83 31.06 0.12 9192
 9205 3 -49.13 7.79 29.61 0.148 9188
 9206 3 -49.31 8.06 29.38 0.106 9205
 9207 3 -49.64 8.27 29.35 0.085 9206
 9208 3 -49.93 8.55 29.37 0.1 9207
 9209 3 -50 8.81 29.26 0.137 9208
 9210 3 -49.86 9.02 29.44 0.179 9209
 9211 3 -49.79 9.15 29.47 0.148 9210
 9212 3 -48.1 7.32 30.34 0.191 9185
 9213 3 -47.78 7.19 30.36 0.189 9212
 9214 3 -47.82 6.85 30.09 0.113 9213
 9215 3 -47.89 6.57 30.11 0.137 9214
 9216 3 -47.82 6.49 30.5 0.069 9215
 9217 3 -47.76 6.35 30.68 0.094 9216
 9218 3 -47.69 6.1 30.91 0.162 9217
 9219 3 -47.4 5.87 30.88 0.089 9218
 9220 3 -49.4 9.66 34.2 0.1 9164
 9221 3 -49.3 9.76 34.28 0.1 9220
 9222 3 -49.58 9.18 33.92 0.076 9163
 9223 3 -49.72 9.2 33.85 0.082 9222
 9224 3 -49.94 9.35 33.6 0.109 9223
 9225 3 -50.22 9.34 33.5 0.065 9224
 9226 3 -50.47 9.4 33.38 0.1 9225
 9227 3 -50.74 9.58 33.24 0.112 9226
 9228 3 -51.04 9.75 33.06 0.153 9227
 9229 3 -51.54 9.97 32.99 0.111 9228
 9230 3 -51.85 10.16 33.16 0.071 9229
 9231 3 -52.04 10.29 33.06 0.1 9230
 9232 3 -52.11 10.65 33.11 0.149 9231
 9233 3 -52.39 10.67 33.28 0.067 9232
 9234 3 -48.77 9.22 34.85 0.464 9161
 9235 3 -48.87 9.33 34.87 0.407 9234
 9236 3 -49.18 9.64 34.94 0.411 9235
 9237 3 -49.22 9.77 35.04 0.369 9236
 9238 3 -49.29 9.98 35.12 0.396 9237
 9239 3 -49.37 10.25 35.29 0.394 9238
 9240 3 -49.55 10.52 35.49 0.388 9239
 9241 3 -49.73 10.81 35.49 0.42 9240
 9242 3 -49.9 11.1 35.78 0.359 9241
 9243 3 -49.95 11.22 35.57 0.448 9242
 9244 3 -49.84 11.31 35.67 0.438 9243
 9245 3 -49.8 11.45 35.78 0.463 9244
 9246 3 -49.83 11.57 35.74 0.376 9245
 9247 3 -49.86 11.7 35.7 0.376 9246
 9248 3 -49.9 11.88 35.64 0.384 9247
 9249 3 -49.79 12.34 35.73 0.436 9248
 9250 3 -49.83 12.77 35.39 0.542 9249
 9251 3 -49.93 13.08 35.14 0.508 9250
 9252 3 -49.94 13.35 35.09 0.451 9251
 9253 3 -49.97 13.56 35.03 0.421 9252
 9254 3 -49.82 13.74 34.98 0.409 9253
 9255 3 -49.58 14.22 34.82 0.401 9254
 9256 3 -49.4 14.48 34.68 0.395 9255
 9257 3 -49.41 14.54 34.7 0.374 9256
 9258 3 -49.43 14.6 34.71 0.374 9257
 9259 3 -49.29 14.48 34.47 0.099 9258
 9260 3 -49.57 14.2 34.42 0.103 9259
 9261 3 -49.52 14.72 34.79 0.342 9257
 9262 3 -49.47 14.84 34.95 0.352 9261
 9263 3 -49.62 14.96 34.89 0.415 9262
 9264 3 -49.59 15.1 34.95 0.454 9263
 9265 3 -49.64 15.34 35.07 0.486 9264
 9266 3 -49.62 15.68 35.06 0.502 9265
 9267 3 -49.66 15.84 35.21 0.568 9266
 9268 3 -49.4 16.32 35.94 0.079 9267
 9269 3 -49.3 16.49 36.08 0.122 9268
 9270 3 -49.15 16.65 36.28 0.111 9269
 9271 3 -49.08 16.65 36.39 0.163 9270
 9272 3 -49.26 16.54 36.47 0.147 9271
 9273 3 -49.44 16.54 36.57 0.126 9272
 9274 3 -49.44 16.65 36.82 0.000125 9273
 9275 3 -48.83 16.72 36.44 0.128 9271
 9276 3 -48.64 16.61 36.47 0.106 9275
 9277 3 -48.3 16.59 36.62 0.148 9276
 9278 3 -48.05 16.79 36.93 0.126 9277
 9279 3 -47.82 16.72 37.19 0.117 9278
 9280 3 -47.58 16.68 37.4 0.152 9279
 9281 3 -47.36 16.79 37.5 0.098 9280
 9282 3 -47.14 16.84 37.57 0.075 9281
 9283 3 -46.89 16.91 37.69 0.103 9282
 9284 3 -46.75 17.02 37.93 0.131 9283
 9285 3 -46.55 17.13 38.11 0.091 9284
 9286 3 -46.43 17.11 38.11 0.000125 9285
 9287 3 -49.69 16 35.13 0.587 9267
 9288 3 -49.93 16.27 35.14 0.616 9287
 9289 3 -50.07 16.52 35.18 0.519 9288
 9290 3 -50.29 16.7 35.28 0.425 9289
 9291 3 -50.44 16.93 35.35 0.319 9290
 9292 3 -50.55 17.27 35.56 0.339 9291
 9293 3 -50.7 17.54 35.56 0.348 9292
 9294 3 -50.76 17.91 35.66 0.37 9293
 9295 3 -50.95 18.15 35.5 0.366 9294
 9296 3 -50.91 18.27 35.54 0.355 9295
 9297 3 -50.93 18.7 35.45 0.341 9296
 9298 3 -50.8 19.06 35.49 0.359 9297
 9299 3 -50.94 19.47 35.53 0.324 9298
 9300 3 -50.8 19.84 35.54 0.422 9299
 9301 3 -50.09 20.11 35.32 0.17 9300
 9302 3 -49.9 20.13 35.28 0.14 9301
 9303 3 -49.62 20.02 35.32 0.155 9302
 9304 3 -49.25 20.04 35.19 0.148 9303
 9305 3 -49 20.06 35.15 0.175 9304
 9306 3 -48.69 19.95 35.12 0.176 9305
 9307 3 -48.4 20.02 35.25 0.211 9306
 9308 3 -48.22 20 35.18 0.39 9307
 9309 3 -48.12 19.91 35.12 0.461 9308
 9310 3 -47.84 19.75 35.04 0.558 9309
 9311 3 -47.52 19.66 35.04 0.611 9310
 9312 3 -47.39 19.63 35.11 0.66 9311
 9313 3 -47.18 19.49 34.64 0.583 9312
 9314 3 -47.12 19.49 34.6 0.418 9313
 9315 3 -47.07 19.5 34.57 0.418 9314
 9316 3 -46.69 19 35.43 0.141 9315
 9317 3 -46.73 18.84 35.68 0.123 9316
 9318 3 -46.9 19.56 34.42 0.33 9314
 9319 3 -46.52 19.61 34.25 0.204 9318
 9320 3 -46.37 19.63 34.37 0.126 9319
 9321 3 -47.68 19.63 33.89 0.108 9313
 9322 3 -47.89 19.72 33.65 0.095 9321
 9323 3 -47.93 19.72 33.35 0.108 9322
 9324 3 -47.64 19.9 33.11 0.134 9323
 9325 3 -47.65 19.86 32.74 0.112 9324
 9326 3 -47.71 19.68 32.43 0.162 9325
 9327 3 -47.68 19.68 32.29 0.155 9326
 9328 3 -47.54 19.52 32.18 0.156 9327
 9329 3 -47.29 19.41 31.96 0.137 9328
 9330 3 -47.21 19.36 31.92 0.199 9329
 9331 3 -46.96 19.38 32.08 0.123 9330
 9332 3 -46.88 19.31 32.15 0.058 9331
 9333 3 -47.28 19.24 31.63 0.098 9330
 9334 3 -46.86 19.09 31.56 0.049 9333
 9335 3 -47.9 19.61 32.18 0.059 9327
 9336 3 -48.04 19.59 32.07 0.06 9335
 9337 3 -48.32 19.77 31.92 0.149 9336
 9338 3 -48.56 20.07 31.94 0.058 9337
 9339 3 -47.64 19.66 36.22 0.216 9312
 9340 3 -47.94 19.72 36.3 0.181 9339
 9341 3 -47.76 19.36 36.26 0.088 9340
 9342 3 -47.72 19.29 36.36 0.069 9341
 9343 3 -47.7 19.02 36.5 0.101 9342
 9344 3 -47.48 18.75 36.46 0.149 9343
 9345 3 -47.16 18.61 36.29 0.11 9344
 9346 3 -46.9 18.59 36.18 0.097 9345
 9347 3 -46.75 18.59 36.03 0.000125 9346
 9348 3 -48.19 19.91 36.5 0.227 9340
 9349 3 -48.26 20 36.6 0.225 9348
 9350 3 -48.44 20.41 36.65 0.165 9349
 9351 3 -48.5 20.52 36.65 0.183 9350
 9352 3 -48.58 20.61 36.76 0.181 9351
 9353 3 -48.75 20.74 36.93 0.168 9352
 9354 3 -49.07 20.66 37 0.034 9353
 9355 3 -49.07 20.66 37.15 0.085 9354
 9356 3 -49.27 20.95 37.33 0.084 9355
 9357 3 -49.51 21.06 37.42 0.07 9356
 9358 3 -49.69 21.22 37.6 0.108 9357
 9359 3 -49.8 21.29 37.61 0.079 9358
 9360 3 -48.77 20.81 37.1 0.178 9353
 9361 3 -48.89 21.04 37.04 0.258 9360
 9362 3 -48.86 21.15 37.21 0.149 9361
 9363 3 -48.84 21.22 37.39 0.155 9362
 9364 3 -48.79 21.41 37.68 0.172 9363
 9365 3 -48.68 21.65 37.93 0.194 9364
 9366 3 -48.51 21.84 38.18 0.261 9365
 9367 3 -48.69 22.09 38.54 0.135 9366
 9368 3 -48.68 22.18 38.69 0.17 9367
 9369 3 -48.82 22.02 38.93 0.079 9368
 9370 3 -48.94 21.91 39 0.093 9369
 9371 3 -48.73 21.77 39.15 0.136 9370
 9372 3 -48.76 21.97 39.44 0.081 9371
 9373 3 -48.68 22.25 38.83 0.161 9368
 9374 3 -48.68 22.36 39.05 0.111 9373
 9375 3 -48.64 22.65 39.14 0.095 9374
 9376 3 -48.79 22.93 39.35 0.087 9375
 9377 3 -48.97 23.18 39.44 0.114 9376
 9378 3 -49.09 23.43 39.64 0.109 9377
 9379 3 -49.4 23.61 39.75 0.115 9378
 9380 3 -49.7 23.7 39.96 0.096 9379
 9381 3 -49.79 23.66 40.03 0.173 9380
 9382 3 -50.01 23.91 40.02 0.143 9381
 9383 3 -50.3 23.91 40.02 0.202 9382
 9384 3 -50.41 23.7 39.96 0.097 9383
 9385 3 -50.52 23.63 39.92 0.122 9384
 9386 3 -50.76 23.5 40.16 0.049 9385
 9387 3 -50.44 24.25 40.06 0.105 9383
 9388 3 -50.61 24.36 40.09 0.12 9387
 9389 3 -50.89 24.52 40.13 0.125 9388
 9390 3 -51.18 24.57 40.28 0.156 9389
 9391 3 -51.26 24.47 40.34 0.188 9390
 9392 3 -51.45 24.63 40.42 0.16 9391
 9393 3 -51.72 24.54 40.6 0.138 9392
 9394 3 -52.03 24.63 40.71 0.111 9393
 9395 3 -52.38 24.66 40.84 0.11 9394
 9396 3 -52.66 24.72 41.02 0.127 9395
 9397 3 -52.8 24.75 41.1 0.166 9396
 9398 3 -52.95 24.88 41.16 0.136 9397
 9399 3 -53.34 24.91 41.21 0.16 9398
 9400 3 -53.65 24.79 41.28 0.132 9399
 9401 3 -53.7 24.65 41.31 0.167 9400
 9402 3 -54.1 24.72 41.5 0.114 9401
 9403 3 -54.34 24.77 41.66 0.101 9402
 9404 3 -54.48 24.93 41.88 0.1 9403
 9405 3 -54.7 25.02 42.14 0.13 9404
 9406 3 -55.08 25.02 42.27 0.125 9405
 9407 3 -55.35 25.16 42.42 0.2 9406
 9408 3 -55.8 25.25 42.43 0.109 9407
 9409 3 -55.99 25.41 42.41 0.124 9408
 9410 3 -56.16 25.59 42.49 0.195 9409
 9411 3 -56.34 25.72 42.48 0.355 9410
 9412 3 -56.45 25.81 42.45 0.43 9411
 9413 3 -56.58 25.29 42.24 0.13 9412
 9414 3 -56.95 25.24 42.36 0.06 9413
 9415 3 -56.51 26.04 42.49 0.436 9412
 9416 3 -56.56 26.18 42.46 0.41 9415
 9417 3 -56.73 26.22 42.53 0.217 9416
 9418 3 -56.83 26.24 42.57 0.217 9417
 9419 3 -56.33 26.54 42.48 0.039 9418
 9420 3 -57.06 26.43 42.79 0.07 9417
 9421 3 -57.1 26.56 42.78 0.053 9420
 9422 3 -55.87 26.43 42.49 0.186 9416
 9423 3 -55.64 26.54 42.61 0.106 9422
 9424 3 -53.46 24.34 41.27 0.098 9401
 9425 3 -53.28 24.29 41.24 0.108 9424
 9426 3 -53.13 24.02 41.28 0.072 9425
 9427 3 -52.95 23.81 41.14 0.052 9426
 9428 3 -52.74 23.72 41.13 0.074 9427
 9429 3 -52.6 24.72 41.25 0.065 9397
 9430 3 -52.38 24.88 41.32 0.159 9429
 9431 3 -52.28 24.93 41.35 0.132 9430
 9432 3 -51.18 24.13 40.43 0.098 9391
 9433 3 -51.2 23.79 40.48 0.139 9432
 9434 3 -51.09 23.56 40.49 0.064 9433
 9435 3 -50.9 23.38 40.34 0.106 9434
 9436 3 -50.69 23.09 40.38 0.132 9435
 9437 3 -50.66 22.97 40.35 0.155 9436
 9438 3 -50.75 22.79 40.38 0.083 9437
 9439 3 -50.66 22.52 40.28 0.075 9438
 9440 3 -50.51 22.36 40.24 0.091 9439
 9441 3 -50.33 22.15 40.17 0.114 9440
 9442 3 -50.26 21.97 40.18 0.088 9441
 9443 3 -50.37 23.04 40.46 0.085 9437
 9444 3 -50.2 22.93 40.67 0.085 9443
 9445 3 -49.95 22.95 40.85 0.051 9444
 9446 3 -49.69 22.9 40.96 0.057 9445
 9447 3 -49.53 22.88 41.14 0.053 9446
 9448 3 -49.51 23.13 41.4 0.109 9447
 9449 3 -49.59 23.2 41.43 0.058 9448
 9450 3 -49.72 23.41 40.14 0.133 9381
 9451 3 -49.83 23.43 40.41 0.142 9450
 9452 3 -49.84 23.13 40.56 0.085 9451
 9453 3 -49.68 22.91 40.75 0.09 9452
 9454 3 -49.41 22.82 40.92 0.09 9453
 9455 3 -49.33 22.79 41.18 0.084 9454
 9456 3 -49.06 22.68 41.32 0.109 9455
 9457 3 -48.66 22.59 41.47 0.12 9456
 9458 3 -48.46 22.34 41.57 0.12 9457
 9459 3 -48.3 22.16 41.65 0.123 9458
 9460 3 -48.21 21.86 41.78 0.119 9459
 9461 3 -47.92 21.56 41.9 0.07 9460
 9462 3 -47.74 21.56 42.18 0.119 9461
 9463 3 -47.6 21.5 42.47 0.101 9462
 9464 3 -47.46 21.5 42.54 0.144 9463
 9465 3 -47.35 21.31 42.61 0.089 9464
 9466 3 -47.16 21.31 42.89 0.097 9465
 9467 3 -46.99 21.43 43.15 0.115 9466
 9468 3 -46.78 21.54 43.4 0.079 9467
 9469 3 -46.61 21.74 43.57 0.109 9468
 9470 3 -47.56 21.77 42.54 0.157 9464
 9471 3 -47.6 21.95 42.65 0.102 9470
 9472 3 -47.57 22.25 42.83 0.097 9471
 9473 3 -47.59 22.38 43.08 0.07 9472
 9474 3 -47.42 22.24 43.28 0.089 9473
 9475 3 -47.06 22.15 43.28 0.084 9474
 9476 3 -48.12 21.93 38.33 0.149 9366
 9477 3 -48 21.95 38.47 0.146 9476
 9478 3 -47.7 21.88 38.5 0.17 9477
 9479 3 -47.57 21.81 38.47 0.165 9478
 9480 3 -47.62 21.59 38.24 0.08 9479
 9481 3 -47.44 21.27 38.14 0.112 9480
 9482 3 -47.39 21.18 38.07 0.189 9481
 9483 3 -47.3 21.04 38.19 0.143 9482
 9484 3 -47.27 20.81 38.35 0.073 9483
 9485 3 -47.27 21.11 37.85 0.111 9482
 9486 3 -47.32 20.97 37.65 0.103 9485
 9487 3 -47.26 20.84 37.61 0.141 9486
 9488 3 -47.2 20.7 37.82 0.081 9487
 9489 3 -47.23 20.63 38.19 0.078 9488
 9490 3 -47.3 20.84 37.35 0.13 9487
 9491 3 -47.41 20.91 37.24 0.154 9490
 9492 3 -47.7 20.97 37.07 0.08 9491
 9493 3 -47.44 21.84 38.55 0.15 9479
 9494 3 -47.3 21.82 38.54 0.149 9493
 9495 3 -47.12 21.99 38.69 0.229 9494
 9496 3 -47.37 22.25 38.78 0.098 9495
 9497 3 -47.44 22.36 38.71 0.074 9496
 9498 3 -47.41 22.61 38.71 0.141 9497
 9499 3 -47.01 22.56 38.9 0.072 9498
 9500 3 -46.8 22.41 38.96 0.117 9499
 9501 3 -46.65 22.29 38.79 0.000125 9500
 9502 3 -46.86 21.93 38.65 0.104 9495
 9503 3 -46.72 22.04 38.68 0.159 9502
 9504 3 -46.33 22.04 38.4 0.105 9503
 9505 3 -46.3 22.16 38.67 0.271 9504
 9506 3 -46.04 21.97 38.28 0.092 9505
 9507 3 -45.8 21.75 38.43 0.159 9506
 9508 3 -46.36 22.49 39.07 0.117 9505
 9509 3 -46.44 22.63 39.15 0.118 9508
 9510 3 -46.58 22.86 39.05 0.243 9509
 9511 3 -46.69 23.24 38.9 0.36 9510
 9512 3 -46.48 23.31 39.32 0.062 9511
 9513 3 -46.45 23.43 39.4 0.136 9512
 9514 3 -46.26 23.11 39.57 0.114 9513
 9515 3 -46.01 23.2 39.78 0.103 9514
 9516 3 -45.93 23.5 40.11 0.074 9515
 9517 3 -45.97 23.7 40.29 0.076 9516
 9518 3 -45.89 23.86 40.4 0.129 9517
 9519 3 -46.07 24.04 40.47 0.062 9518
 9520 3 -46.26 24.02 40.54 0.206 9519
 9521 3 -46.19 24.4 40.72 0.129 9520
 9522 3 -46.15 24.75 40.97 0.105 9521
 9523 3 -46.23 24.99 41.25 0.11 9522
 9524 3 -46.37 25.11 41.33 0.093 9523
 9525 3 -46.32 23.77 40.54 0.132 9520
 9526 3 -46.33 23.61 40.61 0.076 9525
 9527 3 -45.72 23.88 40.46 0.112 9518
 9528 3 -45.62 23.91 40.5 0.068 9527
 9529 3 -46.79 23.27 38.79 0.438 9511
 9530 3 -47.33 23 38.71 0.051 9529
 9531 3 -47.47 22.97 38.64 0.081 9530
 9532 3 -47.51 22.93 38.51 0.084 9531
 9533 3 -46.61 23.43 38.65 0.406 9529
 9534 3 -46.64 23.75 38.54 0.355 9533
 9535 3 -46.22 23.79 38.25 0.209 9534
 9536 3 -46.08 23.86 38 0.103 9535
 9537 3 -45.93 23.81 37.71 0.145 9536
 9538 3 -45.93 23.72 37.54 0.184 9537
 9539 3 -45.97 23.52 37.36 0.102 9538
 9540 3 -45.95 23.27 37.24 0.132 9539
 9541 3 -45.86 22.93 37.25 0.113 9540
 9542 3 -45.86 22.81 37.08 0.161 9541
 9543 3 -45.86 22.61 37.22 0.058 9542
 9544 3 -45.84 22.49 37.18 0.068 9543
 9545 3 -45.76 22.24 37.18 0.079 9544
 9546 3 -45.54 22.11 37.11 0.082 9545
 9547 3 -45.93 22.97 36.92 0.061 9542
 9548 3 -46.01 22.99 36.72 0.065 9547
 9549 3 -45.9 23.95 37.42 0.107 9538
 9550 3 -45.97 24.02 37.25 0.134 9549
 9551 3 -46.09 24.13 36.93 0.134 9550
 9552 3 -46.19 24.57 37.14 0.088 9551
 9553 3 -46.14 24.75 37.36 0.1 9552
 9554 3 -46.15 24.79 37.47 0.039 9553
 9555 3 -48.94 20.82 36.61 0.087 9362
 9556 3 -49.14 20.91 36.8 0.052 9361
 9557 3 -49.27 20.93 36.82 0.102 9556
 9558 3 -49.37 20.91 36.83 0.000125 9557
 9559 3 -48.12 20.54 36.61 0.118 9351
 9560 3 -48.44 20.43 35.32 0.115 9307
 9561 3 -48.5 20.63 35.4 0.142 9560
 9562 3 -48.61 20.81 35.36 0.109 9561
 9563 3 -50.84 19.95 35.63 0.413 9300
 9564 3 -51.22 20.25 35.82 0.408 9563
 9565 3 -51.25 20.38 35.88 0.353 9564
 9566 3 -51.22 20.54 35.96 0.32 9565
 9567 3 -51.44 20.86 35.99 0.303 9566
 9568 3 -51.44 21.18 36 0.286 9567
 9569 3 -51.47 21.5 36.07 0.333 9568
 9570 3 -51.51 21.82 36.1 0.355 9569
 9571 3 -51.69 22.13 36.09 0.335 9570
 9572 3 -51.95 22.47 36.03 0.362 9571
 9573 3 -52.23 22.82 35.92 0.433 9572
 9574 3 -52.26 22.91 35.81 0.425 9573
 9575 3 -52.34 23.22 35.74 0.452 9574
 9576 3 -52.3 23.61 35.67 0.526 9575
 9577 3 -52.36 24.31 35.95 0.164 9576
 9578 3 -52.4 24.63 36.25 0.083 9577
 9579 3 -52.39 24.93 36.28 0.165 9578
 9580 3 -52.4 25.09 36.52 0.088 9579
 9581 3 -52.43 25.16 36.6 0.089 9580
 9582 3 -52.44 25.38 36.81 0.093 9581
 9583 3 -52.39 25.56 36.99 0.08 9582
 9584 3 -52.33 25.75 37.17 0.173 9583
 9585 3 -52.16 25.79 37.04 0.08 9584
 9586 3 -52.12 26.02 37 0.145 9585
 9587 3 -52.25 26.11 37.1 0.112 9586
 9588 3 -52.15 26.11 37.24 0.062 9587
 9589 3 -52.12 26.25 37.48 0.079 9588
 9590 3 -52.09 26.47 37.64 0.138 9589
 9591 3 -52.19 26.07 36.81 0.109 9586
 9592 3 -52.3 26.13 36.66 0.131 9591
 9593 3 -52.55 26.25 36.64 0.036 9592
 9594 3 -52.58 25.88 37.23 0.149 9584
 9595 3 -52.72 25.99 37.16 0.153 9594
 9596 3 -52.9 26.16 36.88 0.075 9595
 9597 3 -52.9 26.34 36.64 0.122 9596
 9598 3 -52.79 26.43 36.6 0.097 9597
 9599 3 -52.23 25.06 36.1 0.147 9579
 9600 3 -51.94 24.97 35.82 0.087 9599
 9601 3 -51.65 24.93 35.64 0.117 9600
 9602 3 -51.55 24.88 35.54 0.129 9601
 9603 3 -52.36 23.56 35.52 0.464 9576
 9604 3 -52.5 23.81 35.39 0.348 9603
 9605 3 -52.76 24.13 35.32 0.317 9604
 9606 3 -53.12 24.32 35.17 0.372 9605
 9607 3 -53.36 24.68 35.13 0.394 9606
 9608 3 -53.58 24.91 35.03 0.434 9607
 9609 3 -53.8 25.25 34.98 0.632 9608
 9610 3 -53.75 25.34 34.89 0.628 9609
 9611 3 -53.79 25.43 34.82 0.635 9610
 9612 3 -54.08 25.63 34.71 0.737 9611
 9613 3 -55.2 25.95 34.71 0.173 9612
 9614 3 -55.34 25.88 34.61 0.202 9613
 9615 3 -55.4 25.77 34.42 0.14 9614
 9616 3 -55.54 25.74 34.31 0.16 9615
 9617 3 -55.89 25.49 34.03 0.169 9616
 9618 3 -55.99 25.4 33.91 0.182 9617
 9619 3 -56.14 25.43 33.74 0.13 9618
 9620 3 -56.43 25.45 33.66 0.207 9619
 9621 3 -56.99 25.59 33.6 0.191 9620
 9622 3 -57.29 25.56 33.61 0.238 9621
 9623 3 -57.53 25.56 33.6 0.222 9622
 9624 3 -57.93 25.59 33.45 0.13 9623
 9625 3 -58.22 25.59 33.37 0.131 9624
 9626 3 -58.49 25.52 33.22 0.234 9625
 9627 3 -58.28 25.18 33.13 0.107 9626
 9628 3 -58.21 24.97 33.09 0.085 9627
 9629 3 -58.22 24.7 33.02 0.098 9628
 9630 3 -58.36 24.43 33.02 0.101 9629
 9631 3 -58.42 24.13 32.91 0.08 9630
 9632 3 -58.58 23.97 32.77 0.116 9631
 9633 3 -58.61 23.88 32.66 0.18 9632
 9634 3 -58.44 23.68 32.63 0.101 9633
 9635 3 -58.26 23.4 32.62 0.08 9634
 9636 3 -58.1 23.16 32.45 0.094 9635
 9637 3 -58 22.84 32.34 0.084 9636
 9638 3 -58.17 22.66 32.16 0.118 9637
 9639 3 -58.31 22.29 32.13 0.073 9638
 9640 3 -58.25 22.02 31.95 0.114 9639
 9641 3 -58.21 21.77 31.68 0.116 9640
 9642 3 -58.18 21.45 31.34 0.105 9641
 9643 3 -58.15 21.32 31.23 0.077 9642
 9644 3 -58.88 24.02 32.52 0.149 9633
 9645 3 -59.13 24.27 32.34 0.059 9644
 9646 3 -59.38 24.4 32.48 0.113 9645
 9647 3 -59.4 24.66 32.36 0.075 9646
 9648 3 -58.75 25.59 33.23 0.17 9626
 9649 3 -59 25.54 33.3 0.19 9648
 9650 3 -59.36 25.54 33.36 0.221 9649
 9651 3 -59.31 25.54 33.07 0.101 9650
 9652 3 -59.38 25.47 33.05 0.068 9651
 9653 3 -59.68 25.41 32.91 0.1 9652
 9654 3 -59.81 25.24 32.76 0.159 9653
 9655 3 -60.22 25.29 32.71 0.076 9654
 9656 3 -60.39 25.34 32.5 0.061 9655
 9657 3 -60.63 25.41 32.4 0.057 9656
 9658 3 -60.61 25.27 32.19 0.101 9657
 9659 3 -60.65 25.06 31.9 0.104 9658
 9660 3 -60.61 24.75 31.74 0.093 9659
 9661 3 -60.29 24.61 31.63 0.102 9660
 9662 3 -59.57 25.5 33.44 0.126 9650
 9663 3 -59.69 25.41 33.47 0.133 9662
 9664 3 -59.81 25.36 33.5 0.182 9663
 9665 3 -59.97 25.36 33.54 0.15 9664
 9666 3 -60.32 25.31 33.64 0.168 9665
 9667 3 -60.68 25.18 33.72 0.137 9666
 9668 3 -61 25.04 33.79 0.154 9667
 9669 3 -61.29 24.95 33.82 0.114 9668
 9670 3 -61.57 24.91 33.9 0.145 9669
 9671 3 -61.88 24.74 34.04 0.172 9670
 9672 3 -62.11 24.61 34.18 0.243 9671
 9673 3 -62.37 24.45 34.3 0.288 9672
 9674 3 -62.5 24.13 34.48 0.362 9673
 9675 3 -62.54 24.11 34.72 0.549 9674
 9676 3 -62.76 24.2 35.02 0.458 9675
 9677 3 -62.72 24 35.09 0.34 9676
 9678 3 -62.8 23.97 35.41 0.126 9677
 9679 3 -62.76 24.02 35.69 0.182 9678
 9680 3 -62.59 23.91 35.84 0.129 9679
 9681 3 -62.36 23.88 35.9 0.053 9680
 9682 3 -62.08 23.82 35.97 0.1 9681
 9683 3 -61.82 23.68 36.01 0.077 9682
 9684 3 -61.52 23.56 36.09 0.138 9683
 9685 3 -61.12 23.29 36.25 0.14 9684
 9686 3 -60.69 23.06 36.29 0.127 9685
 9687 3 -60.62 23.34 36.01 0.085 9686
 9688 3 -60.27 23.31 36.18 0.068 9687
 9689 3 -60.04 23.31 36.26 0.109 9688
 9690 3 -59.87 23.47 36.57 0.121 9689
 9691 3 -59.94 23.56 36.82 0.064 9690
 9692 3 -60.48 22.84 36.22 0.089 9686
 9693 3 -60.39 22.72 36.18 0.073 9692
 9694 3 -60.25 22.63 36.16 0.115 9693
 9695 3 -62.9 24.31 35.76 0.136 9679
 9696 3 -62.9 24.41 35.94 0.1 9695
 9697 3 -63.16 24.75 35.12 0.163 9676
 9698 3 -63.37 25 35.44 0.113 9697
 9699 3 -63.22 25.09 35.69 0.234 9698
 9700 3 -63 24.86 35.64 0.11 9699
 9701 3 -62.89 24.79 35.79 0.068 9700
 9702 3 -63.47 25.34 35.94 0.099 9699
 9703 3 -63.44 25.47 36.02 0.249 9702
 9704 3 -63.79 25.54 36.11 0.148 9703
 9705 3 -64.01 25.57 36.08 0.141 9704
 9706 3 -64.42 25.81 36.04 0.156 9705
 9707 3 -64.67 26.27 36.02 0.124 9706
 9708 3 -64.78 26.54 36.14 0.13 9707
 9709 3 -64.87 26.72 36.34 0.122 9708
 9710 3 -64.8 26.9 36.69 0.116 9709
 9711 3 -64.81 27 36.9 0.072 9710
 9712 3 -64.95 27.11 37.14 0.113 9711
 9713 3 -64.97 27.24 37.36 0.053 9712
 9714 3 -65.28 27.13 37.47 0.049 9713
 9715 3 -63.12 25.22 35.89 0.094 9703
 9716 3 -63.05 25.11 35.9 0.079 9715
 9717 3 -62.98 24.93 35.96 0.083 9716
 9718 3 -59.6 25.16 33.37 0.089 9664
 9719 3 -59.39 25 33.47 0.115 9718
 9720 3 -59.4 25 33.86 0.099 9719
 9721 3 -59.32 24.88 34.12 0.166 9720
 9722 3 -59.33 24.52 34.08 0.117 9721
 9723 3 -59.26 24.38 33.97 0.106 9722
 9724 3 -59.11 24.09 33.73 0.145 9723
 9725 3 -59.2 25.09 34.29 0.089 9721
 9726 3 -59.12 25.18 34.37 0.11 9725
 9727 3 -59 25.38 34.51 0.124 9726
 9728 3 -57.04 25.2 33.66 0.082 9622
 9729 3 -57.03 25.09 33.64 0.068 9728
 9730 3 -56.92 25.06 33.57 0.046 9729
 9731 3 -55.96 25.15 33.89 0.095 9618
 9732 3 -56.04 24.79 33.82 0.138 9731
 9733 3 -55.93 24.47 33.66 0.118 9732
 9734 3 -55.78 24.11 33.59 0.078 9733
 9735 3 -55.48 26.15 34.85 0.118 9614
 9736 3 -55.55 26.27 34.98 0.141 9735
 9737 3 -55.61 26.66 35.14 0.114 9736
 9738 3 -55.77 27 35.2 0.11 9737
 9739 3 -55.52 27.18 35.17 0.065 9738
 9740 3 -55.4 27.27 35.14 0.086 9739
 9741 3 -54.01 25.7 34.6 0.686 9612
 9742 3 -53.97 25.81 34.53 0.607 9741
 9743 3 -53.76 26.02 34.53 0.59 9742
 9744 3 -53.12 26.36 34.78 0.221 9743
 9745 3 -53.82 26.09 34.49 0.574 9743
 9746 3 -53.81 26.25 34.35 0.596 9745
 9747 3 -53.19 26.4 33.91 0.195 9746
 9748 3 -53.97 26.34 34.38 0.595 9746
 9749 3 -54.04 26.52 34.45 0.615 9748
 9750 3 -53.37 26.93 34.64 0.163 9749
 9751 3 -53.18 26.97 34.56 0.134 9750
 9752 3 -53.09 27.18 34.49 0.000125 9751
 9753 3 -54.04 26.72 34.39 0.641 9749
 9754 3 -54.06 26.82 34.38 0.557 9753
 9755 3 -54.11 27.11 34.24 0.394 9754
 9756 3 -54.08 27.27 34.03 0.396 9755
 9757 3 -53.93 27.49 33.31 0.151 9756
 9758 3 -53.61 27.45 33.28 0.16 9757
 9759 3 -53.33 27.34 33.21 0.167 9758
 9760 3 -53.08 27.15 33.24 0.136 9759
 9761 3 -54.18 27.34 34.03 0.376 9756
 9762 3 -54.21 27.79 34 0.463 9761
 9763 3 -54.24 28.07 33.91 0.504 9762
 9764 3 -54.35 28.13 33.91 0.435 9763
 9765 3 -54.67 28.43 34.1 0.389 9764
 9766 3 -54.94 28.75 34.21 0.364 9765
 9767 3 -55.4 29.72 34.64 0.384 9766
 9768 3 -55.86 29.88 34.79 0.223 9767
 9769 3 -55.87 29.91 34.95 0.228 9768
 9770 3 -55.86 30 35.24 0.173 9769
 9771 3 -55.87 30.02 35.45 0.16 9770
 9772 3 -55.77 30.02 35.66 0.215 9771
 9773 3 -55.62 29.7 35.6 0.087 9772
 9774 3 -55.66 29.59 35.53 0.095 9773
 9775 3 -55.62 29.54 35.61 0.165 9774
 9776 3 -55.66 29.38 35.42 0.125 9775
 9777 3 -55.86 29.25 35.32 0.131 9776
 9778 3 -55.47 29.31 35.43 0.134 9776
 9779 3 -55.36 29.22 35.38 0.089 9778
 9780 3 -55.58 29.7 35.81 0.097 9775
 9781 3 -55.76 29.74 36.02 0.089 9780
 9782 3 -56.01 29.93 36.16 0.084 9781
 9783 3 -56.05 30.04 36.2 0.068 9782
 9784 3 -55.86 30.13 35.84 0.138 9772
 9785 3 -55.8 30.29 36.02 0.199 9784
 9786 3 -55.87 30.31 36.17 0.139 9785
 9787 3 -55.9 30.41 36.28 0.169 9786
 9788 3 -55.94 30.68 36.49 0.215 9787
 9789 3 -56.05 30.93 36.79 0.191 9788
 9790 3 -56.12 31.16 37.09 0.134 9789
 9791 3 -56.09 31.45 37.28 0.215 9790
 9792 3 -56.01 31.75 37.43 0.277 9791
 9793 3 -55.76 32.12 37.74 0.182 9792
 9794 3 -55.52 32.31 37.86 0.211 9793
 9795 3 -55.4 32.41 37.98 0.206 9794
 9796 3 -55.4 32.44 38.14 0.199 9795
 9797 3 -55.33 32.48 38.41 0.271 9796
 9798 3 -55.29 32.56 38.49 0.324 9797
 9799 3 -55.3 31.95 38.74 0.081 9798
 9800 3 -55.47 31.95 38.6 0.214 9799
 9801 3 -55.72 32.21 38.61 0.126 9800
 9802 3 -55.84 32.45 38.61 0.061 9801
 9803 3 -56.11 32.7 38.84 0.127 9802
 9804 3 -56.36 32.91 38.98 0.131 9803
 9805 3 -56.27 33.21 39.1 0.000125 9804
 9806 3 -55.4 31.81 38.43 0.144 9800
 9807 3 -55.23 31.66 38.39 0.06 9806
 9808 3 -55.08 31.47 38.24 0.07 9807
 9809 3 -55.02 31.18 38.1 0.045 9808
 9810 3 -55.26 32.87 38.54 0.2 9798
 9811 3 -55.22 33.1 38.61 0.177 9810
 9812 3 -55.02 33.34 38.74 0.173 9811
 9813 3 -54.9 33.56 38.92 0.152 9812
 9814 3 -54.79 33.7 39.02 0.148 9813
 9815 3 -54.58 33.94 39.21 0.204 9814
 9816 3 -54.44 34.13 39.18 0.225 9815
 9817 3 -54.39 34.27 39.28 0.28 9816
 9818 3 -54.5 34.38 38.78 0.117 9817
 9819 3 -54.44 34.49 38.64 0.157 9818
 9820 3 -54.27 34.77 38.38 0.115 9819
 9821 3 -54.39 34.78 38.24 0.136 9820
 9822 3 -54.54 34.84 38.25 0.12 9821
 9823 3 -54.76 35.01 38.17 0.094 9822
 9824 3 -54.94 35.23 38.03 0.08 9823
 9825 3 -54.93 35.45 37.78 0.117 9824
 9826 3 -54.91 35.45 37.42 0.118 9825
 9827 3 -55.01 35.64 37.14 0.109 9826
 9828 3 -54.97 35.71 36.91 0.079 9827
 9829 3 -54.8 35.88 36.86 0.119 9828
 9830 3 -54.82 35.89 36.5 0.068 9829
 9831 3 -54.7 35.89 36.21 0.12 9830
 9832 3 -54.69 35.92 36.1 0.157 9831
 9833 3 -54.76 36.16 36.1 0.117 9832
 9834 3 -54.57 36.37 35.99 0.079 9833
 9835 3 -54.41 36.49 35.84 0.114 9834
 9836 3 -54.33 36.59 35.53 0.127 9835
 9837 3 -54.19 36.91 35.61 0.08 9836
 9838 3 -54.15 37.06 35.64 0.000125 9837
 9839 3 -54.52 35.85 35.98 0.125 9832
 9840 3 -54.19 35.81 35.84 0.067 9839
 9841 3 -53.95 35.92 35.79 0.102 9840
 9842 3 -54.05 34.84 38.46 0.074 9820
 9843 3 -53.94 34.83 38.42 0.000125 9842
 9844 3 -54.23 34.35 39.5 0.183 9817
 9845 3 -54.19 34.45 39.68 0.198 9844
 9846 3 -54.07 34.45 39.81 0.229 9845
 9847 3 -54.23 34.64 39.98 0.159 9846
 9848 3 -54.28 34.84 40.31 0.167 9847
 9849 3 -54.2 34.96 40.71 0.147 9848
 9850 3 -54.31 35.1 41.04 0.195 9849
 9851 3 -54.3 35.24 41.25 0.314 9850
 9852 3 -53.73 35.16 41.14 0.077 9851
 9853 3 -53.62 35.12 41.24 0.064 9852
 9854 3 -53.26 34.99 41.16 0.084 9853
 9855 3 -54.66 35.34 41.46 0.133 9851
 9856 3 -54.9 35.56 41.64 0.177 9855
 9857 3 -55.13 35.41 41.59 0.067 9856
 9858 3 -55.23 35.27 41.45 0.056 9857
 9859 3 -54.88 35.69 41.74 0.194 9856
 9860 3 -54.91 35.78 41.84 0.286 9859
 9861 3 -55.02 36.12 41.85 0.34 9860
 9862 3 -55.33 36.38 41.91 0.305 9861
 9863 3 -55.44 36.49 41.85 0.308 9862
 9864 3 -55.44 36.7 42 0.256 9863
 9865 3 -55.73 36.92 42.06 0.166 9864
 9866 3 -56.02 37.08 42.11 0.126 9865
 9867 3 -56.23 37.31 42.25 0.147 9866
 9868 3 -56.38 37.58 42.36 0.16 9867
 9869 3 -56.56 37.85 42.46 0.14 9868
 9870 3 -56.73 38.14 42.43 0.143 9869
 9871 3 -56.94 38.49 42.6 0.187 9870
 9872 3 -56.98 38.71 42.77 0.126 9871
 9873 3 -57.13 38.91 42.99 0.19 9872
 9874 3 -57.41 39.09 43.34 0.216 9873
 9875 3 -57.74 39.21 43.52 0.184 9874
 9876 3 -57.92 39.3 43.56 0.188 9875
 9877 3 -57.99 39.44 43.59 0.167 9876
 9878 3 -58.13 39.71 43.65 0.137 9877
 9879 3 -58.38 40.12 43.71 0.171 9878
 9880 3 -58.38 40.26 43.8 0.192 9879
 9881 3 -58.06 40.06 43.93 0.116 9880
 9882 3 -58.02 39.95 44.01 0.055 9881
 9883 3 -58.49 40.45 43.86 0.211 9880
 9884 3 -58.71 40.77 43.96 0.143 9883
 9885 3 -58.75 40.89 44.01 0.171 9884
 9886 3 -59.03 41.05 44.08 0.134 9885
 9887 3 -59.34 41.27 44.33 0.184 9886
 9888 3 -59.53 41.59 44.77 0.153 9887
 9889 3 -59.78 41.81 44.93 0.168 9888
 9890 3 -59.92 41.94 44.98 0.206 9889
 9891 3 -59.92 42.16 45.05 0.126 9890
 9892 3 -60.03 42.42 45.19 0.1 9891
 9893 3 -60.11 42.66 45.37 0.126 9892
 9894 3 -60.35 42.81 45.55 0.149 9893
 9895 3 -60.61 43.01 45.69 0.161 9894
 9896 3 -60.95 43.21 45.94 0.141 9895
 9897 3 -61.07 43.27 46.19 0.277 9896
 9898 3 -61.09 43.6 46.37 0.135 9897
 9899 3 -61.2 43.77 46.4 0.136 9898
 9900 3 -61.32 43.99 46.39 0.203 9899
 9901 3 -61.31 44.09 46.4 0.207 9900
 9902 3 -61.74 44.13 46.5 0.14 9901
 9903 3 -62.14 44.2 46.47 0.114 9902
 9904 3 -62.32 44.37 46.48 0.182 9903
 9905 3 -62.7 44.42 46.37 0.377 9904
 9906 3 -62.54 44.44 45.89 0.103 9905
 9907 3 -62.45 44.56 45.84 0.1 9906
 9908 3 -62.25 44.7 46.15 0.047 9907
 9909 3 -62.82 44.41 46.34 0.425 9905
 9910 3 -62.99 44.56 46.26 0.399 9909
 9911 3 -63.24 44.63 46.15 0.466 9910
 9912 3 -63.24 44.44 45.19 0.106 9911
 9913 3 -63.38 44.39 45.15 0.136 9912
 9914 3 -63.45 44.62 44.98 0.117 9913
 9915 3 -63.54 44.8 44.84 0.067 9914
 9916 3 -63.46 44.87 46.62 0.187 9911
 9917 3 -63.64 44.74 46.69 0.119 9916
 9918 3 -63.88 44.56 46.58 0.124 9917
 9919 3 -63.91 44.37 46.43 0.161 9918
 9920 3 -63.59 45.08 46.64 0.072 9916
 9921 3 -63.64 45.37 46.62 0.097 9920
 9922 3 -63.74 45.55 46.89 0.153 9921
 9923 3 -63.97 45.8 46.98 0.138 9922
 9924 3 -64.11 46.05 46.9 0.083 9923
 9925 3 -62.63 43.87 46.04 0.089 9909
 9926 3 -62.39 43.84 46.02 0.071 9925
 9927 3 -62.31 43.67 45.94 0.071 9926
 9928 3 -61.17 44.21 46.27 0.142 9901
 9929 3 -61.18 44.44 46.37 0.099 9928
 9930 3 -61.28 44.56 46.32 0.074 9929
 9931 3 -61.35 44.66 46.26 0.091 9930
 9932 3 -61.24 44.1 46.04 0.085 9928
 9933 3 -61.25 44.13 45.89 0.099 9932
 9934 3 -61.07 42.87 46.08 0.146 9897
 9935 3 -61.24 42.63 45.98 0.099 9934
 9936 3 -61.38 42.3 46.15 0.124 9935
 9937 3 -61.39 42.09 46.37 0.102 9936
 9938 3 -61.42 41.91 46.61 0.197 9937
 9939 3 -61.61 42.09 46.77 0.099 9938
 9940 3 -61.72 42.09 46.76 0.11 9939
 9941 3 -61.84 42.02 46.69 0.102 9940
 9942 3 -61.32 41.74 46.68 0.132 9938
 9943 3 -61.1 41.51 46.8 0.144 9942
 9944 3 -60.81 41.59 47.02 0.091 9943
 9945 3 -60.6 41.69 47.4 0.106 9944
 9946 3 -60.78 41.74 47.79 0.067 9945
 9947 3 -60.92 41.76 48.08 0.087 9946
 9948 3 -61.07 41.81 48.39 0.086 9947
 9949 3 -61.13 41.76 48.48 0.131 9948
 9950 3 -61.14 41.91 48.62 0.06 9949
 9951 3 -61.38 41.91 48.87 0.095 9950
 9952 3 -61.25 41.62 48.4 0.141 9949
 9953 3 -60.07 41.8 44.76 0.075 9890
 9954 3 -60.31 41.88 44.79 0.108 9953
 9955 3 -60.42 41.84 44.8 0.074 9954
 9956 3 -58.56 40.96 44.07 0.073 9885
 9957 3 -58.34 41.02 44.23 0.165 9956
 9958 3 -58.52 41.41 44.16 0.077 9957
 9959 3 -58.46 41.52 44.15 0.077 9958
 9960 3 -58.29 39.33 43.39 0.095 9876
 9961 3 -58.56 39.49 43.57 0.121 9960
 9962 3 -55.59 36.46 41.42 0.115 9863
 9963 3 -55.77 36.42 41.41 0.133 9962
 9964 3 -55.8 36.23 41.24 0.153 9963
 9965 3 -56.15 36.38 40.98 0.124 9964
 9966 3 -56.26 36.42 40.86 0.114 9965
 9967 3 -55.33 36.56 41.31 0.084 9962
 9968 3 -55.16 36.64 41.16 0.046 9967
 9969 3 -53.87 34.39 39.82 0.12 9846
 9970 3 -53.73 34.37 39.78 0.139 9969
 9971 3 -53.36 34.31 39.7 0.131 9970
 9972 3 -53.11 34.16 39.66 0.212 9971
 9973 3 -53.01 34.2 39.57 0.157 9972
 9974 3 -52.95 34.27 39.5 0.218 9973
 9975 3 -52.83 34.41 39.38 0.407 9974
 9976 3 -52.73 34.59 39.23 0.528 9975
 9977 3 -52.8 35.03 39.14 0.53 9976
 9978 3 -52.76 35.09 38.92 0.548 9977
 9979 3 -52.83 35.2 38.89 0.605 9978
 9980 3 -52.83 35.19 38.81 0.202 9979
 9981 3 -52.84 35.19 38.73 0.202 9980
 9982 3 -52.86 35.16 38.6 0.202 9981
 9983 3 -51.82 35.02 39.13 0.127 9982
 9984 3 -51.69 35.13 39.14 0.124 9983
 9985 3 -51.39 35.46 38.92 0.084 9984
 9986 3 -51.33 35.52 39.03 0.097 9985
 9987 3 -51.32 35.17 39.21 0.115 9984
 9988 3 -50.94 35.26 39.24 0.227 9987
 9989 3 -50.58 35.05 39.17 0.109 9988
 9990 3 -50.41 34.88 39.23 0.094 9989
 9991 3 -50.29 34.78 39.25 0.124 9990
 9992 3 -50.47 35.05 39.03 0.085 9989
 9993 3 -50.2 35.01 38.91 0.107 9992
 9994 3 -49.97 34.76 38.78 0.048 9993
 9995 3 -50.52 35.21 39.46 0.106 9988
 9996 3 -50.26 35.1 39.56 0.131 9995
 9997 3 -50.07 35.17 39.82 0.08 9996
 9998 3 -49.8 35.06 39.82 0.11 9997
 9999 3 -49.69 34.89 39.54 0.108 9998
 10000 3 -49.47 34.81 39.39 0.000125 9999
 10001 3 -53.83 35.45 39.14 0.084 9981
 10002 3 -54.04 35.63 39.14 0.141 10001
 10003 3 -54.2 35.81 39.06 0.106 10002
 10004 3 -54.26 35.96 38.91 0.07 10003
 10005 3 -54.32 36.17 38.79 0.101 10004
 10006 3 -54.65 36.23 38.84 0.103 10005
 10007 3 -54.72 36.2 38.75 0.042 10006
 10008 3 -52.8 35.03 38.18 0.104 9980
 10009 3 -52.75 35.14 37.96 0.058 10008
 10010 3 -52.59 35.38 37.71 0.132 10009
 10011 3 -52.58 35.42 37.6 0.000125 10010
 10012 3 -52.54 35.27 38.85 0.155 9979
 10013 3 -52.69 35.45 38.71 0.106 10012
 10014 3 -52.95 35.58 38.81 0.121 10013
 10015 3 -53.08 35.73 38.56 0.084 10014
 10016 3 -52.87 35.24 39.68 0.155 9977
 10017 3 -52.72 35.21 39.86 0.073 10016
 10018 3 -52.63 35.23 40.09 0.175 10017
 10019 3 -53.06 35.08 40.39 0.118 10018
 10020 3 -53.22 34.1 39.99 0.077 9973
 10021 3 -53.2 34.16 40.2 0.072 10020
 10022 3 -53.1 34.14 40.35 0.143 10021
 10023 3 -52.91 34.17 40.31 0.115 10022
 10024 3 -52.51 34.1 40.56 0.077 10023
 10025 3 -52.3 34.06 40.74 0.098 10024
 10026 3 -53.33 34.12 40.57 0.103 10022
 10027 3 -53.45 34.09 40.7 0.078 10026
 10028 3 -53.52 34.06 41.03 0.092 10027
 10029 3 -53.58 33.98 41.1 0.103 10028
 10030 3 -53.08 33.91 39.63 0.127 9972
 10031 3 -53.05 33.63 39.7 0.127 10030
 10032 3 -53.01 33.52 39.67 0.142 10031
 10033 3 -52.76 33.53 39.61 0.101 10032
 10034 3 -52.68 33.49 39.49 0.000125 10033
 10035 3 -53.19 33.24 39.74 0.17 10032
 10036 3 -53.4 33.05 39.75 0.253 10035
 10037 3 -53.19 32.91 39.63 0.115 10036
 10038 3 -53.08 32.84 39.56 0.115 10037
 10039 3 -53 32.77 39.5 0.115 10038
 10040 3 -53.59 33.09 40.07 0.088 10038
 10041 3 -53.63 33.09 40.35 0.083 10040
 10042 3 -53.9 33.21 40.59 0.085 10041
 10043 3 -54.26 33.38 40.93 0.094 10042
 10044 3 -54.46 33.52 41.14 0.075 10043
 10045 3 -54.52 33.58 41.59 0.104 10044
 10046 3 -54.52 33.41 41.98 0.064 10045
 10047 3 -52.91 32.92 39.45 0.058 10037
 10048 3 -53.04 33.02 39.43 0.064 10047
 10049 3 -53.05 33.16 39.46 0.078 10048
 10050 3 -53.61 32.94 39.67 0.11 10036
 10051 3 -53.8 32.73 39.56 0.127 10050
 10052 3 -53.98 32.45 39.49 0.122 10051
 10053 3 -54.34 32.16 39.52 0.138 10052
 10054 3 -54.44 32.1 39.56 0.181 10053
 10055 3 -54.69 32.06 39.71 0.12 10054
 10056 3 -55.05 32.09 39.95 0.106 10055
 10057 3 -55.15 32.14 40.04 0.078 10056
 10058 3 -54.37 31.99 39.31 0.074 10054
 10059 3 -54.51 31.77 39.28 0.069 10058
 10060 3 -54.59 31.65 39.29 0.1 10059
 10061 3 -54.66 33.8 39.41 0.068 9815
 10062 3 -54.34 33.58 39.66 0.06 10061
 10063 3 -54.32 33.59 40.03 0.091 10062
 10064 3 -54.3 33.66 40.16 0.108 10063
 10065 3 -55.19 32.51 37.89 0.099 9795
 10066 3 -54.9 32.56 37.79 0.071 10065
 10067 3 -54.75 32.62 38.03 0.000125 10066
 10068 3 -55.5 30.4 35.81 0.093 9785
 10069 3 -55.4 30.29 35.7 0.075 10068
 10070 3 -55.22 30.18 35.46 0.115 10069
 10071 3 -54.93 30.16 35.28 0.109 10070
 10072 3 -54.72 30.34 35.25 0.000125 10071
 10073 3 -55.97 30.16 35.11 0.153 9770
 10074 3 -56 30.31 35 0.000125 10073
 10075 3 -55.12 29.77 34.67 0.211 9767
 10076 3 -55.08 29.88 34.74 0.000125 10075
 10077 3 -53.97 28.59 33.53 0.131 9763
 10078 3 -53.82 28.77 33.59 0.083 10077
 10079 3 -53.81 28.9 33.32 0.075 10078
 10080 3 -53.92 28.95 33.32 0.031 10079
 10081 3 -53.37 27.38 34.54 0.11 9753
 10082 3 -53.07 27.52 34.53 0.153 10081
 10083 3 -52.89 27.72 34.43 0.175 10082
 10084 3 -52.82 27.79 34.39 0.218 10083
 10085 3 -52.61 27.41 34.24 0.098 10084
 10086 3 -52.56 27.22 34.06 0.053 10085
 10087 3 -52.47 27.02 34 0.05 10086
 10088 3 -52.76 28.02 34.31 0.159 10084
 10089 3 -52.74 28.07 34.18 0.141 10088
 10090 3 -52.43 28.22 34.03 0.125 10089
 10091 3 -52.24 28.43 34.13 0.181 10090
 10092 3 -52.21 28.63 33.99 0.139 10091
 10093 3 -52.26 28.79 33.96 0.166 10092
 10094 3 -52.29 28.95 33.99 0.178 10093
 10095 3 -52.54 29.02 33.98 0.148 10094
 10096 3 -52.78 29.18 34.17 0.048 10095
 10097 3 -52.18 29.13 34.14 0.124 10094
 10098 3 -52.18 29.31 34.2 0.148 10097
 10099 3 -52.08 29.59 34.24 0.102 10098
 10100 3 -51.79 29.59 34.31 0.125 10099
 10101 3 -51.72 29.45 34.53 0.096 10100
 10102 3 -51.76 29.47 34.74 0.114 10101
 10103 3 -51.4 29.43 34.75 0.076 10102
 10104 3 -51.09 29.38 34.75 0.086 10103
 10105 3 -50.83 29.16 34.78 0.117 10104
 10106 3 -50.54 29.04 34.67 0.07 10105
 10107 3 -50.35 28.93 34.46 0.11 10106
 10108 3 -50.29 28.88 34.16 0.086 10107
 10109 3 -50.15 28.77 33.96 0.093 10108
 10110 3 -50.04 28.65 33.61 0.093 10109
 10111 3 -49.86 28.43 33.49 0.138 10110
 10112 3 -49.64 28.16 33.56 0.091 10111
 10113 3 -49.33 28.11 33.67 0.204 10112
 10114 3 -49.25 28.06 33.75 0.239 10113
 10115 3 -49.03 28.16 33.99 0.115 10114
 10116 3 -48.75 28.13 34.11 0.074 10115
 10117 3 -48.53 28.09 34.25 0.081 10116
 10118 3 -48.32 27.72 34.42 0.145 10117
 10119 3 -48.3 27.41 34.57 0.153 10118
 10120 3 -49.04 27.93 33.57 0.084 10114
 10121 3 -48.92 27.95 33.62 0.089 10120
 10122 3 -48.65 28.18 33.6 0.115 10121
 10123 3 -48.42 28.29 33.54 0.122 10122
 10124 3 -48.39 28.22 33.15 0.000125 10123
 10125 3 -51.63 29.7 34.31 0.1 10100
 10126 3 -51.54 29.81 34.24 0.123 10125
 10127 3 -51.43 30 33.99 0.225 10126
 10128 3 -51.4 30.16 33.77 0.315 10127
 10129 3 -51.36 30.45 33.66 0.323 10128
 10130 3 -51.29 30.4 33.53 0.367 10129
 10131 3 -51.32 30.66 33.67 0.248 10130
 10132 3 -51.47 31.13 33.7 0.128 10131
 10133 3 -51.44 31.38 33.5 0.145 10132
 10134 3 -51.43 31.66 33.48 0.124 10133
 10135 3 -51.47 31.77 33.49 0.15 10134
 10136 3 -51.36 31.82 33.21 0.083 10135
 10137 3 -51.35 32.1 33 0.185 10136
 10138 3 -51.04 32.16 32.75 0.168 10137
 10139 3 -50.51 32.24 32.7 0.137 10138
 10140 3 -50.11 32.24 32.57 0.125 10139
 10141 3 -49.78 32.44 32.39 0.162 10140
 10142 3 -49.44 32.56 32.32 0.225 10141
 10143 3 -49.39 32.59 32.69 0.092 10142
 10144 3 -49.29 32.6 32.68 0.16 10143
 10145 3 -49.01 32.3 32.68 0.103 10144
 10146 3 -48.79 32.38 32.9 0.144 10145
 10147 3 -48.63 32.41 33.32 0.115 10146
 10148 3 -48.63 32.52 33.55 0.119 10147
 10149 3 -48.74 32.42 33.86 0.132 10148
 10150 3 -48.86 32.17 34.21 0.043 10149
 10151 3 -48.69 32.03 34.37 0.14 10150
 10152 3 -48.78 31.84 34.47 0.082 10151
 10153 3 -48.87 31.72 34.79 0.099 10152
 10154 3 -48.72 31.47 34.93 0.091 10153
 10155 3 -48.75 31.25 35.1 0.028 10154
 10156 3 -49.29 32.66 32.17 0.195 10142
 10157 3 -49.19 32.52 32.39 0.078 10156
 10158 3 -49.21 32.77 31.9 0.139 10156
 10159 3 -49.08 32.87 31.75 0.181 10158
 10160 3 -49.03 32.91 31.59 0.158 10159
 10161 3 -48.89 33.02 31.5 0.115 10160
 10162 3 -48.64 33.2 31.4 0.1 10161
 10163 3 -48.71 33.48 31.2 0.123 10162
 10164 3 -48.72 33.62 30.95 0.124 10163
 10165 3 -48.67 33.85 30.66 0.172 10164
 10166 3 -48.61 34.19 30.5 0.183 10165
 10167 3 -48.36 34.52 30.2 0.122 10166
 10168 3 -48.38 34.87 30.16 0.198 10167
 10169 3 -48.5 35.17 30.29 0.266 10168
 10170 3 -48.44 35.28 30.32 0.267 10169
 10171 3 -48.58 35.67 29.97 0.409 10170
 10172 3 -48.53 36.09 29.95 0.347 10171
 10173 3 -48.65 36.37 30.11 0.304 10172
 10174 3 -48.64 36.39 30.25 0.209 10173
 10175 3 -48.53 36.74 30.31 0.106 10174
 10176 3 -48.46 36.94 30.48 0.119 10175
 10177 3 -48.36 37.08 30.27 0.117 10176
 10178 3 -48.07 37.17 30.16 0.137 10177
 10179 3 -47.99 37.19 30.45 0.072 10178
 10180 3 -48.68 36.77 29.75 0.12 10173
 10181 3 -48.76 36.92 29.68 0.127 10180
 10182 3 -48.76 37.34 29.45 0.135 10181
 10183 3 -48.61 37.38 29.47 0.113 10182
 10184 3 -48.43 37.41 29.5 0.054 10183
 10185 3 -48.17 37.33 29.36 0.129 10184
 10186 3 -48.96 37.34 29.34 0.085 10182
 10187 3 -49 37.46 29.25 0.077 10186
 10188 3 -48.75 37.63 29.09 0.077 10187
 10189 3 -48.36 34.58 29.77 0.176 10168
 10190 3 -48.29 34.48 29.66 0.104 10189
 10191 3 -49.21 32.74 31.4 0.08 10160
 10192 3 -49.26 32.67 31.27 0.102 10191
 10193 3 -49.47 32.53 31.11 0.088 10192
 10194 3 -49.74 32.52 31.06 0.095 10193
 10195 3 -49.9 32.3 30.9 0.123 10194
 10196 3 -50.15 32.3 30.8 0.129 10195
 10197 3 -50.25 32.38 30.65 0.125 10196
 10198 3 -50.43 32.52 30.58 0.155 10197
 10199 3 -50.5 32.39 30.33 0.000125 10198
 10200 3 -50.36 32.12 30.85 0.134 10196
 10201 3 -50.5 32.06 30.87 0.155 10200
 10202 3 -51.64 31.93 33.77 0.092 10135
 10203 3 -51.74 32.16 33.99 0.141 10202
 10204 3 -51.93 32.37 34.18 0.17 10203
 10205 3 -51.99 32.41 34.27 0.187 10204
 10206 3 -51.93 32.16 34.41 0.156 10205
 10207 3 -51.86 31.88 34.49 0.000125 10206
 10208 3 -52.07 32.66 34.38 0.11 10205
 10209 3 -52.14 32.76 34.53 0.091 10208
 10210 3 -52.25 32.98 34.71 0.116 10209
 10211 3 -52.26 32.95 34.88 0.093 10210
 10212 3 -52.26 32.99 34.98 0.101 10211
 10213 3 -52.43 33.14 34.6 0.092 10210
 10214 3 -52.65 33.16 34.56 0.079 10213
 10215 3 -52.92 32.95 34.49 0.078 10214
 10216 3 -53.14 32.89 34.48 0.074 10215
 10217 3 -51.04 29.75 33.14 0.151 10130
 10218 3 -50.9 29.56 32.93 0.128 10217
 10219 3 -50.68 29.36 32.7 0.164 10218
 10220 3 -50.39 29.22 32.63 0.117 10219
 10221 3 -50.29 29.04 32.42 0.14 10220
 10222 3 -50.29 28.97 32.31 0.171 10221
 10223 3 -50.38 29 32.09 0.13 10222
 10224 3 -50.32 29.04 31.76 0.131 10223
 10225 3 -50.38 29.07 31.46 0.098 10224
 10226 3 -50.32 29.24 31.3 0.052 10225
 10227 3 -50.08 28.91 32.45 0.139 10222
 10228 3 -49.89 28.88 32.46 0.166 10227
 10229 3 -49.61 28.66 32.38 0.105 10228
 10230 3 -49.44 28.49 32.35 0.097 10229
 10231 3 -49.13 28.25 32.18 0.132 10230
 10232 3 -48.89 28.09 32.04 0.133 10231
 10233 3 -48.74 27.86 31.9 0.103 10232
 10234 3 -48.69 27.61 31.66 0.143 10233
 10235 3 -48.5 27.43 31.54 0.103 10234
 10236 3 -48.25 27.13 31.45 0.15 10235
 10237 3 -48 26.88 31.2 0.145 10236
 10238 3 -47.68 26.81 31.04 0.183 10237
 10239 3 -47.25 26.82 30.93 0.213 10238
 10240 3 -47.06 26.74 31 0.134 10239
 10241 3 -47 26.7 31.03 0.134 10240
 10242 3 -47.25 26.65 30.38 0.075 10241
 10243 3 -47.18 26.56 30.29 0.109 10242
 10244 3 -46.85 26.56 31.02 0.13 10240
 10245 3 -46.61 26.29 30.88 0.119 10244
 10246 3 -46.28 26.09 30.65 0.169 10245
 10247 3 -46 25.93 30.56 0.107 10246
 10248 3 -45.72 25.79 30.47 0.123 10247
 10249 3 -45.36 25.61 30.61 0.156 10248
 10250 3 -45.13 25.29 30.61 0.177 10249
 10251 3 -44.65 25.41 30.7 0.148 10250
 10252 3 -44.5 25.59 30.63 0.257 10251
 10253 3 -44.69 25.74 30.45 0.15 10252
 10254 3 -44.71 25.68 30.2 0.114 10253
 10255 3 -44.75 25.52 29.84 0.103 10254
 10256 3 -44.96 25.4 29.68 0.092 10255
 10257 3 -45.28 25.47 29.7 0.131 10256
 10258 3 -45.51 25.34 29.68 0.088 10257
 10259 3 -45.64 25.2 29.5 0.104 10258
 10260 3 -45.74 25.04 29.41 0.071 10259
 10261 3 -46.01 25 29.5 0.055 10260
 10262 3 -46 24.77 29.25 0.059 10261
 10263 3 -46.21 24.45 29.25 0.04 10262
 10264 3 -46.31 24.34 28.97 0.096 10263
 10265 3 -46.68 24.31 28.82 0.112 10264
 10266 3 -46.85 24.22 28.84 0.104 10265
 10267 3 -44.21 25.25 30.63 0.079 10252
 10268 3 -44 25.13 30.79 0.099 10267
 10269 3 -43.81 24.91 31 0.066 10268
 10270 3 -43.57 24.79 31.22 0.069 10269
 10271 3 -43.32 24.79 31.41 0.123 10270
 10272 3 -43.29 24.79 31.52 0.1 10271
 10273 3 -47.57 27.13 31.07 0.111 10239
 10274 3 -47.69 27.43 30.97 0.096 10273
 10275 3 -47.94 27.59 31.09 0.112 10274
 10276 3 -48.25 27.63 31.16 0.104 10275
 10277 3 -48.49 27.77 31.38 0.105 10276
 10278 3 -48.76 28.02 31.41 0.114 10277
 10279 3 -49.04 28.25 31.29 0.123 10278
 10280 3 -49.01 28.43 31.02 0.106 10279
 10281 3 -48.93 28.65 30.86 0.135 10280
 10282 3 -48.89 28.7 30.75 0.13 10281
 10283 3 -52.11 28.34 34.35 0.117 10091
 10284 3 -52.18 28.41 34.39 0.039 10283
 10285 3 -53.29 25.31 33.85 0.119 9741
 10286 3 -53.11 25.13 33.63 0.101 10285
 10287 3 -53 25.16 33.46 0.12 10286
 10288 3 -52.64 25.06 33.03 0.084 10287
 10289 3 -52.61 24.93 32.96 0.046 10288
 10290 3 -54.64 25.5 35.64 0.103 9609
 10291 3 -54.69 25.49 35.93 0.115 10290
 10292 3 -54.76 25.43 36.2 0.105 10291
 10293 3 -54.84 25.41 36.36 0.139 10292
 10294 3 -55 25.5 36.31 0.117 10293
 10295 3 -54.79 25.47 36.57 0.114 10293
 10296 3 -55.01 25.56 36.81 0.193 10295
 10297 3 -55.4 25.61 36.93 0.151 10296
 10298 3 -55.82 25.65 37.11 0.117 10297
 10299 3 -56.16 25.74 37.28 0.139 10298
 10300 3 -56.51 25.81 37.24 0.116 10299
 10301 3 -56.93 25.95 37.25 0.142 10300
 10302 3 -57.22 26.15 37.49 0.101 10301
 10303 3 -57.47 26.13 37.71 0.077 10302
 10304 3 -57.68 26.29 37.93 0.133 10303
 10305 3 -57.7 26.4 38.25 0.185 10304
 10306 3 -58.05 26.54 38.38 0.102 10305
 10307 3 -58.44 26.52 38.48 0.136 10306
 10308 3 -58.83 26.38 38.55 0.134 10307
 10309 3 -59.12 26.25 38.65 0.103 10308
 10310 3 -59.37 26.47 38.71 0.092 10309
 10311 3 -59.47 26.74 38.73 0.121 10310
 10312 3 -59.58 26.79 38.68 0.18 10311
 10313 3 -59.37 26.95 38.61 0.108 10312
 10314 3 -59.45 26.95 38.48 0.113 10313
 10315 3 -59.86 26.66 38.72 0.097 10312
 10316 3 -60.15 26.49 38.83 0.057 10315
 10317 3 -60.41 26.41 38.98 0.118 10316
 10318 3 -60.77 26.66 39.02 0.124 10317
 10319 3 -61.05 26.77 39.25 0.138 10318
 10320 3 -61.3 26.59 39.4 0.091 10319
 10321 3 -61.57 26.31 39.58 0.085 10320
 10322 3 -61.72 26.13 39.83 0.108 10321
 10323 3 -61.83 25.81 40.02 0.083 10322
 10324 3 -62.05 25.57 40.27 0.125 10323
 10325 3 -62.15 25.34 40.5 0.225 10324
 10326 3 -62.15 24.97 40.4 0.145 10325
 10327 3 -62.01 24.84 40.4 0.113 10326
 10328 3 -62 24.68 40.33 0.073 10327
 10329 3 -62.13 25.59 40.76 0.075 10325
 10330 3 -62.3 25.5 40.96 0.000125 10329
 10331 3 -52.76 22.97 36.02 0.085 9573
 10332 3 -52.89 22.99 36.14 0.132 10331
 10333 3 -53.07 23 36.32 0.111 10332
 10334 3 -53.2 22.99 36.38 0.099 10333
 10335 3 -51.8 20.25 35.88 0.131 9564
 10336 3 -51.82 20.24 36.03 0.132 10335
 10337 3 -51.8 20.06 35.99 0.129 10336
 10338 3 -51.41 19.95 36.21 0.113 10337
 10339 3 -51.19 19.79 36.25 0.075 10338
 10340 3 -52.08 20.24 36.13 0.104 10336
 10341 3 -52.3 20.2 36.14 0.09 10340
 10342 3 -52.62 20.06 36.06 0.126 10341
 10343 3 -52.91 20.11 36.07 0.08 10342
 10344 3 -51.37 18.36 35.31 0.131 9295
 10345 3 -51.54 18.65 35.21 0.099 10344
 10346 3 -51.77 18.47 35 0.095 10345
 10347 3 -51.8 18.09 34.93 0.086 10346
 10348 3 -52.09 17.93 34.88 0.111 10347
 10349 3 -52.3 17.95 34.54 0.143 10348
 10350 3 -52.55 18.02 34.42 0.09 10349
 10351 3 -52.76 17.93 34.21 0.137 10350
 10352 3 -53.02 17.56 34.1 0.076 10351
 10353 3 -49.62 15.12 34.23 0.131 9263
 10354 3 -49.8 15.05 34.17 0.077 10353
 10355 3 -49.9 14.98 34.13 0.068 10354
 10356 3 -48.97 14.54 34.47 0.061 9256
 10357 3 -48.76 14.42 34.35 0.098 10356
 10358 3 -48.59 14.4 34.29 0.024 10357
 10359 3 -50.08 13.74 34.56 0.051 9253
 10360 3 -50.15 13.76 34.39 0.139 10359
 10361 3 -49.94 13.74 34.23 0.104 10360
 10362 3 -49.82 13.8 34.14 0.114 10361
 10363 3 -49.94 14.08 34.17 0.054 10362
 10364 3 -49.91 14.32 34.11 0.079 10363
 10365 3 -50.04 14.52 34.03 0.000125 10364
 10366 3 -49.64 13.65 33.93 0.11 10362
 10367 3 -49.54 13.49 33.89 0.078 10366
 10368 3 -49.5 13.22 33.54 0.117 10367
 10369 3 -49.33 12.98 33.43 0.062 10368
 10370 3 -49.46 12.8 33.24 0.13 10369
 10371 3 -49.44 12.47 32.78 0.116 10370
 10372 3 -49.4 12.13 32.42 0.125 10371
 10373 3 -49.22 11.99 32.08 0.094 10372
 10374 3 -49 11.82 31.82 0.119 10373
 10375 3 -48.82 11.83 31.63 0.141 10374
 10376 3 -48.71 11.59 31.5 0.083 10375
 10377 3 -48.61 11.6 31.45 0.105 10376
 10378 3 -48.39 11.65 31.43 0.114 10377
 10379 3 -48.21 11.68 31.43 0.152 10378
 10380 3 -48.15 11.85 31.59 0.105 10379
 10381 3 -47.96 11.51 31.34 0.126 10379
 10382 3 -47.81 11.39 31.29 0.113 10381
 10383 3 -47.46 11.3 31.34 0.085 10382
 10384 3 -47.26 11.24 31.54 0.087 10383
 10385 3 -46.96 11.31 31.47 0.088 10384
 10386 3 -46.85 11.56 31.54 0.091 10385
 10387 3 -46.57 11.63 31.54 0.038 10386
 10388 3 -48.72 12.07 31.72 0.098 10375
 10389 3 -48.67 12.21 31.68 0.087 10388
 10390 3 -48.49 12.38 31.45 0.059 10389
 10391 3 -48.44 12.55 31.32 0.053 10390
 10392 3 -48.64 12.66 31.47 0.082 10391
 10393 3 -48.58 12.67 31.63 0.000125 10392
 10394 3 -50.32 13.89 34.49 0.063 10360
 10395 3 -50.34 14.01 34.46 0.05 10394
 10396 3 -49.34 11.74 36.28 0.149 9246
 10397 3 -49.41 11.99 36.32 0.096 10396
 10398 3 -49.23 11.93 36.57 0.042 10397
 10399 3 -49.08 11.85 36.78 0.081 10398
 10400 3 -48.73 11.83 36.92 0.09 10399
 10401 3 -48.62 11.75 37.07 0.136 10400
 10402 3 -48.57 11.74 37.36 0.102 10401
 10403 3 -48.52 11.83 37.68 0.073 10402
 10404 3 -48.41 11.72 37.62 0.076 10403
 10405 3 -48.37 11.6 37.47 0.085 10404
 10406 3 -48.51 12 37.72 0.057 10403
 10407 3 -48.48 12.15 37.78 0.082 10406
 10408 3 -48.44 12.24 37.86 0.125 10407
 10409 3 -48.25 12.24 38 0.205 10408
 10410 3 -48.4 12.63 38.35 0.091 10409
 10411 3 -48.44 12.82 38.49 0.101 10410
 10412 3 -48.36 13.08 38.65 0.103 10411
 10413 3 -48.44 13.37 38.87 0.118 10412
 10414 3 -48.68 13.41 38.82 0.212 10413
 10415 3 -48.55 13.75 39.18 0.14 10414
 10416 3 -48.45 13.97 39.29 0.127 10415
 10417 3 -48.55 14.32 39.4 0.12 10416
 10418 3 -48.69 14.58 39.22 0.164 10417
 10419 3 -48.86 14.63 39.12 0.000125 10418
 10420 3 -48.87 13.4 38.53 0.076 10414
 10421 3 -49.08 13.49 38.36 0.08 10420
 10422 3 -49.26 13.74 38.33 0.109 10421
 10423 3 -49.37 13.77 38.44 0.106 10422
 10424 3 -48.62 12.57 37.82 0.179 10408
 10425 3 -48.32 12.62 37.79 0.095 10424
 10426 3 -48.2 12.68 37.83 0.088 10425
 10427 3 -47.94 12.63 37.69 0.071 10426
 10428 3 -47.98 12.65 37.57 0.093 10427
 10429 3 -48.89 12.7 37.58 0.119 10424
 10430 3 -48.77 13.07 37.74 0.092 10429
 10431 3 -48.89 13.26 37.75 0.094 10430
 10432 3 -49.01 13.58 37.6 0.103 10431
 10433 3 -49.19 13.84 37.64 0.108 10432
 10434 3 -49.3 13.88 37.64 0.067 10433
 10435 3 -50.4 11.65 35.81 0.061 9245
 10436 3 -50.65 11.5 35.84 0.095 10435
 10437 3 -50.95 11.62 35.91 0.078 10436
 10438 3 -50.05 11.1 34.93 0.122 9243
 10439 3 -49.97 11 34.85 0.101 10438
 10440 3 -49.83 10.93 34.91 0.048 10439
 10441 3 -49.62 9.79 34.7 0.12 9236
 10442 3 -50.05 9.85 34.89 0.077 10441
 10443 3 -50.34 9.96 34.92 0.000125 10442
 10444 3 -48.01 9.4 35.6 0.205 9160
 10445 3 -47.86 9.42 35.62 0.217 10444
 10446 3 -47.45 9.35 35.67 0.195 10445
 10447 3 -47.05 9.3 35.72 0.163 10446
 10448 3 -46.8 9.31 35.79 0.211 10447
 10449 3 -46.68 9.38 35.82 0.281 10448
 10450 3 -46.86 9.75 35.79 0.107 10449
 10451 3 -47.05 10.05 35.75 0.09 10450
 10452 3 -47.15 10.27 35.57 0.094 10451
 10453 3 -47.33 10.4 35.32 0.091 10452
 10454 3 -47.57 10.4 35.11 0.12 10453
 10455 3 -47.8 10.24 34.9 0.12 10454
 10456 3 -47.93 10.25 34.57 0.093 10455
 10457 3 -47.94 10.22 34.47 0.000125 10456
 10458 3 -46.44 9.25 35.86 0.226 10449
 10459 3 -46.08 9.05 35.96 0.245 10458
 10460 3 -46.19 8.75 36.04 0.155 10459
 10461 3 -46.19 8.6 36.04 0.206 10460
 10462 3 -45.79 8.31 36.28 0.098 10461
 10463 3 -45.55 7.95 36.43 0.1 10462
 10464 3 -45.48 7.7 36.54 0.106 10463
 10465 3 -45.5 7.31 36.65 0.156 10464
 10466 3 -45.66 7.18 36.75 0.097 10465
 10467 3 -45.77 7.11 36.75 0.078 10466
 10468 3 -45.9 6.87 36.75 0.087 10467
 10469 3 -46.22 6.69 36.78 0.095 10468
 10470 3 -46.55 6.54 36.75 0.183 10469
 10471 3 -46.5 6.28 36.57 0.11 10470
 10472 3 -46.8 6.54 36.82 0.113 10470
 10473 3 -47.01 6.41 36.86 0.125 10472
 10474 3 -45.26 7.23 36.65 0.116 10465
 10475 3 -45.04 7.22 36.64 0.067 10474
 10476 3 -44.86 7.15 36.82 0.092 10475
 10477 3 -45.69 9.07 35.93 0.197 10459
 10478 3 -45.48 8.97 35.93 0.214 10477
 10479 3 -45.08 8.76 36 0.209 10478
 10480 3 -44.69 8.49 36.08 0.216 10479
 10481 3 -44.3 8.26 36.11 0.187 10480
 10482 3 -43.93 8.06 36.19 0.157 10481
 10483 3 -43.59 7.86 36.19 0.167 10482
 10484 3 -43.33 7.62 36.04 0.204 10483
 10485 3 -43.11 7.48 35.87 0.213 10484
 10486 3 -42.95 7.27 35.65 0.29 10485
 10487 3 -42.68 7.16 35.61 0.396 10486
 10488 3 -42.51 7.07 35.47 0.379 10487
 10489 3 -42.4 7.06 35.44 0.433 10488
 10490 3 -42.47 7.32 35.08 0.117 10489
 10491 3 -42.4 7.19 34.86 0.294 10490
 10492 3 -42.47 7.03 34.76 0.214 10491
 10493 3 -42.05 7.22 34.83 0.212 10492
 10494 3 -41.8 7.24 34.78 0.346 10493
 10495 3 -41.65 7.36 34.54 0.467 10494
 10496 3 -41.58 7.36 34.43 0.503 10495
 10497 3 -41.57 7.44 34.36 0.197 10496
 10498 3 -41.55 7.52 34.28 0.197 10497
 10499 3 -41.51 7.68 34.11 0.197 10498
 10500 3 -41.77 7.45 33.74 0.054 10499
 10501 3 -41.69 7.19 34.37 0.163 10498
 10502 3 -41.77 7.02 34.29 0.163 10501
 10503 3 -41.97 6.69 34.15 0.163 10502
 10504 3 -42.15 6.53 34.15 0.153 10503
 10505 3 -42.37 6.4 34.18 0.000125 10504
 10506 3 -41.5 8.13 34.67 0.131 10502
 10507 3 -41.37 8.25 34.72 0.095 10506
 10508 3 -41.4 8.38 34.78 0.08 10507
 10509 3 -41.72 7.99 34.97 0.093 10501
 10510 3 -41.87 8.29 35.22 0.124 10509
 10511 3 -42.05 8.54 35.4 0.088 10510
 10512 3 -42.18 8.79 35.42 0.052 10511
 10513 3 -42.37 8.91 35.54 0.106 10512
 10514 3 -42.47 9.02 35.82 0.071 10513
 10515 3 -42.48 9.23 35.93 0.068 10514
 10516 3 -42.55 9.37 35.9 0.077 10515
 10517 3 -42.51 9.51 35.9 0.082 10516
 10518 3 -42.47 9.29 36.17 0.082 10515
 10519 3 -42.44 9.4 36.22 0.108 10518
 10520 3 -41.76 6.56 34.07 0.053 10497
 10521 3 -41.33 6.79 34.36 0.159 10496
 10522 3 -41.2 6.75 34.37 0.162 10521
 10523 3 -42.73 7.07 34.64 0.098 10492
 10524 3 -42.22 6.98 35.65 0.466 10489
 10525 3 -41.83 7.15 35.94 0.394 10524
 10526 3 -41.65 7.27 36.1 0.398 10525
 10527 3 -41.57 7.32 36.18 0.412 10526
 10528 3 -41.41 7.14 36.42 0.304 10527
 10529 3 -41.29 6.69 36.75 0.165 10528
 10530 3 -41.15 6.48 37.01 0.136 10529
 10531 3 -41.11 6.36 37.24 0.122 10530
 10532 3 -41.05 6.22 37.56 0.12 10531
 10533 3 -40.94 6.33 37.88 0.186 10532
 10534 3 -40.98 6.32 37.99 0.233 10533
 10535 3 -41.01 6.08 38.2 0.169 10534
 10536 3 -41.02 5.99 38.42 0.238 10535
 10537 3 -41.19 5.78 38.62 0.283 10536
 10538 3 -41.09 5.48 38.88 0.208 10537
 10539 3 -40.77 5.5 38.96 0.103 10538
 10540 3 -40.57 5.28 39.17 0.145 10539
 10541 3 -40.19 5.03 39.19 0.129 10540
 10542 3 -39.9 4.82 39.19 0.185 10541
 10543 3 -39.55 4.74 39.19 0.191 10542
 10544 3 -39.19 4.73 39.07 0.198 10543
 10545 3 -38.83 4.91 39.03 0.163 10544
 10546 3 -38.72 5.24 39.09 0.208 10545
 10547 3 -38.62 5.41 39.45 0.167 10546
 10548 3 -38.58 5.74 39.67 0.155 10547
 10549 3 -38.48 5.97 39.84 0.169 10548
 10550 3 -38.4 6.03 39.91 0.227 10549
 10551 3 -38.22 5.99 40.13 0.117 10550
 10552 3 -38.12 6.2 40.31 0.123 10551
 10553 3 -37.98 6.32 40.56 0.136 10552
 10554 3 -37.73 6.48 40.76 0.207 10553
 10555 3 -37.62 6.9 40.82 0.105 10554
 10556 3 -37.69 7.14 41.02 0.105 10555
 10557 3 -37.75 7.39 40.99 0.181 10556
 10558 3 -37.73 7.73 41.2 0.209 10557
 10559 3 -37.9 7.94 41.17 0.353 10558
 10560 3 -38.12 8.15 41.13 0.336 10559
 10561 3 -38.34 8.08 41.03 0.289 10560
 10562 3 -38.34 8.24 40.89 0.31 10561
 10563 3 -38.33 8.42 40.77 0.437 10562
 10564 3 -38.3 8.76 41.02 0.311 10563
 10565 3 -37.97 8.87 41.13 0.211 10564
 10566 3 -37.48 8.8 41.07 0.103 10565
 10567 3 -37.29 8.93 41.31 0.129 10566
 10568 3 -37.17 9.07 41.7 0.088 10567
 10569 3 -36.99 9.2 41.73 0.071 10568
 10570 3 -38.77 8.77 41.09 0.107 10564
 10571 3 -38.84 8.79 41.28 0.089 10570
 10572 3 -39.04 8.9 41.44 0.081 10571
 10573 3 -39.34 8.81 41.63 0.06 10572
 10574 3 -39.57 9.05 41.84 0.117 10573
 10575 3 -39.89 9.07 42.09 0.103 10574
 10576 3 -40 9.05 42.07 0.107 10575
 10577 3 -38.62 7.81 41.28 0.089 10561
 10578 3 -38.58 7.7 41.34 0.059 10577
 10579 3 -38.37 6.32 39.77 0.069 10550
 10580 3 -38.16 6.49 39.64 0.077 10579
 10581 3 -37.98 6.57 39.71 0.064 10580
 10582 3 -37.69 6.6 39.88 0.082 10581
 10583 3 -37.5 6.7 40.1 0.087 10582
 10584 3 -41.37 5.28 38.94 0.118 10538
 10585 3 -41.59 5.24 38.97 0.083 10584
 10586 3 -41.83 5.19 39.04 0.168 10585
 10587 3 -41.75 4.87 39.03 0.119 10586
 10588 3 -41.76 4.65 39.04 0.101 10587
 10589 3 -41.87 4.35 38.99 0.026 10588
 10590 3 -42.05 5.36 39.14 0.124 10586
 10591 3 -42.18 5.4 39.15 0.134 10590
 10592 3 -42.5 5.53 39.3 0.1 10591
 10593 3 -42.76 5.57 39.28 0.155 10592
 10594 3 -42.9 5.58 39.22 0.191 10593
 10595 3 -43.02 5.47 39.04 0.119 10594
 10596 3 -43.3 5.49 38.86 0.129 10595
 10597 3 -43.47 5.62 38.54 0.082 10596
 10598 3 -43.75 5.74 38.4 0.071 10597
 10599 3 -44.01 5.69 38.21 0.155 10598
 10600 3 -44.19 5.53 37.97 0.069 10599
 10601 3 -44.34 5.35 37.93 0.096 10600
 10602 3 -44.51 5.16 37.93 0.077 10601
 10603 3 -42.94 5.7 39.44 0.125 10594
 10604 3 -43.11 5.79 39.54 0.114 10603
 10605 3 -43.3 5.78 39.82 0.139 10604
 10606 3 -43.55 5.77 40.04 0.219 10605
 10607 3 -43.55 5.44 39.75 0.09 10606
 10608 3 -43.55 5.2 39.57 0.098 10607
 10609 3 -43.55 5.07 39.57 0.153 10608
 10610 3 -43.26 4.94 39.62 0.128 10609
 10611 3 -43.23 4.81 39.65 0.000125 10610
 10612 3 -43.72 4.9 39.5 0.07 10609
 10613 3 -43.95 4.78 39.43 0.125 10612
 10614 3 -43.97 4.54 39.18 0.111 10613
 10615 3 -43.94 4.28 39.14 0.213 10614
 10616 3 -43.94 4.12 39.43 0.115 10615
 10617 3 -44.08 4.14 39.6 0.109 10616
 10618 3 -44.01 4.16 39.87 0.085 10617
 10619 3 -44.01 4.27 38.78 0.074 10615
 10620 3 -43.98 4.2 38.69 0.057 10619
 10621 3 -43.97 4.16 38.51 0.082 10620
 10622 3 -43.75 5.82 40.29 0.23 10606
 10623 3 -43.97 5.86 40.47 0.178 10622
 10624 3 -44.33 5.82 40.61 0.119 10623
 10625 3 -44.57 5.77 40.61 0.105 10624
 10626 3 -44.64 5.79 40.47 0.098 10625
 10627 3 -44.68 5.95 40.42 0.161 10626
 10628 3 -44.43 6.23 40.47 0.064 10627
 10629 3 -44.79 5.87 40.64 0.137 10625
 10630 3 -44.9 5.93 40.67 0.194 10629
 10631 3 -44.87 5.86 40.93 0.168 10630
 10632 3 -44.73 5.91 41.12 0.083 10631
 10633 3 -44.65 6.06 41.43 0.097 10632
 10634 3 -44.51 5.94 41.72 0.101 10633
 10635 3 -44.45 5.78 42.01 0.159 10634
 10636 3 -44.74 5.95 42.11 0.09 10635
 10637 3 -44.82 5.9 42.18 0.087 10636
 10638 3 -44.97 5.58 42.36 0.084 10637
 10639 3 -45 5.37 42.46 0.1 10638
 10640 3 -44.68 5.35 42.6 0.071 10639
 10641 3 -44.34 5.65 42.12 0.15 10635
 10642 3 -44.31 5.47 42.25 0.104 10641
 10643 3 -44.02 5.27 42.29 0.134 10642
 10644 3 -43.75 5.19 42.64 0.078 10643
 10645 3 -43.78 4.86 42.9 0.000125 10644
 10646 3 -45.05 6.04 40.46 0.115 10630
 10647 3 -45.15 6.11 40.36 0.137 10646
 10648 3 -45.54 6.2 40.39 0.102 10647
 10649 3 -45.86 6.32 40.51 0.145 10648
 10650 3 -45.95 6.22 40.35 0.203 10649
 10651 3 -45.93 6 40.1 0.149 10650
 10652 3 -45.82 5.81 39.97 0.102 10651
 10653 3 -45.98 5.58 39.82 0.095 10652
 10654 3 -46.14 5.2 39.8 0.117 10653
 10655 3 -45.44 5.75 40.1 0.074 10652
 10656 3 -45.33 5.79 40.07 0.067 10655
 10657 3 -46.12 6.37 40.4 0.099 10650
 10658 3 -46.27 6.32 40.32 0.136 10657
 10659 3 -46.51 6.07 40.4 0.158 10658
 10660 3 -46.9 5.85 40.54 0.109 10659
 10661 3 -47.01 5.82 40.54 0.055 10660
 10662 3 -41.32 6.24 38.51 0.119 10537
 10663 3 -41.14 6.4 38.63 0.093 10662
 10664 3 -41.12 6.54 38.63 0.086 10663
 10665 3 -41.15 6.73 37.86 0.085 10534
 10666 3 -41.15 6.98 37.79 0.145 10665
 10667 3 -41.69 7.22 37.89 0.064 10666
 10668 3 -42.04 7.23 37.82 0.091 10667
 10669 3 -42.19 7.07 37.97 0.073 10668
 10670 3 -42.3 6.82 37.97 0.106 10669
 10671 3 -40.77 6.45 37.8 0.084 10533
 10672 3 -40.65 6.49 37.87 0.1 10671
 10673 3 -41.5 7.4 35.61 0.215 10527
 10674 3 -41.37 7.44 35.69 0.206 10673
 10675 3 -41.5 7.83 35.79 0.121 10674
 10676 3 -41.4 7.91 35.79 0.093 10675
 10677 3 -41.12 7.32 35.88 0.104 10674
 10678 3 -41.87 6.68 35.74 0.12 10525
 10679 3 -41.66 6.47 35.76 0.108 10678
 10680 3 -41.55 6.23 35.54 0.117 10679
 10681 3 -41.27 6.11 35.28 0.096 10680
 10682 3 -41 6.07 35.24 0.122 10681
 10683 3 -40.91 6.44 35.19 0.061 10682
 10684 3 -40.94 6.61 35.21 0.08 10683
 10685 3 -40.89 6.7 35.2 0.081 10684
 10686 3 -40.9 5.85 35.34 0.103 10682
 10687 3 -40.69 5.69 35.56 0.082 10686
 10688 3 -40.51 5.43 35.53 0.1 10687
 10689 3 -40.41 5.16 35.49 0.103 10688
 10690 3 -40.33 4.83 35.42 0.129 10689
 10691 3 -40.22 4.45 35.3 0.106 10690
 10692 3 -40.12 4.19 35.17 0.11 10691
 10693 3 -39.8 3.99 35.07 0.154 10692
 10694 3 -39.75 3.78 35.03 0.115 10693
 10695 3 -39.72 3.63 35.01 0.096 10694
 10696 3 -39.51 3.36 34.95 0.115 10695
 10697 3 -39.3 3.13 35.06 0.181 10696
 10698 3 -39.18 2.82 34.99 0.091 10697
 10699 3 -39.02 2.78 34.94 0.066 10698
 10700 3 -38.7 2.63 34.84 0.078 10699
 10701 3 -38.37 2.55 34.67 0.125 10700
 10702 3 -38.36 2.49 34.55 0.206 10701
 10703 3 -38.05 2.34 34.41 0.131 10702
 10704 3 -37.83 2.11 34.17 0.099 10703
 10705 3 -37.79 2.01 33.91 0.049 10704
 10706 3 -37.72 1.84 33.67 0.123 10705
 10707 3 -37.82 1.76 33.31 0.064 10706
 10708 3 -37.77 1.8 33.13 0.07 10707
 10709 3 -38.62 2.71 34.42 0.068 10702
 10710 3 -38.76 2.8 34.45 0.051 10709
 10711 3 -38.97 2.94 34.53 0.000125 10710
 10712 3 -39.29 3.36 35.21 0.1 10697
 10713 3 -39.3 3.53 35.31 0.092 10712
 10714 3 -39.32 3.61 35.38 0.17 10713
 10715 3 -39.25 3.73 35.27 0.089 10714
 10716 3 -39.37 3.61 35.67 0.092 10714
 10717 3 -39.45 3.49 35.74 0.077 10716
 10718 3 -39.55 3.28 35.64 0.084 10717
 10719 3 -39.72 2.99 35.57 0.078 10718
 10720 3 -39.95 2.76 35.55 0.077 10719
 10721 3 -39.9 2.53 35.67 0.118 10720
 10722 3 -39.55 4.02 35.06 0.081 10693
 10723 3 -48.37 8.7 35.53 0.151 9159
 10724 3 -48.37 8.22 35.61 0.138 10723
 10725 3 -48.45 7.83 35.67 0.162 10724
 10726 3 -48.3 7.37 35.68 0.137 10725
 10727 3 -48.23 7.15 35.89 0.161 10726
 10728 3 -48.22 7.15 36.22 0.088 10727
 10729 3 -48.22 6.93 36.44 0.123 10728
 10730 3 -48.33 6.74 36.58 0.233 10729
 10731 3 -48.69 6.9 36.37 0.091 10730
 10732 3 -48.77 6.9 36.22 0.087 10731
 10733 3 -48.95 6.89 36.04 0.096 10732
 10734 3 -48.9 6.61 36 0.05 10733
 10735 3 -48.23 6.6 36.82 0.081 10730
 10736 3 -48.27 6.4 36.94 0.099 10735
 10737 3 -48.25 6.25 37.11 0.09 10736
 10738 3 -48.08 6.12 37.3 0.127 10737
 10739 3 -47.97 5.82 37.24 0.086 10738
 10740 3 -47.9 5.6 37.18 0.049 10739
 10741 3 -47.8 5.44 37 0.085 10740
 10742 3 -48.47 6.33 33.54 0.112 9149
 10743 3 -48.72 6.32 33.4 0.159 10742
 10744 3 -48.95 6.19 33.18 0.112 10743
 10745 3 -49.3 6.12 33.15 0.152 10744
 10746 3 -49.66 6.12 33.18 0.132 10745
 10747 3 -49.97 6 33.17 0.206 10746
 10748 3 -50.08 6.08 33.23 0.178 10747
 10749 3 -50.06 5.73 33 0.123 10748
 10750 3 -50.17 5.48 32.95 0.069 10749
 10751 3 -50.47 6.33 33.25 0.133 10748
 10752 3 -50.65 6.45 33.16 0.168 10751
 10753 3 -50.76 6.47 33.17 0.258 10752
 10754 3 -51.04 6.61 33.14 0.201 10753
 10755 3 -51.57 6.61 33.14 0.093 10754
 10756 3 -51.87 6.65 33.24 0.081 10755
 10757 3 -52.1 6.78 33.11 0.127 10756
 10758 3 -52.22 6.85 32.86 0.133 10757
 10759 3 -52.43 7.08 32.67 0.163 10758
 10760 3 -52.56 7.14 32.59 0.209 10759
 10761 3 -52.5 7.36 32.56 0.138 10760
 10762 3 -52.33 7.75 32.49 0.114 10761
 10763 3 -52.38 8.08 32.53 0.106 10762
 10764 3 -52.15 8.33 32.68 0.091 10763
 10765 3 -52.17 8.47 32.67 0.03 10764
 10766 3 -52.78 6.94 32.48 0.099 10760
 10767 3 -53.17 6.98 32.29 0.113 10766
 10768 3 -53.47 7.2 32.43 0.174 10767
 10769 3 -53.5 7.33 32.53 0.182 10768
 10770 3 -53.6 7.47 32.68 0.137 10769
 10771 3 -53.75 7.77 32.79 0.068 10770
 10772 3 -53.83 7.86 32.82 0.069 10771
 10773 3 -53.5 7.56 32.39 0.093 10769
 10774 3 -53.33 7.78 32.49 0.155 10773
 10775 3 -53.36 7.99 32.32 0.099 10774
 10776 3 -50.5 6.03 33.35 0.16 10753
 10777 3 -50.33 5.81 33.36 0.134 10776
 10778 3 -50.4 5.48 33.31 0.134 10777
 10779 3 -50.29 5.29 33.13 0.067 10778
 10780 3 -49.89 5.79 33.24 0.084 10747
 10781 3 -49.82 5.72 33.32 0.089 10780
 10782 3 -49.8 5.65 33.52 0.132 10781
 10783 3 -49.83 5.28 33.7 0.194 10782
 10784 3 -50.2 5.9 33.85 0.136 10783
 10785 3 -50.36 6.16 33.92 0.093 10784
 10786 3 -50.3 6.19 34.06 0.000125 10785
 10787 3 -47.72 5.78 35.24 0.103 9147
 10788 3 -47.84 5.85 35.39 0.097 10787
 10789 3 -45.9 4.15 34.54 0.204 9140
 10790 3 -45.76 4.15 34.49 0.231 10789
 10791 3 -45.86 4.24 34.32 0.141 10790
 10792 3 -45.89 4.28 34.22 0.141 10791
 10793 3 -45.44 4.11 34.57 0.087 10792
 10794 3 -45.27 4.11 34.54 0.168 10793
 10795 3 -45.18 3.71 34.43 0.045 10794
 10796 3 -44.94 3.38 34.51 0.109 10795
 10797 3 -45.11 4.56 34.65 0.087 10794
 10798 3 -44.97 4.61 34.61 0.082 10797
 10799 3 -44.86 4.62 34.67 0.047 10798
 10800 3 -45.93 4.39 34.04 0.000125 10791
 10801 3 -45.69 4.15 34.86 0.06 10790
 10802 3 -45.55 4.11 34.93 0.089 10801
 10803 3 -46.34 2.69 34.25 0.095 9135
 10804 3 -46.44 2.8 34.29 0.101 10803
 10805 3 -46.41 2.94 34.39 0.082 10804
 10806 3 -44.65 2.86 33.72 0.134 9130
 10807 3 -44.57 3.05 33.93 0.15 10806
 10808 3 -44.44 3.4 33.8 0.136 10807
 10809 3 -44.47 3.49 33.68 0.085 10808
 10810 3 -45.29 1.51 33.5 0.178 9124
 10811 3 -45.48 1.53 33.67 0.042 10810
 10812 3 -37.75 -4.1 29.68 0.1 7866
 10813 3 -37.67 -4.1 29.58 0.068 10812
 10814 3 -37.6 -4.15 29.49 0.04 10813
 10815 3 -37.82 -4.31 29.54 0.088 7864
 10816 3 -37.82 -4.3 29.38 0.08 10815
 10817 3 -38 -6.24 29.59 0.328 7860
 10818 3 -37.76 -5.97 30.15 0.089 10817
 10819 3 -37.54 -5.81 30.36 0.121 10818
 10820 3 -37.17 -5.64 30.36 0.129 10819
 10821 3 -36.89 -5.64 30.36 0.131 10820
 10822 3 -36.86 -5.53 30.45 0.116 10821
 10823 3 -36.51 -5.43 30.54 0.187 10822
 10824 3 -36.17 -5.31 30.47 0.103 10823
 10825 3 -35.89 -5.13 30.47 0.087 10824
 10826 3 -35.68 -4.98 30.58 0.117 10825
 10827 3 -35.39 -5.06 30.43 0.07 10826
 10828 3 -35.01 -5.07 30.31 0.13 10827
 10829 3 -34.85 -5.1 30.24 0.000125 10828
 10830 3 -36.75 -5.74 30.27 0.051 10821
 10831 3 -36.64 -5.98 30.15 0.094 10830
 10832 3 -37.32 -7.68 29.24 0.121 7855
 10833 3 -37.32 -7.81 29.29 0.158 10832
 10834 3 -37.51 -8.11 29.25 0.197 10833
 10835 3 -37.67 -8.21 29.34 0.227 10834
 10836 3 -37.63 -8.49 29.4 0.23 10835
 10837 3 -37.5 -8.51 29.74 0.191 10836
 10838 3 -37.54 -8.55 30 0.182 10837
 10839 3 -37.43 -8.58 30.22 0.231 10838
 10840 3 -37.13 -8.79 29.88 0.094 10839
 10841 3 -37.04 -8.81 29.74 0.074 10840
 10842 3 -36.93 -8.74 29.59 0.118 10841
 10843 3 -37.54 -8.56 30.52 0.166 10839
 10844 3 -37.56 -8.5 30.9 0.131 10843
 10845 3 -37.56 -8.41 31.18 0.156 10844
 10846 3 -37.61 -8.4 31.45 0.231 10845
 10847 3 -37.81 -8.49 31.63 0.204 10846
 10848 3 -37.79 -8.55 31.83 0.211 10847
 10849 3 -37.92 -8.29 32.01 0.127 10848
 10850 3 -38.07 -8.26 32.09 0.11 10849
 10851 3 -38.21 -8.01 32.06 0.105 10850
 10852 3 -38.29 -7.68 31.99 0.153 10851
 10853 3 -38.33 -7.42 31.74 0.112 10852
 10854 3 -37.61 -8.72 31.92 0.14 10848
 10855 3 -37.46 -8.71 31.99 0.17 10854
 10856 3 -37.25 -8.81 32.17 0.139 10855
 10857 3 -37.09 -8.92 32.34 0.215 10856
 10858 3 -36.97 -8.94 32.73 0.161 10857
 10859 3 -36.8 -8.88 32.98 0.169 10858
 10860 3 -36.62 -8.84 33.27 0.147 10859
 10861 3 -36.69 -8.79 33.67 0.18 10860
 10862 3 -36.73 -8.69 33.74 0.26 10861
 10863 3 -36.61 -8.88 33.98 0.207 10862
 10864 3 -36.45 -8.89 34.31 0.172 10863
 10865 3 -36.5 -8.88 34.74 0.143 10864
 10866 3 -36.55 -8.84 35.17 0.184 10865
 10867 3 -36.51 -8.84 35.34 0.231 10866
 10868 3 -36.86 -8.66 35.34 0.14 10867
 10869 3 -37.14 -8.53 35.45 0.081 10868
 10870 3 -37.4 -8.4 35.34 0.123 10869
 10871 3 -37.72 -8.19 35.38 0.158 10870
 10872 3 -37.82 -8.11 35.32 0.233 10871
 10873 3 -38 -8.14 35.63 0.113 10872
 10874 3 -38.18 -8.09 35.98 0.128 10873
 10875 3 -38.33 -7.93 36.17 0.107 10874
 10876 3 -38.41 -7.88 36.24 0.119 10875
 10877 3 -37.76 -8.07 34.99 0.128 10872
 10878 3 -38 -8.23 34.76 0.187 10877
 10879 3 -38.12 -8.2 34.71 0.255 10878
 10880 3 -38.43 -7.96 34.91 0.112 10879
 10881 3 -38.72 -7.8 34.92 0.122 10880
 10882 3 -39.05 -7.81 35.17 0.102 10881
 10883 3 -39.26 -7.78 35.42 0.108 10882
 10884 3 -39.5 -7.77 35.56 0.073 10883
 10885 3 -39.69 -7.68 35.7 0.079 10884
 10886 3 -39.87 -7.68 35.92 0.081 10885
 10887 3 -39.91 -7.59 36.24 0.158 10886
 10888 3 -40.26 -7.43 36.38 0.077 10887
 10889 3 -37.79 -8.42 34.45 0.129 10879
 10890 3 -37.65 -8.49 34.37 0.101 10889
 10891 3 -37.47 -8.76 34.31 0.052 10890
 10892 3 -36.4 -9 35.56 0.265 10867
 10893 3 -36.26 -9.15 35.69 0.314 10892
 10894 3 -36.11 -9.38 35.98 0.25 10893
 10895 3 -35.83 -9.46 36.32 0.189 10894
 10896 3 -35.54 -9.64 36.44 0.166 10895
 10897 3 -35.3 -9.67 36.63 0.135 10896
 10898 3 -35.08 -9.79 36.84 0.111 10897
 10899 3 -34.87 -9.82 36.99 0.139 10898
 10900 3 -34.73 -9.89 37.06 0.209 10899
 10901 3 -34.58 -10.05 36.78 0.105 10900
 10902 3 -34.47 -10.15 36.7 0.000125 10901
 10903 3 -34.72 -9.88 37.31 0.158 10900
 10904 3 -34.52 -10.07 37.57 0.245 10903
 10905 3 -34.33 -10.29 37.42 0.09 10904
 10906 3 -34.22 -10.38 37.48 0.142 10905
 10907 3 -33.87 -10.54 37.51 0.078 10906
 10908 3 -33.61 -10.65 37.53 0.15 10907
 10909 3 -33.47 -10.82 37.82 0.105 10908
 10910 3 -33.5 -10.87 38.02 0.134 10909
 10911 3 -33.57 -10.98 38.38 0.108 10910
 10912 3 -33.44 -11.21 38.69 0.122 10911
 10913 3 -33.19 -11.31 38.91 0.092 10912
 10914 3 -32.97 -11.31 39.14 0.087 10913
 10915 3 -32.97 -11.44 39.48 0.109 10914
 10916 3 -32.97 -11.55 39.71 0.071 10915
 10917 3 -32.97 -11.72 39.95 0.164 10916
 10918 3 -33.01 -11.98 40.13 0.000125 10917
 10919 3 -33.39 -10.73 37.24 0.081 10908
 10920 3 -33.29 -10.81 37.03 0.122 10919
 10921 3 -34.66 -9.96 37.82 0.181 10904
 10922 3 -34.72 -9.99 37.98 0.171 10921
 10923 3 -34.72 -10.01 38.31 0.187 10922
 10924 3 -34.57 -10.04 38.64 0.242 10923
 10925 3 -34.55 -10.03 38.82 0.324 10924
 10926 3 -34.39 -9.78 39.19 0.195 10925
 10927 3 -34.3 -9.57 39.56 0.126 10926
 10928 3 -34.22 -9.48 39.63 0.148 10927
 10929 3 -34.3 -9.48 39.84 0.131 10928
 10930 3 -34.33 -9.44 40.13 0.091 10929
 10931 3 -34.27 -9.37 40.38 0.116 10930
 10932 3 -34.19 -9.07 40.59 0.178 10931
 10933 3 -34.12 -8.7 40.76 0.142 10932
 10934 3 -33.91 -8.47 40.88 0.109 10933
 10935 3 -33.78 -8.24 40.92 0.134 10934
 10936 3 -33.59 -7.93 41.09 0.102 10935
 10937 3 -33.41 -7.74 41.34 0.126 10936
 10938 3 -33.28 -7.69 41.41 0.174 10937
 10939 3 -33.16 -7.73 40.99 0.095 10938
 10940 3 -33.02 -7.8 40.73 0.098 10939
 10941 3 -32.94 -7.81 40.42 0.124 10940
 10942 3 -32.9 -7.72 40.16 0.144 10941
 10943 3 -33.22 -7.8 39.78 0.113 10942
 10944 3 -33.5 -7.92 39.56 0.09 10943
 10945 3 -33.64 -8.07 39.3 0.113 10944
 10946 3 -33.64 -8.29 38.96 0.097 10945
 10947 3 -33.58 -8.38 38.81 0.122 10946
 10948 3 -33.94 -7.97 39.42 0.099 10945
 10949 3 -34.02 -7.89 39.45 0.08 10948
 10950 3 -33.27 -7.59 41.74 0.159 10938
 10951 3 -33.16 -7.56 41.92 0.172 10950
 10952 3 -33.01 -7.31 42.32 0.135 10951
 10953 3 -32.89 -7.15 42.77 0.15 10952
 10954 3 -32.79 -7.13 43.09 0.129 10953
 10955 3 -32.64 -7.17 43.35 0.216 10954
 10956 3 -32.25 -7.1 43.45 0.187 10955
 10957 3 -32.03 -6.86 43.29 0.08 10956
 10958 3 -31.9 -6.93 43.24 0.05 10957
 10959 3 -31.76 -7.17 43.07 0.073 10958
 10960 3 -32.29 -7.22 43.61 0.135 10956
 10961 3 -32.34 -7.28 43.75 0.158 10960
 10962 3 -32.11 -7.23 43.82 0.175 10961
 10963 3 -32.05 -7.13 43.96 0.249 10962
 10964 3 -31.89 -7.1 44 0.187 10963
 10965 3 -31.83 -6.93 44.14 0.147 10964
 10966 3 -31.65 -6.73 44.36 0.073 10965
 10967 3 -31.64 -6.52 44.64 0.089 10966
 10968 3 -31.44 -6.48 44.74 0.093 10967
 10969 3 -32.27 -6.96 44.28 0.151 10963
 10970 3 -32.28 -6.84 44.64 0.145 10969
 10971 3 -32.46 -6.85 44.96 0.125 10970
 10972 3 -32.41 -6.73 45.32 0.152 10971
 10973 3 -32.42 -6.73 45.46 0.179 10972
 10974 3 -32.53 -6.69 45.6 0.184 10973
 10975 3 -32.52 -6.6 45.71 0.243 10974
 10976 3 -32.46 -6.27 45.64 0.084 10975
 10977 3 -32.5 -6.03 45.53 0.11 10976
 10978 3 -32.52 -5.67 45.53 0.126 10977
 10979 3 -32.5 -5.28 45.74 0.128 10978
 10980 3 -32.45 -4.98 45.99 0.114 10979
 10981 3 -32.39 -4.6 46.17 0.064 10980
 10982 3 -32.35 -4.4 46.18 0.119 10981
 10983 3 -32.38 -4.13 46.25 0.073 10982
 10984 3 -32.38 -3.85 46.33 0.108 10983
 10985 3 -32.28 -3.54 46.39 0.069 10984
 10986 3 -32.17 -3.29 46.46 0.08 10985
 10987 3 -32.1 -3.02 46.52 0.096 10986
 10988 3 -31.99 -2.64 46.6 0.107 10987
 10989 3 -31.78 -2.43 46.75 0.129 10988
 10990 3 -31.58 -2.14 46.99 0.123 10989
 10991 3 -31.51 -1.98 47.35 0.131 10990
 10992 3 -31.65 -1.71 47.42 0.102 10991
 10993 3 -31.69 -1.38 47.58 0.128 10992
 10994 3 -31.78 -1.27 47.85 0.111 10993
 10995 3 -32.05 -1.1 48.03 0.111 10994
 10996 3 -32.35 -1.04 48.22 0.141 10995
 10997 3 -32.63 -0.89 48.6 0.168 10996
 10998 3 -33.03 -1.01 48.77 0.165 10997
 10999 3 -33.35 -0.88 49.09 0.106 10998
 11000 3 -33.55 -0.75 49.34 0.13 10999
 11001 3 -33.65 -0.67 49.38 0.104 11000
 11002 3 -32.67 -6.68 45.85 0.164 10975
 11003 3 -32.91 -6.6 46.07 0.11 11002
 11004 3 -32.93 -6.88 46.12 0.086 11003
 11005 3 -32.95 -7.01 46.24 0.116 11004
 11006 3 -32.34 -6.98 45.57 0.102 10973
 11007 3 -32.57 -7.22 45.61 0.098 11006
 11008 3 -32.75 -7.48 45.65 0.092 11007
 11009 3 -32.61 -7.36 43.82 0.076 10961
 11010 3 -32.72 -7.39 43.9 0.066 11009
 11011 3 -32.95 -7.48 43.95 0.131 11010
 11012 3 -33.09 -7.24 44.27 0.104 11011
 11013 3 -33.17 -7.14 44.56 0.094 11012
 11014 3 -33.24 -7.3 44.78 0.11 11013
 11015 3 -33.98 -9.33 39.59 0.128 10928
 11016 3 -33.89 -9.25 39.59 0.095 11015
 11017 3 -33.69 -9.2 39.7 0.105 11016
 11018 3 -33.34 -9.28 39.81 0.096 11017
 11019 3 -33.07 -9.28 39.91 0.000125 11018
 11020 3 -34.69 -10.36 38.74 0.146 10925
 11021 3 -34.68 -10.47 38.71 0.174 11020
 11022 3 -34.57 -10.49 38.95 0.155 11021
 11023 3 -34.55 -10.61 39.03 0.214 11022
 11024 3 -34.64 -10.83 39.13 0.51 11023
 11025 3 -34.64 -10.9 39.37 0.55 11024
 11026 3 -34.69 -11.06 39.38 0.566 11025
 11027 3 -34.69 -11.55 38.89 0.159 11026
 11028 3 -34.61 -11.54 38.56 0.059 11027
 11029 3 -34.66 -11.63 38.38 0.097 11028
 11030 3 -34.84 -11.67 38.34 0.000125 11029
 11031 3 -34.72 -10.99 39.63 0.556 11026
 11032 3 -34.76 -11.23 39.8 0.471 11031
 11033 3 -34.79 -11.32 39.87 0.478 11032
 11034 3 -35.23 -10.71 40.1 0.094 11033
 11035 3 -35.01 -10.58 40.34 0.063 11034
 11036 3 -34.73 -11.54 39.92 0.374 11033
 11037 3 -34.37 -12.06 39.49 0.131 11036
 11038 3 -34.22 -12.37 39.56 0.122 11037
 11039 3 -34.11 -12.42 39.56 0.117 11038
 11040 3 -34.84 -11.51 40.14 0.275 11036
 11041 3 -34.87 -11.17 40.24 0.194 11040
 11042 3 -34.84 -10.98 40.3 0.164 11041
 11043 3 -34.44 -11.54 39.99 0.097 11040
 11044 3 -34.39 -11.61 40.12 0.107 11043
 11045 3 -34.23 -11.66 40.39 0.103 11044
 11046 3 -34.21 -11.8 40.63 0.112 11045
 11047 3 -34.33 -11.88 40.88 0.089 11046
 11048 3 -34.24 -12.15 41.06 0.157 11047
 11049 3 -34.06 -12.49 40.92 0.085 11048
 11050 3 -34.28 -12.63 40.94 0.131 11049
 11051 3 -34.55 -12.61 41.05 0.086 11050
 11052 3 -34.77 -12.84 41.06 0.105 11051
 11053 3 -34.59 -10.98 38.56 0.074 11024
 11054 3 -34.55 -11.07 38.42 0.099 11053
 11055 3 -34.72 -10.56 38.39 0.066 11021
 11056 3 -34.65 -10.64 38.26 0.081 11055
 11057 3 -34.65 -10.74 37.98 0.055 11056
 11058 3 -37.08 -8.41 33.67 0.055 10862
 11059 3 -37.19 -8.36 33.81 0.091 11058
 11060 3 -37.51 -8.31 33.96 0.099 11059
 11061 3 -37.65 -8.14 34.27 0.091 11060
 11062 3 -37.64 -8.12 34.38 0.000125 11061
 11063 3 -37.24 -8.23 31.4 0.076 10846
 11064 3 -37.06 -8.19 31.59 0.103 11063
 11065 3 -36.71 -8.2 31.52 0.106 11064
 11066 3 -36.57 -8.11 31.43 0.000125 11065
 11067 3 -37.61 -8.64 29.09 0.155 10836
 11068 3 -37.76 -8.89 28.81 0.092 11067
 11069 3 -37.74 -9.11 28.59 0.126 11068
 11070 3 -37.71 -9.34 28.34 0.184 11069
 11071 3 -37.79 -9.45 28.29 0.243 11070
 11072 3 -37.39 -9.59 28.09 0.169 11071
 11073 3 -37.29 -9.72 28.02 0.133 11072
 11074 3 -37.36 -9.91 27.99 0.118 11073
 11075 3 -37.29 -10.17 27.92 0.187 11074
 11076 3 -37.31 -10.46 27.77 0.209 11075
 11077 3 -37.29 -10.56 27.86 0.227 11076
 11078 3 -37.31 -10.73 27.83 0.223 11077
 11079 3 -37.36 -10.84 27.81 0.263 11078
 11080 3 -37.42 -10.9 28.11 0.096 11079
 11081 3 -37.68 -11.09 28.09 0.097 11080
 11082 3 -37.74 -11.01 28.02 0.045 11081
 11083 3 -37.32 -11.12 27.54 0.157 11079
 11084 3 -37.28 -11.48 27.61 0.105 11083
 11085 3 -37.33 -11.78 27.67 0.097 11084
 11086 3 -37.31 -11.99 27.75 0.208 11085
 11087 3 -37.57 -12.01 28.02 0.113 11086
 11088 3 -37.71 -12.09 28.06 0.157 11087
 11089 3 -37.89 -12.11 28 0.199 11088
 11090 3 -38.07 -12.16 27.84 0.146 11089
 11091 3 -38.5 -12.06 27.83 0.146 11090
 11092 3 -38.83 -12.23 27.9 0.108 11091
 11093 3 -39 -12.48 28.11 0.05 11092
 11094 3 -39.07 -12.75 28.18 0.123 11093
 11095 3 -39.25 -12.92 28.34 0.068 11094
 11096 3 -39.44 -13.11 28.25 0.098 11095
 11097 3 -39.57 -13.08 28.29 0.101 11096
 11098 3 -37.82 -12.11 28.34 0.097 11089
 11099 3 -37.89 -12.31 28.52 0.099 11098
 11100 3 -38.01 -12.8 28.42 0.121 11099
 11101 3 -38.19 -13.01 28.24 0.102 11100
 11102 3 -38.4 -13.48 28.4 0.161 11101
 11103 3 -38.46 -13.86 28.52 0.098 11102
 11104 3 -38.44 -14.21 28.52 0.125 11103
 11105 3 -38.46 -14.42 28.59 0.107 11104
 11106 3 -38.43 -14.49 28.68 0.125 11105
 11107 3 -36.96 -11.92 27.61 0.145 11086
 11108 3 -36.83 -11.92 27.7 0.105 11107
 11109 3 -37.46 -10.56 27.4 0.113 11076
 11110 3 -37.4 -10.67 26.99 0.127 11109
 11111 3 -37.25 -10.84 26.68 0.167 11110
 11112 3 -36.96 -11.09 26.43 0.15 11111
 11113 3 -36.86 -11.28 26.04 0.206 11112
 11114 3 -36.92 -11.48 25.84 0.238 11113
 11115 3 -36.86 -11.65 25.81 0.254 11114
 11116 3 -36.9 -11.5 25.54 0.111 11115
 11117 3 -37 -11.49 25.47 0.019 11116
 11118 3 -36.93 -12.06 26.13 0.127 11115
 11119 3 -36.9 -12.26 26.42 0.142 11118
 11120 3 -37.03 -12.56 26.63 0.088 11119
 11121 3 -36.96 -12.74 26.72 0.304 11120
 11122 3 -36.56 -12.66 27.22 0.096 11121
 11123 3 -36.47 -12.53 27.56 0.165 11122
 11124 3 -36.15 -12.44 27.92 0.102 11123
 11125 3 -36.01 -12.44 27.9 0.095 11124
 11126 3 -37.07 -9.73 27.88 0.06 11073
 11127 3 -36.85 -9.84 27.79 0.099 11126
 11128 3 -36.75 -9.86 27.7 0.000125 11127
 11129 3 -38.11 -9.49 28.43 0.212 11071
 11130 3 -38.24 -9.31 28.93 0.092 11129
 11131 3 -38.21 -9.29 29.11 0.07 11130
 11132 3 -38.15 -9.26 29.45 0.086 11131
 11133 3 -38.11 -9.22 29.81 0.076 11132
 11134 3 -38.25 -9.31 30.04 0.092 11133
 11135 3 -38.31 -9.37 30.13 0.08 11134
 11136 3 -38.5 -9.23 30.33 0.071 11135
 11137 3 -38.64 -8.96 30.45 0.062 11136
 11138 3 -38.68 -8.86 30.43 0.067 11137
 11139 3 -38.14 -9.57 30.22 0.066 11135
 11140 3 -37.97 -9.81 30.31 0.083 11139
 11141 3 -37.76 -9.92 30.33 0.072 11140
 11142 3 -37.67 -10.04 30.49 0.06 11141
 11143 3 -37.78 -10.44 30.63 0.094 11142
 11144 3 -37.9 -10.67 30.5 0.091 11143
 11145 3 -37.79 -10.83 30.58 0.091 11144
 11146 3 -38.1 -9.9 28.13 0.101 11129
 11147 3 -38.36 -10.23 28.2 0.106 11146
 11148 3 -38.65 -10.42 28.33 0.125 11147
 11149 3 -38.71 -10.53 28.4 0.000125 11148
 11150 3 -37.9 -7.94 29.29 0.119 10835
 11151 3 -35.63 -7.6 27.4 0.153 7839
 11152 3 -35.46 -7.53 27.45 0.134 11151
 11153 3 -35.21 -7.27 27.36 0.221 11152
 11154 3 -35.04 -7.01 27.29 0.302 11153
 11155 3 -34.97 -6.64 27.47 0.169 11154
 11156 3 -34.79 -6.52 27.54 0.188 11155
 11157 3 -34.61 -6.15 27.52 0.136 11156
 11158 3 -34.6 -5.82 27.65 0.156 11157
 11159 3 -34.44 -5.65 27.93 0.22 11158
 11160 3 -34.54 -5.6 28.31 0.175 11159
 11161 3 -34.72 -5.56 28.11 0.092 11160
 11162 3 -34.28 -5.73 28.58 0.136 11160
 11163 3 -34.32 -5.82 28.7 0.085 11162
 11164 3 -34.18 -5.86 29.04 0.119 11163
 11165 3 -34.21 -5.88 29.38 0.123 11164
 11166 3 -34.04 -5.9 29.56 0.073 11165
 11167 3 -33.92 -5.99 29.63 0.07 11166
 11168 3 -33.71 -5.93 29.79 0.092 11167
 11169 3 -33.83 -5.84 30.11 0.071 11168
 11170 3 -34.01 -5.92 30.27 0.148 11169
 11171 3 -34.07 -5.89 30.72 0.15 11170
 11172 3 -34.11 -5.84 31.11 0.12 11171
 11173 3 -33.85 -5.9 31.36 0.158 11172
 11174 3 -33.74 -5.69 31.77 0.151 11173
 11175 3 -33.61 -5.48 32.1 0.114 11174
 11176 3 -33.46 -5.35 32.24 0.148 11175
 11177 3 -33.32 -5.39 32.62 0.111 11176
 11178 3 -33.51 -5.42 32.73 0.076 11177
 11179 3 -33.59 -5.42 32.84 0.064 11178
 11180 3 -33.87 -5.43 32.99 0.11 11179
 11181 3 -34.01 -5.44 33.12 0.092 11180
 11182 3 -33.18 -5.43 32.7 0.149 11177
 11183 3 -33.04 -5.39 32.95 0.091 11182
 11184 3 -32.97 -5.36 33.03 0.139 11183
 11185 3 -32.8 -5.32 33.03 0.099 11184
 11186 3 -32.54 -5.14 33.14 0.106 11185
 11187 3 -32.36 -5.03 33.32 0.084 11186
 11188 3 -32.25 -5.02 33.35 0.071 11187
 11189 3 -33.08 -5.32 33.27 0.116 11184
 11190 3 -33.3 -5.22 33.56 0.105 11189
 11191 3 -33.37 -5.09 33.67 0.138 11190
 11192 3 -33.54 -4.98 33.74 0.125 11191
 11193 3 -33.75 -4.9 34.03 0.135 11192
 11194 3 -33.87 -4.94 34.35 0.098 11193
 11195 3 -33.98 -5.02 34.63 0.082 11194
 11196 3 -33.93 -5.01 35.06 0.104 11195
 11197 3 -33.87 -4.9 35.31 0.056 11196
 11198 3 -33.73 -5.03 35.48 0.117 11197
 11199 3 -33.97 -5.07 35.77 0.092 11198
 11200 3 -34.14 -4.93 35.91 0.118 11199
 11201 3 -34.47 -4.78 36.02 0.071 11200
 11202 3 -34.58 -4.56 36.09 0.102 11201
 11203 3 -34.69 -4.36 36.3 0.123 11202
 11204 3 -34.97 -4.14 36.45 0.114 11203
 11205 3 -35.19 -4.11 36.45 0.064 11204
 11206 3 -33.22 -5.15 33.76 0.081 11191
 11207 3 -33.15 -5.15 33.87 0.07 11206
 11208 3 -34.38 -5.73 29.42 0.078 11165
 11209 3 -34.4 -5.59 29.43 0.042 11208
 11210 3 -34.47 -5.47 29.45 0.085 11209
 11211 3 -34.32 -5.57 27.74 0.171 11159
 11212 3 -34.21 -5.32 27.63 0.13 11211
 11213 3 -34.15 -5.13 27.54 0.247 11212
 11214 3 -34.36 -4.86 27.63 0.16 11213
 11215 3 -34.49 -4.73 27.72 0.118 11214
 11216 3 -34.54 -4.36 27.81 0.175 11215
 11217 3 -34.67 -4.06 27.97 0.247 11216
 11218 3 -34.25 -3.97 27.61 0.091 11217
 11219 3 -34.13 -4.02 27.54 0.115 11218
 11220 3 -34.07 -4.09 27.49 0.075 11219
 11221 3 -34.93 -4.02 28.31 0.068 11217
 11222 3 -35.29 -3.87 28.49 0.161 11221
 11223 3 -35.29 -3.68 28.72 0.18 11222
 11224 3 -35.35 -3.41 28.88 0.129 11223
 11225 3 -35.64 -3.16 29.13 0.193 11224
 11226 3 -35.86 -3.29 29.09 0.102 11225
 11227 3 -35.96 -3.39 28.99 0.052 11226
 11228 3 -36.07 -3.56 28.84 0.106 11227
 11229 3 -35.68 -2.98 29.25 0.131 11225
 11230 3 -35.85 -2.7 29.52 0.111 11229
 11231 3 -35.69 -2.66 29.9 0.161 11230
 11232 3 -35.75 -2.64 30.45 0.216 11231
 11233 3 -35.93 -2.45 30.81 0.217 11232
 11234 3 -35.71 -2.5 31.04 0.168 11233
 11235 3 -35.68 -2.52 31.33 0.155 11234
 11236 3 -35.74 -2.48 31.65 0.246 11235
 11237 3 -35.31 -2.6 31.63 0.108 11236
 11238 3 -35.19 -2.6 31.74 0.121 11237
 11239 3 -35.11 -2.43 31.99 0.124 11238
 11240 3 -34.96 -2.23 32.13 0.165 11239
 11241 3 -34.75 -2.1 32.17 0.145 11240
 11242 3 -34.65 -1.93 32.42 0.113 11241
 11243 3 -34.61 -1.76 32.64 0.106 11242
 11244 3 -34.47 -1.6 32.94 0.139 11243
 11245 3 -34.26 -1.5 33.24 0.186 11244
 11246 3 -34.11 -1.4 33.49 0.29 11245
 11247 3 -34.08 -1.32 33.62 0.32 11246
 11248 3 -34.18 -1.16 33.74 0.158 11247
 11249 3 -34.22 -1.09 33.81 0.158 11248
 11250 3 -34.33 -0.82 33.63 0.091 11249
 11251 3 -34.39 -0.58 33.56 0.11 11250
 11252 3 -34.44 -0.94 34.09 0.088 11248
 11253 3 -34.65 -0.82 34.26 0.089 11252
 11254 3 -34.57 -0.8 34.59 0.084 11253
 11255 3 -34.72 -0.63 34.88 0.122 11254
 11256 3 -34.66 -0.37 35.06 0.168 11255
 11257 3 -34.29 -0.59 35.13 0.082 11256
 11258 3 -33.97 -0.66 35.3 0.068 11257
 11259 3 -33.9 -1.83 33.78 0.131 11247
 11260 3 -33.87 -1.93 33.88 0.145 11259
 11261 3 -33.76 -2.16 34.09 0.168 11260
 11262 3 -33.73 -2.2 34.2 0.176 11261
 11263 3 -34.02 -2.25 34.3 0.095 11262
 11264 3 -34.18 -2.43 34.42 0.121 11263
 11265 3 -33.98 -2.66 34.64 0.088 11264
 11266 3 -33.87 -2.97 34.82 0.097 11265
 11267 3 -33.68 -3.18 34.89 0.117 11266
 11268 3 -33.55 -2.33 34.31 0.151 11262
 11269 3 -33.41 -2.43 34.41 0.115 11268
 11270 3 -33.34 -2.64 34.67 0.148 11269
 11271 3 -33.16 -2.79 34.88 0.147 11270
 11272 3 -32.97 -2.93 35.12 0.182 11271
 11273 3 -32.97 -3.02 35.17 0.252 11272
 11274 3 -32.93 -2.91 35.32 0.159 11273
 11275 3 -32.91 -2.83 35.44 0.22 11274
 11276 3 -32.57 -2.77 35.64 0.153 11275
 11277 3 -32.41 -2.75 35.64 0.139 11276
 11278 3 -32.29 -2.56 35.85 0.1 11277
 11279 3 -32.14 -2.41 36.08 0.124 11278
 11280 3 -31.97 -2.18 36.29 0.174 11279
 11281 3 -32.14 -2.12 36.14 0.071 11280
 11282 3 -32.3 -1.93 36.11 0.09 11281
 11283 3 -32.37 -1.86 36.08 0.000125 11282
 11284 3 -31.85 -2.12 36.46 0.149 11280
 11285 3 -31.6 -2.02 36.72 0.136 11284
 11286 3 -31.49 -1.91 37 0.124 11285
 11287 3 -31.19 -1.87 37.33 0.117 11286
 11288 3 -30.99 -1.69 37.57 0.14 11287
 11289 3 -30.81 -1.5 37.79 0.096 11288
 11290 3 -30.78 -1.34 38.03 0.154 11289
 11291 3 -30.71 -0.95 38.17 0.14 11290
 11292 3 -30.65 -0.65 38.22 0.135 11291
 11293 3 -30.67 -0.36 38.33 0.122 11292
 11294 3 -30.76 -0.18 38.49 0.075 11293
 11295 3 -32.2 -2.77 35.39 0.112 11277
 11296 3 -32.07 -2.77 35.28 0.095 11295
 11297 3 -31.83 -2.83 35.11 0.115 11296
 11298 3 -31.53 -2.66 35.25 0.092 11297
 11299 3 -31.67 -2.45 35.11 0.105 11298
 11300 3 -31.92 -2.27 35.17 0.105 11299
 11301 3 -31.94 -2.1 35.31 0.078 11300
 11302 3 -33.19 -2.58 35.63 0.123 11275
 11303 3 -33.32 -2.29 35.77 0.101 11302
 11304 3 -33.44 -1.98 35.87 0.055 11303
 11305 3 -33.47 -1.86 35.92 0.063 11304
 11306 3 -33.08 -3.25 34.87 0.125 11274
 11307 3 -33.18 -3.47 34.77 0.138 11306
 11308 3 -33.27 -3.89 35.12 0.139 11307
 11309 3 -33.05 -4.21 35.16 0.108 11308
 11310 3 -32.83 -3.25 35.14 0.123 11273
 11311 3 -32.52 -3.39 35.35 0.087 11310
 11312 3 -32.37 -3.6 35.57 0.089 11311
 11313 3 -32.55 -3.79 35.81 0.256 11312
 11314 3 -32.29 -4.22 35.82 0.103 11313
 11315 3 -32.15 -4.44 35.67 0.096 11314
 11316 3 -32.36 -4.72 35.72 0.097 11315
 11317 3 -32.39 -4.94 35.67 0.068 11316
 11318 3 -32.59 -5.14 35.7 0.072 11317
 11319 3 -32.79 -5.26 35.91 0.068 11318
 11320 3 -32.73 -5.48 36 0.066 11319
 11321 3 -32.9 -5.74 35.91 0.000125 11320
 11322 3 -36.03 -2.29 31.81 0.074 11236
 11323 3 -36.15 -2.27 31.92 0.077 11322
 11324 3 -36.43 -2.18 31.99 0.072 11323
 11325 3 -36.46 -2.08 32.02 0.109 11324
 11326 3 -36.25 -2.31 30.77 0.128 11233
 11327 3 -36.39 -2.35 30.93 0.097 11326
 11328 3 -36.5 -2.35 31.06 0.105 11327
 11329 3 -36.69 -2.47 31.38 0.132 11328
 11330 3 -36.71 -2.47 31.72 0.121 11329
 11331 3 -36.92 -2.31 31.99 0.174 11330
 11332 3 -37 -2.18 32.09 0.188 11331
 11333 3 -37.07 -1.91 32.32 0.12 11332
 11334 3 -37.11 -1.8 32.34 0.084 11333
 11335 3 -37.14 -2.14 32.2 0.095 11332
 11336 3 -36.32 -2.1 30.68 0.088 11326
 11337 3 -36.36 -1.98 30.65 0.103 11336
 11338 3 -33.83 -5.23 27.4 0.113 11213
 11339 3 -33.64 -5.14 27.34 0.275 11338
 11340 3 -33.44 -5.03 27.15 0.56 11339
 11341 3 -33.42 -4.85 26.9 0.619 11340
 11342 3 -33.17 -4.73 26.74 0.542 11341
 11343 3 -33 -4.59 26.52 0.513 11342
 11344 3 -33.04 -4.47 26.22 0.603 11343
 11345 3 -33.14 -4.39 26.11 0.55 11344
 11346 3 -33.17 -4.23 26.15 0.337 11345
 11347 3 -32.36 -4.32 26.62 0.178 11346
 11348 3 -32.18 -4.27 26.62 0.082 11347
 11349 3 -32.04 -4.23 26.32 0.103 11348
 11350 3 -32.19 -4.11 26.1 0.074 11349
 11351 3 -33.32 -3.87 26.11 0.318 11346
 11352 3 -33.32 -4.05 25.72 0.142 11351
 11353 3 -33.33 -3.99 25.33 0.136 11352
 11354 3 -33.08 -3.79 25.06 0.147 11353
 11355 3 -32.96 -3.73 24.84 0.101 11354
 11356 3 -32.69 -3.89 24.44 0.112 11355
 11357 3 -32.56 -3.83 24.37 0.000125 11356
 11358 3 -33.51 -3.56 26.38 0.217 11351
 11359 3 -33.75 -3.43 26.54 0.19 11358
 11360 3 -34 -3.43 26.5 0.087 11359
 11361 3 -34.28 -3.5 26.54 0.137 11360
 11362 3 -34.5 -3.68 26.38 0.157 11361
 11363 3 -34.97 -3.66 26.58 0.123 11362
 11364 3 -35.11 -3.7 26.56 0.022 11363
 11365 3 -33.79 -3.33 26.68 0.128 11359
 11366 3 -34 -3.31 26.77 0.1 11365
 11367 3 -33.42 -3.54 25.9 0.059 11358
 11368 3 -33.31 -3.29 25.86 0.125 11367
 11369 3 -33.1 -3.12 25.93 0.066 11368
 11370 3 -32.89 -2.89 25.99 0.124 11369
 11371 3 -32.88 -2.64 25.84 0.176 11370
 11372 3 -32.82 -2.27 26.08 0.096 11371
 11373 3 -32.81 -2.08 26.19 0.103 11372
 11374 3 -32.76 -2.02 26.07 0.073 11373
 11375 3 -33.53 -4.68 25.65 0.268 11345
 11376 3 -33.43 -4.77 25.54 0.12 11375
 11377 3 -32.32 -4.77 26.1 0.18 11344
 11378 3 -32.1 -4.76 26.21 0.119 11377
 11379 3 -31.96 -4.76 26.3 0.147 11378
 11380 3 -31.86 -4.78 26.3 0.000125 11379
 11381 3 -32.25 -4.89 25.91 0.106 11377
 11382 3 -32.07 -5.1 25.66 0.129 11381
 11383 3 -31.89 -5.34 25.48 0.124 11382
 11384 3 -31.59 -5.48 25.34 0.061 11383
 11385 3 -31.45 -5.52 25.16 0.129 11384
 11386 3 -31.39 -5.52 25.03 0.197 11385
 11387 3 -31.52 -5.31 24.76 0.109 11386
 11388 3 -31.36 -5.18 24.64 0.205 11387
 11389 3 -31.1 -5.57 24.1 0.13 11388
 11390 3 -30.85 -5.82 24.05 0.119 11389
 11391 3 -30.51 -5.81 24.05 0.092 11390
 11392 3 -30.29 -5.89 23.8 0.094 11391
 11393 3 -30.06 -5.93 23.53 0.118 11392
 11394 3 -31.16 -5.77 25.09 0.116 11386
 11395 3 -31.05 -5.82 25.03 0.063 11394
 11396 3 -35 -7.31 26.9 0.091 11154
 11397 3 -34.94 -7.36 26.75 0.127 11396
 11398 3 -32.61 -9.37 26.3 0.118 7809
 11399 3 -32.43 -9.31 26.37 0.098 11398
 11400 3 -32.18 -9.19 26.35 0.133 11399
 11401 3 -31.93 -9.09 26.23 0.133 11400
 11402 3 -31.7 -9.05 26.03 0.078 11401
 11403 3 -31.36 -9.06 25.87 0.084 11402
 11404 3 -31.04 -9.09 26 0.116 11403
 11405 3 -30.71 -9.19 25.98 0.144 11404
 11406 3 -30.61 -9.26 26.16 0.091 11405
 11407 3 -30.45 -9.22 26.25 0.115 11406
 11408 3 -30.14 -9.46 26.35 0.123 11407
 11409 3 -29.77 -9.51 26.34 0.185 11408
 11410 3 -29.36 -9.41 26.39 0.095 11409
 11411 3 -29.11 -9.56 26.46 0.096 11410
 11412 3 -28.84 -9.71 26.55 0.081 11411
 11413 3 -28.7 -9.89 26.57 0.159 11412
 11414 3 -28.98 -10.23 26.48 0.09 11413
 11415 3 -29.27 -10.32 26.62 0.093 11414
 11416 3 -29.55 -10.34 26.8 0.115 11415
 11417 3 -29.8 -10.33 26.93 0.119 11416
 11418 3 -30.04 -10.13 27.01 0.124 11417
 11419 3 -30.61 -9.06 25.82 0.059 11405
 11420 3 -30.57 -8.98 25.73 0.072 11419
 11421 3 -30.41 -8.74 25.69 0.121 11420
 11422 3 -30.41 -8.66 25.41 0.086 11421
 11423 3 -30.29 -8.76 25.16 0.102 11422
 11424 3 -29.98 -8.75 25 0.152 11423
 11425 3 -29.77 -8.75 24.84 0.187 11424
 11426 3 -32.33 -9.83 25.94 0.127 7807
 11427 3 -32.21 -9.89 25.89 0.128 11426
 11428 3 -32.08 -9.86 25.8 0.072 11427
 11429 3 -31.96 -9.4 24.34 0.107 7798
 11430 3 -31.07 -10.07 24.6 0.186 7792
 11431 3 -30.93 -10.14 24.76 0.17 11430
 11432 3 -30.84 -9.96 24.59 0.036 11431
 11433 3 -30.86 -10.2 24.91 0.113 11431
 11434 3 -30.8 -10.25 25.19 0.174 11433
 11435 3 -30.5 -10.22 25.19 0.218 11434
 11436 3 -30.2 -10.23 25.21 0.103 11435
 11437 3 -29.8 -10.29 25.3 0.079 11436
 11438 3 -29.46 -10.39 25.46 0.079 11437
 11439 3 -29.18 -10.44 25.43 0.112 11438
 11440 3 -28.89 -10.32 25.28 0.107 11439
 11441 3 -28.55 -10.21 25.12 0.1 11440
 11442 3 -28.29 -10.14 25.16 0.107 11441
 11443 3 -28.14 -10.04 25.25 0.067 11442
 11444 3 -30.93 -10.39 25.39 0.18 11434
 11445 3 -31.34 -10.57 25.51 0.211 11444
 11446 3 -31.45 -10.64 25.62 0.204 11445
 11447 3 -31.77 -10.56 25.64 0.14 11446
 11448 3 -31.89 -10.51 25.64 0.074 11447
 11449 3 -31.36 -10.76 25.8 0.18 11446
 11450 3 -31.27 -10.99 25.98 0.155 11449
 11451 3 -31.23 -11.17 26.14 0.164 11450
 11452 3 -31.21 -11.28 26.35 0.225 11451
 11453 3 -30.79 -11.23 26.34 0.095 11452
 11454 3 -30.59 -11.31 26.35 0.121 11453
 11455 3 -30.34 -11.37 26.16 0.144 11454
 11456 3 -30.05 -11.59 26.28 0.111 11455
 11457 3 -29.86 -11.64 26.41 0.135 11456
 11458 3 -29.8 -11.83 26.32 0.112 11457
 11459 3 -29.55 -12.04 26.59 0.125 11458
 11460 3 -29.39 -11.99 27.03 0.109 11459
 11461 3 -29.5 -11.89 27.23 0.091 11460
 11462 3 -29.82 -11.67 26.64 0.141 11457
 11463 3 -29.84 -11.78 26.71 0.061 11462
 11464 3 -31.34 -11.33 26.41 0.224 11452
 11465 3 -31.64 -11.44 26.37 0.183 11464
 11466 3 -31.82 -11.54 26.39 0.167 11465
 11467 3 -32.07 -11.84 26.66 0.198 11466
 11468 3 -32.29 -11.99 26.87 0.255 11467
 11469 3 -32.35 -12.11 26.84 0.155 11468
 11470 3 -32.44 -12.22 26.85 0.183 11469
 11471 3 -32.86 -12.47 27.02 0.17 11470
 11472 3 -33.19 -12.61 27.02 0.138 11471
 11473 3 -33.58 -12.66 27.11 0.139 11472
 11474 3 -33.9 -12.73 27.18 0.122 11473
 11475 3 -34.14 -12.87 27.34 0.174 11474
 11476 3 -34.31 -12.92 27.52 0.24 11475
 11477 3 -34.39 -13.04 27.58 0.249 11476
 11478 3 -34.49 -13.06 27.88 0.189 11477
 11479 3 -34.65 -13.29 28.17 0.157 11478
 11480 3 -34.88 -13.56 28.09 0.171 11479
 11481 3 -34.9 -13.8 28.02 0.301 11480
 11482 3 -34.82 -13.92 28.06 0.351 11481
 11483 3 -35.1 -14 28 0.404 11482
 11484 3 -35.29 -14.09 27.92 0.523 11483
 11485 3 -35.33 -14.39 27.99 0.633 11484
 11486 3 -35.25 -14.59 28.06 0.683 11485
 11487 3 -35.51 -14.69 28.06 0.559 11486
 11488 3 -35.69 -14.82 28.18 0.432 11487
 11489 3 -35.42 -15.23 28.42 0.162 11488
 11490 3 -35.58 -15.45 28.74 0.129 11489
 11491 3 -35.63 -15.57 28.97 0.148 11490
 11492 3 -35.71 -15.64 29.06 0.188 11491
 11493 3 -35.88 -15.56 29.27 0.144 11492
 11494 3 -36.01 -15.56 29.72 0.138 11493
 11495 3 -36.25 -15.74 29.81 0.25 11494
 11496 3 -36.42 -15.74 29.49 0.141 11495
 11497 3 -36.68 -15.63 29.4 0.151 11496
 11498 3 -37.17 -15.54 29.43 0.087 11497
 11499 3 -37.42 -15.55 29.27 0.103 11498
 11500 3 -37.74 -15.54 29.11 0.094 11499
 11501 3 -38.04 -15.49 29.08 0.087 11500
 11502 3 -38.29 -15.33 29.11 0.102 11501
 11503 3 -38.57 -15.08 29.22 0.071 11502
 11504 3 -38.64 -14.79 29.15 0.086 11503
 11505 3 -38.49 -14.55 29.25 0.048 11504
 11506 3 -38.61 -14.36 29.45 0.094 11505
 11507 3 -38.76 -14.06 29.54 0.078 11506
 11508 3 -39 -13.83 29.56 0.128 11507
 11509 3 -39.46 -13.53 29.59 0.102 11508
 11510 3 -39.82 -13.45 29.61 0.148 11509
 11511 3 -40.04 -13.17 29.99 0.122 11510
 11512 3 -40.18 -12.97 30.06 0.095 11511
 11513 3 -40.42 -13.01 30.18 0.088 11512
 11514 3 -40.5 -13.09 30.17 0.000125 11513
 11515 3 -36.21 -15.75 30.15 0.147 11495
 11516 3 -36.4 -16.01 30.36 0.144 11515
 11517 3 -36.68 -16.17 30.61 0.132 11516
 11518 3 -36.99 -16.15 30.72 0.158 11517
 11519 3 -37.18 -15.99 30.9 0.27 11518
 11520 3 -37.22 -15.89 31.02 0.308 11519
 11521 3 -37.35 -15.76 30.74 0.252 11520
 11522 3 -37.36 -15.67 30.81 0.138 11521
 11523 3 -37.47 -16.01 30.27 0.106 11522
 11524 3 -37.54 -16.08 30.17 0.000125 11523
 11525 3 -37.36 -15.56 30.92 0.000125 11522
 11526 3 -37.47 -15.64 30.63 0.084 11521
 11527 3 -37.57 -15.61 30.74 0.146 11526
 11528 3 -37.76 -15.53 31.08 0.000125 11527
 11529 3 -37.14 -15.99 31.59 0.107 11520
 11530 3 -37.25 -15.97 31.72 0.127 11529
 11531 3 -37.19 -15.92 32.06 0.114 11530
 11532 3 -37.32 -15.92 32.13 0.153 11531
 11533 3 -37.39 -16.03 32.42 0.132 11532
 11534 3 -37.55 -16.17 32.74 0.117 11533
 11535 3 -37.69 -16.35 32.95 0.119 11534
 11536 3 -37.69 -16.49 33.19 0.124 11535
 11537 3 -37.68 -16.78 33.44 0.156 11536
 11538 3 -37.51 -16.83 33.76 0.167 11537
 11539 3 -37.39 -16.67 34.09 0.161 11538
 11540 3 -37.44 -16.53 34.51 0.143 11539
 11541 3 -37.12 -16.69 34.41 0.093 11540
 11542 3 -36.93 -16.94 34.32 0.092 11541
 11543 3 -36.8 -17.15 34.27 0.096 11542
 11544 3 -36.79 -17.48 34.17 0.167 11543
 11545 3 -36.62 -17.71 34.34 0.232 11544
 11546 3 -36.47 -17.78 34.17 0.148 11545
 11547 3 -36.29 -17.67 34.09 0.097 11546
 11548 3 -36.15 -17.4 33.99 0.067 11547
 11549 3 -36.55 -17.94 33.85 0.109 11546
 11550 3 -36.65 -17.96 33.69 0.069 11549
 11551 3 -37.58 -16.53 34.88 0.152 11540
 11552 3 -37.58 -16.55 35.06 0.115 11551
 11553 3 -37.61 -16.65 35.3 0.074 11552
 11554 3 -37.59 -16.92 35.6 0.101 11553
 11555 3 -37.55 -17.15 35.7 0.173 11554
 11556 3 -37.36 -17.31 36.06 0.119 11555
 11557 3 -37.47 -17.33 36.42 0.127 11556
 11558 3 -37.58 -17.49 36.55 0.084 11557
 11559 3 -37.47 -17.62 36.71 0.152 11558
 11560 3 -37.52 -17.78 37.09 0.13 11559
 11561 3 -37.5 -17.87 37.23 0.152 11560
 11562 3 -37.34 -18.03 37.45 0.198 11561
 11563 3 -37.4 -17.9 38.01 0.128 11562
 11564 3 -37.4 -17.73 38.37 0.119 11563
 11565 3 -37.37 -17.69 38.78 0.155 11564
 11566 3 -37.26 -17.67 39.06 0.113 11565
 11567 3 -37.19 -17.6 39.38 0.137 11566
 11568 3 -37.23 -17.51 39.45 0.206 11567
 11569 3 -37.12 -17.48 39.63 0.154 11568
 11570 3 -36.88 -17.53 39.92 0.123 11569
 11571 3 -36.7 -17.62 40.14 0.133 11570
 11572 3 -36.55 -17.55 40.56 0.152 11571
 11573 3 -36.31 -17.53 40.81 0.141 11572
 11574 3 -36.03 -17.62 40.98 0.143 11573
 11575 3 -35.69 -17.85 41.19 0.114 11574
 11576 3 -35.4 -18.01 41.39 0.143 11575
 11577 3 -35.2 -18.21 41.46 0.22 11576
 11578 3 -34.88 -18.24 41.74 0.133 11577
 11579 3 -34.59 -18.33 41.96 0.117 11578
 11580 3 -34.46 -18.37 42.17 0.117 11579
 11581 3 -34.2 -18.3 42.38 0.129 11580
 11582 3 -33.96 -18.35 42.53 0.126 11581
 11583 3 -33.76 -18.42 42.76 0.142 11582
 11584 3 -33.62 -18.62 43.06 0.103 11583
 11585 3 -33.51 -18.78 43.28 0.16 11584
 11586 3 -33.47 -19.05 43.53 0.151 11585
 11587 3 -33.11 -19.35 43.7 0.187 11586
 11588 3 -32.75 -19.49 43.67 0.178 11587
 11589 3 -32.64 -19.48 43.67 0.184 11588
 11590 3 -32.53 -19.23 43.5 0.098 11589
 11591 3 -32.67 -18.94 43.37 0.11 11590
 11592 3 -32.73 -18.83 43.31 0.000125 11591
 11593 3 -32.49 -19.6 43.75 0.104 11589
 11594 3 -32.21 -19.69 43.7 0.113 11593
 11595 3 -32.07 -19.8 43.72 0.11 11594
 11596 3 -31.98 -19.92 43.57 0.094 11595
 11597 3 -31.95 -20.12 43.25 0.105 11596
 11598 3 -31.93 -20.19 43.06 0.061 11597
 11599 3 -31.99 -19.81 43.89 0.134 11595
 11600 3 -31.78 -19.94 44.04 0.263 11599
 11601 3 -31.62 -20.19 44.02 0.398 11600
 11602 3 -31.51 -20.44 44.07 0.509 11601
 11603 3 -31.44 -20.6 44 0.533 11602
 11604 3 -31.73 -20.87 43.27 0.132 11603
 11605 3 -31.54 -20.96 43.06 0.065 11604
 11606 3 -31.5 -21.08 42.72 0.13 11605
 11607 3 -31.48 -21.19 42.43 0.098 11606
 11608 3 -31.31 -21.35 42.17 0.092 11607
 11609 3 -31.26 -20.76 44.14 0.368 11603
 11610 3 -31.14 -20.87 44.24 0.346 11609
 11611 3 -30.85 -21.08 44.22 0.187 11610
 11612 3 -30.53 -21.24 44.39 0.135 11611
 11613 3 -30.21 -21.35 44.57 0.172 11612
 11614 3 -29.89 -21.46 44.7 0.197 11613
 11615 3 -29.62 -21.55 44.78 0.151 11614
 11616 3 -29.35 -21.83 44.85 0.251 11615
 11617 3 -29.19 -22.05 44.77 0.368 11616
 11618 3 -29.1 -21.85 44.57 0.313 11617
 11619 3 -29.12 -21.74 44.35 0.258 11618
 11620 3 -29.08 -21.76 44.22 0.268 11619
 11621 3 -28.96 -22.15 44.36 0.144 11620
 11622 3 -29.19 -22.4 44.43 0.162 11621
 11623 3 -29.1 -21.6 43.96 0.121 11620
 11624 3 -29.08 -21.51 43.83 0.145 11623
 11625 3 -29.12 -21.39 43.83 0.042 11624
 11626 3 -29.05 -22.55 45 0.133 11617
 11627 3 -28.89 -22.74 44.88 0.188 11626
 11628 3 -28.46 -22.83 45.03 0.095 11627
 11629 3 -28.33 -22.85 44.96 0.086 11628
 11630 3 -37.5 -17.42 39.27 0.123 11568
 11631 3 -37.54 -17.37 39.17 0.207 11630
 11632 3 -37.57 -17.62 38.94 0.114 11631
 11633 3 -37.69 -17.81 38.6 0.105 11632
 11634 3 -37.62 -17.98 38.3 0.102 11633
 11635 3 -37.51 -18.24 38.3 0.12 11634
 11636 3 -37.51 -18.51 38.06 0.08 11635
 11637 3 -37.55 -17.21 39.14 0.2 11631
 11638 3 -37.7 -16.9 39.28 0.122 11637
 11639 3 -37.82 -16.78 39.31 0.099 11638
 11640 3 -38.05 -16.6 39.42 0.09 11639
 11641 3 -38.37 -16.4 39.69 0.114 11640
 11642 3 -38.55 -16.17 39.88 0.089 11641
 11643 3 -38.77 -16.05 39.99 0.109 11642
 11644 3 -38.97 -16.08 39.96 0.23 11643
 11645 3 -38.94 -16.39 39.74 0.141 11644
 11646 3 -37.36 -17.37 38.94 0.092 11637
 11647 3 -37.2 -17.26 38.8 0.101 11646
 11648 3 -37.19 -17.1 38.73 0.136 11647
 11649 3 -37.26 -16.9 38.52 0.107 11648
 11650 3 -37.25 -16.69 38.34 0.098 11649
 11651 3 -37.5 -16.62 38.13 0.099 11650
 11652 3 -37.62 -16.62 38.07 0.052 11651
 11653 3 -36.87 -17.08 38.81 0.055 11648
 11654 3 -36.68 -16.92 38.88 0.055 11653
 11655 3 -36.51 -16.67 38.92 0.113 11654
 11656 3 -36.36 -16.3 38.95 0.077 11655
 11657 3 -36.15 -16.15 39.06 0.114 11656
 11658 3 -35.8 -16.19 38.96 0.057 11657
 11659 3 -35.45 -16.17 39.06 0.099 11658
 11660 3 -35.22 -16.23 39.09 0.116 11659
 11661 3 -35.08 -16.26 39.31 0.036 11660
 11662 3 -35 -16.19 39.52 0.054 11661
 11663 3 -34.8 -16.1 39.69 0.036 11662
 11664 3 -34.69 -15.98 40.01 0.21 11663
 11665 3 -34.53 -15.98 40.56 0.057 11664
 11666 3 -34.59 -15.92 40.84 0.104 11665
 11667 3 -34.35 -15.86 40.98 0.145 11666
 11668 3 -34.24 -15.82 41.05 0.1 11667
 11669 3 -34.26 -15.66 41.05 0.08 11668
 11670 3 -34.21 -15.56 41.02 0.1 11669
 11671 3 -34.34 -15.81 40.77 0.077 11667
 11672 3 -34.34 -15.9 40.67 0.081 11671
 11673 3 -37.12 -17.73 36.49 0.08 11559
 11674 3 -37.02 -17.71 36.44 0.054 11673
 11675 3 -37.62 -15.89 31.96 0.136 11532
 11676 3 -37.64 -15.89 31.84 0.000125 11675
 11677 3 -35.51 -15.83 28.97 0.127 11492
 11678 3 -36.26 -14.44 28.09 0.13 11488
 11679 3 -36.43 -14.55 28.18 0.135 11678
 11680 3 -36.74 -14.65 28.27 0.106 11679
 11681 3 -36.96 -14.73 28.47 0.000125 11680
 11682 3 -34.28 -14.98 28.25 0.241 11486
 11683 3 -34.29 -15.21 28.29 0.133 11682
 11684 3 -34.14 -15.45 28.47 0.123 11683
 11685 3 -34.07 -15.62 28.7 0.158 11684
 11686 3 -34 -15.83 29 0.166 11685
 11687 3 -33.93 -15.99 29.36 0.158 11686
 11688 3 -33.96 -15.91 29.75 0.201 11687
 11689 3 -33.96 -15.86 29.9 0.216 11688
 11690 3 -34.15 -15.63 29.65 0.084 11689
 11691 3 -34.18 -15.5 29.65 0.114 11690
 11692 3 -33.89 -15.84 30.13 0.204 11689
 11693 3 -33.72 -15.94 30.47 0.246 11692
 11694 3 -33.57 -16.08 30.63 0.338 11693
 11695 3 -33.82 -15.7 30.97 0.067 11694
 11696 3 -33.89 -15.65 31.09 0.105 11695
 11697 3 -33.93 -15.38 31.43 0.104 11696
 11698 3 -33.93 -15.14 31.54 0.103 11697
 11699 3 -33.61 -15.01 31.61 0.091 11698
 11700 3 -33.31 -14.96 31.74 0.147 11699
 11701 3 -33.44 -16.42 30.5 0.257 11694
 11702 3 -33.15 -16.55 30.27 0.125 11701
 11703 3 -33.04 -16.76 29.93 0.125 11702
 11704 3 -33.04 -16.96 29.74 0.142 11703
 11705 3 -33 -17.1 29.63 0.08 11704
 11706 3 -33.04 -17.15 29.5 0.1 11705
 11707 3 -33.15 -17.28 29.27 0.12 11706
 11708 3 -33.25 -17.33 28.9 0.156 11707
 11709 3 -33.22 -17.58 28.45 0.115 11708
 11710 3 -33.18 -17.67 28.15 0.072 11709
 11711 3 -33.14 -17.67 27.81 0.131 11710
 11712 3 -33.14 -17.64 27.42 0.127 11711
 11713 3 -33.33 -17.55 27.13 0.107 11712
 11714 3 -33.49 -17.37 27.22 0.235 11713
 11715 3 -33.86 -17.3 26.88 0.1 11714
 11716 3 -34.06 -17.17 26.63 0.067 11715
 11717 3 -34.14 -17.17 26.34 0.083 11716
 11718 3 -34.35 -17.1 26.09 0.078 11717
 11719 3 -34.57 -17.05 25.9 0.111 11718
 11720 3 -34.75 -17.01 25.65 0.052 11719
 11721 3 -33.06 -17.17 29.9 0.085 11704
 11722 3 -33.04 -17.15 30 0.000125 11721
 11723 3 -33.61 -16.58 30.58 0.232 11701
 11724 3 -33.57 -16.76 30.68 0.184 11723
 11725 3 -33.54 -16.92 30.9 0.214 11724
 11726 3 -33.58 -17.28 30.95 0.21 11725
 11727 3 -33.68 -17.53 31.22 0.298 11726
 11728 3 -33.79 -17.58 31.34 0.345 11727
 11729 3 -33.64 -17.24 31.65 0.138 11728
 11730 3 -33.58 -17.15 31.77 0.059 11729
 11731 3 -33.86 -17.73 31.4 0.394 11728
 11732 3 -33.75 -17.4 32.02 0.187 11731
 11733 3 -33.52 -17.26 32.17 0.152 11732
 11734 3 -33.29 -17.26 32.35 0.142 11733
 11735 3 -33.14 -17.21 32.42 0.193 11734
 11736 3 -33.08 -16.96 32.2 0.047 11735
 11737 3 -33.54 -17.06 32.16 0.093 11733
 11738 3 -33.75 -18.08 31.02 0.189 11731
 11739 3 -33.82 -18.37 31.24 0.414 11738
 11740 3 -33.86 -18.62 31.43 0.464 11739
 11741 3 -33.75 -18.76 31.77 0.495 11740
 11742 3 -33.7 -18.9 32.02 0.551 11741
 11743 3 -33.73 -19.1 32.09 0.487 11742
 11744 3 -33.89 -19.19 32.06 0.261 11743
 11745 3 -33.97 -19.21 32.13 0.298 11744
 11746 3 -34.04 -19.24 32.23 0.299 11745
 11747 3 -34.32 -19.53 32.3 0.084 11746
 11748 3 -34.23 -19.76 32.38 0.192 11747
 11749 3 -34.19 -19.85 32.56 0.129 11748
 11750 3 -33.65 -19.51 32.3 0.157 11746
 11751 3 -33.54 -19.74 32.38 0.129 11750
 11752 3 -33.43 -19.9 32.57 0.093 11751
 11753 3 -33.3 -20.05 32.77 0.188 11752
 11754 3 -33.37 -20.19 32.84 0.231 11753
 11755 3 -33.59 -20.46 32.81 0.145 11754
 11756 3 -33.89 -20.87 32.81 0.081 11755
 11757 3 -34.05 -21.1 32.8 0.000125 11756
 11758 3 -33.27 -19.99 33.2 0.12 11754
 11759 3 -33.23 -20.01 33.31 0.141 11758
 11760 3 -33.01 -19.96 33.62 0.179 11759
 11761 3 -32.9 -19.69 33.56 0.134 11760
 11762 3 -32.79 -19.44 33.44 0.086 11761
 11763 3 -32.69 -19.35 33.32 0.13 11762
 11764 3 -32.51 -19.26 33.24 0.074 11763
 11765 3 -32.54 -18.98 33.15 0.082 11764
 11766 3 -32.39 -18.94 33 0.081 11765
 11767 3 -32.11 -18.8 32.86 0.128 11766
 11768 3 -32.05 -18.74 32.61 0.116 11767
 11769 3 -31.92 -18.65 32.63 0.075 11768
 11770 3 -33.09 -20.05 33.95 0.159 11760
 11771 3 -33.16 -20.15 34.31 0.135 11770
 11772 3 -33.09 -20.3 34.69 0.147 11771
 11773 3 -33.01 -20.4 34.95 0.109 11772
 11774 3 -33.01 -20.56 35.21 0.142 11773
 11775 3 -33.01 -20.67 35.42 0.232 11774
 11776 3 -32.7 -20.81 35.56 0.103 11775
 11777 3 -32.61 -20.85 35.67 0.161 11776
 11778 3 -32.52 -20.92 35.78 0.224 11777
 11779 3 -32.2 -20.67 35.75 0.143 11778
 11780 3 -31.83 -20.62 35.81 0.174 11779
 11781 3 -31.67 -20.6 35.89 0.171 11780
 11782 3 -32.61 -21.03 36.01 0.118 11778
 11783 3 -32.52 -21.03 36.32 0.115 11782
 11784 3 -32.45 -21.05 36.58 0.126 11783
 11785 3 -32.26 -20.99 36.96 0.155 11784
 11786 3 -32.08 -21.03 37.29 0.147 11785
 11787 3 -31.81 -21.21 37.46 0.123 11786
 11788 3 -31.65 -21.4 37.57 0.21 11787
 11789 3 -31.56 -21.28 37.21 0.118 11788
 11790 3 -31.47 -21.23 37.03 0.099 11789
 11791 3 -31.24 -21.08 36.85 0.111 11790
 11792 3 -31.05 -21.3 36.5 0.065 11791
 11793 3 -30.87 -21.37 36.24 0.103 11792
 11794 3 -30.62 -21.46 36.08 0.079 11793
 11795 3 -31.67 -21.51 37.81 0.195 11788
 11796 3 -31.81 -21.69 38.03 0.202 11795
 11797 3 -31.8 -21.87 38.35 0.157 11796
 11798 3 -31.69 -21.92 38.46 0.161 11797
 11799 3 -31.51 -21.62 38.57 0.102 11798
 11800 3 -31.3 -21.46 38.74 0.124 11799
 11801 3 -31.06 -21.39 39.08 0.115 11800
 11802 3 -31.01 -21.15 39.1 0.045 11801
 11803 3 -31.49 -22.14 38.63 0.167 11798
 11804 3 -31.28 -22.33 38.67 0.143 11803
 11805 3 -30.9 -22.58 38.68 0.212 11804
 11806 3 -30.72 -22.85 38.75 0.256 11805
 11807 3 -30.49 -23.03 38.82 0.281 11806
 11808 3 -30.4 -22.99 38.9 0.262 11807
 11809 3 -30.13 -22.83 38.74 0.11 11808
 11810 3 -29.78 -22.73 38.57 0.093 11809
 11811 3 -29.62 -22.51 38.53 0.042 11810
 11812 3 -29.37 -22.46 38.46 0.073 11811
 11813 3 -29.08 -22.55 38.32 0.000125 11812
 11814 3 -30.35 -22.99 39.1 0.155 11808
 11815 3 -30.38 -23.15 39.18 0.093 11814
 11816 3 -30.17 -23.33 39.14 0.071 11815
 11817 3 -29.92 -23.55 39.07 0.095 11816
 11818 3 -29.69 -23.89 39.03 0.069 11817
 11819 3 -29.56 -24.21 39.28 0.177 11818
 11820 3 -29.6 -24.33 39.4 0.119 11819
 11821 3 -29.64 -24.49 39.46 0.081 11820
 11822 3 -29.52 -24.71 39.58 0.105 11821
 11823 3 -29.48 -24.9 39.77 0.188 11822
 11824 3 -28.95 -24.99 40.02 0.074 11823
 11825 3 -29.31 -24.24 39.1 0.058 11819
 11826 3 -29.3 -24.42 39 0.057 11825
 11827 3 -31.06 -23.3 38.97 0.12 11807
 11828 3 -31.28 -23.42 39.06 0.115 11827
 11829 3 -31.28 -23.6 39.03 0.000125 11828
 11830 3 -33.4 -20.65 35.52 0.199 11775
 11831 3 -33.94 -20.71 35.38 0.082 11830
 11832 3 -34.23 -20.87 35.34 0.117 11831
 11833 3 -34.48 -20.98 35.32 0.124 11832
 11834 3 -34.36 -20.96 35.7 0.08 11833
 11835 3 -34.27 -20.99 35.78 0.086 11834
 11836 3 -34.87 -21.06 35.06 0.097 11833
 11837 3 -35.04 -21.08 34.89 0.1 11836
 11838 3 -35.36 -21.24 34.95 0.074 11837
 11839 3 -35.45 -21.3 34.92 0.045 11838
 11840 3 -33.16 -18.87 32.69 0.22 11744
 11841 3 -32.94 -18.96 32.77 0.158 11840
 11842 3 -34.41 -19.46 31.65 0.104 11743
 11843 3 -34.7 -19.4 31.56 0.129 11842
 11844 3 -34.81 -19.19 31.49 0.294 11843
 11845 3 -34.99 -19.31 31.06 0.161 11844
 11846 3 -35.11 -19.39 30.86 0.139 11845
 11847 3 -35.19 -19.69 30.54 0.117 11846
 11848 3 -35.19 -19.94 30.22 0.136 11847
 11849 3 -35.29 -20.14 29.88 0.104 11848
 11850 3 -35.14 -20.44 29.5 0.129 11849
 11851 3 -34.94 -20.8 29.42 0.123 11850
 11852 3 -34.92 -20.83 29.54 0.000125 11851
 11853 3 -34.69 -18.87 31.86 0.099 11844
 11854 3 -34.73 -18.62 32.06 0.126 11853
 11855 3 -34.76 -18.35 32.2 0.106 11854
 11856 3 -34.84 -18.1 32.49 0.131 11855
 11857 3 -34.87 -17.81 32.77 0.122 11856
 11858 3 -34.95 -17.56 33.13 0.071 11857
 11859 3 -35.01 -17.42 33.45 0.114 11858
 11860 3 -34.94 -17.37 33.55 0.046 11859
 11861 3 -34.35 -13.8 28.04 0.129 11482
 11862 3 -34.11 -13.89 28.04 0.206 11861
 11863 3 -33.89 -13.79 28.13 0.139 11862
 11864 3 -33.71 -13.83 28.11 0.133 11863
 11865 3 -33.47 -14.13 27.99 0.139 11864
 11866 3 -33.36 -14.47 27.88 0.072 11865
 11867 3 -33.29 -14.76 27.79 0.086 11866
 11868 3 -33.18 -15.06 27.95 0.086 11867
 11869 3 -32.96 -15.22 28.15 0.115 11868
 11870 3 -32.86 -15.39 28.38 0.085 11869
 11871 3 -32.68 -15.67 28.52 0.11 11870
 11872 3 -32.42 -15.78 28.66 0.081 11871
 11873 3 -32.19 -15.69 28.8 0.052 11872
 11874 3 -32.04 -15.64 28.96 0.092 11873
 11875 3 -34.31 -14.19 27.79 0.084 11862
 11876 3 -34.36 -14.25 27.7 0.07 11875
 11877 3 -34.29 -14.4 27.61 0.000125 11876
 11878 3 -34.35 -13.31 27.27 0.084 11477
 11879 3 -34.33 -13.56 27.31 0.137 11878
 11880 3 -31.86 -12.2 26.85 0.107 11469
 11881 3 -32.54 -11.71 27.16 0.098 11468
 11882 3 -32.63 -11.62 27.25 0.099 11881
 11883 3 -32.79 -11.46 27.38 0.044 11882
 11884 3 -32.85 -11.22 27.58 0.101 11883
 11885 3 -32.69 -10.86 27.71 0.125 11884
 11886 3 -32.75 -10.76 27.79 0.216 11885
 11887 3 -32.79 -10.47 27.75 0.14 11886
 11888 3 -32.79 -10.31 27.84 0.098 11887
 11889 3 -32.92 -11.06 27.99 0.091 11886
 11890 3 -32.99 -11.06 28.24 0.102 11889
 11891 3 -33.03 -11.11 28.38 0.000125 11890
 11892 3 -31.07 -11.23 26.62 0.097 11464
 11893 3 -31.18 -11.14 26.94 0.124 11892
 11894 3 -31.32 -11.03 27.3 0.078 11893
 11895 3 -31.5 -11.01 27.44 0.134 11894
 11896 3 -31.64 -11.13 27.82 0.093 11895
 11897 3 -31.7 -9.72 23.44 0.11 7790
 11898 3 -31.85 -9.62 23.51 0.111 11897
 11899 3 -32.06 -9.38 23.57 0.095 11898
 11900 3 -32.13 -9.17 23.76 0.208 11899
 11901 3 -31.81 -9.07 23.85 0.113 11900
 11902 3 -31.61 -9.01 23.84 0.072 11901
 11903 3 -31.68 -9.16 24.1 0.105 11902
 11904 3 -31.55 -9.36 24.12 0.072 11903
 11905 3 -32.31 -9.05 23.62 0.15 11900
 11906 3 -32.48 -8.9 23.62 0.152 11905
 11907 3 -32.74 -8.81 23.68 0.111 11906
 11908 3 -32.98 -8.64 23.79 0.113 11907
 11909 3 -33.26 -8.56 24.02 0.12 11908
 11910 3 -33.5 -8.33 24.15 0.078 11909
 11911 3 -33.72 -8.21 24.29 0.114 11910
 11912 3 -33.88 -7.97 24.45 0.125 11911
 11913 3 -34.07 -8.08 24.42 0.2 11912
 11914 3 -34.1 -8.42 24.43 0.128 11913
 11915 3 -34.19 -8.53 24.47 0.088 11914
 11916 3 -34.44 -8.64 24.33 0.156 11915
 11917 3 -34.64 -8.73 24.08 0.115 11916
 11918 3 -34.25 -7.88 24.43 0.114 11913
 11919 3 -34.39 -7.88 24.43 0.082 11918
 11920 3 -34.64 -7.89 24.4 0.169 11919
 11921 3 -34.93 -7.96 24.54 0.064 11920
 11922 3 -35.21 -8.08 24.45 0.194 11921
 11923 3 -35.44 -8.17 24.45 0.142 11922
 11924 3 -35.9 -8.2 24.59 0.123 11923
 11925 3 -36.38 -8.22 24.7 0.139 11924
 11926 3 -36.69 -8.15 24.93 0.134 11925
 11927 3 -37.18 -8.09 24.95 0.144 11926
 11928 3 -37.46 -8.12 24.84 0.096 11927
 11929 3 -37.71 -8.06 24.99 0.152 11928
 11930 3 -37.89 -8.09 25.2 0.133 11929
 11931 3 -37.94 -7.89 25.58 0.134 11930
 11932 3 -38.04 -7.94 25.93 0.066 11931
 11933 3 -37.89 -7.93 26.22 0.122 11932
 11934 3 -37.86 -7.9 26.34 0.077 11933
 11935 3 -30.99 -9.98 22.55 0.722 7787
 11936 3 -30.79 -9.94 22.85 0.724 11935
 11937 3 -30.65 -9.89 22.73 0.71 11936
 11938 3 -30.67 -9.48 23.32 0.079 11937
 11939 3 -30.86 -9.28 23.66 0.067 11938
 11940 3 -30.94 -9.22 23.82 0.106 11939
 11941 3 -30.49 -9.9 22.6 0.681 11937
 11942 3 -30.19 -9.96 22.62 0.567 11941
 11943 3 -29.88 -9.95 22.6 0.488 11942
 11944 3 -29.72 -10.01 22.73 0.473 11943
 11945 3 -29.63 -10.05 22.8 0.51 11944
 11946 3 -29.51 -10.08 22.85 0.528 11945
 11947 3 -28.88 -10.57 22.71 0.148 11946
 11948 3 -28.72 -10.78 22.55 0.089 11947
 11949 3 -28.65 -10.87 22.48 0.067 11948
 11950 3 -29.26 -10.13 22.98 0.471 11946
 11951 3 -29.1 -9.98 23 0.484 11950
 11952 3 -28.83 -10.11 23 0.609 11951
 11953 3 -28.78 -10.06 23.09 0.579 11952
 11954 3 -28.69 -10.11 23.25 0.558 11953
 11955 3 -28.45 -10.11 23.23 0.599 11954
 11956 3 -28.29 -10.03 23.19 0.546 11955
 11957 3 -28.08 -10.04 23.21 0.506 11956
 11958 3 -27.35 -10.17 22.64 0.091 11957
 11959 3 -27.33 -9.97 22.3 0.107 11958
 11960 3 -27.33 -10 21.94 0.115 11959
 11961 3 -27.19 -10.04 21.69 0.167 11960
 11962 3 -26.89 -10.01 21.64 0.123 11961
 11963 3 -26.69 -9.98 21.71 0.1 11962
 11964 3 -26.46 -10.03 21.71 0.103 11963
 11965 3 -26.35 -10.07 21.94 0.123 11964
 11966 3 -26.33 -10.08 22.28 0.126 11965
 11967 3 -26.24 -10.12 22.57 0.126 11966
 11968 3 -26.13 -9.99 22.85 0.057 11967
 11969 3 -26.36 -9.94 23.16 0.101 11968
 11970 3 -26.35 -9.74 23.25 0.064 11969
 11971 3 -26.36 -9.62 23.37 0.091 11970
 11972 3 -26.51 -9.51 23.43 0.028 11971
 11973 3 -26.42 -10.04 23.3 0.113 11969
 11974 3 -26.22 -10.37 23.44 0.112 11973
 11975 3 -27.37 -9.98 21.5 0.071 11961
 11976 3 -27.44 -9.94 21.43 0.105 11975
 11977 3 -27.86 -10 23.21 0.416 11957
 11978 3 -27.67 -9.97 23.21 0.328 11977
 11979 3 -27.54 -9.89 23.57 0.378 11978
 11980 3 -27.29 -9.74 23.8 0.391 11979
 11981 3 -26.88 -9.72 23.84 0.304 11980
 11982 3 -26.72 -9.54 23.84 0.307 11981
 11983 3 -26.56 -9.61 23.87 0.294 11982
 11984 3 -25.86 -9.51 24.51 0.623 11983
 11985 3 -25.8 -9.49 24.49 0.578 11984
 11986 3 -25.75 -9.47 24.46 0.578 11985
 11987 3 -26.11 -9.79 24.82 0.322 11986
 11988 3 -26.02 -10.14 24.68 0.179 11987
 11989 3 -26.3 -10.16 24.46 0.068 11988
 11990 3 -26.52 -10.19 24.41 0.067 11989
 11991 3 -25.8 -10.31 24.78 0.13 11988
 11992 3 -25.8 -10.45 24.8 0.108 11991
 11993 3 -25.87 -10.64 24.91 0.177 11992
 11994 3 -25.89 -10.75 24.91 0.168 11993
 11995 3 -25.86 -10.94 24.91 0.091 11994
 11996 3 -26.05 -11.06 25.16 0.106 11995
 11997 3 -26.05 -11.06 25.48 0.148 11996
 11998 3 -26.07 -11.14 25.57 0.084 11997
 11999 3 -26.09 -10.79 24.75 0.082 11994
 12000 3 -26.36 -10.91 24.55 0.081 11999
 12001 3 -26.61 -11.06 24.44 0.087 12000
 12002 3 -26.84 -11.17 24.48 0.094 12001
 12003 3 -25.68 -9.36 24.21 0.575 11985
 12004 3 -25.54 -9.34 24.21 0.552 12003
 12005 3 -25.18 -9.37 24.25 0.495 12004
 12006 3 -24.71 -9.19 24.34 0.518 12005
 12007 3 -24.32 -9.11 24.29 0.547 12006
 12008 3 -23.95 -9.11 24.17 0.513 12007
 12009 3 -23.53 -9.13 23.92 0.561 12008
 12010 3 -23.49 -8.87 23.85 0.569 12009
 12011 3 -23.08 -8.89 23.83 0.613 12010
 12012 3 -23.01 -8.78 23.7 0.573 12011
 12013 3 -23.04 -8.71 23.56 0.494 12012
 12014 3 -22.7 -8.51 23.54 0.414 12013
 12015 3 -22.56 -8.42 23.39 0.372 12014
 12016 3 -22.42 -8.41 23.34 0.338 12015
 12017 3 -22.33 -8.22 23.32 0.368 12016
 12018 3 -22.33 -7.93 23.12 0.389 12017
 12019 3 -22.33 -7.85 22.93 0.383 12018
 12020 3 -22.35 -7.78 22.82 0.362 12019
 12021 3 -22.38 -7.71 22.36 0.394 12020
 12022 3 -22.4 -8.06 21.91 0.138 12021
 12023 3 -22.44 -8.2 21.89 0.133 12022
 12024 3 -22.28 -8.55 21.73 0.111 12023
 12025 3 -22.12 -8.66 21.5 0.106 12024
 12026 3 -21.91 -8.74 21.46 0.000125 12025
 12027 3 -22.33 -7.6 22.25 0.426 12021
 12028 3 -22.28 -7.48 22.12 0.459 12027
 12029 3 -21.81 -7.13 22.03 0.547 12028
 12030 3 -21.67 -6.85 21.96 0.599 12029
 12031 3 -21.49 -6.56 21.8 0.565 12030
 12032 3 -21.45 -6.32 21.57 0.428 12031
 12033 3 -21.46 -6.06 21.34 0.38 12032
 12034 3 -21.48 -5.84 21.11 0.443 12033
 12035 3 -21.62 -5.74 20.66 0.431 12034
 12036 3 -21.46 -6.19 20.16 0.141 12035
 12037 3 -21.46 -6.23 20.05 0.064 12036
 12038 3 -21.48 -6.32 19.78 0.184 12037
 12039 3 -21.5 -6.19 19.32 0.164 12038
 12040 3 -21.78 -6.23 18.87 0.085 12039
 12041 3 -21.82 -6.21 18.53 0.202 12040
 12042 3 -21.6 -6.22 18.27 0.137 12041
 12043 3 -21.46 -6.35 18.09 0.092 12042
 12044 3 -21.23 -6.6 18.11 0.108 12043
 12045 3 -21 -6.73 18.2 0.153 12044
 12046 3 -20.98 -6.53 18.05 0.088 12045
 12047 3 -21.05 -6.44 18 0.106 12046
 12048 3 -21.07 -6.38 17.5 0.113 12047
 12049 3 -21.05 -6.44 17.18 0.034 12048
 12050 3 -20.93 -6.88 18.3 0.086 12045
 12051 3 -20.8 -6.93 18.3 0.109 12050
 12052 3 -20.5 -7.13 18.36 0.082 12051
 12053 3 -22.12 -6.1 18.64 0.097 12041
 12054 3 -22.18 -6.02 18.52 0.109 12053
 12055 3 -22.28 -6.03 18.26 0.066 12054
 12056 3 -22.41 -6.22 17.95 0.1 12055
 12057 3 -22.53 -6.3 17.6 0.12 12056
 12058 3 -22.78 -6.47 17.45 0.096 12057
 12059 3 -23.05 -6.68 17.49 0.138 12058
 12060 3 -23.3 -6.82 17.47 0.099 12059
 12061 3 -21.44 -5.52 20.62 0.452 12035
 12062 3 -21.25 -5.34 20.52 0.446 12061
 12063 3 -21 -5.18 20.34 0.435 12062
 12064 3 -20.6 -5.1 20.16 0.481 12063
 12065 3 -20.3 -5.1 19.87 0.502 12064
 12066 3 -20.27 -5.14 19.5 0.438 12065
 12067 3 -20.35 -4.92 19.43 0.575 12066
 12068 3 -20.31 -4.85 19.37 0.638 12067
 12069 3 -20.28 -4.78 19.3 0.638 12068
 12070 3 -20.28 -4.6 19.21 0.743 12069
 12071 3 -20.3 -4.53 19.09 0.705 12070
 12072 3 -20.34 -4.48 18.98 0.705 12071
 12073 3 -19.5 -4.49 19.07 0.07 12072
 12074 3 -19.34 -4.55 19.11 0.073 12073
 12075 3 -18.98 -4.74 19.09 0.113 12074
 12076 3 -18.62 -4.68 19.07 0.09 12075
 12077 3 -18.3 -4.8 19.25 0.117 12076
 12078 3 -17.93 -4.92 19.34 0.148 12077
 12079 3 -17.71 -4.68 19.37 0.098 12078
 12080 3 -17.73 -4.43 19.34 0.073 12079
 12081 3 -20.39 -4.44 18.87 0.664 12072
 12082 3 -20.48 -4.3 18.73 0.66 12081
 12083 3 -20.32 -4.27 18.66 0.582 12082
 12084 3 -20.41 -4.06 18.59 0.518 12083
 12085 3 -20.32 -3.73 18.39 0.429 12084
 12086 3 -20.3 -3.41 18.18 0.391 12085
 12087 3 -20.3 -3.35 17.64 0.414 12086
 12088 3 -20 -3.85 17.28 0.103 12087
 12089 3 -19.98 -3.99 17.34 0.12 12088
 12090 3 -19.85 -4.19 17.66 0.103 12089
 12091 3 -19.71 -4.39 17.71 0.103 12090
 12092 3 -19.53 -4.48 17.55 0.097 12091
 12093 3 -19.35 -4.72 17.41 0.15 12092
 12094 3 -19.44 -4.77 17.09 0.169 12093
 12095 3 -19.84 -4.93 16.75 0.095 12094
 12096 3 -19.94 -4.96 16.64 0.099 12095
 12097 3 -20.37 -3.2 17.48 0.497 12087
 12098 3 -20.62 -2.79 17.16 0.612 12097
 12099 3 -20.5 -2.77 17.09 0.632 12098
 12100 3 -20.44 -2.66 17 0.636 12099
 12101 3 -20.48 -2.31 16.84 0.575 12100
 12102 3 -20.28 -2.14 16.68 0.532 12101
 12103 3 -20.16 -1.77 16.62 0.471 12102
 12104 3 -19.89 -1.49 16.62 0.444 12103
 12105 3 -19.75 -1.36 16.55 0.43 12104
 12106 3 -19.55 -1.23 16.55 0.394 12105
 12107 3 -19.34 -0.92 16.46 0.397 12106
 12108 3 -19.14 -0.78 16.48 0.38 12107
 12109 3 -19.09 -0.58 16.46 0.326 12108
 12110 3 -18.72 -0.26 15.86 0.625 12109
 12111 3 -18.75 -0.21 15.89 0.566 12110
 12112 3 -18.77 -0.15 15.92 0.566 12111
 12113 3 -18.36 -0.24 14.94 0.311 12112
 12114 3 -18.49 -0.71 15.06 0.153 12113
 12115 3 -18.7 -0.02 15.94 0.543 12111
 12116 3 -18.61 0.1 15.98 0.464 12115
 12117 3 -18.45 0.4 15.72 0.528 12116
 12118 3 -18.43 0.56 15.61 0.553 12117
 12119 3 -18.38 0.68 15.63 0.547 12118
 12120 3 -17.97 0.93 15.45 0.61 12119
 12121 3 -17.93 1.1 15.36 0.627 12120
 12122 3 -17.95 1.4 15.25 0.71 12121
 12123 3 -17.81 1.8 15.2 0.668 12122
 12124 3 -17.67 2.05 15.61 0.206 12123
 12125 3 -17.67 1.97 15.71 0.17 12124
 12126 3 -17.77 1.92 15.85 0.036 12125
 12127 3 -17.68 1.99 15.03 0.692 12123
 12128 3 -17.72 2.28 14.7 0.624 12127
 12129 3 -17.58 2.55 14.46 0.496 12128
 12130 3 -17.27 2.82 14.46 0.445 12129
 12131 3 -17.24 3.07 14.38 0.478 12130
 12132 3 -16.9 3.46 14.2 0.419 12131
 12133 3 -16.7 3.86 13.94 0.386 12132
 12134 3 -16.56 4.14 14.05 0.442 12133
 12135 3 -16.56 4.62 14.02 0.447 12134
 12136 3 -16.36 5.07 14.04 0.412 12135
 12137 3 -16.31 5.29 14.04 0.391 12136
 12138 3 -16.38 5.53 13.9 0.431 12137
 12139 3 -16.18 6.03 14.01 0.415 12138
 12140 3 -16.2 6.45 14.12 0.493 12139
 12141 3 -16.26 6.81 14.01 0.475 12140
 12142 3 -16.13 7.03 13.87 0.411 12141
 12143 3 -15.98 7.03 13.46 0.167 12142
 12144 3 -15.78 6.95 13.44 0.184 12143
 12145 3 -15.59 6.86 13.49 0.182 12144
 12146 3 -15.27 6.82 13.32 0.158 12145
 12147 3 -15.07 6.69 13.13 0.144 12146
 12148 3 -14.79 6.4 13.07 0.164 12147
 12149 3 -14.6 6.16 12.97 0.212 12148
 12150 3 -14.42 6.15 13.05 0.125 12149
 12151 3 -14.32 6 13.05 0.176 12150
 12152 3 -13.95 5.74 13.09 0.149 12151
 12153 3 -13.52 5.56 13.1 0.195 12152
 12154 3 -13.33 5.65 13.06 0.228 12153
 12155 3 -13.19 5.9 12.94 0.126 12154
 12156 3 -13.02 6.22 12.93 0.111 12155
 12157 3 -12.84 6.48 12.78 0.081 12156
 12158 3 -12.54 6.69 12.55 0.136 12157
 12159 3 -12.57 6.9 12.27 0.074 12158
 12160 3 -12.83 7.02 12.01 0.094 12159
 12161 3 -13.09 6.99 11.79 0.112 12160
 12162 3 -13.15 6.97 11.7 0.193 12161
 12163 3 -13.16 6.61 11.79 0.099 12162
 12164 3 -13.2 6.41 11.85 0.088 12163
 12165 3 -13.24 6.2 11.97 0.069 12164
 12166 3 -13.18 5.98 12.12 0.095 12165
 12167 3 -13.11 5.82 12.18 0.073 12166
 12168 3 -13.23 7.31 11.56 0.094 12162
 12169 3 -13.36 7.62 11.47 0.068 12168
 12170 3 -13.41 7.98 11.36 0.112 12169
 12171 3 -13.53 8.32 11.34 0.123 12170
 12172 3 -13.43 8.65 11.26 0.089 12171
 12173 3 -13.23 8.99 11.15 0.085 12172
 12174 3 -13.26 9.24 11.04 0.059 12173
 12175 3 -13.37 9.47 11.07 0.09 12174
 12176 3 -13.54 9.75 11.17 0.12 12175
 12177 3 -13.67 10.01 11.23 0.09 12176
 12178 3 -13.77 10.32 11.31 0.072 12177
 12179 3 -13.76 10.66 11.48 0.074 12178
 12180 3 -13.79 10.93 11.6 0.093 12179
 12181 3 -13.66 11.07 11.57 0.088 12180
 12182 3 -13.26 5.41 13.23 0.181 12154
 12183 3 -12.94 5.35 13.46 0.165 12182
 12184 3 -12.72 5.2 13.59 0.187 12183
 12185 3 -12.74 4.98 13.71 0.085 12184
 12186 3 -12.66 4.98 13.87 0.1 12185
 12187 3 -12.45 4.74 14.1 0.079 12186
 12188 3 -12.56 4.48 14.11 0.087 12187
 12189 3 -12.48 4.25 14.12 0.084 12188
 12190 3 -12.42 4.18 14.21 0.078 12189
 12191 3 -12.51 5.22 13.59 0.161 12184
 12192 3 -12.19 5.35 13.57 0.198 12191
 12193 3 -12.09 5.43 13.55 0.182 12192
 12194 3 -11.94 5.41 13.4 0.175 12193
 12195 3 -11.5 5.45 13.3 0.197 12194
 12196 3 -11.22 5.64 12.96 0.21 12195
 12197 3 -11.1 5.73 12.87 0.227 12196
 12198 3 -10.84 5.66 12.92 0.207 12197
 12199 3 -10.61 5.65 12.98 0.213 12198
 12200 3 -10.45 5.82 12.95 0.144 12199
 12201 3 -10.12 5.9 12.81 0.135 12200
 12202 3 -9.92 5.9 12.65 0.208 12201
 12203 3 -9.84 5.91 12.39 0.416 12202
 12204 3 -10.02 5.37 12.38 0.161 12203
 12205 3 -10.19 5.24 12.56 0.129 12204
 12206 3 -10.42 4.94 12.64 0.127 12205
 12207 3 -10.59 4.66 12.87 0.09 12206
 12208 3 -10.53 4.5 12.89 0.109 12207
 12209 3 -9.79 6.19 12.32 0.437 12203
 12210 3 -9.76 6.45 12.23 0.591 12209
 12211 3 -9.67 6.49 11.98 0.699 12210
 12212 3 -9.61 6.57 11.85 0.671 12211
 12213 3 -9.66 6.4 11.6 0.522 12212
 12214 3 -9.14 7.16 11.73 0.395 12213
 12215 3 -8.92 7.62 11.8 0.325 12214
 12216 3 -8.91 8 11.74 0.198 12215
 12217 3 -8.95 8.4 11.87 0.129 12216
 12218 3 -9.02 8.74 11.76 0.103 12217
 12219 3 -9.16 8.93 11.68 0.118 12218
 12220 3 -9.2 9.14 11.48 0.078 12219
 12221 3 -9.34 9.32 11.29 0.129 12220
 12222 3 -9.4 9.71 11.17 0.085 12221
 12223 3 -9.47 9.9 11.11 0.094 12222
 12224 3 -9.47 10.21 11.07 0.123 12223
 12225 3 -9.74 10.57 11.04 0.085 12224
 12226 3 -9.65 10.82 11.05 0.098 12225
 12227 3 -9.64 11.24 10.96 0.163 12226
 12228 3 -9.67 11.54 10.88 0.061 12227
 12229 3 -9.6 11.82 11.01 0.104 12228
 12230 3 -9.54 11.99 11.31 0.089 12229
 12231 3 -9.66 11.72 11.31 0.154 12230
 12232 3 -9.47 11.38 11.18 0.1 12231
 12233 3 -9.16 11.25 11.29 0.084 12232
 12234 3 -9.06 11.26 11.37 0.106 12233
 12235 3 -9.36 7.36 12.53 0.076 12212
 12236 3 -9.11 7.33 12.61 0.143 12235
 12237 3 -8.81 7.66 12.86 0.077 12236
 12238 3 -8.57 7.6 13.07 0.129 12237
 12239 3 -8.49 7.54 13.12 0.157 12238
 12240 3 -8.56 7.4 13.2 0.113 12239
 12241 3 -8.57 7.27 13.21 0.052 12240
 12242 3 -8.29 7.6 13.04 0.105 12239
 12243 3 -7.99 7.66 13.02 0.168 12242
 12244 3 -7.88 8.01 12.97 0.113 12243
 12245 3 -8.02 8.3 12.87 0.097 12244
 12246 3 -8.04 8.73 12.98 0.142 12245
 12247 3 -7.84 8.99 12.99 0.082 12246
 12248 3 -7.68 9.22 12.95 0.157 12247
 12249 3 -7.54 9.15 12.77 0.083 12248
 12250 3 -7.41 9.24 12.68 0.138 12249
 12251 3 -7.26 9.54 12.72 0.115 12250
 12252 3 -7.17 9.8 12.53 0.113 12251
 12253 3 -7.26 10.01 12.21 0.088 12252
 12254 3 -7.17 10.06 11.99 0.083 12253
 12255 3 -7.01 10.07 11.81 0.122 12254
 12256 3 -6.88 10.15 11.79 0.141 12255
 12257 3 -7.04 10.32 11.88 0.078 12256
 12258 3 -7.09 10.38 11.8 0.05 12257
 12259 3 -6.67 10.09 11.78 0.157 12256
 12260 3 -6.58 10 11.72 0.199 12259
 12261 3 -6.66 10.13 11.38 0.08 12260
 12262 3 -6.5 10.05 11.13 0.112 12261
 12263 3 -6.46 9.96 10.98 0.222 12262
 12264 3 -6.38 9.82 10.85 0.091 12263
 12265 3 -6.34 9.74 10.78 0.084 12264
 12266 3 -6.59 9.55 10.93 0.074 12263
 12267 3 -6.76 9.39 10.85 0.045 12266
 12268 3 -6.54 9.85 11.88 0.166 12260
 12269 3 -6.62 9.72 11.8 0.093 12268
 12270 3 -7.58 9.4 13.1 0.115 12248
 12271 3 -7.46 9.48 13.19 0.141 12270
 12272 3 -7.26 9.72 13.19 0.126 12271
 12273 3 -6.97 9.98 13.11 0.149 12272
 12274 3 -6.79 9.8 13.18 0.076 12273
 12275 3 -6.81 9.65 13.27 0.122 12274
 12276 3 -6.97 9.42 13.37 0.05 12275
 12277 3 -7.17 9.32 13.41 0.118 12276
 12278 3 -7.26 9.32 13.33 0.053 12277
 12279 3 -6.89 10.14 12.95 0.105 12273
 12280 3 -6.55 10.22 12.8 0.138 12279
 12281 3 -6.3 10.3 12.85 0.184 12280
 12282 3 -6.17 9.9 12.94 0.125 12281
 12283 3 -6.16 9.77 12.95 0.156 12282
 12284 3 -5.96 9.66 13.22 0.106 12283
 12285 3 -5.8 9.42 13.38 0.099 12284
 12286 3 -6.18 10.47 12.85 0.177 12281
 12287 3 -5.87 10.27 12.89 0.108 12286
 12288 3 -5.46 10.27 12.98 0.124 12287
 12289 3 -5.16 10.2 13.09 0.088 12288
 12290 3 -5.04 9.95 13.25 0.099 12289
 12291 3 -5.01 9.67 13.29 0.09 12290
 12292 3 -4.81 9.49 13.41 0.066 12291
 12293 3 -4.85 9.26 13.56 0.144 12292
 12294 3 -5.1 9.3 13.56 0.079 12293
 12295 3 -5.21 9.24 13.47 0.119 12294
 12296 3 -5.51 9.15 13.47 0.081 12295
 12297 3 -5.63 9.15 13.45 0.000125 12296
 12298 3 -4.76 9.16 13.48 0.131 12293
 12299 3 -4.71 8.76 13.34 0.09 12298
 12300 3 -4.59 8.4 13.55 0.108 12299
 12301 3 -4.38 8.31 13.76 0.145 12300
 12302 3 -4.37 8.06 13.58 0.098 12301
 12303 3 -4.34 7.93 13.54 0.099 12302
 12304 3 -4.26 7.86 13.54 0.000125 12303
 12305 3 -4.26 8.47 13.94 0.085 12301
 12306 3 -4.1 8.7 14.04 0.205 12305
 12307 3 -3.8 8.38 14.15 0.055 12306
 12308 3 -3.65 8.33 14.16 0.107 12307
 12309 3 -3.51 8.21 14.03 0.122 12308
 12310 3 -3.46 8.15 13.89 0.062 12309
 12311 3 -4.12 8.99 13.91 0.089 12306
 12312 3 -4.06 9.17 13.92 0.087 12311
 12313 3 -6.24 10.64 12.88 0.105 12286
 12314 3 -6.14 11.04 12.82 0.109 12313
 12315 3 -6.26 11.29 12.68 0.118 12314
 12316 3 -6.38 11.38 12.74 0.078 12315
 12317 3 -6.42 11.57 12.65 0.042 12316
 12318 3 -6.2 11.41 12.56 0.123 12315
 12319 3 -6.14 11.65 12.46 0.131 12318
 12320 3 -6.3 12.02 12.39 0.12 12319
 12321 3 -6.37 12.4 12.28 0.131 12320
 12322 3 -6.13 12.67 12.34 0.07 12321
 12323 3 -6.04 12.95 12.15 0.126 12322
 12324 3 -5.76 13.15 12.06 0.111 12323
 12325 3 -5.56 13.27 12.14 0.085 12324
 12326 3 -10.68 5.28 13.3 0.076 12199
 12327 3 -10.61 5.23 13.43 0.07 12326
 12328 3 -10.62 5.02 13.51 0.112 12327
 12329 3 -10.59 4.86 13.55 0.079 12328
 12330 3 -11.37 6.03 12.81 0.101 12197
 12331 3 -11.58 6.32 12.71 0.132 12330
 12332 3 -11.67 6.72 12.84 0.112 12331
 12333 3 -11.83 7.03 12.48 0.088 12332
 12334 3 -11.84 7.08 12.37 0.056 12333
 12335 3 -12.12 5.72 13.57 0.102 12193
 12336 3 -12.14 5.86 13.65 0.128 12335
 12337 3 -12.16 5.86 13.42 0.073 12336
 12338 3 -12.06 5.91 13.39 0.075 12337
 12339 3 -12.09 5.94 13.93 0.088 12336
 12340 3 -12.07 6.02 14.04 0.087 12339
 12341 3 -14.73 5.91 12.86 0.156 12149
 12342 3 -14.82 5.54 12.94 0.035 12341
 12343 3 -15.93 7.36 13.38 0.089 12143
 12344 3 -16.24 7.14 13.87 0.454 12142
 12345 3 -16.29 7.54 13.92 0.461 12344
 12346 3 -16.43 7.82 13.82 0.448 12345
 12347 3 -16.59 8.15 13.66 0.453 12346
 12348 3 -16.74 8.52 13.53 0.397 12347
 12349 3 -16.9 8.79 13.35 0.323 12348
 12350 3 -17.04 8.9 13.04 0.3 12349
 12351 3 -17.13 9.16 12.81 0.303 12350
 12352 3 -17.36 9.32 12.62 0.316 12351
 12353 3 -17.54 9.55 12.45 0.335 12352
 12354 3 -17.7 9.65 12.09 0.305 12353
 12355 3 -18.04 9.95 12.03 0.339 12354
 12356 3 -18.17 10.24 11.76 0.355 12355
 12357 3 -18.09 10.49 11.69 0.446 12356
 12358 3 -17.7 10.92 11.8 0.111 12357
 12359 3 -17.45 10.9 11.96 0.099 12358
 12360 3 -18.2 10.62 11.58 0.481 12357
 12361 3 -18.29 10.75 11.52 0.424 12360
 12362 3 -18.43 11.1 11.56 0.396 12361
 12363 3 -18.54 11.49 11.5 0.384 12362
 12364 3 -18.63 11.9 11.58 0.409 12363
 12365 3 -18.79 12.25 11.53 0.434 12364
 12366 3 -18.86 12.65 11.56 0.438 12365
 12367 3 -18.93 12.99 11.55 0.466 12366
 12368 3 -19.27 13.47 11.58 0.514 12367
 12369 3 -19.29 13.75 11.53 0.534 12368
 12370 3 -19.4 14.08 11.44 0.566 12369
 12371 3 -19.42 14.48 11.49 0.498 12370
 12372 3 -19.38 14.82 11.45 0.516 12371
 12373 3 -19.45 15.24 11.34 0.5 12372
 12374 3 -19.42 15.67 11.27 0.483 12373
 12375 3 -19.43 16.02 11.08 0.436 12374
 12376 3 -19.58 16.4 10.91 0.384 12375
 12377 3 -19.74 16.77 10.84 0.383 12376
 12378 3 -19.79 17.04 10.72 0.372 12377
 12379 3 -19.99 17.25 10.69 0.415 12378
 12380 3 -20.17 17.72 10.62 0.412 12379
 12381 3 -20.38 18.04 10.44 0.362 12380
 12382 3 -20.49 18.5 10.27 0.374 12381
 12383 3 -20.52 18.91 10.15 0.378 12382
 12384 3 -20.63 19.34 10.13 0.435 12383
 12385 3 -20.65 19.7 10.1 0.388 12384
 12386 3 -20.61 20.04 10.15 0.407 12385
 12387 3 -20.58 20.43 10.09 0.418 12386
 12388 3 -20.52 20.86 10.02 0.421 12387
 12389 3 -20.45 21.2 10.07 0.46 12388
 12390 3 -20.31 21.57 9.87 0.645 12389
 12391 3 -20.31 21.68 9.91 0.625 12390
 12392 3 -20.45 21.95 10.15 0.595 12391
 12393 3 -20.47 22.27 10.24 0.572 12392
 12394 3 -20.72 22.68 10.25 0.519 12393
 12395 3 -20.88 23.06 10.18 0.481 12394
 12396 3 -21.04 23.43 10.16 0.427 12395
 12397 3 -21.17 23.77 10.19 0.378 12396
 12398 3 -21.33 24.15 10.3 0.382 12397
 12399 3 -21.45 24.47 10.35 0.349 12398
 12400 3 -21.61 24.82 10.45 0.295 12399
 12401 3 -21.79 25.24 10.44 0.328 12400
 12402 3 -21.93 25.57 10.45 0.346 12401
 12403 3 -22.01 25.88 10.47 0.334 12402
 12404 3 -22.06 26.2 10.52 0.325 12403
 12405 3 -22.17 26.54 10.61 0.342 12404
 12406 3 -22.36 26.84 10.69 0.358 12405
 12407 3 -22.45 27.22 10.74 0.404 12406
 12408 3 -22.65 27.54 10.85 0.392 12407
 12409 3 -22.74 27.84 10.96 0.391 12408
 12410 3 -22.93 28.16 11 0.349 12409
 12411 3 -23.06 28.38 11.15 0.335 12410
 12412 3 -23.17 28.66 11.27 0.347 12411
 12413 3 -23.34 28.97 11.35 0.392 12412
 12414 3 -23.49 29.32 11.47 0.365 12413
 12415 3 -23.61 29.57 11.52 0.386 12414
 12416 3 -23.61 29.93 11.6 0.392 12415
 12417 3 -23.77 30.22 11.63 0.427 12416
 12418 3 -23.99 30.47 11.8 0.424 12417
 12419 3 -24.22 30.75 11.92 0.389 12418
 12420 3 -24.42 31.04 11.94 0.391 12419
 12421 3 -24.65 31.36 12.04 0.377 12420
 12422 3 -24.92 31.7 12.09 0.374 12421
 12423 3 -25.06 32.01 12.12 0.407 12422
 12424 3 -25.27 32.31 12.23 0.408 12423
 12425 3 -25.45 32.66 12.26 0.451 12424
 12426 3 -25.58 32.99 12.2 0.482 12425
 12427 3 -25.81 33.37 12.15 0.473 12426
 12428 3 -25.95 33.7 12.26 0.461 12427
 12429 3 -26.15 34.02 12.43 0.447 12428
 12430 3 -26.31 34.35 12.43 0.423 12429
 12431 3 -26.56 34.53 12.61 0.452 12430
 12432 3 -26.72 34.77 12.86 0.453 12431
 12433 3 -26.77 34.99 13.16 0.413 12432
 12434 3 -27.02 35.21 13.26 0.368 12433
 12435 3 -27.22 35.48 13.25 0.385 12434
 12436 3 -27.58 35.73 13.32 0.339 12435
 12437 3 -27.76 35.99 13.32 0.352 12436
 12438 3 -27.93 36.24 13.35 0.398 12437
 12439 3 -28.24 36.37 13.46 0.449 12438
 12440 3 -28.42 36.66 13.56 0.399 12439
 12441 3 -28.65 36.88 13.64 0.377 12440
 12442 3 -28.81 37.12 13.71 0.396 12441
 12443 3 -28.95 37.39 13.82 0.402 12442
 12444 3 -28.99 37.63 13.84 0.418 12443
 12445 3 -28.61 38.02 13.64 0.149 12444
 12446 3 -28.36 38.16 13.43 0.17 12445
 12447 3 -28.15 38.09 13.18 0.168 12446
 12448 3 -27.97 38.08 12.91 0.155 12447
 12449 3 -27.68 38.13 12.76 0.164 12448
 12450 3 -27.61 38.28 12.6 0.338 12449
 12451 3 -27.61 38.38 12.51 0.326 12450
 12452 3 -27.59 37.62 12.45 0.095 12451
 12453 3 -27.68 37.21 12.52 0.101 12452
 12454 3 -27.45 36.89 12.44 0.108 12453
 12455 3 -27.2 36.55 12.4 0.123 12454
 12456 3 -26.97 36.3 12.16 0.131 12455
 12457 3 -26.83 36.2 12 0.171 12456
 12458 3 -26.74 36.02 11.94 0.266 12457
 12459 3 -26.43 35.77 12.34 0.084 12458
 12460 3 -26.17 35.56 12.25 0.112 12459
 12461 3 -25.99 35.31 12.26 0.134 12460
 12462 3 -25.79 35.08 12.17 0.061 12461
 12463 3 -26.59 36.03 11.85 0.163 12458
 12464 3 -26.45 35.99 11.9 0.13 12463
 12465 3 -26.22 35.88 11.96 0.058 12464
 12466 3 -27.61 38.77 12.4 0.24 12451
 12467 3 -27.61 38.89 12.31 0.237 12466
 12468 3 -27.56 39.23 12.29 0.237 12467
 12469 3 -27.49 39.51 12.44 0.24 12468
 12470 3 -27.24 39.66 12.65 0.335 12469
 12471 3 -27.09 39.84 12.76 0.302 12470
 12472 3 -26.95 39.92 12.92 0.298 12471
 12473 3 -26.77 40.16 13.1 0.362 12472
 12474 3 -26.47 40.38 13.24 0.411 12473
 12475 3 -26.47 40.52 13.37 0.496 12474
 12476 3 -26.93 40.45 13.77 0.08 12475
 12477 3 -26.77 40.56 14.01 0.12 12476
 12478 3 -26.29 40.63 13.43 0.555 12475
 12479 3 -26.02 40.63 13.36 0.507 12478
 12480 3 -25.56 40.63 13.43 0.418 12479
 12481 3 -25.2 40.66 13.65 0.375 12480
 12482 3 -24.88 40.35 13.94 0.197 12481
 12483 3 -24.76 40.31 14.03 0.179 12482
 12484 3 -24.68 40.28 14.19 0.213 12483
 12485 3 -24.47 40.14 14.18 0.118 12484
 12486 3 -24.34 39.91 14.26 0.339 12485
 12487 3 -24.27 39.62 13.8 0.179 12486
 12488 3 -24.29 39.45 13.62 0.169 12487
 12489 3 -24.26 39.31 13.51 0.144 12488
 12490 3 -24.22 39.17 13.4 0.17 12489
 12491 3 -24.18 38.81 13.34 0.185 12490
 12492 3 -23.97 38.49 13.45 0.194 12491
 12493 3 -23.9 38.41 13.47 0.241 12492
 12494 3 -23.72 38.64 13.75 0.132 12493
 12495 3 -23.7 38.85 14 0.139 12494
 12496 3 -23.67 38.91 14.35 0.121 12495
 12497 3 -23.67 38.96 14.45 0.075 12496
 12498 3 -23.77 38.13 13.37 0.162 12493
 12499 3 -23.52 37.89 13.34 0.16 12498
 12500 3 -23.34 37.7 13.22 0.219 12499
 12501 3 -23.22 37.52 13.22 0.431 12500
 12502 3 -23.06 37.44 13.04 0.476 12501
 12503 3 -22.92 37.35 13.04 0.52 12502
 12504 3 -22.76 37.21 12.85 0.589 12503
 12505 3 -22.22 37.69 12.88 0.349 12504
 12506 3 -22.15 37.77 12.93 0.404 12505
 12507 3 -22.31 38.16 13.2 0.194 12506
 12508 3 -22.42 38.31 13.19 0.165 12507
 12509 3 -21.95 37.71 12.83 0.417 12506
 12510 3 -21.81 37.52 12.84 0.418 12509
 12511 3 -21.65 37.38 12.9 0.374 12510
 12512 3 -21.2 37.03 12.52 0.124 12511
 12513 3 -20.88 36.88 12.43 0.15 12512
 12514 3 -20.61 36.69 12.35 0.133 12513
 12515 3 -20.43 36.49 12.25 0.129 12514
 12516 3 -20.15 36.26 12.15 0.127 12515
 12517 3 -19.76 36.12 12.12 0.23 12516
 12518 3 -19.65 36.02 12.11 0.258 12517
 12519 3 -19.2 36.1 12.09 0.134 12518
 12520 3 -18.88 36.2 11.96 0.138 12519
 12521 3 -18.56 36.13 12.1 0.105 12520
 12522 3 -18.24 36.09 12.14 0.113 12521
 12523 3 -17.88 35.99 12.1 0.13 12522
 12524 3 -17.47 35.91 11.98 0.152 12523
 12525 3 -17.18 35.88 11.78 0.111 12524
 12526 3 -16.74 35.7 11.54 0.153 12525
 12527 3 -16.43 35.51 11.37 0.121 12526
 12528 3 -16.15 35.38 11.43 0.162 12527
 12529 3 -16.22 35.67 11.21 0.087 12528
 12530 3 -16.2 35.81 11.19 0.092 12529
 12531 3 -16.43 36.06 10.93 0.14 12530
 12532 3 -16.4 36.34 10.71 0.101 12531
 12533 3 -16.52 36.62 10.51 0.079 12532
 12534 3 -16.51 36.58 10.37 0.089 12533
 12535 3 -16.46 36.66 10.2 0.09 12534
 12536 3 -16.57 36.87 9.98 0.056 12535
 12537 3 -16.48 36.88 9.92 0.041 12536
 12538 3 -16.67 36.63 10.39 0.095 12534
 12539 3 -16.74 36.7 10.47 0.046 12538
 12540 3 -16.09 34.99 11.38 0.169 12528
 12541 3 -15.92 34.56 11.28 0.085 12540
 12542 3 -15.82 34.56 11.22 0.179 12541
 12543 3 -15.89 34.3 11.38 0.135 12542
 12544 3 -15.99 34.01 11.45 0.094 12543
 12545 3 -15.89 33.76 11.28 0.133 12544
 12546 3 -15.72 33.52 11.21 0.092 12545
 12547 3 -15.5 33.48 11.17 0.06 12546
 12548 3 -15.68 34.7 11.04 0.132 12542
 12549 3 -15.25 34.81 10.93 0.121 12548
 12550 3 -14.97 34.92 10.95 0.096 12549
 12551 3 -14.76 35.13 10.95 0.066 12550
 12552 3 -14.59 35.17 11.22 0.055 12551
 12553 3 -14.61 35.16 11.47 0.102 12552
 12554 3 -18.9 36.31 11.61 0.072 12520
 12555 3 -18.88 36.35 11.5 0.064 12554
 12556 3 -18.47 36.34 11.34 0.085 12555
 12557 3 -18.36 36.31 11.28 0.078 12556
 12558 3 -19.9 35.81 12.16 0.212 12518
 12559 3 -20.36 35.59 12.25 0.064 12558
 12560 3 -20.51 35.34 12.16 0.104 12559
 12561 3 -20.58 35.09 11.85 0.102 12560
 12562 3 -20.38 34.8 11.67 0.079 12561
 12563 3 -20.24 34.71 11.62 0.154 12562
 12564 3 -20.49 34.44 11.69 0.096 12563
 12565 3 -20.56 34.31 11.58 0.101 12564
 12566 3 -20.56 34.13 11.52 0.082 12565
 12567 3 -20.45 33.83 11.37 0.088 12566
 12568 3 -20.33 33.66 11.17 0.094 12567
 12569 3 -20.08 33.37 11.09 0.073 12568
 12570 3 -19.81 33.2 11.18 0.128 12569
 12571 3 -19.68 32.95 11.24 0.116 12570
 12572 3 -19.68 32.56 11.24 0.153 12571
 12573 3 -19.52 32.34 10.91 0.11 12572
 12574 3 -19.58 32.2 10.6 0.107 12573
 12575 3 -19.67 31.88 10.49 0.117 12574
 12576 3 -19.65 31.56 10.3 0.106 12575
 12577 3 -19.58 31.15 10.53 0.134 12576
 12578 3 -19.52 31 10.63 0.094 12577
 12579 3 -20.49 34.34 11.77 0.1 12564
 12580 3 -20.36 34.12 11.85 0.102 12579
 12581 3 -19.79 34.74 11.7 0.119 12563
 12582 3 -19.65 34.7 11.71 0.156 12581
 12583 3 -21.79 37.99 12.35 0.085 12509
 12584 3 -21.74 38.06 12.27 0.089 12583
 12585 3 -22.74 36.89 12.82 0.454 12504
 12586 3 -22.74 37.09 12.36 0.127 12585
 12587 3 -22.67 37.16 12.17 0.086 12586
 12588 3 -22.76 36.63 12.9 0.407 12585
 12589 3 -22.74 36.51 12.86 0.407 12588
 12590 3 -22.67 36.52 12.99 0.335 12589
 12591 3 -23.06 36.1 13.07 0.172 12590
 12592 3 -23.24 36.12 13.4 0.128 12591
 12593 3 -22.93 35.73 12.85 0.065 12591
 12594 3 -22.9 35.59 12.84 0.132 12593
 12595 3 -22.43 35.2 12.67 0.085 12594
 12596 3 -22.2 35.12 12.71 0.069 12595
 12597 3 -21.92 34.91 12.65 0.098 12596
 12598 3 -21.67 34.73 12.52 0.116 12597
 12599 3 -21.49 34.6 12.27 0.032 12598
 12600 3 -22.77 36.26 13.52 0.091 12590
 12601 3 -22.65 36.16 13.66 0.147 12600
 12602 3 -22.63 36.12 13.75 0.205 12601
 12603 3 -22.58 35.91 13.82 0.144 12602
 12604 3 -22.51 35.7 14.08 0.128 12603
 12605 3 -22.61 35.46 14.21 0.136 12604
 12606 3 -22.52 35.23 14.21 0.088 12605
 12607 3 -22.59 34.91 14.1 0.086 12606
 12608 3 -22.52 34.7 13.85 0.089 12607
 12609 3 -22.52 34.74 13.72 0.000125 12608
 12610 3 -22.81 36.34 13.86 0.078 12602
 12611 3 -23.04 36.41 13.86 0.117 12610
 12612 3 -23.17 36.44 13.87 0.046 12611
 12613 3 -23.01 36.23 12.35 0.113 12589
 12614 3 -23.08 35.91 11.95 0.122 12613
 12615 3 -22.93 35.63 11.69 0.087 12614
 12616 3 -22.86 35.45 11.49 0.079 12615
 12617 3 -22.72 35.26 11.2 0.092 12616
 12618 3 -22.63 35.08 10.77 0.109 12617
 12619 3 -22.61 35.12 10.68 0.18 12618
 12620 3 -22.51 34.96 10.58 0.098 12619
 12621 3 -22.33 34.74 10.35 0.059 12620
 12622 3 -22.21 34.51 10.25 0.116 12621
 12623 3 -21.98 34.21 10.2 0.053 12622
 12624 3 -21.82 33.98 10.16 0.087 12623
 12625 3 -21.37 33.8 10.19 0.111 12624
 12626 3 -21.12 33.7 10.16 0.1 12625
 12627 3 -20.82 33.63 10.21 0.153 12626
 12628 3 -20.51 33.41 10.17 0.103 12627
 12629 3 -20.55 33.26 10.17 0.141 12628
 12630 3 -20.46 33.16 10.01 0.139 12629
 12631 3 -20.35 33.09 9.9 0.086 12630
 12632 3 -20.28 33.31 10.15 0.124 12628
 12633 3 -20.07 33.12 10.17 0.063 12632
 12634 3 -19.76 32.91 10.07 0.112 12633
 12635 3 -19.44 32.74 9.69 0.079 12634
 12636 3 -19.35 32.69 9.69 0.092 12635
 12637 3 -22.79 35.35 10.69 0.078 12619
 12638 3 -22.9 35.42 10.6 0.102 12637
 12639 3 -23.27 37.63 13.91 0.069 12501
 12640 3 -23.4 37.49 14.1 0.082 12639
 12641 3 -24.65 39.35 13.69 0.113 12488
 12642 3 -24.68 39.24 13.7 0.107 12641
 12643 3 -24.63 39.13 13.79 0.111 12642
 12644 3 -24.33 40.2 14.74 0.156 12486
 12645 3 -24.26 40.39 15.08 0.161 12644
 12646 3 -24.18 40.51 15.49 0.2 12645
 12647 3 -24.29 40.63 15.83 0.109 12646
 12648 3 -24.52 40.94 16.13 0.122 12647
 12649 3 -24.68 41.16 16.4 0.121 12648
 12650 3 -24.81 41.27 16.77 0.174 12649
 12651 3 -24.97 41.38 17.17 0.215 12650
 12652 3 -25.13 41.45 17.55 0.152 12651
 12653 3 -25.43 41.56 17.84 0.205 12652
 12654 3 -25.68 41.67 18.03 0.306 12653
 12655 3 -25.72 41.7 18.19 0.313 12654
 12656 3 -25.81 41.81 18.32 0.32 12655
 12657 3 -25.94 41.94 18.6 0.307 12656
 12658 3 -26.1 42.02 18.69 0.215 12657
 12659 3 -26.34 41.91 18.64 0.138 12658
 12660 3 -26.5 42.02 18.8 0.149 12659
 12661 3 -27.09 42.14 18.89 0.115 12660
 12662 3 -27.17 42.19 19.28 0.101 12661
 12663 3 -27.13 42.21 19.46 0.087 12662
 12664 3 -26.07 42.27 18.84 0.166 12658
 12665 3 -26.03 42.66 18.98 0.147 12664
 12666 3 -26.08 42.74 19.07 0.202 12665
 12667 3 -25.98 42.98 18.89 0.106 12666
 12668 3 -25.86 43.26 19.18 0.092 12667
 12669 3 -26.13 43.34 19.25 0.06 12668
 12670 3 -26.26 43.31 19.28 0.068 12669
 12671 3 -26.1 42.69 19.37 0.128 12666
 12672 3 -25.9 42.69 19.69 0.112 12671
 12673 3 -25.99 42.84 19.98 0.09 12672
 12674 3 -26.06 43.02 20.35 0.097 12673
 12675 3 -26.26 43.19 20.48 0.076 12674
 12676 3 -26.38 43.41 20.62 0.084 12675
 12677 3 -26.35 43.63 20.8 0.105 12676
 12678 3 -26.26 43.84 21 0.102 12677
 12679 3 -26.22 43.94 21.03 0.108 12678
 12680 3 -26.26 44.02 21.46 0.127 12679
 12681 3 -26.28 44.17 21.76 0.133 12680
 12682 3 -26.45 44.41 21.98 0.109 12681
 12683 3 -26.4 44.7 22.14 0.095 12682
 12684 3 -26.4 44.88 22.39 0.053 12683
 12685 3 -26.13 44.05 21.03 0.078 12679
 12686 3 -26.03 44.1 20.84 0.095 12685
 12687 3 -25.97 44.19 20.75 0.072 12686
 12688 3 -25.48 42.14 18.94 0.095 12657
 12689 3 -25.56 42.2 19.28 0.094 12688
 12690 3 -26.06 41.66 17.75 0.121 12654
 12691 3 -26.15 41.73 17.87 0.173 12690
 12692 3 -26.22 41.92 17.62 0.107 12691
 12693 3 -26.34 42.02 17.35 0.076 12692
 12694 3 -26.45 42.31 17.3 0.105 12693
 12695 3 -26.43 42.58 17.39 0.094 12694
 12696 3 -26.47 42.74 17.46 0.098 12695
 12697 3 -24.86 40.41 14.6 0.14 12484
 12698 3 -24.84 40.56 14.96 0.172 12697
 12699 3 -25.22 40.63 14.96 0.095 12698
 12700 3 -25.4 40.73 14.95 0.133 12699
 12701 3 -25.74 40.95 14.95 0.098 12700
 12702 3 -26.11 41.02 14.93 0.082 12701
 12703 3 -26.33 41.08 14.82 0.094 12702
 12704 3 -24.7 40.73 15.12 0.086 12698
 12705 3 -24.58 40.87 15.29 0.068 12704
 12706 3 -25.38 41.02 13.56 0.228 12481
 12707 3 -25.36 41.21 13.62 0.255 12706
 12708 3 -25.34 41.51 13.62 0.402 12707
 12709 3 -25.33 41.77 13.71 0.45 12708
 12710 3 -25.22 41.95 14.03 0.426 12709
 12711 3 -25.06 42.09 14.3 0.439 12710
 12712 3 -24.86 42.45 14.12 0.394 12711
 12713 3 -24.9 42.69 14.52 0.466 12712
 12714 3 -24.68 42.7 14.69 0.318 12713
 12715 3 -24.51 42.73 14.77 0.146 12714
 12716 3 -24.38 42.99 14.53 0.133 12714
 12717 3 -24.29 43.13 14.59 0.158 12716
 12718 3 -24.11 43.31 14.69 0.153 12717
 12719 3 -24.06 43.62 14.71 0.167 12718
 12720 3 -24.04 43.91 14.75 0.181 12719
 12721 3 -23.93 44.26 14.83 0.218 12720
 12722 3 -23.81 44.51 14.93 0.236 12721
 12723 3 -23.68 44.6 14.98 0.261 12722
 12724 3 -23.7 44.91 15.11 0.164 12723
 12725 3 -23.52 45.17 15.21 0.165 12724
 12726 3 -23.45 45.41 15.36 0.195 12725
 12727 3 -23.51 45.66 15.51 0.198 12726
 12728 3 -23.47 45.7 15.6 0.28 12727
 12729 3 -23.13 45.31 15.7 0.075 12728
 12730 3 -23.15 45.16 15.76 0.148 12729
 12731 3 -23.52 45.2 15.86 0.121 12730
 12732 3 -23.86 45.12 15.94 0.136 12731
 12733 3 -24.2 44.87 15.84 0.121 12732
 12734 3 -24.22 44.95 15.78 0.000125 12733
 12735 3 -23.06 45.09 15.78 0.095 12730
 12736 3 -23.11 44.89 15.89 0.113 12735
 12737 3 -22.97 44.67 15.96 0.135 12736
 12738 3 -22.99 44.73 16.21 0.102 12737
 12739 3 -22.99 44.76 16.34 0.091 12738
 12740 3 -23.04 44.78 16.64 0.084 12739
 12741 3 -22.9 44.6 15.89 0.104 12737
 12742 3 -22.83 44.49 15.85 0.097 12741
 12743 3 -22.54 44.45 15.7 0.092 12742
 12744 3 -22.24 44.27 15.45 0.098 12743
 12745 3 -22.29 44.16 15.23 0.083 12744
 12746 3 -23.63 45.99 15.62 0.212 12728
 12747 3 -23.77 46.16 15.66 0.215 12746
 12748 3 -23.93 46.51 15.78 0.216 12747
 12749 3 -23.93 46.98 15.89 0.223 12748
 12750 3 -23.97 47.41 15.89 0.185 12749
 12751 3 -23.92 47.74 16.05 0.205 12750
 12752 3 -23.95 47.92 16.11 0.245 12751
 12753 3 -24.2 48.09 16.09 0.221 12752
 12754 3 -24.52 48.31 16.23 0.177 12753
 12755 3 -24.77 48.49 16.57 0.142 12754
 12756 3 -24.9 48.6 16.75 0.212 12755
 12757 3 -25.24 48.51 16.92 0.24 12756
 12758 3 -25.42 48.53 17.19 0.309 12757
 12759 3 -25.54 48.74 17.45 0.287 12758
 12760 3 -25.63 48.85 17.49 0.303 12759
 12761 3 -25.56 49.14 17.61 0.206 12760
 12762 3 -25.74 49.49 17.76 0.201 12761
 12763 3 -25.93 49.63 17.88 0.216 12762
 12764 3 -25.98 49.92 17.99 0.227 12763
 12765 3 -26.27 50.13 17.97 0.23 12764
 12766 3 -26.5 50.42 17.97 0.198 12765
 12767 3 -26.64 50.58 18.06 0.146 12766
 12768 3 -26.82 50.63 18.1 0.15 12767
 12769 3 -27.09 50.8 18.22 0.118 12768
 12770 3 -27.21 50.81 18.17 0.151 12769
 12771 3 -27.23 50.58 18.06 0.077 12770
 12772 3 -27.29 50.34 17.86 0.000125 12771
 12773 3 -27.34 50.95 18.17 0.133 12770
 12774 3 -27.41 51.06 18.06 0.144 12773
 12775 3 -27.5 51.38 17.95 0.206 12774
 12776 3 -27.48 51.71 17.86 0.161 12775
 12777 3 -27.48 52.09 17.85 0.188 12776
 12778 3 -27.35 52.41 17.79 0.173 12777
 12779 3 -27.24 52.73 17.67 0.183 12778
 12780 3 -27.27 53.06 17.52 0.155 12779
 12781 3 -27.24 53.39 17.38 0.178 12780
 12782 3 -27.4 53.83 17.36 0.186 12781
 12783 3 -27.58 54.1 17.47 0.194 12782
 12784 3 -27.65 54.26 17.47 0.18 12783
 12785 3 -27.5 54.19 17.88 0.087 12784
 12786 3 -27.53 54.13 18.17 0.072 12785
 12787 3 -27.55 54.03 18.24 0.000125 12786
 12788 3 -27.68 54.46 17.38 0.158 12784
 12789 3 -27.65 54.73 17.2 0.148 12788
 12790 3 -27.74 54.96 17.04 0.156 12789
 12791 3 -27.81 55.2 16.88 0.266 12790
 12792 3 -27.92 55.6 16.79 0.265 12791
 12793 3 -27.83 56.03 16.86 0.321 12792
 12794 3 -27.95 56.19 16.83 0.317 12793
 12795 3 -27.95 56.42 16.99 0.254 12794
 12796 3 -28.15 56.88 17.15 0.196 12795
 12797 3 -28.43 57.13 17.19 0.144 12796
 12798 3 -28.76 57.45 17.15 0.148 12797
 12799 3 -28.93 57.7 17.29 0.193 12798
 12800 3 -29.09 58.03 17.44 0.201 12799
 12801 3 -29.14 58.34 17.47 0.285 12800
 12802 3 -28.84 58.56 17.69 0.199 12801
 12803 3 -28.64 58.64 17.67 0.215 12802
 12804 3 -28.39 58.81 17.74 0.127 12803
 12805 3 -28.09 58.95 17.79 0.105 12804
 12806 3 -27.96 58.96 17.79 0.175 12805
 12807 3 -27.75 58.84 17.94 0.102 12806
 12808 3 -27.62 58.77 18.27 0.147 12807
 12809 3 -27.23 59.08 18.11 0.114 12808
 12810 3 -27.14 59.13 18.17 0.128 12809
 12811 3 -27.96 59.05 17.7 0.2 12806
 12812 3 -27.75 59.38 17.95 0.136 12811
 12813 3 -27.46 59.48 18.06 0.134 12812
 12814 3 -27.16 59.59 18.01 0.179 12813
 12815 3 -26.87 59.67 17.95 0.144 12814
 12816 3 -26.6 59.74 17.86 0.22 12815
 12817 3 -26.39 59.73 18.19 0.139 12816
 12818 3 -26.3 59.8 18.26 0.097 12817
 12819 3 -26.07 59.84 18.54 0.073 12818
 12820 3 -25.98 59.87 18.65 0.101 12819
 12821 3 -26.53 59.85 17.6 0.137 12816
 12822 3 -26.41 59.66 17.49 0.054 12821
 12823 3 -26.37 59.56 17.47 0.109 12822
 12824 3 -26.53 59.96 17.47 0.137 12821
 12825 3 -26.63 60.13 17.19 0.168 12824
 12826 3 -26.77 60.17 17.13 0.222 12825
 12827 3 -27.27 60.2 17.22 0.092 12826
 12828 3 -27.56 60.16 17.24 0.147 12827
 12829 3 -27.59 60.23 17.11 0.077 12828
 12830 3 -27.72 60.2 17.08 0.076 12829
 12831 3 -28.18 60.2 17.08 0.066 12830
 12832 3 -28.34 60.13 17.13 0.102 12831
 12833 3 -27.71 60.02 17.29 0.121 12828
 12834 3 -27.92 59.84 17.17 0.056 12833
 12835 3 -26.67 60.39 16.94 0.122 12826
 12836 3 -26.65 60.52 16.83 0.168 12835
 12837 3 -26.58 60.98 16.63 0.152 12836
 12838 3 -26.33 61.31 16.49 0.203 12837
 12839 3 -26.2 61.58 16.31 0.241 12838
 12840 3 -26.13 61.81 16.17 0.307 12839
 12841 3 -26.09 61.92 16.08 0.306 12840
 12842 3 -26.06 61.83 15.79 0.241 12841
 12843 3 -25.93 61.99 15.57 0.268 12842
 12844 3 -25.72 62.06 15.43 0.286 12843
 12845 3 -25.22 62.14 15.56 0.134 12844
 12846 3 -25.06 62.02 15.55 0.119 12845
 12847 3 -24.77 62.02 15.48 0.176 12846
 12848 3 -24.38 62.13 15.48 0.134 12847
 12849 3 -24.15 62.26 15.51 0.07 12848
 12850 3 -26.04 62.24 16.24 0.291 12841
 12851 3 -26.06 62.41 16.29 0.308 12850
 12852 3 -26.02 62.81 16.56 0.121 12851
 12853 3 -26.02 62.94 16.6 0.068 12852
 12854 3 -29.45 58.38 17.26 0.177 12801
 12855 3 -29.97 58.6 17.19 0.142 12854
 12856 3 -30.01 58.34 17.06 0.166 12855
 12857 3 -30.13 58.23 17.06 0.143 12856
 12858 3 -28.36 56.13 16.69 0.079 12794
 12859 3 -28.7 56.2 16.65 0.078 12858
 12860 3 -28.77 56.3 16.61 0.087 12859
 12861 3 -26.54 50.24 17.79 0.000125 12766
 12862 3 -26.81 50.23 17.76 0.041 12861
 12863 3 -27.01 50.09 17.83 0.063 12862
 12864 3 -26.04 48.63 17.54 0.073 12760
 12865 3 -26.11 48.6 17.67 0.074 12864
 12866 3 -26.2 48.41 17.86 0.098 12865
 12867 3 -26.43 48.08 17.89 0.099 12866
 12868 3 -26.74 47.94 17.98 0.115 12867
 12869 3 -26.99 47.81 18.01 0.096 12868
 12870 3 -27.28 47.7 18.21 0.088 12869
 12871 3 -27.32 47.63 18.53 0.144 12870
 12872 3 -27.41 47.51 18.76 0.092 12871
 12873 3 -27.48 47.2 19 0.089 12872
 12874 3 -27.68 46.83 19.16 0.123 12873
 12875 3 -27.71 46.52 19.23 0.153 12874
 12876 3 -27.69 46.51 18.93 0.1 12875
 12877 3 -27.6 46.41 18.85 0.097 12876
 12878 3 -27.53 46.17 18.75 0.147 12877
 12879 3 -27.74 46.38 19.5 0.129 12875
 12880 3 -27.63 46.34 19.59 0.113 12879
 12881 3 -27.26 46.41 19.71 0.092 12880
 12882 3 -27.01 46.45 19.91 0.161 12881
 12883 3 -26.9 46.49 20.01 0.082 12882
 12884 3 -23.63 47.84 16.23 0.087 12752
 12885 3 -23.22 47.99 16.21 0.105 12884
 12886 3 -23.04 47.77 16.28 0.038 12885
 12887 3 -23.45 44.64 14.75 0.07 12723
 12888 3 -23.27 44.71 14.8 0.09 12887
 12889 3 -22.99 44.81 14.75 0.097 12888
 12890 3 -22.67 44.94 14.72 0.085 12889
 12891 3 -22.43 45.05 14.77 0.083 12890
 12892 3 -22.33 45.16 14.55 0.111 12891
 12893 3 -25.54 42.8 14.52 0.234 12713
 12894 3 -25.72 42.83 14.57 0.211 12893
 12895 3 -26.02 42.81 14.71 0.069 12894
 12896 3 -26.11 42.92 14.92 0.114 12895
 12897 3 -26.84 39.2 12.59 0.126 12470
 12898 3 -26.77 39.06 12.51 0.085 12897
 12899 3 -26.72 38.94 12.53 0.107 12898
 12900 3 -29.11 37.74 13.91 0.373 12444
 12901 3 -29.2 38.05 14.18 0.353 12900
 12902 3 -29.29 38.39 14.33 0.35 12901
 12903 3 -29.31 38.74 14.51 0.353 12902
 12904 3 -29.43 39.02 14.68 0.325 12903
 12905 3 -29.52 39.35 14.91 0.339 12904
 12906 3 -29.63 39.53 15.18 0.331 12905
 12907 3 -29.74 39.89 15.4 0.315 12906
 12908 3 -29.84 40.16 15.61 0.315 12907
 12909 3 -30.06 40.56 15.84 0.302 12908
 12910 3 -30.15 40.81 16.05 0.342 12909
 12911 3 -30.27 41.09 16.21 0.333 12910
 12912 3 -30.47 41.33 16.39 0.294 12911
 12913 3 -30.88 41.63 16.37 0.305 12912
 12914 3 -31.11 41.85 16.39 0.325 12913
 12915 3 -31.26 41.99 16.57 0.358 12914
 12916 3 -31.43 42.24 16.73 0.364 12915
 12917 3 -31.56 42.55 16.87 0.393 12916
 12918 3 -31.65 42.81 17.1 0.365 12917
 12919 3 -31.77 43.13 17.28 0.349 12918
 12920 3 -31.9 43.45 17.46 0.323 12919
 12921 3 -31.99 43.67 17.75 0.291 12920
 12922 3 -32.19 43.91 17.98 0.28 12921
 12923 3 -32.36 44.19 18.3 0.319 12922
 12924 3 -32.66 44.35 18.55 0.347 12923
 12925 3 -32.88 44.52 18.73 0.368 12924
 12926 3 -33.12 44.77 18.87 0.378 12925
 12927 3 -33.37 45.01 19.02 0.3 12926
 12928 3 -33.48 45.26 19.24 0.355 12927
 12929 3 -33.49 45.62 19.47 0.452 12928
 12930 3 -33.75 45.78 19.59 0.405 12929
 12931 3 -33.85 46.13 19.81 0.356 12930
 12932 3 -34.06 46.41 19.93 0.363 12931
 12933 3 -34.35 46.76 20.35 0.463 12932
 12934 3 -34.37 46.96 20.19 0.414 12933
 12935 3 -34.48 47.08 20.12 0.395 12934
 12936 3 -34.74 47.45 20.17 0.425 12935
 12937 3 -34.87 47.71 20.28 0.403 12936
 12938 3 -34.99 47.99 20.42 0.331 12937
 12939 3 -35.13 48.37 20.58 0.282 12938
 12940 3 -35.17 48.77 20.64 0.422 12939
 12941 3 -35.17 48.87 20.62 0.3 12940
 12942 3 -35.17 48.98 20.62 0.3 12941
 12943 3 -35.17 49.34 20.58 0.242 12942
 12944 3 -35.25 49.73 20.64 0.249 12943
 12945 3 -35.38 50.09 20.78 0.25 12944
 12946 3 -35.38 50.38 20.92 0.271 12945
 12947 3 -35.45 50.76 21.08 0.255 12946
 12948 3 -35.71 51.27 21.26 0.458 12947
 12949 3 -35.75 51.52 21.44 0.529 12948
 12950 3 -35.63 51.74 21.64 0.522 12949
 12951 3 -35.89 51.91 21.98 0.646 12950
 12952 3 -35.85 52.02 22.08 0.64 12951
 12953 3 -35.41 52.16 22.19 0.565 12952
 12954 3 -35.18 52.33 22.37 0.526 12953
 12955 3 -35.21 52.53 22.39 0.531 12954
 12956 3 -35.23 52.95 22.07 0.174 12955
 12957 3 -35.32 52.59 22.49 0.463 12955
 12958 3 -35.57 52.91 22.69 0.53 12957
 12959 3 -35.41 52.89 22.82 0.541 12958
 12960 3 -35.24 52.92 22.89 0.534 12959
 12961 3 -35.07 53.02 23.19 0.527 12960
 12962 3 -34.95 53.24 23.39 0.491 12961
 12963 3 -34.95 53.53 23.51 0.388 12962
 12964 3 -34.99 53.77 23.73 0.297 12963
 12965 3 -34.92 54.06 23.96 0.293 12964
 12966 3 -34.99 54.27 24.14 0.357 12965
 12967 3 -34.81 54.28 24.1 0.328 12966
 12968 3 -34.62 54.49 24.19 0.327 12967
 12969 3 -34.45 54.76 24.42 0.313 12968
 12970 3 -34.3 55.09 24.39 0.315 12969
 12971 3 -34.17 55.35 24.46 0.362 12970
 12972 3 -33.95 55.63 24.53 0.36 12971
 12973 3 -33.78 55.88 24.73 0.338 12972
 12974 3 -33.68 56.16 24.89 0.3 12973
 12975 3 -33.46 56.35 25.06 0.308 12974
 12976 3 -33.31 56.51 25.22 0.251 12975
 12977 3 -33.13 56.8 25.27 0.265 12976
 12978 3 -32.87 57.14 25.27 0.396 12977
 12979 3 -32.75 57.02 25.45 0.413 12978
 12980 3 -32.5 56.85 25.75 0.506 12979
 12981 3 -32.12 56.26 25.75 0.133 12980
 12982 3 -32.13 56.14 25.59 0.091 12981
 12983 3 -32.2 56.06 25.5 0.081 12982
 12984 3 -32.39 56.74 26.41 0.094 12980
 12985 3 -32.63 56.58 26.5 0.116 12984
 12986 3 -32.78 56.34 26.72 0.159 12985
 12987 3 -32.49 56.06 26.69 0.139 12986
 12988 3 -32.38 55.98 26.66 0.183 12987
 12989 3 -32.84 57.66 24.95 0.11 12978
 12990 3 -32.84 57.92 25.04 0.212 12989
 12991 3 -32.92 58.01 25.11 0.238 12990
 12992 3 -33.13 58.05 25.31 0.124 12991
 12993 3 -33.45 57.95 25.47 0.092 12992
 12994 3 -32.73 57.99 24.7 0.137 12991
 12995 3 -32.74 58.16 24.47 0.143 12994
 12996 3 -32.6 58.37 24.27 0.16 12995
 12997 3 -32.62 58.59 24.06 0.144 12996
 12998 3 -32.6 58.76 23.83 0.109 12997
 12999 3 -32.67 58.88 23.59 0.148 12998
 13000 3 -32.6 58.95 23.31 0.121 12999
 13001 3 -35.42 54.49 24.48 0.138 12966
 13002 3 -35.6 54.58 24.57 0.182 13001
 13003 3 -36.13 54.52 24.71 0.118 13002
 13004 3 -36.42 54.58 24.94 0.105 13003
 13005 3 -36.63 54.84 25.21 0.138 13004
 13006 3 -36.92 55.02 25.48 0.145 13005
 13007 3 -37.17 55.09 25.71 0.126 13006
 13008 3 -37.46 55.13 25.85 0.135 13007
 13009 3 -37.74 55.06 25.91 0.156 13008
 13010 3 -38.1 55.03 26.12 0.173 13009
 13011 3 -38.2 55.02 26.23 0.181 13010
 13012 3 -38.2 54.94 26.33 0.148 13011
 13013 3 -38.45 54.99 26.19 0.126 13012
 13014 3 -38.6 54.92 26.21 0.088 13013
 13015 3 -38.89 54.84 26.21 0.112 13014
 13016 3 -39.28 54.84 26.23 0.109 13015
 13017 3 -39.42 54.85 26.16 0.154 13016
 13018 3 -39.53 55.06 26.14 0.075 13017
 13019 3 -39.81 55.2 26.03 0.089 13018
 13020 3 -39.92 55.21 25.8 0.107 13019
 13021 3 -40.09 55.14 25.74 0.123 13020
 13022 3 -40.28 55.16 25.89 0.077 13021
 13023 3 -40.34 55.13 26.01 0.112 13022
 13024 3 -40.12 55.17 25.58 0.08 13021
 13025 3 -40.38 55.06 25.37 0.106 13024
 13026 3 -39.32 54.59 26.05 0.074 13017
 13027 3 -39.28 54.49 25.94 0.113 13026
 13028 3 -39.13 54.28 25.76 0.114 13027
 13029 3 -39.35 54.09 25.62 0.172 13028
 13030 3 -38.38 54.83 26.51 0.139 13012
 13031 3 -38.56 54.87 26.6 0.102 13030
 13032 3 -38.75 54.7 26.62 0.079 13031
 13033 3 -38.96 54.59 26.67 0.066 13032
 13034 3 -39.13 54.39 26.66 0.078 13033
 13035 3 -39.39 54.34 26.66 0.098 13034
 13036 3 -39.42 54.26 26.39 0.148 13035
 13037 3 -38.14 55.23 26.35 0.107 13011
 13038 3 -38.2 55.34 26.41 0.158 13037
 13039 3 -38.25 55.6 26.44 0.221 13038
 13040 3 -37.92 55.87 26.42 0.078 13039
 13041 3 -37.92 56.02 26.46 0.071 13040
 13042 3 -37.88 56.23 26.57 0.094 13041
 13043 3 -37.75 56.44 26.57 0.05 13042
 13044 3 -37.6 56.55 26.69 0.144 13043
 13045 3 -37.96 56.8 26.83 0.091 13044
 13046 3 -38.18 56.84 27.08 0.136 13045
 13047 3 -38.23 56.84 27.17 0.061 13046
 13048 3 -38.53 55.59 26.64 0.13 13039
 13049 3 -38.84 55.81 26.8 0.088 13048
 13050 3 -39.06 56.03 27.01 0.132 13049
 13051 3 -39.2 56.09 26.98 0.126 13050
 13052 3 -39.13 56.27 26.89 0.083 13051
 13053 3 -39.1 56.53 26.76 0.08 13052
 13054 3 -39.06 56.6 26.51 0.069 13053
 13055 3 -39.45 56.02 26.91 0.112 13051
 13056 3 -39.59 56.02 26.87 0.167 13055
 13057 3 -39.88 55.85 26.87 0.159 13056
 13058 3 -40.2 55.98 26.82 0.178 13057
 13059 3 -40.55 55.77 26.64 0.111 13058
 13060 3 -40.85 55.7 26.66 0.115 13059
 13061 3 -41.14 55.55 26.76 0.114 13060
 13062 3 -41.23 55.48 26.85 0.165 13061
 13063 3 -41.43 55.3 26.78 0.113 13062
 13064 3 -41.6 55.17 26.58 0.15 13063
 13065 3 -41.88 55.09 26.54 0.126 13064
 13066 3 -41.98 55.01 26.4 0.195 13065
 13067 3 -41.82 54.83 26.18 0.124 13066
 13068 3 -41.52 54.84 25.89 0.094 13067
 13069 3 -41.53 54.84 25.55 0.09 13068
 13070 3 -41.6 54.91 25.33 0.123 13069
 13071 3 -41.64 54.92 25.08 0.099 13070
 13072 3 -41.74 54.74 24.81 0.107 13071
 13073 3 -41.91 54.66 24.56 0.115 13072
 13074 3 -41.78 54.27 24.41 0.124 13073
 13075 3 -41.63 54.06 24.19 0.095 13074
 13076 3 -42.2 54.96 26.54 0.11 13066
 13077 3 -42.38 54.87 26.68 0.117 13076
 13078 3 -42.77 54.66 26.84 0.098 13077
 13079 3 -42.85 54.63 27.13 0.184 13078
 13080 3 -42.95 54.33 27.02 0.149 13079
 13081 3 -43.1 54.21 27.02 0.125 13080
 13082 3 -43.34 54.16 27.18 0.097 13081
 13083 3 -43.37 54.21 27.34 0.112 13082
 13084 3 -42.85 54.87 27.36 0.126 13079
 13085 3 -43.12 55.13 27.54 0.063 13084
 13086 3 -43.48 55.31 27.68 0.055 13085
 13087 3 -43.71 55.35 27.61 0.093 13086
 13088 3 -43.84 55.45 27.59 0.143 13087
 13089 3 -41.06 55.63 27.1 0.071 13062
 13090 3 -41.25 55.74 27.28 0.000125 13089
 13091 3 -35.89 53.45 22.71 0.122 12958
 13092 3 -35.88 53.67 22.8 0.083 13091
 13093 3 -36.59 51.98 22.48 0.245 12951
 13094 3 -36.73 51.95 22.48 0.114 13093
 13095 3 -35.74 48.76 21.07 0.141 12941
 13096 3 -35.84 48.81 21.1 0.12 13095
 13097 3 -36.09 48.92 21.17 0.178 13096
 13098 3 -36.42 49.13 21.21 0.209 13097
 13099 3 -36.92 49.17 21.19 0.199 13098
 13100 3 -37.31 49.19 21.23 0.19 13099
 13101 3 -37.68 49.2 21.32 0.186 13100
 13102 3 -37.96 49.38 21.26 0.157 13101
 13103 3 -38.27 49.63 21.23 0.191 13102
 13104 3 -38.49 49.84 21.21 0.241 13103
 13105 3 -38.66 49.88 21.26 0.321 13104
 13106 3 -39.06 49.73 21.35 0.202 13105
 13107 3 -39.56 49.71 21.42 0.19 13106
 13108 3 -39.7 49.71 21.46 0.208 13107
 13109 3 -39.67 50.06 21.33 0.09 13108
 13110 3 -39.67 50.23 21.12 0.06 13109
 13111 3 -39.53 50.27 20.83 0.066 13110
 13112 3 -39.49 50.38 20.51 0.064 13111
 13113 3 -39.99 49.6 21.48 0.16 13108
 13114 3 -40.06 49.67 21.55 0.152 13113
 13115 3 -40.6 49.66 21.8 0.188 13114
 13116 3 -40.77 49.64 21.94 0.216 13115
 13117 3 -40.8 49.81 21.99 0.145 13116
 13118 3 -41.06 49.84 22.14 0.19 13117
 13119 3 -41.3 49.89 22.01 0.259 13118
 13120 3 -41.27 49.83 21.69 0.07 13119
 13121 3 -41.35 49.88 21.55 0.092 13120
 13122 3 -41.38 49.96 21.44 0.08 13121
 13123 3 -41.45 49.99 22.1 0.248 13119
 13124 3 -41.59 49.95 21.8 0.145 13123
 13125 3 -41.7 49.95 21.7 0.159 13124
 13126 3 -41.88 50.27 21.45 0.163 13125
 13127 3 -42.16 50.42 21.4 0.157 13126
 13128 3 -42.24 50.55 21.31 0.125 13127
 13129 3 -42.39 50.7 21.32 0.169 13128
 13130 3 -42.67 50.83 21.43 0.197 13129
 13131 3 -42.85 50.83 21.47 0.2 13130
 13132 3 -42.96 51.02 21.47 0.164 13131
 13133 3 -43.31 51.2 21.45 0.225 13132
 13134 3 -42.93 51.55 21.54 0.048 13133
 13135 3 -42.95 51.66 21.59 0.079 13134
 13136 3 -42.93 51.92 21.54 0.083 13135
 13137 3 -42.85 52.02 21.52 0.084 13136
 13138 3 -43.68 51.17 21.36 0.213 13133
 13139 3 -44 51.17 21.23 0.168 13138
 13140 3 -44.28 51.31 21.16 0.163 13139
 13141 3 -44.62 51.41 21.09 0.17 13140
 13142 3 -44.92 51.56 21.11 0.158 13141
 13143 3 -45.14 51.77 21.11 0.108 13142
 13144 3 -45.42 51.87 21.09 0.142 13143
 13145 3 -45.7 51.95 21.02 0.137 13144
 13146 3 -45.98 51.92 20.91 0.206 13145
 13147 3 -46.32 51.94 20.88 0.188 13146
 13148 3 -46.81 52.08 20.86 0.203 13147
 13149 3 -47.24 52.24 20.91 0.158 13148
 13150 3 -47.56 52.51 20.79 0.184 13149
 13151 3 -47.81 52.77 20.77 0.152 13150
 13152 3 -48.09 52.89 20.73 0.145 13151
 13153 3 -48.42 52.99 20.75 0.161 13152
 13154 3 -48.7 53.03 20.82 0.149 13153
 13155 3 -49 53.05 21.13 0.169 13154
 13156 3 -49.27 53.02 21.31 0.179 13155
 13157 3 -49.53 52.99 21.54 0.195 13156
 13158 3 -49.98 52.92 21.42 0.192 13157
 13159 3 -50.37 52.94 21.37 0.165 13158
 13160 3 -50.78 52.98 21.46 0.143 13159
 13161 3 -51.13 53.02 21.62 0.16 13160
 13162 3 -51.31 53.03 21.81 0.174 13161
 13163 3 -51.6 53.13 21.83 0.325 13162
 13164 3 -51.88 53.23 21.74 0.372 13163
 13165 3 -51.99 53.27 21.71 0.444 13164
 13166 3 -52.18 53.35 21.85 0.435 13165
 13167 3 -52.53 53.39 21.99 0.376 13166
 13168 3 -52.78 53.66 22.31 0.346 13167
 13169 3 -52.92 53.76 22.35 0.345 13168
 13170 3 -52.92 54.1 22.9 0.141 13169
 13171 3 -52.91 54.46 23.21 0.14 13170
 13172 3 -52.8 54.73 23.46 0.149 13171
 13173 3 -52.64 54.88 23.65 0.198 13172
 13174 3 -52.56 55.19 23.94 0.23 13173
 13175 3 -52.49 55.17 24.22 0.279 13174
 13176 3 -52.39 55.21 24.4 0.366 13175
 13177 3 -52.3 55.35 24.67 0.374 13176
 13178 3 -52.16 55.45 24.87 0.359 13177
 13179 3 -52.27 55.63 25.06 0.278 13178
 13180 3 -52.28 55.95 25.14 0.161 13179
 13181 3 -52.12 56.2 25.31 0.121 13180
 13182 3 -52.2 56.46 25.44 0.161 13181
 13183 3 -52.06 56.76 25.62 0.136 13182
 13184 3 -51.96 57.02 25.56 0.096 13183
 13185 3 -52.02 57.3 25.72 0.105 13184
 13186 3 -51.68 57.34 25.74 0.086 13185
 13187 3 -51.38 57.59 25.83 0.097 13186
 13188 3 -51.13 57.71 25.87 0.168 13187
 13189 3 -50.82 57.66 25.9 0.08 13188
 13190 3 -50.7 57.58 26.03 0.081 13189
 13191 3 -50.57 57.7 26.19 0.144 13190
 13192 3 -50.43 57.81 26.28 0.165 13191
 13193 3 -52.53 55.39 25.37 0.123 13179
 13194 3 -52.49 55.33 25.71 0.114 13193
 13195 3 -52.5 55.3 26.08 0.089 13194
 13196 3 -51.71 55.09 24.78 0.135 13178
 13197 3 -51.57 54.99 24.72 0.084 13196
 13198 3 -51.6 55.02 25.03 0.082 13197
 13199 3 -53.06 53.71 22.15 0.152 13169
 13200 3 -53.21 53.88 22.1 0.154 13199
 13201 3 -53.63 54.02 22.08 0.129 13200
 13202 3 -53.87 54.2 22.21 0.123 13201
 13203 3 -54.17 54.41 22.2 0.097 13202
 13204 3 -54.37 54.6 22.14 0.141 13203
 13205 3 -54.52 54.89 22.32 0.118 13204
 13206 3 -54.89 55.19 22.2 0.114 13205
 13207 3 -55.28 55.38 22.07 0.112 13206
 13208 3 -55.6 55.63 22.2 0.112 13207
 13209 3 -55.92 55.8 22.34 0.106 13208
 13210 3 -56.2 55.95 22.39 0.108 13209
 13211 3 -56.43 55.91 22.61 0.183 13210
 13212 3 -56.59 55.95 22.66 0.18 13211
 13213 3 -56.6 55.88 22.93 0.105 13212
 13214 3 -56.75 55.78 23.23 0.116 13213
 13215 3 -57 55.77 23.3 0.000125 13214
 13216 3 -56.93 56.09 22.55 0.173 13212
 13217 3 -57.13 56.14 22.52 0.145 13216
 13218 3 -57.49 56.27 22.46 0.126 13217
 13219 3 -57.6 56.28 22.45 0.045 13218
 13220 3 -52.1 52.81 21.28 0.108 13165
 13221 3 -52.12 52.62 21.03 0.128 13220
 13222 3 -52.13 52.41 20.83 0.195 13221
 13223 3 -52 52.33 20.72 0.184 13222
 13224 3 -51.68 52.34 20.8 0.105 13223
 13225 3 -51.41 52.17 20.72 0.099 13224
 13226 3 -51.35 52.02 20.76 0.073 13225
 13227 3 -52.25 52.23 20.78 0.117 13223
 13228 3 -52.42 51.99 20.92 0.075 13227
 13229 3 -52.5 51.77 20.83 0.092 13228
 13230 3 -52.7 51.63 20.81 0.107 13229
 13231 3 -52.93 51.48 20.83 0.112 13230
 13232 3 -52.95 51.21 20.74 0.000125 13231
 13233 3 -51.57 53.28 21.55 0.092 13164
 13234 3 -51.45 53.34 21.6 0.076 13233
 13235 3 -42.99 50.56 21.65 0.062 13131
 13236 3 -43.17 50.56 21.63 0.07 13235
 13237 3 -43.45 50.59 21.72 0.102 13236
 13238 3 -43.7 50.59 21.86 0.073 13237
 13239 3 -42.23 50.53 21.66 0.072 13127
 13240 3 -42.39 50.66 21.81 0.059 13239
 13241 3 -42.49 50.66 21.9 0.087 13240
 13242 3 -41.38 50.16 22.51 0.117 13123
 13243 3 -41.41 50.35 22.8 0.107 13242
 13244 3 -41.7 50.64 23.11 0.059 13243
 13245 3 -41.92 50.8 23.25 0.064 13244
 13246 3 -40.87 49.46 22.19 0.061 13116
 13247 3 -40.96 49.45 22.26 0.084 13246
 13248 3 -38.32 50.31 20.98 0.141 13105
 13249 3 -38.28 50.49 20.89 0.123 13248
 13250 3 -38.39 50.74 20.67 0.193 13249
 13251 3 -38.56 50.99 20.51 0.188 13250
 13252 3 -38.77 50.92 20.62 0.066 13251
 13253 3 -38.98 50.88 20.46 0.106 13252
 13254 3 -39.17 50.83 20.48 0.106 13253
 13255 3 -38.49 51.19 20.37 0.16 13251
 13256 3 -38.25 51.44 20.26 0.212 13255
 13257 3 -38.49 51.71 20.1 0.131 13256
 13258 3 -38.42 51.87 19.99 0.173 13257
 13259 3 -38.53 52.1 19.82 0.179 13258
 13260 3 -38.52 52.46 19.57 0.228 13259
 13261 3 -38.48 52.87 19.21 0.166 13260
 13262 3 -38.19 53.06 19.01 0.206 13261
 13263 3 -38.12 53.13 19.1 0.159 13262
 13264 3 -38.12 53.21 19.26 0.116 13263
 13265 3 -38.12 53.3 19.44 0.116 13264
 13266 3 -38.06 53.41 19.69 0.065 13265
 13267 3 -38 53.52 19.73 0.044 13266
 13268 3 -38.02 52.78 19.08 0.068 13264
 13269 3 -37.73 52.8 19.23 0.092 13268
 13270 3 -37.59 52.81 19.3 0.000125 13269
 13271 3 -37.87 53.12 19.21 0.089 13263
 13272 3 -37.76 53.01 19.46 0.096 13271
 13273 3 -37.54 53.09 19.48 0.062 13272
 13274 3 -38.42 53.23 18.89 0.078 13262
 13275 3 -38.55 53.53 18.76 0.185 13274
 13276 3 -38.8 53.88 18.6 0.158 13275
 13277 3 -39.09 54.19 18.66 0.243 13276
 13278 3 -39.16 54.28 18.69 0.25 13277
 13279 3 -38.91 54.59 18.78 0.138 13278
 13280 3 -38.87 54.7 18.74 0.138 13279
 13281 3 -38.98 54.89 18.98 0.105 13280
 13282 3 -39.08 55.16 19.1 0.11 13281
 13283 3 -39.12 55.34 19.24 0.173 13282
 13284 3 -39.24 55.52 19.48 0.194 13283
 13285 3 -39.27 55.77 19.8 0.096 13284
 13286 3 -39.26 56.13 19.8 0.091 13285
 13287 3 -39.2 56.41 19.73 0.1 13286
 13288 3 -39.13 56.74 19.89 0.103 13287
 13289 3 -38.83 54.71 18.42 0.118 13280
 13290 3 -38.83 54.77 18.28 0.085 13289
 13291 3 -39.55 54.16 18.69 0.17 13278
 13292 3 -39.62 53.96 18.89 0.123 13291
 13293 3 -39.72 54.01 18.92 0.044 13292
 13294 3 -39.67 54.31 18.58 0.186 13291
 13295 3 -39.48 54.16 18.3 0.115 13294
 13296 3 -39.44 54.13 18.21 0.049 13295
 13297 3 -39.86 54.51 18.67 0.133 13294
 13298 3 -39.95 54.62 18.55 0.13 13297
 13299 3 -40.08 54.87 18.33 0.154 13298
 13300 3 -40.26 55.12 18.08 0.115 13299
 13301 3 -40.44 55.38 18.01 0.183 13300
 13302 3 -40.52 55.63 17.98 0.195 13301
 13303 3 -40.62 55.96 17.92 0.092 13302
 13304 3 -40.87 56.28 17.78 0.212 13303
 13305 3 -41.05 56.64 17.73 0.171 13304
 13306 3 -41.26 56.99 17.71 0.14 13305
 13307 3 -41.58 57.23 17.73 0.092 13306
 13308 3 -41.87 57.35 17.63 0.162 13307
 13309 3 -42.12 57.41 17.5 0.179 13308
 13310 3 -42.33 57.45 17.36 0.101 13309
 13311 3 -42.5 57.51 17.2 0.12 13310
 13312 3 -42.9 57.62 17.22 0.115 13311
 13313 3 -43.18 57.69 17.16 0.148 13312
 13314 3 -43.43 57.88 17.07 0.105 13313
 13315 3 -43.72 58.09 17.16 0.135 13314
 13316 3 -44.03 58.31 17.16 0.124 13315
 13317 3 -44.26 58.55 17.2 0.173 13316
 13318 3 -44.43 58.84 17.04 0.215 13317
 13319 3 -44.64 59.02 16.86 0.246 13318
 13320 3 -44.73 58.66 17.07 0.077 13319
 13321 3 -44.89 58.64 17.16 0.088 13320
 13322 3 -44.72 59.27 16.72 0.127 13319
 13323 3 -44.73 59.39 16.61 0.094 13322
 13324 3 -44.54 59.71 16.59 0.128 13323
 13325 3 -44.58 59.98 16.63 0.227 13324
 13326 3 -44.8 60.35 16.59 0.477 13325
 13327 3 -44.75 60.69 16.61 0.511 13326
 13328 3 -44.83 60.88 16.75 0.445 13327
 13329 3 -45.22 61.09 17.02 0.348 13328
 13330 3 -45.91 61.41 17.34 0.149 13329
 13331 3 -45.94 61.69 17.56 0.149 13330
 13332 3 -45.98 61.92 17.65 0.184 13331
 13333 3 -45.9 62.26 17.7 0.152 13332
 13334 3 -45.74 62.49 17.79 0.161 13333
 13335 3 -45.98 62.91 17.81 0.219 13334
 13336 3 -46.05 63.08 17.77 0.213 13335
 13337 3 -46.22 63.06 18 0.145 13336
 13338 3 -46.51 62.99 18.29 0.104 13337
 13339 3 -46.7 63.06 18.54 0.117 13338
 13340 3 -46.66 63.17 18.84 0.083 13339
 13341 3 -46.12 63.24 17.65 0.169 13336
 13342 3 -46.24 63.38 17.68 0.151 13341
 13343 3 -46.48 63.76 17.66 0.098 13342
 13344 3 -46.65 64.02 17.61 0.119 13343
 13345 3 -46.91 64.19 17.61 0.134 13344
 13346 3 -47.15 64.42 17.75 0.15 13345
 13347 3 -47.34 64.74 17.86 0.153 13346
 13348 3 -47.3 64.95 17.95 0.142 13347
 13349 3 -47.3 65.08 18 0.174 13348
 13350 3 -47.37 65.41 18.11 0.168 13349
 13351 3 -47.4 65.72 18.23 0.181 13350
 13352 3 -47.37 65.86 18.27 0.259 13351
 13353 3 -47.62 66.09 18.16 0.089 13352
 13354 3 -47.72 66.39 18.23 0.128 13353
 13355 3 -47.67 66.69 18.34 0.175 13354
 13356 3 -47.63 66.8 18.36 0.227 13355
 13357 3 -47.69 66.97 18.59 0.116 13356
 13358 3 -47.81 67.14 18.79 0.08 13357
 13359 3 -47.92 67.33 19.07 0.113 13358
 13360 3 -47.97 67.64 19.27 0.114 13359
 13361 3 -47.94 68.03 19.45 0.142 13360
 13362 3 -47.73 68.28 19.59 0.129 13361
 13363 3 -47.72 68.58 19.59 0.086 13362
 13364 3 -47.69 68.94 19.7 0.109 13363
 13365 3 -47.69 69.25 19.82 0.187 13364
 13366 3 -47.62 69.61 19.75 0.106 13365
 13367 3 -47.55 69.86 19.75 0.115 13366
 13368 3 -47.56 70.14 19.79 0.188 13367
 13369 3 -47.84 70.5 20.02 0.095 13368
 13370 3 -48.09 70.64 20.11 0.09 13369
 13371 3 -48.23 70.75 20.16 0.059 13370
 13372 3 -47.62 66.81 17.91 0.113 13356
 13373 3 -47.65 66.91 17.61 0.122 13372
 13374 3 -47.77 66.77 17.63 0.13 13373
 13375 3 -47.15 65.89 18.45 0.123 13352
 13376 3 -47.05 66.05 18.59 0.108 13375
 13377 3 -47.15 66.25 18.9 0.106 13376
 13378 3 -47.09 66.3 18.97 0.12 13377
 13379 3 -47.55 64.74 17.86 0.076 13347
 13380 3 -47.76 64.97 17.95 0.161 13379
 13381 3 -47.98 64.88 17.93 0.086 13380
 13382 3 -47.69 65.14 18.13 0.109 13380
 13383 3 -47.73 65.24 18.27 0.092 13382
 13384 3 -38.03 51.41 20.44 0.163 13256
 13385 3 -37.93 51.45 20.55 0.192 13384
 13386 3 -37.96 51.66 20.76 0.14 13385
 13387 3 -38.24 51.91 21.12 0.097 13386
 13388 3 -38.42 51.89 21.42 0.084 13387
 13389 3 -38.59 51.91 21.76 0.1 13388
 13390 3 -38.57 51.92 21.94 0.116 13389
 13391 3 -37.67 51.34 20.39 0.107 13385
 13392 3 -37.45 51.3 20.28 0.084 13391
 13393 3 -34.66 48.92 20.37 0.096 12940
 13394 3 -34.5 48.92 20.32 0.104 13393
 13395 3 -34.14 48.8 20.26 0.069 13394
 13396 3 -33.89 48.95 20.26 0.159 13395
 13397 3 -34.1 49.01 20.44 0.1 13396
 13398 3 -34.13 49.06 20.6 0.092 13397
 13399 3 -34.31 49.2 20.73 0.077 13398
 13400 3 -34.31 49.46 20.8 0.117 13399
 13401 3 -34.53 49.63 20.87 0.08 13400
 13402 3 -34.57 49.8 20.87 0.067 13401
 13403 3 -33.66 48.92 20.15 0.116 13396
 13404 3 -33.3 49.12 20.05 0.111 13403
 13405 3 -33.03 49.2 20.14 0.073 13404
 13406 3 -32.71 49.33 20.1 0.098 13405
 13407 3 -32.53 49.35 20.1 0.12 13406
 13408 3 -34.6 46.91 20.96 0.138 12933
 13409 3 -34.73 46.83 21.23 0.178 13408
 13410 3 -34.87 46.71 21.6 0.17 13409
 13411 3 -35.03 46.69 21.91 0.148 13410
 13412 3 -35.16 46.66 22.19 0.194 13411
 13413 3 -35.38 46.77 22.58 0.14 13412
 13414 3 -35.55 46.7 22.94 0.141 13413
 13415 3 -35.68 46.7 23.23 0.151 13414
 13416 3 -35.78 46.74 23.55 0.159 13415
 13417 3 -35.77 46.81 23.83 0.151 13416
 13418 3 -35.74 46.76 24.12 0.263 13417
 13419 3 -35.66 46.81 24.48 0.32 13418
 13420 3 -35.45 46.92 24.55 0.531 13419
 13421 3 -35.38 46.91 24.85 0.591 13420
 13422 3 -35.49 46.88 25.21 0.574 13421
 13423 3 -35.62 46.84 25.53 0.619 13422
 13424 3 -35.42 46.84 25.64 0.546 13423
 13425 3 -36.17 46.74 25.96 0.178 13424
 13426 3 -36.43 46.87 26.24 0.169 13425
 13427 3 -36.67 46.99 26.48 0.145 13426
 13428 3 -36.82 47.16 26.76 0.185 13427
 13429 3 -37.13 47.17 27.05 0.189 13428
 13430 3 -37.6 47.23 27.37 0.177 13429
 13431 3 -38 47.31 27.58 0.173 13430
 13432 3 -38.29 47.3 27.8 0.207 13431
 13433 3 -38.56 47.48 28.1 0.162 13432
 13434 3 -38.79 47.48 28.41 0.17 13433
 13435 3 -39.14 47.63 28.69 0.203 13434
 13436 3 -39.39 47.74 28.82 0.172 13435
 13437 3 -39.43 47.8 28.73 0.201 13436
 13438 3 -39.79 47.83 29.16 0.176 13437
 13439 3 -39.96 47.99 29.37 0.12 13438
 13440 3 -40.17 48.05 29.55 0.119 13439
 13441 3 -40.47 48.16 29.8 0.147 13440
 13442 3 -40.75 48.16 30.05 0.148 13441
 13443 3 -41.21 48.12 30.21 0.165 13442
 13444 3 -41.5 48.2 30.48 0.151 13443
 13445 3 -41.86 48.42 30.61 0.143 13444
 13446 3 -41.97 48.69 30.77 0.148 13445
 13447 3 -42.29 48.81 31 0.176 13446
 13448 3 -42.57 49.09 31.22 0.167 13447
 13449 3 -42.69 49.21 31.38 0.18 13448
 13450 3 -42.83 49.2 31.68 0.114 13449
 13451 3 -42.97 49.35 32 0.143 13450
 13452 3 -43.21 49.38 32.22 0.151 13451
 13453 3 -43.46 49.31 32.4 0.141 13452
 13454 3 -43.9 49.24 32.64 0.155 13453
 13455 3 -44.33 49.17 32.8 0.172 13454
 13456 3 -44.69 49.16 32.86 0.218 13455
 13457 3 -45.1 48.95 33.17 0.189 13456
 13458 3 -45.29 48.91 33.22 0.206 13457
 13459 3 -45.32 49.06 32.97 0.089 13458
 13460 3 -45.4 49.14 32.68 0.059 13459
 13461 3 -45.46 49.21 32.43 0.104 13460
 13462 3 -45.36 48.84 33.4 0.225 13458
 13463 3 -45.54 48.81 33.54 0.264 13462
 13464 3 -45.92 48.7 33.71 0.19 13463
 13465 3 -46.22 48.73 33.89 0.235 13464
 13466 3 -46.46 48.95 34.11 0.349 13465
 13467 3 -46.65 49.01 34.15 0.365 13466
 13468 3 -47.29 48.83 34.28 0.186 13467
 13469 3 -47.78 48.7 34.39 0.103 13468
 13470 3 -48.17 48.66 34.51 0.102 13469
 13471 3 -48.5 48.49 34.6 0.115 13470
 13472 3 -48.78 48.26 34.72 0.152 13471
 13473 3 -48.89 48.23 34.79 0.197 13472
 13474 3 -49.13 48.09 34.55 0.076 13473
 13475 3 -48.94 48.27 35.03 0.116 13473
 13476 3 -49.15 48.31 35.18 0.114 13475
 13477 3 -49.46 48.27 35.44 0.184 13476
 13478 3 -49.84 48.13 35.78 0.167 13477
 13479 3 -49.97 48.05 35.98 0.116 13478
 13480 3 -50.22 47.66 35.96 0.136 13479
 13481 3 -50.48 47.49 35.96 0.159 13480
 13482 3 -50.52 47.09 36.14 0.095 13481
 13483 3 -50.54 46.95 36.38 0.128 13482
 13484 3 -50.59 46.74 36.53 0.103 13483
 13485 3 -50.66 46.52 36.67 0.109 13484
 13486 3 -50.89 46.37 36.73 0.089 13485
 13487 3 -51.26 46.26 36.79 0.112 13486
 13488 3 -51.59 46.1 36.96 0.132 13487
 13489 3 -51.57 45.81 37.1 0.144 13488
 13490 3 -51.51 45.59 37.28 0.184 13489
 13491 3 -51.73 45.24 37.48 0.136 13490
 13492 3 -51.82 44.92 37.74 0.139 13491
 13493 3 -51.72 44.62 37.67 0.136 13492
 13494 3 -51.68 44.35 37.67 0.13 13493
 13495 3 -51.73 43.98 37.85 0.129 13494
 13496 3 -51.94 43.77 38.09 0.151 13495
 13497 3 -51.82 43.45 38.13 0.172 13496
 13498 3 -51.72 43.27 38.14 0.13 13497
 13499 3 -46.26 49.16 34.47 0.103 13467
 13500 3 -46.29 49.26 34.55 0.000125 13499
 13501 3 -43.29 49.67 32.01 0.111 13452
 13502 3 -43.35 49.74 32.1 0.000125 13501
 13503 3 -42.72 49.33 31.23 0.07 13449
 13504 3 -43.11 49.24 31.13 0.063 13503
 13505 3 -43.24 49.45 31.22 0.088 13504
 13506 3 -39.43 47.88 28.44 0.066 13437
 13507 3 -39.46 47.89 28.33 0.087 13506
 13508 3 -39.57 47.7 28.16 0.139 13507
 13509 3 -39.5 47.6 27.94 0.112 13508
 13510 3 -39.5 47.8 27.76 0.105 13509
 13511 3 -39.37 47.99 27.48 0.124 13510
 13512 3 -39.46 48.27 27.35 0.091 13511
 13513 3 -39.71 48.39 27.46 0.083 13512
 13514 3 -39.87 48.58 27.51 0.184 13513
 13515 3 -39.63 48.91 27.21 0.086 13514
 13516 3 -39.67 48.99 27.26 0.064 13515
 13517 3 -34.92 47.12 25.48 0.285 13424
 13518 3 -34.42 46.96 25.42 0.083 13517
 13519 3 -34.25 46.91 25.35 0.139 13518
 13520 3 -33.99 46.95 25.11 0.119 13519
 13521 3 -33.7 47.14 24.97 0.146 13520
 13522 3 -33.56 47.17 25 0.098 13521
 13523 3 -34.98 47.23 25.58 0.194 13517
 13524 3 -34.77 47.27 25.87 0.139 13523
 13525 3 -34.45 47.41 26.05 0.09 13524
 13526 3 -34.3 47.38 26.1 0.122 13525
 13527 3 -19.73 22.45 9.32 0.205 12390
 13528 3 -19.73 22.65 9.1 0.249 13527
 13529 3 -19.67 22.59 8.99 0.29 13528
 13530 3 -19.32 22.06 9 0.094 13529
 13531 3 -19.03 21.77 9.07 0.097 13530
 13532 3 -18.85 21.45 9.1 0.116 13531
 13533 3 -18.76 21.13 9.34 0.153 13532
 13534 3 -18.56 20.75 9.45 0.125 13533
 13535 3 -18.29 20.36 9.53 0.135 13534
 13536 3 -18.01 20.06 9.53 0.137 13535
 13537 3 -17.86 19.75 9.6 0.084 13536
 13538 3 -17.68 19.45 9.63 0.082 13537
 13539 3 -17.4 19.2 9.63 0.101 13538
 13540 3 -17.27 18.77 9.8 0.112 13539
 13541 3 -17.2 18.5 9.76 0.089 13540
 13542 3 -17.11 18.11 9.6 0.158 13541
 13543 3 -19.73 22.91 8.88 0.221 13529
 13544 3 -19.71 23.09 8.77 0.211 13543
 13545 3 -19.57 23.43 8.69 0.208 13544
 13546 3 -19.51 23.75 8.53 0.224 13545
 13547 3 -19.37 23.97 8.52 0.224 13546
 13548 3 -19.26 24.09 8.52 0.249 13547
 13549 3 -19.17 24.25 8.46 0.189 13548
 13550 3 -18.87 24.45 8.35 0.124 13549
 13551 3 -18.53 24.52 8.36 0.156 13550
 13552 3 -18.28 24.56 8.19 0.251 13551
 13553 3 -17.89 24.4 8.18 0.248 13552
 13554 3 -17.71 24.25 8.2 0.266 13553
 13555 3 -17.5 24.24 8.19 0.237 13554
 13556 3 -17.01 24.13 8.12 0.294 13555
 13557 3 -16.75 23.93 8.09 0.371 13556
 13558 3 -16.5 23.79 8.11 0.406 13557
 13559 3 -16.48 23.63 8.05 0.216 13558
 13560 3 -16.48 23.47 7.99 0.216 13559
 13561 3 -16.48 23.4 7.97 0.216 13560
 13562 3 -16.48 23.34 7.96 0.216 13561
 13563 3 -16.66 24 8.6 0.104 13562
 13564 3 -16.78 24.34 8.69 0.119 13563
 13565 3 -16.92 24.7 8.68 0.111 13564
 13566 3 -17.14 24.77 8.69 0.137 13565
 13567 3 -16.32 22.97 7.95 0.158 13561
 13568 3 -16.19 22.77 7.92 0.161 13567
 13569 3 -16.01 22.47 7.96 0.166 13568
 13570 3 -15.92 22.36 7.91 0.191 13569
 13571 3 -15.68 22.36 7.87 0.165 13570
 13572 3 -15.4 22.2 7.95 0.126 13571
 13573 3 -15.11 22.06 8.03 0.136 13572
 13574 3 -14.92 21.75 8.12 0.151 13573
 13575 3 -14.75 21.36 8.18 0.138 13574
 13576 3 -14.44 21.11 8.27 0.148 13575
 13577 3 -14.14 20.77 8.23 0.144 13576
 13578 3 -14 20.38 8.22 0.139 13577
 13579 3 -13.97 20.02 8.32 0.181 13578
 13580 3 -13.81 19.68 8.59 0.162 13579
 13581 3 -13.68 19.52 8.84 0.163 13580
 13582 3 -13.38 19.34 9.05 0.142 13581
 13583 3 -13.09 19.16 9.1 0.106 13582
 13584 3 -12.75 19.06 9.2 0.133 13583
 13585 3 -12.4 18.91 9.3 0.151 13584
 13586 3 -12.27 18.79 9.32 0.184 13585
 13587 3 -12 19.02 9.36 0.125 13586
 13588 3 -11.96 19.41 9.12 0.088 13587
 13589 3 -11.91 19.74 9.23 0.079 13588
 13590 3 -12.02 20 9.34 0.075 13589
 13591 3 -11.97 20.07 9.54 0.122 13590
 13592 3 -12.15 19.72 9.76 0.079 13591
 13593 3 -12.15 19.52 9.95 0.069 13592
 13594 3 -12.45 18.5 9.48 0.283 13586
 13595 3 -12.37 18.36 9.57 0.312 13594
 13596 3 -12.17 18.24 9.84 0.354 13595
 13597 3 -11.94 18.06 9.96 0.392 13596
 13598 3 -11.72 18 10.13 0.447 13597
 13599 3 -11.53 18.68 10.21 0.12 13598
 13600 3 -11.33 18.72 10.26 0.086 13599
 13601 3 -10.86 18.9 10.26 0.106 13600
 13602 3 -10.67 19.06 9.96 0.076 13601
 13603 3 -11.59 17.77 10.21 0.387 13598
 13604 3 -11.43 17.66 10.27 0.359 13603
 13605 3 -11.27 17.59 10.53 0.229 13604
 13606 3 -11.14 17.52 10.6 0.184 13605
 13607 3 -10.9 17.61 10.77 0.081 13606
 13608 3 -10.7 17.45 10.92 0.09 13607
 13609 3 -10.48 17.32 11.07 0.072 13608
 13610 3 -10.19 17.2 11.24 0.142 13609
 13611 3 -10.17 17.09 11.3 0.129 13610
 13612 3 -10.17 17.04 11.45 0.165 13611
 13613 3 -10.12 16.66 11.32 0.096 13612
 13614 3 -9.9 16.34 11.32 0.134 13613
 13615 3 -9.68 16.13 11.38 0.1 13614
 13616 3 -9.4 16.06 11.35 0.219 13615
 13617 3 -9.36 15.59 11.57 0.098 13616
 13618 3 -9.29 15.27 11.45 0.098 13617
 13619 3 -9.22 15.02 11.46 0.095 13618
 13620 3 -9.92 17.13 11.37 0.081 13611
 13621 3 -11.25 17.29 10.7 0.097 13606
 13622 3 -11.25 17.11 11.02 0.105 13621
 13623 3 -11.09 16.81 11.13 0.094 13622
 13624 3 -10.84 16.63 11.34 0.093 13623
 13625 3 -10.81 16.4 11.54 0.107 13624
 13626 3 -10.61 16.66 11.85 0.095 13625
 13627 3 -10.39 16.5 12.04 0.117 13626
 13628 3 -10.33 16.38 12.07 0.132 13627
 13629 3 -16.17 22.09 8.12 0.192 13570
 13630 3 -16.19 21.86 8.18 0.133 13629
 13631 3 -16.23 21.63 8.23 0.127 13630
 13632 3 -16.26 21.54 8.27 0.091 13631
 13633 3 -16.42 22.2 8.21 0.073 13629
 13634 3 -16.48 22.29 8.27 0.109 13633
 13635 3 -16.71 23.11 7.79 0.098 13560
 13636 3 -16.6 22.9 7.84 0.09 13635
 13637 3 -16.69 22.66 7.89 0.101 13636
 13638 3 -16.6 22.25 7.96 0.068 13637
 13639 3 -16.42 21.91 7.96 0.08 13638
 13640 3 -16.48 21.61 8.09 0.166 13639
 13641 3 -16.64 21.56 8.1 0.135 13640
 13642 3 -16.17 24.22 7.71 0.174 13559
 13643 3 -15.86 24.43 7.66 0.161 13642
 13644 3 -15.56 24.59 7.67 0.175 13643
 13645 3 -15.27 24.9 7.95 0.163 13644
 13646 3 -15.09 25.13 8.11 0.177 13645
 13647 3 -14.88 25.34 8.32 0.217 13646
 13648 3 -14.78 25.4 8.62 0.323 13647
 13649 3 -14.69 25.32 8.62 0.429 13648
 13650 3 -14.6 25.25 8.62 0.429 13649
 13651 3 -14.31 25 8.62 0.516 13650
 13652 3 -14.06 24.81 8.71 0.595 13651
 13653 3 -13.85 24.63 8.86 0.654 13652
 13654 3 -13.78 24.59 8.93 0.76 13653
 13655 3 -13.83 25.59 9.63 0.155 13654
 13656 3 -14.28 25.27 9.98 0.077 13655
 13657 3 -14.44 25.29 10.03 0.126 13656
 13658 3 -14.66 25.29 10.26 0.086 13657
 13659 3 -14.91 25.43 10.6 0.095 13658
 13660 3 -15.02 25.36 10.71 0.132 13659
 13661 3 -15.01 25.52 10.85 0.056 13660
 13662 3 -15.18 25.86 10.87 0.064 13661
 13663 3 -15.5 26.16 10.93 0.000125 13662
 13664 3 -15.17 25.11 10.71 0.113 13660
 13665 3 -15.18 24.88 10.79 0.102 13664
 13666 3 -15.1 24.5 10.99 0.114 13665
 13667 3 -14.93 24.31 11.15 0.117 13666
 13668 3 -14.67 24.25 11.3 0.069 13667
 13669 3 -14.58 24.22 11.67 0.142 13668
 13670 3 -14.51 24.22 11.89 0.134 13669
 13671 3 -14.57 24.2 12.05 0.123 13670
 13672 3 -14.58 24.27 12.38 0.078 13671
 13673 3 -14.47 24.31 12.45 0.053 13672
 13674 3 -14.36 24.06 12.18 0.083 13671
 13675 3 -14.18 23.93 12.45 0.099 13674
 13676 3 -14.26 23.97 12.61 0.23 13675
 13677 3 -13.78 26.02 9.7 0.114 13655
 13678 3 -13.86 26.25 9.89 0.086 13677
 13679 3 -14.07 26.52 10.16 0.084 13678
 13680 3 -13.98 26.63 10.53 0.105 13679
 13681 3 -13.98 26.88 10.56 0.096 13680
 13682 3 -13.79 27.15 10.61 0.096 13681
 13683 3 -13.65 24.27 8.86 0.752 13654
 13684 3 -13.58 24.07 8.65 0.505 13683
 13685 3 -13.55 24 8.53 0.339 13684
 13686 3 -13.5 23.93 8.39 0.339 13685
 13687 3 -13.42 23.77 8.13 0.339 13686
 13688 3 -13.41 23.84 8.32 0.000125 13687
 13689 3 -13.83 23.29 8.42 0.084 13685
 13690 3 -13.91 22.93 8.35 0.136 13689
 13691 3 -13.89 22.66 8.29 0.088 13690
 13692 3 -13.23 24.2 8.77 0.111 13684
 13693 3 -13.08 24.13 8.72 0.139 13692
 13694 3 -12.86 24.2 8.89 0.107 13693
 13695 3 -13.46 24.22 9.36 0.094 13683
 13696 3 -13.41 24.11 9.46 0.087 13695
 13697 3 -13.52 23.93 9.67 0.101 13696
 13698 3 -13.56 23.84 9.78 0.08 13697
 13699 3 -15 25.84 8.74 0.115 13649
 13700 3 -15.31 26.06 8.84 0.11 13699
 13701 3 -15.51 26.24 8.99 0.116 13700
 13702 3 -15.67 26.56 9.09 0.106 13701
 13703 3 -15.88 26.77 9.19 0.154 13702
 13704 3 -16.1 26.95 9.22 0.084 13703
 13705 3 -16.35 27.25 9.29 0.128 13704
 13706 3 -16.51 27.45 9.42 0.063 13705
 13707 3 -16.66 27.5 9.7 0.097 13706
 13708 3 -16.64 27.5 9.83 0.043 13707
 13709 3 -15.08 25.63 8.81 0.054 13648
 13710 3 -15.32 25.79 8.93 0.108 13709
 13711 3 -15.59 25.95 9.06 0.088 13710
 13712 3 -15.78 26.11 9.21 0.074 13711
 13713 3 -15.97 26.31 9.37 0.113 13712
 13714 3 -16.26 26.66 9.35 0.077 13713
 13715 3 -16.46 26.79 9.39 0.072 13714
 13716 3 -16.71 26.95 9.41 0.143 13715
 13717 3 -16.82 27.09 9.75 0.06 13716
 13718 3 -16.88 27.25 9.99 0.123 13717
 13719 3 -16.6 23.15 8.39 0.086 13558
 13720 3 -16.67 23.04 8.35 0.097 13719
 13721 3 -16.75 22.77 8.43 0.112 13720
 13722 3 -16.91 22.47 8.5 0.108 13721
 13723 3 -17.01 22.36 8.52 0.07 13722
 13724 3 -17.82 23.86 8.47 0.086 13554
 13725 3 -17.85 23.52 8.36 0.086 13724
 13726 3 -17.92 23.25 8.3 0.103 13725
 13727 3 -18.94 23.97 8.51 0.1 13548
 13728 3 -18.94 24.07 8.34 0.097 13727
 13729 3 -18.87 24.41 8.08 0.104 13728
 13730 3 -18.94 24.68 7.92 0.136 13729
 13731 3 -18.85 25.02 7.8 0.151 13730
 13732 3 -18.89 25.34 7.48 0.122 13731
 13733 3 -19.07 25.56 7.15 0.093 13732
 13734 3 -19 25.49 7.1 0.1 13733
 13735 3 -18.04 10.62 10.86 0.083 12360
 13736 3 -17.93 10.55 10.92 0.086 13735
 13737 3 -17.72 10.67 10.98 0.078 13736
 13738 3 -16.08 5.11 14.28 0.018 12136
 13739 3 -17.47 1.03 15.28 0.183 12120
 13740 3 -17.74 0.78 15.55 0.000125 13739
 13741 3 -18.27 0.45 14.78 0.09 12118
 13742 3 -17.9 0 15.53 0.096 12110
 13743 3 -17.63 0.25 15.46 0.17 13742
 13744 3 -17.47 0.55 15.33 0.104 13743
 13745 3 -19.07 -0.84 16.77 0.026 12107
 13746 3 -19.87 -1.4 17.2 0.04 12104
 13747 3 -20.25 -1.48 17.32 0.075 13746
 13748 3 -20.6 -1.56 17.2 0.077 13747
 13749 3 -20.91 -1.71 17.2 0.079 13748
 13750 3 -21.07 -1.81 17.07 0.046 13749
 13751 3 -21.21 -2.35 16.59 0.148 12098
 13752 3 -21.34 -2.35 16.57 0.144 13751
 13753 3 -21.53 -2.45 16.46 0.122 13752
 13754 3 -21.34 -4.27 18.14 0.155 12082
 13755 3 -21.53 -4.24 18.09 0.163 13754
 13756 3 -21.69 -4.18 18.07 0.222 13755
 13757 3 -21.62 -4.3 17.71 0.163 13756
 13758 3 -21.28 -4.31 17.52 0.000125 13757
 13759 3 -21.93 -4.06 18.08 0.186 13756
 13760 3 -22.1 -4.06 17.99 0.198 13759
 13761 3 -22.3 -3.89 17.99 0.138 13760
 13762 3 -22.44 -3.85 18.06 0.167 13761
 13763 3 -22.55 -3.83 18.11 0.212 13762
 13764 3 -22.5 -3.56 18.13 0.118 13763
 13765 3 -22.69 -3.43 18.06 0.182 13764
 13766 3 -22.82 -3.39 18.01 0.182 13765
 13767 3 -22.77 -3.27 17.79 0.173 13766
 13768 3 -22.82 -3.2 17.7 0.131 13767
 13769 3 -23.19 -2.95 17.65 0.123 13768
 13770 3 -23.52 -2.85 17.42 0.16 13769
 13771 3 -23.59 -2.81 17.27 0.129 13770
 13772 3 -23.69 -2.73 17.15 0.1 13771
 13773 3 -23.87 -2.66 16.95 0.162 13772
 13774 3 -24.07 -2.64 16.74 0.126 13773
 13775 3 -24.18 -2.68 16.52 0.174 13774
 13776 3 -24.44 -2.93 16.65 0.266 13775
 13777 3 -24.64 -3.16 16.62 0.396 13776
 13778 3 -24.89 -3.22 16.32 0.367 13777
 13779 3 -25.21 -3.14 16.76 0.104 13778
 13780 3 -25.37 -3.12 16.82 0.109 13779
 13781 3 -25.66 -3.06 17.12 0.097 13780
 13782 3 -25.69 -3 17.35 0.128 13781
 13783 3 -25.89 -2.73 17.51 0.146 13782
 13784 3 -26 -2.54 17.8 0.108 13783
 13785 3 -26.32 -2.64 17.89 0.1 13784
 13786 3 -26.62 -2.72 18.07 0.122 13785
 13787 3 -26.73 -2.58 18.46 0.119 13786
 13788 3 -26.73 -2.45 18.89 0.066 13787
 13789 3 -25 -3.27 16.19 0.361 13778
 13790 3 -24.63 -3.45 15.86 0.101 13789
 13791 3 -24.51 -3.5 15.8 0.092 13790
 13792 3 -25.15 -3.27 16.12 0.363 13789
 13793 3 -25.24 -3.22 16 0.366 13792
 13794 3 -25.2 -2.98 15.76 0.264 13793
 13795 3 -24.92 -2.6 15.53 0.107 13794
 13796 3 -24.54 -2.45 15.65 0.08 13795
 13797 3 -24.43 -2.27 15.85 0.079 13796
 13798 3 -25.4 -2.98 15.76 0.105 13793
 13799 3 -25.51 -2.98 15.76 0.077 13798
 13800 3 -23.57 -2.98 17.61 0.058 13770
 13801 3 -23.64 -3.08 17.61 0.175 13800
 13802 3 -23.69 -3.16 17.65 0.139 13801
 13803 3 -23.12 -3.41 18.13 0.1 13766
 13804 3 -23.34 -3.52 17.99 0.144 13803
 13805 3 -23.43 -3.87 17.86 0.104 13804
 13806 3 -23.73 -3.91 17.76 0.106 13805
 13807 3 -24.05 -3.93 17.74 0.12 13806
 13808 3 -24.12 -3.93 17.61 0.076 13807
 13809 3 -22.23 -3.43 18.11 0.095 13764
 13810 3 -22.16 -3.25 18.27 0.106 13809
 13811 3 -22.07 -3.02 18.36 0.073 13810
 13812 3 -21.94 -2.98 18.6 0.104 13811
 13813 3 -21.89 -2.91 18.67 0.091 13812
 13814 3 -22.66 -4.07 17.92 0.141 13763
 13815 3 -22.62 -4.15 17.85 0.188 13814
 13816 3 -22.46 -4.22 17.54 0.083 13815
 13817 3 -22.34 -4.27 17.49 0.076 13816
 13818 3 -22.64 -4.27 18.11 0.098 13815
 13819 3 -22.5 -4.44 18.26 0.117 13818
 13820 3 -22.37 -4.48 18.19 0.058 13819
 13821 3 -22.23 -4.15 17.97 0.114 13760
 13822 3 -22.32 -4.17 18.04 0.13 13821
 13823 3 -19.8 -4.13 19.43 0.041 12071
 13824 3 -19.78 -4.43 19.64 0.092 13823
 13825 3 -19.53 -4.6 19.82 0.126 13824
 13826 3 -19.43 -4.63 19.91 0.074 13825
 13827 3 -19.37 -3.81 19.05 0.256 12070
 13828 3 -19.23 -3.5 18.93 0.226 13827
 13829 3 -18.8 -3.45 18.93 0.108 13828
 13830 3 -18.53 -3.31 18.91 0.065 13829
 13831 3 -18.5 -3.48 19.37 0.084 13830
 13832 3 -18.57 -3.52 19.73 0.131 13831
 13833 3 -18.84 -3.58 19.91 0.055 13832
 13834 3 -18.94 -3.79 19.93 0.157 13833
 13835 3 -18.69 -4.17 20 0.117 13834
 13836 3 -18.48 -4.18 20.23 0.092 13835
 13837 3 -19.66 -3.41 18.93 0.063 13828
 13838 3 -19.69 -3.35 19.05 0.08 13837
 13839 3 -19.71 -3.22 19.2 0.118 13838
 13840 3 -19.39 -5.01 19.32 0.084 12068
 13841 3 -19.03 -5.13 19.28 0.116 13840
 13842 3 -19.05 -5.26 19.25 0.000125 13841
 13843 3 -20.19 -5.73 19.28 0.125 12067
 13844 3 -20.16 -6.11 19.37 0.077 13843
 13845 3 -20.1 -6.35 19.41 0.102 13844
 13846 3 -20.19 -6.6 19.62 0.118 13845
 13847 3 -20.25 -6.84 19.86 0.096 13846
 13848 3 -22.38 -7.61 23.64 0.045 12018
 13849 3 -22.29 -7.6 23.77 0.083 13848
 13850 3 -22.39 -7.51 24.14 0.106 13849
 13851 3 -22.48 -7.46 24.33 0.159 13850
 13852 3 -23.1 -8.04 23.42 0.13 12015
 13853 3 -23.2 -7.97 23.4 0.113 13852
 13854 3 -22.11 -8.98 24.23 0.188 12011
 13855 3 -21.95 -8.98 24.32 0.179 13854
 13856 3 -21.71 -9.04 24.48 0.213 13855
 13857 3 -21.52 -9.04 24.71 0.226 13856
 13858 3 -21.45 -9.08 24.91 0.202 13857
 13859 3 -21.23 -8.92 25.09 0.119 13858
 13860 3 -21.18 -8.74 25.5 0.142 13859
 13861 3 -21.18 -8.66 25.62 0.146 13860
 13862 3 -20.93 -8.73 25.68 0.131 13861
 13863 3 -21.34 -8.42 25.66 0.085 13861
 13864 3 -21.23 -8.26 25.64 0.091 13863
 13865 3 -21.02 -8.08 25.48 0.101 13864
 13866 3 -21.05 -7.82 25.39 0.172 13865
 13867 3 -20.89 -7.67 25.57 0.076 13866
 13868 3 -20.77 -7.56 25.55 0.121 13867
 13869 3 -20.66 -7.43 25.61 0.092 13868
 13870 3 -20.48 -7.28 25.82 0.052 13869
 13871 3 -20.59 -7.28 25.59 0.133 13869
 13872 3 -20.66 -7.11 25.39 0.11 13871
 13873 3 -20.8 -6.92 25.12 0.136 13872
 13874 3 -20.75 -6.77 25.07 0.056 13873
 13875 3 -21.32 -7.84 25.14 0.06 13866
 13876 3 -21.41 -7.71 25.02 0.074 13875
 13877 3 -21.48 -9.26 25.05 0.215 13858
 13878 3 -21.41 -9.56 25.34 0.216 13877
 13879 3 -21.36 -9.58 25.62 0.27 13878
 13880 3 -21.39 -9.84 25.77 0.236 13879
 13881 3 -21.23 -9.78 25.93 0.206 13880
 13882 3 -21.09 -9.9 26.23 0.221 13881
 13883 3 -21.04 -9.91 26.45 0.293 13882
 13884 3 -20.84 -9.97 26.57 0.281 13883
 13885 3 -20.75 -10.03 26.73 0.336 13884
 13886 3 -20.73 -10.06 26.84 0.397 13885
 13887 3 -20.55 -10.21 26.87 0.274 13886
 13888 3 -20.46 -10.28 26.87 0.274 13887
 13889 3 -21.11 -9.76 27.09 0.187 13888
 13890 3 -21.34 -9.64 27.28 0.166 13889
 13891 3 -21.41 -9.51 27.55 0.193 13890
 13892 3 -21.36 -9.44 27.91 0.216 13891
 13893 3 -21.11 -9.75 27.93 0.098 13892
 13894 3 -20.98 -9.88 28.03 0.089 13893
 13895 3 -21.39 -9.21 28.14 0.179 13892
 13896 3 -21.34 -9.08 28.27 0.212 13895
 13897 3 -21.32 -8.86 28.59 0.181 13896
 13898 3 -21.34 -8.63 28.86 0.207 13897
 13899 3 -21.52 -8.46 28.57 0.07 13898
 13900 3 -21.48 -8.31 28.59 0.081 13899
 13901 3 -21.5 -8.06 28.59 0.087 13900
 13902 3 -21.77 -7.86 28.71 0.065 13901
 13903 3 -21.93 -7.78 28.82 0.076 13902
 13904 3 -21.32 -8.54 29 0.13 13898
 13905 3 -21.48 -8.39 29.23 0.175 13904
 13906 3 -21.7 -8.51 29.3 0.09 13905
 13907 3 -21.79 -8.56 29.27 0.088 13906
 13908 3 -21.55 -8.22 29.27 0.159 13905
 13909 3 -21.64 -8.06 29.37 0.136 13908
 13910 3 -21.77 -8.03 29.45 0.185 13909
 13911 3 -21.93 -7.88 29.43 0.189 13910
 13912 3 -21.82 -7.57 29.5 0.164 13911
 13913 3 -21.82 -7.52 29.62 0.206 13912
 13914 3 -21.57 -7.68 29.78 0.095 13913
 13915 3 -21.5 -7.71 29.87 0.096 13914
 13916 3 -21.32 -7.67 30.14 0.071 13915
 13917 3 -21.16 -7.65 30.37 0.079 13916
 13918 3 -20.93 -7.76 30.5 0.118 13917
 13919 3 -20.68 -7.89 30.5 0.06 13918
 13920 3 -20.25 -8.01 30.34 0.123 13919
 13921 3 -19.98 -7.9 30.5 0.092 13920
 13922 3 -19.73 -7.73 30.36 0.065 13921
 13923 3 -19.77 -7.63 30.14 0.106 13922
 13924 3 -19.7 -7.43 29.91 0.057 13923
 13925 3 -21.93 -7.36 29.71 0.152 13913
 13926 3 -22 -7.23 29.84 0.142 13925
 13927 3 -22.09 -6.93 29.93 0.157 13926
 13928 3 -22.05 -6.65 30.05 0.189 13927
 13929 3 -22.05 -6.6 30.18 0.248 13928
 13930 3 -22.05 -6.38 30.02 0.129 13929
 13931 3 -22.18 -6.06 30.02 0.184 13930
 13932 3 -22.16 -5.72 30.02 0.141 13931
 13933 3 -22.32 -5.44 30.04 0.139 13932
 13934 3 -22.41 -5.18 29.99 0.128 13933
 13935 3 -22.55 -4.94 29.9 0.118 13934
 13936 3 -22.68 -4.8 29.74 0.171 13935
 13937 3 -22.89 -4.73 29.42 0.184 13936
 13938 3 -23.18 -4.78 29.11 0.416 13937
 13939 3 -23.41 -4.76 29.22 0.506 13938
 13940 3 -23.57 -4.74 29.31 0.57 13939
 13941 3 -23.68 -4.65 28.95 0.502 13940
 13942 3 -23.86 -4.57 28.88 0.508 13941
 13943 3 -23.96 -4.46 28.86 0.517 13942
 13944 3 -24.07 -4.51 28.65 0.468 13943
 13945 3 -24.05 -4.61 28.38 0.466 13944
 13946 3 -23.86 -4.56 27.97 0.192 13945
 13947 3 -23.93 -4.71 27.74 0.129 13946
 13948 3 -24.02 -4.72 27.65 0.123 13947
 13949 3 -24.25 -4.89 27.56 0.18 13948
 13950 3 -24.71 -4.9 27.44 0.09 13949
 13951 3 -24.8 -5.02 27.19 0.088 13950
 13952 3 -24.96 -5.13 26.98 0.053 13951
 13953 3 -25.2 -5.07 26.75 0.053 13952
 13954 3 -25.21 -5.27 26.53 0.102 13953
 13955 3 -25.39 -5.42 26.25 0.109 13954
 13956 3 -25.66 -5.57 25.96 0.148 13955
 13957 3 -26.05 -5.67 25.94 0.082 13956
 13958 3 -26.21 -5.92 26.03 0.149 13957
 13959 3 -26.02 -6.13 26.18 0.127 13958
 13960 3 -26.09 -6.23 26.19 0.000125 13959
 13961 3 -23.93 -4.39 27.9 0.089 13946
 13962 3 -24.09 -4.22 27.76 0.158 13961
 13963 3 -24.21 -4.15 27.49 0.097 13962
 13964 3 -24.07 -4.21 27.38 0.08 13963
 13965 3 -23.98 -4.32 27.29 0.092 13964
 13966 3 -23.98 -4.43 27.29 0.000125 13965
 13967 3 -23.91 -4.01 27.33 0.122 13964
 13968 3 -23.89 -3.87 27.31 0.000125 13967
 13969 3 -24.43 -4.17 27.47 0.118 13963
 13970 3 -24.52 -4.17 27.38 0.000125 13969
 13971 3 -24.2 -4.8 28.29 0.335 13945
 13972 3 -24.59 -4.73 28.25 0.193 13971
 13973 3 -24.59 -4.81 28.07 0.171 13972
 13974 3 -24.84 -4.76 27.82 0.077 13973
 13975 3 -25.09 -4.68 27.64 0.088 13974
 13976 3 -25.3 -4.67 27.46 0.092 13975
 13977 3 -25.57 -4.47 27.5 0.104 13976
 13978 3 -25.73 -4.28 27.53 0.119 13977
 13979 3 -25.84 -4.09 27.82 0.06 13978
 13980 3 -26.07 -4.06 27.96 0.095 13979
 13981 3 -26.14 -3.91 28.12 0.069 13980
 13982 3 -25.98 -3.87 28.48 0.111 13981
 13983 3 -25.93 -3.91 28.82 0.113 13982
 13984 3 -25.82 -4.01 29.12 0.099 13983
 13985 3 -25.7 -4.14 29.28 0.093 13984
 13986 3 -25.7 -4.18 29.41 0.111 13985
 13987 3 -23.93 -5.19 27.88 0.122 13971
 13988 3 -24.09 -5.32 27.74 0.078 13987
 13989 3 -24.16 -4.26 29.52 0.119 13943
 13990 3 -24.36 -4.22 29.54 0.13 13989
 13991 3 -23.71 -4.97 29.95 0.069 13940
 13992 3 -23.82 -5.07 30.31 0.137 13991
 13993 3 -23.91 -5.06 30.45 0.085 13992
 13994 3 -23.93 -5.11 30.63 0.103 13993
 13995 3 -24.16 -5.27 30.86 0.093 13994
 13996 3 -24.46 -5.39 30.94 0.11 13995
 13997 3 -24.84 -5.35 31.03 0.109 13996
 13998 3 -25.12 -5.35 31.19 0.089 13997
 13999 3 -25.36 -5.27 31.39 0.144 13998
 14000 3 -25.61 -5.19 31.62 0.083 13999
 14001 3 -25.66 -5.21 31.73 0.000125 14000
 14002 3 -23.7 -5.26 30.4 0.103 13992
 14003 3 -23.57 -5.35 30.61 0.105 14002
 14004 3 -23.66 -5.61 30.67 0.093 14003
 14005 3 -23.91 -5.68 30.81 0.113 14004
 14006 3 -24.14 -5.53 31.15 0.104 14005
 14007 3 -24.59 -5.47 31.3 0.105 14006
 14008 3 -24.82 -5.43 31.41 0.077 14007
 14009 3 -25 -5.35 31.62 0.074 14008
 14010 3 -25.09 -5.34 31.71 0.063 14009
 14011 3 -22.8 -4.9 28.79 0.164 13938
 14012 3 -22.66 -4.92 28.47 0.112 14011
 14013 3 -22.7 -4.88 28.1 0.043 14012
 14014 3 -22.34 -4.68 30.08 0.109 13935
 14015 3 -22.64 -4.35 30.31 0.104 14014
 14016 3 -22.86 -3.99 30.38 0.066 14015
 14017 3 -23.09 -3.87 30.24 0.135 14016
 14018 3 -23.36 -3.77 30.35 0.077 14017
 14019 3 -21.87 -6.71 30.68 0.098 13929
 14020 3 -21.84 -6.69 30.84 0.092 14019
 14021 3 -21.71 -6.74 31.14 0.111 14020
 14022 3 -21.59 -6.97 31.3 0.109 14021
 14023 3 -21.54 -7.09 31.5 0.106 14022
 14024 3 -21.46 -7.27 31.68 0.000125 14023
 14025 3 -22.2 -8.03 29.43 0.107 13911
 14026 3 -22.36 -8.01 29.43 0.066 14025
 14027 3 -21.91 -8.06 29.59 0.056 13910
 14028 3 -21.98 -8.03 29.73 0.084 14027
 14029 3 -22.11 -8.07 29.73 0.000125 14028
 14030 3 -20.23 -10.51 27.02 0.251 13887
 14031 3 -19.89 -10.72 27.12 0.206 14030
 14032 3 -19.71 -10.88 27.48 0.155 14031
 14033 3 -19.46 -10.94 27.59 0.164 14032
 14034 3 -19.16 -11.01 27.82 0.211 14033
 14035 3 -18.96 -11.03 27.8 0.183 14034
 14036 3 -18.8 -11.06 27.93 0.172 14035
 14037 3 -18.55 -11.06 28.11 0.195 14036
 14038 3 -18.25 -11.13 28.25 0.207 14037
 14039 3 -17.89 -11.24 28.3 0.227 14038
 14040 3 -17.5 -11.23 28.43 0.225 14039
 14041 3 -17.14 -11.24 28.46 0.274 14040
 14042 3 -16.62 -11.3 28.52 0.233 14041
 14043 3 -16.12 -11.26 28.51 0.173 14042
 14044 3 -15.73 -11.2 28.56 0.216 14043
 14045 3 -15.37 -11.12 28.56 0.252 14044
 14046 3 -15.17 -11.29 28.51 0.238 14045
 14047 3 -14.93 -11.3 28.51 0.242 14046
 14048 3 -14.98 -11.58 28.74 0.08 14047
 14049 3 -14.86 -11.81 28.74 0.073 14048
 14050 3 -14.84 -12.01 28.72 0.182 14049
 14051 3 -14.55 -12.12 28.88 0.064 14050
 14052 3 -14.71 -11.17 28.44 0.254 14047
 14053 3 -14.79 -10.83 28.58 0.102 14052
 14054 3 -14.87 -10.81 28.65 0.000125 14053
 14055 3 -14.57 -11.26 28.35 0.198 14052
 14056 3 -14.36 -11.31 28.31 0.159 14055
 14057 3 -14 -11.33 28.31 0.17 14056
 14058 3 -13.54 -11.4 28.15 0.258 14057
 14059 3 -12.93 -11.5 28.29 0.168 14058
 14060 3 -12.55 -11.61 28.4 0.194 14059
 14061 3 -12.15 -11.58 28.4 0.204 14060
 14062 3 -11.85 -11.46 28.42 0.175 14061
 14063 3 -11.45 -11.34 28.35 0.214 14062
 14064 3 -11.04 -11.28 28.19 0.239 14063
 14065 3 -10.62 -11.16 27.96 0.197 14064
 14066 3 -10.26 -11.09 27.76 0.216 14065
 14067 3 -10 -10.95 27.58 0.235 14066
 14068 3 -9.56 -10.72 27.47 0.195 14067
 14069 3 -9.37 -10.39 27.49 0.236 14068
 14070 3 -9.25 -10.31 27.46 0.272 14069
 14071 3 -9.15 -10.23 27.47 0.402 14070
 14072 3 -9.13 -10.06 27.42 0.464 14071
 14073 3 -9.02 -9.98 27.42 0.545 14072
 14074 3 -8.78 -9.75 27.24 0.592 14073
 14075 3 -8.78 -9.64 27.15 0.532 14074
 14076 3 -8.79 -9.6 27.1 0.532 14075
 14077 3 -8.81 -9.56 27.04 0.532 14076
 14078 3 -8.12 -9.87 26.97 0.113 14077
 14079 3 -7.83 -9.98 26.93 0.107 14078
 14080 3 -7.57 -10.13 27.05 0.112 14079
 14081 3 -7.38 -10.19 27.36 0.109 14080
 14082 3 -7.21 -10.36 27.55 0.092 14081
 14083 3 -7.15 -10.44 27.82 0.042 14082
 14084 3 -8.13 -10.25 27.92 0.142 14076
 14085 3 -7.99 -10.28 28 0.187 14084
 14086 3 -7.74 -10.28 28.27 0.273 14085
 14087 3 -7.66 -10.23 28.52 0.223 14086
 14088 3 -7.52 -10.14 28.59 0.216 14087
 14089 3 -7.21 -9.9 28.77 0.188 14088
 14090 3 -6.9 -9.82 28.88 0.161 14089
 14091 3 -6.52 -9.73 28.93 0.214 14090
 14092 3 -6.24 -9.72 29.04 0.261 14091
 14093 3 -5.94 -9.82 29.25 0.316 14092
 14094 3 -5.7 -9.81 29.45 0.357 14093
 14095 3 -5.48 -9.73 29.61 0.474 14094
 14096 3 -5.33 -9.68 29.7 0.601 14095
 14097 3 -5.4 -9.87 29.97 0.48 14096
 14098 3 -5.37 -9.99 30.18 0.497 14097
 14099 3 -5.33 -10.13 30.7 0.436 14098
 14100 3 -5.29 -10.18 30.95 0.458 14099
 14101 3 -5.24 -10.41 31.29 0.4 14100
 14102 3 -5.17 -10.46 31.84 0.258 14101
 14103 3 -5.21 -10.49 32.25 0.137 14102
 14104 3 -5.13 -10.54 32.65 0.147 14103
 14105 3 -4.92 -10.65 32.93 0.156 14104
 14106 3 -4.7 -10.75 33.18 0.144 14105
 14107 3 -4.42 -10.85 33.47 0.182 14106
 14108 3 -4.22 -10.9 33.82 0.219 14107
 14109 3 -4.13 -11.08 34.22 0.196 14108
 14110 3 -4.06 -11.07 34.6 0.187 14109
 14111 3 -4 -11.04 35 0.147 14110
 14112 3 -3.96 -10.93 35.39 0.148 14111
 14113 3 -4.02 -10.9 35.74 0.149 14112
 14114 3 -4.09 -11.01 36 0.148 14113
 14115 3 -4.09 -11.16 36.36 0.172 14114
 14116 3 -3.94 -11.35 36.65 0.224 14115
 14117 3 -3.69 -11.4 37 0.194 14116
 14118 3 -3.32 -11.43 37.21 0.162 14117
 14119 3 -3 -11.52 37.42 0.135 14118
 14120 3 -2.8 -11.46 37.69 0.115 14119
 14121 3 -2.67 -11.38 38.07 0.169 14120
 14122 3 -2.52 -11.27 38.43 0.202 14121
 14123 3 -2.17 -11.4 38.71 0.158 14122
 14124 3 -2.03 -11.6 38.85 0.145 14123
 14125 3 -1.85 -11.7 39.12 0.161 14124
 14126 3 -1.67 -11.79 39.43 0.174 14125
 14127 3 -1.47 -11.77 39.76 0.131 14126
 14128 3 -1.36 -11.59 39.97 0.167 14127
 14129 3 -1.22 -11.65 40.15 0.123 14128
 14130 3 -1.08 -11.7 40.26 0.124 14129
 14131 3 -0.94 -11.66 40.52 0.16 14130
 14132 3 -0.74 -11.7 40.88 0.17 14131
 14133 3 -0.72 -11.54 41.3 0.161 14132
 14134 3 -0.76 -11.39 41.63 0.162 14133
 14135 3 -0.83 -11.17 42 0.145 14134
 14136 3 -0.84 -10.97 42.37 0.158 14135
 14137 3 -0.75 -10.9 42.82 0.133 14136
 14138 3 -0.65 -10.91 43.15 0.152 14137
 14139 3 -0.59 -10.92 43.62 0.178 14138
 14140 3 -0.59 -10.88 43.98 0.185 14139
 14141 3 -0.63 -10.91 44.18 0.228 14140
 14142 3 -0.62 -10.97 44.4 0.195 14141
 14143 3 -0.51 -11.05 44.76 0.142 14142
 14144 3 -0.47 -11.02 45.13 0.158 14143
 14145 3 -0.57 -10.99 45.58 0.214 14144
 14146 3 -0.87 -11 45.84 0.291 14145
 14147 3 -0.99 -11.06 46.12 0.332 14146
 14148 3 -0.89 -11.37 46.26 0.156 14147
 14149 3 -0.84 -11.33 46.55 0.156 14148
 14150 3 -0.97 -11.27 46.82 0.157 14149
 14151 3 -1.07 -11.24 46.94 0.163 14150
 14152 3 -0.77 -11.18 47.12 0.105 14151
 14153 3 -0.63 -11.15 47.2 0.079 14152
 14154 3 -1.27 -11.32 47.01 0.134 14151
 14155 3 -1.4 -11.48 47.23 0.15 14154
 14156 3 -1.5 -11.64 47.4 0.153 14155
 14157 3 -1.55 -11.77 47.75 0.121 14156
 14158 3 -1.59 -11.87 48.02 0.147 14157
 14159 3 -1.55 -11.9 48.13 0.182 14158
 14160 3 -1.23 -11.82 48.26 0.086 14159
 14161 3 -0.88 -11.73 48.4 0.118 14160
 14162 3 -0.83 -11.32 48.51 0.000125 14161
 14163 3 -1.69 -11.95 48.3 0.114 14159
 14164 3 -1.75 -11.9 48.44 0.147 14163
 14165 3 -1.93 -11.74 48.77 0.114 14164
 14166 3 -1.96 -11.75 49.12 0.166 14165
 14167 3 -2.1 -11.64 49.42 0.16 14166
 14168 3 -2.28 -11.6 49.81 0.188 14167
 14169 3 -2.57 -11.7 50.17 0.144 14168
 14170 3 -2.76 -11.77 50.36 0.148 14169
 14171 3 -2.93 -11.81 50.62 0.148 14170
 14172 3 -3.1 -11.83 50.89 0.194 14171
 14173 3 -3.35 -12.14 51.18 0.129 14172
 14174 3 -3.51 -12.24 51.42 0.123 14173
 14175 3 -3.66 -12.42 51.65 0.161 14174
 14176 3 -3.89 -12.63 51.82 0.186 14175
 14177 3 -4.11 -12.74 51.96 0.285 14176
 14178 3 -4.33 -12.77 52.14 0.442 14177
 14179 3 -4.52 -12.91 52.36 0.598 14178
 14180 3 -4.74 -12.99 52.51 0.622 14179
 14181 3 -4.83 -13 52.61 0.628 14180
 14182 3 -5.08 -13.08 52.46 0.615 14181
 14183 3 -5.49 -13.35 51.75 0.151 14182
 14184 3 -5.73 -13.35 51.86 0.142 14183
 14185 3 -5.54 -13.71 51.89 0.169 14182
 14186 3 -5.66 -13.81 51.99 0.134 14185
 14187 3 -5.81 -13.93 52.06 0.091 14186
 14188 3 -6.15 -14.01 51.97 0.123 14187
 14189 3 -6.37 -13.84 52.22 0.087 14188
 14190 3 -6.37 -13.92 52.49 0.15 14189
 14191 3 -6.61 -13.99 52.57 0.000125 14190
 14192 3 -5.62 -13.74 51.68 0.11 14185
 14193 3 -5.66 -13.99 51.49 0.107 14192
 14194 3 -5.95 -13.87 51.33 0.085 14193
 14195 3 -6.16 -13.92 51.18 0.116 14194
 14196 3 -6.36 -14.04 50.87 0.106 14195
 14197 3 -4.33 -13.08 53.32 0.189 14181
 14198 3 -4.34 -13.13 53.43 0.187 14197
 14199 3 -4.31 -13.32 53.75 0.139 14198
 14200 3 -4.33 -13.38 54.07 0.187 14199
 14201 3 -4.28 -13.33 54.49 0.157 14200
 14202 3 -4.17 -13.3 54.94 0.185 14201
 14203 3 -4.15 -13.25 55.12 0.221 14202
 14204 3 -4.16 -13.45 55.33 0.204 14203
 14205 3 -4.33 -13.41 55.68 0.201 14204
 14206 3 -4.32 -13.34 56 0.112 14205
 14207 3 -4.38 -13.31 56.11 0.126 14206
 14208 3 -4.42 -13.32 56.39 0.169 14207
 14209 3 -4.42 -13.42 56.76 0.131 14208
 14210 3 -4.38 -13.37 57.08 0.119 14209
 14211 3 -4.14 -13.22 57.33 0.167 14210
 14212 3 -3.9 -12.9 57.58 0.151 14211
 14213 3 -3.75 -12.63 57.92 0.189 14212
 14214 3 -3.84 -12.46 58.1 0.12 14213
 14215 3 -3.88 -12.24 58.14 0.146 14214
 14216 3 -3.96 -11.9 58.25 0.164 14215
 14217 3 -4.04 -11.58 58.39 0.124 14216
 14218 3 -4.09 -11.33 58.49 0.131 14217
 14219 3 -3.98 -11.01 58.49 0.123 14218
 14220 3 -3.73 -10.74 58.4 0.113 14219
 14221 3 -3.67 -10.58 58.26 0.261 14220
 14222 3 -3.34 -10.32 58.56 0.169 14221
 14223 3 -3.13 -9.92 58.87 0.167 14222
 14224 3 -2.96 -9.79 59.18 0.123 14223
 14225 3 -3.08 -9.79 59.43 0.083 14224
 14226 3 -3.17 -9.77 59.64 0.11 14225
 14227 3 -3.33 -9.65 59.92 0.105 14226
 14228 3 -3.42 -9.63 60.06 0.14 14227
 14229 3 -3.5 -9.66 60.14 0.195 14228
 14230 3 -3.36 -9.51 60.18 0.121 14229
 14231 3 -3.29 -9.44 60.2 0.121 14230
 14232 3 -3.77 -9.88 60.14 0.069 14231
 14233 3 -3.71 -9.99 60.22 0.069 14232
 14234 3 -3.92 -10.07 60.37 0.025 14233
 14235 3 -3.15 -9.27 60.29 0.079 14230
 14236 3 -3.04 -9.2 60.33 0.126 14235
 14237 3 -2.94 -8.91 60.46 0.143 14236
 14238 3 -2.86 -8.62 60.56 0.207 14237
 14239 3 -2.73 -8.32 60.71 0.169 14238
 14240 3 -2.31 -8.29 60.78 0.079 14239
 14241 3 -2.17 -8.31 60.79 0.08 14240
 14242 3 -1.94 -8.31 60.68 0.068 14241
 14243 3 -2.79 -8.22 60.78 0.159 14239
 14244 3 -2.94 -8.07 60.83 0.131 14243
 14245 3 -2.98 -7.73 60.97 0.148 14244
 14246 3 -2.96 -7.61 60.97 0.204 14245
 14247 3 -3.06 -7.56 60.74 0.085 14246
 14248 3 -2.77 -7.49 61.22 0.12 14246
 14249 3 -2.71 -7.4 61.19 0.074 14248
 14250 3 -2.56 -7.14 61.28 0.151 14249
 14251 3 -2.54 -7.03 61.35 0.194 14250
 14252 3 -2.83 -6.98 61.18 0.189 14251
 14253 3 -2.65 -6.53 61.49 0.121 14252
 14254 3 -2.63 -6.23 61.74 0.081 14253
 14255 3 -2.65 -6 61.92 0.073 14254
 14256 3 -2.73 -5.85 62.25 0.105 14255
 14257 3 -2.65 -5.65 62.42 0.087 14256
 14258 3 -2.52 -5.39 62.51 0.089 14257
 14259 3 -2.4 -5.28 62.68 0.052 14258
 14260 3 -2.38 -5.15 63.01 0.073 14259
 14261 3 -2.23 -5.1 63.22 0.091 14260
 14262 3 -2.25 -5.16 63.57 0.087 14261
 14263 3 -2.44 -5.25 63.76 0.093 14262
 14264 3 -2.55 -5.24 63.82 0.000125 14263
 14265 3 -2.23 -6.94 61.53 0.172 14251
 14266 3 -1.94 -6.68 61.72 0.15 14265
 14267 3 -1.68 -6.47 61.93 0.186 14266
 14268 3 -1.2 -6.44 62.01 0.164 14267
 14269 3 -1.1 -6.6 61.69 0.147 14268
 14270 3 -0.92 -6.54 61.36 0.12 14269
 14271 3 -0.7 -6.5 61.33 0.143 14270
 14272 3 -0.76 -6.73 61.55 0.111 14271
 14273 3 -0.84 -6.7 61.62 0.082 14272
 14274 3 -1.09 -6.69 61.55 0.079 14273
 14275 3 -0.49 -6.24 61.13 0.114 14271
 14276 3 -0.42 -6.19 61.01 0.114 14275
 14277 3 -0.23 -6.14 60.72 0.079 14276
 14278 3 -3.59 -9.77 60.19 0.066 14229
 14279 3 -3.71 -9.74 60.29 0.103 14278
 14280 3 -3.88 -9.74 60.33 0.095 14279
 14281 3 -3.54 -12.55 57.79 0.089 14213
 14282 3 -3.38 -12.24 57.54 0.095 14281
 14283 3 -3.19 -11.99 57.43 0.12 14282
 14284 3 -3.04 -11.8 57.22 0.121 14283
 14285 3 -3.21 -11.49 57 0.04 14284
 14286 3 -4.5 -13.55 55.43 0.105 14205
 14287 3 -4.67 -13.51 55.36 0.077 14286
 14288 3 -4.87 -13.5 55.51 0.119 14287
 14289 3 -5.11 -13.58 55.83 0.088 14288
 14290 3 -5.2 -13.58 56.14 0.063 14289
 14291 3 -5.38 -13.71 56.31 0.137 14290
 14292 3 -5.62 -13.81 56.4 0.153 14291
 14293 3 -5.87 -13.65 56.5 0.051 14292
 14294 3 -5.64 -13.91 56.54 0.074 14292
 14295 3 -5.76 -13.87 56.86 0.102 14294
 14296 3 -5.7 -13.91 57.17 0.109 14295
 14297 3 -5.89 -13.9 57.42 0.091 14296
 14298 3 -4.05 -12.89 55.11 0.106 14203
 14299 3 -4.03 -12.79 55.14 0.097 14298
 14300 3 -4.12 -12.51 55.18 0.119 14299
 14301 3 -4.09 -12.18 55.36 0.057 14300
 14302 3 -3.89 -12.01 55.37 0.117 14301
 14303 3 -3.8 -11.91 55.36 0.078 14302
 14304 3 -0.96 -10.66 44.11 0.114 14141
 14305 3 -1.2 -10.49 44.36 0.09 14304
 14306 3 -1.45 -10.27 44.29 0.093 14305
 14307 3 -1.54 -9.92 44.25 0.124 14306
 14308 3 -1.71 -9.84 44.11 0.219 14307
 14309 3 -1.4 -9.77 43.93 0.068 14308
 14310 3 -1.33 -9.74 43.83 0.106 14309
 14311 3 -1.3 -9.37 43.73 0.125 14310
 14312 3 -1.33 -9.14 43.61 0.126 14311
 14313 3 -1.54 -9.12 43.4 0.063 14312
 14314 3 -1.62 -9.2 43.15 0.08 14313
 14315 3 -1.48 -9.31 42.83 0.078 14314
 14316 3 -1.53 -9.39 42.72 0.067 14315
 14317 3 -1.92 -10.02 44.22 0.218 14308
 14318 3 -2.11 -9.68 44.12 0.063 14317
 14319 3 -2.23 -9.57 44.12 0.083 14318
 14320 3 -1.97 -10.24 44.39 0.15 14317
 14321 3 -1.84 -10.49 44.47 0.089 14320
 14322 3 -1.69 -10.57 44.48 0.051 14321
 14323 3 -1.27 -11.37 39.98 0.093 14128
 14324 3 -1.21 -11.31 40.04 0.061 14323
 14325 3 -5.25 -9.17 28.79 0.133 14097
 14326 3 -5.16 -8.97 28.88 0.158 14325
 14327 3 -5.16 -8.71 28.93 0.322 14326
 14328 3 -4.95 -8.85 29.43 0.148 14327
 14329 3 -4.99 -8.89 29.66 0.103 14328
 14330 3 -4.99 -8.99 29.8 0.097 14329
 14331 3 -5.27 -8.46 28.68 0.206 14327
 14332 3 -5.15 -8.08 28.39 0.109 14331
 14333 3 -4.99 -7.82 28.11 0.096 14332
 14334 3 -4.87 -7.56 27.97 0.085 14333
 14335 3 -4.95 -7.32 27.73 0.103 14334
 14336 3 -4.87 -7.06 27.5 0.106 14335
 14337 3 -4.87 -6.95 27.27 0.107 14336
 14338 3 -4.53 -6.75 27.18 0.1 14337
 14339 3 -4.37 -6.68 27.07 0.071 14338
 14340 3 -5.19 -9.39 29.95 0.237 14096
 14341 3 -5.08 -9.2 30.22 0.105 14340
 14342 3 -5.03 -9.01 30.09 0.106 14341
 14343 3 -4.8 -8.84 29.86 0.121 14342
 14344 3 -4.71 -8.71 29.63 0.152 14343
 14345 3 -4.63 -8.49 29.47 0.119 14344
 14346 3 -4.67 -8.18 29.23 0.147 14345
 14347 3 -4.65 -8.13 28.95 0.111 14346
 14348 3 -4.83 -8.04 28.73 0.097 14347
 14349 3 -4.9 -7.99 28.64 0.000125 14348
 14350 3 -7.54 -10.49 28.02 0.073 14086
 14351 3 -7.46 -10.33 27.77 0.103 14350
 14352 3 -8.82 -9.3 26.76 0.531 14075
 14353 3 -8.7 -9.21 26.69 0.508 14352
 14354 3 -8.62 -9.08 26.47 0.414 14353
 14355 3 -8.55 -9.03 26.35 0.468 14354
 14356 3 -8.77 -8.7 26.54 0.262 14355
 14357 3 -8.84 -8.54 26.56 0.295 14356
 14358 3 -9.35 -8.71 26.65 0.114 14357
 14359 3 -9.69 -8.69 26.78 0.201 14358
 14360 3 -10.18 -8.64 26.88 0.061 14359
 14361 3 -10.5 -8.63 26.99 0.146 14360
 14362 3 -10.87 -8.5 27.13 0.104 14361
 14363 3 -11.19 -8.45 27.26 0.111 14362
 14364 3 -11.56 -8.3 27.38 0.084 14363
 14365 3 -11.8 -8.17 27.37 0.098 14364
 14366 3 -8.77 -8.31 26.44 0.246 14357
 14367 3 -8.82 -8.15 26.35 0.231 14366
 14368 3 -8.79 -7.85 26.08 0.224 14367
 14369 3 -8.86 -7.71 26.01 0.189 14368
 14370 3 -9.03 -7.68 25.74 0.184 14369
 14371 3 -9.2 -7.35 25.44 0.16 14370
 14372 3 -9.17 -7.14 25.17 0.183 14371
 14373 3 -8.97 -7.02 24.9 0.233 14372
 14374 3 -8.7 -6.94 24.6 0.139 14373
 14375 3 -8.44 -6.86 24.31 0.222 14374
 14376 3 -8.28 -6.81 23.99 0.226 14375
 14377 3 -8.22 -6.49 23.69 0.168 14376
 14378 3 -8.09 -6.15 23.75 0.19 14377
 14379 3 -7.95 -5.89 23.82 0.195 14378
 14380 3 -7.89 -5.82 23.77 0.271 14379
 14381 3 -8.28 -5.67 23.92 0.087 14380
 14382 3 -8.55 -5.52 23.83 0.088 14381
 14383 3 -7.64 -5.81 23.61 0.265 14380
 14384 3 -7.51 -5.69 23.68 0.305 14383
 14385 3 -7.53 -5.68 23.14 0.19 14384
 14386 3 -7.45 -5.64 23.07 0.272 14385
 14387 3 -7.44 -5.53 22.79 0.513 14386
 14388 3 -7.35 -5.49 22.75 0.515 14387
 14389 3 -7.03 -5.02 23.22 0.15 14388
 14390 3 -6.86 -4.6 23.09 0.123 14389
 14391 3 -7.03 -4.48 22.82 0.099 14390
 14392 3 -7.33 -4.56 22.7 0.093 14391
 14393 3 -7.44 -4.63 22.73 0.055 14392
 14394 3 -7.4 -5.56 22.39 0.429 14388
 14395 3 -7.28 -5.36 22.14 0.472 14394
 14396 3 -7.32 -5.03 21.84 0.444 14395
 14397 3 -7.37 -4.78 21.59 0.463 14396
 14398 3 -7.27 -4.52 21.34 0.417 14397
 14399 3 -7.14 -4.4 21.25 0.441 14398
 14400 3 -6.43 -4.3 21.34 0.163 14399
 14401 3 -6.21 -4.06 21.27 0.13 14400
 14402 3 -5.92 -3.91 21.23 0.145 14401
 14403 3 -5.68 -3.81 21.25 0.164 14402
 14404 3 -5.38 -3.7 21.2 0.151 14403
 14405 3 -5.06 -3.56 21.09 0.2 14404
 14406 3 -4.75 -3.31 20.98 0.208 14405
 14407 3 -4.56 -3.06 20.86 0.309 14406
 14408 3 -4.22 -3.12 21.25 0.152 14407
 14409 3 -4.02 -3.19 21.34 0.138 14408
 14410 3 -3.71 -3.15 21.45 0.087 14409
 14411 3 -3.46 -3.09 21.54 0.096 14410
 14412 3 -3.15 -3.11 21.7 0.131 14411
 14413 3 -2.94 -3.05 21.93 0.152 14412
 14414 3 -2.84 -2.69 22.05 0.09 14413
 14415 3 -2.57 -2.59 22.02 0.123 14414
 14416 3 -2.32 -2.53 21.84 0.114 14415
 14417 3 -2.09 -2.53 21.7 0.2 14416
 14418 3 -1.98 -2.88 21.54 0.131 14417
 14419 3 -1.83 -3.01 21.47 0.15 14418
 14420 3 -1.77 -3.17 21.27 0.1 14419
 14421 3 -1.66 -3.3 21.27 0.1 14420
 14422 3 -2.01 -2.38 21.77 0.242 14417
 14423 3 -2.01 -2.32 21.93 0.162 14422
 14424 3 -2.01 -2.29 22.01 0.162 14423
 14425 3 -1.84 -2.38 21.54 0.091 14424
 14426 3 -1.74 -2.3 21.48 0.064 14425
 14427 3 -1.97 -2.21 22.32 0.099 14423
 14428 3 -1.73 -2.24 22.55 0.123 14427
 14429 3 -1.4 -2.17 22.63 0.176 14428
 14430 3 -1.57 -2.11 23.04 0.12 14429
 14431 3 -1.39 -2.17 23.09 0.083 14430
 14432 3 -1.24 -2.34 23.25 0.05 14431
 14433 3 -1.31 -2.23 22.54 0.079 14429
 14434 3 -1.17 -2.21 22.45 0.1 14433
 14435 3 -2.03 -2.59 21.38 0.083 14422
 14436 3 -2.1 -2.63 21.25 0.108 14435
 14437 3 -2.04 -2.49 21.04 0.097 14436
 14438 3 -2.08 -2.19 20.79 0.127 14437
 14439 3 -2.18 -2.13 20.41 0.147 14438
 14440 3 -2.47 -1.89 20.29 0.104 14439
 14441 3 -2.7 -1.78 20.18 0.048 14440
 14442 3 -2.54 -1.65 19.98 0.099 14441
 14443 3 -2.74 -1.36 19.77 0.101 14442
 14444 3 -2.83 -1.12 19.77 0.127 14443
 14445 3 -2.99 -0.87 19.73 0.084 14444
 14446 3 -3.02 -0.68 19.45 0.082 14445
 14447 3 -3.18 -0.55 19.36 0.1 14446
 14448 3 -4.72 -2.85 20.57 0.204 14407
 14449 3 -4.97 -2.58 20.32 0.238 14448
 14450 3 -5.27 -2.35 19.97 0.209 14449
 14451 3 -5.43 -2.14 19.64 0.167 14450
 14452 3 -5.5 -1.92 19.5 0.147 14451
 14453 3 -5.53 -1.65 19.41 0.153 14452
 14454 3 -5.46 -1.44 19.18 0.133 14453
 14455 3 -5.67 -1.34 19.04 0.233 14454
 14456 3 -5.72 -1.19 19.04 0.321 14455
 14457 3 -6.15 -1.51 19.04 0.117 14456
 14458 3 -6.47 -1.45 18.93 0.16 14457
 14459 3 -6.59 -1.46 18.95 0.18 14458
 14460 3 -6.73 -1.54 18.79 0.129 14459
 14461 3 -7.06 -1.59 18.61 0.194 14460
 14462 3 -7.36 -1.6 18.41 0.356 14461
 14463 3 -7.47 -1.59 18.34 0.453 14462
 14464 3 -7.07 -1.2 18.22 0.159 14463
 14465 3 -6.89 -1 18.23 0.105 14464
 14466 3 -6.68 -0.8 18.48 0.085 14465
 14467 3 -6.6 -0.54 18.59 0.098 14466
 14468 3 -6.4 -0.32 18.64 0.074 14467
 14469 3 -6.22 -0.18 18.82 0.054 14468
 14470 3 -7.71 -1.65 18.38 0.519 14463
 14471 3 -7.9 -1.6 18.25 0.503 14470
 14472 3 -8.04 -1.54 18.23 0.489 14471
 14473 3 -8.3 -1.4 18.42 0.229 14472
 14474 3 -8.68 -1.33 18.19 0.228 14473
 14475 3 -8.91 -1.66 18.28 0.163 14474
 14476 3 -9.02 -2 18.04 0.09 14475
 14477 3 -9.03 -2.14 17.87 0.143 14476
 14478 3 -8.01 -1.59 17.64 0.228 14472
 14479 3 -8.37 -1.73 17.51 0.108 14478
 14480 3 -8.54 -1.89 17.24 0.134 14479
 14481 3 -8.73 -2.08 17.06 0.166 14480
 14482 3 -8.93 -2.02 16.72 0.143 14481
 14483 3 -9.23 -2.08 16.44 0.088 14482
 14484 3 -6.71 -1.35 19.22 0.131 14459
 14485 3 -6.8 -1.27 19.27 0.126 14484
 14486 3 -7.02 -1.13 19.54 0.112 14485
 14487 3 -7.1 -0.92 19.57 0.197 14486
 14488 3 -7.26 -0.77 19.77 0.119 14487
 14489 3 -7.34 -0.71 19.86 0.157 14488
 14490 3 -7.47 -0.77 19.97 0.11 14489
 14491 3 -7.68 -0.66 20.11 0.095 14490
 14492 3 -7.81 -0.67 20.18 0.169 14491
 14493 3 -7.9 -0.44 20.2 0.151 14492
 14494 3 -8.27 -0.15 20.13 0.214 14493
 14495 3 -8.43 0.13 20.19 0.289 14494
 14496 3 -8.52 0.4 20.28 0.226 14495
 14497 3 -8.85 0.72 20.28 0.126 14496
 14498 3 -8.93 0.96 20.58 0.134 14497
 14499 3 -9.04 0.8 20.76 0.19 14498
 14500 3 -9.13 0.64 20.85 0.235 14499
 14501 3 -9.18 0.51 21.01 0.202 14500
 14502 3 -8.93 0.33 21.19 0.165 14501
 14503 3 -8.6 0.22 21.4 0.133 14502
 14504 3 -8.44 0 21.58 0.181 14503
 14505 3 -8.44 0 21.69 0.252 14504
 14506 3 -8.25 -0.11 21.22 0.099 14505
 14507 3 -8.45 -0.12 20.99 0.057 14506
 14508 3 -8.55 -0.12 20.97 0.000125 14507
 14509 3 -8.47 -0.17 21.9 0.143 14505
 14510 3 -8.53 -0.36 22.08 0.188 14509
 14511 3 -8.36 -0.42 22.28 0.1 14510
 14512 3 -8.25 -0.58 22.38 0.077 14511
 14513 3 -8.16 -0.91 22.55 0.098 14512
 14514 3 -7.99 -1.18 22.61 0.06 14513
 14515 3 -8.85 -0.42 21.92 0.099 14510
 14516 3 -9.01 -0.51 21.88 0.071 14515
 14517 3 -9.14 -0.7 22.17 0.1 14516
 14518 3 -9.18 -0.79 22.29 0.145 14517
 14519 3 -8.86 -0.82 22.53 0.112 14518
 14520 3 -8.69 -1.06 22.63 0.104 14519
 14521 3 -8.36 -1.17 22.88 0.084 14520
 14522 3 -8.12 -1.39 22.89 0.128 14521
 14523 3 -8.12 -1.58 23.05 0.107 14522
 14524 3 -9.53 -0.93 22.22 0.095 14518
 14525 3 -9.61 -1.07 22.33 0.083 14524
 14526 3 -9.46 -1.27 22.58 0.136 14525
 14527 3 -9.13 -1.33 22.58 0.073 14526
 14528 3 -8.93 -1.36 22.4 0.132 14527
 14529 3 -8.77 -1.49 22.42 0.118 14528
 14530 3 -9.5 0.55 21.01 0.089 14501
 14531 3 -9.01 1.2 20.58 0.119 14498
 14532 3 -9.2 1.37 20.6 0.136 14531
 14533 3 -9.55 1.36 20.71 0.121 14532
 14534 3 -9.77 1.44 20.92 0.186 14533
 14535 3 -9.94 1.24 20.94 0.112 14534
 14536 3 -10.1 1.11 21.01 0.095 14535
 14537 3 -10.4 1.06 20.88 0.102 14536
 14538 3 -10.75 1.11 20.81 0.158 14537
 14539 3 -11.18 1.1 20.72 0.074 14538
 14540 3 -11.46 0.93 20.81 0.092 14539
 14541 3 -11.74 0.83 20.83 0.098 14540
 14542 3 -12.04 0.55 21.15 0.133 14541
 14543 3 -12.19 0.43 21.4 0.178 14542
 14544 3 -12.12 0.28 21.62 0.111 14543
 14545 3 -12.1 0.27 21.72 0.077 14544
 14546 3 -12.04 0.16 21.97 0.108 14545
 14547 3 -11.81 0.06 22.17 0.069 14546
 14548 3 -11.68 -0.02 22.37 0.129 14547
 14549 3 -11.31 -0.23 22.42 0.156 14548
 14550 3 -11.19 -0.36 22.58 0.14 14549
 14551 3 -11.09 -0.38 22.63 0.000125 14550
 14552 3 -11.68 0.1 22.65 0.126 14548
 14553 3 -11.53 0 22.85 0.129 14552
 14554 3 -11.37 0 22.92 0.000125 14553
 14555 3 -12.45 0.44 21.22 0.085 14543
 14556 3 -12.59 0.39 21.03 0.151 14555
 14557 3 -12.92 0.65 21.26 0.072 14556
 14558 3 -13.2 0.67 21.1 0.101 14557
 14559 3 -13.29 0.82 20.9 0.115 14558
 14560 3 -13.58 1.05 20.74 0.131 14559
 14561 3 -13.74 1.18 20.88 0.098 14560
 14562 3 -13.87 1.15 21.12 0.078 14561
 14563 3 -13.94 1.11 21.24 0.000125 14562
 14564 3 -9.61 1.69 20.99 0.153 14534
 14565 3 -9.38 1.72 20.85 0.069 14564
 14566 3 -7.81 -0.9 20.16 0.114 14492
 14567 3 -7.82 -1.05 20.2 0.049 14566
 14568 3 -7.22 -0.49 19.95 0.099 14489
 14569 3 -7.14 -0.26 19.82 0.062 14568
 14570 3 -7.14 0.06 19.88 0.000125 14569
 14571 3 -5.61 -0.92 19 0.254 14456
 14572 3 -5.69 -0.81 19.02 0.294 14571
 14573 3 -5.61 -0.59 18.84 0.206 14572
 14574 3 -5.61 -0.44 18.84 0.296 14573
 14575 3 -5.52 -0.21 18.88 0.231 14574
 14576 3 -5.76 -0.31 19.18 0.102 14575
 14577 3 -6 -0.26 19.47 0.122 14576
 14578 3 -6.18 -0.44 19.66 0.125 14577
 14579 3 -6.43 -0.71 19.89 0.087 14578
 14580 3 -6.57 -0.76 19.84 0.000125 14579
 14581 3 -5.39 0 18.84 0.163 14575
 14582 3 -5.22 0.22 18.79 0.282 14581
 14583 3 -5.27 0.56 18.64 0.424 14582
 14584 3 -5.38 0.82 18.48 0.423 14583
 14585 3 -5.56 1.2 18.36 0.457 14584
 14586 3 -5.65 1.33 18.36 0.467 14585
 14587 3 -5.88 1.2 18.18 0.222 14586
 14588 3 -6.01 1.18 18.05 0.269 14587
 14589 3 -6.09 1.18 17.95 0.342 14588
 14590 3 -6.28 1.18 17.82 0.151 14589
 14591 3 -6.48 1.19 17.7 0.151 14590
 14592 3 -6.73 1.28 17.7 0.169 14591
 14593 3 -7.21 1.25 17.64 0.118 14592
 14594 3 -7.57 1.12 17.64 0.061 14593
 14595 3 -6.57 0.99 18.04 0.114 14590
 14596 3 -6.71 0.96 17.98 0.115 14595
 14597 3 -6.97 0.84 17.82 0.187 14596
 14598 3 -7.21 0.75 17.63 0.112 14597
 14599 3 -7.34 0.65 17.43 0.087 14598
 14600 3 -5.85 1.26 17.59 0.137 14589
 14601 3 -6 1.11 17.18 0.095 14600
 14602 3 -5.05 1.43 18.77 0.126 14587
 14603 3 -4.9 1.44 18.82 0.113 14602
 14604 3 -4.59 1.43 18.8 0.107 14603
 14605 3 -4.46 1.47 18.86 0.147 14604
 14606 3 -4.35 1.68 18.91 0.072 14605
 14607 3 -4.36 1.36 18.95 0.11 14605
 14608 3 -4.22 1.43 19.04 0.116 14607
 14609 3 -4.14 1.2 19.32 0.103 14608
 14610 3 -3.99 1 19.48 0.114 14609
 14611 3 -3.81 0.95 19.68 0.099 14610
 14612 3 -3.56 1.02 19.82 0.079 14611
 14613 3 -3.31 0.96 19.98 0.107 14612
 14614 3 -3.1 0.79 20.27 0.114 14613
 14615 3 -2.99 0.61 20.47 0.097 14614
 14616 3 -3.06 0.45 20.73 0.126 14615
 14617 3 -3.12 0.4 20.82 0.076 14616
 14618 3 -5.85 1.83 18.54 0.157 14586
 14619 3 -6.14 2.13 18.34 0.103 14618
 14620 3 -6.15 2.36 18.09 0.112 14619
 14621 3 -5.89 -0.87 19.29 0.15 14572
 14622 3 -5.97 -0.82 19.38 0.061 14621
 14623 3 -7.64 -4.42 21.05 0.244 14399
 14624 3 -7.78 -4.43 20.88 0.193 14623
 14625 3 -7.96 -4.39 20.64 0.052 14624
 14626 3 -8.18 -4.28 20.63 0.121 14625
 14627 3 -8.38 -4.24 20.35 0.111 14626
 14628 3 -8.68 -4.07 20.22 0.149 14627
 14629 3 -8.92 -4.14 19.9 0.115 14628
 14630 3 -9.1 -4.17 19.71 0.215 14629
 14631 3 -9.1 -4.6 19.63 0.083 14630
 14632 3 -9.1 -4.72 19.6 0.099 14631
 14633 3 -9.17 -5.03 19.49 0.075 14632
 14634 3 -9.29 -5.17 19.24 0.113 14633
 14635 3 -9.16 -5.27 18.92 0.091 14634
 14636 3 -9.1 -5.43 18.51 0.15 14635
 14637 3 -9.03 -5.4 18.22 0.091 14636
 14638 3 -9.18 -3.99 19.56 0.084 14630
 14639 3 -9.25 -3.99 19.44 0.128 14638
 14640 3 -9.58 -3.68 19.37 0.106 14639
 14641 3 -9.77 -3.54 19.24 0.098 14640
 14642 3 -9.92 -3.6 18.96 0.131 14641
 14643 3 -10.23 -3.64 18.67 0.134 14642
 14644 3 -10.52 -3.58 18.4 0.121 14643
 14645 3 -10.82 -3.43 18.42 0.086 14644
 14646 3 -10.94 -3.14 18.56 0.095 14645
 14647 3 -11.21 -2.89 18.54 0.07 14646
 14648 3 -11.43 -2.62 18.58 0.14 14647
 14649 3 -11.48 -2.5 18.67 0.107 14648
 14650 3 -7.41 -5.64 24.04 0.15 14384
 14651 3 -7.06 -5.55 24.09 0.095 14650
 14652 3 -6.84 -5.57 24.38 0.12 14651
 14653 3 -6.74 -5.63 24.66 0.081 14652
 14654 3 -6.49 -5.74 24.75 0.123 14653
 14655 3 -6.34 -5.84 24.98 0.099 14654
 14656 3 -8.65 -7.51 25.97 0.088 14369
 14657 3 -8.68 -7.35 25.99 0.079 14656
 14658 3 -8.53 -7.07 25.99 0.134 14657
 14659 3 -8.39 -6.73 26.08 0.135 14658
 14660 3 -8.2 -6.51 26.1 0.117 14659
 14661 3 -8.09 -6.19 26.09 0.08 14660
 14662 3 -8.68 -9.08 25.85 0.399 14355
 14663 3 -8.64 -9.04 25.69 0.433 14662
 14664 3 -8.37 -8.95 25.29 0.14 14663
 14665 3 -8.47 -8.71 25.15 0.13 14664
 14666 3 -8.65 -8.56 25.06 0.197 14665
 14667 3 -8.87 -8.56 24.65 0.128 14666
 14668 3 -9.12 -8.59 24.38 0.179 14667
 14669 3 -9.52 -8.81 24.19 0.178 14668
 14670 3 -9.71 -9.09 23.99 0.144 14669
 14671 3 -9.81 -9.3 23.63 0.132 14670
 14672 3 -9.92 -9.34 23.33 0.13 14671
 14673 3 -9.95 -9.42 23.24 0.192 14672
 14674 3 -10.12 -9.32 23.12 0.105 14673
 14675 3 -10.33 -9.31 22.92 0.124 14674
 14676 3 -10.56 -9.31 22.71 0.086 14675
 14677 3 -10.67 -9.37 22.47 0.178 14676
 14678 3 -10.86 -9.53 22.19 0.153 14677
 14679 3 -10.99 -9.58 21.87 0.14 14678
 14680 3 -11.17 -9.7 21.58 0.161 14679
 14681 3 -11.3 -9.88 21.58 0.109 14680
 14682 3 -11.35 -10.14 21.49 0.212 14681
 14683 3 -11.62 -10.23 21.08 0.146 14682
 14684 3 -11.65 -10.31 20.99 0.093 14683
 14685 3 -11.75 -10.39 20.9 0.077 14684
 14686 3 -11.8 -10.42 20.63 0.072 14685
 14687 3 -11.91 -10.32 21.03 0.102 14683
 14688 3 -12.03 -10.37 20.97 0.125 14687
 14689 3 -12.33 -10.23 20.96 0.075 14688
 14690 3 -12.51 -10.37 20.67 0.095 14689
 14691 3 -12.66 -10.53 20.38 0.083 14690
 14692 3 -13.11 -10.78 20.04 0.124 14691
 14693 3 -13.46 -11.03 20.08 0.1 14692
 14694 3 -13.44 -11.31 19.97 0.127 14693
 14695 3 -9.78 -9.7 23.42 0.111 14673
 14696 3 -9.75 -9.83 23.44 0.101 14695
 14697 3 -8.7 -9.09 27.38 0.127 14353
 14698 3 -8.77 -9 27.72 0.12 14697
 14699 3 -8.64 -8.83 27.97 0.115 14698
 14700 3 -8.12 -10.2 27.53 0.082 14074
 14701 3 -8.11 -10.2 27.35 0.105 14700
 14702 3 -8.26 -10.3 27.12 0.05 14701
 14703 3 -8.93 -10.64 27.74 0.059 14071
 14704 3 -8.79 -10.76 27.78 0.106 14703
 14705 3 -8.61 -10.83 27.92 0.102 14704
 14706 3 -9.54 -10.45 27.92 0.096 14069
 14707 3 -9.67 -10.39 28.03 0.118 14706
 14708 3 -15.39 -10.64 28.6 0.108 14045
 14709 3 -15.45 -10.5 28.71 0.139 14708
 14710 3 -15.3 -10.24 28.85 0.146 14709
 14711 3 -15.11 -10.4 28.92 0.076 14710
 14712 3 -14.94 -10.48 28.92 0.074 14711
 14713 3 -14.85 -10.56 28.9 0.078 14712
 14714 3 -15.4 -10.06 28.9 0.16 14710
 14715 3 -15.04 -9.73 28.81 0.184 14714
 14716 3 -14.96 -9.64 28.78 0.249 14715
 14717 3 -14.6 -9.76 28.42 0.099 14716
 14718 3 -15.14 -9.49 28.99 0.105 14716
 14719 3 -15.13 -9.46 29.13 0.125 14718
 14720 3 -15.2 -9.32 29.42 0.176 14719
 14721 3 -15.18 -9.06 29.72 0.205 14720
 14722 3 -15.37 -8.78 29.94 0.138 14721
 14723 3 -15.48 -8.55 30.12 0.105 14722
 14724 3 -15.72 -8.21 30.13 0.137 14723
 14725 3 -15.69 -8.04 30.15 0.172 14724
 14726 3 -15.48 -7.98 30.26 0.122 14725
 14727 3 -15.05 -8.12 30.17 0.106 14726
 14728 3 -14.98 -8.33 30.03 0.097 14727
 14729 3 -16 -7.78 30.35 0.124 14725
 14730 3 -16.12 -7.67 30.49 0.124 14729
 14731 3 -16.25 -7.43 30.6 0.156 14730
 14732 3 -16.55 -7.18 30.73 0.132 14731
 14733 3 -16.73 -6.94 30.82 0.132 14732
 14734 3 -16.93 -6.8 30.98 0.223 14733
 14735 3 -17.41 -6.44 30.7 0.187 14734
 14736 3 -17.57 -6.11 30.59 0.256 14735
 14737 3 -17.61 -5.93 30.57 0.284 14736
 14738 3 -17.48 -6.06 30.14 0.172 14737
 14739 3 -17.29 -6.06 29.62 0.122 14738
 14740 3 -17.07 -6.21 29.36 0.08 14739
 14741 3 -16.84 -6.27 29.12 0.041 14740
 14742 3 -16.48 -6.39 28.87 0.079 14741
 14743 3 -17.75 -5.74 30.87 0.205 14737
 14744 3 -17.75 -5.6 30.91 0.295 14743
 14745 3 -17.82 -5.35 30.96 0.389 14744
 14746 3 -17.82 -5.24 30.91 0.503 14745
 14747 3 -17.16 -5.18 30.27 0.106 14746
 14748 3 -16.93 -5.27 30.03 0.079 14747
 14749 3 -16.96 -5.23 29.75 0.028 14748
 14750 3 -17.91 -4.98 30.78 0.199 14746
 14751 3 -18.16 -4.89 30.84 0.141 14750
 14752 3 -18.41 -4.68 30.8 0.1 14751
 14753 3 -18.48 -4.56 30.86 0.136 14752
 14754 3 -18.59 -4.47 30.75 0.217 14753
 14755 3 -18.75 -4.43 31 0.154 14754
 14756 3 -19.05 -4.27 30.82 0.094 14755
 14757 3 -19.39 -4.14 30.96 0.117 14756
 14758 3 -19.55 -3.91 31.09 0.073 14757
 14759 3 -19.8 -3.73 31.16 0.155 14758
 14760 3 -19.89 -3.81 31.39 0.085 14759
 14761 3 -19.96 -3.87 31.5 0.084 14760
 14762 3 -20.12 -3.98 31.73 0.094 14761
 14763 3 -19.91 -3.52 31.05 0.109 14759
 14764 3 -19.96 -3.45 30.95 0.088 14763
 14765 3 -20.23 -3.29 30.89 0.066 14764
 14766 3 -20.54 -3.23 30.87 0.101 14765
 14767 3 -20.86 -3.18 30.84 0.148 14766
 14768 3 -21 -3.14 30.78 0.189 14767
 14769 3 -18.77 -4.23 30.57 0.153 14754
 14770 3 -18.8 -3.95 30.43 0.17 14769
 14771 3 -18.91 -3.85 30.39 0.191 14770
 14772 3 -19.21 -3.73 30.52 0.115 14771
 14773 3 -19.52 -3.52 30.39 0.126 14772
 14774 3 -19.75 -3.29 30.32 0.185 14773
 14775 3 -20.23 -3.08 30.5 0.131 14774
 14776 3 -20.41 -2.89 30.55 0.259 14775
 14777 3 -20.57 -2.95 30.16 0.16 14776
 14778 3 -20.64 -3.14 30.21 0.12 14777
 14779 3 -20.93 -3.18 30.23 0.105 14778
 14780 3 -21.29 -3.2 30.23 0.085 14779
 14781 3 -20.66 -2.7 30 0.12 14777
 14782 3 -20.79 -2.54 29.93 0.153 14781
 14783 3 -20.96 -2.27 29.73 0.129 14782
 14784 3 -21.12 -1.96 29.68 0.163 14783
 14785 3 -21.27 -1.71 29.77 0.085 14784
 14786 3 -21.34 -1.61 29.8 0.101 14785
 14787 3 -20.36 -2.73 31.05 0.103 14776
 14788 3 -20.3 -2.6 31.36 0.091 14787
 14789 3 -20.02 -2.39 31.5 0.12 14788
 14790 3 -19.95 -2.29 31.52 0.153 14789
 14791 3 -19.84 -2.25 31.82 0.101 14790
 14792 3 -19.73 -2.27 31.98 0.114 14791
 14793 3 -20 -2.1 31.28 0.132 14790
 14794 3 -19.89 -1.84 30.98 0.09 14793
 14795 3 -20.05 -1.62 30.91 0.105 14794
 14796 3 -20.2 -1.35 30.98 0.086 14795
 14797 3 -20.05 -1.07 30.93 0.113 14796
 14798 3 -19.95 -0.87 30.82 0.115 14797
 14799 3 -19.61 -0.79 30.7 0.151 14798
 14800 3 -19.5 -0.83 30.78 0.083 14799
 14801 3 -18.66 -3.91 30.2 0.065 14771
 14802 3 -18.36 -3.97 30.18 0.096 14801
 14803 3 -18.05 -4.1 30 0.149 14802
 14804 3 -17.89 -4.18 29.91 0.112 14803
 14805 3 -18.46 -4.81 30.57 0.102 14752
 14806 3 -18.48 -5.06 30.73 0.081 14805
 14807 3 -18.45 -5.15 30.82 0.054 14806
 14808 3 -18.34 -5.26 31 0.089 14807
 14809 3 -18.41 -4.81 30.46 0.093 14805
 14810 3 -18.45 -4.82 30.36 0.111 14809
 14811 3 -18.57 -4.73 30.14 0.115 14810
 14812 3 -18.39 -4.69 30.14 0.057 14810
 14813 3 -19.41 -11.13 28.02 0.107 14034
 14814 3 -19.71 -11.25 28.05 0.092 14813
 14815 3 -19.75 -11.32 27.84 0.076 14814
 14816 3 -19.8 -11.56 27.68 0.098 14815
 14817 3 -19.77 -11.65 27.59 0.046 14816
 14818 3 -19.73 -11.73 27.48 0.071 14817
 14819 3 -19.96 -11.65 27.64 0.076 14816
 14820 3 -20.05 -11.74 27.75 0.109 14819
 14821 3 -20.18 -11.9 27.61 0.068 14820
 14822 3 -21.07 -10.32 26.84 0.111 13886
 14823 3 -21.25 -10.48 26.8 0.122 14822
 14824 3 -21.34 -10.71 26.98 0.124 14823
 14825 3 -21.5 -10.61 27.34 0.148 14824
 14826 3 -21.66 -10.57 27.53 0.256 14825
 14827 3 -21.23 -10.69 27.8 0.059 14826
 14828 3 -21.07 -10.67 27.89 0.084 14827
 14829 3 -20.93 -10.73 28.16 0.119 14828
 14830 3 -20.87 -10.98 28.21 0.145 14829
 14831 3 -20.84 -11.24 27.89 0.078 14830
 14832 3 -22.04 -10.41 27.41 0.12 14826
 14833 3 -22.21 -10.38 27.45 0.182 14832
 14834 3 -22.14 -10.45 27.73 0.054 14833
 14835 3 -22.11 -10.47 28.16 0.000125 14834
 14836 3 -22.32 -10.34 27.41 0.197 14833
 14837 3 -22.48 -10.48 27.55 0.079 14836
 14838 3 -22.66 -10.56 27.68 0.181 14837
 14839 3 -23.11 -10.81 27.54 0.125 14838
 14840 3 -23.5 -10.74 27.56 0.136 14839
 14841 3 -23.77 -10.56 27.4 0.172 14840
 14842 3 -23.79 -10.61 27.2 0.092 14841
 14843 3 -23.8 -10.64 27.04 0.035 14842
 14844 3 -23.98 -10.69 26.88 0.049 14843
 14845 3 -24.2 -10.79 26.67 0.105 14844
 14846 3 -24.14 -10.83 26.54 0.174 14845
 14847 3 -24.05 -10.8 26.27 0.11 14846
 14848 3 -23.75 -10.81 26.11 0.085 14847
 14849 3 -23.61 -10.78 26.08 0.108 14848
 14850 3 -24.05 -11.07 26.61 0.065 14846
 14851 3 -23.87 -11.24 26.61 0.07 14850
 14852 3 -23.68 -11.49 26.63 0.073 14851
 14853 3 -23.75 -10.42 27.67 0.143 14841
 14854 3 -23.64 -10.41 27.86 0.054 14853
 14855 3 -23.39 -10.29 27.92 0.069 14854
 14856 3 -23.16 -10.16 28.11 0.099 14855
 14857 3 -23.12 -10.13 28.2 0.044 14856
 14858 3 -22.23 -10.09 27.45 0.139 14836
 14859 3 -22.11 -9.81 27.89 0.103 14858
 14860 3 -22.07 -9.51 28.09 0.089 14859
 14861 3 -21.93 -9.37 28.34 0.081 14860
 14862 3 -21.77 -9.26 28.57 0.078 14861
 14863 3 -21.71 -9.15 28.98 0.124 14862
 14864 3 -21.8 -9.06 29.23 0.11 14863
 14865 3 -21.46 -9.67 26.41 0.111 13883
 14866 3 -21.57 -9.62 26.5 0.104 14865
 14867 3 -21.62 -9.73 26.75 0.063 14866
 14868 3 -21.71 -9.78 26.89 0.085 14867
 14869 3 -21.66 -10.15 25.7 0.178 13880
 14870 3 -22.05 -10.48 25.86 0.123 14869
 14871 3 -22.2 -10.78 25.7 0.108 14870
 14872 3 -22.48 -10.87 25.52 0.079 14871
 14873 3 -22.75 -10.96 25.5 0.101 14872
 14874 3 -22.95 -11.06 25.43 0.057 14873
 14875 3 -23.7 -8.24 23.85 0.095 12010
 14876 3 -23.79 -8.2 23.83 0.092 14875
 14877 3 -24.01 -7.94 23.7 0.133 14876
 14878 3 -24.03 -7.77 23.38 0.115 14877
 14879 3 -23.97 -7.77 23.13 0.063 14878
 14880 3 -24.04 -7.74 22.97 0.127 14879
 14881 3 -24.22 -8.03 22.9 0.101 14880
 14882 3 -24.42 -8.29 22.76 0.142 14881
 14883 3 -24.38 -8.42 22.76 0.098 14882
 14884 3 -23.94 -7.43 22.86 0.1 14880
 14885 3 -23.95 -7.07 22.97 0.152 14884
 14886 3 -23.79 -6.93 23.24 0.138 14885
 14887 3 -23.38 -6.89 23.49 0.106 14886
 14888 3 -23.06 -6.81 23.69 0.1 14887
 14889 3 -22.79 -6.73 23.86 0.091 14888
 14890 3 -22.63 -6.6 24.11 0.113 14889
 14891 3 -22.41 -6.63 24.33 0.135 14890
 14892 3 -22.21 -6.49 24.53 0.135 14891
 14893 3 -22.02 -6.59 24.73 0.115 14892
 14894 3 -21.86 -6.49 24.98 0.13 14893
 14895 3 -21.57 -6.27 25.07 0.098 14894
 14896 3 -21.55 -6.1 25.3 0.063 14895
 14897 3 -21.48 -5.81 25.43 0.11 14896
 14898 3 -21.52 -5.56 25.59 0.089 14897
 14899 3 -21.48 -5.39 25.77 0.103 14898
 14900 3 -21.2 -5.18 25.98 0.081 14899
 14901 3 -21.12 -5.1 26.02 0.068 14900
 14902 3 -23.38 -9.81 23.74 0.165 12009
 14903 3 -23.31 -9.96 23.63 0.14 14902
 14904 3 -23.27 -9.94 23.97 0.085 14903
 14905 3 -23.32 -9.9 24.11 0.032 14904
 14906 3 -23.29 -10.25 23.42 0.146 14903
 14907 3 -23.44 -10.5 23.26 0.083 14906
 14908 3 -23.72 -10.78 23.29 0.09 14907
 14909 3 -23.85 -10.97 23.26 0.115 14908
 14910 3 -23.86 -11.19 23.06 0.133 14909
 14911 3 -23.9 -11.31 23.01 0.161 14910
 14912 3 -23.99 -11.41 23.06 0.148 14911
 14913 3 -24.08 -11.57 23.2 0.143 14912
 14914 3 -24.06 -11.7 23.27 0.132 14913
 14915 3 -24.06 -11.86 23.31 0.13 14914
 14916 3 -23.95 -11.92 23.2 0.108 14915
 14917 3 -23.94 -12.25 23.04 0.079 14916
 14918 3 -23.9 -12.48 22.83 0.116 14917
 14919 3 -23.86 -12.8 22.74 0.078 14918
 14920 3 -23.79 -13.11 22.81 0.145 14919
 14921 3 -23.81 -13.44 22.83 0.174 14920
 14922 3 -23.95 -13.67 22.99 0.101 14921
 14923 3 -24.08 -11.91 23.54 0.054 14915
 14924 3 -24.17 -12.03 23.65 0.076 14923
 14925 3 -24.37 -12.23 23.83 0.13 14924
 14926 3 -24.46 -12.3 23.85 0.104 14925
 14927 3 -24.7 -12.29 23.8 0.046 14926
 14928 3 -24.96 -12.23 23.87 0.067 14927
 14929 3 -24.55 -12.48 23.93 0.065 14926
 14930 3 -24.64 -12.53 23.96 0.069 14929
 14931 3 -24.75 -12.59 24.03 0.054 14930
 14932 3 -23.86 -11.38 23.24 0.016 14912
 14933 3 -23.74 -11.17 22.72 0.1 14910
 14934 3 -23.69 -11.21 22.6 0.118 14933
 14935 3 -23.81 -11.59 22.4 0.139 14934
 14936 3 -23.79 -11.99 22.31 0.078 14935
 14937 3 -24.01 -12.28 22.15 0.092 14936
 14938 3 -23.78 -12.48 22.01 0.102 14937
 14939 3 -23.64 -12.67 21.88 0.111 14938
 14940 3 -23.46 -12.86 21.83 0.105 14939
 14941 3 -23.19 -13.05 21.77 0.108 14940
 14942 3 -23.14 -13.19 21.68 0.118 14941
 14943 3 -25.9 -8.98 23.64 0.133 12003
 14944 3 -25.94 -8.83 23.41 0.195 14943
 14945 3 -25.72 -8.7 23.12 0.261 14944
 14946 3 -25.53 -8.61 23.03 0.168 14945
 14947 3 -25.29 -8.48 22.78 0.096 14946
 14948 3 -24.92 -8.38 22.71 0.053 14947
 14949 3 -25.25 -9.48 25.37 0.236 11984
 14950 3 -25.14 -9.44 25.66 0.189 14949
 14951 3 -25.36 -9.22 26.01 0.194 14950
 14952 3 -25.48 -9.05 26.32 0.187 14951
 14953 3 -25.64 -8.96 26.6 0.21 14952
 14954 3 -25.8 -8.81 26.91 0.239 14953
 14955 3 -25.87 -8.63 27.23 0.248 14954
 14956 3 -25.75 -8.45 27.64 0.219 14955
 14957 3 -25.82 -8.38 27.82 0.21 14956
 14958 3 -25.77 -8.36 27.94 0.2 14957
 14959 3 -25.64 -8.32 28.32 0.201 14958
 14960 3 -25.61 -8.14 28.8 0.23 14959
 14961 3 -25.55 -8.06 29.16 0.241 14960
 14962 3 -25.61 -8.06 29.53 0.253 14961
 14963 3 -25.86 -8.07 29.73 0.235 14962
 14964 3 -25.86 -8.15 29.96 0.226 14963
 14965 3 -26.04 -8.19 30.25 0.18 14964
 14966 3 -26.21 -8.31 30.48 0.228 14965
 14967 3 -26.21 -8.16 30.78 0.162 14966
 14968 3 -26.25 -8.14 30.94 0.172 14967
 14969 3 -26.25 -8.01 31.25 0.161 14968
 14970 3 -26.25 -7.98 31.5 0.232 14969
 14971 3 -26.27 -8.13 31.73 0.317 14970
 14972 3 -26.18 -7.77 31.95 0.175 14971
 14973 3 -26.14 -7.73 32.1 0.177 14972
 14974 3 -25.92 -7.63 32.5 0.203 14973
 14975 3 -25.67 -7.51 32.88 0.179 14974
 14976 3 -25.49 -7.4 33.18 0.159 14975
 14977 3 -25.19 -7.48 33.46 0.121 14976
 14978 3 -24.88 -7.49 33.67 0.143 14977
 14979 3 -24.56 -7.38 33.72 0.133 14978
 14980 3 -24.24 -7.27 33.71 0.161 14979
 14981 3 -24.12 -7.23 33.76 0.211 14980
 14982 3 -24.01 -7.11 33.62 0.149 14981
 14983 3 -23.95 -7.07 33.56 0.149 14982
 14984 3 -24.31 -7.26 34.03 0.091 14983
 14985 3 -23.87 -6.89 33.47 0.063 14982
 14986 3 -23.96 -7.31 33.9 0.136 14981
 14987 3 -23.85 -7.28 34.15 0.133 14986
 14988 3 -23.69 -7.11 34.26 0.191 14987
 14989 3 -23.6 -7.22 34.57 0.138 14988
 14990 3 -23.62 -7.23 34.72 0.122 14989
 14991 3 -23.51 -7.27 35.07 0.137 14990
 14992 3 -23.51 -7.38 35.29 0.233 14991
 14993 3 -23.51 -7.43 35.4 0.278 14992
 14994 3 -23.47 -7.6 35.43 0.132 14993
 14995 3 -23.45 -7.68 35.43 0.132 14994
 14996 3 -23.08 -7.23 35.54 0.11 14995
 14997 3 -22.97 -7.21 35.64 0.147 14996
 14998 3 -22.62 -7.15 35.65 0.169 14997
 14999 3 -22.28 -6.98 35.63 0.12 14998
 15000 3 -22.01 -6.98 35.8 0.123 14999
 15001 3 -21.76 -6.81 35.81 0.141 15000
 15002 3 -21.46 -6.65 35.51 0.152 15001
 15003 3 -21.24 -6.68 35.12 0.121 15002
 15004 3 -21.28 -6.61 34.77 0.098 15003
 15005 3 -21.26 -6.44 34.44 0.1 15004
 15006 3 -21.22 -6.3 34.23 0.108 15005
 15007 3 -21.03 -6.09 34.02 0.181 15006
 15008 3 -20.92 -5.77 33.94 0.355 15007
 15009 3 -20.92 -5.64 33.98 0.352 15008
 15010 3 -20.63 -5.72 34.54 0.09 15009
 15011 3 -20.44 -5.71 34.79 0.108 15010
 15012 3 -20.28 -5.81 35.02 0.114 15011
 15013 3 -20.1 -5.94 35.29 0.142 15012
 15014 3 -19.97 -6.18 35.51 0.102 15013
 15015 3 -19.87 -6.32 35.7 0.114 15014
 15016 3 -19.78 -6.49 35.91 0.094 15015
 15017 3 -19.53 -6.77 35.98 0.085 15016
 15018 3 -19.26 -6.77 35.84 0.178 15017
 15019 3 -18.97 -6.77 35.73 0.172 15018
 15020 3 -18.88 -6.56 35.48 0.111 15019
 15021 3 -18.9 -6.51 35.37 0.132 15020
 15022 3 -18.99 -6.24 35.16 0.094 15021
 15023 3 -19.1 -6.03 34.98 0.073 15022
 15024 3 -19.13 -5.85 34.77 0.07 15023
 15025 3 -19.08 -5.73 34.54 0.05 15024
 15026 3 -18.81 -6.94 35.84 0.109 15019
 15027 3 -18.81 -6.97 35.63 0.105 15026
 15028 3 -18.74 -6.98 35.3 0.072 15027
 15029 3 -18.69 -6.98 36.02 0.176 15026
 15030 3 -18.56 -7.11 36.02 0.159 15029
 15031 3 -18.24 -7.39 35.73 0.157 15030
 15032 3 -18.24 -7.49 35.67 0.077 15031
 15033 3 -18.67 -7.1 36.29 0.145 15030
 15034 3 -18.8 -7.11 36.34 0.162 15033
 15035 3 -18.76 -7.64 36.59 0.109 15034
 15036 3 -18.69 -7.93 36.69 0.099 15035
 15037 3 -18.72 -8.23 36.77 0.104 15036
 15038 3 -18.9 -8.51 36.87 0.084 15037
 15039 3 -19.1 -8.73 37.01 0.081 15038
 15040 3 -19.1 -9.04 36.84 0.133 15039
 15041 3 -19.22 -9.14 36.84 0.091 15040
 15042 3 -21.01 -5.43 34.01 0.273 15009
 15043 3 -21.08 -5.26 34.05 0.263 15042
 15044 3 -21.22 -5.19 33.84 0.164 15043
 15045 3 -21.58 -5.05 33.84 0.09 15044
 15046 3 -21.67 -5.06 33.92 0.000125 15045
 15047 3 -21.1 -4.93 34.41 0.071 15043
 15048 3 -21.12 -4.77 34.16 0.147 15047
 15049 3 -21.28 -4.61 33.73 0.148 15048
 15050 3 -21.51 -4.32 33.66 0.101 15049
 15051 3 -21.65 -4.02 33.63 0.101 15050
 15052 3 -21.67 -3.68 33.65 0.099 15051
 15053 3 -21.58 -3.52 33.58 0.197 15052
 15054 3 -21.44 -3.52 33.34 0.173 15053
 15055 3 -21.4 -3.48 33.23 0.176 15054
 15056 3 -21.21 -3.25 33.16 0.081 15055
 15057 3 -21.17 -2.93 33.19 0.088 15056
 15058 3 -21.1 -2.66 33.24 0.11 15057
 15059 3 -20.94 -2.43 33.27 0.06 15058
 15060 3 -20.76 -2.12 33.22 0.058 15059
 15061 3 -20.56 -1.92 33.23 0.086 15060
 15062 3 -20.4 -1.71 33.15 0.099 15061
 15063 3 -20.33 -1.43 33.09 0.067 15062
 15064 3 -21.67 -3.27 33.81 0.112 15053
 15065 3 -21.69 -3.14 33.87 0.112 15064
 15066 3 -21.51 -2.93 33.84 0.099 15065
 15067 3 -21.35 -2.66 33.8 0.115 15066
 15068 3 -21.06 -2.5 33.77 0.04 15067
 15069 3 -20.94 -2.31 33.42 0.076 15068
 15070 3 -21.01 -2.18 33.37 0.113 15069
 15071 3 -23.38 -7.96 35.51 0.08 14994
 15072 3 -23.17 -8.05 35.65 0.128 15071
 15073 3 -23.15 -7.98 35.96 0.102 15072
 15074 3 -22.81 -7.98 36 0.107 15073
 15075 3 -22.72 -7.97 35.9 0.073 15074
 15076 3 -23.99 -7.36 35.48 0.088 14993
 15077 3 -24.12 -7.19 35.8 0.131 15076
 15078 3 -24.47 -7.06 36.11 0.106 15077
 15079 3 -24.74 -6.98 36.38 0.06 15078
 15080 3 -24.88 -6.69 36.53 0.123 15079
 15081 3 -24.92 -6.52 36.86 0.085 15080
 15082 3 -24.78 -6.56 37.07 0.115 15081
 15083 3 -24.55 -6.56 37.26 0.205 15082
 15084 3 -24.1 -6.35 37.03 0.115 15083
 15085 3 -23.87 -6.43 36.79 0.099 15084
 15086 3 -23.46 -6.61 36.76 0.124 15085
 15087 3 -23.28 -6.88 36.91 0.158 15086
 15088 3 -23.12 -6.96 36.98 0.038 15087
 15089 3 -23.87 -6.98 34.08 0.109 14988
 15090 3 -24.06 -6.85 34.12 0.136 15089
 15091 3 -24.24 -6.9 34.22 0.089 15090
 15092 3 -26.34 -8.46 31.73 0.21 14971
 15093 3 -26.5 -8.67 32 0.224 15092
 15094 3 -26.51 -8.91 32.27 0.348 15093
 15095 3 -26.46 -9.14 32.57 0.409 15094
 15096 3 -26.44 -9.23 32.68 0.483 15095
 15097 3 -27.13 -8.73 32.74 0.087 15096
 15098 3 -27.17 -8.45 32.65 0.088 15097
 15099 3 -26.33 -9.36 32.79 0.522 15096
 15100 3 -26.42 -9.48 32.95 0.517 15099
 15101 3 -26.42 -9.56 33.04 0.588 15100
 15102 3 -26.38 -9.74 33.03 0.642 15101
 15103 3 -26.38 -9.86 33 0.627 15102
 15104 3 -26.34 -9.93 33.03 0.62 15103
 15105 3 -26.3 -9.99 33.06 0.62 15104
 15106 3 -26.12 -9.92 33.36 0.507 15105
 15107 3 -26.08 -10.06 33.71 0.35 15106
 15108 3 -26.03 -10.28 33.95 0.303 15107
 15109 3 -26.13 -9.95 34.38 0.097 15108
 15110 3 -26.1 -9.94 34.53 0.083 15109
 15111 3 -26.12 -9.98 34.77 0.118 15110
 15112 3 -26.19 -10.12 35.13 0.121 15111
 15113 3 -26.24 -10.24 35.4 0.065 15112
 15114 3 -26.31 -10.23 35.7 0.077 15113
 15115 3 -26.63 -10.25 35.89 0.1 15114
 15116 3 -26.8 -10.23 36.07 0.089 15115
 15117 3 -26.9 -10.22 36.31 0.084 15116
 15118 3 -26.99 -10.09 36.5 0.102 15117
 15119 3 -27.26 -9.98 36.5 0.117 15118
 15120 3 -27.31 -9.75 36.46 0.093 15119
 15121 3 -27.38 -9.49 36.56 0.09 15120
 15122 3 -27.4 -10.03 36.53 0.087 15119
 15123 3 -27.55 -10 36.43 0.086 15122
 15124 3 -27.58 -9.76 36.35 0.000125 15123
 15125 3 -25.92 -10.45 33.96 0.258 15108
 15126 3 -25.9 -10.57 34.11 0.247 15125
 15127 3 -25.81 -10.76 34.39 0.23 15126
 15128 3 -25.9 -10.98 34.67 0.259 15127
 15129 3 -26.05 -11.14 35.03 0.192 15128
 15130 3 -26.08 -11.26 35.29 0.206 15129
 15131 3 -26.22 -11.34 35.58 0.223 15130
 15132 3 -26.26 -11.57 35.74 0.328 15131
 15133 3 -26.28 -11.74 35.78 0.345 15132
 15134 3 -26.67 -11.7 35.56 0.164 15133
 15135 3 -27.08 -11.58 35.38 0.098 15134
 15136 3 -27.24 -11.41 35.2 0.113 15135
 15137 3 -27.37 -11.37 34.95 0.105 15136
 15138 3 -27.51 -11.28 34.95 0.187 15137
 15139 3 -27.33 -11.22 34.54 0.082 15138
 15140 3 -27.47 -11.14 34.25 0.083 15139
 15141 3 -27.63 -11.13 33.89 0.127 15140
 15142 3 -27.74 -11.23 33.64 0.256 15141
 15143 3 -27.94 -11.39 33.9 0.072 15142
 15144 3 -28.1 -11.38 34.1 0.072 15143
 15145 3 -27.49 -11.08 33.35 0.062 15142
 15146 3 -27.44 -11.06 33.25 0.107 15145
 15147 3 -27.42 -10.98 33 0.097 15146
 15148 3 -27.47 -11 32.6 0.069 15147
 15149 3 -27.67 -10.9 32.4 0.095 15148
 15150 3 -27.76 -10.61 32.39 0.11 15149
 15151 3 -27.88 -10.38 32.56 0.096 15150
 15152 3 -28.01 -10.13 32.81 0.115 15151
 15153 3 -27.94 -11.28 35 0.126 15138
 15154 3 -28.19 -11.24 35.13 0.1 15153
 15155 3 -28.56 -11.24 35.33 0.103 15154
 15156 3 -28.94 -11.22 35.5 0.096 15155
 15157 3 -29.17 -11.19 35.7 0.085 15156
 15158 3 -29.38 -11.14 35.75 0.077 15157
 15159 3 -29.65 -11.01 35.77 0.052 15158
 15160 3 -29.74 -10.87 35.68 0.000125 15159
 15161 3 -26.03 -12.03 35.9 0.245 15133
 15162 3 -25.94 -12.45 35.95 0.272 15161
 15163 3 -26.13 -12.65 36.07 0.348 15162
 15164 3 -26.3 -12.66 36.42 0.355 15163
 15165 3 -26.47 -12.76 36.61 0.445 15164
 15166 3 -26.97 -13.15 36.24 0.186 15165
 15167 3 -27.17 -13.26 36.22 0.216 15166
 15168 3 -27.49 -13.49 36.14 0.17 15167
 15169 3 -27.6 -13.55 36.18 0.194 15168
 15170 3 -27.67 -13.71 36.1 0.18 15169
 15171 3 -27.83 -14 36.07 0.135 15170
 15172 3 -27.92 -14.11 36.08 0.213 15171
 15173 3 -27.53 -14.16 35.81 0.068 15172
 15174 3 -27.15 -14.31 35.65 0.099 15173
 15175 3 -27.01 -14.33 35.63 0.084 15174
 15176 3 -28.12 -14.19 36.21 0.167 15172
 15177 3 -28.37 -14.47 36.22 0.11 15176
 15178 3 -28.56 -14.71 36.1 0.134 15177
 15179 3 -28.72 -14.95 36.08 0.098 15178
 15180 3 -28.92 -15.07 36.06 0.137 15179
 15181 3 -29.15 -15.11 35.88 0.174 15180
 15182 3 -29.31 -15.23 35.75 0.179 15181
 15183 3 -29.65 -15.32 35.67 0.215 15182
 15184 3 -29.76 -15.42 35.63 0.226 15183
 15185 3 -29.96 -15.29 35.72 0.212 15184
 15186 3 -30.15 -15.21 35.72 0.156 15185
 15187 3 -30.37 -15.12 36.13 0.139 15186
 15188 3 -30.69 -15.08 36.15 0.17 15187
 15189 3 -30.78 -15.16 36.13 0.226 15188
 15190 3 -30.99 -15.08 36.33 0.153 15189
 15191 3 -31.08 -15.08 36.54 0.077 15190
 15192 3 -30.78 -15.42 36 0.129 15189
 15193 3 -30.92 -15.81 36.1 0.134 15192
 15194 3 -31.15 -15.94 36.17 0.186 15193
 15195 3 -31.33 -15.88 36.42 0.128 15194
 15196 3 -31.53 -15.74 36.42 0.25 15195
 15197 3 -31.69 -15.7 36.42 0.275 15196
 15198 3 -31.9 -15.46 36.15 0.079 15197
 15199 3 -32.19 -15.34 36.14 0.000125 15198
 15200 3 -31.74 -15.86 36.67 0.312 15197
 15201 3 -31.92 -15.89 36.71 0.37 15200
 15202 3 -32.14 -15.89 37.02 0.431 15201
 15203 3 -32.26 -15.96 37.35 0.408 15202
 15204 3 -32.19 -15.97 37.75 0.341 15203
 15205 3 -32.58 -16.19 37.61 0.107 15204
 15206 3 -32.7 -16.1 37.7 0.000125 15205
 15207 3 -31.97 -15.9 38.11 0.215 15204
 15208 3 -32.01 -15.94 38.31 0.227 15207
 15209 3 -32.01 -15.95 38.71 0.146 15208
 15210 3 -31.05 -16.01 35.89 0.06 15194
 15211 3 -31.06 -16.01 35.78 0.093 15210
 15212 3 -31.22 -15.99 35.53 0.152 15211
 15213 3 -30.94 -15.72 35.43 0.115 15212
 15214 3 -30.63 -15.75 35.33 0.076 15213
 15215 3 -29.69 -15.69 35.39 0.111 15184
 15216 3 -29.76 -15.87 35.46 0.118 15215
 15217 3 -30.01 -16.19 35.29 0.141 15216
 15218 3 -29.96 -16.55 35.27 0.171 15217
 15219 3 -29.76 -16.9 35.21 0.12 15218
 15220 3 -29.69 -17.1 35.21 0.155 15219
 15221 3 -29.8 -17.42 34.96 0.13 15220
 15222 3 -29.78 -17.71 34.81 0.227 15221
 15223 3 -29.65 -17.96 34.58 0.178 15222
 15224 3 -29.53 -18.24 34.28 0.182 15223
 15225 3 -29.47 -18.49 34.1 0.202 15224
 15226 3 -29.56 -18.8 34.11 0.133 15225
 15227 3 -29.38 -19.06 34.24 0.143 15226
 15228 3 -29.19 -19.24 34.21 0.152 15227
 15229 3 -28.97 -19.58 34.18 0.149 15228
 15230 3 -29.12 -19.9 34.04 0.159 15229
 15231 3 -29.31 -20.26 33.89 0.135 15230
 15232 3 -29.4 -20.58 33.78 0.09 15231
 15233 3 -29.42 -20.83 33.61 0.173 15232
 15234 3 -29.44 -20.96 33.33 0.254 15233
 15235 3 -29.76 -20.83 33.18 0.088 15234
 15236 3 -29.87 -20.9 33.15 0.113 15235
 15237 3 -30.1 -21.05 33.14 0.059 15236
 15238 3 -30.51 -21.03 33.06 0.112 15237
 15239 3 -30.78 -20.94 32.89 0.112 15238
 15240 3 -30.92 -20.92 32.63 0.128 15239
 15241 3 -31.03 -20.99 32.24 0.128 15240
 15242 3 -31.15 -20.94 32.21 0.211 15241
 15243 3 -31.19 -21.08 32.06 0.073 15242
 15244 3 -31.37 -21.14 31.73 0.097 15243
 15245 3 -31.44 -21.14 31.59 0.096 15244
 15246 3 -31.4 -20.8 32.27 0.113 15242
 15247 3 -31.63 -20.99 31.99 0.079 15246
 15248 3 -31.92 -21.06 31.76 0.104 15247
 15249 3 -32.22 -21.12 31.57 0.048 15248
 15250 3 -32.35 -21.12 31.35 0.046 15249
 15251 3 -32.54 -21.12 31.23 0.081 15250
 15252 3 -29.17 -21.14 33.28 0.117 15234
 15253 3 -29.01 -21.26 33.18 0.136 15252
 15254 3 -29.06 -21.35 33.07 0.186 15253
 15255 3 -29.35 -21.4 32.97 0.082 15254
 15256 3 -29.4 -21.58 32.82 0.124 15255
 15257 3 -29.3 -21.89 32.6 0.107 15256
 15258 3 -29.56 -22.12 32.5 0.074 15257
 15259 3 -29.72 -22.24 32.28 0.079 15258
 15260 3 -29.99 -22.39 31.97 0.07 15259
 15261 3 -30.05 -22.67 31.82 0.13 15260
 15262 3 -30.19 -22.74 31.75 0.092 15261
 15263 3 -28.76 -21.4 33 0.12 15254
 15264 3 -28.58 -21.39 32.78 0.085 15263
 15265 3 -28.35 -21.44 32.56 0.066 15264
 15266 3 -28.33 -21.51 32.24 0.097 15265
 15267 3 -28.33 -21.53 31.93 0.134 15266
 15268 3 -28.26 -21.71 31.75 0.074 15267
 15269 3 -28.26 -21.74 31.64 0.104 15268
 15270 3 -28.18 -21.99 31.34 0.068 15269
 15271 3 -28.33 -21.37 31.78 0.11 15267
 15272 3 -28.31 -21.35 31.59 0.072 15271
 15273 3 -28.34 -21.37 31.3 0.148 15272
 15274 3 -28.29 -21.31 31.05 0.194 15273
 15275 3 -28 -21.28 30.68 0.103 15274
 15276 3 -27.89 -21.17 30.34 0.171 15275
 15277 3 -28.23 -21.06 30.3 0.106 15276
 15278 3 -28.25 -21.01 30.19 0.101 15277
 15279 3 -28.34 -21.17 29.89 0.073 15278
 15280 3 -28.34 -21.26 29.66 0.077 15279
 15281 3 -27.77 -21.28 30.21 0.206 15276
 15282 3 -27.54 -21.53 30.37 0.124 15281
 15283 3 -27.5 -21.73 30.62 0.064 15282
 15284 3 -27.52 -21.98 30.75 0.131 15283
 15285 3 -27.89 -22.24 30.87 0.125 15284
 15286 3 -28.07 -22.24 31.14 0.096 15285
 15287 3 -27.71 -13.34 36.5 0.054 15169
 15288 3 -27.81 -13.23 36.57 0.099 15287
 15289 3 -28.05 -13.09 36.68 0.119 15288
 15290 3 -28.4 -13.08 36.93 0.113 15289
 15291 3 -28.67 -13.16 37.17 0.121 15290
 15292 3 -28.94 -13.12 37.35 0.119 15291
 15293 3 -29.33 -13.01 37.49 0.073 15292
 15294 3 -29.47 -13.07 37.43 0.000125 15293
 15295 3 -26.31 -12.64 37 0.303 15165
 15296 3 -26.12 -12.71 37.43 0.175 15295
 15297 3 -26.15 -12.87 37.7 0.156 15296
 15298 3 -26.21 -13.14 37.93 0.203 15297
 15299 3 -26.12 -13.39 38.11 0.251 15298
 15300 3 -25.99 -13.48 38.18 0.246 15299
 15301 3 -25.85 -13.49 38.32 0.17 15300
 15302 3 -25.55 -13.59 38.53 0.183 15301
 15303 3 -25.44 -13.63 38.81 0.339 15302
 15304 3 -25.17 -13.98 38.93 0.242 15303
 15305 3 -25.03 -14.23 38.93 0.185 15304
 15306 3 -24.87 -14.54 38.85 0.171 15305
 15307 3 -24.72 -14.89 38.75 0.188 15306
 15308 3 -24.53 -15.13 38.64 0.148 15307
 15309 3 -24.33 -15.23 38.72 0.251 15308
 15310 3 -24.26 -15.3 38.79 0.291 15309
 15311 3 -24.3 -14.94 39.08 0.069 15310
 15312 3 -24.35 -14.73 39.18 0.075 15311
 15313 3 -24.1 -15.49 38.78 0.202 15310
 15314 3 -23.97 -15.64 38.8 0.155 15313
 15315 3 -23.76 -15.82 39.02 0.146 15314
 15316 3 -23.49 -16.01 39.19 0.155 15315
 15317 3 -23.33 -16.14 39.37 0.128 15316
 15318 3 -23.05 -16.19 39.48 0.137 15317
 15319 3 -22.85 -16.44 39.63 0.133 15318
 15320 3 -22.6 -16.74 39.73 0.154 15319
 15321 3 -22.42 -17.01 39.84 0.218 15320
 15322 3 -22.18 -17.26 40.16 0.239 15321
 15323 3 -21.93 -17.46 40.34 0.22 15322
 15324 3 -21.52 -17.55 40.56 0.225 15323
 15325 3 -21.41 -17.6 40.62 0.302 15324
 15326 3 -21.2 -17.76 40.06 0.122 15325
 15327 3 -21.17 -17.78 39.8 0.161 15326
 15328 3 -20.99 -17.62 39.65 0.118 15327
 15329 3 -21.34 -17.65 40.84 0.266 15325
 15330 3 -21.38 -17.3 41.2 0.198 15329
 15331 3 -21.27 -17.35 41.29 0.254 15330
 15332 3 -21.31 -16.92 41.52 0.191 15331
 15333 3 -21.02 -17.24 41.62 0.47 15332
 15334 3 -21.57 -16.67 41.84 0.075 15333
 15335 3 -21.66 -16.58 41.97 0.099 15334
 15336 3 -21.84 -16.42 42.2 0.111 15335
 15337 3 -21.89 -16.23 42.47 0.133 15336
 15338 3 -22.11 -16.17 42.59 0.063 15337
 15339 3 -22.31 -16.19 42.84 0.084 15338
 15340 3 -22.22 -16.15 43.13 0.123 15339
 15341 3 -22.03 -15.97 43.35 0.13 15340
 15342 3 -21.99 -15.66 43.44 0.148 15341
 15343 3 -21.74 -15.56 43.62 0.1 15342
 15344 3 -21.78 -15.53 43.73 0.16 15343
 15345 3 -21.62 -15.47 44.09 0.105 15344
 15346 3 -21.46 -15.4 44.2 0.102 15345
 15347 3 -21.12 -15.31 44.19 0.1 15346
 15348 3 -21.03 -15.19 44.2 0.12 15347
 15349 3 -22.01 -15.25 43.55 0.067 15344
 15350 3 -22.05 -14.94 43.41 0.115 15349
 15351 3 -21.96 -14.78 43.24 0.231 15350
 15352 3 -21.59 -14.95 43.19 0.084 15351
 15353 3 -21.43 -15.11 43.2 0.111 15352
 15354 3 -21.29 -15.17 43.23 0.082 15353
 15355 3 -22.26 -14.56 43.26 0.127 15351
 15356 3 -22.47 -14.33 43.09 0.097 15355
 15357 3 -22.73 -14.38 42.77 0.1 15356
 15358 3 -22.93 -14.38 42.6 0.082 15357
 15359 3 -23.34 -14.25 42.62 0.049 15358
 15360 3 -23.57 -14.28 42.45 0.11 15359
 15361 3 -20.86 -17.42 41.66 0.515 15333
 15362 3 -20.79 -17.42 41.85 0.513 15361
 15363 3 -20.61 -17.56 42.05 0.573 15362
 15364 3 -20.48 -17.56 42.12 0.628 15363
 15365 3 -19.88 -18.08 41.7 0.13 15364
 15366 3 -19.59 -18.06 41.45 0.186 15365
 15367 3 -19.38 -17.76 41.34 0.101 15366
 15368 3 -19.34 -17.53 41.37 0.112 15367
 15369 3 -19.31 -17.4 41.41 0.164 15368
 15370 3 -19.61 -17.37 41.41 0.083 15369
 15371 3 -19.66 -17.37 41.55 0.094 15370
 15372 3 -19.02 -17.4 41.49 0.068 15369
 15373 3 -18.77 -17.44 41.55 0.102 15372
 15374 3 -18.52 -17.28 41.66 0.000125 15373
 15375 3 -20.54 -17.46 42.27 0.607 15364
 15376 3 -19.86 -17.14 42.05 0.098 15375
 15377 3 -19.63 -17.12 42.19 0.151 15376
 15378 3 -19.41 -16.83 42.09 0.137 15377
 15379 3 -19.14 -16.65 42.34 0.106 15378
 15380 3 -18.82 -16.69 42.52 0.127 15379
 15381 3 -18.48 -16.58 42.59 0.089 15380
 15382 3 -18.23 -16.46 42.72 0.113 15381
 15383 3 -17.95 -16.28 42.95 0.094 15382
 15384 3 -17.73 -16.19 43.15 0.1 15383
 15385 3 -17.53 -15.98 43.4 0.067 15384
 15386 3 -17.32 -15.83 43.41 0.113 15385
 15387 3 -16.92 -15.71 43.47 0.133 15386
 15388 3 -16.42 -15.64 43.79 0.052 15387
 15389 3 -16.26 -15.66 43.96 0.101 15388
 15390 3 -20.52 -17.71 42.41 0.523 15375
 15391 3 -20.43 -17.87 42.47 0.426 15390
 15392 3 -20.09 -17.99 42.52 0.26 15391
 15393 3 -19.77 -18.1 42.69 0.279 15392
 15394 3 -19.64 -18.12 42.8 0.257 15393
 15395 3 -19.48 -18.42 42.79 0.12 15394
 15396 3 -19.23 -18.71 42.84 0.23 15395
 15397 3 -18.93 -18.76 42.79 0.355 15396
 15398 3 -18.98 -18.98 42.84 0.222 15397
 15399 3 -19.02 -19.08 42.87 0.222 15398
 15400 3 -18.34 -18.73 42.98 0.082 15399
 15401 3 -18.11 -18.81 43.12 0.058 15400
 15402 3 -19.07 -19.35 42.91 0.21 15398
 15403 3 -19.11 -19.53 43.09 0.196 15402
 15404 3 -19.16 -19.6 43.22 0.223 15403
 15405 3 -19.45 -19.53 43.23 0.11 15404
 15406 3 -19.57 -19.62 43.2 0.000125 15405
 15407 3 -18.91 -19.69 43.45 0.093 15404
 15408 3 -18.85 -19.8 43.7 0.11 15407
 15409 3 -18.67 -19.87 43.94 0.142 15408
 15410 3 -18.48 -19.73 44.16 0.159 15409
 15411 3 -18.19 -19.71 44.37 0.161 15410
 15412 3 -18.08 -19.67 44.44 0.156 15411
 15413 3 -18.03 -19.6 44.58 0.195 15412
 15414 3 -17.92 -19.53 44.91 0.212 15413
 15415 3 -17.71 -19.67 45.3 0.233 15414
 15416 3 -17.62 -20.03 45.55 0.345 15415
 15417 3 -17.8 -20.48 45.67 0.221 15416
 15418 3 -17.71 -20.62 45.37 0.121 15417
 15419 3 -17.67 -20.78 45.56 0.093 15418
 15420 3 -17.8 -20.99 45.59 0.104 15419
 15421 3 -17.87 -21.3 45.56 0.128 15420
 15422 3 -17.83 -21.53 45.31 0.13 15421
 15423 3 -17.85 -21.67 45.24 0.157 15422
 15424 3 -17.69 -21.62 45.13 0.131 15423
 15425 3 -17.57 -21.49 45.09 0.074 15424
 15426 3 -18.07 -21.81 45.2 0.103 15423
 15427 3 -18.26 -21.98 45.09 0.099 15426
 15428 3 -18.55 -22.06 44.88 0.101 15427
 15429 3 -18.76 -22.15 44.62 0.142 15428
 15430 3 -18.78 -22.4 44.56 0.111 15429
 15431 3 -19.01 -22.26 44.56 0.089 15430
 15432 3 -19.14 -22.28 44.54 0.049 15431
 15433 3 -18.76 -22.64 44.52 0.059 15430
 15434 3 -18.55 -22.87 44.55 0.084 15433
 15435 3 -18.37 -23.01 44.29 0.089 15434
 15436 3 -18.85 -21.99 44.6 0.106 15429
 15437 3 -18.94 -21.85 44.65 0.099 15436
 15438 3 -19.15 -21.71 44.62 0.106 15437
 15439 3 -19.24 -21.67 44.8 0.000125 15438
 15440 3 -17.83 -20.6 45.22 0.071 15418
 15441 3 -18.03 -20.62 45.13 0.067 15440
 15442 3 -18.17 -20.71 44.98 0.113 15441
 15443 3 -18.37 -20.81 44.74 0.072 15442
 15444 3 -18.35 -20.92 44.44 0.109 15443
 15445 3 -18.33 -20.94 44.3 0.094 15444
 15446 3 -17.87 -20.58 45.91 0.165 15417
 15447 3 -17.85 -20.76 46.3 0.158 15446
 15448 3 -17.6 -20.9 46.62 0.133 15447
 15449 3 -17.37 -21.12 46.91 0.115 15448
 15450 3 -17.1 -21.24 47.16 0.125 15449
 15451 3 -16.78 -21.3 47.37 0.152 15450
 15452 3 -16.55 -21.33 47.54 0.11 15451
 15453 3 -16.35 -21.37 47.63 0.061 15452
 15454 3 -17.83 -19.71 44.41 0.094 15412
 15455 3 -17.58 -19.74 44.48 0.085 15454
 15456 3 -17.33 -19.6 44.6 0.094 15455
 15457 3 -17.17 -19.49 44.85 0.087 15456
 15458 3 -16.94 -19.33 44.91 0.08 15457
 15459 3 -16.83 -19.3 44.99 0.08 15458
 15460 3 -18.81 -18.37 42.62 0.171 15397
 15461 3 -18.84 -18.44 42.45 0.097 15460
 15462 3 -18.95 -18.42 42.37 0.065 15461
 15463 3 -18.68 -18.15 42.69 0.072 15460
 15464 3 -19.5 -17.78 42.83 0.158 15394
 15465 3 -19.48 -17.4 42.66 0.101 15464
 15466 3 -19.48 -17.17 42.45 0.119 15465
 15467 3 -20.77 -18.49 42.73 0.076 15391
 15468 3 -20.73 -18.58 42.85 0.089 15467
 15469 3 -20.59 -18.85 42.77 0.1 15468
 15470 3 -20.61 -18.94 42.81 0.11 15469
 15471 3 -20.45 -17.26 40.98 0.121 15361
 15472 3 -20.39 -17.17 40.77 0.124 15471
 15473 3 -20.43 -16.98 40.55 0.144 15472
 15474 3 -20.5 -16.83 40.31 0.143 15473
 15475 3 -20.48 -16.71 39.95 0.087 15474
 15476 3 -20.65 -16.69 39.73 0.077 15475
 15477 3 -20.74 -16.55 39.45 0.11 15476
 15478 3 -20.58 -16.49 39.34 0.064 15477
 15479 3 -21.02 -17.98 40.66 0.126 15329
 15480 3 -20.73 -18.03 40.84 0.073 15479
 15481 3 -20.54 -18.23 40.98 0.127 15480
 15482 3 -20.48 -18.26 41.1 0.057 15481
 15483 3 -25.67 -13.22 38.89 0.106 15303
 15484 3 -25.85 -13.2 39.17 0.087 15483
 15485 3 -25.85 -13.17 39.5 0.148 15484
 15486 3 -25.92 -13.19 39.63 0.19 15485
 15487 3 -26.12 -12.88 39.47 0.116 15486
 15488 3 -26.3 -12.54 39.35 0.062 15487
 15489 3 -26.49 -12.34 39.29 0.076 15488
 15490 3 -26.67 -12.09 39.29 0.08 15489
 15491 3 -26.9 -12.01 39.29 0.067 15490
 15492 3 -27.12 -11.81 39.32 0.108 15491
 15493 3 -27.28 -11.64 39.29 0.085 15492
 15494 3 -27.51 -11.4 39.35 0.043 15493
 15495 3 -26.01 -13.31 39.89 0.132 15486
 15496 3 -26.15 -13.46 40.03 0.098 15495
 15497 3 -26.23 -13.48 40.15 0.045 15496
 15498 3 -25.76 -13.76 37.97 0.086 15300
 15499 3 -25.49 -13.76 37.96 0.043 15498
 15500 3 -25.65 -9.89 32.5 0.089 15104
 15501 3 -25.56 -9.81 32.43 0.06 15500
 15502 3 -26.99 -10.23 32.63 0.135 15103
 15503 3 -27.05 -10.23 32.49 0.082 15502
 15504 3 -27.12 -10.31 32.24 0.121 15503
 15505 3 -27.22 -9.71 33.25 0.095 15102
 15506 3 -27.42 -9.76 33.4 0.196 15505
 15507 3 -27.72 -9.71 32.99 0.126 15506
 15508 3 -28.01 -9.75 32.77 0.103 15507
 15509 3 -28.31 -9.71 32.63 0.08 15508
 15510 3 -27.55 -9.82 33.71 0.086 15506
 15511 3 -27.67 -9.78 33.74 0.083 15510
 15512 3 -27.85 -9.81 33.78 0.081 15511
 15513 3 -26.65 -8.89 33.5 0.118 15101
 15514 3 -26.85 -8.64 33.74 0.123 15513
 15515 3 -27.15 -8.49 33.82 0.124 15514
 15516 3 -27.22 -8.44 33.88 0.098 15515
 15517 3 -25.63 -9.63 32.42 0.085 15099
 15518 3 -25.38 -9.65 32.17 0.102 15517
 15519 3 -25.32 -9.58 32.04 0.081 15518
 15520 3 -25.25 -9.76 32.07 0.086 15518
 15521 3 -25 -9.81 32 0.116 15520
 15522 3 -26.25 -8.62 30.19 0.066 14966
 15523 3 -26.23 -8.71 30.12 0.116 15522
 15524 3 -26.21 -7.85 29.6 0.072 14963
 15525 3 -26.48 -7.73 29.62 0.091 15524
 15526 3 -26.66 -7.63 29.8 0.114 15525
 15527 3 -26.91 -7.6 29.98 0.098 15526
 15528 3 -27.21 -7.52 29.89 0.166 15527
 15529 3 -27.34 -7.52 29.69 0.135 15528
 15530 3 -27.41 -7.46 29.59 0.113 15529
 15531 3 -27.59 -7.47 29.64 0.058 15530
 15532 3 -27.3 -7.46 30.1 0.088 15528
 15533 3 -27.5 -7.43 30.35 0.076 15532
 15534 3 -27.61 -7.53 30.48 0.098 15533
 15535 3 -27.86 -7.51 30.82 0.086 15534
 15536 3 -28.11 -7.52 31.05 0.087 15535
 15537 3 -28.25 -7.55 31.32 0.166 15536
 15538 3 -28.39 -7.4 31.48 0.131 15537
 15539 3 -28.37 -7.35 31.6 0.201 15538
 15540 3 -28.79 -7.47 31.73 0.087 15539
 15541 3 -28.82 -7.47 31.87 0.103 15540
 15542 3 -29.16 -7.35 32.04 0.074 15541
 15543 3 -29.39 -7.44 32.2 0.088 15542
 15544 3 -29.64 -7.52 32.1 0.14 15543
 15545 3 -29.73 -7.4 31.91 0.000125 15544
 15546 3 -28.3 -7.05 31.48 0.135 15539
 15547 3 -28.29 -6.93 31.44 0.149 15546
 15548 3 -28.32 -6.8 31.23 0.097 15547
 15549 3 -28.23 -6.84 31.57 0.089 15547
 15550 3 -28.12 -6.57 31.5 0.109 15549
 15551 3 -27.91 -6.35 31.69 0.104 15550
 15552 3 -27.73 -6.18 31.8 0.115 15551
 15553 3 -27.45 -5.96 31.75 0.109 15552
 15554 3 -27.18 -5.82 31.53 0.109 15553
 15555 3 -27.07 -5.56 31.48 0.1 15554
 15556 3 -26.79 -5.34 31.23 0.084 15555
 15557 3 -26.7 -5.24 30.91 0.102 15556
 15558 3 -26.68 -5.23 30.5 0.127 15557
 15559 3 -26.61 -5.1 30.21 0.118 15558
 15560 3 -26.87 -5.21 29.98 0.073 15559
 15561 3 -28.05 -7.77 31.32 0.07 15537
 15562 3 -27.93 -7.8 31.35 0.051 15561
 15563 3 -27.7 -7.93 31.39 0.058 15562
 15564 3 -27.61 -8.14 31.5 0.063 15563
 15565 3 -27.68 -8.31 31.82 0.092 15564
 15566 3 -27.84 -8.56 31.91 0.129 15565
 15567 3 -28.09 -8.81 31.82 0.115 15566
 15568 3 -28.32 -9.01 32.03 0.059 15567
 15569 3 -28.35 -9.15 32.29 0.12 15568
 15570 3 -28.38 -9.23 32.42 0.14 15569
 15571 3 -28.53 -9.48 32.25 0.118 15570
 15572 3 -28.55 -9.7 32.06 0.07 15571
 15573 3 -28.41 -9.83 31.76 0.118 15572
 15574 3 -28.44 -9.04 32.54 0.074 15570
 15575 3 -28.53 -9.13 32.7 0.223 15574
 15576 3 -28.83 -9.38 32.7 0.066 15575
 15577 3 -29.19 -9.38 32.68 0.098 15576
 15578 3 -29.35 -9.56 32.74 0.076 15577
 15579 3 -29.37 -9.69 32.99 0.089 15578
 15580 3 -26.18 -8.47 27.68 0.139 14957
 15581 3 -26.36 -8.48 27.59 0.14 15580
 15582 3 -26.77 -8.56 27.28 0.082 15581
 15583 3 -27.05 -8.51 27.12 0.095 15582
 15584 3 -27.41 -8.36 27.09 0.142 15583
 15585 3 -27.55 -8.32 27.1 0.179 15584
 15586 3 -27.64 -8.51 26.96 0.103 15585
 15587 3 -27.77 -8.54 26.98 0.039 15586
 15588 3 -27.66 -8.2 27.16 0.192 15585
 15589 3 -27.46 -7.97 27.28 0.076 15588
 15590 3 -27.46 -7.84 27.34 0.125 15589
 15591 3 -27.59 -7.57 27.26 0.122 15590
 15592 3 -27.61 -7.36 27.25 0.207 15591
 15593 3 -27.48 -7.26 27.05 0.079 15592
 15594 3 -27.52 -7.14 27.03 0.095 15593
 15595 3 -27.77 -7.01 26.94 0.077 15594
 15596 3 -27.91 -6.77 27.03 0.045 15595
 15597 3 -28.27 -6.64 27.03 0.045 15596
 15598 3 -28.3 -6.48 26.87 0.099 15597
 15599 3 -28.25 -6.49 26.78 0.031 15598
 15600 3 -27.77 -7.28 27.71 0.083 15592
 15601 3 -27.8 -7.1 28.01 0.119 15600
 15602 3 -27.82 -6.99 28.16 0.082 15601
 15603 3 -27.91 -8.22 27.07 0.105 15588
 15604 3 -28.48 -8.13 27.09 0.105 15603
 15605 3 -28.77 -8.13 27.23 0.135 15604
 15606 3 -28.98 -7.86 27.46 0.104 15605
 15607 3 -29.07 -7.76 27.55 0.053 15606
 15608 3 -26.76 -9.14 23.78 0.141 11982
 15609 3 -26.86 -8.81 23.66 0.079 15608
 15610 3 -26.78 -8.57 23.69 0.087 15609
 15611 3 -26.63 -8.38 23.73 0.1 15610
 15612 3 -26.83 -8.22 23.69 0.082 15611
 15613 3 -26.92 -7.93 23.73 0.129 15612
 15614 3 -26.99 -7.6 23.6 0.189 15613
 15615 3 -26.7 -7.44 23.51 0.097 15614
 15616 3 -26.65 -7.52 23.1 0.072 15615
 15617 3 -29.15 -9.64 23.82 0.144 11954
 15618 3 -29.25 -9.62 23.98 0.133 15617
 15619 3 -29.36 -9.47 24.25 0.068 15618
 15620 3 -28.76 -9.47 22.73 0.133 11953
 15621 3 -28.69 -9.37 22.66 0.206 15620
 15622 3 -28.86 -9.24 22.57 0.128 15621
 15623 3 -28.97 -9.14 22.44 0.127 15622
 15624 3 -28.99 -9.04 22.41 0.064 15623
 15625 3 -28.4 -9.32 22.66 0.112 15621
 15626 3 -28.13 -9.08 22.71 0.111 15625
 15627 3 -27.95 -8.79 22.73 0.088 15626
 15628 3 -27.83 -8.56 22.71 0.146 15627
 15629 3 -27.65 -8.51 22.62 0.164 15628
 15630 3 -27.47 -8.54 22.41 0.062 15629
 15631 3 -27.28 -8.48 22.23 0.063 15630
 15632 3 -27.54 -8.47 22.8 0.093 15629
 15633 3 -27.36 -8.48 22.85 0.1 15632
 15634 3 -27.1 -8.33 23.05 0.084 15633
 15635 3 -26.92 -8.28 23.14 0.107 15634
 15636 3 -28.35 -10.86 23.39 0.137 11952
 15637 3 -28.33 -10.98 23.39 0.214 15636
 15638 3 -28.51 -11.08 23.26 0.191 15637
 15639 3 -28.54 -11.24 23.16 0.192 15638
 15640 3 -28.47 -11.45 22.96 0.101 15639
 15641 3 -28.26 -11.72 22.91 0.077 15640
 15642 3 -28.13 -11.91 23.14 0.126 15641
 15643 3 -27.86 -11.86 23.26 0.069 15642
 15644 3 -28.72 -10.88 23.48 0.088 15638
 15645 3 -28.1 -10.98 23.69 0.048 15637
 15646 3 -29.26 -9.41 23.05 0.061 11951
 15647 3 -29.7 -10.48 22.87 0.13 11945
 15648 3 -29.92 -10.69 22.69 0.098 15647
 15649 3 -30.1 -10.89 22.51 0.156 15648
 15650 3 -30.24 -11.13 22.25 0.117 15649
 15651 3 -30.38 -11.37 22.1 0.167 15650
 15652 3 -30.58 -11.64 22.03 0.109 15651
 15653 3 -30.26 -11.9 22.23 0.135 15652
 15654 3 -30.22 -12.13 22.44 0.084 15653
 15655 3 -30.44 -12.34 22.34 0.076 15654
 15656 3 -30.51 -12.41 22.37 0.000125 15655
 15657 3 -29.83 -9.45 22.82 0.124 11944
 15658 3 -29.63 -9.22 22.87 0.181 15657
 15659 3 -29.65 -9.04 22.89 0.199 15658
 15660 3 -29.61 -8.82 22.57 0.126 15659
 15661 3 -29.67 -8.81 22.26 0.097 15660
 15662 3 -29.7 -8.7 21.94 0.115 15661
 15663 3 -29.78 -8.78 21.62 0.117 15662
 15664 3 -29.59 -8.99 21.41 0.13 15663
 15665 3 -29.55 -9.26 21.25 0.082 15664
 15666 3 -29.37 -9.39 21.03 0.114 15665
 15667 3 -29.23 -9.66 20.91 0.11 15666
 15668 3 -29.09 -9.84 20.75 0.073 15667
 15669 3 -29.6 -8.94 22.89 0.04 15659
 15670 3 -39.24 -13.32 19.95 0.083 161
 15671 3 -39.31 -13.41 20.25 0.121 15670
 15672 3 -39.4 -13.42 20.33 0.085 15671
 15673 3 -39.11 -14.36 19.29 0.168 158
 15674 3 -38.87 -14.55 19.58 0.151 15673
 15675 3 -38.94 -14.67 19.77 0.25 15674
 15676 3 -38.44 -14.64 19.97 0.156 15675
 15677 3 -38.23 -14.74 20.34 0.159 15676
 15678 3 -38.09 -14.91 20.61 0.138 15677
 15679 3 -38.02 -15.03 20.68 0.198 15678
 15680 3 -38.15 -15.04 20.99 0.12 15679
 15681 3 -38.4 -15.07 21.2 0.11 15680
 15682 3 -38.52 -15.14 21.49 0.126 15681
 15683 3 -38.52 -15.13 21.81 0.126 15682
 15684 3 -38.59 -15.29 22.04 0.189 15683
 15685 3 -38.63 -15.07 22.34 0.151 15684
 15686 3 -38.95 -15.09 22.52 0.135 15685
 15687 3 -39.45 -15.16 22.56 0.115 15686
 15688 3 -39.59 -15.13 22.59 0.058 15687
 15689 3 -37.8 -15.24 20.45 0.068 15679
 15690 3 -37.55 -15.41 20.33 0.087 15689
 15691 3 -37.23 -15.49 20.42 0.093 15690
 15692 3 -36.94 -15.55 20.63 0.138 15691
 15693 3 -36.91 -15.83 20.81 0.129 15692
 15694 3 -36.97 -15.96 21.13 0.081 15693
 15695 3 -36.84 -15.99 21.33 0.097 15694
 15696 3 -36.76 -16.14 21.47 0.118 15695
 15697 3 -36.48 -16.37 21.74 0.083 15696
 15698 3 -36.27 -16.51 21.97 0.074 15697
 15699 3 -36.04 -16.74 22.11 0.162 15698
 15700 3 -35.77 -16.85 22.33 0.09 15699
 15701 3 -35.63 -16.94 22.61 0.117 15700
 15702 3 -35.49 -17.23 22.63 0.118 15701
 15703 3 -35.35 -17.21 22.92 0.051 15702
 15704 3 -35.24 -17.28 23.18 0.046 15703
 15705 3 -35.07 -17.46 23.29 0.129 15704
 15706 3 -34.78 -17.65 22.97 0.108 15705
 15707 3 -34.52 -17.67 22.84 0.13 15706
 15708 3 -34.2 -17.53 22.7 0.09 15707
 15709 3 -33.98 -17.53 22.45 0.092 15708
 15710 3 -33.71 -17.35 22.52 0.12 15709
 15711 3 -33.56 -17.03 22.36 0.171 15710
 15712 3 -33.28 -16.85 22.52 0.073 15711
 15713 3 -33.12 -16.9 22.5 0.099 15712
 15714 3 -32.82 -16.78 22.59 0.099 15713
 15715 3 -32.7 -16.69 22.61 0.097 15714
 15716 3 -33.62 -17.1 21.95 0.069 15711
 15717 3 -33.81 -17.19 21.74 0.081 15716
 15718 3 -33.91 -17.15 21.47 0.102 15717
 15719 3 -34.02 -17.08 21.29 0.107 15718
 15720 3 -34.29 -17.21 21.04 0.147 15719
 15721 3 -34.44 -17.26 20.81 0.152 15720
 15722 3 -34.58 -17.15 20.63 0.092 15721
```
