## Supplementary material for "Automated Proofreading of Digitally Reconstructed Neural Morphology Enhances Accuracy, Scalability, and Standardization": Standardization and accuracy results: 720575940616383193.CNG.swc

```
# SWC to SWC conversion from L-Measure. Sridevi Polavaram: spolavar@gmu.edu
# Original fileName:Z://nmo_swc//out_Final//Source_Temp1//720575940616383193.CNG.swc
#
 1 1 0 0 0 2.476 -1
 2 1 0.03 0.18 0.04 2.425 1
 3 1 0.3 0.28 0 2.351 2
 4 1 0.38 0.41 0.05 2.316 3
 5 1 0.51 0.45 0.14 2.282 4
 6 1 0.67 0.53 0.16 2.2 5
 7 1 0.9 0.53 0.17 2.193 6
 8 1 1.05 0.55 0.28 2.16 7
 9 1 1.17 0.76 0.28 2.064 8
 10 1 1.53 0.59 0.19 1.975 9
 11 1 1.6 0.81 0.29 1.881 10
 12 1 1.92 0.67 0.2 1.84 11
 13 1 2.14 0.57 0.2 1.719 12
 14 1 2.12 0.65 0.4 1.675 13
 15 1 2.27 0.78 0.47 1.621 14
 16 1 2.3 0.77 0.72 1.558 15
 17 1 2.44 0.82 0.84 1.495 16
 18 1 2.53 1 0.9 1.352 17
 19 1 2.67 1.04 0.92 1.326 18
 20 1 2.78 1.15 0.98 1.187 19
 21 1 2.92 1.27 1.05 1.095 20
 22 1 3.13 1.34 1.04 1.018 21
 23 1 3.32 1.37 1.06 0.942 22
 24 1 3.4 1.45 1.17 0.88 23
 25 1 3.65 1.72 1.31 0.833 24
 26 1 4.02 2.24 1.55 0.948 25
 27 1 4.11 2.34 1.65 0.981 26
 28 1 4.24 2.44 1.79 0.999 27
 29 1 4.39 2.48 1.85 0.978 28
 30 1 4.51 2.38 1.9 0.942 29
 31 1 4.66 2.34 1.95 0.879 30
 32 3 4.76 2.24 2.1 0.793 31
 33 3 4.92 2.24 2.14 0.732 32
 34 3 5.05 2.24 2.18 0.686 33
 35 3 5.22 2.11 2.22 0.663 34
 36 3 5.33 2.01 2.22 0.576 35
 37 3 5.48 1.87 2.14 0.511 36
 38 3 5.7 1.86 2.16 0.478 37
 39 3 5.95 1.94 2.2 0.449 38
 40 3 6.12 1.9 2.25 0.447 39
 41 3 6.63 2.11 2.47 0.529 40
 42 3 6.75 2.01 2.52 0.502 41
 43 3 6.88 1.93 2.6 0.555 42
 44 3 6.97 1.78 2.6 0.543 43
 45 3 7.17 1.68 2.6 0.547 44
 46 3 7.34 1.54 2.56 0.535 45
 47 3 7.48 1.34 2.52 0.559 46
 48 3 7.68 1.29 2.6 0.614 47
 49 3 7.83 1.16 2.5 0.621 48
 50 3 7.93 1.04 2.43 0.593 49
 51 3 8.03 0.91 2.29 0.531 50
 52 3 8.38 0.94 2.32 0.508 51
 53 3 8.5 0.83 2.32 0.437 52
 54 3 8.57 0.74 2.32 0.403 53
 55 3 8.69 0.64 2.46 0.348 54
 56 3 8.73 0.52 2.4 0.34 55
 57 3 8.79 0.35 2.21 0.289 56
 58 3 8.86 0.26 2.32 0.297 57
 59 3 8.93 0.21 2.42 0.28 58
 60 3 9.02 0.12 2.32 0.297 59
 61 3 9.19 0.04 2.32 0.276 60
 62 3 9.36 0 2.32 0.266 61
 63 3 9.54 -0.06 2.3 0.266 62
 64 3 9.68 -0.09 2.36 0.266 63
 65 3 9.85 -0.14 2.42 0.24 64
 66 3 10.07 -0.18 2.51 0.237 65
 67 3 10.16 -0.3 2.59 0.224 66
 68 3 10.29 -0.37 2.71 0.195 67
 69 3 10.44 -0.34 2.76 0.192 68
 70 3 10.58 -0.45 2.82 0.229 69
 71 3 10.8 -0.59 2.86 0.258 70
 72 3 10.99 -0.69 2.92 0.242 71
 73 3 11.12 -0.74 3.07 0.243 72
 74 3 11.23 -0.71 3.21 0.204 73
 75 3 11.38 -0.71 3.34 0.177 74
 76 3 11.58 -0.76 3.36 0.206 75
 77 3 11.7 -0.85 3.4 0.251 76
 78 3 11.86 -0.92 3.51 0.261 77
 79 3 12.04 -0.88 3.59 0.306 78
 80 3 12.13 -0.95 3.69 0.341 79
 81 3 12.23 -1.03 3.8 0.354 80
 82 3 12.52 -1.06 3.9 0.404 81
 83 3 12.65 -1.04 4.06 0.423 82
 84 3 12.77 -1.13 4.2 0.415 83
 85 3 12.85 -1.13 4.34 0.419 84
 86 3 12.95 -1.14 4.49 0.4 85
 87 3 13.05 -1.22 4.59 0.414 86
 88 3 13.19 -1.36 4.67 0.345 87
 89 3 13.33 -1.38 4.79 0.312 88
 90 3 13.45 -1.51 4.92 0.31 89
 91 3 13.55 -1.64 5.05 0.312 90
 92 3 13.61 -1.8 5.17 0.278 91
 93 3 13.71 -1.94 5.26 0.276 92
 94 3 13.82 -2.05 5.39 0.289 93
 95 3 13.93 -2.11 5.55 0.285 94
 96 3 14 -2.21 5.67 0.292 95
 97 3 14.17 -2.32 5.79 0.313 96
 98 3 14.28 -2.38 6 0.359 97
 99 3 14.38 -2.48 6.13 0.386 98
 100 3 14.52 -2.59 6.3 0.359 99
 101 3 14.62 -2.71 6.52 0.369 100
 102 3 14.77 -2.84 6.64 0.438 101
 103 3 14.74 -2.94 6.8 0.494 102
 104 3 14.69 -3.01 6.95 0.491 103
 105 3 14.77 -3.09 7.09 0.5 104
 106 3 14.9 -3.19 7.2 0.513 105
 107 3 14.99 -3.28 7.31 0.469 106
 108 3 15.12 -3.38 7.46 0.474 107
 109 3 15.22 -3.44 7.59 0.485 108
 110 3 15.27 -3.51 7.71 0.469 109
 111 3 15.29 -3.63 7.8 0.493 110
 112 3 15.36 -3.74 7.93 0.492 111
 113 3 15.41 -3.84 8.02 0.481 112
 114 3 15.41 -3.92 8.11 0.483 113
 115 3 15.52 -4.03 8.2 0.435 114
 116 3 15.52 -4.14 8.33 0.463 115
 117 3 15.55 -4.29 8.5 0.449 116
 118 3 15.6 -4.4 8.59 0.34 117
 119 3 15.53 -4.44 8.68 0.422 118
 120 3 15.71 -4.44 8.83 0.394 119
 121 3 15.73 -4.49 8.92 0.34 120
 122 3 15.63 -4.73 9 0.457 121
 123 3 15.53 -4.97 9.14 0.508 122
 124 3 15.52 -5.07 9.25 0.494 123
 125 3 15.49 -5.27 9.41 0.481 124
 126 3 15.58 -5.45 9.59 0.515 125
 127 3 15.66 -5.6 9.73 0.547 126
 128 3 15.73 -5.68 9.94 0.578 127
 129 3 15.83 -5.74 10.25 0.656 128
 130 3 15.88 -5.82 10.48 0.673 129
 131 3 15.85 -5.91 10.65 0.638 130
 132 3 15.77 -6 10.85 0.605 131
 133 3 15.82 -6.03 11.18 0.565 132
 134 3 15.77 -6.11 11.3 0.48 133
 135 3 15.74 -6.19 11.5 0.452 134
 136 3 15.73 -6.23 11.7 0.435 135
 137 3 15.67 -6.32 11.84 0.398 136
 138 3 15.63 -6.43 11.93 0.33 137
 139 3 15.57 -6.52 12.07 0.31 138
 140 3 15.54 -6.61 12.26 0.306 139
 141 3 15.4 -6.79 12.42 0.286 140
 142 3 15.34 -6.89 12.52 0.287 141
 143 3 15.26 -6.97 12.72 0.249 142
 144 3 15.14 -7.11 12.75 0.263 143
 145 3 15.04 -7.22 12.84 0.255 144
 146 3 14.94 -7.39 12.92 0.208 145
 147 3 14.9 -7.53 12.98 0.207 146
 148 3 14.94 -7.66 13.01 0.208 147
 149 3 14.96 -7.82 13.11 0.223 148
 150 3 14.94 -8.02 13.11 0.259 149
 151 3 14.93 -8.18 13.09 0.283 150
 152 3 14.92 -8.4 13.04 0.324 151
 153 3 14.9 -8.59 13.08 0.32 152
 154 3 14.85 -8.76 13.11 0.318 153
 155 3 14.77 -8.91 13.31 0.314 154
 156 3 14.78 -8.9 13.41 0.202 155
 157 3 14.73 -9.05 13.57 0.193 156
 158 3 14.76 -9.02 13.73 0.169 157
 159 3 14.8 -9.07 13.89 0.194 158
 160 3 14.81 -9.1 14.07 0.198 159
 161 3 14.8 -9.29 14.25 0.247 160
 162 3 14.86 -9.27 14.45 0.231 161
 163 3 14.89 -9.3 14.62 0.206 162
 164 3 14.92 -9.25 14.76 0.215 163
 165 3 14.9 -9.27 14.99 0.219 164
 166 3 14.89 -9.24 15.2 0.227 165
 167 3 14.87 -9.21 15.4 0.23 166
 168 3 14.93 -9.21 15.58 0.175 167
 169 3 14.89 -9.18 15.79 0.163 168
 170 3 14.87 -9.13 15.94 0.148 169
 171 3 14.86 -9.09 16.13 0.192 170
 172 3 14.79 -9.06 16.31 0.213 171
 173 3 14.79 -9 16.47 0.21 172
 174 3 14.74 -8.96 16.72 0.184 173
 175 3 14.86 -8.88 16.74 0.167 174
 176 3 14.85 -8.83 16.84 0.193 175
 177 3 14.87 -8.79 17.02 0.198 176
 178 3 14.95 -8.62 17.26 0.225 177
 179 3 15.01 -8.5 17.42 0.271 178
 180 3 15.01 -8.49 17.56 0.277 179
 181 3 15.08 -8.34 17.81 0.282 180
 182 3 15.03 -8.25 18.04 0.273 181
 183 3 14.88 -8.24 18.22 0.262 182
 184 3 14.8 -8.15 18.4 0.214 183
 185 3 14.77 -8.08 18.58 0.236 184
 186 3 14.72 -7.99 18.77 0.243 185
 187 3 14.59 -7.9 18.92 0.216 186
 188 3 14.54 -7.9 19.04 0.192 187
 189 3 14.39 -7.83 19.15 0.201 188
 190 3 14.36 -7.78 19.27 0.198 189
 191 3 14.28 -7.72 19.38 0.176 190
 192 3 14.21 -7.58 19.54 0.151 191
 193 3 14.1 -7.48 19.61 0.165 192
 194 3 14.02 -7.32 19.81 0.197 193
 195 3 13.92 -7.24 19.92 0.21 194
 196 3 13.83 -7.19 20.06 0.213 195
 197 3 13.75 -7.18 20.18 0.192 196
 198 3 13.62 -7.07 20.27 0.174 197
 199 3 13.52 -7.08 20.43 0.166 198
 200 3 13.37 -7.03 20.49 0.178 199
 201 3 13.28 -6.99 20.63 0.188 200
 202 3 13.2 -6.93 20.72 0.21 201
 203 3 13.02 -6.91 20.79 0.217 202
 204 3 12.78 -6.85 20.83 0.231 203
 205 3 12.72 -6.74 20.95 0.188 204
 206 3 12.6 -6.65 21.04 0.204 205
 207 3 12.46 -6.56 21.06 0.2 206
 208 3 12.34 -6.52 21.13 0.168 207
 209 3 12.16 -6.49 21.17 0.104 208
 210 3 12.15 -6.4 21.26 0.131 209
 211 3 12.12 -6.27 21.36 0.164 210
 212 3 12.1 -6.13 21.49 0.167 211
 213 3 12.05 -5.97 21.47 0.144 212
 214 3 11.93 -5.89 21.54 0.173 213
 215 3 11.84 -5.81 21.63 0.185 214
 216 3 11.77 -5.69 21.72 0.157 215
 217 3 11.65 -5.57 21.88 0.171 216
 218 3 11.47 -5.43 21.95 0.235 217
 219 3 11.34 -5.34 22.02 0.238 218
 220 3 11.09 -5.22 22.11 0.289 219
 221 3 10.95 -5.05 22.15 0.298 220
 222 3 10.88 -4.93 22.18 0.305 221
 223 3 10.78 -4.81 22.22 0.293 222
 224 3 10.83 -4.67 22.18 0.293 223
 225 3 10.85 -4.43 22.18 0.338 224
 226 3 10.84 -4.31 22.15 0.326 225
 227 3 10.88 -4.3 21.97 0.295 226
 228 3 11.01 -4.21 21.88 0.234 227
 229 3 11.07 -4.02 21.88 0.243 228
 230 3 11.13 -3.91 21.77 0.22 229
 231 3 11.26 -3.83 21.67 0.196 230
 232 3 11.43 -3.72 21.52 0.25 231
 233 3 11.47 -3.58 21.38 0.453 232
 234 3 11.52 -3.54 21.26 0.479 233
 235 3 11.61 -3.5 21.15 0.432 234
 236 3 11.71 -3.39 21.17 0.424 235
 237 3 11.73 -3.31 21.06 0.431 236
 238 3 11.8 -3.22 21.01 0.449 237
 239 3 11.94 -3.16 20.93 0.526 238
 240 3 11.97 -3.02 20.86 0.519 239
 241 3 12.1 -2.9 20.7 0.53 240
 242 3 12.28 -2.74 20.47 0.575 241
 243 3 12.55 -2.36 20.17 0.669 242
 244 3 12.86 -1.82 20.29 0.168 243
 245 3 12.88 -1.76 20.47 0.000125 244
 246 3 12.58 -2.26 20.06 0.587 243
 247 3 12.41 -2.19 20.11 0.541 246
 248 3 12.36 -1.84 20.02 0.551 247
 249 3 12.27 -1.67 20.02 0.527 248
 250 3 12.11 -1.75 20.11 0.488 249
 251 3 11.95 -1.4 19.97 0.368 250
 252 3 11.87 -1.42 20.22 0.362 251
 253 3 11.78 -1.29 20.2 0.373 252
 254 3 11.6 -1.12 20.17 0.423 253
 255 3 11.35 -1 20.17 0.389 254
 256 3 11.3 -0.91 20.27 0.428 255
 257 3 11.28 -0.75 20.38 0.389 256
 258 3 11.2 -0.77 20.49 0.358 257
 259 3 11.13 -0.59 20.52 0.334 258
 260 3 11.1 -0.38 20.61 0.349 259
 261 3 11.04 -0.24 20.67 0.339 260
 262 3 10.83 -0.23 20.61 0.389 261
 263 3 10.72 -0.15 20.76 0.404 262
 264 3 10.59 0.04 20.93 0.434 263
 265 3 10.42 0.13 20.97 0.444 264
 266 3 10.34 0.4 20.99 0.471 265
 267 3 10.27 0.51 21.06 0.443 266
 268 3 10.14 0.52 21.18 0.385 267
 269 3 9.97 0.68 21.29 0.382 268
 270 3 9.81 0.79 21.34 0.375 269
 271 3 9.54 0.95 21.38 0.421 270
 272 3 9.3 1.1 21.36 0.406 271
 273 3 9.01 1.25 21.36 0.411 272
 274 3 8.73 1.3 21.36 0.456 273
 275 3 8.52 1.44 21.36 0.467 274
 276 3 8.39 1.56 21.45 0.446 275
 277 3 8.26 1.63 21.43 0.408 276
 278 3 8.03 1.72 21.39 0.383 277
 279 3 7.82 1.76 21.35 0.387 278
 280 3 7.73 1.89 21.32 0.384 279
 281 3 7.56 2.01 21.28 0.381 280
 282 3 7.45 2.11 21.19 0.401 281
 283 3 7.24 2.15 21.17 0.417 282
 284 3 7.04 2.24 21.16 0.41 283
 285 3 6.86 2.26 21.19 0.427 284
 286 3 6.71 2.38 21.21 0.443 285
 287 3 6.53 2.49 21.14 0.425 286
 288 3 6.29 2.61 21.16 0.409 287
 289 3 6.15 2.76 21.17 0.391 288
 290 3 5.99 2.88 21.1 0.362 289
 291 3 5.83 3.07 21.1 0.349 290
 292 3 5.71 3.3 21.03 0.326 291
 293 3 5.65 3.55 20.87 0.408 292
 294 3 5.53 3.71 20.87 0.451 293
 295 3 5.4 3.86 20.89 0.434 294
 296 3 5.28 3.96 20.94 0.418 295
 297 3 5.15 4.15 20.89 0.407 296
 298 3 5.06 4.29 20.98 0.404 297
 299 3 4.9 4.47 20.98 0.42 298
 300 3 4.82 4.62 21.01 0.419 299
 301 3 4.64 4.74 21.03 0.408 300
 302 3 4.53 4.89 21.14 0.375 301
 303 3 4.29 5.04 21.12 0.464 302
 304 3 4.04 5.2 21.16 0.444 303
 305 3 3.9 5.32 21.28 0.445 304
 306 3 3.59 5.61 21.47 0.511 305
 307 3 3.51 5.79 21.61 0.553 306
 308 3 3.03 6.52 22.09 0.886 307
 309 3 2.4 7.27 22.61 0.433 308
 310 3 2.28 7.24 22.72 0.426 309
 311 3 2.13 7.24 22.86 0.405 310
 312 3 2.01 7.24 22.97 0.38 311
 313 3 1.93 7.25 23.11 0.352 312
 314 3 1.83 7.32 23.25 0.311 313
 315 3 1.71 7.44 23.4 0.328 314
 316 3 1.61 7.42 23.52 0.331 315
 317 3 1.49 7.45 23.7 0.311 316
 318 3 1.28 7.49 23.79 0.342 317
 319 3 1.11 7.48 23.88 0.355 318
 320 3 0.93 7.54 23.99 0.379 319
 321 3 0.76 7.57 24.06 0.369 320
 322 3 0.6 7.61 24.13 0.366 321
 323 3 0.35 7.66 24.14 0.334 322
 324 3 0.18 7.66 24.17 0.378 323
 325 3 0 7.76 24.2 0.367 324
 326 3 -0.1 7.82 24.25 0.341 325
 327 3 -0.31 7.88 24.32 0.35 326
 328 3 -0.5 7.88 24.36 0.336 327
 329 3 -0.7 7.94 24.43 0.344 328
 330 3 -0.87 7.95 24.5 0.368 329
 331 3 -1.06 8.13 24.59 0.392 330
 332 3 -1.21 8.2 24.68 0.35 331
 333 3 -1.33 8.26 24.73 0.325 332
 334 3 -1.48 8.27 24.75 0.282 333
 335 3 -1.66 8.23 24.77 0.277 334
 336 3 -1.85 8.29 24.77 0.246 335
 337 3 -1.97 8.32 24.73 0.26 336
 338 3 -2.06 8.35 24.97 0.285 337
 339 3 -2.2 8.4 24.93 0.356 338
 340 3 -2.47 8.38 24.89 0.291 339
 341 3 -2.6 8.4 24.91 0.271 340
 342 3 -2.75 8.66 24.97 0.335 341
 343 3 -2.92 8.74 25 0.311 342
 344 3 -3.09 8.87 25.02 0.316 343
 345 3 -3.27 9.01 25.07 0.338 344
 346 3 -3.36 9.1 25.14 0.358 345
 347 3 -3.42 9.33 25.22 0.32 346
 348 3 -3.55 9.5 25.27 0.325 347
 349 3 -3.59 9.64 25.41 0.373 348
 350 3 -3.67 9.68 25.54 0.393 349
 351 3 -3.78 9.75 25.64 0.385 350
 352 3 -3.94 9.89 25.66 0.353 351
 353 3 -4.16 9.99 25.72 0.294 352
 354 3 -4.36 9.96 25.68 0.256 353
 355 3 -4.4 10.09 25.79 0.308 354
 356 3 -4.48 10.16 25.91 0.326 355
 357 3 -4.53 10.23 25.98 0.293 356
 358 3 -4.74 10.23 26 0.311 357
 359 3 -4.82 10.25 26.11 0.283 358
 360 3 -4.98 10.31 26.11 0.323 359
 361 3 -5.07 10.35 26.22 0.363 360
 362 3 -5.19 10.43 26.32 0.35 361
 363 3 -5.36 10.5 26.39 0.324 362
 364 3 -5.58 10.52 26.39 0.334 363
 365 3 -5.73 10.54 26.43 0.387 364
 366 3 -5.87 10.57 26.5 0.377 365
 367 3 -6.06 10.57 26.52 0.366 366
 368 3 -6.19 10.66 26.57 0.362 367
 369 3 -6.33 10.75 26.61 0.353 368
 370 3 -6.53 10.84 26.63 0.362 369
 371 3 -6.82 10.89 26.64 0.332 370
 372 3 -6.98 10.97 26.73 0.317 371
 373 3 -7.06 10.99 26.82 0.305 372
 374 3 -7.11 11.12 26.93 0.342 373
 375 3 -7.22 11.23 27.02 0.329 374
 376 3 -7.28 11.34 27.14 0.3 375
 377 3 -7.28 11.48 27.25 0.255 376
 378 3 -7.33 11.64 27.36 0.255 377
 379 3 -7.43 11.79 27.42 0.264 378
 380 3 -7.47 11.83 27.54 0.291 379
 381 3 -7.56 11.91 27.65 0.342 380
 382 3 -7.57 11.99 27.78 0.378 381
 383 3 -7.6 12.15 27.85 0.389 382
 384 3 -7.72 12.28 27.9 0.402 383
 385 3 -7.86 12.4 27.92 0.445 384
 386 3 -7.94 12.51 27.99 0.433 385
 387 3 -8.03 12.64 28.06 0.423 386
 388 3 -8.1 12.82 28.1 0.427 387
 389 3 -8.2 12.89 28.17 0.451 388
 390 3 -8.34 13.17 28.19 0.403 389
 391 3 -8.44 13.31 28.21 0.387 390
 392 3 -8.53 13.54 28.17 0.386 391
 393 3 -8.53 13.74 28.19 0.36 392
 394 3 -8.54 13.92 28.19 0.349 393
 395 3 -8.53 14.05 28.28 0.341 394
 396 3 -8.6 14.14 28.37 0.354 395
 397 3 -8.71 14.2 28.46 0.346 396
 398 3 -8.87 14.31 28.44 0.336 397
 399 3 -9.01 14.39 28.56 0.324 398
 400 3 -9.17 14.45 28.54 0.322 399
 401 3 -9.28 14.5 28.65 0.315 400
 402 3 -9.44 14.62 28.72 0.319 401
 403 3 -9.61 14.64 28.74 0.298 402
 404 3 -9.79 14.74 28.83 0.274 403
 405 3 -9.96 14.88 28.85 0.277 404
 406 3 -10.09 14.99 28.9 0.277 405
 407 3 -10.19 15.12 28.9 0.316 406
 408 3 -10.3 15.23 28.85 0.324 407
 409 3 -10.44 15.32 28.83 0.33 408
 410 3 -10.56 15.4 28.81 0.327 409
 411 3 -10.67 15.57 28.85 0.274 410
 412 3 -10.81 15.73 28.9 0.28 411
 413 3 -10.97 15.84 28.88 0.329 412
 414 3 -11.06 16 28.88 0.379 413
 415 3 -11.25 16.18 28.88 0.372 414
 416 3 -11.42 16.2 28.83 0.353 415
 417 3 -11.44 16.34 28.74 0.369 416
 418 3 -11.46 16.54 28.67 0.38 417
 419 3 -11.45 16.66 28.58 0.427 418
 420 3 -11.43 16.81 28.54 0.451 419
 421 3 -11.37 17.02 28.56 0.544 420
 422 3 -11.48 17.16 28.65 0.605 421
 423 3 -11.6 17.27 28.67 0.625 422
 424 3 -11.78 17.36 28.72 0.62 423
 425 3 -11.93 17.43 28.74 0.552 424
 426 3 -12.11 17.47 28.78 0.473 425
 427 3 -12.43 17.5 28.76 0.405 426
 428 3 -12.73 17.54 28.78 0.338 427
 429 3 -12.78 17.66 28.76 0.334 428
 430 3 -12.9 17.77 28.72 0.309 429
 431 3 -13.01 17.91 28.63 0.316 430
 432 3 -13.07 18.06 28.58 0.313 431
 433 3 -13.09 18.22 28.6 0.288 432
 434 3 -13.17 18.38 28.51 0.318 433
 435 3 -13.27 18.5 28.38 0.331 434
 436 3 -13.34 18.61 28.31 0.307 435
 437 3 -13.5 18.66 28.26 0.323 436
 438 3 -13.6 18.79 28.19 0.32 437
 439 3 -13.79 18.9 28.13 0.307 438
 440 3 -13.94 19.04 28.04 0.308 439
 441 3 -14.1 19.13 28.08 0.327 440
 442 3 -14.25 19.25 28.1 0.357 441
 443 3 -14.34 19.38 28.03 0.374 442
 444 3 -14.43 19.54 27.99 0.374 443
 445 3 -14.48 19.72 27.97 0.387 444
 446 3 -14.51 19.93 28.01 0.39 445
 447 3 -14.61 20.04 28.03 0.418 446
 448 3 -14.62 20.22 28.06 0.48 447
 449 3 -14.65 20.38 28.08 0.501 448
 450 3 -14.77 20.52 28.03 0.529 449
 451 3 -14.9 20.66 28.05 0.564 450
 452 3 -15.08 20.81 28.09 0.511 451
 453 3 -15.18 20.84 27.98 0.545 452
 454 3 -15.11 20.91 27.86 0.494 453
 455 3 -15.35 20.95 27.8 0.519 454
 456 3 -15.54 20.93 27.43 0.45 455
 457 3 -15.62 21.06 27.48 0.447 456
 458 3 -15.69 21.24 27.48 0.469 457
 459 3 -15.78 21.43 27.55 0.496 458
 460 3 -15.95 21.54 27.52 0.489 459
 461 3 -16.12 21.61 27.57 0.481 460
 462 3 -16.21 21.66 27.62 0.467 461
 463 3 -16.39 21.7 27.68 0.46 462
 464 3 -16.57 21.77 27.68 0.437 463
 465 3 -16.75 21.77 27.59 0.425 464
 466 3 -16.96 21.77 27.61 0.418 465
 467 3 -17.05 21.84 27.53 0.378 466
 468 3 -17.35 21.79 27.52 0.339 467
 469 3 -17.5 21.82 27.46 0.331 468
 470 3 -17.6 21.91 27.27 0.36 469
 471 3 -17.73 21.97 27.27 0.349 470
 472 3 -17.87 22.04 27.02 0.355 471
 473 3 -18 22.11 26.93 0.349 472
 474 3 -18.09 22.18 26.84 0.362 473
 475 3 -18.14 22.31 26.75 0.385 474
 476 3 -18.28 22.4 26.62 0.383 475
 477 3 -18.46 22.47 26.5 0.354 476
 478 3 -18.68 22.59 26.48 0.342 477
 479 3 -18.87 22.72 26.46 0.339 478
 480 3 -19.09 22.84 26.43 0.335 479
 481 3 -19.3 22.89 26.41 0.336 480
 482 3 -19.46 22.89 26.32 0.343 481
 483 3 -19.62 22.94 26.21 0.372 482
 484 3 -19.84 22.98 26.12 0.383 483
 485 3 -19.94 23.01 26.05 0.378 484
 486 3 -19.98 23.07 25.91 0.387 485
 487 3 -20.05 23.19 25.84 0.411 486
 488 3 -20.19 23.32 25.73 0.432 487
 489 3 -20.26 23.44 25.64 0.455 488
 490 3 -20.31 23.55 25.55 0.505 489
 491 3 -20.42 23.62 25.39 0.536 490
 492 3 -20.54 23.67 25.32 0.597 491
 493 3 -20.67 23.71 25.21 0.613 492
 494 3 -20.77 23.82 25.18 0.596 493
 495 3 -20.9 23.89 25.18 0.551 494
 496 3 -20.95 23.98 25.14 0.53 495
 497 3 -21.01 24.14 25.05 0.547 496
 498 3 -21.22 24.28 25.14 0.519 497
 499 3 -21.29 24.32 25.05 0.523 498
 500 3 -21.43 24.42 24.98 0.541 499
 501 3 -21.59 24.53 24.96 0.586 500
 502 3 -21.59 24.64 24.84 0.551 501
 503 3 -21.81 24.76 24.8 0.678 502
 504 3 -21.77 24.92 24.7 0.653 503
 505 3 -22.77 24.69 25.1 0.474 504
 506 3 -22.97 24.67 25.04 0.418 505
 507 3 -23.15 24.71 25.02 0.399 506
 508 3 -23.33 24.78 25.02 0.383 507
 509 3 -23.52 24.8 24.99 0.412 508
 510 3 -23.65 24.87 24.86 0.463 509
 511 3 -23.74 24.89 24.76 0.501 510
 512 3 -23.83 24.89 24.67 0.516 511
 513 3 -23.99 24.89 24.58 0.516 512
 514 3 -23.97 24.89 24.38 0.541 513
 515 3 -24.09 24.82 24.29 0.585 514
 516 3 -24.18 24.92 24.15 0.565 515
 517 3 -24.34 24.94 24.08 0.66 516
 518 3 -24.47 24.85 24.02 0.708 517
 519 3 -24.51 25.08 23.86 0.682 518
 520 3 -24.52 25.19 23.63 0.676 519
 521 3 -24.59 25.23 23.56 0.704 520
 522 3 -24.72 25.14 23.51 0.74 521
 523 3 -24.86 25.3 23.47 0.744 522
 524 3 -24.9 25.58 23.4 0.692 523
 525 3 -25.02 25.66 23.4 0.683 524
 526 3 -25.18 26.07 23.45 0.614 525
 527 3 -25.33 26.44 23.47 0.473 526
 528 3 -25.4 26.69 23.33 0.403 527
 529 3 -25.47 26.82 23.22 0.39 528
 530 3 -25.42 26.91 22.52 0.115 529
 531 3 -25.43 26.94 22.4 0.139 530
 532 3 -25.49 27.03 22.31 0.158 531
 533 3 -25.49 26.87 22.11 0.114 532
 534 3 -25.47 26.94 21.97 0.155 533
 535 3 -25.38 27.03 21.9 0.203 534
 536 3 -25.29 27.26 21.92 0.091 535
 537 3 -25.33 27.44 21.94 0.098 536
 538 3 -25.33 27.66 21.86 0.076 537
 539 3 -25.33 27.83 21.86 0.075 538
 540 3 -25.27 27.98 21.86 0.087 539
 541 3 -25.34 28.14 21.88 0.128 540
 542 3 -25.38 28.25 21.83 0.084 541
 543 3 -25.43 28.39 21.79 0.131 542
 544 3 -25.43 28.5 21.81 0.156 543
 545 3 -25.54 28.66 21.99 0.085 544
 546 3 -25.65 28.8 22.06 0.074 545
 547 3 -25.76 28.87 22.19 0.099 546
 548 3 -25.77 29.01 22.31 0.088 547
 549 3 -25.68 29.14 22.4 0.102 548
 550 3 -25.58 29.19 22.45 0.128 549
 551 3 -25.54 29.3 22.56 0.102 550
 552 3 -25.54 29.55 22.76 0.138 551
 553 3 -25.49 29.67 22.79 0.134 552
 554 3 -25.38 29.78 22.83 0.116 553
 555 3 -25.33 29.94 22.97 0.126 554
 556 3 -25.43 30 23.2 0.123 555
 557 3 -25.38 30.08 23.4 0.1 556
 558 3 -25.33 30.16 23.56 0.122 557
 559 3 -25.52 30.17 23.74 0.096 558
 560 3 -25.56 30.17 23.88 0.102 559
 561 3 -25.63 30.14 23.95 0.119 560
 562 3 -25.72 30.28 24.11 0.091 561
 563 3 -25.77 30.28 24.26 0.113 562
 564 3 -25.79 30.26 24.4 0.112 563
 565 3 -25.74 30.25 24.52 0.123 564
 566 3 -25.72 30.32 24.63 0.09 565
 567 3 -25.74 30.5 24.72 0.098 566
 568 3 -25.7 30.66 24.74 0.113 567
 569 3 -25.68 30.78 24.76 0.119 568
 570 3 -25.7 30.92 24.69 0.139 569
 571 3 -25.7 31.03 24.7 0.092 570
 572 3 -25.43 26.91 21.72 0.181 535
 573 3 -25.65 26.98 21.61 0.091 572
 574 3 -25.68 27.03 21.47 0.148 573
 575 3 -25.67 27.05 21.29 0.157 574
 576 3 -25.72 27.01 21.11 0.148 575
 577 3 -25.84 27 20.92 0.132 576
 578 3 -25.93 26.98 20.7 0.123 577
 579 3 -25.96 26.98 20.45 0.115 578
 580 3 -25.98 26.96 20.29 0.137 579
 581 3 -26.1 26.96 20.11 0.117 580
 582 3 -26.23 26.92 19.95 0.118 581
 583 3 -26.26 26.85 19.79 0.166 582
 584 3 -26.26 26.83 19.63 0.247 583
 585 3 -26.32 26.82 19.44 0.339 584
 586 3 -26.32 26.8 19.31 0.409 585
 587 3 -26.33 26.8 19.2 0.505 586
 588 3 -26.26 26.96 19.08 0.514 587
 589 3 -26.3 26.82 18.95 0.462 588
 590 3 -26.3 26.75 18.81 0.466 589
 591 3 -26.3 26.69 18.65 0.48 590
 592 3 -26.6 26.51 18.42 0.399 591
 593 3 -26.78 26.44 18.4 0.375 592
 594 3 -26.87 26.44 18.24 0.255 593
 595 3 -27 26.37 18.13 0.201 594
 596 3 -27.07 26.3 18.11 0.303 595
 597 3 -26.98 26.08 17.9 0.251 596
 598 3 -26.85 25.83 17.9 0.159 597
 599 3 -26.89 25.67 17.83 0.115 598
 600 3 -26.85 25.57 17.74 0.108 599
 601 3 -26.75 25.37 17.58 0.126 600
 602 3 -26.73 25.21 17.49 0.14 601
 603 3 -26.76 25.05 17.42 0.185 602
 604 3 -26.87 24.96 17.31 0.132 603
 605 3 -26.87 24.8 17.22 0.132 604
 606 3 -26.85 24.71 17.04 0.132 605
 607 3 -26.66 24.62 17.04 0.091 606
 608 3 -26.57 24.55 17.04 0.074 607
 609 3 -27.16 26.21 18.9 0.106 593
 610 3 -27.19 26.12 18.99 0.081 609
 611 3 -27.26 26.14 19.06 0.045 610
 612 3 -25.76 27.42 19.22 0.13 589
 613 3 -25.58 27.35 19.08 0.052 612
 614 3 -25.46 27.3 19.01 0.119 613
 615 3 -25.3 27.35 19.01 0.139 614
 616 3 -25.19 27.44 19.06 0.108 615
 617 3 -25.03 27.44 18.97 0.113 616
 618 3 -24.92 27.46 18.9 0.133 617
 619 3 -24.75 27.42 18.81 0.11 618
 620 3 -24.53 27.35 18.7 0.117 619
 621 3 -24.55 27.51 18.56 0.086 620
 622 3 -24.5 27.66 18.47 0.099 621
 623 3 -24.48 27.8 18.4 0.143 622
 624 3 -24.44 27.89 18.38 0.165 623
 625 3 -24.3 28.03 18.26 0.127 624
 626 3 -24.19 28.05 18.17 0.117 625
 627 3 -24.1 28.1 18.02 0.115 626
 628 3 -24.17 28.14 17.81 0.07 627
 629 3 -24.12 28.08 17.65 0.061 628
 630 3 -24.17 28.1 17.49 0.085 629
 631 3 -24.3 28.17 17.4 0.088 630
 632 3 -24.44 28.16 17.26 0.067 631
 633 3 -24.37 28.14 17.17 0.065 632
 634 3 -24.35 28.12 17.04 0.072 633
 635 3 -24.39 28.1 16.86 0.108 634
 636 3 -24.44 28.05 16.69 0.097 635
 637 3 -24.46 27.94 16.56 0.067 636
 638 3 -24.39 27.87 16.4 0.113 637
 639 3 -23.96 28.05 17.86 0.053 627
 640 3 -23.83 28.05 17.88 0.088 639
 641 3 -23.73 28.03 17.94 0.000125 640
 642 3 -24.35 27.33 18.76 0.08 620
 643 3 -24.25 27.32 18.67 0.11 642
 644 3 -26.05 27.62 19.11 0.084 588
 645 3 -25.96 27.76 19.17 0.115 644
 646 3 -25.17 26.91 21.56 0.192 572
 647 3 -25.01 27.35 21.58 0.118 646
 648 3 -24.86 27.37 21.58 0.154 647
 649 3 -24.76 27.41 21.67 0.119 648
 650 3 -25.33 26.48 21.24 0.108 646
 651 3 -25.42 26.3 21.24 0.106 650
 652 3 -25.4 26.14 21.2 0.132 651
 653 3 -25.38 26.01 21.08 0.155 652
 654 3 -25.38 25.89 21.08 0.195 653
 655 3 -25.36 25.66 21.2 0.151 654
 656 3 -25.54 25.71 20.99 0.108 655
 657 3 -25.61 25.75 20.92 0.122 656
 658 3 -25.74 25.6 20.81 0.087 657
 659 3 -25.81 25.55 20.72 0.125 658
 660 3 -25.93 25.51 20.65 0.132 659
 661 3 -26.04 25.64 20.56 0.106 660
 662 3 -26.15 25.69 20.49 0.088 661
 663 3 -26.33 25.71 20.45 0.096 662
 664 3 -25.68 26.92 23.33 0.295 529
 665 3 -25.83 27.07 23.26 0.271 664
 666 3 -25.9 27.17 23.13 0.279 665
 667 3 -26.15 27.26 23.15 0.289 666
 668 3 -26.33 27.42 23.19 0.295 667
 669 3 -26.45 27.55 23.13 0.315 668
 670 3 -26.56 27.67 23.11 0.315 669
 671 3 -26.74 27.73 23.13 0.347 670
 672 3 -26.9 27.85 23.08 0.331 671
 673 3 -27.02 27.89 23.02 0.315 672
 674 3 -27.18 27.98 22.97 0.282 673
 675 3 -27.33 28.05 22.9 0.308 674
 676 3 -27.49 28.17 22.81 0.3 675
 677 3 -27.56 28.33 22.69 0.289 676
 678 3 -27.68 28.51 22.65 0.263 677
 679 3 -27.72 28.71 22.56 0.266 678
 680 3 -27.77 28.85 22.49 0.283 679
 681 3 -27.84 28.94 22.45 0.243 680
 682 3 -27.93 29.12 22.45 0.254 681
 683 3 -28.02 29.26 22.42 0.271 682
 684 3 -28.13 29.42 22.47 0.312 683
 685 3 -28.27 29.51 22.49 0.358 684
 686 3 -28.3 29.67 22.49 0.431 685
 687 3 -28.51 29.78 22.49 0.425 686
 688 3 -28.64 29.85 22.49 0.438 687
 689 3 -28.82 29.92 22.51 0.447 688
 690 3 -28.92 30.05 22.44 0.469 689
 691 3 -28.94 30.21 22.29 0.473 690
 692 3 -28.53 30.25 21.67 0.127 691
 693 3 -28.44 30.35 21.49 0.14 692
 694 3 -28.33 30.35 21.33 0.167 693
 695 3 -28.23 30.44 21.17 0.192 694
 696 3 -28.12 30.48 21.08 0.207 695
 697 3 -27.89 30.6 20.97 0.166 696
 698 3 -27.75 30.69 20.9 0.153 697
 699 3 -27.66 30.8 20.88 0.173 698
 700 3 -27.6 30.98 20.86 0.168 699
 701 3 -27.53 31.07 20.88 0.194 700
 702 3 -27.46 31.17 20.92 0.177 701
 703 3 -27.42 31.37 20.94 0.198 702
 704 3 -27.41 31.53 20.95 0.181 703
 705 3 -27.35 31.64 20.99 0.21 704
 706 3 -27.14 31.87 21.2 0.162 705
 707 3 -27.1 31.94 21.26 0.175 706
 708 3 -26.98 32.03 21.42 0.162 707
 709 3 -26.87 32.1 21.47 0.151 708
 710 3 -26.8 32.21 21.52 0.168 709
 711 3 -26.64 32.24 21.54 0.186 710
 712 3 -26.46 32.24 21.61 0.226 711
 713 3 -26.28 32.32 21.63 0.211 712
 714 3 -26.1 32.35 21.65 0.211 713
 715 3 -26.01 32.38 21.72 0.27 714
 716 3 -25.76 32.35 21.56 0.255 715
 717 3 -25.58 32.35 21.47 0.311 716
 718 3 -25.48 32.29 21.36 0.38 717
 719 3 -25.37 32.36 21.27 0.411 718
 720 3 -25.28 32.36 21.19 0.443 719
 721 3 -25.26 32.33 21.19 0.165 720
 722 3 -25.25 32.3 21.19 0.165 721
 723 3 -25.21 32.24 21.2 0.165 722
 724 3 -25.42 33.04 21.27 0.099 723
 725 3 -25.35 33.07 21.36 0.049 724
 726 3 -25.42 31.98 20.72 0.084 722
 727 3 -25.35 31.91 20.61 0.089 726
 728 3 -25.28 31.89 20.47 0.096 727
 729 3 -25.28 31.78 20.4 0.125 728
 730 3 -25.28 31.71 20.29 0.177 729
 731 3 -25.17 31.6 20.24 0.168 730
 732 3 -25.03 31.6 20.1 0.183 731
 733 3 -25.03 31.51 19.81 0.084 732
 734 3 -25.03 31.44 19.67 0.074 733
 735 3 -24.75 31.71 20.24 0.189 732
 736 3 -24.76 31.87 20.38 0.103 735
 737 3 -24.53 31.66 20.24 0.137 735
 738 3 -24.32 31.67 20.29 0.092 737
 739 3 -24.19 31.64 20.33 0.093 738
 740 3 -24.07 31.6 20.42 0.14 739
 741 3 -23.92 31.57 20.51 0.133 740
 742 3 -23.78 31.57 20.6 0.136 741
 743 3 -23.62 31.64 20.69 0.14 742
 744 3 -23.67 31.82 20.52 0.026 743
 745 3 -23.75 31.78 20.63 0.07 744
 746 3 -23.32 31.64 20.58 0.114 743
 747 3 -23.14 31.67 20.61 0.099 746
 748 3 -22.96 31.69 20.51 0.101 747
 749 3 -22.83 31.64 20.54 0.1 748
 750 3 -22.78 31.76 20.7 0.142 749
 751 3 -22.44 31.73 20.56 0.157 750
 752 3 -22.32 31.76 20.47 0.168 751
 753 3 -22.25 31.82 20.36 0.188 752
 754 3 -21.98 31.76 20.5 0.118 753
 755 3 -21.87 31.73 20.39 0.128 754
 756 3 -21.71 31.8 20.34 0.127 755
 757 3 -21.5 31.85 20.34 0.104 756
 758 3 -21.39 31.82 20.27 0.13 757
 759 3 -21.25 31.8 20.27 0.133 758
 760 3 -21.08 31.76 20.25 0.144 759
 761 3 -20.92 31.76 20.16 0.195 760
 762 3 -20.76 32 20.37 0.103 761
 763 3 -20.71 32.04 20.55 0.093 762
 764 3 -20.62 32.09 20.66 0.119 763
 765 3 -20.6 32.14 20.75 0.164 764
 766 3 -20.78 32.38 20.77 0.099 765
 767 3 -20.87 32.53 20.82 0.086 766
 768 3 -20.96 32.64 20.86 0.088 767
 769 3 -21.05 32.72 20.96 0.107 768
 770 3 -21.03 32.86 21.05 0.134 769
 771 3 -21.03 32.99 21.14 0.213 770
 772 3 -21.26 32.79 21.23 0.086 771
 773 3 -21.37 32.78 21.37 0.059 772
 774 3 -21.48 32.81 21.45 0.055 773
 775 3 -20.85 33.27 21.14 0.076 771
 776 3 -20.78 33.34 21.25 0.105 775
 777 3 -20.64 33.36 21.34 0.116 776
 778 3 -20.42 33.35 21.46 0.059 777
 779 3 -20.3 33.35 21.5 0.138 778
 780 3 -19.96 33.38 21.3 0.104 779
 781 3 -20.37 31.98 20.8 0.101 765
 782 3 -20.33 31.87 20.93 0.103 781
 783 3 -20.3 31.83 21.05 0.127 782
 784 3 -20.32 31.89 21.27 0.05 783
 785 3 -20.19 31.92 21.27 0.087 784
 786 3 -20.07 31.92 21.27 0.071 785
 787 3 -20.8 31.55 19.98 0.165 761
 788 3 -20.71 31.37 19.96 0.167 787
 789 3 -20.66 31.26 19.82 0.112 788
 790 3 -20.58 31.16 19.68 0.069 789
 791 3 -25.1 31.39 20.31 0.07 731
 792 3 -25.03 31.3 20.31 0.094 791
 793 3 -25.01 31.21 20.45 0.122 792
 794 3 -25 31.14 20.56 0.11 793
 795 3 -25.05 31.05 20.79 0.109 794
 796 3 -25.12 31.03 20.95 0.128 795
 797 3 -25.16 30.94 21.04 0.000125 796
 798 3 -24.92 32.14 21.33 0.1 721
 799 3 -24.78 32.2 21.35 0.081 798
 800 3 -24.64 32.24 21.42 0.125 799
 801 3 -24.46 32.17 21.38 0.121 800
 802 3 -24.37 32.24 21.2 0.089 801
 803 3 -24.25 32.29 21.08 0.101 802
 804 3 -24.14 32.39 21.08 0.099 803
 805 3 -24 32.5 21.15 0.077 804
 806 3 -23.85 32.6 21.24 0.054 805
 807 3 -23.89 32.72 21.38 0.102 806
 808 3 -23.76 32.79 21.38 0.098 807
 809 3 -23.67 32.84 21.4 0.1 808
 810 3 -23.55 32.92 21.31 0.123 809
 811 3 -23.46 32.95 21.22 0.115 810
 812 3 -23.28 33 21.13 0.073 811
 813 3 -23.21 33.14 21.06 0.09 812
 814 3 -23.14 33.25 21.11 0.098 813
 815 3 -23.17 33.36 21.13 0.101 814
 816 3 -25.05 32.71 20.85 0.121 720
 817 3 -24.92 32.71 20.79 0.136 816
 818 3 -24.67 32.74 20.67 0.134 817
 819 3 -24.53 32.75 20.58 0.152 818
 820 3 -24.44 32.82 20.51 0.16 819
 821 3 -24.32 32.96 20.44 0.166 820
 822 3 -24.21 33.06 20.31 0.177 821
 823 3 -24.12 33.2 20.2 0.202 822
 824 3 -24.08 33.28 20.08 0.239 823
 825 3 -23.94 33.35 19.92 0.2 824
 826 3 -23.83 33.45 19.83 0.188 825
 827 3 -23.78 33.52 19.76 0.181 826
 828 3 -23.69 33.52 19.63 0.229 827
 829 3 -23.53 33.53 19.51 0.241 828
 830 3 -23.32 33.53 19.4 0.173 829
 831 3 -23.17 33.5 19.33 0.255 830
 832 3 -23.26 33.18 19.22 0.112 831
 833 3 -23.26 33.09 19.17 0.083 832
 834 3 -23.25 32.97 19.15 0.071 833
 835 3 -23.17 32.86 19.15 0.11 834
 836 3 -23.1 32.67 19.17 0.09 835
 837 3 -23.1 32.46 19.15 0.106 836
 838 3 -23.05 32.36 19.2 0.16 837
 839 3 -23.14 32.32 19.31 0.017 838
 840 3 -23.05 33.65 19.29 0.206 831
 841 3 -22.89 33.71 19.24 0.186 840
 842 3 -22.8 33.77 19.24 0.171 841
 843 3 -22.64 33.97 19.2 0.137 842
 844 3 -22.5 34.09 19.17 0.151 843
 845 3 -22.33 34.15 19.13 0.148 844
 846 3 -22.23 34.32 19.08 0.166 845
 847 3 -22.1 34.4 19.01 0.169 846
 848 3 -22 34.52 18.93 0.17 847
 849 3 -21.94 34.63 18.77 0.204 848
 850 3 -21.87 34.77 18.64 0.194 849
 851 3 -21.8 34.82 18.52 0.208 850
 852 3 -21.75 34.9 18.39 0.226 851
 853 3 -21.7 34.9 18.23 0.223 852
 854 3 -21.7 35.2 18.16 0.138 853
 855 3 -21.63 35.34 18.09 0.152 854
 856 3 -21.59 35.5 18.02 0.129 855
 857 3 -21.57 35.64 17.98 0.135 856
 858 3 -21.59 35.78 17.91 0.163 857
 859 3 -21.5 35.84 17.77 0.166 858
 860 3 -21.25 35.85 17.66 0.204 859
 861 3 -21.18 35.89 17.57 0.255 860
 862 3 -21.04 35.92 17.5 0.278 861
 863 3 -20.88 35.92 17.41 0.321 862
 864 3 -20.7 35.92 17.34 0.374 863
 865 3 -20.65 35.96 17.2 0.432 864
 866 3 -20.61 35.9 17.07 0.502 865
 867 3 -21.38 35.71 16.82 0.124 866
 868 3 -21.57 35.67 16.75 0.106 867
 869 3 -21.7 35.68 16.75 0.108 868
 870 3 -21.84 35.71 16.78 0.086 869
 871 3 -22.04 35.75 16.67 0.102 870
 872 3 -22.16 35.72 16.58 0.131 871
 873 3 -22.24 35.82 16.49 0.148 872
 874 3 -22.25 36.04 16.38 0.115 873
 875 3 -22.22 36.27 16.35 0.146 874
 876 3 -22.25 36.49 16.33 0.15 875
 877 3 -22.22 36.63 16.36 0.138 876
 878 3 -22.36 36.84 16.35 0.103 877
 879 3 -22.34 36.9 16.22 0.154 878
 880 3 -22.45 37.04 16.08 0.215 879
 881 3 -22.74 37.17 16.04 0.186 880
 882 3 -22.97 37.25 16.01 0.084 881
 883 3 -23.09 37.28 15.87 0.116 882
 884 3 -23.18 37.17 15.67 0.072 883
 885 3 -23.27 37.13 15.55 0.081 884
 886 3 -23.34 37.1 15.44 0.11 885
 887 3 -23.38 37.07 15.33 0.085 886
 888 3 -23.45 37.09 15.17 0.103 887
 889 3 -23.49 37.2 15.02 0.161 888
 890 3 -23.5 37.35 14.91 0.122 889
 891 3 -23.54 37.42 14.83 0.177 890
 892 3 -23.79 37.39 14.69 0.104 891
 893 3 -23.86 37.35 14.54 0.162 892
 894 3 -24.02 37.39 14.52 0.169 893
 895 3 -24.25 37.46 14.57 0.156 894
 896 3 -24.41 37.46 14.54 0.141 895
 897 3 -24.54 37.5 14.37 0.124 896
 898 3 -24.7 37.49 14.52 0.135 897
 899 3 -24.81 37.49 14.55 0.143 898
 900 3 -25 37.38 14.47 0.092 899
 901 3 -25.07 37.28 14.46 0.11 900
 902 3 -25.07 37.14 14.44 0.121 901
 903 3 -25.11 37 14.35 0.131 902
 904 3 -25.16 36.86 14.3 0.234 903
 905 3 -25.24 36.79 14.27 0.295 904
 906 3 -25.16 36.64 14.5 0.123 905
 907 3 -25.13 36.57 14.6 0.123 906
 908 3 -25.09 36.49 14.71 0.123 907
 909 3 -25.47 37.17 14.11 0.095 907
 910 3 -25.5 37.31 14.18 0.000125 909
 911 3 -25.04 36.38 14.78 0.117 906
 912 3 -25 36.31 14.86 0.155 911
 913 3 -25.04 36.47 15.21 0.175 912
 914 3 -25.22 36.64 15.38 0.055 913
 915 3 -25.29 36.67 15.59 0.078 914
 916 3 -25.43 36.72 15.63 0.098 915
 917 3 -25.52 36.86 15.67 0.087 916
 918 3 -25.22 36.71 13.78 0.098 905
 919 3 -25.22 36.61 13.71 0.116 918
 920 3 -23.41 37.61 14.85 0.179 891
 921 3 -23.43 37.75 14.85 0.126 920
 922 3 -23.43 37.89 14.82 0.098 921
 923 3 -23.54 37.96 14.85 0.115 922
 924 3 -23.68 38.13 14.88 0.094 923
 925 3 -23.77 38.17 15 0.125 924
 926 3 -23.82 38.28 15.12 0.135 925
 927 3 -23.93 38.36 15.19 0.111 926
 928 3 -24.07 38.43 15.19 0.127 927
 929 3 -24.22 38.29 15.12 0.102 928
 930 3 -24.41 38.21 15.13 0.000125 929
 931 3 -23.27 38.17 14.79 0.104 923
 932 3 -23.11 38.2 14.67 0.09 931
 933 3 -22.27 37.1 15.95 0.106 880
 934 3 -22.2 37.11 15.82 0.101 933
 935 3 -22.09 37.17 15.69 0.088 934
 936 3 -22 37.25 15.57 0.116 935
 937 3 -21.95 37.27 15.41 0.085 936
 938 3 -21.88 37.29 15.28 0.101 937
 939 3 -21.77 37.35 15.2 0.112 938
 940 3 -21.63 37.45 15.04 0.153 939
 941 3 -21.5 37.49 14.98 0.133 940
 942 3 -21.4 37.5 14.97 0.101 941
 943 3 -21.34 37.57 15.2 0.104 942
 944 3 -21.09 37.57 15.36 0.101 943
 945 3 -20.97 37.56 15.38 0.098 944
 946 3 -20.88 37.6 15.55 0.077 945
 947 3 -20.74 37.54 15.61 0.119 946
 948 3 -20.63 37.54 15.72 0.114 947
 949 3 -20.56 37.63 15.81 0.099 948
 950 3 -20.56 37.75 15.94 0.089 949
 951 3 -20.5 37.74 16.03 0.079 950
 952 3 -20.36 37.72 16.09 0.124 951
 953 3 -20.24 37.72 16.16 0.083 952
 954 3 -20.31 35.97 17.07 0.43 866
 955 3 -20.43 36.17 16.71 0.296 954
 956 3 -20.27 36.25 16.62 0.25 955
 957 3 -20.18 36.24 16.57 0.211 956
 958 3 -19.97 36.22 16.5 0.103 957
 959 3 -19.81 36.27 16.27 0.121 958
 960 3 -19.72 36.27 16.11 0.173 959
 961 3 -19.61 36.27 15.95 0.162 960
 962 3 -19.57 36.26 15.67 0.12 961
 963 3 -19.5 36.1 15.54 0.097 962
 964 3 -19.4 35.98 15.5 0.122 963
 965 3 -19.27 35.91 15.46 0.164 964
 966 3 -19.18 35.73 15.46 0.185 965
 967 3 -19 35.63 15.48 0.178 966
 968 3 -18.81 35.58 15.6 0.123 967
 969 3 -18.63 35.56 15.68 0.167 968
 970 3 -18.43 35.46 15.6 0.153 969
 971 3 -18.22 35.34 15.59 0.172 970
 972 3 -18.06 35.2 15.51 0.187 971
 973 3 -17.99 34.99 15.3 0.144 972
 974 3 -18.15 34.83 15.3 0.134 973
 975 3 -18.22 34.73 15.26 0.156 974
 976 3 -18.11 34.7 15.11 0.067 975
 977 3 -17.91 34.92 15.18 0.149 973
 978 3 -17.91 34.81 15.01 0.114 977
 979 3 -17.88 34.66 15.02 0.115 978
 980 3 -17.75 34.56 14.85 0.229 979
 981 3 -17.59 34.52 14.81 0.283 980
 982 3 -17.38 34.52 15.26 0.096 981
 983 3 -17.22 34.41 15.11 0.105 982
 984 3 -17.54 34.49 14.58 0.246 981
 985 3 -17.45 34.44 14.45 0.274 984
 986 3 -17.36 34.31 14.52 0.252 985
 987 3 -17.22 34.33 14.43 0.319 986
 988 3 -17.07 34.33 14.36 0.336 987
 989 3 -16.97 34.28 14.29 0.366 988
 990 3 -16.91 34.38 14 0.296 989
 991 3 -16.82 34.35 13.86 0.279 990
 992 3 -16.7 34.37 13.7 0.33 991
 993 3 -16.63 34.41 13.56 0.384 992
 994 3 -16.52 34.27 13.46 0.253 993
 995 3 -16.41 34.24 13.36 0.239 994
 996 3 -16.43 34.05 13.28 0.225 995
 997 3 -16.25 33.84 13.27 0.186 996
 998 3 -16.18 33.64 13.23 0.153 997
 999 3 -16.09 33.59 13.26 0.107 998
 1000 3 -15.99 33.44 13.22 0.115 999
 1001 3 -15.91 33.31 13.2 0.138 1000
 1002 3 -15.87 33.16 13.2 0.126 1001
 1003 3 -15.8 33.02 13.2 0.148 1002
 1004 3 -15.75 32.95 13.06 0.229 1003
 1005 3 -16.06 32.81 12.84 0.094 1004
 1006 3 -16.15 32.69 12.72 0.1 1005
 1007 3 -16.22 32.56 12.69 0.114 1006
 1008 3 -16.29 32.49 12.56 0.119 1007
 1009 3 -15.3 32.91 13.41 0.036 1004
 1010 3 -15.29 32.94 13.53 0.095 1009
 1011 3 -15.23 32.89 13.63 0.121 1010
 1012 3 -15.17 32.81 13.71 0.15 1011
 1013 3 -15.13 32.76 13.84 0.118 1012
 1014 3 -15.07 32.59 13.78 0.119 1013
 1015 3 -15.06 32.52 13.66 0.154 1014
 1016 3 -14.96 32.48 13.62 0.164 1015
 1017 3 -15.07 32.17 13.52 0.103 1016
 1018 3 -15.16 32.08 13.52 0.126 1017
 1019 3 -15.27 31.97 13.54 0.062 1018
 1020 3 -14.77 32.52 13.67 0.09 1016
 1021 3 -14.65 32.52 13.61 0.087 1020
 1022 3 -14.51 32.49 13.53 0.028 1021
 1023 3 -16.86 34.91 13.2 0.155 993
 1024 3 -17 34.98 13.11 0.128 1023
 1025 3 -17.04 35.09 13.03 0.147 1024
 1026 3 -17.07 35.21 13.1 0.183 1025
 1027 3 -17.18 35.33 12.97 0.147 1026
 1028 3 -17.32 35.41 12.92 0.132 1027
 1029 3 -17.36 35.58 12.84 0.166 1028
 1030 3 -17.32 35.76 12.78 0.16 1029
 1031 3 -17.25 35.99 12.84 0.15 1030
 1032 3 -17.27 36.12 12.88 0.08 1031
 1033 3 -16.86 33.92 14.62 0.102 989
 1034 3 -16.9 33.77 14.56 0.098 1033
 1035 3 -16.91 33.63 14.7 0.095 1034
 1036 3 -16.88 33.46 14.69 0.092 1035
 1037 3 -16.79 33.38 14.83 0.105 1036
 1038 3 -16.91 33.12 14.93 0.095 1037
 1039 3 -16.95 33.02 15.06 0.072 1038
 1040 3 -17.07 32.94 15.16 0.061 1039
 1041 3 -21.59 34.71 17.96 0.179 853
 1042 3 -21.65 34.64 17.77 0.22 1041
 1043 3 -21.45 34.43 17.71 0.319 1042
 1044 3 -21.32 34.38 17.64 0.367 1043
 1045 3 -21.25 34.28 17.55 0.404 1044
 1046 3 -21.15 34.2 17.53 0.486 1045
 1047 3 -21.06 34.04 17.55 0.474 1046
 1048 3 -21.06 34.1 17.34 0.598 1047
 1049 3 -21.02 33.97 17.16 0.588 1048
 1050 3 -20.84 33.86 17.21 0.613 1049
 1051 3 -20.97 33.75 17.12 0.672 1050
 1052 3 -20.97 33.73 17.12 0.465 1051
 1053 3 -20.96 33.71 17.12 0.465 1052
 1054 3 -20.95 33.68 17.12 0.465 1053
 1055 3 -20.93 33.61 17.12 0.465 1054
 1056 3 -21.52 33.81 16.52 0.238 1055
 1057 3 -21.5 33.75 16.36 0.26 1056
 1058 3 -21.47 33.7 16.27 0.171 1057
 1059 3 -21.31 33.63 16.2 0.071 1058
 1060 3 -21.66 33.74 16.87 0.099 1054
 1061 3 -21.77 33.67 16.96 0.053 1060
 1062 3 -21.81 33.67 17.16 0.035 1061
 1063 3 -20.97 33.74 16.84 0.114 1053
 1064 3 -20.82 32.99 17.66 0.352 1052
 1065 3 -20.55 32.96 17.39 0.224 1064
 1066 3 -20.23 33 17.46 0.173 1065
 1067 3 -19.98 33.07 17.39 0.117 1066
 1068 3 -19.87 33.1 17.37 0.158 1067
 1069 3 -19.71 33.16 17.32 0.157 1068
 1070 3 -21.17 32.82 17.93 0.2 1064
 1071 3 -21.28 32.74 17.87 0.182 1070
 1072 3 -21.42 32.63 17.89 0.213 1071
 1073 3 -21.66 32.57 18.07 0.103 1072
 1074 3 -21.76 32.56 18.12 0.089 1073
 1075 3 -21.28 32.49 17.57 0.055 1072
 1076 3 -21.3 32.42 17.46 0.122 1075
 1077 3 -21.47 33.78 17.02 0.089 1051
 1078 3 -22.04 34.74 17.56 0.118 1042
 1079 3 -22.2 34.71 17.7 0.087 1078
 1080 3 -26.23 32.49 22.04 0.138 715
 1081 3 -26.17 32.63 22.13 0.143 1080
 1082 3 -26.1 32.72 22.29 0.114 1081
 1083 3 -26.14 32.82 22.51 0.147 1082
 1084 3 -26.17 32.96 22.67 0.145 1083
 1085 3 -26.26 33.14 22.74 0.138 1084
 1086 3 -26.1 33.21 22.81 0.132 1085
 1087 3 -26.01 33.11 22.95 0.081 1086
 1088 3 -25.94 33.06 23.08 0.104 1087
 1089 3 -25.94 32.85 23.02 0.089 1088
 1090 3 -27.78 31.87 20.94 0.135 705
 1091 3 -27.98 31.96 20.95 0.108 1090
 1092 3 -28.16 32 20.94 0.092 1091
 1093 3 -28.33 32.03 21.02 0.128 1092
 1094 3 -28.51 32.03 21.06 0.15 1093
 1095 3 -28.67 31.98 21.02 0.102 1094
 1096 3 -28.78 31.89 20.92 0.088 1095
 1097 3 -28.75 31.82 20.79 0.000125 1096
 1098 3 -28.5 30.58 20.95 0.087 696
 1099 3 -28.66 30.57 20.83 0.155 1098
 1100 3 -28.64 30.64 20.61 0.094 1099
 1101 3 -28.75 30.62 20.49 0.084 1100
 1102 3 -28.76 30.51 20.36 0.088 1101
 1103 3 -28.92 30.42 20.29 0.098 1102
 1104 3 -29.03 30.41 20.2 0.152 1103
 1105 3 -29.1 30.46 19.92 0.123 1104
 1106 3 -29.16 30.58 19.67 0.072 1105
 1107 3 -29.19 30.64 19.51 0.085 1106
 1108 3 -29.19 30.62 19.36 0.088 1107
 1109 3 -29.19 30.64 19.19 0.098 1108
 1110 3 -29.19 30.69 19.08 0.098 1109
 1111 3 -29.21 30.78 18.9 0.116 1110
 1112 3 -29.26 30.85 18.76 0.096 1111
 1113 3 -29.3 30.98 18.69 0.075 1112
 1114 3 -29.23 31.05 18.52 0.09 1113
 1115 3 -29.16 30.94 18.42 0.11 1114
 1116 3 -29.17 30.87 18.19 0.072 1115
 1117 3 -29.14 30.82 18.08 0.1 1116
 1118 3 -29.12 30.76 17.97 0.113 1117
 1119 3 -29.17 30.73 17.76 0.189 1118
 1120 3 -29.17 30.44 17.76 0.098 1119
 1121 3 -29.21 30.26 17.7 0.088 1120
 1122 3 -29.28 30.12 17.65 0.116 1121
 1123 3 -29.37 29.94 17.65 0.091 1122
 1124 3 -29.46 29.8 17.65 0.072 1123
 1125 3 -29.48 29.67 17.56 0.084 1124
 1126 3 -29.53 29.57 17.35 0.096 1125
 1127 3 -29.53 29.37 17.4 0.103 1126
 1128 3 -29.55 29.21 17.48 0.132 1127
 1129 3 -29.55 29.16 17.69 0.084 1128
 1130 3 -29.6 29.03 17.85 0.1 1129
 1131 3 -29.66 28.89 17.93 0.129 1130
 1132 3 -29.69 28.85 18.09 0.059 1131
 1133 3 -29.8 28.82 18.32 0.131 1132
 1134 3 -29.83 28.76 18.46 0.113 1133
 1135 3 -28.91 30.6 18.17 0.063 1118
 1136 3 -28.89 30.57 18.31 0.061 1135
 1137 3 -29.26 30.26 22.65 0.398 691
 1138 3 -29.39 30.39 22.83 0.426 1137
 1139 3 -29.48 30.51 22.92 0.426 1138
 1140 3 -29.53 30.66 23 0.45 1139
 1141 3 -29.6 30.8 23.03 0.486 1140
 1142 3 -29.64 30.89 23.21 0.502 1141
 1143 3 -29.69 31.01 23.25 0.487 1142
 1144 3 -30.18 30.7 23.53 0.148 1143
 1145 3 -30.34 30.72 23.65 0.174 1144
 1146 3 -30.47 30.72 23.77 0.185 1145
 1147 3 -30.58 30.72 23.9 0.208 1146
 1148 3 -30.7 30.74 23.99 0.256 1147
 1149 3 -30.81 30.76 24.11 0.337 1148
 1150 3 -30.88 30.79 24.2 0.419 1149
 1151 3 -31.2 30.2 24 0.158 1150
 1152 3 -31.29 30.02 23.95 0.11 1151
 1153 3 -31.4 29.9 23.97 0.164 1152
 1154 3 -31.49 29.77 23.95 0.185 1153
 1155 3 -31.52 29.63 23.95 0.171 1154
 1156 3 -31.58 29.52 23.99 0.17 1155
 1157 3 -31.7 29.43 23.79 0.117 1156
 1158 3 -31.77 29.34 23.75 0.155 1157
 1159 3 -31.84 29.18 23.61 0.158 1158
 1160 3 -31.93 28.99 23.45 0.183 1159
 1161 3 -31.93 28.79 23.36 0.176 1160
 1162 3 -31.97 28.58 23.36 0.167 1161
 1163 3 -31.99 28.38 23.38 0.148 1162
 1164 3 -32.07 28.13 23.47 0.136 1163
 1165 3 -32.18 27.86 23.49 0.153 1164
 1166 3 -32.29 27.68 23.5 0.132 1165
 1167 3 -32.35 27.58 23.45 0.14 1166
 1168 3 -32.48 27.38 23.52 0.149 1167
 1169 3 -32.54 27.29 23.54 0.169 1168
 1170 3 -32.58 27.11 23.56 0.159 1169
 1171 3 -32.61 26.99 23.54 0.228 1170
 1172 3 -32.64 26.77 23.56 0.277 1171
 1173 3 -32.58 26.54 23.5 0.347 1172
 1174 3 -32.58 26.36 23.45 0.352 1173
 1175 3 -32.53 26.27 23.29 0.339 1174
 1176 3 -32.47 26.13 23.22 0.301 1175
 1177 3 -32.4 26.02 23.08 0.257 1176
 1178 3 -32.33 25.9 22.92 0.233 1177
 1179 3 -32.23 25.77 22.81 0.216 1178
 1180 3 -32.22 25.45 22.88 0.116 1179
 1181 3 -32.26 25.29 22.99 0.16 1180
 1182 3 -32.3 25.15 22.97 0.207 1181
 1183 3 -32.36 25.04 23.06 0.202 1182
 1184 3 -32.47 24.88 22.93 0.145 1183
 1185 3 -32.58 24.76 22.88 0.15 1184
 1186 3 -32.73 24.63 22.77 0.111 1185
 1187 3 -32.87 24.54 22.7 0.165 1186
 1188 3 -33.01 24.49 22.61 0.182 1187
 1189 3 -33.18 24.77 22.77 0.115 1188
 1190 3 -33.37 24.81 22.81 0.132 1189
 1191 3 -33.57 24.88 22.84 0.118 1190
 1192 3 -32.96 24.2 22.49 0.165 1188
 1193 3 -32.9 24.04 22.4 0.176 1192
 1194 3 -32.72 23.83 22.38 0.096 1193
 1195 3 -32.72 23.7 22.31 0.077 1194
 1196 3 -32.69 23.61 22.27 0.071 1195
 1197 3 -32.57 23.49 22.29 0.105 1196
 1198 3 -32.53 23.36 22.34 0.111 1197
 1199 3 -32.47 23.29 22.38 0.184 1198
 1200 3 -32.36 23.33 22.52 0.19 1199
 1201 3 -32.22 23.31 22.56 0.176 1200
 1202 3 -31.97 23.18 22.54 0.079 1201
 1203 3 -31.9 23.11 22.61 0.091 1202
 1204 3 -32.39 23.08 22.22 0.093 1199
 1205 3 -32.3 22.9 22.24 0.073 1204
 1206 3 -32.33 22.76 22.22 0.051 1205
 1207 3 -32.43 22.68 22.2 0.085 1206
 1208 3 -32.47 22.49 22.15 0.098 1207
 1209 3 -32.4 22.29 22.2 0.065 1208
 1210 3 -32.33 22.15 22.29 0.061 1209
 1211 3 -32.3 22.02 22.43 0.07 1210
 1212 3 -32.25 21.95 22.5 0.078 1211
 1213 3 -32.32 21.86 22.58 0.047 1212
 1214 3 -32.32 21.72 22.63 0.097 1213
 1215 3 -32.33 21.72 22.74 0.143 1214
 1216 3 -32.32 21.63 22.86 0.124 1215
 1217 3 -32.18 21.68 22.99 0.125 1216
 1218 3 -31.99 21.79 23.15 0.121 1217
 1219 3 -31.86 21.79 23.15 0.099 1218
 1220 3 -32.04 25.81 22.56 0.127 1179
 1221 3 -31.99 25.7 22.4 0.133 1220
 1222 3 -31.9 25.61 22.22 0.11 1221
 1223 3 -31.84 25.52 22.09 0.092 1222
 1224 3 -31.83 25.45 21.99 0.134 1223
 1225 3 -31.83 25.36 21.88 0.1 1224
 1226 3 -31.76 25.27 21.79 0.119 1225
 1227 3 -31.7 25.18 21.7 0.2 1226
 1228 3 -31.58 25.13 21.56 0.216 1227
 1229 3 -31.54 25.15 21.17 0.12 1228
 1230 3 -31.52 25.11 21.06 0.099 1229
 1231 3 -31.52 25.06 20.9 0.121 1230
 1232 3 -31.54 25.02 20.65 0.116 1231
 1233 3 -31.54 24.99 20.52 0.142 1232
 1234 3 -31.61 24.93 20.31 0.108 1233
 1235 3 -31.59 24.88 20.18 0.124 1234
 1236 3 -31.58 24.74 20.11 0.141 1235
 1237 3 -31.68 24.54 20.02 0.113 1236
 1238 3 -31.74 24.38 19.97 0.131 1237
 1239 3 -31.81 24.27 19.95 0.131 1238
 1240 3 -31.84 24.11 19.86 0.112 1239
 1241 3 -31.86 23.97 19.7 0.119 1240
 1242 3 -31.93 23.95 19.5 0.14 1241
 1243 3 -31.9 23.93 19.38 0.185 1242
 1244 3 -32.01 23.72 19.22 0.146 1243
 1245 3 -32.16 23.56 19.24 0.072 1244
 1246 3 -31.45 25.06 20.11 0.094 1235
 1247 3 -31.49 25.02 19.97 0.04 1246
 1248 3 -30.72 31.38 24.4 0.194 1150
 1249 3 -30.77 31.54 24.45 0.155 1248
 1250 3 -30.77 31.72 24.59 0.148 1249
 1251 3 -30.68 31.86 24.63 0.151 1250
 1252 3 -30.7 32.04 24.65 0.146 1251
 1253 3 -30.7 32.12 24.77 0.169 1252
 1254 3 -30.76 32.22 24.9 0.199 1253
 1255 3 -30.58 32.35 25.02 0.184 1254
 1256 3 -30.63 32.43 25.22 0.144 1255
 1257 3 -30.56 32.51 25.31 0.165 1256
 1258 3 -30.49 32.54 25.47 0.131 1257
 1259 3 -30.49 32.6 25.65 0.159 1258
 1260 3 -30.63 32.69 25.7 0.17 1259
 1261 3 -30.72 32.69 25.83 0.139 1260
 1262 3 -30.81 32.73 25.93 0.149 1261
 1263 3 -30.88 32.86 25.99 0.125 1262
 1264 3 -30.99 32.87 25.99 0.157 1263
 1265 3 -31.22 32.79 25.86 0.11 1264
 1266 3 -31.26 32.69 25.72 0.128 1265
 1267 3 -31.45 32.75 25.75 0.076 1266
 1268 3 -31.63 32.73 25.72 0.181 1267
 1269 3 -31.65 32.76 25.54 0.078 1268
 1270 3 -31.81 32.85 25.38 0.119 1269
 1271 3 -31.86 32.9 25.25 0.154 1270
 1272 3 -31.83 33.01 25.08 0.173 1271
 1273 3 -31.92 33.04 24.97 0.204 1272
 1274 3 -32.29 32.91 24.77 0.116 1273
 1275 3 -32.39 32.86 24.65 0.103 1274
 1276 3 -32.53 32.85 24.56 0.099 1275
 1277 3 -32.65 32.78 24.4 0.102 1276
 1278 3 -32.67 32.8 24.29 0.157 1277
 1279 3 -32.77 32.76 24.15 0.185 1278
 1280 3 -33 32.87 24.38 0.177 1279
 1281 3 -33.25 32.93 24.42 0.126 1280
 1282 3 -33.43 33.04 24.49 0.112 1281
 1283 3 -33.59 33.04 24.45 0.102 1282
 1284 3 -33.78 33.15 24.45 0.082 1283
 1285 3 -33.86 33.26 24.49 0.059 1284
 1286 3 -33.96 33.33 24.59 0.126 1285
 1287 3 -34.07 33.39 24.63 0.148 1286
 1288 3 -34.14 33.29 24.88 0.104 1287
 1289 3 -34.28 33.26 24.99 0.126 1288
 1290 3 -34.42 33.25 25.09 0.167 1289
 1291 3 -34.57 33.33 25.13 0.188 1290
 1292 3 -34.66 33.15 25.31 0.119 1291
 1293 3 -34.75 32.97 25.34 0.116 1292
 1294 3 -34.72 32.79 25.33 0.109 1293
 1295 3 -34.76 32.61 25.45 0.121 1294
 1296 3 -34.79 32.48 25.54 0.082 1295
 1297 3 -34.76 32.33 25.59 0.089 1296
 1298 3 -34.62 32.26 25.65 0.108 1297
 1299 3 -34.6 32.15 25.84 0.108 1298
 1300 3 -34.68 31.99 25.9 0.105 1299
 1301 3 -34.66 31.9 25.95 0.092 1300
 1302 3 -34.64 31.77 26 0.114 1301
 1303 3 -34.54 31.63 26.02 0.133 1302
 1304 3 -34.4 31.43 26.02 0.149 1303
 1305 3 -34.43 31.27 26 0.171 1304
 1306 3 -34.47 31.15 25.9 0.138 1305
 1307 3 -34.4 31.01 25.74 0.095 1306
 1308 3 -34.4 30.84 25.67 0.093 1307
 1309 3 -34.29 30.72 25.61 0.112 1308
 1310 3 -34.29 30.63 25.47 0.132 1309
 1311 3 -34.36 30.54 25.38 0.118 1310
 1312 3 -34.33 30.4 25.29 0.124 1311
 1313 3 -34.4 30.29 25.18 0.084 1312
 1314 3 -34.48 30.22 25.09 0.078 1313
 1315 3 -34.54 30.02 25.04 0.1 1314
 1316 3 -34.51 29.81 24.84 0.091 1315
 1317 3 -34.62 29.72 24.72 0.112 1316
 1318 3 -34.82 29.83 24.68 0.116 1317
 1319 3 -34.93 29.83 24.63 0.142 1318
 1320 3 -35.08 29.79 24.5 0.149 1319
 1321 3 -35.19 29.79 24.43 0.085 1320
 1322 3 -34.65 33.6 24.99 0.165 1291
 1323 3 -34.71 33.69 24.95 0.21 1322
 1324 3 -34.9 33.93 25.2 0.155 1323
 1325 3 -34.92 34.11 25.2 0.103 1324
 1326 3 -34.96 34.25 25.29 0.000125 1325
 1327 3 -34.6 33.57 24.65 0.057 1323
 1328 3 -34.65 33.53 24.56 0.081 1327
 1329 3 -32.49 32.97 24.24 0.092 1278
 1330 3 -32.35 32.97 24.2 0.103 1329
 1331 3 -30.24 32.33 25.02 0.093 1255
 1332 3 -30.08 32.33 25.01 0.096 1331
 1333 3 -29.9 32.33 24.98 0.108 1332
 1334 3 -29.77 32.39 24.98 0.097 1333
 1335 3 -29.72 32.6 25.01 0.084 1334
 1336 3 -29.65 32.67 25.07 0.000125 1335
 1337 3 -29.62 31.33 23.07 0.367 1143
 1338 3 -29.55 31.73 22.91 0.278 1337
 1339 3 -29.6 31.87 22.91 0.262 1338
 1340 3 -29.6 32.07 22.84 0.259 1339
 1341 3 -29.6 32.25 22.8 0.268 1340
 1342 3 -29.57 32.46 22.75 0.301 1341
 1343 3 -29.6 32.64 22.75 0.3 1342
 1344 3 -29.58 32.81 22.78 0.295 1343
 1345 3 -29.37 32.9 22.74 0.318 1344
 1346 3 -29.37 32.96 22.61 0.313 1345
 1347 3 -29.37 33.14 22.58 0.376 1346
 1348 3 -29.35 33.32 22.61 0.335 1347
 1349 3 -29.37 33.46 22.61 0.314 1348
 1350 3 -29.35 33.64 22.58 0.323 1349
 1351 3 -29.21 33.78 22.6 0.339 1350
 1352 3 -29.17 33.97 22.61 0.329 1351
 1353 3 -29.12 34.15 22.52 0.35 1352
 1354 3 -29.14 34.32 22.58 0.372 1353
 1355 3 -29.16 34.47 22.56 0.361 1354
 1356 3 -29.21 34.67 22.58 0.383 1355
 1357 3 -29.32 34.85 22.51 0.419 1356
 1358 3 -29.35 35.14 22.74 0.359 1357
 1359 3 -29.46 35.32 22.89 0.327 1358
 1360 3 -29.62 35.4 22.89 0.349 1359
 1361 3 -29.8 35.57 22.82 0.324 1360
 1362 3 -29.89 35.71 22.73 0.32 1361
 1363 3 -29.87 35.88 22.71 0.319 1362
 1364 3 -29.98 36.08 22.67 0.304 1363
 1365 3 -30.05 36.25 22.68 0.304 1364
 1366 3 -30.19 36.4 22.77 0.304 1365
 1367 3 -30.23 36.64 22.88 0.27 1366
 1368 3 -30.32 36.8 22.92 0.289 1367
 1369 3 -30.33 36.98 23 0.267 1368
 1370 3 -30.35 37.14 23.13 0.306 1369
 1371 3 -30.41 37.22 23.2 0.361 1370
 1372 3 -30.55 37.29 23.15 0.411 1371
 1373 3 -30.87 36.72 23.02 0.078 1372
 1374 3 -31.01 36.73 23.06 0.098 1373
 1375 3 -31.05 36.76 23.2 0.08 1374
 1376 3 -30.53 37.58 23.24 0.381 1372
 1377 3 -30.6 37.71 23.31 0.397 1376
 1378 3 -30.6 37.85 23.4 0.432 1377
 1379 3 -30.67 37.97 23.56 0.442 1378
 1380 3 -30.69 38.08 23.68 0.426 1379
 1381 3 -30.75 38.22 23.7 0.438 1380
 1382 3 -30.73 38.36 23.79 0.524 1381
 1383 3 -30.82 38.47 23.86 0.596 1382
 1384 3 -30.87 38.61 23.81 0.67 1383
 1385 3 -30.58 38.85 23.93 0.68 1384
 1386 3 -30.55 39.04 23.92 0.717 1385
 1387 3 -30.51 39.19 23.99 0.767 1386
 1388 3 -30.55 39.35 24.04 0.771 1387
 1389 3 -30.51 39.51 24.02 0.791 1388
 1390 3 -29.73 39 24.39 0.118 1389
 1391 3 -29.62 38.97 24.25 0.079 1390
 1392 3 -30.55 39.69 23.97 0.765 1389
 1393 3 -30.71 39.72 24.18 0.562 1392
 1394 3 -30.78 39.72 24.29 0.562 1393
 1395 3 -30.08 40.15 23.04 0.256 1394
 1396 3 -30.05 40.33 22.99 0.271 1395
 1397 3 -30.07 40.48 22.93 0.28 1396
 1398 3 -30.03 40.65 22.86 0.324 1397
 1399 3 -29.97 40.83 22.86 0.395 1398
 1400 3 -29.91 40.93 22.86 0.484 1399
 1401 3 -29.34 40.68 22.48 0.108 1400
 1402 3 -29.27 40.56 22.33 0.125 1401
 1403 3 -29.16 40.49 22.26 0.111 1402
 1404 3 -29.04 40.39 22.17 0.077 1403
 1405 3 -29 40.28 22.15 0.141 1404
 1406 3 -28.95 40.07 22.17 0.144 1405
 1407 3 -28.79 39.95 22.13 0.158 1406
 1408 3 -28.72 39.85 22.06 0.192 1407
 1409 3 -29.01 39.57 22.11 0.128 1408
 1410 3 -29.01 39.43 22.1 0.113 1409
 1411 3 -29 39.29 22.02 0.097 1410
 1412 3 -29.07 39.14 21.99 0.083 1411
 1413 3 -29.08 39 21.99 0.147 1412
 1414 3 -29.19 38.84 21.94 0.169 1413
 1415 3 -29.03 38.79 21.74 0.102 1414
 1416 3 -29.01 38.71 21.63 0.096 1415
 1417 3 -28.98 38.78 21.45 0.088 1416
 1418 3 -29.44 38.75 22.1 0.051 1414
 1419 3 -29.35 38.59 22.16 0.046 1418
 1420 3 -28.56 39.85 21.86 0.14 1408
 1421 3 -28.5 39.78 21.63 0.084 1420
 1422 3 -28.45 39.65 21.54 0.102 1421
 1423 3 -28.41 39.56 21.33 0.095 1422
 1424 3 -28.32 39.53 21.15 0.12 1423
 1425 3 -28.24 39.53 20.97 0.109 1424
 1426 3 -28.02 39.38 20.83 0.112 1425
 1427 3 -27.91 39.32 20.79 0.129 1426
 1428 3 -27.79 39.32 20.76 0.099 1427
 1429 3 -28.9 40.53 22.11 0.079 1405
 1430 3 -28.88 40.61 22.04 0.129 1429
 1431 3 -28.93 40.64 21.92 0.000125 1430
 1432 3 -29.9 41.1 22.95 0.53 1400
 1433 3 -29.99 41.23 22.97 0.602 1432
 1434 3 -30.04 41.33 22.95 0.669 1433
 1435 3 -29.86 41.61 22.99 0.728 1434
 1436 3 -29.55 41.72 23.75 0.149 1435
 1437 3 -29.45 41.89 23.73 0.14 1436
 1438 3 -29.75 41.75 22.88 0.701 1435
 1439 3 -29.56 41.97 22.84 0.573 1438
 1440 3 -29.45 42.15 22.89 0.505 1439
 1441 3 -29.36 42.25 22.78 0.51 1440
 1442 3 -28.77 42.45 22.47 0.262 1441
 1443 3 -28.7 42.56 22.4 0.241 1442
 1444 3 -28.59 42.74 22.35 0.258 1443
 1445 3 -28.49 42.9 22.29 0.296 1444
 1446 3 -28.45 43.03 22.17 0.353 1445
 1447 3 -28.4 43.04 22.04 0.386 1446
 1448 3 -28.86 43.1 21.65 0.202 1447
 1449 3 -29.09 43.1 21.44 0.248 1448
 1450 3 -29.27 43.13 21.26 0.217 1449
 1451 3 -29.4 42.96 21.01 0.138 1450
 1452 3 -29.41 42.85 20.85 0.147 1451
 1453 3 -29.52 42.88 20.69 0.173 1452
 1454 3 -29.47 42.81 20.55 0.215 1453
 1455 3 -29.61 42.86 20.29 0.131 1454
 1456 3 -29.63 42.86 20.18 0.126 1455
 1457 3 -29.7 42.89 19.95 0.119 1456
 1458 3 -29.77 42.81 19.84 0.171 1457
 1459 3 -29.77 42.68 19.79 0.176 1458
 1460 3 -29.81 42.61 19.63 0.192 1459
 1461 3 -29.84 42.64 19.43 0.171 1460
 1462 3 -29.75 42.53 19.27 0.319 1461
 1463 3 -29.7 42.53 19.17 0.38 1462
 1464 3 -29.56 42.5 19.03 0.456 1463
 1465 3 -29.47 42.45 18.91 0.54 1464
 1466 3 -29.43 42.4 18.78 0.613 1465
 1467 3 -29.2 42.78 18.54 0.661 1466
 1468 3 -29.24 42.89 18.32 0.665 1467
 1469 3 -29.27 42.95 18.1 0.671 1468
 1470 3 -29.18 43.06 18.04 0.68 1469
 1471 3 -29.09 43.22 18.04 0.66 1470
 1472 3 -29.04 43.38 18.02 0.623 1471
 1473 3 -29.4 43.72 17.69 0.361 1472
 1474 3 -29.25 44.21 17.66 0.136 1473
 1475 3 -29.25 44.32 17.64 0.158 1474
 1476 3 -29.19 44.43 17.61 0.165 1475
 1477 3 -29.21 44.6 17.55 0.178 1476
 1478 3 -29.23 44.71 17.6 0.252 1477
 1479 3 -29.24 44.82 17.6 0.307 1478
 1480 3 -28.99 44.99 17.26 0.159 1479
 1481 3 -28.96 45.1 17.15 0.167 1480
 1482 3 -28.9 45.15 17.01 0.167 1481
 1483 3 -28.85 45.22 16.95 0.172 1482
 1484 3 -28.76 45.28 16.79 0.151 1483
 1485 3 -28.69 45.4 16.65 0.126 1484
 1486 3 -28.65 45.61 16.42 0.156 1485
 1487 3 -28.69 45.71 16.22 0.149 1486
 1488 3 -28.65 45.78 15.97 0.106 1487
 1489 3 -28.58 45.85 15.92 0.11 1488
 1490 3 -28.44 45.88 15.77 0.102 1489
 1491 3 -28.31 45.96 15.66 0.114 1490
 1492 3 -28.23 45.95 15.51 0.101 1491
 1493 3 -28.17 45.96 15.35 0.153 1492
 1494 3 -28.17 46.07 15.26 0.225 1493
 1495 3 -28.17 46.1 15.15 0.29 1494
 1496 3 -27.94 46.02 14.93 0.142 1495
 1497 3 -27.92 46.06 14.7 0.138 1496
 1498 3 -27.96 46.15 14.57 0.134 1497
 1499 3 -27.96 46.31 14.45 0.141 1498
 1500 3 -27.92 46.45 14.35 0.108 1499
 1501 3 -27.83 46.56 14.27 0.172 1500
 1502 3 -27.76 46.64 14.32 0.248 1501
 1503 3 -27.67 46.72 14.26 0.354 1502
 1504 3 -27.58 46.74 14.15 0.356 1503
 1505 3 -27.74 46.74 13.69 0.105 1504
 1506 3 -27.78 46.74 13.53 0.126 1505
 1507 3 -27.76 46.71 13.36 0.164 1506
 1508 3 -27.8 46.72 13.16 0.204 1507
 1509 3 -27.83 46.77 13.03 0.331 1508
 1510 3 -27.9 46.86 12.87 0.349 1509
 1511 3 -28.01 46.9 12.84 0.389 1510
 1512 3 -28.14 46.9 12.76 0.285 1511
 1513 3 -27.55 47.03 12.86 0.1 1512
 1514 3 -27.46 47.07 12.68 0.094 1513
 1515 3 -27.51 47.11 12.6 0.12 1514
 1516 3 -27.44 47.2 12.5 0.141 1515
 1517 3 -27.37 47.2 12.32 0.137 1516
 1518 3 -27.3 47.22 12.17 0.117 1517
 1519 3 -27.23 47.24 12.04 0.101 1518
 1520 3 -27.19 47.21 11.88 0.122 1519
 1521 3 -27.16 47.25 11.78 0.166 1520
 1522 3 -26.88 47.38 11.84 0.1 1521
 1523 3 -26.68 47.45 11.66 0.11 1522
 1524 3 -26.59 47.36 11.6 0.172 1523
 1525 3 -26.43 47.27 11.52 0.132 1524
 1526 3 -26.3 47.21 11.44 0.05 1525
 1527 3 -26.22 47.11 11.34 0.099 1526
 1528 3 -26.09 47.03 11.17 0.12 1527
 1529 3 -26.02 46.99 11.03 0.108 1528
 1530 3 -26 46.93 10.86 0.142 1529
 1531 3 -25.93 46.92 10.65 0.152 1530
 1532 3 -25.86 46.89 10.53 0.165 1531
 1533 3 -25.8 46.81 10.41 0.206 1532
 1534 3 -25.73 47 10.24 0.13 1533
 1535 3 -25.73 47.15 10.24 0.051 1534
 1536 3 -25.82 46.57 10.34 0.213 1533
 1537 3 -26 46.39 10.21 0.145 1536
 1538 3 -26.07 46.29 10.13 0.058 1537
 1539 3 -26.32 47.39 11.77 0.066 1524
 1540 3 -26.18 47.42 11.69 0.118 1539
 1541 3 -26.07 47.39 11.6 0.122 1540
 1542 3 -25.89 47.56 11.53 0.121 1541
 1543 3 -27.23 47.27 11.57 0.139 1521
 1544 3 -27.18 47.25 11.27 0.131 1543
 1545 3 -27.16 47.18 11.1 0.146 1544
 1546 3 -27.18 47.18 10.9 0.177 1545
 1547 3 -27.14 47.21 10.76 0.181 1546
 1548 3 -27.07 47.21 10.62 0.201 1547
 1549 3 -27.09 46.99 10.5 0.06 1548
 1550 3 -27.14 46.9 10.41 0.094 1549
 1551 3 -27.25 46.84 10.3 0.098 1550
 1552 3 -27.34 46.89 10.3 0.114 1551
 1553 3 -27.36 47 10.52 0.069 1552
 1554 3 -27.34 46.65 10.12 0.088 1552
 1555 3 -27.43 46.59 10.11 0.106 1554
 1556 3 -27.63 46.56 10.22 0.122 1555
 1557 3 -27.73 46.57 10.35 0.126 1556
 1558 3 -27.84 46.54 10.37 0.099 1557
 1559 3 -26.95 47.46 10.62 0.118 1548
 1560 3 -26.75 47.5 10.51 0.115 1559
 1561 3 -26.63 47.56 10.45 0.145 1560
 1562 3 -26.5 47.57 10.3 0.108 1561
 1563 3 -26.45 47.59 10.4 0.103 1562
 1564 3 -26.34 47.67 10.19 0.115 1563
 1565 3 -26.23 47.72 10.04 0.129 1564
 1566 3 -26.11 47.81 9.87 0.123 1565
 1567 3 -26 47.85 9.76 0.101 1566
 1568 3 -25.93 47.86 9.61 0.098 1567
 1569 3 -25.8 47.85 9.44 0.111 1568
 1570 3 -25.73 47.78 9.3 0.114 1569
 1571 3 -25.64 47.74 9.2 0.108 1570
 1572 3 -25.59 47.7 9.05 0.1 1571
 1573 3 -25.45 47.7 8.91 0.12 1572
 1574 3 -25.34 47.68 8.77 0.156 1573
 1575 3 -25.23 47.7 8.58 0.106 1574
 1576 3 -25.09 47.67 8.44 0.088 1575
 1577 3 -24.91 47.64 8.37 0.122 1576
 1578 3 -24.77 47.7 8.25 0.129 1577
 1579 3 -24.7 47.72 8.11 0.128 1578
 1580 3 -24.54 47.71 7.89 0.059 1579
 1581 3 -24.5 47.65 7.73 0.098 1580
 1582 3 -24.45 47.6 7.61 0.065 1581
 1583 3 -24.34 47.53 7.47 0.063 1582
 1584 3 -24.29 47.6 7.32 0.096 1583
 1585 3 -24.2 47.67 7.23 0.066 1584
 1586 3 -24.07 47.77 7.1 0.159 1585
 1587 3 -23.89 47.85 7.01 0.109 1586
 1588 3 -23.75 47.92 6.88 0.125 1587
 1589 3 -23.61 48 6.77 0.164 1588
 1590 3 -23.57 48.03 6.65 0.214 1589
 1591 3 -23.38 47.84 6.59 0.128 1590
 1592 3 -23.29 47.78 6.52 0.176 1591
 1593 3 -23.3 47.84 6.34 0.125 1592
 1594 3 -23.29 47.78 6.07 0.107 1593
 1595 3 -23.22 47.74 5.98 0.118 1594
 1596 3 -23.16 47.67 5.78 0.097 1595
 1597 3 -23.64 48.14 6.47 0.155 1590
 1598 3 -23.61 48.1 6.31 0.12 1597
 1599 3 -28.53 46.85 12.53 0.24 1512
 1600 3 -28.74 46.78 12.47 0.226 1599
 1601 3 -28.89 46.84 12.51 0.157 1600
 1602 3 -28.71 46.43 12.19 0.113 1600
 1603 3 -27.15 46.77 13.12 0.14 1511
 1604 3 -27.08 46.64 13.05 0.111 1603
 1605 3 -27.08 46.5 13.03 0.088 1604
 1606 3 -27.1 46.25 13.09 0.117 1605
 1607 3 -27.05 46.06 13.07 0.168 1606
 1608 3 -26.94 45.97 13.02 0.153 1607
 1609 3 -26.8 45.88 12.88 0.13 1608
 1610 3 -26.65 45.79 12.77 0.103 1609
 1611 3 -26.55 45.71 12.68 0.056 1610
 1612 3 -26.44 45.57 12.71 0.122 1611
 1613 3 -26.53 45.35 12.63 0.213 1612
 1614 3 -26.35 45.18 12.44 0.093 1613
 1615 3 -26.33 45.09 12.32 0.129 1614
 1616 3 -26.35 44.99 12.11 0.16 1615
 1617 3 -26.39 44.93 12.01 0.199 1616
 1618 3 -26.51 44.84 11.88 0.183 1617
 1619 3 -26.67 44.84 11.63 0.092 1618
 1620 3 -26.71 44.75 11.58 0.083 1619
 1621 3 -26.73 44.64 11.45 0.094 1620
 1622 3 -26.78 44.6 11.28 0.111 1621
 1623 3 -26.85 44.57 11.1 0.09 1622
 1624 3 -26.87 44.46 11.01 0.092 1623
 1625 3 -26.9 44.34 10.91 0.048 1624
 1626 3 -26.83 44.29 10.76 0.075 1625
 1627 3 -26.81 44.13 10.61 0.097 1626
 1628 3 -26.8 44.03 10.54 0.149 1627
 1629 3 -26.9 44 10.44 0.175 1628
 1630 3 -27.17 44 10.27 0.116 1629
 1631 3 -27.31 44 10.16 0.136 1630
 1632 3 -27.42 44.03 9.99 0.083 1631
 1633 3 -27.44 44.07 9.85 0.089 1632
 1634 3 -27.42 44.07 9.7 0.144 1633
 1635 3 -27.46 44.15 9.53 0.144 1634
 1636 3 -27.34 44.28 9.33 0.09 1635
 1637 3 -27.32 44.32 9.16 0.096 1636
 1638 3 -27.23 46.78 14.49 0.208 1504
 1639 3 -27.01 46.81 14.65 0.159 1638
 1640 3 -26.8 46.85 14.82 0.113 1639
 1641 3 -26.67 46.93 14.94 0.097 1640
 1642 3 -26.53 47 15.03 0.098 1641
 1643 3 -26.37 46.96 15.09 0.15 1642
 1644 3 -26.28 46.96 15.18 0.2 1643
 1645 3 -26.08 47.17 15.15 0.146 1644
 1646 3 -25.92 47.21 15.1 0.094 1645
 1647 3 -25.78 47.11 15.07 0.098 1646
 1648 3 -25.65 47.09 15.02 0.122 1647
 1649 3 -25.46 47.04 15.1 0.091 1648
 1650 3 -25.49 46.96 15.17 0.11 1649
 1651 3 -25.56 46.89 15.25 0.000125 1650
 1652 3 -26.49 46.67 15.27 0.09 1644
 1653 3 -26.49 46.56 15.27 0.056 1652
 1654 3 -28.55 46.39 15.18 0.093 1495
 1655 3 -28.53 46.5 15.21 0.089 1654
 1656 3 -28.53 46.72 15.22 0.056 1655
 1657 3 -28.53 46.89 15.22 0.065 1656
 1658 3 -28.44 47.03 15.26 0.098 1657
 1659 3 -28.35 47.25 15.54 0.121 1658
 1660 3 -28.35 47.35 15.52 0.096 1659
 1661 3 -28.46 47.39 15.44 0.079 1660
 1662 3 -28.08 46.96 15.27 0.115 1658
 1663 3 -28.08 46.88 15.34 0.000125 1662
 1664 3 -29.56 44.67 18.02 0.128 1479
 1665 3 -29.65 44.65 18.13 0.106 1664
 1666 3 -29.65 44.59 18.31 0.102 1665
 1667 3 -29.91 43.78 17.54 0.287 1473
 1668 3 -30.06 43.75 17.45 0.267 1667
 1669 3 -30.2 43.68 17.43 0.284 1668
 1670 3 -30.38 43.8 17.59 0.16 1669
 1671 3 -30.57 43.78 17.61 0.168 1670
 1672 3 -30.75 43.76 17.61 0.133 1671
 1673 3 -29 43.92 18.47 0.324 1472
 1674 3 -28.88 44 18.63 0.342 1673
 1675 3 -28.5 43.5 18.9 0.067 1674
 1676 3 -28.45 43.39 18.76 0.084 1675
 1677 3 -28.41 43.34 18.65 0.086 1676
 1678 3 -29.79 41.57 19.06 0.181 1466
 1679 3 -29.79 41.45 18.99 0.191 1678
 1680 3 -29.77 41.32 18.84 0.158 1679
 1681 3 -29.68 41.11 18.74 0.16 1680
 1682 3 -29.75 41.03 18.65 0.118 1681
 1683 3 -29.86 40.97 18.54 0.145 1682
 1684 3 -29.86 40.86 18.43 0.157 1683
 1685 3 -29.79 40.79 18.25 0.171 1684
 1686 3 -29.7 40.72 18.18 0.199 1685
 1687 3 -29.72 40.64 18.09 0.231 1686
 1688 3 -29.31 40.74 18.03 0.1 1687
 1689 3 -29.07 40.74 18.01 0.202 1688
 1690 3 -28.86 40.78 18.01 0.087 1689
 1691 3 -28.68 40.77 17.97 0.035 1690
 1692 3 -28.61 40.84 17.95 0.102 1691
 1693 3 -28.49 40.86 18.08 0.111 1692
 1694 3 -28.32 40.88 18.17 0.105 1693
 1695 3 -28.2 40.89 18.24 0.092 1694
 1696 3 -28.11 40.89 18.36 0.107 1695
 1697 3 -28.04 40.95 18.51 0.127 1696
 1698 3 -27.97 41 18.58 0.086 1697
 1699 3 -27.79 41.07 18.67 0.109 1698
 1700 3 -27.72 41.14 18.81 0.044 1699
 1701 3 -27.65 41.21 18.94 0.108 1700
 1702 3 -27.65 41.28 19.04 0.157 1701
 1703 3 -27.66 41.38 19.1 0.065 1702
 1704 3 -29.74 40.39 18.09 0.132 1687
 1705 3 -29.77 40.25 17.99 0.141 1704
 1706 3 -29.79 40.07 17.99 0.156 1705
 1707 3 -29.88 39.9 17.99 0.135 1706
 1708 3 -29.9 39.75 17.9 0.198 1707
 1709 3 -29.84 39.64 17.79 0.269 1708
 1710 3 -30.16 39.59 18.04 0.132 1709
 1711 3 -30.27 39.45 18.11 0.131 1710
 1712 3 -30.36 39.3 18.22 0.126 1711
 1713 3 -30.5 39.21 18.27 0.163 1712
 1714 3 -30.7 39.15 18.22 0.197 1713
 1715 3 -30.82 39.08 18.2 0.206 1714
 1716 3 -30.95 39.04 18.27 0.253 1715
 1717 3 -31.04 38.75 18.4 0.173 1716
 1718 3 -31.18 38.61 18.52 0.18 1717
 1719 3 -31.34 38.44 18.5 0.172 1718
 1720 3 -31.45 38.36 18.43 0.18 1719
 1721 3 -31.56 38.22 18.38 0.127 1720
 1722 3 -31.68 38.11 18.31 0.151 1721
 1723 3 -31.77 38 18.27 0.155 1722
 1724 3 -31.88 37.89 18.2 0.145 1723
 1725 3 -31.93 37.86 18.06 0.208 1724
 1726 3 -31.93 37.86 17.75 0.129 1725
 1727 3 -31.93 37.9 17.65 0.099 1726
 1728 3 -32.05 37.9 17.61 0.086 1727
 1729 3 -32.14 37.75 18.25 0.172 1725
 1730 3 -32.26 37.75 18.22 0.235 1729
 1731 3 -32.31 38.01 17.93 0.114 1730
 1732 3 -32.34 38.12 17.9 0.125 1731
 1733 3 -32.41 38.23 17.81 0.117 1732
 1734 3 -32.38 37.58 18.4 0.212 1730
 1735 3 -32.45 37.47 18.43 0.227 1734
 1736 3 -32.53 37.32 18.58 0.203 1735
 1737 3 -32.59 37.22 18.65 0.167 1736
 1738 3 -32.66 37.07 18.72 0.219 1737
 1739 3 -32.69 36.97 18.7 0.311 1738
 1740 3 -32.63 36.86 18.81 0.36 1739
 1741 3 -33.12 37.01 19.11 0.086 1740
 1742 3 -33.13 37.15 19.24 0.089 1741
 1743 3 -33.17 37.26 19.33 0.103 1742
 1744 3 -33.2 37.41 19.45 0.085 1743
 1745 3 -33.28 37.51 19.54 0.121 1744
 1746 3 -33.31 37.61 19.63 0.15 1745
 1747 3 -33.26 37.8 19.63 0.088 1746
 1748 3 -33.38 37.78 19.74 0.057 1747
 1749 3 -33.41 37.62 19.86 0.119 1746
 1750 3 -33.51 37.64 20.02 0.109 1749
 1751 3 -32.58 36.75 18.79 0.322 1740
 1752 3 -32.77 36.55 18.67 0.268 1751
 1753 3 -32.94 36.47 18.63 0.316 1752
 1754 3 -33.24 36.4 18.72 0.323 1753
 1755 3 -33.37 36.32 18.75 0.367 1754
 1756 3 -33.46 36.21 18.7 0.428 1755
 1757 3 -33.53 36.05 18.58 0.418 1756
 1758 3 -33.69 36 18.65 0.478 1757
 1759 3 -33.71 35.9 18.72 0.525 1758
 1760 3 -33.77 35.83 18.84 0.584 1759
 1761 3 -33.73 35.65 18.88 0.558 1760
 1762 3 -33.87 35.66 18.84 0.401 1761
 1763 3 -33.15 35.08 18.97 0.156 1762
 1764 3 -33.07 34.9 19.09 0.127 1763
 1765 3 -33.07 34.73 19.15 0.126 1764
 1766 3 -33.1 34.61 19.15 0.15 1765
 1767 3 -33.17 34.47 19.11 0.192 1766
 1768 3 -33.18 34.35 18.99 0.226 1767
 1769 3 -33.17 34.4 18.61 0.062 1768
 1770 3 -33.18 34.36 18.47 0.118 1769
 1771 3 -33.17 34.4 18.34 0.137 1770
 1772 3 -33.12 34.5 18.09 0.11 1771
 1773 3 -33.09 34.47 17.9 0.123 1772
 1774 3 -32.88 34.47 17.86 0.096 1773
 1775 3 -32.76 34.47 17.88 0.072 1774
 1776 3 -33.28 34.15 19.18 0.134 1768
 1777 3 -33.34 34.01 19.17 0.197 1776
 1778 3 -33.35 33.9 19.15 0.225 1777
 1779 3 -33.38 33.65 19.29 0.099 1778
 1780 3 -33.38 33.41 19.31 0.088 1779
 1781 3 -34.31 35.69 18.74 0.183 1762
 1782 3 -34.41 35.51 18.59 0.099 1781
 1783 3 -34.44 35.35 18.59 0.117 1782
 1784 3 -34.48 35.26 18.45 0.147 1783
 1785 3 -34.53 35.18 18.29 0.133 1784
 1786 3 -34.56 35.14 18.17 0.089 1785
 1787 3 -34.62 35.05 18.15 0.095 1786
 1788 3 -32.92 35.22 18.68 0.136 1761
 1789 3 -32.8 35.16 18.61 0.164 1788
 1790 3 -32.62 35.11 18.59 0.164 1789
 1791 3 -32.37 35.16 18.58 0.1 1790
 1792 3 -32.24 35.12 18.52 0.077 1791
 1793 3 -32.1 35.04 18.54 0.112 1792
 1794 3 -31.98 35.01 18.56 0.135 1793
 1795 3 -31.84 34.94 18.4 0.061 1794
 1796 3 -31.74 34.93 18.34 0.104 1795
 1797 3 -31.66 34.91 18.22 0.134 1796
 1798 3 -31.43 34.64 18.2 0.077 1797
 1799 3 -31.32 34.62 18.15 0.000125 1798
 1800 3 -32.21 37 19.13 0.095 1751
 1801 3 -32.09 37.05 19.2 0.087 1800
 1802 3 -32.02 37.04 19.36 0.086 1801
 1803 3 -31.97 37.07 19.47 0.109 1802
 1804 3 -31.97 37.18 19.59 0.133 1803
 1805 3 -31.91 37.29 19.79 0.095 1804
 1806 3 -31.84 37.25 19.9 0.094 1805
 1807 3 -31.77 37.26 20.06 0.083 1806
 1808 3 -31.72 37.23 20.15 0.071 1807
 1809 3 -31.71 37.25 20.25 0.07 1808
 1810 3 -31.8 37.15 20.42 0.094 1809
 1811 3 -31.91 37.16 20.54 0.093 1810
 1812 3 -31.82 37.23 20.61 0.09 1811
 1813 3 -31.71 37.28 20.74 0.077 1812
 1814 3 -31.9 37.11 19.9 0.095 1806
 1815 3 -31.97 37.04 19.83 0.107 1814
 1816 3 -32.03 36.96 19.74 0.119 1815
 1817 3 -32.09 36.94 19.63 0.068 1816
 1818 3 -31.16 39.44 18.13 0.103 1716
 1819 3 -31.22 39.54 18.04 0.071 1818
 1820 3 -31.29 39.72 17.99 0.126 1819
 1821 3 -31.31 39.9 17.99 0.097 1820
 1822 3 -31.36 39.97 17.83 0.083 1821
 1823 3 -31.38 40.04 17.72 0.075 1822
 1824 3 -31.41 40.08 17.59 0.113 1823
 1825 3 -31.43 40.12 17.45 0.087 1824
 1826 3 -31.36 40.23 17.36 0.124 1825
 1827 3 -31.41 40.41 17.24 0.164 1826
 1828 3 -31.34 40.51 17.13 0.165 1827
 1829 3 -29.59 42.45 19.62 0.044 1460
 1830 3 -29.56 42.35 19.51 0.052 1829
 1831 3 -29.5 42.27 19.44 0.066 1830
 1832 3 -28.06 43.28 22.13 0.289 1447
 1833 3 -28.04 43.46 22.04 0.269 1832
 1834 3 -27.95 43.56 21.95 0.26 1833
 1835 3 -27.93 43.75 21.9 0.276 1834
 1836 3 -27.88 43.99 21.86 0.255 1835
 1837 3 -27.81 44.17 21.83 0.29 1836
 1838 3 -27.65 44.38 21.74 0.298 1837
 1839 3 -27.56 44.42 21.58 0.326 1838
 1840 3 -27.45 44.5 21.51 0.364 1839
 1841 3 -27.4 44.6 21.4 0.43 1840
 1842 3 -26.79 44.35 21.29 0.243 1841
 1843 3 -26.5 44.5 21.42 0.26 1842
 1844 3 -26.31 44.54 21.42 0.233 1843
 1845 3 -26.13 44.67 21.49 0.223 1844
 1846 3 -25.97 44.78 21.54 0.206 1845
 1847 3 -25.82 44.9 21.56 0.229 1846
 1848 3 -25.7 44.95 21.6 0.25 1847
 1849 3 -25.7 45.07 21.76 0.244 1848
 1850 3 -25.5 45.34 21.69 0.19 1849
 1851 3 -25.5 45.49 21.74 0.206 1850
 1852 3 -25.38 45.72 21.67 0.229 1851
 1853 3 -25.27 45.86 21.65 0.2 1852
 1854 3 -25.18 46 21.65 0.185 1853
 1855 3 -25.09 46.13 21.67 0.166 1854
 1856 3 -24.97 46.24 21.61 0.137 1855
 1857 3 -24.77 46.43 21.56 0.178 1856
 1858 3 -24.66 46.59 21.56 0.2 1857
 1859 3 -24.56 46.75 21.61 0.238 1858
 1860 3 -24.5 46.86 21.65 0.324 1859
 1861 3 -24.49 46.96 21.74 0.352 1860
 1862 3 -24.47 47.07 21.86 0.312 1861
 1863 3 -24.52 47.18 21.99 0.339 1862
 1864 3 -24.63 47.34 22.1 0.398 1863
 1865 3 -24.66 47.42 22.17 0.434 1864
 1866 3 -24 47.31 21.79 0.092 1865
 1867 3 -23.97 47.21 21.76 0.096 1866
 1868 3 -23.95 47.09 21.67 0.146 1867
 1869 3 -23.86 47.06 21.63 0.161 1868
 1870 3 -23.61 47.1 21.61 0.103 1869
 1871 3 -23.5 47.06 21.45 0.087 1870
 1872 3 -24.72 47.5 22.26 0.42 1865
 1873 3 -24.66 47.63 22.33 0.462 1872
 1874 3 -24.99 47.5 22.54 0.189 1873
 1875 3 -24.88 47.67 22.6 0.118 1874
 1876 3 -24.91 47.85 22.61 0.097 1875
 1877 3 -24.81 48.03 22.61 0.092 1876
 1878 3 -24.72 48 22.69 0.065 1877
 1879 3 -24.91 47.29 22.9 0.104 1874
 1880 3 -24.91 47.28 23.13 0.105 1879
 1881 3 -24.99 47.32 23.31 0.161 1880
 1882 3 -25.04 47.36 23.4 0.237 1881
 1883 3 -24.97 47.45 23.67 0.196 1882
 1884 3 -24.97 47.5 23.83 0.263 1883
 1885 3 -25.02 47.57 23.95 0.332 1884
 1886 3 -25.06 47.74 23.97 0.272 1885
 1887 3 -25.2 47.82 24.01 0.322 1886
 1888 3 -25.24 47.96 24.2 0.234 1887
 1889 3 -25.36 47.96 24.45 0.147 1888
 1890 3 -25.47 48.03 24.61 0.112 1889
 1891 3 -25.52 47.99 24.7 0.158 1890
 1892 3 -25.54 47.89 24.83 0.199 1891
 1893 3 -25.56 47.77 24.99 0.173 1892
 1894 3 -25.66 47.63 25.13 0.176 1893
 1895 3 -25.77 47.53 25.19 0.151 1894
 1896 3 -25.79 47.52 25.36 0.127 1895
 1897 3 -25.77 47.45 25.54 0.116 1896
 1898 3 -25.77 47.38 25.7 0.111 1897
 1899 3 -25.86 47.29 25.79 0.12 1898
 1900 3 -25.91 47.22 25.88 0.173 1899
 1901 3 -26 47.24 25.97 0.243 1900
 1902 3 -26.34 47.59 25.92 0.111 1901
 1903 3 -26.5 47.63 25.99 0.203 1902
 1904 3 -26.61 47.65 25.7 0.108 1903
 1905 3 -26.66 47.81 25.58 0.08 1904
 1906 3 -26.74 47.86 25.51 0.093 1905
 1907 3 -26.84 47.97 25.42 0.117 1906
 1908 3 -26.9 48.07 25.4 0.156 1907
 1909 3 -26.95 48.14 25.51 0.21 1908
 1910 3 -27.04 48.09 25.54 0.125 1909
 1911 3 -26.9 48.35 25.72 0.055 1910
 1912 3 -26.86 48.39 25.81 0.036 1911
 1913 3 -27.13 47.99 25.47 0.013 1910
 1914 3 -26.59 48.47 25.63 0.091 1909
 1915 3 -26.49 48.57 25.72 0.068 1914
 1916 3 -26.34 48.61 25.77 0.086 1915
 1917 3 -26.25 48.67 25.85 0.000125 1916
 1918 3 -26.54 47.74 26.26 0.067 1903
 1919 3 -26.65 47.79 26.33 0.095 1918
 1920 3 -25.74 47.71 24.02 0.108 1887
 1921 3 -25.77 47.88 24.13 0.099 1920
 1922 3 -25.7 48 24.24 0.112 1921
 1923 3 -25.68 48.13 24.31 0.079 1922
 1924 3 -24.68 47.39 24.22 0.134 1885
 1925 3 -24.63 47.35 24.36 0.173 1924
 1926 3 -24.77 47.17 24.38 0.081 1925
 1927 3 -24.75 47.06 24.38 0.098 1926
 1928 3 -24.75 46.9 24.42 0.113 1927
 1929 3 -24.91 46.86 24.33 0.127 1928
 1930 3 -25 46.72 24.2 0.134 1929
 1931 3 -24.52 47.42 24.45 0.214 1925
 1932 3 -24.43 47.43 24.52 0.273 1931
 1933 3 -24.36 47.39 24.65 0.282 1932
 1934 3 -24.68 47.35 24.86 0.077 1933
 1935 3 -24.2 47.35 24.7 0.244 1933
 1936 3 -24.11 47.39 24.83 0.221 1935
 1937 3 -24.02 47.39 24.97 0.201 1936
 1938 3 -23.99 47.38 25.15 0.2 1937
 1939 3 -23.91 47.39 25.29 0.219 1938
 1940 3 -24.06 47.67 25.47 0.104 1939
 1941 3 -23.99 47.79 25.49 0.142 1940
 1942 3 -23.99 47.96 25.56 0.125 1941
 1943 3 -23.95 48.09 25.63 0.154 1942
 1944 3 -23.86 48.14 25.85 0.119 1943
 1945 3 -23.75 48.15 26.02 0.093 1944
 1946 3 -23.65 48.25 26.15 0.069 1945
 1947 3 -23.54 48.32 26.27 0.158 1946
 1948 3 -23.49 48.42 26.44 0.131 1947
 1949 3 -23.45 48.5 26.6 0.132 1948
 1950 3 -23.31 48.45 26.69 0.115 1949
 1951 3 -23.2 48.6 26.83 0.105 1950
 1952 3 -23.09 48.67 26.95 0.09 1951
 1953 3 -22.95 48.78 26.99 0.078 1952
 1954 3 -22.93 48.92 27.01 0.1 1953
 1955 3 -22.81 49.03 27.1 0.045 1954
 1956 3 -22.75 49.11 27.24 0.105 1955
 1957 3 -22.68 49.2 27.38 0.123 1956
 1958 3 -22.5 49.25 27.52 0.104 1957
 1959 3 -22.36 49.32 27.67 0.121 1958
 1960 3 -22.31 49.42 27.81 0.09 1959
 1961 3 -22.36 49.47 27.94 0.118 1960
 1962 3 -22.34 49.57 28.08 0.085 1961
 1963 3 -22.22 49.7 28.2 0.09 1962
 1964 3 -22 49.77 28.33 0.099 1963
 1965 3 -21.91 49.85 28.42 0.106 1964
 1966 3 -21.79 49.88 28.47 0.07 1965
 1967 3 -21.66 49.89 28.6 0.066 1966
 1968 3 -21.47 49.9 28.6 0.091 1967
 1969 3 -21.22 50 28.65 0.187 1968
 1970 3 -21.11 50 28.73 0.208 1969
 1971 3 -21.18 49.9 29.06 0.109 1970
 1972 3 -21.22 49.81 29.24 0.071 1971
 1973 3 -21.2 49.75 29.38 0.076 1972
 1974 3 -21.13 49.67 29.43 0.06 1973
 1975 3 -21.11 49.63 29.55 0.096 1974
 1976 3 -21.05 49.52 29.57 0.052 1975
 1977 3 -23.77 47.32 25.26 0.162 1939
 1978 3 -23.5 47.28 25.27 0.088 1977
 1979 3 -23.41 47.34 25.33 0.096 1978
 1980 3 -23.29 47.42 25.42 0.123 1979
 1981 3 -23.15 47.49 25.52 0.147 1980
 1982 3 -23.04 47.6 25.67 0.154 1981
 1983 3 -22.95 47.68 25.74 0.198 1982
 1984 3 -22.9 47.6 26.04 0.131 1983
 1985 3 -22.9 47.6 26.29 0.154 1984
 1986 3 -22.91 47.6 26.42 0.182 1985
 1987 3 -22.81 47.45 26.47 0.035 1986
 1988 3 -22.7 47.34 26.44 0.098 1987
 1989 3 -23.02 47.86 26.58 0.101 1986
 1990 3 -23.11 48.03 26.58 0.05 1989
 1991 3 -22.93 47.93 25.49 0.15 1983
 1992 3 -23.06 47.99 25.29 0.068 1991
 1993 3 -23.2 47.99 25.15 0.062 1992
 1994 3 -23.16 48.09 25.04 0.08 1993
 1995 3 -23.22 48.18 25.01 0.082 1994
 1996 3 -23.32 48.25 24.99 0.065 1995
 1997 3 -23.47 48.34 25.01 0.138 1996
 1998 3 -23.57 48.32 24.99 0.116 1997
 1999 3 -25.24 47.17 23.26 0.057 1882
 2000 3 -25.34 47.02 23.26 0.078 1999
 2001 3 -25.41 46.89 23.29 0.064 2000
 2002 3 -25.47 46.75 23.35 0.116 2001
 2003 3 -25.56 46.71 23.45 0.112 2002
 2004 3 -24.13 48 22.19 0.244 1873
 2005 3 -24.09 48.2 22.11 0.187 2004
 2006 3 -23.97 48.28 22.17 0.163 2005
 2007 3 -23.97 48.42 22.08 0.198 2006
 2008 3 -23.93 48.54 22.08 0.193 2007
 2009 3 -23.81 48.64 22.15 0.189 2008
 2010 3 -23.7 48.77 22.2 0.176 2009
 2011 3 -23.66 48.93 22.27 0.165 2010
 2012 3 -23.56 48.99 22.27 0.157 2011
 2013 3 -23.41 49.07 22.29 0.204 2012
 2014 3 -23.27 49.22 22.26 0.243 2013
 2015 3 -23.16 49.39 22.33 0.293 2014
 2016 3 -23.04 49.57 22.4 0.292 2015
 2017 3 -22.95 49.71 22.45 0.339 2016
 2018 3 -22.63 49.49 22.4 0.201 2017
 2019 3 -22.52 49.47 22.31 0.257 2018
 2020 3 -22.36 49.56 22.36 0.224 2019
 2021 3 -22.16 49.61 22.35 0.225 2020
 2022 3 -21.97 49.75 22.49 0.185 2021
 2023 3 -21.82 49.79 22.56 0.202 2022
 2024 3 -21.68 49.85 22.61 0.23 2023
 2025 3 -21.52 50.04 22.56 0.189 2024
 2026 3 -21.38 50.1 22.54 0.177 2025
 2027 3 -21.16 50.14 22.51 0.17 2026
 2028 3 -21.04 50.21 22.48 0.254 2027
 2029 3 -20.86 50.18 22.5 0.295 2028
 2030 3 -20.7 50.25 22.5 0.327 2029
 2031 3 -20.56 50.28 22.61 0.391 2030
 2032 3 -20.41 50.32 22.64 0.423 2031
 2033 3 -20.27 50.5 22.57 0.365 2032
 2034 3 -20.15 51.07 22.57 0.148 2033
 2035 3 -19.99 51.2 22.66 0.182 2034
 2036 3 -19.87 51.29 22.64 0.227 2035
 2037 3 -19.76 51.49 22.77 0.193 2036
 2038 3 -19.62 51.6 22.71 0.16 2037
 2039 3 -19.51 51.77 22.71 0.154 2038
 2040 3 -19.26 51.81 22.78 0.117 2039
 2041 3 -19.1 51.88 22.82 0.129 2040
 2042 3 -19.03 52.02 22.86 0.134 2041
 2043 3 -18.94 52.13 22.8 0.154 2042
 2044 3 -18.87 52.33 22.82 0.238 2043
 2045 3 -18.78 52.41 22.77 0.279 2044
 2046 3 -18.6 52.66 23.02 0.24 2045
 2047 3 -18.44 52.76 23.2 0.189 2046
 2048 3 -18.37 52.91 23.43 0.165 2047
 2049 3 -18.28 53.02 23.59 0.191 2048
 2050 3 -18.08 53.08 23.64 0.178 2049
 2051 3 -17.9 53.16 23.66 0.142 2050
 2052 3 -17.83 53.27 23.73 0.156 2051
 2053 3 -17.58 53.38 23.68 0.102 2052
 2054 3 -17.48 53.45 23.77 0.124 2053
 2055 3 -17.33 53.52 23.84 0.166 2054
 2056 3 -17.26 53.64 23.91 0.184 2055
 2057 3 -17.17 53.74 24.02 0.233 2056
 2058 3 -16.98 53.81 23.98 0.276 2057
 2059 3 -16.89 53.88 24.02 0.31 2058
 2060 3 -16.69 53.91 24 0.307 2059
 2061 3 -16.55 54.02 24 0.289 2060
 2062 3 -16.42 54.17 24.07 0.246 2061
 2063 3 -16.28 54.24 24.16 0.24 2062
 2064 3 -16.15 54.34 24.21 0.209 2063
 2065 3 -16.01 54.49 24.18 0.207 2064
 2066 3 -15.97 54.63 24.23 0.244 2065
 2067 3 -15.92 54.76 24.32 0.301 2066
 2068 3 -16.17 54.96 24.41 0.085 2067
 2069 3 -16.14 55.13 24.52 0.091 2068
 2070 3 -16.1 55.26 24.64 0.144 2069
 2071 3 -16.03 55.31 24.73 0.149 2070
 2072 3 -15.99 55.53 24.77 0.136 2071
 2073 3 -16.17 55.63 24.89 0.088 2072
 2074 3 -16.24 55.66 24.96 0.082 2073
 2075 3 -16.35 55.63 25.07 0.088 2074
 2076 3 -16.46 55.59 25.23 0.085 2075
 2077 3 -16.53 55.64 25.36 0.095 2076
 2078 3 -16.53 55.74 25.5 0.109 2077
 2079 3 -16.44 55.84 25.59 0.091 2078
 2080 3 -16.4 55.99 25.73 0.108 2079
 2081 3 -16.49 56.09 25.87 0.118 2080
 2082 3 -16.55 56.21 25.98 0.103 2081
 2083 3 -16.46 56.34 26.05 0.087 2082
 2084 3 -16.38 56.46 26.12 0.061 2083
 2085 3 -16.36 56.59 26.16 0.088 2084
 2086 3 -16.38 56.7 26.23 0.101 2085
 2087 3 -16.29 56.88 26.25 0.096 2086
 2088 3 -16.29 56.98 26.32 0.121 2087
 2089 3 -16.34 57.12 26.34 0.088 2088
 2090 3 -16.47 57.17 26.48 0.108 2089
 2091 3 -16.61 57.23 26.59 0.05 2090
 2092 3 -16.68 57.26 26.71 0.087 2091
 2093 3 -16.77 57.31 26.8 0.141 2092
 2094 3 -16.88 57.3 26.89 0.000125 2093
 2095 3 -15.62 54.81 24.39 0.261 2067
 2096 3 -15.45 54.88 24.39 0.228 2095
 2097 3 -15.15 54.95 24.32 0.164 2096
 2098 3 -15.03 55.06 24.32 0.188 2097
 2099 3 -14.89 55.12 24.3 0.199 2098
 2100 3 -14.7 55.2 24.34 0.17 2099
 2101 3 -14.55 55.28 24.46 0.178 2100
 2102 3 -14.15 55.26 24.5 0.163 2101
 2103 3 -13.99 55.24 24.43 0.222 2102
 2104 3 -13.87 55.34 24.37 0.226 2103
 2105 3 -13.66 55.64 24.55 0.167 2104
 2106 3 -13.51 55.83 24.55 0.157 2105
 2107 3 -13.41 55.95 24.55 0.143 2106
 2108 3 -13.3 56.12 24.5 0.128 2107
 2109 3 -13.14 56.24 24.43 0.124 2108
 2110 3 -13.06 56.38 24.41 0.144 2109
 2111 3 -12.96 56.51 24.34 0.175 2110
 2112 3 -12.74 56.58 24.38 0.172 2111
 2113 3 -12.74 56.7 24.4 0.246 2112
 2114 3 -12.65 56.76 24.42 0.304 2113
 2115 3 -12.36 56.64 23.97 0.109 2114
 2116 3 -12.37 56.89 23.99 0.09 2115
 2117 3 -12.28 57.01 24.01 0.053 2116
 2118 3 -12.31 56.6 23.78 0.119 2115
 2119 3 -12.29 56.56 23.6 0.136 2118
 2120 3 -12.23 56.51 23.35 0.135 2119
 2121 3 -12.23 56.44 23.17 0.126 2120
 2122 3 -12.23 56.41 22.9 0.104 2121
 2123 3 -12.13 56.42 22.72 0.108 2122
 2124 3 -12.06 56.44 22.58 0.081 2123
 2125 3 -12.64 56.95 24.53 0.236 2114
 2126 3 -12.51 57.06 24.53 0.176 2125
 2127 3 -12.36 57.2 24.42 0.163 2126
 2128 3 -12.23 57.37 24.33 0.148 2127
 2129 3 -12.22 57.56 24.26 0.137 2128
 2130 3 -12.25 57.77 24.15 0.108 2129
 2131 3 -12.31 57.91 24.1 0.124 2130
 2132 3 -12.32 58.03 23.99 0.185 2131
 2133 3 -12.21 58.17 23.94 0.131 2132
 2134 3 -12.14 58.31 23.79 0.109 2133
 2135 3 -12.06 58.39 23.76 0.123 2134
 2136 3 -11.98 58.41 23.69 0.077 2135
 2137 3 -11.88 58.46 23.69 0.106 2136
 2138 3 -11.75 58.49 23.71 0.13 2137
 2139 3 -11.56 58.53 23.72 0.142 2138
 2140 3 -11.4 58.7 23.78 0.158 2139
 2141 3 -11.41 58.87 23.72 0.189 2140
 2142 3 -11.39 59.03 23.72 0.203 2141
 2143 3 -11.29 59.16 23.81 0.209 2142
 2144 3 -11.22 59.3 23.78 0.198 2143
 2145 3 -11.14 59.45 23.83 0.26 2144
 2146 3 -11.12 59.56 23.83 0.29 2145
 2147 3 -11.11 59.66 23.83 0.346 2146
 2148 3 -11.13 59.84 23.81 0.396 2147
 2149 3 -11.08 60.02 23.85 0.379 2148
 2150 3 -10.99 60.13 23.81 0.42 2149
 2151 3 -11.48 60.23 24.22 0.128 2150
 2152 3 -11.59 60.34 24.31 0.151 2151
 2153 3 -11.7 60.45 24.35 0.179 2152
 2154 3 -11.63 60.52 24.67 0.115 2153
 2155 3 -11.62 60.59 24.83 0.139 2154
 2156 3 -11.64 60.66 25.04 0.127 2155
 2157 3 -11.72 60.74 25.17 0.187 2156
 2158 3 -11.75 60.81 25.28 0.225 2157
 2159 3 -11.77 60.84 25.44 0.2 2158
 2160 3 -11.89 60.92 25.58 0.151 2159
 2161 3 -12 60.99 25.67 0.148 2160
 2162 3 -12.13 61.02 25.72 0.105 2161
 2163 3 -12.3 60.99 25.88 0.084 2162
 2164 3 -12.49 60.99 25.88 0.123 2163
 2165 3 -12.57 61.14 26.03 0.087 2164
 2166 3 -12.65 61.2 26.02 0.16 2165
 2167 3 -12.74 61.31 25.96 0.131 2166
 2168 3 -12.75 61.41 25.89 0.14 2167
 2169 3 -12.82 61.56 25.91 0.164 2168
 2170 3 -12.88 61.74 25.98 0.174 2169
 2171 3 -13.07 61.78 26.05 0.185 2170
 2172 3 -13.22 61.63 25.84 0.057 2171
 2173 3 -13.14 61.84 26.27 0.102 2171
 2174 3 -11.74 61.06 25.04 0.073 2158
 2175 3 -11.73 61.16 24.94 0.114 2174
 2176 3 -11.82 61.38 24.85 0.09 2175
 2177 3 -11.91 61.44 24.76 0.108 2176
 2178 3 -12.04 61.51 24.6 0.099 2177
 2179 3 -12.16 61.49 24.49 0.107 2178
 2180 3 -12.21 61.49 24.29 0.099 2179
 2181 3 -12.25 61.51 24.17 0.000125 2180
 2182 3 -11.9 60.48 24.22 0.125 2153
 2183 3 -12.12 60.41 24.29 0.056 2182
 2184 3 -10.65 60.2 23.51 0.285 2150
 2185 3 -10.5 60.38 23.53 0.273 2184
 2186 3 -10.42 60.49 23.44 0.291 2185
 2187 3 -10.31 60.63 23.35 0.241 2186
 2188 3 -10.13 60.7 23.19 0.196 2187
 2189 3 -10.03 60.74 23.13 0.18 2188
 2190 3 -9.94 60.85 23.01 0.155 2189
 2191 3 -9.94 60.96 22.83 0.158 2190
 2192 3 -9.84 61.03 22.65 0.183 2191
 2193 3 -9.81 61.06 22.53 0.139 2192
 2194 3 -9.84 61.06 22.35 0.155 2193
 2195 3 -9.85 61.06 22.19 0.197 2194
 2196 3 -9.55 60.84 22.13 0.092 2195
 2197 3 -9.49 60.74 22.1 0.118 2196
 2198 3 -9.37 60.63 22.03 0.096 2197
 2199 3 -9.21 60.55 21.9 0.14 2198
 2200 3 -8.98 60.53 21.85 0.135 2199
 2201 3 -8.82 60.62 21.85 0.138 2200
 2202 3 -8.64 60.73 21.87 0.141 2201
 2203 3 -8.69 60.87 21.72 0.187 2202
 2204 3 -8.89 61 21.47 0.104 2203
 2205 3 -8.98 61.13 21.4 0.059 2204
 2206 3 -9.94 61.14 22.08 0.194 2195
 2207 3 -10.04 61.28 21.97 0.16 2206
 2208 3 -10.12 61.44 21.81 0.148 2207
 2209 3 -10.14 61.63 21.69 0.131 2208
 2210 3 -10.12 61.81 21.62 0.146 2209
 2211 3 -10.14 61.95 21.53 0.231 2210
 2212 3 -10.25 62.09 21.35 0.225 2211
 2213 3 -10.5 62.1 21.1 0.166 2212
 2214 3 -10.64 62.16 20.92 0.18 2213
 2215 3 -10.69 62.2 20.81 0.236 2214
 2216 3 -11.05 62.05 20.79 0.154 2215
 2217 3 -11.15 61.99 20.67 0.14 2216
 2218 3 -11.28 61.95 20.56 0.143 2217
 2219 3 -11.47 61.92 20.44 0.145 2218
 2220 3 -11.61 61.89 20.28 0.155 2219
 2221 3 -11.75 61.81 20.13 0.109 2220
 2222 3 -11.91 61.8 20.03 0.115 2221
 2223 3 -12.06 61.74 19.9 0.135 2222
 2224 3 -12.21 61.73 19.83 0.142 2223
 2225 3 -12.33 61.74 19.76 0.167 2224
 2226 3 -12.47 61.74 19.64 0.122 2225
 2227 3 -12.52 61.77 19.48 0.103 2226
 2228 3 -12.62 61.74 19.36 0.204 2227
 2229 3 -12.64 61.7 19.25 0.291 2228
 2230 3 -12.8 61.7 19.25 0.322 2229
 2231 3 -12.6 61.84 19.12 0.119 2230
 2232 3 -12.48 61.99 19 0.125 2231
 2233 3 -12.32 62.19 18.83 0.000125 2232
 2234 3 -12.99 61.88 19.48 0.059 2231
 2235 3 -13.1 61.94 19.5 0.000125 2234
 2236 3 -12.61 61.24 18.8 0.094 2230
 2237 3 -12.69 61.13 18.62 0.084 2236
 2238 3 -12.71 61.16 18.46 0.116 2237
 2239 3 -12.81 61.06 18.32 0.118 2238
 2240 3 -12.97 60.95 18.14 0.106 2239
 2241 3 -13.04 60.85 18.09 0.114 2240
 2242 3 -13.2 60.74 17.98 0.158 2241
 2243 3 -13.23 60.52 17.75 0.078 2242
 2244 3 -13.15 60.51 17.62 0.072 2243
 2245 3 -13.22 60.42 17.45 0.109 2244
 2246 3 -13.23 60.35 17.32 0.127 2245
 2247 3 -13.18 60.26 17.27 0.137 2246
 2248 3 -13.04 60.14 17.21 0.13 2247
 2249 3 -12.94 60.01 17.27 0.102 2248
 2250 3 -12.78 59.98 17.27 0.072 2249
 2251 3 -10.37 62.41 20.67 0.141 2215
 2252 3 -10.22 62.46 20.6 0.123 2251
 2253 3 -9.99 62.49 20.56 0.107 2252
 2254 3 -9.83 62.55 20.63 0.049 2253
 2255 3 -9.63 62.56 20.72 0.128 2254
 2256 3 -9.47 62.51 20.72 0.084 2255
 2257 3 -12.58 58.02 23.79 0.096 2132
 2258 3 -12.73 58.03 23.61 0.109 2257
 2259 3 -12.86 58.1 23.5 0.099 2258
 2260 3 -12.98 58.16 23.34 0.106 2259
 2261 3 -13.08 58.12 23.25 0.134 2260
 2262 3 -13.15 58.12 23.14 0.128 2261
 2263 3 -13.36 58.21 23.07 0.163 2262
 2264 3 -13.53 58.35 23.02 0.178 2263
 2265 3 -13.63 58.39 22.91 0.183 2264
 2266 3 -13.79 58.49 22.91 0.243 2265
 2267 3 -13.96 58.59 22.91 0.298 2266
 2268 3 -14.12 58.66 22.87 0.34 2267
 2269 3 -14.34 58.76 22.82 0.31 2268
 2270 3 -14.57 58.84 22.8 0.274 2269
 2271 3 -14.76 58.84 22.73 0.279 2270
 2272 3 -14.9 58.84 22.48 0.217 2271
 2273 3 -14.99 58.84 22.39 0.215 2272
 2274 3 -15.16 58.92 22.27 0.247 2273
 2275 3 -15.31 58.84 22.18 0.224 2274
 2276 3 -15.48 58.88 22.16 0.199 2275
 2277 3 -15.63 58.74 22.09 0.133 2276
 2278 3 -15.74 58.66 22.02 0.092 2277
 2279 3 -15.91 58.63 21.95 0.104 2278
 2280 3 -16.05 58.62 21.89 0.094 2279
 2281 3 -16.21 58.63 21.77 0.114 2280
 2282 3 -16.35 58.64 21.66 0.101 2281
 2283 3 -16.44 58.66 21.52 0.115 2282
 2284 3 -16.51 58.64 21.41 0.167 2283
 2285 3 -16.55 58.6 21.27 0.218 2284
 2286 3 -16.65 58.2 21.09 0.104 2285
 2287 3 -16.67 58.05 20.93 0.112 2286
 2288 3 -16.4 57.95 20.91 0.201 2287
 2289 3 -16.49 57.96 20.62 0.136 2288
 2290 3 -16.55 57.88 20.46 0.058 2289
 2291 3 -16.6 57.78 20.32 0.107 2290
 2292 3 -16.6 57.73 20.18 0.09 2291
 2293 3 -16.62 57.69 20 0.144 2292
 2294 3 -16.6 57.58 19.87 0.113 2293
 2295 3 -16.15 57.91 21.21 0.109 2288
 2296 3 -15.99 57.83 21.27 0.125 2295
 2297 3 -15.82 57.77 21.27 0.146 2296
 2298 3 -15.67 57.77 21.27 0.133 2297
 2299 3 -15.56 57.7 21.25 0.09 2298
 2300 3 -16.49 58.87 21.16 0.22 2285
 2301 3 -16.48 58.95 21.07 0.285 2300
 2302 3 -16.17 59.1 20.82 0.079 2301
 2303 3 -16.11 59.16 20.75 0.065 2302
 2304 3 -16.02 59.19 20.68 0.059 2303
 2305 3 -15.88 59.26 20.62 0.092 2304
 2306 3 -15.72 59.39 20.5 0.047 2305
 2307 3 -15.63 59.49 20.41 0.074 2306
 2308 3 -15.47 59.55 20.37 0.096 2307
 2309 3 -15.25 59.59 20.43 0.137 2308
 2310 3 -15.14 59.59 20.5 0.183 2309
 2311 3 -14.96 59.77 20.55 0.171 2310
 2312 3 -14.72 59.85 20.52 0.164 2311
 2313 3 -14.52 59.8 20.48 0.143 2312
 2314 3 -14.41 59.81 20.64 0.045 2313
 2315 3 -14.29 59.84 20.68 0.068 2314
 2316 3 -14.24 59.84 20.78 0.000125 2315
 2317 3 -16.51 59.34 21.21 0.132 2301
 2318 3 -16.58 59.56 21.25 0.089 2317
 2319 3 -14.06 58.56 22.48 0.06 2268
 2320 3 -14.16 58.55 22.48 0.085 2319
 2321 3 -13.23 56.63 24.18 0.07 2111
 2322 3 -13.3 56.66 24.09 0.13 2321
 2323 3 -18.65 52.27 22.39 0.142 2045
 2324 3 -18.55 52.27 22.27 0.125 2323
 2325 3 -18.53 52.28 22 0.122 2324
 2326 3 -18.49 52.34 21.89 0.165 2325
 2327 3 -18.55 52.28 21.62 0.124 2326
 2328 3 -18.51 52.31 21.43 0.149 2327
 2329 3 -18.4 52.38 21.28 0.13 2328
 2330 3 -18.3 52.49 21.16 0.138 2329
 2331 3 -18.21 52.74 21.14 0.138 2330
 2332 3 -18.19 52.98 21.16 0.1 2331
 2333 3 -18.21 53.14 21.05 0.122 2332
 2334 3 -18.24 53.23 20.95 0.148 2333
 2335 3 -18.14 53.31 20.8 0.166 2334
 2336 3 -17.9 53.41 20.77 0.096 2335
 2337 3 -17.8 53.44 20.8 0.132 2336
 2338 3 -17.62 53.38 20.62 0.118 2337
 2339 3 -17.53 53.37 20.46 0.085 2338
 2340 3 -17.37 53.41 20.39 0.114 2339
 2341 3 -17.26 53.34 20.39 0.08 2340
 2342 3 -17.14 53.28 20.32 0.082 2341
 2343 3 -16.92 53.31 20.07 0.129 2342
 2344 3 -16.76 53.34 19.93 0.145 2343
 2345 3 -16.62 53.34 19.73 0.11 2344
 2346 3 -16.69 53.39 19.57 0.13 2345
 2347 3 -16.71 53.45 19.46 0.000125 2346
 2348 3 -19.58 51.92 22.57 0.109 2039
 2349 3 -19.65 52 22.48 0.123 2348
 2350 3 -19.8 52.02 22.36 0.111 2349
 2351 3 -19.96 52.1 22.23 0.114 2350
 2352 3 -20.12 52.2 22.2 0.087 2351
 2353 3 -20.21 52.21 22.12 0.089 2352
 2354 3 -20.32 50.1 22.12 0.122 2032
 2355 3 -20.24 50.03 22.11 0.16 2354
 2356 3 -20.22 49.89 21.93 0.15 2355
 2357 3 -20.34 49.7 21.87 0.155 2356
 2358 3 -20.36 49.6 21.86 0.149 2357
 2359 3 -20.36 49.47 21.89 0.162 2358
 2360 3 -20.36 49.34 21.84 0.186 2359
 2361 3 -20.29 49.2 21.77 0.257 2360
 2362 3 -20.45 49.09 21.46 0.096 2361
 2363 3 -20.61 49.06 21.28 0.134 2362
 2364 3 -20.72 49.04 21.2 0.134 2363
 2365 3 -20.92 49 20.98 0.13 2363
 2366 3 -20.94 48.96 20.8 0.105 2365
 2367 3 -20.99 48.97 20.62 0.1 2366
 2368 3 -21.05 48.95 20.48 0.096 2367
 2369 3 -21.12 48.85 20.41 0.087 2368
 2370 3 -21.17 48.74 20.37 0.098 2369
 2371 3 -21.28 48.71 20.26 0.096 2370
 2372 3 -21.44 48.78 20.15 0.114 2371
 2373 3 -21.6 48.74 20.02 0.141 2372
 2374 3 -21.73 48.67 19.86 0.112 2373
 2375 3 -21.76 48.64 19.69 0.136 2374
 2376 3 -21.69 48.64 19.4 0.112 2375
 2377 3 -21.65 48.77 19.33 0.097 2376
 2378 3 -21.6 48.82 19.24 0.106 2377
 2379 3 -21.55 48.92 19.13 0.049 2378
 2380 3 -21.49 48.95 18.99 0.054 2379
 2381 3 -21.35 48.85 18.92 0.094 2380
 2382 3 -21.15 48.78 18.98 0.073 2381
 2383 3 -21.06 48.67 19.05 0.086 2382
 2384 3 -20.94 48.57 19.02 0.076 2383
 2385 3 -20.74 48.52 18.93 0.092 2384
 2386 3 -20.69 48.39 18.84 0.145 2385
 2387 3 -20.49 48.29 18.71 0.121 2386
 2388 3 -20.4 48.25 18.57 0.121 2387
 2389 3 -20.21 48.22 18.52 0.086 2388
 2390 3 -21.33 48.57 20.27 0.067 2371
 2391 3 -21.35 48.39 20.26 0.101 2390
 2392 3 -21.33 48.28 20.35 0.111 2391
 2393 3 -21.24 48.2 20.32 0.126 2392
 2394 3 -21.21 48.03 20.14 0.122 2393
 2395 3 -21.19 47.92 20 0.208 2394
 2396 3 -21.19 47.71 19.89 0.139 2395
 2397 3 -21.15 47.5 19.77 0.103 2396
 2398 3 -21.12 47.39 19.68 0.08 2397
 2399 3 -21.05 47.21 19.7 0.094 2398
 2400 3 -21.03 47.1 19.66 0.112 2399
 2401 3 -20.97 46.93 19.73 0.089 2400
 2402 3 -20.97 46.74 19.68 0.117 2401
 2403 3 -20.99 46.65 19.62 0.128 2402
 2404 3 -20.99 46.49 19.48 0.105 2403
 2405 3 -21 46.35 19.45 0.171 2404
 2406 3 -20.82 46.28 19.27 0.082 2405
 2407 3 -20.68 46.25 19.18 0.105 2406
 2408 3 -20.53 46.39 19.12 0.111 2407
 2409 3 -20.39 46.46 19.12 0.095 2408
 2410 3 -20.26 46.45 19.09 0.086 2409
 2411 3 -20.14 46.43 19.14 0.116 2410
 2412 3 -20.05 46.53 19.12 0.139 2411
 2413 3 -19.94 46.6 19.07 0.000125 2412
 2414 3 -21.22 46.21 19.52 0.13 2405
 2415 3 -21.29 46.14 19.48 0.094 2414
 2416 3 -20.18 48.92 22.11 0.09 2362
 2417 3 -20.27 48.7 22.14 0.083 2416
 2418 3 -20.41 48.59 22.16 0.133 2417
 2419 3 -20.54 48.57 22.3 0.117 2418
 2420 3 -20.7 48.54 22.36 0.122 2419
 2421 3 -20.79 48.54 22.48 0.133 2420
 2422 3 -20.88 48.43 22.52 0.169 2421
 2423 3 -20.63 48.49 22.75 0.089 2422
 2424 3 -20.56 48.53 22.89 0.094 2423
 2425 3 -20.52 48.61 23.02 0.108 2424
 2426 3 -20.63 48.71 23.14 0.117 2425
 2427 3 -20.65 48.78 23.25 0.069 2426
 2428 3 -20.74 48.78 23.39 0.097 2427
 2429 3 -20.81 48.79 23.55 0.11 2428
 2430 3 -20.25 49.07 21.39 0.076 2361
 2431 3 -20.18 48.92 21.39 0.074 2430
 2432 3 -20.06 48.82 21.36 0.065 2431
 2433 3 -20.07 48.64 21.32 0.104 2432
 2434 3 -20.16 48.46 21.3 0.000125 2433
 2435 3 -21.72 49.61 22.79 0.081 2024
 2436 3 -21.86 49.49 22.74 0.107 2435
 2437 3 -22.63 49.13 22.11 0.088 2019
 2438 3 -22.63 49 22.17 0.141 2437
 2439 3 -22.61 48.85 22.08 0.123 2438
 2440 3 -23.07 50.03 22.44 0.191 2017
 2441 3 -23.15 50.25 22.31 0.158 2440
 2442 3 -23.09 50.45 22.33 0.132 2441
 2443 3 -23.11 50.59 22.36 0.146 2442
 2444 3 -23.11 50.71 22.45 0.197 2443
 2445 3 -23.12 50.85 22.51 0.209 2444
 2446 3 -23.19 50.99 22.58 0.228 2445
 2447 3 -23.21 51.07 22.67 0.296 2446
 2448 3 -23.72 50.92 22.65 0.181 2447
 2449 3 -23.92 50.78 22.45 0.136 2448
 2450 3 -24.08 50.75 22.42 0.136 2449
 2451 3 -24.26 50.71 22.42 0.137 2450
 2452 3 -24.42 50.7 22.42 0.125 2451
 2453 3 -24.51 50.6 22.36 0.052 2452
 2454 3 -24.65 50.5 22.31 0.128 2453
 2455 3 -24.72 50.43 22.24 0.182 2454
 2456 3 -24.73 50.31 22.06 0.129 2455
 2457 3 -24.78 50.17 22.01 0.11 2456
 2458 3 -24.93 50.07 22.06 0.117 2457
 2459 3 -24.99 50.03 22.15 0.117 2458
 2460 3 -25.15 49.96 22.01 0.12 2459
 2461 3 -25.25 49.96 21.9 0.1 2460
 2462 3 -25.42 49.89 21.79 0.105 2461
 2463 3 -25.76 49.96 21.65 0.088 2462
 2464 3 -25.89 50.02 21.6 0.124 2463
 2465 3 -25.99 49.96 21.56 0.063 2464
 2466 3 -26.14 49.93 21.61 0.052 2465
 2467 3 -26.26 49.89 21.63 0.099 2466
 2468 3 -26.42 49.96 21.86 0.104 2467
 2469 3 -26.56 49.93 21.99 0.165 2468
 2470 3 -26.77 49.61 22.22 0.135 2469
 2471 3 -26.91 49.49 22.29 0.101 2470
 2472 3 -26.95 49.39 22.35 0.058 2471
 2473 3 -25.73 49.89 21.47 0.085 2462
 2474 3 -25.85 49.89 21.38 0.103 2473
 2475 3 -25.96 49.78 21.22 0.155 2474
 2476 3 -26.08 49.6 21.08 0.105 2475
 2477 3 -26.15 49.53 20.99 0.091 2476
 2478 3 -26.23 49.4 20.9 0.105 2477
 2479 3 -26.31 49.31 20.86 0.113 2478
 2480 3 -26.42 49.28 20.79 0.061 2479
 2481 3 -26.42 49.17 20.65 0.164 2480
 2482 3 -26.35 49.07 20.61 0.197 2481
 2483 3 -26.37 48.96 20.38 0.192 2482
 2484 3 -26.48 49.07 20.15 0.128 2483
 2485 3 -26.53 49.14 20.01 0.135 2484
 2486 3 -26.62 49.15 19.92 0.106 2485
 2487 3 -26.67 49.17 19.76 0.134 2486
 2488 3 -26.71 49.21 19.56 0.082 2487
 2489 3 -26.83 49.22 19.45 0.082 2488
 2490 3 -26.89 49.21 19.33 0.000125 2489
 2491 3 -26.26 48.68 20.44 0.112 2483
 2492 3 -22.71 51.42 22.83 0.109 2447
 2493 3 -22.65 51.53 22.88 0.12 2492
 2494 3 -22.64 51.65 22.95 0.198 2493
 2495 3 -22.55 51.75 23.08 0.207 2494
 2496 3 -22.44 51.89 23.2 0.182 2495
 2497 3 -22.33 52 23.29 0.188 2496
 2498 3 -22.1 52.1 23.49 0.159 2497
 2499 3 -21.94 52.21 23.56 0.201 2498
 2500 3 -21.79 52.18 23.63 0.168 2499
 2501 3 -21.65 52.28 23.76 0.168 2500
 2502 3 -21.52 52.28 23.88 0.218 2501
 2503 3 -21.38 52.31 23.83 0.281 2502
 2504 3 -21.29 52.35 23.92 0.316 2503
 2505 3 -21.13 52.46 23.95 0.358 2504
 2506 3 -21.06 52.5 24.01 0.411 2505
 2507 3 -20.95 52.61 24.12 0.433 2506
 2508 3 -20.77 52.61 24.21 0.493 2507
 2509 3 -20.63 52.64 24.27 0.519 2508
 2510 3 -20.52 52.75 24.32 0.555 2509
 2511 3 -20.4 52.78 24.41 0.612 2510
 2512 3 -20.25 52.82 24.41 0.701 2511
 2513 3 -20.13 52.96 24.41 0.725 2512
 2514 3 -20.09 52.99 24.71 0.747 2513
 2515 3 -20.04 53.06 24.84 0.792 2514
 2516 3 -19.95 53.17 24.91 0.847 2515
 2517 3 -20.5 53.64 25.5 0.244 2516
 2518 3 -20.47 53.71 25.57 0.174 2517
 2519 3 -19.59 53.21 24.77 0.775 2516
 2520 3 -19.49 53.27 24.77 0.813 2519
 2521 3 -19.31 53.29 25 0.601 2520
 2522 3 -19.18 53.38 25.05 0.563 2521
 2523 3 -19.09 53.58 25.09 0.522 2522
 2524 3 -19.15 53.78 25.12 0.536 2523
 2525 3 -18.99 54.46 24.84 0.231 2524
 2526 3 -19.06 54.73 24.68 0.188 2525
 2527 3 -19.03 54.89 24.66 0.229 2526
 2528 3 -19.08 55.13 24.5 0.206 2527
 2529 3 -18.99 55.34 24.46 0.239 2528
 2530 3 -19.12 55.53 24.39 0.214 2529
 2531 3 -18.8 55.49 24.18 0.077 2530
 2532 3 -18.76 55.49 24.02 0.116 2531
 2533 3 -18.74 55.51 23.84 0.121 2532
 2534 3 -18.73 55.41 23.68 0.099 2533
 2535 3 -18.71 55.31 23.59 0.000125 2534
 2536 3 -19.21 55.7 24.43 0.183 2530
 2537 3 -19.12 55.81 24.39 0.214 2536
 2538 3 -19.1 55.95 24.37 0.236 2537
 2539 3 -19.1 56.16 24.41 0.288 2538
 2540 3 -19.19 56.24 24.32 0.293 2539
 2541 3 -19.28 56.49 24.37 0.228 2540
 2542 3 -19.42 56.74 24.37 0.181 2541
 2543 3 -19.51 56.96 24.39 0.164 2542
 2544 3 -19.58 57.07 24.39 0.19 2543
 2545 3 -19.56 57.18 24.41 0.249 2544
 2546 3 -19.62 57.32 24.11 0.21 2545
 2547 3 -19.83 57.39 24.05 0.11 2546
 2548 3 -20.01 57.46 23.93 0.117 2547
 2549 3 -20.15 57.52 23.91 0.099 2548
 2550 3 -20.26 57.52 23.91 0.000125 2549
 2551 3 -19.4 57.35 23.96 0.141 2546
 2552 3 -19.46 57.5 23.82 0.107 2551
 2553 3 -19.4 57.6 23.7 0.141 2552
 2554 3 -19.31 57.63 23.48 0.171 2553
 2555 3 -19.35 57.65 23.2 0.14 2554
 2556 3 -19.31 57.63 23.05 0.131 2555
 2557 3 -19.33 57.7 22.89 0.143 2556
 2558 3 -19.44 57.72 22.71 0.199 2557
 2559 3 -19.58 57.75 22.57 0.217 2558
 2560 3 -19.65 57.71 22.41 0.242 2559
 2561 3 -19.9 57.35 22.39 0.125 2560
 2562 3 -20.01 57.32 22.41 0.102 2561
 2563 3 -19.51 57.93 22.3 0.236 2560
 2564 3 -19.31 58.23 22.27 0.194 2563
 2565 3 -19.12 58.37 22.25 0.131 2564
 2566 3 -19.06 58.46 22.14 0.114 2565
 2567 3 -19.03 58.59 21.96 0.145 2566
 2568 3 -19.05 58.67 21.8 0.13 2567
 2569 3 -19.1 58.74 21.68 0.152 2568
 2570 3 -19.1 58.59 21.36 0.045 2569
 2571 3 -19.44 57.21 24.66 0.174 2545
 2572 3 -19.35 57.27 24.75 0.153 2571
 2573 3 -19.26 57.32 24.87 0.175 2572
 2574 3 -19.21 57.52 24.93 0.119 2573
 2575 3 -19.37 57.64 24.96 0.138 2574
 2576 3 -19.33 57.79 25.07 0.102 2575
 2577 3 -19.33 57.93 25.16 0.138 2576
 2578 3 -19.18 58.05 25.3 0.167 2577
 2579 3 -19.13 58.2 25.39 0.104 2578
 2580 3 -19.11 58.37 25.48 0.141 2579
 2581 3 -19.02 58.55 25.5 0.242 2580
 2582 3 -18.59 58.62 25.68 0.12 2581
 2583 3 -18.45 58.7 25.75 0.085 2582
 2584 3 -18.27 58.77 25.84 0.107 2583
 2585 3 -18.11 58.83 25.93 0.107 2584
 2586 3 -17.95 58.87 26 0.128 2585
 2587 3 -17.72 58.95 26.2 0.125 2586
 2588 3 -17.57 59.06 26.32 0.138 2587
 2589 3 -17.47 59.24 26.39 0.142 2588
 2590 3 -17.34 59.38 26.43 0.172 2589
 2591 3 -17.2 59.46 26.37 0.109 2590
 2592 3 -17.18 59.67 26.39 0.089 2591
 2593 3 -17.2 59.76 26.46 0.065 2592
 2594 3 -17.13 59.84 26.5 0.095 2593
 2595 3 -17.04 59.96 26.55 0.148 2594
 2596 3 -17 60.13 26.64 0.14 2595
 2597 3 -16.97 60.2 26.77 0.153 2596
 2598 3 -16.99 60.3 26.89 0.173 2597
 2599 3 -16.86 60.41 27.02 0.181 2598
 2600 3 -16.68 60.55 27.07 0.176 2599
 2601 3 -16.5 60.67 27.07 0.187 2600
 2602 3 -16.31 60.7 27.16 0.17 2601
 2603 3 -16.18 60.71 27.23 0.167 2602
 2604 3 -15.98 60.88 27.09 0.089 2603
 2605 3 -15.88 60.87 27.07 0.114 2604
 2606 3 -15.75 60.99 27.05 0.094 2605
 2607 3 -15.75 61.08 26.93 0.111 2606
 2608 3 -15.62 61.19 26.82 0.000125 2607
 2609 3 -19.68 58.68 25.5 0.081 2581
 2610 3 -19.84 58.6 25.39 0.000125 2609
 2611 3 -19 53.59 25.37 0.3 2524
 2612 3 -18.59 53.33 25.5 0.106 2611
 2613 3 -18.47 53.26 25.59 0.163 2612
 2614 3 -18.36 53.26 25.68 0.202 2613
 2615 3 -18.29 53.09 25.93 0.168 2614
 2616 3 -18.2 53.08 26.05 0.163 2615
 2617 3 -18.16 53.05 26.32 0.139 2616
 2618 3 -18.09 53.01 26.5 0.139 2617
 2619 3 -18 52.99 26.68 0.137 2618
 2620 3 -17.93 52.99 26.87 0.135 2619
 2621 3 -17.82 53.01 26.93 0.212 2620
 2622 3 -17.79 53.01 27.12 0.232 2621
 2623 3 -17.68 52.99 27.27 0.287 2622
 2624 3 -17.81 52.78 27.57 0.166 2623
 2625 3 -17.82 52.74 27.75 0.162 2624
 2626 3 -17.77 52.69 27.91 0.173 2625
 2627 3 -17.72 52.62 28.09 0.131 2626
 2628 3 -17.74 52.6 28.32 0.129 2627
 2629 3 -17.8 52.59 28.48 0.159 2628
 2630 3 -17.85 52.53 28.61 0.165 2629
 2631 3 -17.85 52.52 28.84 0.145 2630
 2632 3 -17.85 52.52 29 0.17 2631
 2633 3 -17.85 52.56 29.18 0.181 2632
 2634 3 -17.92 52.58 29.37 0.173 2633
 2635 3 -17.96 52.58 29.52 0.183 2634
 2636 3 -18.01 52.51 29.66 0.169 2635
 2637 3 -18.03 52.52 29.82 0.157 2636
 2638 3 -18.05 52.52 29.98 0.172 2637
 2639 3 -18.05 52.56 30.16 0.189 2638
 2640 3 -18.1 52.62 30.37 0.251 2639
 2641 3 -18.14 52.64 30.48 0.258 2640
 2642 3 -18.23 52.66 30.66 0.267 2641
 2643 3 -18.3 52.74 30.87 0.243 2642
 2644 3 -18.3 52.74 31.21 0.288 2643
 2645 3 -18.35 52.66 31.37 0.289 2644
 2646 3 -18.46 52.74 31.53 0.296 2645
 2647 3 -18.44 52.7 31.8 0.315 2646
 2648 3 -18.49 52.67 32.05 0.386 2647
 2649 3 -18.54 52.63 32.17 0.369 2648
 2650 3 -18.65 52.55 32.34 0.359 2649
 2651 3 -18.72 52.52 32.48 0.307 2650
 2652 3 -18.84 52.59 32.66 0.284 2651
 2653 3 -18.88 52.6 32.91 0.274 2652
 2654 3 -18.92 52.59 33.02 0.241 2653
 2655 3 -19.04 52.53 33.12 0.197 2654
 2656 3 -19.13 52.46 33.22 0.142 2655
 2657 3 -19.11 52.42 33.42 0.175 2656
 2658 3 -19.06 52.28 33.65 0.145 2657
 2659 3 -19.08 52.18 33.8 0.119 2658
 2660 3 -19.02 52.14 33.95 0.173 2659
 2661 3 -18.86 52.11 34.09 0.129 2660
 2662 3 -18.77 52.02 34.27 0.106 2661
 2663 3 -18.61 52 34.45 0.123 2662
 2664 3 -18.4 51.98 34.66 0.094 2663
 2665 3 -18.36 51.95 34.79 0.089 2664
 2666 3 -18.4 51.88 34.97 0.105 2665
 2667 3 -18.45 51.81 35.08 0.116 2666
 2668 3 -18.4 51.74 35.27 0.144 2667
 2669 3 -18.38 51.78 35.44 0.165 2668
 2670 3 -18.36 51.74 35.65 0.134 2669
 2671 3 -18.27 51.67 35.87 0.123 2670
 2672 3 -18.29 51.6 36.01 0.108 2671
 2673 3 -18.22 51.59 36.16 0.072 2672
 2674 3 -18.09 51.6 36.37 0.121 2673
 2675 3 -19.29 52.04 34.09 0.139 2660
 2676 3 -19.29 52.02 34.22 0.159 2675
 2677 3 -19.47 52.03 34.37 0.138 2676
 2678 3 -19.56 51.96 34.54 0.173 2677
 2679 3 -19.65 51.95 34.72 0.13 2678
 2680 3 -19.67 51.99 34.92 0.158 2679
 2681 3 -19.77 51.99 35.19 0.133 2680
 2682 3 -19.86 51.97 35.48 0.151 2681
 2683 3 -19.93 51.96 35.7 0.171 2682
 2684 3 -19.93 52.03 35.79 0.246 2683
 2685 3 -20.08 52 35.99 0.198 2684
 2686 3 -20.22 51.97 36.16 0.146 2685
 2687 3 -20.42 52.02 36.26 0.144 2686
 2688 3 -20.52 52.1 36.34 0.151 2687
 2689 3 -20.59 52.25 36.42 0.13 2688
 2690 3 -20.68 52.32 36.51 0.106 2689
 2691 3 -20.86 52.27 36.54 0.12 2690
 2692 3 -20.99 52.25 36.59 0.182 2691
 2693 3 -21.13 52.25 36.65 0.165 2692
 2694 3 -21.33 52.31 36.69 0.183 2693
 2695 3 -21.54 52.24 36.65 0.136 2694
 2696 3 -21.65 52.21 36.73 0.126 2695
 2697 3 -21.74 52.14 36.9 0.156 2696
 2698 3 -21.79 52.06 37.05 0.148 2697
 2699 3 -21.9 52.03 37.16 0.102 2698
 2700 3 -21.97 52 37.26 0.091 2699
 2701 3 -22.04 51.96 37.36 0.1 2700
 2702 3 -22.13 51.93 37.51 0.142 2701
 2703 3 -22.31 51.89 37.58 0.123 2702
 2704 3 -22.47 51.84 37.65 0.171 2703
 2705 3 -22.65 51.78 37.72 0.206 2704
 2706 3 -22.83 51.72 37.84 0.25 2705
 2707 3 -22.93 51.64 37.9 0.289 2706
 2708 3 -23.11 51.6 37.94 0.343 2707
 2709 3 -23.26 51.53 37.97 0.362 2708
 2710 3 -23.61 51.61 37.94 0.342 2709
 2711 3 -23.77 51.64 38.01 0.36 2710
 2712 3 -23.92 51.63 37.86 0.242 2711
 2713 3 -23.97 51.57 37.98 0.217 2712
 2714 3 -24.13 51.57 38.01 0.141 2713
 2715 3 -24.29 51.5 38.11 0.116 2714
 2716 3 -24.43 51.39 38.12 0.126 2715
 2717 3 -24.59 51.39 38.19 0.099 2716
 2718 3 -24.68 51.36 38.33 0.122 2717
 2719 3 -24.83 51.35 38.44 0.126 2718
 2720 3 -24.97 51.39 38.51 0.1 2719
 2721 3 -25.11 51.49 38.51 0.111 2720
 2722 3 -25.17 51.53 38.62 0.146 2721
 2723 3 -25.24 51.68 38.68 0.172 2722
 2724 3 -25.29 51.77 38.73 0.237 2723
 2725 3 -25.31 51.88 38.79 0.3 2724
 2726 3 -25.47 51.89 38.9 0.254 2725
 2727 3 -25.65 51.93 38.96 0.214 2726
 2728 3 -25.9 52.02 39.01 0.142 2727
 2729 3 -26.04 52.07 39.01 0.115 2728
 2730 3 -26.15 52.14 39.12 0.137 2729
 2731 3 -26.27 52.25 39.22 0.07 2730
 2732 3 -26.42 52.28 39.36 0.086 2731
 2733 3 -26.47 52.39 39.5 0.09 2732
 2734 3 -26.45 52.52 39.51 0.062 2733
 2735 3 -26.49 52.67 39.53 0.087 2734
 2736 3 -26.42 52.77 39.57 0.097 2735
 2737 3 -21.18 52.46 36.94 0.11 2694
 2738 3 -21.13 52.5 37.03 0.121 2737
 2739 3 -21.08 52.63 37.15 0.141 2738
 2740 3 -21.06 52.72 37.28 0.146 2739
 2741 3 -20.97 52.96 37.35 0.109 2740
 2742 3 -20.97 53.06 37.42 0.146 2741
 2743 3 -21.08 53.2 37.51 0.091 2742
 2744 3 -21.15 53.27 37.46 0.092 2743
 2745 3 -20.88 52.96 37.6 0.111 2742
 2746 3 -20.72 52.97 37.73 0.131 2745
 2747 3 -20.54 52.93 37.76 0.145 2746
 2748 3 -20.34 52.9 37.74 0.146 2747
 2749 3 -20.11 52.92 37.72 0.148 2748
 2750 3 -19.97 53 37.63 0.092 2749
 2751 3 -19.99 53.1 37.55 0.092 2750
 2752 3 -19.86 53.13 37.38 0.085 2751
 2753 3 -19.77 53.07 37.3 0.077 2752
 2754 3 -19.59 52.96 37.23 0.102 2753
 2755 3 -19.49 52.85 37.26 0.104 2754
 2756 3 -18.49 53.09 32.3 0.104 2649
 2757 3 -18.37 53.24 32.37 0.142 2756
 2758 3 -18.27 53.31 32.45 0.133 2757
 2759 3 -18.05 53.27 32.41 0.000125 2758
 2760 3 -17.38 53.17 27.09 0.125 2623
 2761 3 -17.2 53.28 27.07 0.156 2760
 2762 3 -17.07 53.39 27.03 0.154 2761
 2763 3 -17.11 53.63 27.12 0.121 2762
 2764 3 -16.93 53.74 27.16 0.125 2763
 2765 3 -16.88 53.91 27.12 0.136 2764
 2766 3 -16.82 54.03 27.09 0.096 2765
 2767 3 -19.13 53.76 25.48 0.149 2611
 2768 3 -19.13 53.63 25.57 0.214 2767
 2769 3 -18.97 53.59 25.66 0.174 2768
 2770 3 -25.43 44.75 21.4 0.136 1848
 2771 3 -25.34 44.7 21.31 0.122 2770
 2772 3 -25.24 44.6 21.2 0.166 2771
 2773 3 -25.25 44.5 21.01 0.107 2772
 2774 3 -25.2 44.39 20.92 0.129 2773
 2775 3 -24.97 44.38 20.9 0.098 2774
 2776 3 -24.88 44.35 20.81 0.169 2775
 2777 3 -24.75 44.25 20.76 0.12 2776
 2778 3 -24.57 44.09 20.65 0.085 2777
 2779 3 -24.54 44.02 20.54 0.143 2778
 2780 3 -24.54 43.9 20.4 0.16 2779
 2781 3 -24.27 44.04 20.29 0.144 2780
 2782 3 -24.13 44.07 20.2 0.153 2781
 2783 3 -23.95 44.1 20.11 0.163 2782
 2784 3 -23.81 44.17 20.01 0.145 2783
 2785 3 -23.74 44.35 19.92 0.19 2784
 2786 3 -23.65 44.39 19.95 0.28 2785
 2787 3 -23.5 44.5 19.65 0.158 2786
 2788 3 -23.49 44.53 19.52 0.202 2787
 2789 3 -23.56 44.59 19.4 0.219 2788
 2790 3 -23.31 44.74 19.49 0.126 2789
 2791 3 -23.15 44.79 19.44 0.157 2790
 2792 3 -23.09 44.89 19.31 0.215 2791
 2793 3 -22.99 44.96 19.19 0.215 2792
 2794 3 -22.86 45.1 19.1 0.175 2793
 2795 3 -22.68 45.14 19.01 0.129 2794
 2796 3 -22.63 45.18 18.86 0.118 2795
 2797 3 -22.54 45.32 18.79 0.117 2796
 2798 3 -22.47 45.47 18.76 0.134 2797
 2799 3 -22.38 45.56 18.67 0.154 2798
 2800 3 -22.35 45.7 18.63 0.162 2799
 2801 3 -22.37 45.92 18.63 0.128 2800
 2802 3 -22.28 46.1 18.67 0.149 2801
 2803 3 -22.3 46.21 18.7 0.152 2802
 2804 3 -22.53 46.25 18.81 0.066 2803
 2805 3 -22.62 46.29 18.79 0.1 2804
 2806 3 -22.74 46.34 18.77 0.097 2805
 2807 3 -22.9 46.32 18.7 0.096 2806
 2808 3 -23.03 46.32 18.65 0.079 2807
 2809 3 -23.21 46.28 18.65 0.072 2808
 2810 3 -23.35 46.27 18.63 0.101 2809
 2811 3 -23.48 46.29 18.63 0.152 2810
 2812 3 -22.21 46.32 18.76 0.111 2803
 2813 3 -22.3 46.52 18.79 0.095 2812
 2814 3 -22.26 46.71 18.77 0.109 2813
 2815 3 -22.17 46.82 18.76 0.118 2814
 2816 3 -21.92 46.99 18.67 0.108 2815
 2817 3 -21.81 47.06 18.54 0.096 2816
 2818 3 -21.73 47.17 18.44 0.082 2817
 2819 3 -21.62 47.28 18.36 0.116 2818
 2820 3 -21.6 47.43 18.42 0.098 2819
 2821 3 -21.49 47.53 18.38 0.000125 2820
 2822 3 -22.68 45.28 18.58 0.048 2797
 2823 3 -22.75 45.32 18.49 0.075 2822
 2824 3 -22.81 45.31 18.4 0.118 2823
 2825 3 -22.93 45.25 18.36 0.081 2824
 2826 3 -23.88 44.63 19.29 0.089 2789
 2827 3 -24 44.67 19.26 0.14 2826
 2828 3 -24.11 44.78 19.04 0.106 2827
 2829 3 -24.18 44.82 18.92 0.088 2828
 2830 3 -24.31 44.78 18.9 0.055 2829
 2831 3 -24.5 44.77 18.88 0.079 2830
 2832 3 -24.61 44.72 18.88 0.109 2831
 2833 3 -24.63 44.65 18.76 0.168 2832
 2834 3 -24.59 44.57 18.6 0.149 2833
 2835 3 -24.68 44.63 18.38 0.067 2834
 2836 3 -24.81 44.56 18.4 0.078 2835
 2837 3 -24.9 44.46 18.36 0.071 2836
 2838 3 -25.06 44.42 18.33 0.055 2837
 2839 3 -23.54 44.34 20.4 0.119 2786
 2840 3 -23.41 44.35 20.51 0.138 2839
 2841 3 -23.29 44.38 20.58 0.09 2840
 2842 3 -23.22 44.49 20.61 0.059 2841
 2843 3 -23.32 44.6 20.61 0.087 2842
 2844 3 -24.65 43.64 20.36 0.104 2780
 2845 3 -24.77 43.53 20.24 0.075 2844
 2846 3 -24.91 43.49 20.19 0.103 2845
 2847 3 -24.99 43.42 20.04 0.111 2846
 2848 3 -24.99 43.32 19.85 0.102 2847
 2849 3 -25.06 43.21 19.79 0.077 2848
 2850 3 -25.16 43.06 19.79 0.085 2849
 2851 3 -25.2 42.92 19.74 0.085 2850
 2852 3 -25.2 42.77 19.65 0.137 2851
 2853 3 -25.22 42.64 19.58 0.131 2852
 2854 3 -25.36 42.42 19.45 0.098 2853
 2855 3 -25.43 42.35 19.36 0.094 2854
 2856 3 -25.49 42.31 19.22 0.063 2855
 2857 3 -25.5 42.25 19.13 0.056 2856
 2858 3 -25.56 42.2 19.04 0.088 2857
 2859 3 -25.06 44.77 21.35 0.085 2772
 2860 3 -24.97 44.82 21.4 0.064 2859
 2861 3 -27.16 44.32 21.04 0.07 1842
 2862 3 -27.31 44.35 20.95 0.083 2861
 2863 3 -27.45 44.29 20.88 0.094 2862
 2864 3 -27.63 44.31 20.86 0.115 2863
 2865 3 -27.77 44.31 20.86 0.119 2864
 2866 3 -27.93 44.29 20.76 0.073 2865
 2867 3 -28.02 44.28 20.7 0.073 2866
 2868 3 -28.13 44.27 20.65 0.117 2867
 2869 3 -28.32 44.29 20.76 0.113 2868
 2870 3 -28.45 44.39 20.83 0.103 2869
 2871 3 -28.63 44.36 20.79 0.082 2870
 2872 3 -28.75 44.36 20.81 0.111 2871
 2873 3 -28.82 44.42 20.92 0.123 2872
 2874 3 -28.93 44.4 21.04 0.119 2873
 2875 3 -29.09 44.28 21.13 0.087 2874
 2876 3 -29.18 44.25 21.22 0.088 2875
 2877 3 -29.29 44.24 21.34 0.095 2876
 2878 3 -29.43 44.25 21.41 0.078 2877
 2879 3 -29.54 44.32 21.47 0.101 2878
 2880 3 -29.63 44.39 21.56 0.101 2879
 2881 3 -29.75 44.42 21.77 0.088 2880
 2882 3 -29.88 44.47 21.95 0.055 2881
 2883 3 -30 44.54 22.04 0.082 2882
 2884 3 -30.11 44.64 22.09 0.111 2883
 2885 3 -30.22 44.61 22.13 0.151 2884
 2886 3 -30.47 44.58 22.13 0.1 2885
 2887 3 -30.59 44.53 22.27 0.125 2886
 2888 3 -30.68 44.48 22.42 0.139 2887
 2889 3 -30.68 44.54 22.65 0.121 2888
 2890 3 -30.57 44.64 22.77 0.135 2889
 2891 3 -30.43 44.65 22.86 0.119 2890
 2892 3 -30.27 44.76 23 0.14 2891
 2893 3 -30.25 44.86 23.18 0.117 2892
 2894 3 -30.18 44.9 23.38 0.112 2893
 2895 3 -30.06 44.96 23.52 0.122 2894
 2896 3 -29.93 44.97 23.61 0.123 2895
 2897 3 -29.82 44.92 23.81 0.082 2896
 2898 3 -30.04 44.78 22.25 0.103 2885
 2899 3 -29.9 44.89 22.4 0.092 2898
 2900 3 -29.9 44.89 22.54 0.081 2899
 2901 3 -27.84 44.97 21.42 0.19 1841
 2902 3 -27.99 45.17 21.33 0.205 2901
 2903 3 -28.11 45.32 21.33 0.217 2902
 2904 3 -28.29 45.46 21.36 0.2 2903
 2905 3 -28.47 45.64 21.38 0.194 2904
 2906 3 -28.59 45.88 21.4 0.193 2905
 2907 3 -28.63 46 21.38 0.178 2906
 2908 3 -28.7 46.13 21.26 0.208 2907
 2909 3 -28.72 46.28 21.24 0.241 2908
 2910 3 -28.75 46.5 21.22 0.238 2909
 2911 3 -28.91 46.54 21.11 0.233 2910
 2912 3 -29.02 46.63 21.01 0.23 2911
 2913 3 -29.18 46.74 20.93 0.196 2912
 2914 3 -29.34 46.85 20.91 0.205 2913
 2915 3 -29.41 46.9 20.77 0.193 2914
 2916 3 -29.57 46.96 20.63 0.179 2915
 2917 3 -29.68 46.96 20.54 0.238 2916
 2918 3 -29.66 47.09 20.49 0.138 2917
 2919 3 -29.65 47.17 20.4 0.167 2918
 2920 3 -29.66 47.21 20.29 0.215 2919
 2921 3 -29.72 47.31 20.13 0.376 2920
 2922 3 -29.7 47.35 20 0.421 2921
 2923 3 -29.71 47.39 19.88 0.452 2922
 2924 3 -29.71 47.42 19.84 0.514 2923
 2925 3 -29.71 47.45 19.79 0.514 2924
 2926 3 -29.67 47.42 19.88 0.421 2925
 2927 3 -29.94 47.53 19.59 0.5 2924
 2928 3 -30.17 47.12 19.56 0.204 2927
 2929 3 -30.25 47.13 19.5 0.105 2928
 2930 3 -30.33 47.15 19.43 0.105 2929
 2931 3 -30.45 47.04 19.65 0.066 2929
 2932 3 -30.59 47.08 19.74 0.112 2931
 2933 3 -30.7 47.1 19.81 0.114 2932
 2934 3 -30.81 47.15 19.9 0.114 2933
 2935 3 -30.93 47.15 19.97 0.000125 2934
 2936 3 -30.12 47.38 19.36 0.096 2928
 2937 3 -30.01 47.38 19.29 0.181 2936
 2938 3 -29.83 47.42 19.27 0.215 2937
 2939 3 -29.71 47.45 19.24 0.119 2938
 2940 3 -29.78 48.17 19.34 0.375 2927
 2941 3 -29.83 48.25 19.2 0.331 2940
 2942 3 -29.9 48.35 19.11 0.323 2941
 2943 3 -29.71 48.78 18.99 0.229 2942
 2944 3 -29.58 48.99 18.93 0.158 2943
 2945 3 -29.69 49.18 18.97 0.209 2944
 2946 3 -29.71 49.32 18.9 0.252 2945
 2947 3 -29.73 49.36 18.81 0.288 2946
 2948 3 -29.58 49.67 18.72 0.138 2947
 2949 3 -29.51 49.82 18.61 0.153 2948
 2950 3 -29.56 49.97 18.58 0.164 2949
 2951 3 -29.6 50.14 18.54 0.186 2950
 2952 3 -29.58 50.31 18.49 0.191 2951
 2953 3 -29.58 50.46 18.47 0.213 2952
 2954 3 -29.67 50.63 18.52 0.208 2953
 2955 3 -29.67 50.82 18.52 0.243 2954
 2956 3 -29.56 51.03 18.49 0.291 2955
 2957 3 -29.55 51.15 18.47 0.32 2956
 2958 3 -29.8 51.34 18.65 0.228 2957
 2959 3 -29.87 51.42 18.65 0.243 2958
 2960 3 -29.96 51.57 18.86 0.25 2959
 2961 3 -30.05 51.64 18.93 0.271 2960
 2962 3 -30.12 51.71 18.99 0.339 2961
 2963 3 -30.12 51.89 19.29 0.275 2962
 2964 3 -30.15 52.02 19.42 0.288 2963
 2965 3 -30.17 52.15 19.59 0.329 2964
 2966 3 -30.26 52.26 19.63 0.397 2965
 2967 3 -30.23 52.39 19.77 0.382 2966
 2968 3 -30.21 52.51 19.81 0.376 2967
 2969 3 -29.64 52.71 19.84 0.108 2968
 2970 3 -29.55 52.85 19.84 0.107 2969
 2971 3 -29.55 53.03 19.81 0.126 2970
 2972 3 -29.37 53.15 19.79 0.141 2971
 2973 3 -29.19 53.29 19.79 0.13 2972
 2974 3 -29.05 53.39 19.79 0.099 2973
 2975 3 -28.94 53.5 19.76 0.122 2974
 2976 3 -28.89 53.6 19.72 0.165 2975
 2977 3 -28.96 53.81 19.8 0.146 2976
 2978 3 -28.92 53.93 19.88 0.16 2977
 2979 3 -28.8 54.1 20.1 0.089 2978
 2980 3 -28.78 54.21 20.08 0.113 2979
 2981 3 -28.67 54.28 20.17 0.134 2980
 2982 3 -28.6 54.35 20.27 0.136 2981
 2983 3 -28.4 54.39 20.38 0.139 2982
 2984 3 -28.15 54.5 20.44 0.132 2983
 2985 3 -27.92 54.54 20.47 0.11 2984
 2986 3 -27.76 54.53 20.44 0.049 2985
 2987 3 -30.39 52.64 19.81 0.242 2968
 2988 3 -30.53 52.78 19.88 0.19 2987
 2989 3 -30.58 52.93 19.97 0.144 2988
 2990 3 -30.65 53.1 20.09 0.139 2989
 2991 3 -30.69 53.26 20.18 0.163 2990
 2992 3 -30.71 53.41 20.2 0.206 2991
 2993 3 -30.73 53.61 20.06 0.165 2992
 2994 3 -30.76 53.73 19.97 0.202 2993
 2995 3 -30.78 53.82 19.88 0.256 2994
 2996 3 -30.73 54.08 19.7 0.236 2995
 2997 3 -30.44 54.3 19.63 0.195 2996
 2998 3 -30.33 54.47 19.54 0.191 2997
 2999 3 -30.23 54.62 19.52 0.214 2998
 3000 3 -30.12 54.79 19.49 0.263 2999
 3001 3 -29.96 54.71 19.45 0.215 3000
 3002 3 -29.85 54.6 19.24 0.137 3001
 3003 3 -29.76 54.47 19.04 0.137 3002
 3004 3 -29.69 54.38 18.86 0.136 3003
 3005 3 -29.67 54.35 18.68 0.194 3004
 3006 3 -29.71 54.28 18.42 0.134 3005
 3007 3 -29.64 54.34 18.13 0.086 3006
 3008 3 -29.55 54.35 18.02 0.127 3007
 3009 3 -29.49 54.42 17.95 0.132 3008
 3010 3 -29.39 54.47 17.86 0.129 3009
 3011 3 -29.3 54.39 17.67 0.084 3010
 3012 3 -29.19 54.45 17.47 0.072 3011
 3013 3 -29.04 54.45 17.25 0.086 3012
 3014 3 -29.04 54.46 17.09 0.13 3013
 3015 3 -28.95 54.5 16.96 0.115 3014
 3016 3 -28.86 54.52 16.85 0.143 3015
 3017 3 -28.79 54.52 16.76 0.161 3016
 3018 3 -28.55 54.42 16.72 0.101 3017
 3019 3 -28.41 54.36 16.67 0.105 3018
 3020 3 -28.23 54.28 16.77 0.097 3019
 3021 3 -28.14 54.22 16.76 0.097 3020
 3022 3 -28.02 54.14 16.72 0.106 3021
 3023 3 -29.94 54.89 19.86 0.087 3002
 3024 3 -29.78 54.85 19.9 0.116 3023
 3025 3 -29.64 54.84 19.88 0.14 3024
 3026 3 -29.42 54.84 19.93 0.073 3025
 3027 3 -29.31 54.82 19.97 0.1 3026
 3028 3 -29.19 54.82 20.08 0.091 3027
 3029 3 -29.03 54.86 20.13 0.075 3028
 3030 3 -28.94 54.86 20.09 0.065 3029
 3031 3 -28.85 54.96 20.08 0.068 3030
 3032 3 -28.9 55.21 20.25 0.094 3031
 3033 3 -28.9 55.35 20.34 0.145 3032
 3034 3 -28.89 55.49 20.44 0.124 3033
 3035 3 -28.71 55.63 20.52 0.108 3034
 3036 3 -28.65 55.72 20.6 0.105 3035
 3037 3 -28.55 55.78 20.69 0.112 3036
 3038 3 -28.46 55.86 20.86 0.114 3037
 3039 3 -28.35 56.02 20.97 0.1 3038
 3040 3 -28.26 56.14 21.04 0.081 3039
 3041 3 -29.55 54.65 19.63 0.099 3001
 3042 3 -30.35 54.97 19.34 0.16 3000
 3043 3 -30.3 54.97 19.17 0.174 3042
 3044 3 -30.26 55.11 19.08 0.173 3043
 3045 3 -30.24 55.23 19.04 0.176 3044
 3046 3 -30.19 55.42 18.95 0.193 3045
 3047 3 -30.08 55.61 18.9 0.245 3046
 3048 3 -30.03 55.74 18.88 0.323 3047
 3049 3 -30.01 55.86 18.92 0.414 3048
 3050 3 -29.9 55.96 18.86 0.45 3049
 3051 3 -29.85 56.09 18.86 0.489 3050
 3052 3 -29.74 56.2 18.81 0.5 3051
 3053 3 -29.74 56.32 18.86 0.542 3052
 3054 3 -29.69 56.42 18.86 0.62 3053
 3055 3 -29.89 56.63 18.9 0.55 3054
 3056 3 -29.79 56.75 18.83 0.528 3055
 3057 3 -29.61 56.89 18.79 0.495 3056
 3058 3 -29.54 57.07 18.86 0.515 3057
 3059 3 -29.54 57.24 18.83 0.447 3058
 3060 3 -29.39 57.42 18.86 0.358 3059
 3061 3 -29.29 57.54 18.9 0.324 3060
 3062 3 -29.14 57.67 18.93 0.285 3061
 3063 3 -28.98 57.75 18.84 0.278 3062
 3064 3 -28.8 57.78 18.89 0.261 3063
 3065 3 -28.68 57.89 18.9 0.295 3064
 3066 3 -28.57 57.89 18.97 0.317 3065
 3067 3 -28.36 57.78 18.74 0.254 3066
 3068 3 -28.14 57.74 18.54 0.143 3067
 3069 3 -27.93 57.77 18.49 0.126 3068
 3070 3 -27.79 57.82 18.49 0.119 3069
 3071 3 -27.66 57.92 18.42 0.16 3070
 3072 3 -27.59 57.99 18.31 0.12 3071
 3073 3 -27.5 57.99 18.22 0.114 3072
 3074 3 -27.36 58.02 18.11 0.134 3073
 3075 3 -27.2 58.03 18.01 0.123 3074
 3076 3 -27.04 58.06 17.92 0.147 3075
 3077 3 -26.93 58.14 17.92 0.177 3076
 3078 3 -26.77 58.45 18.04 0.099 3077
 3079 3 -26.73 58.63 18.08 0.1 3078
 3080 3 -26.7 58.78 18.15 0.094 3079
 3081 3 -26.59 58.89 18.15 0.088 3080
 3082 3 -26.54 58.97 18.22 0.067 3081
 3083 3 -26.8 58.02 17.77 0.095 3077
 3084 3 -26.72 57.95 17.61 0.085 3083
 3085 3 -26.61 57.89 17.47 0.128 3084
 3086 3 -26.45 57.82 17.33 0.128 3085
 3087 3 -26.3 57.89 17.29 0.102 3086
 3088 3 -26.16 57.89 17.22 0.114 3087
 3089 3 -25.98 57.89 17.2 0.133 3088
 3090 3 -25.89 57.86 17.13 0.145 3089
 3091 3 -25.73 57.82 17.1 0.09 3090
 3092 3 -25.52 57.82 17.11 0.13 3091
 3093 3 -25.34 57.85 17.15 0.131 3092
 3094 3 -25.2 57.79 17.15 0.185 3093
 3095 3 -25.09 57.85 17.17 0.234 3094
 3096 3 -25 58.07 17.51 0.097 3095
 3097 3 -24.89 58.06 17.61 0.11 3096
 3098 3 -24.95 57.75 16.9 0.135 3095
 3099 3 -24.79 57.71 16.94 0.098 3098
 3100 3 -24.61 57.67 16.9 0.116 3099
 3101 3 -24.59 57.6 16.83 0.14 3100
 3102 3 -24.54 57.56 16.74 0.153 3101
 3103 3 -24.39 57.64 16.54 0.109 3102
 3104 3 -24.25 57.79 16.45 0.081 3103
 3105 3 -24.09 57.86 16.4 0.085 3104
 3106 3 -23.86 57.96 16.36 0.131 3105
 3107 3 -23.7 58.02 16.26 0.114 3106
 3108 3 -23.7 58.1 16.17 0.115 3107
 3109 3 -23.59 58.21 16.11 0.138 3108
 3110 3 -23.63 58.24 16.01 0.000125 3109
 3111 3 -23.55 57.92 16.2 0.06 3107
 3112 3 -23.5 57.93 16.11 0.105 3111
 3113 3 -23.39 57.96 16.06 0.176 3112
 3114 3 -23.29 57.86 15.97 0.231 3113
 3115 3 -23.11 57.65 15.76 0.172 3114
 3116 3 -23 57.6 15.79 0.195 3115
 3117 3 -22.95 57.67 16.15 0.149 3116
 3118 3 -22.93 57.6 15.51 0.097 3116
 3119 3 -22.95 57.56 15.33 0.146 3118
 3120 3 -22.91 57.5 15.15 0.126 3119
 3121 3 -22.89 57.46 15.05 0.071 3120
 3122 3 -28.89 56.07 18.59 0.134 3054
 3123 3 -28.71 56.07 18.52 0.117 3122
 3124 3 -28.6 56.1 18.6 0.145 3123
 3125 3 -28.49 56.15 18.61 0.09 3124
 3126 3 -31.05 54.04 19.63 0.129 2996
 3127 3 -31.1 54.01 19.54 0.14 3126
 3128 3 -31.05 53.55 19.59 0.159 2995
 3129 3 -31.31 53.43 19.56 0.073 3128
 3130 3 -31.6 53.4 19.59 0.123 3129
 3131 3 -30.53 53.51 20.52 0.14 2993
 3132 3 -30.49 53.61 20.67 0.123 3131
 3133 3 -30.49 53.71 20.74 0.163 3132
 3134 3 -30.46 53.79 20.9 0.215 3133
 3135 3 -30.44 53.85 21.02 0.278 3134
 3136 3 -30.33 54.08 21.09 0.257 3135
 3137 3 -30.33 54.15 21.24 0.268 3136
 3138 3 -30.12 54.26 21.38 0.261 3137
 3139 3 -29.96 54.39 21.54 0.306 3138
 3140 3 -29.78 54.47 21.61 0.336 3139
 3141 3 -29.71 54.57 21.72 0.335 3140
 3142 3 -29.26 54.32 21.84 0.164 3141
 3143 3 -29.14 54.35 21.9 0.165 3142
 3144 3 -28.96 54.54 21.98 0.057 3143
 3145 3 -28.85 54.6 22.06 0.098 3144
 3146 3 -28.69 54.67 22.1 0.12 3145
 3147 3 -28.55 54.65 22.2 0.159 3146
 3148 3 -28.48 54.68 22.29 0.196 3147
 3149 3 -28.26 54.6 22.26 0.257 3148
 3150 3 -27.9 54.39 22.2 0.131 3149
 3151 3 -27.76 54.38 22.13 0.176 3150
 3152 3 -27.6 54.42 22.13 0.158 3151
 3153 3 -27.4 54.52 22.19 0.104 3152
 3154 3 -27.24 54.57 22.22 0.119 3153
 3155 3 -27.08 54.63 22.26 0.116 3154
 3156 3 -26.9 54.82 22.26 0.129 3155
 3157 3 -26.8 54.99 22.35 0.179 3156
 3158 3 -26.69 55.07 22.47 0.187 3157
 3159 3 -26.58 55.13 22.52 0.203 3158
 3160 3 -26.46 55.18 22.58 0.212 3159
 3161 3 -26.46 55.42 22.83 0.167 3160
 3162 3 -26.49 55.49 22.95 0.204 3161
 3163 3 -26.48 55.85 22.72 0.082 3162
 3164 3 -26.49 56.02 22.65 0.106 3163
 3165 3 -26.55 56.1 22.54 0.108 3164
 3166 3 -26.56 56.25 22.45 0.105 3165
 3167 3 -26.51 56.38 22.47 0.122 3166
 3168 3 -26.44 56.4 22.56 0.157 3167
 3169 3 -26.42 56.57 22.42 0.06 3168
 3170 3 -26.31 56.67 22.42 0.087 3169
 3171 3 -26.21 56.82 22.35 0.068 3170
 3172 3 -26.15 57 22.19 0.073 3171
 3173 3 -26.08 57.17 22.13 0.071 3172
 3174 3 -25.98 57.18 22.04 0.136 3173
 3175 3 -25.9 57.2 21.92 0.182 3174
 3176 3 -25.83 57.18 21.77 0.194 3175
 3177 3 -25.74 56.96 21.56 0.094 3176
 3178 3 -25.62 56.92 21.49 0.105 3177
 3179 3 -25.53 56.72 21.45 0.062 3178
 3180 3 -25.46 56.65 21.38 0.076 3179
 3181 3 -25.35 56.64 21.27 0.082 3180
 3182 3 -25.19 56.64 21.24 0.077 3181
 3183 3 -25.08 56.57 21.19 0.101 3182
 3184 3 -25.05 56.46 21.17 0.146 3183
 3185 3 -24.94 56.42 21.06 0.094 3184
 3186 3 -24.9 56.4 20.88 0.105 3185
 3187 3 -24.92 56.35 20.76 0.088 3186
 3188 3 -26.37 56.29 22.72 0.054 3168
 3189 3 -26.26 55.35 22.79 0.088 3161
 3190 3 -26.14 55.45 22.86 0.102 3189
 3191 3 -26.03 55.53 22.88 0.102 3190
 3192 3 -25.92 55.64 22.88 0.032 3191
 3193 3 -25.85 55.72 22.88 0.057 3192
 3194 3 -25.8 55.85 22.94 0.118 3193
 3195 3 -25.62 55.85 23.04 0.109 3194
 3196 3 -25.53 55.85 23.13 0.162 3195
 3197 3 -25.48 56.03 23.24 0.097 3196
 3198 3 -26.26 55.07 22.38 0.114 3160
 3199 3 -26.15 55.07 22.31 0.16 3198
 3200 3 -25.96 55.1 22.15 0.072 3199
 3201 3 -25.85 55.14 22.04 0.086 3200
 3202 3 -25.81 55.07 21.9 0.11 3201
 3203 3 -25.74 55.09 21.79 0.138 3202
 3204 3 -25.6 55.02 21.76 0.133 3203
 3205 3 -25.53 54.93 21.74 0.112 3204
 3206 3 -25.42 54.82 21.81 0.089 3205
 3207 3 -25.35 54.61 21.85 0.192 3206
 3208 3 -25.33 54.46 21.79 0.227 3207
 3209 3 -25.35 54.35 21.4 0.14 3208
 3210 3 -25.42 54.31 21.19 0.122 3209
 3211 3 -25.49 54.27 20.95 0.119 3210
 3212 3 -25.3 54.4 22.15 0.102 3208
 3213 3 -25.28 54.32 22.22 0.131 3212
 3214 3 -25.42 54.31 22.33 0.115 3213
 3215 3 -29.89 54.78 21.81 0.208 3141
 3216 3 -29.83 54.89 21.93 0.198 3215
 3217 3 -29.8 55.03 22.08 0.184 3216
 3218 3 -29.67 55.14 22.22 0.199 3217
 3219 3 -29.55 55.25 22.38 0.208 3218
 3220 3 -29.44 55.39 22.52 0.173 3219
 3221 3 -29.37 55.52 22.74 0.16 3220
 3222 3 -29.3 55.6 22.99 0.115 3221
 3223 3 -29.26 55.61 23.18 0.107 3222
 3224 3 -29.3 55.61 23.31 0.185 3223
 3225 3 -29.31 55.67 23.43 0.233 3224
 3226 3 -29.4 55.74 23.49 0.293 3225
 3227 3 -29.4 55.34 23.67 0.136 3226
 3228 3 -29.58 55.24 23.7 0.115 3227
 3229 3 -29.65 55.07 23.79 0.123 3228
 3230 3 -29.78 54.96 23.9 0.114 3229
 3231 3 -29.9 54.86 23.95 0.104 3230
 3232 3 -29.98 54.86 24.09 0.147 3231
 3233 3 -30.12 54.89 24.11 0.115 3232
 3234 3 -30.26 54.9 24.11 0.127 3233
 3235 3 -30.49 55.01 24.09 0.142 3234
 3236 3 -30.64 55.04 24.04 0.149 3235
 3237 3 -30.74 55.18 23.97 0.119 3236
 3238 3 -30.9 55.23 23.93 0.113 3237
 3239 3 -31.08 55.18 23.9 0.118 3238
 3240 3 -31.21 55.11 23.84 0.11 3239
 3241 3 -31.37 55.01 23.86 0.066 3240
 3242 3 -31.56 54.94 23.9 0.09 3241
 3243 3 -29.46 56.1 23.38 0.107 3226
 3244 3 -29.44 56.24 23.52 0.091 3243
 3245 3 -29.4 56.36 23.52 0.075 3244
 3246 3 -29.35 56.59 23.7 0.122 3245
 3247 3 -29.26 56.64 23.84 0.108 3246
 3248 3 -29.21 56.78 23.99 0.123 3247
 3249 3 -29.1 56.92 24.04 0.169 3248
 3250 3 -29.01 57.07 24.13 0.179 3249
 3251 3 -28.96 57.2 24.18 0.17 3250
 3252 3 -28.94 57.35 24.29 0.151 3251
 3253 3 -28.9 57.5 24.43 0.136 3252
 3254 3 -28.83 57.65 24.55 0.124 3253
 3255 3 -28.8 57.78 24.64 0.145 3254
 3256 3 -28.74 57.82 24.78 0.151 3255
 3257 3 -28.64 57.9 24.92 0.199 3256
 3258 3 -28.56 58.03 24.92 0.236 3257
 3259 3 -28.46 58.17 24.9 0.261 3258
 3260 3 -28.4 58.15 25.15 0.071 3259
 3261 3 -28.34 58.35 25.2 0.104 3260
 3262 3 -28.24 58.46 25.26 0.043 3261
 3263 3 -28.13 58.54 25.27 0.069 3262
 3264 3 -27.97 58.61 25.22 0.082 3263
 3265 3 -27.81 58.71 25.15 0.096 3264
 3266 3 -27.65 58.77 25.2 0.103 3265
 3267 3 -28.3 58.35 24.56 0.148 3259
 3268 3 -28.17 58.42 24.47 0.118 3267
 3269 3 -28.08 58.47 24.52 0.11 3268
 3270 3 -28.06 58.53 24.61 0.17 3269
 3271 3 -27.76 58.71 24.58 0.099 3270
 3272 3 -27.62 58.84 24.58 0.113 3271
 3273 3 -27.49 58.96 24.56 0.111 3272
 3274 3 -27.41 59.1 24.61 0.109 3273
 3275 3 -27.27 59.25 24.61 0.09 3274
 3276 3 -27.18 59.39 24.65 0.108 3275
 3277 3 -27.22 59.56 24.51 0.107 3276
 3278 3 -27.31 59.67 24.44 0.114 3277
 3279 3 -27.41 59.82 24.49 0.113 3278
 3280 3 -27.5 60.03 24.47 0.098 3279
 3281 3 -27.56 60.22 24.51 0.091 3280
 3282 3 -27.49 60.42 24.54 0.083 3281
 3283 3 -27.56 60.57 24.58 0.129 3282
 3284 3 -27.75 60.59 24.58 0.08 3283
 3285 3 -27.54 60.78 24.65 0.098 3283
 3286 3 -27.47 60.9 24.72 0.09 3285
 3287 3 -27.5 61.02 24.74 0.076 3286
 3288 3 -27.45 61.1 24.83 0.041 3287
 3289 3 -27.41 61.2 24.99 0.113 3288
 3290 3 -27.31 61.21 25.11 0.146 3289
 3291 3 -27.29 61.35 25.22 0.114 3290
 3292 3 -30.58 53.57 21.38 0.146 3135
 3293 3 -30.58 53.43 21.5 0.124 3292
 3294 3 -30.83 53.44 20.45 0.032 2992
 3295 3 -30.92 53.4 20.59 0.059 3294
 3296 3 -30.96 53.41 20.7 0.083 3295
 3297 3 -31.01 53.48 20.77 0.076 3296
 3298 3 -29.14 51.25 18.27 0.162 2957
 3299 3 -28.92 51.32 18.29 0.129 3298
 3300 3 -28.74 51.45 18.27 0.097 3299
 3301 3 -28.67 51.54 18.22 0.078 3300
 3302 3 -28.55 51.57 18.17 0.125 3301
 3303 3 -28.42 51.63 18.11 0.12 3302
 3304 3 -28.24 51.65 18.1 0.162 3303
 3305 3 -28.1 51.81 18.1 0.186 3304
 3306 3 -27.99 51.92 18.06 0.188 3305
 3307 3 -27.9 52.17 17.83 0.164 3306
 3308 3 -27.89 52.32 17.7 0.18 3307
 3309 3 -27.85 52.38 17.54 0.166 3308
 3310 3 -27.81 52.43 17.33 0.146 3309
 3311 3 -27.74 52.5 17.11 0.121 3310
 3312 3 -27.69 52.59 16.99 0.143 3311
 3313 3 -27.6 52.67 16.85 0.225 3312
 3314 3 -27.53 52.75 16.72 0.257 3313
 3315 3 -27.37 52.75 16.58 0.261 3314
 3316 3 -27.28 52.72 16.42 0.256 3315
 3317 3 -27.19 52.64 16.2 0.256 3316
 3318 3 -27.24 52.57 16.01 0.243 3317
 3319 3 -27.15 52.53 15.92 0.261 3318
 3320 3 -27.05 52.52 15.86 0.264 3319
 3321 3 -27.05 52.46 15.7 0.349 3320
 3322 3 -27.11 52.39 15.52 0.434 3321
 3323 3 -27.76 52.02 15.54 0.136 3322
 3324 3 -27.9 51.89 15.5 0.175 3323
 3325 3 -28.05 51.75 15.52 0.224 3324
 3326 3 -28.03 51.6 15.7 0.292 3325
 3327 3 -28.05 51.46 15.77 0.301 3326
 3328 3 -28.05 51.27 15.72 0.243 3327
 3329 3 -27.96 51.03 15.65 0.198 3328
 3330 3 -27.94 50.85 15.7 0.113 3329
 3331 3 -27.85 50.75 15.9 0.131 3330
 3332 3 -27.8 50.67 15.86 0.173 3331
 3333 3 -27.81 50.39 15.75 0.117 3332
 3334 3 -27.69 50.25 15.77 0.149 3333
 3335 3 -27.6 50.15 15.86 0.152 3334
 3336 3 -27.48 50.02 15.99 0.13 3335
 3337 3 -27.44 49.95 16.08 0.142 3336
 3338 3 -27.4 49.75 16.2 0.164 3337
 3339 3 -27.3 49.63 16.4 0.228 3338
 3340 3 -27.01 49.52 16.24 0.116 3339
 3341 3 -26.94 49.49 16.15 0.114 3340
 3342 3 -26.83 49.32 16.13 0.104 3341
 3343 3 -26.65 49.25 15.99 0.225 3342
 3344 3 -26.53 49.17 15.95 0.255 3343
 3345 3 -26.15 49.36 15.9 0.102 3344
 3346 3 -26.01 49.39 15.82 0.087 3345
 3347 3 -25.85 49.39 15.75 0.149 3346
 3348 3 -25.83 49.34 15.6 0.145 3347
 3349 3 -25.73 49.32 15.54 0.167 3348
 3350 3 -25.6 49.29 15.51 0.251 3349
 3351 3 -26.06 49.53 15.45 0.084 3350
 3352 3 -26.17 49.5 15.46 0.038 3351
 3353 3 -25.35 49.15 15.44 0.212 3350
 3354 3 -25.19 49.07 15.41 0.224 3353
 3355 3 -25.28 49.07 15.19 0.167 3354
 3356 3 -25.17 49.1 14.96 0.084 3355
 3357 3 -25.06 49 14.85 0.115 3356
 3358 3 -25.05 48.86 15.53 0.127 3354
 3359 3 -24.89 48.67 15.52 0.093 3358
 3360 3 -24.78 48.6 15.54 0.102 3359
 3361 3 -24.6 48.45 15.52 0.108 3360
 3362 3 -24.49 48.28 15.47 0.127 3361
 3363 3 -24.35 48.18 15.43 0.111 3362
 3364 3 -24.24 48.06 15.33 0.077 3363
 3365 3 -24.15 47.9 15.25 0.113 3364
 3366 3 -24.1 47.78 15.18 0.06 3365
 3367 3 -24.05 47.57 15.09 0.124 3366
 3368 3 -24.05 47.45 15.02 0.116 3367
 3369 3 -24.05 47.27 14.95 0.000125 3368
 3370 3 -26.44 49 16.13 0.081 3344
 3371 3 -26.46 48.9 16.31 0.112 3370
 3372 3 -26.42 48.81 16.52 0.1 3371
 3373 3 -26.33 48.71 16.56 0.117 3372
 3374 3 -26.19 48.65 16.54 0.175 3373
 3375 3 -26.1 48.61 16.49 0.177 3374
 3376 3 -26.01 48.68 16.31 0.085 3375
 3377 3 -27.58 49.64 16.74 0.105 3339
 3378 3 -27.64 49.59 16.9 0.134 3377
 3379 3 -27.76 49.57 17.1 0.157 3378
 3380 3 -27.9 49.42 17.19 0.131 3379
 3381 3 -27.94 49.28 17.24 0.152 3380
 3382 3 -27.94 48.99 17.11 0.1 3381
 3383 3 -28.01 48.82 17.11 0.068 3382
 3384 3 -27.92 48.79 17.2 0.081 3383
 3385 3 -27.8 48.72 17.2 0.051 3384
 3386 3 -27.69 48.61 17.22 0.124 3385
 3387 3 -27.62 48.5 17.22 0.084 3386
 3388 3 -27.55 48.38 17.17 0.048 3387
 3389 3 -27.46 48.31 17.1 0.114 3388
 3390 3 -27.39 48.14 17.2 0.074 3389
 3391 3 -27.3 48 17.22 0.095 3390
 3392 3 -27.19 47.88 17.27 0.1 3391
 3393 3 -27.12 47.77 17.38 0.081 3392
 3394 3 -27.1 47.64 17.49 0.116 3393
 3395 3 -27.15 47.47 17.52 0.073 3394
 3396 3 -27.15 47.32 17.63 0.082 3395
 3397 3 -27.17 47.25 17.76 0.108 3396
 3398 3 -27.28 47.11 17.83 0.138 3397
 3399 3 -27.31 46.99 17.94 0.134 3398
 3400 3 -27.35 46.9 18.04 0.182 3399
 3401 3 -27.44 46.86 18.13 0.224 3400
 3402 3 -27.55 46.5 17.94 0.107 3401
 3403 3 -27.62 46.39 17.9 0.098 3402
 3404 3 -27.58 49.75 17.31 0.084 3379
 3405 3 -27.53 49.84 17.45 0.057 3404
 3406 3 -27.51 49.92 17.61 0.083 3405
 3407 3 -27.53 50.02 17.81 0.065 3406
 3408 3 -27.49 50.1 17.95 0.144 3407
 3409 3 -27.46 50.1 18.1 0.144 3408
 3410 3 -26.8 52.6 15.37 0.313 3322
 3411 3 -26.79 52.64 15.24 0.333 3410
 3412 3 -26.77 52.67 15.02 0.392 3411
 3413 3 -26.79 52.81 14.95 0.47 3412
 3414 3 -26.93 53.04 14.78 0.344 3413
 3415 3 -26.8 53.13 14.65 0.166 3414
 3416 3 -26.77 53.32 14.67 0.096 3415
 3417 3 -26.61 53.46 14.6 0.097 3416
 3418 3 -26.47 53.6 14.57 0.101 3417
 3419 3 -26.41 53.7 14.55 0.142 3418
 3420 3 -26.41 53.79 14.49 0.155 3419
 3421 3 -26.41 53.93 14.36 0.096 3420
 3422 3 -26.36 54.1 14.42 0.112 3421
 3423 3 -26.32 54.24 14.32 0.115 3422
 3424 3 -26.36 54.35 14.34 0.146 3423
 3425 3 -26.54 54.38 14.05 0.138 3424
 3426 3 -26.68 54.39 13.88 0.155 3425
 3427 3 -26.86 54.42 13.77 0.142 3426
 3428 3 -26.93 54.71 13.96 0.076 3427
 3429 3 -27.02 54.74 14.03 0.097 3428
 3430 3 -27.13 54.71 14.11 0.063 3429
 3431 3 -26.14 54.47 14.49 0.073 3424
 3432 3 -26.05 54.63 14.46 0.07 3431
 3433 3 -26 54.78 14.47 0.106 3432
 3434 3 -25.91 54.85 14.49 0.129 3433
 3435 3 -25.86 55.03 14.49 0.101 3434
 3436 3 -25.8 55.17 14.47 0.119 3435
 3437 3 -25.73 55.28 14.46 0.118 3436
 3438 3 -25.66 55.35 14.49 0.000125 3437
 3439 3 -27.63 53.1 14.87 0.103 3414
 3440 3 -27.75 53.17 14.88 0.104 3439
 3441 3 -27.86 53.32 14.91 0.112 3440
 3442 3 -27.98 53.32 14.94 0.117 3441
 3443 3 -28.09 53.4 15.02 0.101 3442
 3444 3 -28.11 53.59 15.17 0.147 3443
 3445 3 -28.04 53.82 15.27 0.165 3444
 3446 3 -27.97 54.07 15.27 0.152 3445
 3447 3 -27.91 54.22 15.26 0.184 3446
 3448 3 -27.91 54.25 15.44 0.142 3447
 3449 3 -26.29 52.6 14.94 0.177 3413
 3450 3 -26.18 52.57 14.9 0.226 3449
 3451 3 -25.93 52.61 15.15 0.08 3450
 3452 3 -25.82 52.5 15.18 0.13 3451
 3453 3 -25.73 52.39 15.18 0.142 3452
 3454 3 -25.61 52.32 15.24 0.181 3453
 3455 3 -25.39 52.2 15.07 0.125 3454
 3456 3 -25.14 52.11 15.01 0.138 3455
 3457 3 -25.04 52.03 15.02 0.186 3456
 3458 3 -24.89 51.86 14.92 0.176 3457
 3459 3 -24.75 51.92 14.6 0.122 3458
 3460 3 -24.66 51.88 14.44 0.128 3459
 3461 3 -24.54 51.78 14.3 0.13 3460
 3462 3 -24.41 51.74 14.22 0.139 3461
 3463 3 -24.22 51.78 14.19 0.124 3462
 3464 3 -24.07 51.85 14.3 0.071 3463
 3465 3 -23.95 51.89 14.44 0.102 3464
 3466 3 -23.8 51.86 14.54 0.085 3465
 3467 3 -24.88 51.71 15.13 0.112 3458
 3468 3 -24.87 51.56 15.35 0.102 3467
 3469 3 -24.87 51.46 15.46 0.141 3468
 3470 3 -24.78 51.35 15.69 0.104 3469
 3471 3 -24.71 51.18 15.77 0.137 3470
 3472 3 -24.87 51.07 15.8 0.036 3471
 3473 3 -24.94 51.04 15.93 0.111 3472
 3474 3 -24.89 51 16.06 0.117 3473
 3475 3 -24.56 51.15 15.79 0.061 3471
 3476 3 -24.46 51.1 15.95 0.08 3475
 3477 3 -24.37 51.07 16.1 0.079 3476
 3478 3 -24.3 50.93 16.08 0.097 3477
 3479 3 -26.22 52.42 14.6 0.161 3450
 3480 3 -26.07 52.34 14.49 0.123 3479
 3481 3 -26.02 52.25 14.29 0.113 3480
 3482 3 -26.02 52.15 14.1 0.128 3481
 3483 3 -26.05 52.1 13.94 0.114 3482
 3484 3 -26.04 52.03 13.76 0.165 3483
 3485 3 -26.04 51.95 13.57 0.168 3484
 3486 3 -26.02 51.86 13.38 0.157 3485
 3487 3 -26 51.92 13.18 0.101 3486
 3488 3 -25.98 51.9 13.02 0.079 3487
 3489 3 -25.93 51.82 12.87 0.11 3488
 3490 3 -25.98 51.72 12.76 0.162 3489
 3491 3 -26 51.59 12.67 0.19 3490
 3492 3 -26.04 51.49 12.6 0.177 3491
 3493 3 -26.07 51.42 12.5 0.25 3492
 3494 3 -26.34 51.47 12.27 0.129 3493
 3495 3 -26.48 51.39 12.19 0.15 3494
 3496 3 -26.59 51.28 12.26 0.149 3495
 3497 3 -26.75 51.35 12.32 0.063 3496
 3498 3 -26.82 51.18 12.29 0.104 3497
 3499 3 -26.59 51.03 12.11 0.102 3496
 3500 3 -26.52 50.9 12.09 0.068 3499
 3501 3 -26.43 50.77 12.02 0.143 3500
 3502 3 -26.47 50.67 11.96 0.146 3501
 3503 3 -25.79 51.14 12.66 0.09 3493
 3504 3 -25.7 50.96 12.74 0.058 3503
 3505 3 -25.61 50.9 12.85 0.131 3504
 3506 3 -25.52 50.84 12.93 0.111 3505
 3507 3 -26.11 51.71 13.36 0.145 3486
 3508 3 -26.36 51.5 13.67 0.074 3507
 3509 3 -26.48 51.49 13.7 0.112 3508
 3510 3 -26.64 51.52 13.86 0.066 3509
 3511 3 -26.73 51.46 13.94 0.000125 3510
 3512 3 -27.87 51.96 18.27 0.103 3306
 3513 3 -27.83 52.06 18.36 0.131 3512
 3514 3 -27.76 52.21 18.36 0.151 3513
 3515 3 -27.85 52.32 18.54 0.082 3514
 3516 3 -27.69 52.35 18.61 0.04 3515
 3517 3 -27.56 52.25 18.22 0.118 3514
 3518 3 -27.33 52.25 18.15 0.153 3517
 3519 3 -27.21 52.35 18.26 0.197 3518
 3520 3 -27.1 52.5 18.33 0.174 3519
 3521 3 -27.03 52.74 18.29 0.122 3520
 3522 3 -26.98 52.9 18.31 0.085 3521
 3523 3 -26.92 53 18.36 0.099 3522
 3524 3 -26.94 53.17 18.4 0.142 3523
 3525 3 -27.08 53.32 18.47 0.145 3524
 3526 3 -27.19 53.45 18.61 0.081 3525
 3527 3 -27.31 53.57 18.67 0.11 3526
 3528 3 -27.37 53.72 18.7 0.047 3527
 3529 3 -30.12 49.14 18.7 0.116 2947
 3530 3 -30.21 49.11 18.65 0.08 3529
 3531 3 -30.35 49.1 18.61 0.097 3530
 3532 3 -30.49 49.01 18.47 0.093 3531
 3533 3 -30.62 48.94 18.31 0.095 3532
 3534 3 -30.67 48.85 18.13 0.1 3533
 3535 3 -30.71 48.69 18.02 0.142 3534
 3536 3 -30.71 48.58 18 0.186 3535
 3537 3 -30.85 48.65 17.77 0.089 3536
 3538 3 -31.03 48.66 17.79 0.058 3537
 3539 3 -31.24 48.65 17.7 0.095 3538
 3540 3 -31.3 48.68 17.59 0.115 3539
 3541 3 -31.37 48.68 17.5 0.139 3540
 3542 3 -31.46 48.65 17.4 0.174 3541
 3543 3 -31.65 48.68 17.47 0.086 3542
 3544 3 -31.78 48.65 17.5 0.085 3543
 3545 3 -31.94 48.62 17.45 0.136 3544
 3546 3 -32.05 48.58 17.34 0.109 3545
 3547 3 -32.19 48.62 17.2 0.094 3546
 3548 3 -32.29 48.71 17.11 0.075 3547
 3549 3 -32.45 48.68 17.11 0.118 3548
 3550 3 -32.65 48.65 17.08 0.1 3549
 3551 3 -32.79 48.62 17.15 0.093 3550
 3552 3 -32.9 48.68 17.2 0.098 3551
 3553 3 -33.01 48.71 17.29 0.108 3552
 3554 3 -33.18 48.72 17.29 0.112 3553
 3555 3 -33.25 48.68 17.43 0.129 3554
 3556 3 -33.32 48.6 17.49 0.166 3555
 3557 3 -33.58 48.47 17.45 0.155 3556
 3558 3 -33.76 48.29 17.49 0.095 3557
 3559 3 -30.67 48.5 18.27 0.084 3536
 3560 3 -30.73 48.36 18.27 0.119 3559
 3561 3 -30.8 48.28 18.27 0.119 3560
 3562 3 -30.8 48.23 18.38 0.000125 3561
 3563 3 -29.3 47.17 19.5 0.038 2923
 3564 3 -29.35 47.28 19.47 0.000125 3563
 3565 3 -29.33 47.39 19.47 0.055 3564
 3566 3 -29.93 46.75 20.77 0.113 2918
 3567 3 -30.02 46.74 20.84 0.143 3566
 3568 3 -30.25 46.65 20.84 0.153 3567
 3569 3 -30.4 46.62 20.9 0.118 3568
 3570 3 -30.59 46.51 20.88 0.093 3569
 3571 3 -30.65 46.41 20.81 0.09 3570
 3572 3 -30.66 46.36 20.67 0.159 3571
 3573 3 -30.93 46.47 20.58 0.098 3572
 3574 3 -31.02 46.48 20.49 0.084 3573
 3575 3 -31.15 46.43 20.47 0.089 3574
 3576 3 -31.29 46.33 20.4 0.082 3575
 3577 3 -31.43 46.36 20.42 0.12 3576
 3578 3 -31.59 46.54 20.31 0.098 3577
 3579 3 -31.68 46.18 20.54 0.115 3577
 3580 3 -31.77 46.15 20.74 0.091 3579
 3581 3 -31.88 46.14 20.86 0.057 3580
 3582 3 -31.99 46.19 20.9 0.079 3581
 3583 3 -32.1 46.26 20.95 0.088 3582
 3584 3 -32.2 46.29 20.95 0.092 3583
 3585 3 -32.35 46.3 20.9 0.242 3584
 3586 3 -32.38 46.68 21.08 0.122 3585
 3587 3 -32.45 46.85 21.13 0.058 3586
 3588 3 -32.63 46.93 21.09 0.076 3587
 3589 3 -32.69 46.83 21.06 0.053 3588
 3590 3 -32.81 46.68 21.04 0.085 3589
 3591 3 -32.96 46.62 20.99 0.086 3590
 3592 3 -33.02 46.6 20.9 0.000125 3591
 3593 3 -32.66 46.15 20.9 0.082 3585
 3594 3 -32.74 46.22 20.84 0.087 3593
 3595 3 -32.92 46.26 20.86 0.113 3594
 3596 3 -30.4 46.18 20.34 0.094 3572
 3597 3 -30.34 46.1 20.22 0.092 3596
 3598 3 -30.36 46.04 20.02 0.104 3597
 3599 3 -30.36 45.97 19.88 0.078 3598
 3600 3 -30.29 45.96 19.7 0.098 3599
 3601 3 -30.27 45.85 19.61 0.032 3600
 3602 3 -29.81 46.64 20.4 0.131 2917
 3603 3 -29.81 46.5 20.22 0.09 3602
 3604 3 -29.86 46.42 20.11 0.118 3603
 3605 3 -29.84 46.35 20 0.158 3604
 3606 3 -30 46.46 19.81 0.119 3605
 3607 3 -27.65 43.11 22.2 0.132 1832
 3608 3 -27.49 43.13 22.24 0.09 3607
 3609 3 -27.38 43.11 22.31 0.074 3608
 3610 3 -27.25 43.13 22.36 0.09 3609
 3611 3 -27.06 43.17 22.42 0.1 3610
 3612 3 -26.91 43.21 22.47 0.084 3611
 3613 3 -26.81 43.21 22.47 0.062 3612
 3614 3 -26.59 43.14 22.42 0.095 3613
 3615 3 -26.47 43.1 22.45 0.09 3614
 3616 3 -26.31 43.11 22.44 0.093 3615
 3617 3 -26.16 43.02 22.49 0.114 3616
 3618 3 -26.06 42.93 22.47 0.049 3617
 3619 3 -30.68 41.03 22.99 0.136 1434
 3620 3 -30.87 39.8 24.54 0.524 1393
 3621 3 -30.85 39.91 24.61 0.466 3620
 3622 3 -31.07 40.1 24.88 0.431 3621
 3623 3 -31.28 40.28 25.47 0.215 3622
 3624 3 -31.35 40.36 25.54 0.204 3623
 3625 3 -31.53 40.5 25.68 0.114 3624
 3626 3 -31.53 40.65 25.84 0.155 3625
 3627 3 -31.6 40.76 25.93 0.15 3626
 3628 3 -31.73 40.9 26 0.168 3627
 3629 3 -31.82 41 26.09 0.176 3628
 3630 3 -31.83 41.08 26.27 0.183 3629
 3631 3 -31.89 41.15 26.36 0.207 3630
 3632 3 -31.87 41.22 26.45 0.251 3631
 3633 3 -32.06 41.54 26.45 0.171 3632
 3634 3 -32.24 41.72 26.61 0.217 3633
 3635 3 -32.27 41.76 26.74 0.26 3634
 3636 3 -32.39 41.91 26.74 0.328 3635
 3637 3 -32.52 41.97 26.83 0.36 3636
 3638 3 -32.74 42.12 26.86 0.296 3637
 3639 3 -32.93 42.36 27.02 0.279 3638
 3640 3 -33.03 42.48 27.09 0.323 3639
 3641 3 -33.04 42.6 27.22 0.34 3640
 3642 3 -33.14 42.66 27.34 0.361 3641
 3643 3 -33.25 42.69 27.4 0.344 3642
 3644 3 -33.34 42.8 27.45 0.353 3643
 3645 3 -32.92 43.08 27.4 0.113 3644
 3646 3 -32.68 43.26 27.34 0.128 3645
 3647 3 -32.52 43.43 27.27 0.096 3646
 3648 3 -32.39 43.57 27.29 0.116 3647
 3649 3 -32.31 43.68 27.27 0.164 3648
 3650 3 -32.25 43.79 27.2 0.144 3649
 3651 3 -32.2 43.86 27.13 0.161 3650
 3652 3 -32.14 43.97 27.11 0.202 3651
 3653 3 -31.87 44.01 27.06 0.227 3652
 3654 3 -32.1 44.35 27.15 0.087 3653
 3655 3 -31.94 44.46 27.2 0.101 3654
 3656 3 -31.76 44.53 27.15 0.084 3655
 3657 3 -31.67 44.66 27.06 0.105 3656
 3658 3 -31.55 44.75 27.04 0.057 3657
 3659 3 -31.48 43.82 27.02 0.14 3653
 3660 3 -31.26 43.73 26.99 0.196 3659
 3661 3 -31.12 43.69 26.99 0.202 3660
 3662 3 -30.73 43.83 27.04 0.132 3661
 3663 3 -30.58 43.8 27.09 0.174 3662
 3664 3 -30.44 43.76 27.18 0.131 3663
 3665 3 -30.21 43.79 27.27 0.101 3664
 3666 3 -30.03 43.8 27.34 0.092 3665
 3667 3 -29.85 43.83 27.38 0.088 3666
 3668 3 -29.71 43.79 27.45 0.101 3667
 3669 3 -29.57 43.72 27.49 0.117 3668
 3670 3 -29.44 43.71 27.51 0.132 3669
 3671 3 -29.35 43.64 27.6 0.155 3670
 3672 3 -29.23 43.71 27.57 0.135 3671
 3673 3 -29.08 43.78 27.49 0.168 3672
 3674 3 -28.98 43.82 27.47 0.198 3673
 3675 3 -28.87 43.85 27.56 0.209 3674
 3676 3 -28.73 43.84 27.56 0.223 3675
 3677 3 -28.64 43.49 27.67 0.126 3676
 3678 3 -28.51 43.32 27.7 0.073 3677
 3679 3 -28.39 43.28 27.65 0.13 3678
 3680 3 -28.26 43.24 27.61 0.162 3679
 3681 3 -28.19 43 27.7 0.124 3680
 3682 3 -28.23 42.75 27.65 0.079 3681
 3683 3 -28.16 42.64 27.6 0.09 3682
 3684 3 -28.28 43.35 27.33 0.143 3680
 3685 3 -28.37 43.46 27.15 0.155 3684
 3686 3 -28.41 43.49 27.04 0.145 3685
 3687 3 -28.48 43.47 26.92 0.145 3686
 3688 3 -28.44 43.5 26.74 0.053 3687
 3689 3 -28.55 44.03 27.47 0.105 3676
 3690 3 -28.37 44.06 27.47 0.068 3689
 3691 3 -28.16 44.1 27.49 0.073 3690
 3692 3 -28.01 44.21 27.45 0.132 3691
 3693 3 -27.82 44.39 27.45 0.143 3692
 3694 3 -27.69 44.46 27.44 0.146 3693
 3695 3 -27.66 44.7 27.54 0.068 3694
 3696 3 -27.6 44.85 27.54 0.057 3695
 3697 3 -27.57 44.96 27.58 0.087 3696
 3698 3 -27.44 45.15 27.6 0.129 3697
 3699 3 -27.35 45.31 27.58 0.087 3698
 3700 3 -27.26 45.46 27.51 0.163 3699
 3701 3 -27.19 45.52 27.47 0.191 3700
 3702 3 -27.01 45.38 27.26 0.121 3701
 3703 3 -26.96 45.31 27.1 0.104 3702
 3704 3 -32.42 44.04 27.09 0.129 3652
 3705 3 -32.49 44.16 27 0.131 3704
 3706 3 -32.6 44.26 27 0.161 3705
 3707 3 -32.86 44.41 27.18 0.098 3706
 3708 3 -32.92 44.53 27.24 0.107 3707
 3709 3 -32.96 44.62 27.29 0.159 3708
 3710 3 -33.63 42.69 27.61 0.316 3644
 3711 3 -33.77 42.66 27.74 0.318 3710
 3712 3 -34.14 42.44 27.79 0.185 3711
 3713 3 -34.35 42.35 27.79 0.18 3712
 3714 3 -34.5 42.33 27.79 0.231 3713
 3715 3 -34.64 42.3 27.77 0.315 3714
 3716 3 -34.78 42.26 27.68 0.379 3715
 3717 3 -34.99 42.19 27.74 0.412 3716
 3718 3 -35.14 42.14 27.79 0.429 3717
 3719 3 -35.17 41.86 27.75 0.364 3718
 3720 3 -35.35 41.6 27.97 0.282 3719
 3721 3 -35.46 41.3 27.99 0.255 3720
 3722 3 -35.5 41.18 27.99 0.326 3721
 3723 3 -35.45 40.98 28.27 0.224 3722
 3724 3 -35.46 40.91 28.36 0.274 3723
 3725 3 -35.28 40.6 28.27 0.184 3724
 3726 3 -35.36 40.4 28.31 0.192 3725
 3727 3 -35.43 40.23 28.42 0.156 3726
 3728 3 -35.52 40.08 28.43 0.183 3727
 3729 3 -35.6 39.93 28.52 0.141 3728
 3730 3 -35.74 39.71 28.54 0.151 3729
 3731 3 -35.82 39.61 28.52 0.177 3730
 3732 3 -35.7 39.48 28.36 0.101 3731
 3733 3 -35.64 39.4 28.25 0.094 3732
 3734 3 -35.57 39.33 28.11 0.097 3733
 3735 3 -35.52 39.33 27.95 0.121 3734
 3736 3 -35.42 39.29 27.88 0.103 3735
 3737 3 -35.32 39.14 27.93 0.126 3736
 3738 3 -35.2 39.04 27.95 0.112 3737
 3739 3 -35.11 38.9 27.9 0.111 3738
 3740 3 -35.18 38.78 27.79 0.127 3739
 3741 3 -35.1 38.68 27.68 0.095 3740
 3742 3 -34.99 38.61 27.56 0.143 3741
 3743 3 -34.86 38.54 27.45 0.139 3742
 3744 3 -34.67 38.43 27.34 0.119 3743
 3745 3 -34.4 38.66 27.34 0.12 3744
 3746 3 -34.29 38.72 27.38 0.107 3745
 3747 3 -34.1 38.68 27.52 0.072 3746
 3748 3 -34.02 38.72 27.61 0.093 3747
 3749 3 -33.96 38.82 27.74 0.103 3748
 3750 3 -33.89 38.83 27.86 0.068 3749
 3751 3 -33.78 38.87 27.9 0.119 3750
 3752 3 -33.6 38.9 27.93 0.11 3751
 3753 3 -33.39 38.9 28.04 0.046 3752
 3754 3 -33.29 38.85 28.15 0.079 3753
 3755 3 -33.15 38.86 28.22 0.122 3754
 3756 3 -33.02 38.94 28.34 0.117 3755
 3757 3 -32.89 39.07 28.4 0.094 3756
 3758 3 -32.75 39.11 28.45 0.063 3757
 3759 3 -32.61 39.16 28.45 0.098 3758
 3760 3 -32.53 39.23 28.47 0.109 3759
 3761 3 -32.38 39.29 28.43 0.128 3760
 3762 3 -32.25 39.16 28.2 0.106 3761
 3763 3 -32.14 39.18 28.06 0.1 3762
 3764 3 -32 39.15 28.02 0.058 3763
 3765 3 -32.22 39.35 28.56 0.128 3761
 3766 3 -32.13 39.44 28.63 0.117 3765
 3767 3 -32.02 39.57 28.72 0.105 3766
 3768 3 -31.89 39.66 28.81 0.084 3767
 3769 3 -31.78 39.75 28.9 0.076 3768
 3770 3 -31.69 39.97 28.97 0.086 3769
 3771 3 -31.62 40.08 29.06 0.105 3770
 3772 3 -31.48 40.15 29.22 0.119 3771
 3773 3 -31.3 40.26 29.38 0.141 3772
 3774 3 -31.23 40.48 29.54 0.14 3773
 3775 3 -31.17 40.65 29.54 0.098 3774
 3776 3 -34.57 38.21 27.24 0.109 3744
 3777 3 -34.54 38.11 27.18 0.031 3776
 3778 3 -35.95 39.46 28.59 0.127 3731
 3779 3 -36.11 39.29 28.63 0.103 3778
 3780 3 -36.22 39.18 28.74 0.117 3779
 3781 3 -36.31 39.01 28.79 0.121 3780
 3782 3 -36.28 38.86 28.95 0.118 3781
 3783 3 -36.2 38.72 29.08 0.093 3782
 3784 3 -36.17 38.61 29.18 0.102 3783
 3785 3 -36.26 38.54 29.24 0.136 3784
 3786 3 -36.29 38.43 29.34 0.157 3785
 3787 3 -36.4 38.26 29.4 0.176 3786
 3788 3 -36.53 38.15 29.38 0.214 3787
 3789 3 -36.54 38.01 29.34 0.235 3788
 3790 3 -36.61 37.86 29.36 0.243 3789
 3791 3 -36.69 37.72 29.45 0.252 3790
 3792 3 -36.76 37.57 29.49 0.241 3791
 3793 3 -36.76 37.4 29.65 0.192 3792
 3794 3 -36.79 37.29 29.68 0.137 3793
 3795 3 -36.86 37.14 29.63 0.074 3794
 3796 3 -36.83 37.01 29.68 0.076 3795
 3797 3 -36.76 36.9 29.74 0.098 3796
 3798 3 -36.69 36.72 29.84 0.13 3797
 3799 3 -36.61 36.64 29.88 0.158 3798
 3800 3 -36.61 36.5 29.93 0.202 3799
 3801 3 -36.72 36.44 30.09 0.227 3800
 3802 3 -36.86 36.4 30.18 0.271 3801
 3803 3 -36.94 36.36 30.13 0.158 3802
 3804 3 -37.05 36.54 30.43 0.06 3803
 3805 3 -37.29 36.47 30.5 0.074 3804
 3806 3 -37.43 36.43 30.49 0.121 3805
 3807 3 -37.62 36.41 30.45 0.094 3806
 3808 3 -37.79 36.43 30.45 0.095 3807
 3809 3 -37.9 36.43 30.54 0.076 3808
 3810 3 -38.04 36.37 30.64 0.114 3809
 3811 3 -38.14 36.37 30.71 0.122 3810
 3812 3 -38.29 36.48 30.76 0.164 3811
 3813 3 -38.48 36.55 30.82 0.143 3812
 3814 3 -38.69 36.65 30.8 0.159 3813
 3815 3 -38.83 36.65 30.83 0.156 3814
 3816 3 -38.86 36.68 30.96 0.066 3815
 3817 3 -37.12 36.32 30.06 0.144 3803
 3818 3 -37.16 36.33 29.84 0.113 3817
 3819 3 -37.37 36.11 29.79 0.093 3818
 3820 3 -37.51 35.98 29.74 0.12 3819
 3821 3 -37.69 35.83 29.7 0.13 3820
 3822 3 -37.75 35.65 29.65 0.074 3821
 3823 3 -37.78 35.58 29.56 0.138 3822
 3824 3 -37.93 35.57 29.54 0.078 3823
 3825 3 -36.47 36.26 30.27 0.139 3802
 3826 3 -36.4 36.15 30.34 0.191 3825
 3827 3 -36.47 36.04 30.38 0.198 3826
 3828 3 -36.43 35.97 30.47 0.189 3827
 3829 3 -36.47 35.85 30.54 0.169 3828
 3830 3 -36.44 35.78 30.65 0.124 3829
 3831 3 -36.36 35.72 30.81 0.131 3830
 3832 3 -36.4 35.57 30.86 0.124 3831
 3833 3 -36.44 35.48 30.95 0.145 3832
 3834 3 -36.44 35.32 30.99 0.141 3833
 3835 3 -36.47 35.16 31.09 0.155 3834
 3836 3 -36.47 35.03 31.11 0.254 3835
 3837 3 -36.51 34.93 31.13 0.279 3836
 3838 3 -36.46 34.79 31.22 0.349 3837
 3839 3 -36.48 34.73 31.31 0.364 3838
 3840 3 -36.48 34.57 31.36 0.337 3839
 3841 3 -36.36 34.44 31.49 0.355 3840
 3842 3 -36.65 34.41 31.52 0.102 3841
 3843 3 -36.16 34.21 31.58 0.289 3841
 3844 3 -36.22 34.08 31.63 0.264 3843
 3845 3 -36.26 33.94 31.7 0.208 3844
 3846 3 -36.36 33.8 31.84 0.158 3845
 3847 3 -36.47 33.71 31.92 0.084 3846
 3848 3 -36.51 33.6 32.06 0.114 3847
 3849 3 -36.53 33.47 32.17 0.185 3848
 3850 3 -36.78 33.3 31.81 0.099 3849
 3851 3 -36.86 33.26 31.7 0.088 3850
 3852 3 -36.9 33.11 31.65 0.067 3851
 3853 3 -36.86 33.04 31.56 0.074 3852
 3854 3 -36.93 32.97 31.4 0.062 3853
 3855 3 -36.36 36.46 29.77 0.074 3800
 3856 3 -36.37 36.37 29.65 0.084 3855
 3857 3 -35.82 41.19 28.63 0.102 3724
 3858 3 -35.89 41.18 28.77 0.13 3857
 3859 3 -35.99 41.14 29.02 0.116 3858
 3860 3 -36.02 41.11 29.25 0.154 3859
 3861 3 -36.11 41.11 29.43 0.165 3860
 3862 3 -36.24 41.23 29.52 0.094 3861
 3863 3 -36.31 41.32 29.61 0.085 3862
 3864 3 -36.39 41.43 29.72 0.119 3863
 3865 3 -36.28 41.61 29.5 0.128 3864
 3866 3 -36.15 41.69 29.4 0.086 3865
 3867 3 -35.72 41.23 27.81 0.152 3722
 3868 3 -35.88 41.15 27.74 0.152 3867
 3869 3 -35.97 41.11 27.79 0.132 3868
 3870 3 -36.14 41.08 27.75 0.147 3869
 3871 3 -36.29 41.05 27.83 0.163 3870
 3872 3 -36.45 41.04 27.81 0.198 3871
 3873 3 -36.56 40.97 27.77 0.229 3872
 3874 3 -36.79 41.26 27.72 0.138 3873
 3875 3 -36.99 41.35 27.7 0.128 3874
 3876 3 -37.14 41.44 27.7 0.159 3875
 3877 3 -37.39 41.48 27.63 0.147 3876
 3878 3 -37.56 41.54 27.7 0.17 3877
 3879 3 -37.72 41.54 27.73 0.201 3878
 3880 3 -37.92 41.54 27.69 0.21 3879
 3881 3 -38.13 41.51 27.67 0.134 3880
 3882 3 -38.35 41.6 27.67 0.179 3881
 3883 3 -38.53 41.72 27.57 0.246 3882
 3884 3 -38.63 41.79 27.51 0.303 3883
 3885 3 -38.64 42 27.39 0.394 3884
 3886 3 -38.5 42.15 27.35 0.396 3885
 3887 3 -39 41.57 27.08 0.108 3886
 3888 3 -39.06 41.65 26.96 0.108 3887
 3889 3 -39.17 41.79 26.94 0.135 3888
 3890 3 -39.25 41.85 26.83 0.111 3889
 3891 3 -39.38 41.8 26.76 0.09 3890
 3892 3 -38.46 42.33 27.37 0.44 3886
 3893 3 -38.5 42.44 27.42 0.512 3892
 3894 3 -38.53 42.54 27.32 0.54 3893
 3895 3 -38.5 42.69 27.32 0.561 3894
 3896 3 -38.54 42.79 27.28 0.598 3895
 3897 3 -38.53 42.98 27.17 0.476 3896
 3898 3 -38.64 43.12 27.14 0.265 3897
 3899 3 -38.89 43.29 26.99 0.174 3898
 3900 3 -38.86 43.4 26.85 0.094 3899
 3901 3 -38.85 43.58 26.8 0.141 3900
 3902 3 -38.89 43.76 26.74 0.141 3901
 3903 3 -38.81 43.89 26.73 0.116 3902
 3904 3 -38.71 43.97 26.85 0.168 3903
 3905 3 -38.6 44.04 26.91 0.14 3904
 3906 3 -38.49 44.16 26.94 0.117 3905
 3907 3 -37.99 43.19 27.1 0.106 3897
 3908 3 -37.92 43.29 27.12 0.133 3907
 3909 3 -37.92 43.47 27.07 0.107 3908
 3910 3 -37.82 43.51 27.14 0.176 3909
 3911 3 -37.72 43.54 27.21 0.211 3910
 3912 3 -37.63 43.65 27.33 0.118 3911
 3913 3 -37.57 43.58 27.41 0.079 3912
 3914 3 -38.64 42.32 28.12 0.143 3893
 3915 3 -38.67 42.26 28.28 0.136 3914
 3916 3 -38.75 42.29 28.44 0.135 3915
 3917 3 -38.71 42.26 28.67 0.092 3916
 3918 3 -38.72 42.25 28.78 0.000125 3917
 3919 3 -35 41.72 27.17 0.105 3719
 3920 3 -34.84 41.58 27.24 0.077 3919
 3921 3 -34.63 41.58 27.29 0.117 3920
 3922 3 -34.5 41.61 27.29 0.134 3921
 3923 3 -34.42 41.72 27.11 0.07 3922
 3924 3 -35.47 42.65 27.86 0.194 3718
 3925 3 -35.6 42.79 27.88 0.144 3924
 3926 3 -35.7 43.01 27.92 0.132 3925
 3927 3 -35.77 43.15 27.95 0.102 3926
 3928 3 -35.74 43.29 27.92 0.12 3927
 3929 3 -35.67 43.43 27.95 0.125 3928
 3930 3 -35.64 43.6 28 0.117 3929
 3931 3 -35.57 43.83 27.97 0.123 3930
 3932 3 -35.42 44.05 27.97 0.119 3931
 3933 3 -35.4 44.16 27.99 0.177 3932
 3934 3 -35.43 44.29 28 0.199 3933
 3935 3 -35.43 44.51 27.81 0.138 3934
 3936 3 -35.43 44.65 27.74 0.13 3935
 3937 3 -35.29 44.85 27.68 0.145 3936
 3938 3 -35.21 45.05 27.67 0.168 3937
 3939 3 -35.07 45.3 27.65 0.146 3938
 3940 3 -35 45.5 27.65 0.119 3939
 3941 3 -35.03 45.66 27.67 0.162 3940
 3942 3 -34.96 45.78 27.72 0.198 3941
 3943 3 -34.75 45.93 27.93 0.142 3942
 3944 3 -34.6 46.04 27.99 0.151 3943
 3945 3 -34.5 46.25 28 0.175 3944
 3946 3 -34.36 46.43 27.95 0.161 3945
 3947 3 -34.22 46.55 27.9 0.139 3946
 3948 3 -34.14 46.62 27.83 0.159 3947
 3949 3 -34 46.71 27.74 0.168 3948
 3950 3 -33.82 46.87 27.67 0.113 3949
 3951 3 -33.64 46.97 27.7 0.11 3950
 3952 3 -33.55 47.05 27.63 0.144 3951
 3953 3 -33.52 47.16 27.68 0.138 3952
 3954 3 -33.53 47.23 27.43 0.11 3953
 3955 3 -33.49 47.36 27.36 0.09 3954
 3956 3 -33.46 47.5 27.25 0.111 3955
 3957 3 -33.42 47.61 27.15 0.113 3956
 3958 3 -33.38 47.66 26.99 0.143 3957
 3959 3 -33.34 47.68 26.81 0.165 3958
 3960 3 -33.35 47.75 26.56 0.137 3959
 3961 3 -33.35 47.83 26.42 0.137 3960
 3962 3 -33.34 47.93 26.31 0.123 3961
 3963 3 -33.31 48.07 26.2 0.144 3962
 3964 3 -33.34 48.15 26.09 0.211 3963
 3965 3 -33.21 48.18 26.02 0.266 3964
 3966 3 -33.3 48.22 25.72 0.102 3965
 3967 3 -33.24 48.22 25.52 0.058 3966
 3968 3 -32.91 48.29 26.18 0.178 3965
 3969 3 -32.7 48.4 26.15 0.178 3968
 3970 3 -32.48 48.57 26.2 0.078 3969
 3971 3 -32.26 48.82 26.17 0.086 3970
 3972 3 -32.23 48.96 26.11 0.047 3971
 3973 3 -32.3 49.05 26.09 0.17 3972
 3974 3 -32.38 49.1 26.02 0.189 3973
 3975 3 -32.49 49.15 25.9 0.174 3974
 3976 3 -32.51 49.29 25.79 0.126 3975
 3977 3 -32.64 49.39 25.7 0.083 3976
 3978 3 -32.67 49.48 25.63 0.091 3977
 3979 3 -32.56 49.54 25.54 0.103 3978
 3980 3 -32.73 49.68 25.42 0.083 3979
 3981 3 -32.78 49.76 25.36 0.075 3980
 3982 3 -32.84 49.89 25.34 0.119 3981
 3983 3 -32.98 50.07 25.33 0.11 3982
 3984 3 -33.03 50.21 25.47 0.077 3983
 3985 3 -33.16 50.29 25.49 0.073 3984
 3986 3 -33.23 50.41 25.43 0.089 3985
 3987 3 -33.38 50.54 25.54 0.118 3986
 3988 3 -33.34 47.35 27.84 0.085 3953
 3989 3 -33.26 47.5 27.9 0.12 3988
 3990 3 -33.21 47.62 27.97 0.121 3989
 3991 3 -33.17 47.76 28.09 0.115 3990
 3992 3 -33.13 47.91 28.2 0.095 3991
 3993 3 -33.13 48.03 28.24 0.089 3992
 3994 3 -33.23 48.21 28.36 0.156 3993
 3995 3 -33.41 48.33 28.43 0.117 3994
 3996 3 -33.6 48.43 28.5 0.103 3995
 3997 3 -33.77 48.36 28.61 0.097 3996
 3998 3 -33.95 48.37 28.67 0.056 3997
 3999 3 -34.05 48.4 28.68 0.098 3998
 4000 3 -34.11 48.48 28.75 0.125 3999
 4001 3 -34.23 48.58 28.79 0.115 4000
 4002 3 -34.54 48.55 28.83 0.095 4001
 4003 3 -34.65 48.54 28.88 0.000125 4002
 4004 3 -35.42 44.29 28.25 0.095 3934
 4005 3 -35.53 44.26 28.4 0.061 4004
 4006 3 -35.65 44.33 28.52 0.074 4005
 4007 3 -35.75 44.28 28.52 0.075 4006
 4008 3 -33.43 42.97 27.86 0.137 3711
 4009 3 -33.39 43.11 27.93 0.107 4008
 4010 3 -33.46 43.26 27.99 0.138 4009
 4011 3 -33.42 43.41 28.06 0.187 4010
 4012 3 -33.68 43.57 27.93 0.06 4011
 4013 3 -33.88 43.68 27.9 0.062 4012
 4014 3 -33.96 43.68 27.79 0.107 4013
 4015 3 -34.06 43.78 27.75 0.13 4014
 4016 3 -34.17 43.86 27.7 0.084 4015
 4017 3 -34.25 43.8 27.56 0.079 4016
 4018 3 -34.35 43.82 27.49 0.069 4017
 4019 3 -34.49 43.79 27.34 0.067 4018
 4020 3 -33.28 43.47 28.18 0.16 4011
 4021 3 -33.25 43.61 28.24 0.145 4020
 4022 3 -33.28 43.83 28.29 0.14 4021
 4023 3 -33.27 44.08 28.4 0.147 4022
 4024 3 -33.28 44.21 28.47 0.117 4023
 4025 3 -33.34 44.37 28.59 0.11 4024
 4026 3 -33.29 44.44 28.7 0.096 4025
 4027 3 -33.34 44.54 28.83 0.137 4026
 4028 3 -33.29 44.65 29.02 0.157 4027
 4029 3 -33.32 44.73 29.15 0.183 4028
 4030 3 -32.97 44.91 28.86 0.108 4029
 4031 3 -32.92 45.11 28.79 0.116 4030
 4032 3 -32.88 45.37 28.83 0.075 4031
 4033 3 -32.79 45.47 28.77 0.078 4032
 4034 3 -32.77 45.6 28.72 0.111 4033
 4035 3 -32.71 45.79 28.67 0.127 4034
 4036 3 -32.78 45.96 28.7 0.112 4035
 4037 3 -32.82 46.14 28.77 0.071 4036
 4038 3 -32.84 46.29 28.77 0.098 4037
 4039 3 -32.85 46.43 28.75 0.144 4038
 4040 3 -32.85 46.54 28.81 0.205 4039
 4041 3 -32.67 46.72 28.95 0.09 4040
 4042 3 -32.61 46.9 28.99 0.094 4041
 4043 3 -32.57 47.04 29.02 0.082 4042
 4044 3 -32.53 47.23 28.99 0.097 4043
 4045 3 -32.59 47.35 28.97 0.065 4044
 4046 3 -32.5 47.58 28.99 0.087 4045
 4047 3 -32.46 47.65 28.88 0.051 4046
 4048 3 -32.42 47.76 28.88 0.092 4047
 4049 3 -33.09 46.65 28.61 0.13 4040
 4050 3 -33.21 46.79 28.63 0.189 4049
 4051 3 -33.28 46.91 28.7 0.177 4050
 4052 3 -33.54 46.98 28.95 0.099 4051
 4053 3 -33.6 47.15 29.02 0.079 4052
 4054 3 -33.35 44.73 29.56 0.182 4029
 4055 3 -33.22 44.78 29.7 0.247 4054
 4056 3 -33.1 44.79 29.81 0.275 4055
 4057 3 -33.11 44.9 29.97 0.283 4056
 4058 3 -33.07 45.04 30.06 0.295 4057
 4059 3 -33 45.11 30.22 0.267 4058
 4060 3 -32.93 45.16 30.42 0.277 4059
 4061 3 -33 45.21 30.56 0.276 4060
 4062 3 -32.85 45.21 30.72 0.241 4061
 4063 3 -32.92 45.21 30.93 0.254 4062
 4064 3 -32.85 45.18 31.04 0.286 4063
 4065 3 -32.35 45.26 30.9 0.106 4064
 4066 3 -32.21 45.28 30.93 0.136 4065
 4067 3 -32.17 45.26 31.17 0.111 4066
 4068 3 -32.14 45.26 31.31 0.11 4067
 4069 3 -33.14 45.1 31.36 0.137 4064
 4070 3 -33.21 45.03 31.47 0.145 4069
 4071 3 -33.28 44.9 31.54 0.129 4070
 4072 3 -33.4 44.83 31.65 0.138 4071
 4073 3 -33.5 44.73 31.7 0.101 4072
 4074 3 -33.6 44.58 31.81 0.122 4073
 4075 3 -33.67 44.48 31.86 0.1 4074
 4076 3 -33.74 44.41 31.95 0.129 4075
 4077 3 -33.78 44.28 32.02 0.128 4076
 4078 3 -33.81 44.29 32.23 0.135 4077
 4079 3 -33.85 44.22 32.34 0.094 4078
 4080 3 -33.89 44.12 32.52 0.105 4079
 4081 3 -33.95 44.03 32.67 0.135 4080
 4082 3 -34 43.93 32.78 0.132 4081
 4083 3 -34.13 43.8 32.91 0.152 4082
 4084 3 -34.14 43.76 33.02 0.143 4083
 4085 3 -34.15 43.68 33.16 0.158 4084
 4086 3 -34.18 43.61 33.35 0.178 4085
 4087 3 -34.18 43.6 33.56 0.184 4086
 4088 3 -34.2 43.73 33.84 0.09 4087
 4089 3 -34.2 43.72 33.99 0.115 4088
 4090 3 -34.3 43.76 34.16 0.157 4089
 4091 3 -34.27 43.83 34.27 0.214 4090
 4092 3 -34.33 43.61 34.45 0.125 4091
 4093 3 -34.33 43.54 34.56 0.145 4092
 4094 3 -34.48 43.43 34.73 0.117 4093
 4095 3 -34.48 43.33 34.89 0.122 4094
 4096 3 -34.41 43.29 35.13 0.064 4095
 4097 3 -34.22 44.16 34.24 0.126 4091
 4098 3 -34.13 44.36 34.1 0.099 4097
 4099 3 -34.12 44.47 33.96 0.088 4098
 4100 3 -34.12 44.57 33.89 0.000125 4099
 4101 3 -34.11 43.43 33.73 0.142 4087
 4102 3 -34.08 43.29 33.95 0.127 4101
 4103 3 -34.09 43.22 34.16 0.14 4102
 4104 3 -33.98 43.19 34.28 0.163 4103
 4105 3 -33.92 43.16 34.55 0.108 4104
 4106 3 -33.91 43.18 34.73 0.158 4105
 4107 3 -33.87 43.15 34.94 0.189 4106
 4108 3 -33.77 43.19 35.06 0.204 4107
 4109 3 -33.66 43.29 35.2 0.164 4108
 4110 3 -33.54 43.36 35.27 0.171 4109
 4111 3 -33.41 43.43 35.32 0.131 4110
 4112 3 -33.27 43.58 35.38 0.094 4111
 4113 3 -33.08 43.62 35.49 0.105 4112
 4114 3 -32.91 43.68 35.55 0.103 4113
 4115 3 -32.73 43.75 35.67 0.071 4114
 4116 3 -32.63 43.8 35.76 0.072 4115
 4117 3 -32.54 43.83 35.84 0.11 4116
 4118 3 -32.44 43.91 35.95 0.128 4117
 4119 3 -32.38 43.91 36.19 0.062 4118
 4120 3 -32.3 44.03 36.27 0.04 4119
 4121 3 -32.24 44.11 36.34 0.096 4120
 4122 3 -32.2 44.14 36.46 0.136 4121
 4123 3 -32.02 44.14 36.6 0.1 4122
 4124 3 -31.87 44.16 36.7 0.129 4123
 4125 3 -31.71 44.22 36.77 0.153 4124
 4126 3 -31.59 44.33 36.84 0.162 4125
 4127 3 -31.48 44.43 36.99 0.142 4126
 4128 3 -31.25 44.51 37.19 0.142 4127
 4129 3 -31.16 44.54 37.28 0.14 4128
 4130 3 -31.02 44.58 37.48 0.128 4129
 4131 3 -30.87 44.57 37.6 0.133 4130
 4132 3 -30.73 44.53 37.71 0.117 4131
 4133 3 -30.55 44.66 37.74 0.172 4132
 4134 3 -30.5 44.79 37.77 0.198 4133
 4135 3 -30.27 44.57 38.02 0.124 4134
 4136 3 -30.23 44.48 38.09 0.106 4135
 4137 3 -30.16 44.36 38.2 0.077 4136
 4138 3 -30.1 44.29 38.31 0.06 4137
 4139 3 -30.39 44.91 37.74 0.19 4134
 4140 3 -30.28 45.07 37.67 0.213 4139
 4141 3 -30 45.04 37.84 0.099 4140
 4142 3 -29.87 45.15 37.82 0.121 4141
 4143 3 -29.8 45.3 37.87 0.099 4142
 4144 3 -29.84 45.44 37.98 0.106 4143
 4145 3 -29.78 45.61 38.09 0.147 4144
 4146 3 -29.71 45.75 38.17 0.145 4145
 4147 3 -29.52 45.9 38.27 0.134 4146
 4148 3 -29.44 46 38.32 0.137 4147
 4149 3 -29.27 46.07 38.39 0.102 4148
 4150 3 -29.16 46.18 38.43 0.13 4149
 4151 3 -29.1 46.36 38.4 0.134 4150
 4152 3 -28.96 46.46 38.37 0.106 4151
 4153 3 -28.8 46.61 38.33 0.078 4152
 4154 3 -28.69 46.72 38.22 0.1 4153
 4155 3 -28.6 46.79 38.21 0.072 4154
 4156 3 -30.35 45.22 37.56 0.186 4140
 4157 3 -30.37 45.35 37.53 0.18 4156
 4158 3 -30.34 45.55 37.55 0.097 4157
 4159 3 -30.39 45.68 37.64 0.065 4158
 4160 3 -33.55 43.28 35.42 0.085 4110
 4161 3 -33.48 43.19 35.67 0.086 4160
 4162 3 -32.67 41.53 27.09 0.106 3637
 4163 3 -32.54 41.4 27.09 0.083 4162
 4164 3 -32.46 41.3 27.18 0.098 4163
 4165 3 -32.35 41.26 27.25 0.113 4164
 4166 3 -32.17 41.3 27.38 0.084 4165
 4167 3 -32.22 41.44 26.95 0.134 3635
 4168 3 -32.21 41.36 27.06 0.114 4167
 4169 3 -32.09 41.25 27.2 0.096 4168
 4170 3 -31.98 41.14 27.38 0.087 4169
 4171 3 -31.87 40.96 27.47 0.12 4170
 4172 3 -31.85 40.86 27.52 0.074 4171
 4173 3 -31.87 40.76 27.61 0.063 4172
 4174 3 -31.78 40.72 27.65 0.077 4173
 4175 3 -31.64 40.65 27.68 0.101 4174
 4176 3 -31.57 40.54 27.74 0.09 4175
 4177 3 -31.44 40.47 27.79 0.000125 4176
 4178 3 -30.53 40.04 23.4 0.12 1392
 4179 3 -30.39 40.15 23.43 0.109 4178
 4180 3 -31.82 38.33 23.61 0.17 1384
 4181 3 -31.96 38.33 23.61 0.167 4180
 4182 3 -32.17 38.32 23.65 0.129 4181
 4183 3 -32.38 38.36 23.65 0.174 4182
 4184 3 -32.53 38.51 23.72 0.178 4183
 4185 3 -32.67 38.65 23.72 0.175 4184
 4186 3 -32.77 38.71 23.65 0.169 4185
 4187 3 -32.85 38.82 23.56 0.184 4186
 4188 3 -32.97 38.96 23.54 0.169 4187
 4189 3 -33.11 39.11 23.49 0.179 4188
 4190 3 -33.25 39.26 23.49 0.146 4189
 4191 3 -33.35 39.35 23.49 0.172 4190
 4192 3 -33.46 39.51 23.36 0.183 4191
 4193 3 -33.61 39.57 23.34 0.161 4192
 4194 3 -33.63 39.65 23.2 0.17 4193
 4195 3 -33.75 39.66 23.11 0.199 4194
 4196 3 -33.88 39.69 23.08 0.266 4195
 4197 3 -33.6 39.94 22.79 0.166 4196
 4198 3 -33.6 40.08 22.74 0.158 4197
 4199 3 -33.54 40.22 22.7 0.128 4198
 4200 3 -33.46 40.35 22.63 0.138 4199
 4201 3 -33.41 40.5 22.54 0.156 4200
 4202 3 -33.33 40.66 22.47 0.125 4201
 4203 3 -33.24 40.73 22.42 0.171 4202
 4204 3 -33.14 40.86 22.36 0.231 4203
 4205 3 -33.03 40.93 22.31 0.276 4204
 4206 3 -33.03 41 22.18 0.294 4205
 4207 3 -33.31 41.21 21.97 0.17 4206
 4208 3 -33.38 41.29 21.88 0.153 4207
 4209 3 -33.51 41.39 21.79 0.162 4208
 4210 3 -33.56 41.44 21.68 0.174 4209
 4211 3 -33.63 41.54 21.59 0.211 4210
 4212 3 -33.66 41.65 21.5 0.276 4211
 4213 3 -33.66 41.46 21.15 0.091 4212
 4214 3 -33.73 41.46 21.02 0.112 4213
 4215 3 -33.8 41.4 20.9 0.139 4214
 4216 3 -33.83 41.39 20.77 0.165 4215
 4217 3 -33.87 41.29 20.61 0.159 4216
 4218 3 -33.85 41.25 20.45 0.154 4217
 4219 3 -33.99 41.21 20.27 0.141 4218
 4220 3 -34.24 41.18 20.43 0.082 4219
 4221 3 -34.39 41.11 20.4 0.128 4220
 4222 3 -34.56 41.11 20.4 0.146 4221
 4223 3 -34.81 41.07 20.45 0.128 4222
 4224 3 -34.99 40.91 20.45 0.151 4223
 4225 3 -35.16 40.82 20.59 0.084 4224
 4226 3 -35.27 40.72 20.61 0.115 4225
 4227 3 -35.27 40.55 20.7 0.105 4226
 4228 3 -35.34 40.4 20.79 0.13 4227
 4229 3 -35.46 40.28 20.83 0.058 4228
 4230 3 -34.17 41.18 20.06 0.117 4219
 4231 3 -34.26 41.14 19.95 0.096 4230
 4232 3 -34.28 41.05 19.84 0.12 4231
 4233 3 -34.38 41.03 19.68 0.13 4232
 4234 3 -34.34 41.01 19.56 0.109 4233
 4235 3 -34.33 40.9 19.43 0.105 4234
 4236 3 -34.31 40.79 19.33 0.129 4235
 4237 3 -34.27 40.75 19.17 0.187 4236
 4238 3 -34.26 40.65 19.06 0.26 4237
 4239 3 -33.95 40.36 19.22 0.158 4238
 4240 3 -33.74 40.28 19.31 0.119 4239
 4241 3 -33.81 40.25 19.43 0.089 4240
 4242 3 -33.83 40.19 19.54 0.12 4241
 4243 3 -33.85 40.1 19.63 0.191 4242
 4244 3 -33.74 39.96 19.67 0.185 4243
 4245 3 -33.55 39.93 19.59 0.128 4244
 4246 3 -33.48 39.93 19.5 0.000125 4245
 4247 3 -34.49 40.89 18.79 0.169 4238
 4248 3 -34.46 40.83 18.65 0.15 4247
 4249 3 -34.66 40.86 18.47 0.143 4248
 4250 3 -34.87 40.9 18.42 0.129 4249
 4251 3 -35.02 40.93 18.4 0.096 4250
 4252 3 -35.23 40.97 18.45 0.1 4251
 4253 3 -35.31 41.03 18.52 0.057 4252
 4254 3 -33.56 41.3 20.24 0.102 4218
 4255 3 -33.45 41.48 20.24 0.114 4254
 4256 3 -33.74 41.97 21.67 0.204 4212
 4257 3 -33.81 42.15 21.59 0.233 4256
 4258 3 -33.84 42.3 21.52 0.252 4257
 4259 3 -33.92 42.43 21.54 0.274 4258
 4260 3 -34.02 42.51 21.38 0.272 4259
 4261 3 -34.08 42.54 21.24 0.259 4260
 4262 3 -34.27 42.48 20.99 0.072 4261
 4263 3 -34.21 39.48 23.15 0.168 4196
 4264 3 -34.46 39.43 23.15 0.166 4263
 4265 3 -34.57 39.46 23.11 0.135 4264
 4266 3 -34.82 39.4 23.18 0.137 4265
 4267 3 -34.99 39.36 23.2 0.123 4266
 4268 3 -34.97 39.58 23.65 0.15 4267
 4269 3 -35.03 39.58 23.86 0.085 4268
 4270 3 -35.13 39.62 23.97 0.14 4269
 4271 3 -35.18 39.64 24.2 0.091 4270
 4272 3 -35.15 39.66 24.38 0.082 4271
 4273 3 -35.15 39.68 24.52 0.116 4272
 4274 3 -35.28 39.61 24.65 0.115 4273
 4275 3 -35.39 39.53 24.74 0.128 4274
 4276 3 -35.35 39.43 24.84 0.115 4275
 4277 3 -35.32 39.29 23.02 0.13 4267
 4278 3 -35.46 39.29 22.9 0.155 4277
 4279 3 -35.54 39.29 22.81 0.177 4278
 4280 3 -35.79 39.21 22.84 0.081 4279
 4281 3 -35.9 39.11 22.79 0.079 4280
 4282 3 -36 39.18 22.72 0.142 4281
 4283 3 -36.09 39.04 22.68 0.118 4282
 4284 3 -36.24 38.89 22.7 0.085 4283
 4285 3 -36.43 38.87 22.67 0.147 4284
 4286 3 -36.64 38.97 22.68 0.172 4285
 4287 3 -36.82 39.07 22.79 0.161 4286
 4288 3 -36.95 39.14 22.77 0.177 4287
 4289 3 -37.07 39.19 22.68 0.207 4288
 4290 3 -37.14 39.22 22.59 0.248 4289
 4291 3 -37.39 39.4 22.97 0.146 4290
 4292 3 -37.52 39.48 23.11 0.135 4291
 4293 3 -37.64 39.51 23.33 0.141 4292
 4294 3 -37.75 39.44 23.52 0.143 4293
 4295 3 -37.9 39.51 23.67 0.176 4294
 4296 3 -37.79 39.75 23.73 0.086 4295
 4297 3 -37.78 39.85 23.76 0.056 4296
 4298 3 -38.1 39.48 23.78 0.138 4295
 4299 3 -38.28 39.46 23.83 0.074 4298
 4300 3 -38.42 39.44 24.01 0.101 4299
 4301 3 -38.57 39.33 24.08 0.069 4300
 4302 3 -38.75 39.25 24.12 0.124 4301
 4303 3 -38.86 39.15 24.19 0.099 4302
 4304 3 -39 39.05 24.23 0.113 4303
 4305 3 -39.17 39.01 24.28 0.118 4304
 4306 3 -39.02 38.89 24.35 0.079 4305
 4307 3 -39 38.86 24.46 0.059 4306
 4308 3 -39.4 39.03 24.37 0.081 4305
 4309 3 -39.46 38.97 24.44 0.132 4308
 4310 3 -39.57 38.93 24.48 0.1 4309
 4311 3 -39.71 39.03 24.58 0.063 4310
 4312 3 -39.71 39.14 24.67 0.093 4311
 4313 3 -39.72 39.25 24.87 0.082 4312
 4314 3 -39.77 39.3 24.99 0.101 4313
 4315 3 -39.89 39.43 25.01 0.091 4314
 4316 3 -40 39.53 24.96 0.116 4315
 4317 3 -40.15 39.55 24.87 0.094 4316
 4318 3 -40.25 39.51 24.98 0.107 4317
 4319 3 -40.32 39.58 25.03 0.141 4318
 4320 3 -40.39 39.58 25.19 0.118 4319
 4321 3 -37.14 39.08 22.34 0.157 4290
 4322 3 -37.24 39.1 22.27 0.123 4321
 4323 3 -33.38 39.26 23.77 0.1 4191
 4324 3 -33.42 39.32 23.88 0.134 4323
 4325 3 -33.46 39.44 24.09 0.111 4324
 4326 3 -33.54 39.58 24.2 0.13 4325
 4327 3 -33.64 39.68 24.34 0.149 4326
 4328 3 -29.66 34.67 21.89 0.078 1357
 4329 3 -29.67 34.68 21.73 0.07 4328
 4330 3 -29.71 34.61 21.5 0.135 4329
 4331 3 -29.58 34.64 21.37 0.147 4330
 4332 3 -29.48 34.85 21.21 0.153 4331
 4333 3 -29.35 35.09 21.15 0.056 4332
 4334 3 -29.19 35.04 21.06 0.095 4333
 4335 3 -29.1 35.07 21.01 0.103 4334
 4336 3 -29.1 35.17 20.83 0.107 4335
 4337 3 -28.98 35.25 20.83 0.053 4336
 4338 3 -25.02 24.58 23.38 0.233 523
 4339 3 -25.31 24.67 23.4 0.117 4338
 4340 3 -25.42 24.66 23.36 0.000125 4339
 4341 3 -25.04 24.3 24.54 0.216 518
 4342 3 -25.26 24.07 24.65 0.169 4341
 4343 3 -25.4 23.96 24.7 0.149 4342
 4344 3 -25.58 23.87 24.61 0.177 4343
 4345 3 -25.7 23.85 24.56 0.149 4344
 4346 3 -25.76 23.57 24.67 0.191 4345
 4347 3 -25.81 23.44 24.61 0.174 4346
 4348 3 -25.97 23.32 24.63 0.153 4347
 4349 3 -26.08 23.19 24.67 0.113 4348
 4350 3 -26.13 23.05 24.69 0.133 4349
 4351 3 -26.22 22.92 24.72 0.14 4350
 4352 3 -26.31 22.82 24.77 0.166 4351
 4353 3 -26.36 22.71 24.81 0.188 4352
 4354 3 -26.33 22.55 24.79 0.194 4353
 4355 3 -26.43 22.41 24.72 0.258 4354
 4356 3 -26.49 22.28 24.74 0.261 4355
 4357 3 -26.54 22.14 24.72 0.271 4356
 4358 3 -26.27 21.85 24.47 0.15 4357
 4359 3 -26.23 21.73 24.49 0.127 4358
 4360 3 -26.25 21.55 24.4 0.117 4359
 4361 3 -26.25 21.39 24.36 0.117 4360
 4362 3 -26.23 21.26 24.31 0.143 4361
 4363 3 -26.16 21.14 24.26 0.143 4362
 4364 3 -26.18 21.01 24.17 0.133 4363
 4365 3 -26.18 20.82 24.13 0.144 4364
 4366 3 -26.25 20.66 24.06 0.21 4365
 4367 3 -26.28 20.51 24.04 0.21 4366
 4368 3 -26.37 20.26 24.11 0.176 4367
 4369 3 -26.37 20.12 24.2 0.166 4368
 4370 3 -26.32 19.98 24.36 0.164 4369
 4371 3 -26.27 19.87 24.54 0.149 4370
 4372 3 -26.14 19.87 24.67 0.153 4371
 4373 3 -26.07 19.82 24.76 0.135 4372
 4374 3 -26.05 19.73 24.95 0.132 4373
 4375 3 -26.07 19.73 25.1 0.19 4374
 4376 3 -26 19.51 25.26 0.153 4375
 4377 3 -26.19 19.3 25.26 0.095 4376
 4378 3 -26.14 19.19 25.22 0.077 4377
 4379 3 -25.91 19.44 25.38 0.137 4376
 4380 3 -25.8 19.32 25.38 0.165 4379
 4381 3 -25.73 19.16 25.31 0.171 4380
 4382 3 -25.59 19.12 25.54 0.175 4381
 4383 3 -25.5 19.05 25.04 0.102 4382
 4384 3 -25.3 19.05 24.92 0.081 4383
 4385 3 -25.19 19.07 24.81 0.094 4384
 4386 3 -25.12 19.1 24.69 0.113 4385
 4387 3 -25.03 19.14 24.63 0.14 4386
 4388 3 -24.91 19.17 24.47 0.151 4387
 4389 3 -24.8 19.21 24.47 0.148 4388
 4390 3 -24.66 19.23 24.26 0.124 4389
 4391 3 -24.46 19.32 24.11 0.094 4390
 4392 3 -24.39 19.37 23.99 0.062 4391
 4393 3 -24.28 19.44 23.92 0.09 4392
 4394 3 -24.16 19.53 23.86 0.106 4393
 4395 3 -24.09 19.67 23.76 0.122 4394
 4396 3 -24.05 19.76 23.7 0.107 4395
 4397 3 -24.05 19.82 23.56 0.061 4396
 4398 3 -25.5 19.14 25.7 0.109 4382
 4399 3 -25.41 19.05 25.79 0.123 4398
 4400 3 -25.34 19.03 25.88 0.146 4399
 4401 3 -25.21 18.96 25.94 0.197 4400
 4402 3 -25.23 19.19 26.02 0.094 4401
 4403 3 -25.12 18.8 25.9 0.148 4401
 4404 3 -24.96 18.64 25.86 0.135 4403
 4405 3 -24.89 18.44 25.83 0.157 4404
 4406 3 -24.91 18.21 25.81 0.166 4405
 4407 3 -24.93 18 25.72 0.148 4406
 4408 3 -24.93 17.82 25.63 0.133 4407
 4409 3 -24.93 17.67 25.52 0.179 4408
 4410 3 -24.84 17.51 25.49 0.205 4409
 4411 3 -24.64 17.25 25.42 0.178 4410
 4412 3 -24.55 16.98 25.4 0.242 4411
 4413 3 -24.5 16.55 25.42 0.178 4412
 4414 3 -24.37 16.28 25.45 0.148 4413
 4415 3 -24.41 16.12 25.49 0.189 4414
 4416 3 -24.44 16.03 25.54 0.225 4415
 4417 3 -24.6 15.99 25.29 0.189 4416
 4418 3 -24.55 15.83 25.22 0.114 4417
 4419 3 -24.57 15.67 25.17 0.122 4418
 4420 3 -24.62 15.5 25.15 0.119 4419
 4421 3 -24.68 15.36 25.1 0.169 4420
 4422 3 -24.69 15.22 25.13 0.221 4421
 4423 3 -24.71 15 25.24 0.162 4422
 4424 3 -24.73 14.83 25.26 0.181 4423
 4425 3 -24.71 14.68 25.29 0.141 4424
 4426 3 -24.73 14.51 25.29 0.172 4425
 4427 3 -24.69 14.43 25.35 0.287 4426
 4428 3 -24.57 14.33 25.31 0.364 4427
 4429 3 -24.55 14.18 25.35 0.567 4428
 4430 3 -24.53 14.1 25.24 0.611 4429
 4431 3 -24.55 14.01 25.15 0.62 4430
 4432 3 -24.59 13.81 25.24 0.571 4431
 4433 3 -24.55 13.64 25.2 0.528 4432
 4434 3 -24.62 13.47 25.11 0.504 4433
 4435 3 -24.59 13.32 25.11 0.427 4434
 4436 3 -24.55 13.19 25.04 0.309 4435
 4437 3 -24.25 12.91 24.99 0.126 4436
 4438 3 -24.3 12.77 25.11 0.077 4437
 4439 3 -24.37 12.66 25.1 0.133 4438
 4440 3 -24.39 12.41 25.19 0.123 4439
 4441 3 -24.3 12.24 25.26 0.123 4440
 4442 3 -24.28 12.03 25.29 0.101 4441
 4443 3 -24.35 11.91 25.26 0.163 4442
 4444 3 -24.24 11.66 25.49 0.116 4443
 4445 3 -24.24 11.49 25.54 0.115 4444
 4446 3 -24.17 11.38 25.45 0.095 4445
 4447 3 -23.99 11.34 25.38 0.107 4446
 4448 3 -24.44 14.58 24.51 0.095 4431
 4449 3 -24.35 14.67 24.6 0.000125 4448
 4450 3 -24.55 15.35 24.83 0.089 4422
 4451 3 -24.48 15.25 24.86 0.055 4450
 4452 3 -24.48 16.07 25.9 0.152 4416
 4453 3 -24.44 16.1 26.11 0.148 4452
 4454 3 -24.25 16.05 26.22 0.141 4453
 4455 3 -24.28 16.07 26.36 0.129 4454
 4456 3 -24.32 16.12 26.54 0.133 4455
 4457 3 -24.41 16.1 26.65 0.124 4456
 4458 3 -24.46 16.01 26.81 0.144 4457
 4459 3 -24.48 15.89 26.99 0.146 4458
 4460 3 -24.5 15.78 27.08 0.228 4459
 4461 3 -24.32 15.57 27.26 0.183 4460
 4462 3 -24.27 15.48 27.33 0.128 4461
 4463 3 -24.28 15.32 27.36 0.079 4462
 4464 3 -25 15.51 27.04 0.104 4460
 4465 3 -25.12 15.5 27.08 0.167 4464
 4466 3 -25.21 15.39 27.04 0.159 4465
 4467 3 -25.25 15.09 27.08 0.095 4466
 4468 3 -25.3 14.97 27.04 0.079 4467
 4469 3 -25.44 14.88 27.02 0.091 4468
 4470 3 -25.59 14.74 27.01 0.131 4469
 4471 3 -25.75 14.59 27.06 0.156 4470
 4472 3 -25.95 14.65 27.26 0.122 4471
 4473 3 -26.1 14.64 27.44 0.124 4472
 4474 3 -26.13 14.64 27.54 0.132 4473
 4475 3 -26.08 14.66 27.7 0.093 4474
 4476 3 -26.03 14.57 27.76 0.095 4475
 4477 3 -25.95 14.43 27.76 0.083 4476
 4478 3 -25.85 14.28 27.79 0.072 4477
 4479 3 -25.83 14.19 27.83 0.075 4478
 4480 3 -25.74 14.07 27.86 0.047 4479
 4481 3 -25.61 13.94 27.86 0.178 4480
 4482 3 -25.54 13.89 27.94 0.161 4481
 4483 3 -25.38 13.83 28.13 0.081 4482
 4484 3 -25.42 13.64 28.08 0.122 4483
 4485 3 -25.38 13.52 28.13 0.109 4484
 4486 3 -25.26 13.5 28.33 0.12 4485
 4487 3 -25.15 13.58 28.61 0.165 4486
 4488 3 -25.19 13.61 28.72 0.183 4487
 4489 3 -25.24 13.73 28.92 0.182 4488
 4490 3 -25.35 13.91 29.04 0.075 4489
 4491 3 -25.49 13.88 29.04 0.121 4490
 4492 3 -25.69 13.65 29.01 0.105 4491
 4493 3 -26.42 14.68 27.45 0.105 4474
 4494 3 -26.61 14.69 27.45 0.14 4493
 4495 3 -26.79 14.73 27.45 0.124 4494
 4496 3 -26.9 14.78 27.51 0.116 4495
 4497 3 -26.99 14.94 27.65 0.104 4496
 4498 3 -27.06 15.1 27.74 0.067 4497
 4499 3 -27.08 15.25 27.76 0.123 4498
 4500 3 -27.11 15.4 27.72 0.133 4499
 4501 3 -27.05 15.33 27.42 0.132 4500
 4502 3 -26.97 15 27.47 0.077 4497
 4503 3 -26.96 15.05 27.38 0.000125 4502
 4504 3 -25.03 17.53 25.36 0.174 4410
 4505 3 -26.93 22.05 24.88 0.137 4357
 4506 3 -27.03 22 25.01 0.099 4505
 4507 3 -27.16 21.94 25.1 0.122 4506
 4508 3 -27.18 21.87 25.29 0.151 4507
 4509 3 -27.35 22.03 25.4 0.14 4508
 4510 3 -27.52 21.96 25.42 0.169 4509
 4511 3 -27.6 21.87 25.47 0.203 4510
 4512 3 -27.73 21.89 25.56 0.273 4511
 4513 3 -27.85 21.83 25.61 0.38 4512
 4514 3 -27.98 21.82 25.67 0.448 4513
 4515 3 -28.09 21.82 25.74 0.43 4514
 4516 3 -28.16 21.89 25.9 0.48 4515
 4517 3 -28.23 21.92 26.01 0.51 4516
 4518 3 -28.52 21.82 25.97 0.451 4517
 4519 3 -28.66 21.67 26.06 0.437 4518
 4520 3 -28.87 21.64 26.1 0.39 4519
 4521 3 -29 21.48 26.2 0.382 4520
 4522 3 -29.07 21.37 26.26 0.377 4521
 4523 3 -29.34 21.37 26.24 0.217 4522
 4524 3 -29.64 21.51 26.22 0.128 4523
 4525 3 -29.8 21.4 26.23 0.15 4524
 4526 3 -29.8 21.26 26.23 0.208 4525
 4527 3 -29.41 21.12 26.33 0.098 4526
 4528 3 -29.52 20.98 26.26 0.043 4527
 4529 3 -30.28 21.02 26.12 0.096 4526
 4530 3 -30.41 20.92 26.19 0.153 4529
 4531 3 -30.5 20.81 26.19 0.15 4530
 4532 3 -30.59 20.79 26.25 0.166 4531
 4533 3 -30.82 20.65 26.14 0.111 4532
 4534 3 -30.96 20.58 26.11 0.091 4533
 4535 3 -31.07 20.54 26.09 0.119 4534
 4536 3 -31.16 20.47 26.06 0.09 4535
 4537 3 -31.28 20.33 26.02 0.149 4536
 4538 3 -31.43 20.27 25.93 0.131 4537
 4539 3 -31.64 20.24 25.72 0.085 4538
 4540 3 -31.75 20.29 25.61 0.12 4539
 4541 3 -31.71 20.29 25.49 0.114 4540
 4542 3 -31.55 20.15 25.43 0.116 4541
 4543 3 -31.53 20.06 25.34 0.186 4542
 4544 3 -31.55 19.95 25.27 0.194 4543
 4545 3 -31.52 20.06 25.04 0.155 4544
 4546 3 -31.62 20.06 24.74 0.093 4545
 4547 3 -31.62 20.06 24.63 0.133 4546
 4548 3 -31.41 20.27 24.47 0.206 4547
 4549 3 -31.19 20.31 24.38 0.126 4548
 4550 3 -31.03 20.36 24.27 0.112 4549
 4551 3 -30.93 20.43 24.2 0.118 4550
 4552 3 -30.84 20.51 24.12 0.122 4551
 4553 3 -30.78 20.61 24.1 0.058 4552
 4554 3 -30.57 20.88 26.46 0.112 4532
 4555 3 -30.6 20.95 26.62 0.137 4554
 4556 3 -30.75 21.02 26.71 0.079 4555
 4557 3 -28.59 21.05 26.51 0.136 4522
 4558 3 -28.46 21.03 26.42 0.05 4557
 4559 3 -27.77 22.26 26.36 0.142 4517
 4560 3 -27.55 22.3 26.45 0.113 4559
 4561 3 -27.32 22.25 26.44 0.091 4560
 4562 3 -27.35 22.05 26.44 0.082 4561
 4563 3 -27.41 21.89 26.38 0.000125 4562
 4564 3 -21.45 25.16 24.5 0.479 504
 4565 3 -21.38 24.85 23.96 0.214 4564
 4566 3 -21.31 24.85 23.77 0.209 4565
 4567 3 -21.09 24.87 23.57 0.189 4566
 4568 3 -21.02 24.89 23.41 0.186 4567
 4569 3 -21.01 24.85 23.25 0.194 4568
 4570 3 -20.97 24.87 23.09 0.207 4569
 4571 3 -20.84 24.82 22.96 0.196 4570
 4572 3 -20.74 24.87 22.82 0.236 4571
 4573 3 -20.67 24.83 22.66 0.274 4572
 4574 3 -20.52 24.83 22.57 0.272 4573
 4575 3 -20.61 24.8 22.28 0.223 4574
 4576 3 -20.61 24.76 22.05 0.232 4575
 4577 3 -20.59 24.69 21.91 0.229 4576
 4578 3 -20.59 24.6 21.66 0.179 4577
 4579 3 -20.54 24.51 21.5 0.189 4578
 4580 3 -20.47 24.51 21.32 0.219 4579
 4581 3 -20.49 24.48 21.14 0.195 4580
 4582 3 -20.43 24.51 21 0.194 4581
 4583 3 -20.43 24.53 20.77 0.175 4582
 4584 3 -20.4 24.51 20.64 0.163 4583
 4585 3 -20.4 24.44 20.52 0.18 4584
 4586 3 -20.31 24.39 20.36 0.172 4585
 4587 3 -20.33 24.37 20.21 0.201 4586
 4588 3 -20.29 24.32 20.07 0.212 4587
 4589 3 -20.27 24.3 19.91 0.218 4588
 4590 3 -20.22 24.23 19.7 0.247 4589
 4591 3 -20.13 24.17 19.48 0.306 4590
 4592 3 -20.04 24.12 19.34 0.367 4591
 4593 3 -20.01 24.14 19.18 0.434 4592
 4594 3 -20.04 24.14 18.98 0.458 4593
 4595 3 -20.02 24.12 18.84 0.511 4594
 4596 3 -19.89 24.75 18.46 0.22 4595
 4597 3 -20.03 24.94 18.32 0.145 4596
 4598 3 -20.03 25.1 18.18 0.132 4597
 4599 3 -20 25.21 18.12 0.155 4598
 4600 3 -20.05 25.35 18.05 0.123 4599
 4601 3 -20 25.51 18.02 0.139 4600
 4602 3 -20.01 25.67 18 0.141 4601
 4603 3 -20.03 25.83 18.02 0.11 4602
 4604 3 -19.94 26.01 17.96 0.149 4603
 4605 3 -19.98 26.1 17.82 0.099 4604
 4606 3 -19.98 26.26 17.71 0.151 4605
 4607 3 -20.01 26.37 17.64 0.144 4606
 4608 3 -20.05 26.46 17.59 0.141 4607
 4609 3 -20.12 26.55 17.5 0.092 4608
 4610 3 -20.12 26.67 17.48 0.148 4609
 4611 3 -20.23 26.8 17.41 0.174 4610
 4612 3 -20.23 26.96 17.34 0.157 4611
 4613 3 -20.23 27.07 17.28 0.167 4612
 4614 3 -20.28 27.16 17.21 0.21 4613
 4615 3 -20.05 27.37 16.91 0.154 4614
 4616 3 -19.98 27.5 16.8 0.177 4615
 4617 3 -19.87 27.58 16.7 0.177 4616
 4618 3 -19.78 27.63 16.53 0.151 4617
 4619 3 -19.73 27.75 16.39 0.141 4618
 4620 3 -19.71 27.84 16.32 0.147 4619
 4621 3 -19.76 27.95 16.14 0.151 4620
 4622 3 -19.8 28.02 15.98 0.2 4621
 4623 3 -19.78 27.97 15.73 0.184 4622
 4624 3 -19.76 28 15.55 0.178 4623
 4625 3 -19.71 28.04 15.36 0.192 4624
 4626 3 -19.69 28.13 15.14 0.152 4625
 4627 3 -19.64 28.25 14.95 0.205 4626
 4628 3 -19.55 28.34 14.91 0.252 4627
 4629 3 -19.46 28.5 14.85 0.301 4628
 4630 3 -19.39 28.61 14.71 0.364 4629
 4631 3 -19.37 28.7 14.54 0.313 4630
 4632 3 -19.41 28.82 14.53 0.164 4631
 4633 3 -19.44 28.97 14.45 0.245 4632
 4634 3 -19.42 29.11 14.41 0.247 4633
 4635 3 -19.39 29.27 14.27 0.263 4634
 4636 3 -19.4 29.41 14.27 0.329 4635
 4637 3 -19.52 29.57 14.26 0.349 4636
 4638 3 -19.56 29.75 14.33 0.332 4637
 4639 3 -19.54 29.88 14.35 0.345 4638
 4640 3 -19.52 30.07 14.36 0.343 4639
 4641 3 -19.11 29.88 13.96 0.121 4640
 4642 3 -18.99 29.82 13.88 0.136 4641
 4643 3 -18.86 29.84 13.84 0.127 4642
 4644 3 -18.7 29.91 13.87 0.079 4643
 4645 3 -18.57 30 13.86 0.118 4644
 4646 3 -18.47 30.06 13.77 0.137 4645
 4647 3 -18.38 30.24 13.7 0.152 4646
 4648 3 -18.2 30.34 13.76 0.317 4647
 4649 3 -18.15 30.52 13.95 0.249 4648
 4650 3 -18.59 30.72 14.19 0.098 4649
 4651 3 -17.91 30.57 13.86 0.176 4649
 4652 3 -17.79 30.77 13.7 0.155 4651
 4653 3 -17.77 30.93 13.67 0.143 4652
 4654 3 -17.72 31.13 13.66 0.129 4653
 4655 3 -17.72 31.36 13.53 0.122 4654
 4656 3 -17.38 31.31 13.45 0.088 4655
 4657 3 -17.22 31.22 13.42 0.128 4656
 4658 3 -17.04 31.2 13.37 0.102 4657
 4659 3 -16.84 31.2 13.35 0.101 4658
 4660 3 -16.74 31.25 13.5 0.129 4659
 4661 3 -16.59 31.34 13.61 0.091 4660
 4662 3 -16.38 31.32 13.58 0.109 4661
 4663 3 -16.25 31.29 13.53 0.128 4662
 4664 3 -16.11 31.34 13.54 0.147 4663
 4665 3 -16.16 31.52 13.47 0.101 4664
 4666 3 -16.16 31.66 13.33 0.106 4665
 4667 3 -16.25 31.74 13.23 0.191 4666
 4668 3 -16.43 31.54 13.01 0.137 4667
 4669 3 -16.57 31.34 12.95 0.096 4668
 4670 3 -16.57 31.2 12.86 0.103 4669
 4671 3 -16.52 31.13 12.77 0.122 4670
 4672 3 -15.91 31.22 13.58 0.094 4664
 4673 3 -15.77 31.2 13.54 0.113 4672
 4674 3 -15.68 31.2 13.48 0.000125 4673
 4675 3 -17.97 31.52 13.45 0.209 4655
 4676 3 -18.02 31.56 13.36 0.204 4675
 4677 3 -17.77 31.49 12.95 0.109 4676
 4678 3 -17.7 31.49 12.79 0.137 4677
 4679 3 -17.68 31.47 12.69 0.137 4678
 4680 3 -17.72 31.45 12.58 0.182 4679
 4681 3 -17.77 31.52 12.37 0.151 4680
 4682 3 -17.75 31.49 12.27 0.189 4681
 4683 3 -17.68 31.47 12.18 0.276 4682
 4684 3 -17.66 31.47 12.01 0.321 4683
 4685 3 -17.81 31.34 11.83 0.217 4684
 4686 3 -17.68 30.95 11.92 0.086 4685
 4687 3 -17.52 30.77 11.93 0.097 4686
 4688 3 -17.43 30.72 11.95 0.041 4687
 4689 3 -17.82 31.52 11.78 0.182 4685
 4690 3 -17.79 31.65 11.81 0.158 4689
 4691 3 -17.84 31.65 11.53 0.129 4690
 4692 3 -17.88 31.54 11.36 0.000125 4691
 4693 3 -17.22 31.68 12.06 0.194 4684
 4694 3 -17 31.66 12.03 0.163 4693
 4695 3 -16.95 31.72 11.92 0.17 4694
 4696 3 -17.11 31.9 12.03 0.076 4695
 4697 3 -18.31 31.7 13.59 0.119 4676
 4698 3 -18.45 31.77 13.67 0.149 4697
 4699 3 -18.59 31.77 13.76 0.106 4698
 4700 3 -18.68 31.88 13.85 0.142 4699
 4701 3 -18.82 31.93 13.87 0.211 4700
 4702 3 -18.9 31.82 14.14 0.147 4701
 4703 3 -18.97 31.75 14.28 0.159 4702
 4704 3 -19.04 31.68 14.45 0.131 4703
 4705 3 -19.02 31.75 14.78 0.123 4704
 4706 3 -19.02 31.79 14.98 0.16 4705
 4707 3 -19.07 31.81 15.11 0.196 4706
 4708 3 -18.79 31.99 15.14 0.113 4707
 4709 3 -18.65 32.13 15.18 0.141 4708
 4710 3 -18.52 32.31 15.11 0.109 4709
 4711 3 -18.41 32.41 15.04 0.124 4710
 4712 3 -18.25 32.49 15.06 0.152 4711
 4713 3 -18.18 32.63 15 0.05 4712
 4714 3 -18.11 32.64 15.08 0.086 4713
 4715 3 -18.09 32.66 15.2 0.09 4714
 4716 3 -19.32 31.82 15.25 0.128 4707
 4717 3 -19.47 31.77 15.29 0.075 4716
 4718 3 -19.56 31.74 15.43 0.108 4717
 4719 3 -19 32.1 13.64 0.154 4701
 4720 3 -19.24 32.19 13.53 0.13 4719
 4721 3 -19.43 32.24 13.45 0.092 4720
 4722 3 -19.57 32.31 13.46 0.000125 4721
 4723 3 -18.22 29.99 13.23 0.139 4648
 4724 3 -18.27 29.84 13.03 0.142 4723
 4725 3 -18.41 29.68 12.89 0.107 4724
 4726 3 -18.61 29.72 12.79 0.089 4725
 4727 3 -18.31 29.88 13.23 0.076 4723
 4728 3 -18.32 29.74 13.28 0.000125 4727
 4729 3 -19.56 30.2 14.45 0.328 4640
 4730 3 -19.54 30.32 14.47 0.319 4729
 4731 3 -20.07 30.44 14.61 0.165 4730
 4732 3 -20.16 30.64 14.66 0.201 4731
 4733 3 -20.47 30.66 14.6 0.108 4732
 4734 3 -19.99 30.87 14.91 0.115 4732
 4735 3 -19.84 31 15.03 0.121 4734
 4736 3 -19.79 31.11 15.11 0.098 4735
 4737 3 -19.59 30.5 14.47 0.298 4730
 4738 3 -19.7 30.63 14.34 0.252 4737
 4739 3 -19.9 30.66 14.16 0.207 4738
 4740 3 -20 30.7 14.16 0.239 4739
 4741 3 -20.18 30.83 13.97 0.133 4740
 4742 3 -20.36 30.94 13.92 0.168 4741
 4743 3 -20.52 30.89 13.86 0.189 4742
 4744 3 -20.65 30.89 13.81 0.201 4743
 4745 3 -20.77 31 13.8 0.227 4744
 4746 3 -21.04 30.87 13.84 0.198 4745
 4747 3 -21.16 30.67 13.91 0.123 4746
 4748 3 -21.22 30.57 13.95 0.16 4747
 4749 3 -21.43 30.48 13.98 0.146 4748
 4750 3 -21.61 30.42 14.04 0.144 4749
 4751 3 -21.77 30.37 14.06 0.188 4750
 4752 3 -21.88 30.37 13.98 0.202 4751
 4753 3 -22.02 30.35 13.95 0.223 4752
 4754 3 -22.16 30.41 13.88 0.297 4753
 4755 3 -22.27 30.37 13.83 0.373 4754
 4756 3 -22.38 30.41 13.75 0.431 4755
 4757 3 -22.49 30.23 13.66 0.495 4756
 4758 3 -22.52 30.12 13.52 0.544 4757
 4759 3 -22.56 30.05 13.38 0.567 4758
 4760 3 -22.61 29.89 13.27 0.59 4759
 4761 3 -22.2 29.28 12.78 0.11 4760
 4762 3 -22.18 29.17 12.73 0.119 4761
 4763 3 -22.11 29.08 12.7 0.095 4762
 4764 3 -22.79 29.89 13.29 0.531 4760
 4765 3 -23.31 29.83 13.72 0.222 4764
 4766 3 -23.25 29.69 13.4 0.159 4765
 4767 3 -23.25 29.6 13.19 0.144 4766
 4768 3 -23.4 29.69 13.07 0.111 4767
 4769 3 -23.47 29.71 12.96 0.092 4768
 4770 3 -23.52 29.67 12.87 0.118 4769
 4771 3 -23.66 29.71 12.85 0.191 4770
 4772 3 -23.77 29.78 12.82 0.188 4771
 4773 3 -23.86 29.87 12.76 0.231 4772
 4774 3 -23.9 29.62 12.57 0.123 4773
 4775 3 -23.95 29.5 12.5 0.148 4774
 4776 3 -23.93 29.3 12.46 0.15 4775
 4777 3 -24.03 29.14 12.37 0.114 4776
 4778 3 -24.05 28.94 12.27 0.096 4777
 4779 3 -24.03 28.8 12.21 0.096 4778
 4780 3 -23.98 28.69 12.18 0.134 4779
 4781 3 -24.06 28.58 12.17 0.14 4780
 4782 3 -24.08 28.44 12.19 0.128 4781
 4783 3 -23.99 28.3 12.08 0.107 4782
 4784 3 -23.96 28.21 11.97 0.121 4783
 4785 3 -24.03 28.1 11.94 0.154 4784
 4786 3 -24.15 27.98 12.04 0.183 4785
 4787 3 -24.3 27.85 11.85 0.105 4786
 4788 3 -24.42 27.76 11.76 0.145 4787
 4789 3 -24.48 27.67 11.57 0.072 4788
 4790 3 -24.51 27.6 11.41 0.078 4789
 4791 3 -24.65 27.6 11.29 0.07 4790
 4792 3 -24.76 27.67 11.32 0.114 4791
 4793 3 -24.85 27.66 11.17 0.19 4792
 4794 3 -24.99 27.67 11.09 0.215 4793
 4795 3 -25.1 27.94 11.08 0.112 4794
 4796 3 -25.26 28.05 10.97 0.125 4795
 4797 3 -25.44 28.14 10.95 0.151 4796
 4798 3 -25.55 28.17 11.01 0.185 4797
 4799 3 -25.8 28.19 11.21 0.129 4798
 4800 3 -25.87 28.12 11.26 0.036 4799
 4801 3 -25.06 27.35 10.96 0.101 4794
 4802 3 -25.15 27.17 10.95 0.138 4801
 4803 3 -25.3 27.08 11.01 0.096 4802
 4804 3 -25.42 27.01 11.11 0.075 4803
 4805 3 -25.51 26.92 11.18 0.177 4804
 4806 3 -25.6 26.85 11.2 0.222 4805
 4807 3 -25.85 26.73 10.95 0.117 4806
 4808 3 -25.92 26.55 10.93 0.142 4807
 4809 3 -25.85 26.48 10.69 0.11 4808
 4810 3 -25.92 26.44 10.51 0.096 4809
 4811 3 -26.03 26.41 10.43 0.13 4810
 4812 3 -26.15 26.3 10.55 0.09 4811
 4813 3 -26.19 26.23 10.69 0.137 4812
 4814 3 -26.19 26.14 10.85 0.136 4813
 4815 3 -26.15 26 10.86 0.127 4814
 4816 3 -26.14 25.94 10.78 0.148 4815
 4817 3 -26.35 25.85 10.86 0.08 4816
 4818 3 -26.44 25.87 10.95 0.105 4817
 4819 3 -26.56 25.82 11.02 0.133 4818
 4820 3 -26.65 25.73 11.13 0.128 4819
 4821 3 -26.83 25.66 11.05 0.088 4820
 4822 3 -27.05 25.62 11.04 0.062 4821
 4823 3 -27.15 25.62 10.99 0.115 4822
 4824 3 -27.26 25.6 10.91 0.000125 4823
 4825 3 -25.65 26.89 11.52 0.124 4806
 4826 3 -25.71 26.89 11.63 0.148 4825
 4827 3 -25.85 26.96 11.58 0.166 4826
 4828 3 -26.01 26.98 11.63 0.097 4827
 4829 3 -24.02 30.14 12.61 0.196 4773
 4830 3 -24.13 30.21 12.49 0.137 4829
 4831 3 -24.29 30.37 12.44 0.101 4830
 4832 3 -24.38 30.42 12.51 0.169 4831
 4833 3 -24.57 30.46 12.6 0.112 4832
 4834 3 -24.75 30.53 12.67 0.086 4833
 4835 3 -24.84 30.57 12.69 0.092 4834
 4836 3 -24.95 30.62 12.77 0.122 4835
 4837 3 -25.06 30.71 12.8 0.151 4836
 4838 3 -25.02 30.83 12.77 0.164 4837
 4839 3 -24.93 31.01 12.71 0.142 4838
 4840 3 -24.77 31.17 12.7 0.161 4839
 4841 3 -24.63 31.26 12.66 0.086 4840
 4842 3 -24.2 30.66 12.45 0.092 4832
 4843 3 -24.25 30.8 12.41 0.116 4842
 4844 3 -24.31 30.96 12.36 0.109 4843
 4845 3 -24.36 31.1 12.35 0.115 4844
 4846 3 -24.41 31.19 12.35 0.148 4845
 4847 3 -24.47 31.35 12.25 0.106 4846
 4848 3 -24.5 31.53 12.21 0.131 4847
 4849 3 -24.5 31.69 12.12 0.113 4848
 4850 3 -24.45 31.82 12.19 0.092 4849
 4851 3 -24.49 31.91 12.09 0.119 4850
 4852 3 -24.49 32 11.9 0.137 4851
 4853 3 -24.54 32.06 11.76 0.144 4852
 4854 3 -24.61 32.06 11.55 0.109 4853
 4855 3 -24.75 32.14 11.44 0.082 4854
 4856 3 -24.84 32.21 11.35 0.113 4855
 4857 3 -24.91 32.21 11.19 0.137 4856
 4858 3 -24.81 32.39 11.07 0.12 4857
 4859 3 -24.72 32.42 10.92 0.127 4858
 4860 3 -24.65 32.53 10.77 0.093 4859
 4861 3 -24.57 32.63 10.78 0.089 4860
 4862 3 -24.47 32.68 10.93 0.123 4861
 4863 3 -23.45 29.83 13.83 0.077 4765
 4864 3 -23.59 29.8 13.83 0.112 4863
 4865 3 -23.68 29.71 13.79 0.149 4864
 4866 3 -23.86 29.8 13.87 0.135 4865
 4867 3 -23.9 30 13.85 0.142 4866
 4868 3 -23.86 30.1 13.77 0.000125 4867
 4869 3 -22.68 29.87 12.96 0.416 4764
 4870 3 -22.66 29.98 12.76 0.354 4869
 4871 3 -22.38 30.1 12.33 0.155 4870
 4872 3 -22.38 30.23 12.21 0.195 4871
 4873 3 -22.18 30.48 12.27 0.149 4872
 4874 3 -22.27 30.46 12.14 0.164 4873
 4875 3 -22.38 30.33 12.07 0.000125 4874
 4876 3 -19.28 28.68 14.03 0.147 4631
 4877 3 -19.26 28.7 13.8 0.145 4876
 4878 3 -19.2 28.7 13.61 0.106 4877
 4879 3 -19.07 28.61 13.47 0.09 4878
 4880 3 -18.93 28.5 13.34 0.122 4879
 4881 3 -18.88 28.34 13.19 0.072 4880
 4882 3 -18.9 28.22 13.16 0.101 4881
 4883 3 -18.86 28.09 13.14 0.097 4882
 4884 3 -18.74 28.02 13.12 0.114 4883
 4885 3 -18.62 27.95 13.14 0.131 4884
 4886 3 -18.56 27.81 13.28 0.104 4885
 4887 3 -19.92 23.6 18.96 0.295 4595
 4888 3 -19.81 23.53 18.84 0.307 4887
 4889 3 -19.74 23.42 18.75 0.267 4888
 4890 3 -19.79 23.23 18.62 0.231 4889
 4891 3 -19.76 23.12 18.57 0.235 4890
 4892 3 -19.77 23.05 18.43 0.238 4891
 4893 3 -19.7 22.99 18.34 0.238 4892
 4894 3 -19.63 22.88 18.25 0.246 4893
 4895 3 -19.61 22.86 18.11 0.258 4894
 4896 3 -19.38 23.18 17.93 0.121 4895
 4897 3 -19.36 23.31 17.89 0.132 4896
 4898 3 -19.24 23.31 17.71 0.141 4897
 4899 3 -19.17 23.34 17.61 0.133 4898
 4900 3 -18.83 23.65 17.62 0.078 4899
 4901 3 -18.73 23.59 17.52 0.078 4900
 4902 3 -18.53 23.56 17.5 0.143 4901
 4903 3 -18.44 23.52 17.43 0.1 4902
 4904 3 -18.35 23.56 17.37 0.124 4903
 4905 3 -18.12 23.66 17.21 0.181 4904
 4906 3 -17.87 23.81 17.21 0.081 4905
 4907 3 -17.82 23.88 17.3 0.099 4906
 4908 3 -17.71 24 17.32 0.095 4907
 4909 3 -17.57 24.04 17.3 0.119 4908
 4910 3 -17.48 24.02 17.21 0.158 4909
 4911 3 -17.37 23.84 16.93 0.128 4910
 4912 3 -17.17 23.77 16.77 0.1 4911
 4913 3 -17.01 23.77 16.64 0.089 4912
 4914 3 -16.85 23.77 16.53 0.063 4913
 4915 3 -16.71 23.72 16.43 0.091 4914
 4916 3 -16.6 23.68 16.32 0.138 4915
 4917 3 -16.55 23.61 16.23 0.133 4916
 4918 3 -16.33 23.56 16.14 0.099 4917
 4919 3 -16.23 23.47 16.03 0.095 4918
 4920 3 -16.18 23.4 15.92 0.13 4919
 4921 3 -16.13 23.31 15.88 0.141 4920
 4922 3 -15.97 23.06 15.96 0.08 4921
 4923 3 -15.79 23.02 15.95 0.129 4922
 4924 3 -15.74 22.88 16 0.107 4923
 4925 3 -15.66 22.72 15.98 0.107 4924
 4926 3 -15.62 22.7 16.07 0.073 4925
 4927 3 -18.33 23.34 17.71 0.11 4902
 4928 3 -18.26 23.27 17.84 0.114 4927
 4929 3 -18.17 23.29 18.02 0.08 4928
 4930 3 -18.08 23.29 18.16 0.123 4929
 4931 3 -18.08 23.13 18.21 0.121 4930
 4932 3 -17.93 22.99 18.14 0.082 4931
 4933 3 -19.74 22.66 17.95 0.201 4895
 4934 3 -19.77 22.57 17.78 0.189 4933
 4935 3 -19.84 22.53 17.71 0.167 4934
 4936 3 -19.88 22.39 17.62 0.191 4935
 4937 3 -19.97 22.26 17.36 0.231 4936
 4938 3 -20.04 22.19 17.11 0.25 4937
 4939 3 -20.13 22.12 17.02 0.28 4938
 4940 3 -20.11 22.01 16.89 0.347 4939
 4941 3 -20.17 21.89 16.8 0.365 4940
 4942 3 -20.68 21.83 16.96 0.193 4941
 4943 3 -20.85 21.8 16.89 0.166 4942
 4944 3 -20.98 21.8 16.78 0.137 4943
 4945 3 -21.05 21.66 16.68 0.151 4944
 4946 3 -21.14 21.6 16.61 0.146 4945
 4947 3 -21.32 21.57 16.59 0.163 4946
 4948 3 -21.46 21.51 16.59 0.139 4947
 4949 3 -21.55 21.51 16.45 0.178 4948
 4950 3 -21.65 21.51 16.27 0.23 4949
 4951 3 -21.77 21.53 16.25 0.285 4950
 4952 3 -21.93 21.91 16.28 0.063 4951
 4953 3 -22.09 21.85 16.18 0.11 4952
 4954 3 -22.13 21.73 16.16 0.072 4953
 4955 3 -22.25 21.57 16.12 0.057 4954
 4956 3 -22.32 21.46 16.09 0.109 4955
 4957 3 -22.47 21.39 16.07 0.124 4956
 4958 3 -22.59 21.23 16 0.093 4957
 4959 3 -21.76 21.21 16.18 0.165 4951
 4960 3 -21.75 21.03 16.14 0.197 4959
 4961 3 -21.85 20.92 16.18 0.168 4960
 4962 3 -21.94 20.82 16.23 0.198 4961
 4963 3 -22.01 20.71 16.34 0.226 4962
 4964 3 -22.05 20.57 16.28 0.269 4963
 4965 3 -22.07 20.5 16.16 0.306 4964
 4966 3 -22.3 20.35 16.52 0.179 4965
 4967 3 -22.39 20.21 16.55 0.173 4966
 4968 3 -22.44 20 16.64 0.192 4967
 4969 3 -22.48 19.82 16.68 0.185 4968
 4970 3 -22.57 19.67 16.73 0.149 4969
 4971 3 -22.71 19.57 16.71 0.154 4970
 4972 3 -22.78 19.42 16.73 0.175 4971
 4973 3 -22.92 19.26 16.75 0.181 4972
 4974 3 -22.98 19.05 16.79 0.143 4973
 4975 3 -23.03 18.96 16.86 0.13 4974
 4976 3 -23.12 18.76 16.92 0.218 4975
 4977 3 -23.17 18.53 16.88 0.241 4976
 4978 3 -23.25 18.37 16.92 0.291 4977
 4979 3 -23.32 18.28 16.95 0.275 4978
 4980 3 -23.55 18.5 17.26 0.141 4979
 4981 3 -23.64 18.58 17.4 0.037 4980
 4982 3 -23.26 18.01 16.86 0.252 4979
 4983 3 -23.26 17.85 16.83 0.259 4982
 4984 3 -23.26 17.94 16.38 0.082 4983
 4985 3 -23.32 17.62 16.99 0.206 4983
 4986 3 -23.3 17.42 17.11 0.155 4985
 4987 3 -23.28 17.26 17.17 0.131 4986
 4988 3 -23.32 17.16 17.13 0.178 4987
 4989 3 -23.37 17.07 17.08 0.26 4988
 4990 3 -23.55 16.87 17.15 0.288 4989
 4991 3 -23.55 16.71 17.36 0.204 4990
 4992 3 -23.64 16.66 17.44 0.2 4991
 4993 3 -24 16.78 17.31 0.068 4992
 4994 3 -24.08 16.85 17.19 0.132 4993
 4995 3 -24.23 16.89 17.13 0.153 4994
 4996 3 -24.39 16.82 17.04 0.124 4995
 4997 3 -24.57 16.76 16.94 0.109 4996
 4998 3 -24.67 16.67 16.86 0.122 4997
 4999 3 -24.82 16.6 16.85 0.137 4998
 5000 3 -24.92 16.5 16.81 0.148 4999
 5001 3 -25.07 16.44 16.65 0.163 5000
 5002 3 -25.21 16.39 16.47 0.143 5001
 5003 3 -25.37 16.37 16.38 0.198 5002
 5004 3 -25.35 16.3 16.26 0.267 5003
 5005 3 -25.17 16.17 15.97 0.109 5004
 5006 3 -25.12 16.1 15.86 0.143 5005
 5007 3 -25.1 16.01 15.7 0.149 5006
 5008 3 -25.1 15.96 15.58 0.125 5007
 5009 3 -25.12 15.85 15.44 0.101 5008
 5010 3 -25.05 15.75 15.38 0.084 5009
 5011 3 -24.98 15.65 15.34 0.108 5010
 5012 3 -24.94 15.57 15.24 0.098 5011
 5013 3 -24.89 15.52 15.16 0.111 5012
 5014 3 -24.8 15.41 15.12 0.102 5013
 5015 3 -24.73 15.25 15.08 0.116 5014
 5016 3 -24.67 15.15 15.05 0.118 5015
 5017 3 -24.73 14.99 14.96 0.132 5016
 5018 3 -24.71 14.85 14.85 0.107 5017
 5019 3 -24.69 14.71 14.72 0.112 5018
 5020 3 -24.66 14.59 14.72 0.148 5019
 5021 3 -24.64 14.5 14.45 0.164 5020
 5022 3 -24.55 14.42 14.6 0.29 5021
 5023 3 -24.46 14.22 14.38 0.205 5022
 5024 3 -24.37 14.11 14.25 0.177 5023
 5025 3 -24.32 14.03 14.13 0.151 5024
 5026 3 -24.21 13.94 14.02 0.132 5025
 5027 3 -24.08 13.83 13.93 0.135 5026
 5028 3 -23.98 13.66 13.9 0.133 5027
 5029 3 -23.83 13.52 13.94 0.108 5028
 5030 3 -23.71 13.4 13.9 0.115 5029
 5031 3 -23.6 13.31 13.77 0.164 5030
 5032 3 -23.53 13.25 13.66 0.205 5031
 5033 3 -23.39 13.27 13.42 0.159 5032
 5034 3 -23.26 13.27 13.27 0.131 5033
 5035 3 -23.07 13.18 13.25 0.161 5034
 5036 3 -22.94 13.18 13.18 0.161 5035
 5037 3 -22.82 13.32 13.04 0.159 5036
 5038 3 -22.71 13.42 13.01 0.143 5037
 5039 3 -22.58 13.56 13.03 0.205 5038
 5040 3 -22.42 13.48 13.02 0.253 5039
 5041 3 -22.32 13.75 12.58 0.134 5040
 5042 3 -22.28 13.83 12.42 0.112 5041
 5043 3 -22.26 13.91 12.28 0.121 5042
 5044 3 -22.3 13.99 12.13 0.113 5043
 5045 3 -22.35 14.13 11.93 0.102 5044
 5046 3 -22.41 14.15 11.72 0.124 5045
 5047 3 -22.37 14.25 11.62 0.164 5046
 5048 3 -22.41 14.39 11.53 0.162 5047
 5049 3 -22.78 14.47 11.61 0.133 5048
 5050 3 -22.87 14.58 11.72 0.108 5049
 5051 3 -23.01 14.69 11.8 0.099 5050
 5052 3 -23.14 14.75 11.81 0.138 5051
 5053 3 -23.28 14.85 11.83 0.123 5052
 5054 3 -23.42 14.91 11.92 0.158 5053
 5055 3 -23.6 14.97 11.95 0.203 5054
 5056 3 -23.73 15.07 11.95 0.248 5055
 5057 3 -23.85 15.17 11.94 0.288 5056
 5058 3 -24.03 15.3 11.7 0.253 5057
 5059 3 -24.18 15.38 11.62 0.304 5058
 5060 3 -24.25 15.48 11.57 0.327 5059
 5061 3 -24.32 15.58 11.47 0.354 5060
 5062 3 -24.47 15.66 11.52 0.381 5061
 5063 3 -24.57 15.76 11.5 0.421 5062
 5064 3 -24.66 15.9 11.7 0.426 5063
 5065 3 -24.81 16.01 11.85 0.426 5064
 5066 3 -24.97 16.1 11.88 0.442 5065
 5067 3 -25 16.33 11.7 0.338 5066
 5068 3 -25.09 16.44 11.68 0.348 5067
 5069 3 -24.99 16.64 11.63 0.331 5068
 5070 3 -24.56 16.82 11.68 0.234 5069
 5071 3 -24.5 16.91 11.59 0.282 5070
 5072 3 -24.4 17 11.69 0.247 5071
 5073 3 -24.36 17.08 11.4 0.129 5072
 5074 3 -24.18 17.19 11.24 0.122 5073
 5075 3 -25.56 16.07 11.84 0.088 5068
 5076 3 -25.63 16.05 11.96 0.115 5075
 5077 3 -25.7 16 12.1 0.151 5076
 5078 3 -25.76 15.93 12.19 0.184 5077
 5079 3 -22.39 13.16 13.45 0.103 5040
 5080 3 -22.28 13.09 13.54 0.125 5079
 5081 3 -22.19 13.03 13.61 0.14 5080
 5082 3 -22.1 12.99 13.64 0.214 5081
 5083 3 -22.25 12.69 13.62 0.175 5082
 5084 3 -22.32 12.35 13.5 0.126 5083
 5085 3 -22.3 12.1 13.45 0.102 5084
 5086 3 -22.19 11.9 13.3 0.117 5085
 5087 3 -22.16 11.72 13.34 0.094 5086
 5088 3 -22.12 11.59 13.28 0.048 5087
 5089 3 -22.17 11.49 13.25 0.116 5088
 5090 3 -22.21 11.33 13.22 0.135 5089
 5091 3 -22.35 11.22 13.37 0.091 5090
 5092 3 -22.39 11.1 13.48 0.078 5091
 5093 3 -22.46 11.08 13.62 0.115 5092
 5094 3 -22.57 10.99 13.69 0.111 5093
 5095 3 -22.55 10.83 13.78 0.099 5094
 5096 3 -22.64 10.73 13.7 0.098 5095
 5097 3 -21.89 13.26 13.64 0.083 5082
 5098 3 -21.85 13.39 13.7 0.101 5097
 5099 3 -21.78 13.55 13.71 0.122 5098
 5100 3 -21.64 13.66 13.66 0.139 5099
 5101 3 -21.42 13.73 13.56 0.104 5100
 5102 3 -21.25 13.78 13.45 0.077 5101
 5103 3 -21.12 13.84 13.45 0.126 5102
 5104 3 -21.01 13.86 13.44 0.118 5103
 5105 3 -21.01 13.99 13.45 0.136 5104
 5106 3 -21.03 14.16 13.46 0.075 5105
 5107 3 -20.96 14.25 13.36 0.084 5106
 5108 3 -20.89 14.32 13.23 0.103 5107
 5109 3 -20.8 14.33 13.06 0.098 5108
 5110 3 -20.71 14.3 12.93 0.143 5109
 5111 3 -20.55 14.26 12.88 0.136 5110
 5112 3 -20.37 14.36 12.86 0.154 5111
 5113 3 -24.62 14.41 15.12 0.122 5022
 5114 3 -24.55 14.32 15.27 0.115 5113
 5115 3 -24.48 14.28 15.44 0.101 5114
 5116 3 -24.48 14.19 15.57 0.154 5115
 5117 3 -24.48 14.08 15.67 0.139 5116
 5118 3 -25.69 16.51 16.38 0.107 5004
 5119 3 -25.8 16.6 16.33 0.124 5118
 5120 3 -25.96 16.69 16.38 0.122 5119
 5121 3 -26.1 16.78 16.38 0.159 5120
 5122 3 -26.19 16.87 16.35 0.179 5121
 5123 3 -26.14 17.14 16.51 0.158 5122
 5124 3 -26.21 17.26 16.65 0.161 5123
 5125 3 -26.26 17.39 16.83 0.157 5124
 5126 3 -26.35 17.46 16.94 0.191 5125
 5127 3 -26.26 17.64 16.97 0.232 5126
 5128 3 -26.21 17.53 17.33 0.108 5127
 5129 3 -26.26 17.64 17.44 0.087 5128
 5130 3 -26.28 17.6 17.61 0.075 5129
 5131 3 -26.3 17.48 17.67 0.107 5130
 5132 3 -26.17 18.08 16.77 0.094 5127
 5133 3 -26.17 18.23 16.63 0.139 5132
 5134 3 -26.17 18.39 16.61 0.122 5133
 5135 3 -26.35 18.57 16.63 0.136 5134
 5136 3 -26.51 18.67 16.56 0.128 5135
 5137 3 -26.66 18.73 16.42 0.106 5136
 5138 3 -26.8 18.78 16.49 0.046 5137
 5139 3 -27.01 18.71 16.54 0.09 5138
 5140 3 -27.08 18.71 16.65 0.118 5139
 5141 3 -27.07 18.78 16.79 0.135 5140
 5142 3 -27.12 18.82 16.88 0.195 5141
 5143 3 -27.39 18.92 16.86 0.083 5142
 5144 3 -27.5 18.96 16.99 0.106 5143
 5145 3 -27.6 19.01 17.15 0.076 5144
 5146 3 -27.78 19.1 17.17 0.093 5145
 5147 3 -27.91 19.21 17.06 0.094 5146
 5148 3 -28.03 19.28 16.99 0.106 5147
 5149 3 -28.12 19.42 16.99 0.098 5148
 5150 3 -28.28 19.5 16.9 0.122 5149
 5151 3 -28.39 19.57 16.9 0.172 5150
 5152 3 -28.55 19.6 16.56 0.097 5151
 5153 3 -28.57 19.69 16.33 0.102 5152
 5154 3 -28.51 19.67 16.17 0.134 5153
 5155 3 -28.53 19.48 15.92 0.115 5154
 5156 3 -28.48 19.41 15.72 0.113 5155
 5157 3 -28.53 19.42 15.55 0.091 5156
 5158 3 -28.64 19.46 15.38 0.09 5157
 5159 3 -28.69 19.53 15.26 0.062 5158
 5160 3 -28.64 19.6 15.16 0.098 5159
 5161 3 -28.58 19.73 15.1 0.144 5160
 5162 3 -28.46 19.89 15.1 0.12 5161
 5163 3 -28.47 20.12 15.09 0.039 5162
 5164 3 -28.36 20.21 15.15 0.088 5163
 5165 3 -28.25 20.28 15.17 0.106 5164
 5166 3 -28.13 20.28 15.13 0.000125 5165
 5167 3 -28.29 19.96 15.05 0.082 5162
 5168 3 -28.25 20.08 15.02 0.07 5167
 5169 3 -26.57 17.35 16.94 0.091 5126
 5170 3 -26.71 17.42 16.86 0.117 5169
 5171 3 -26.83 17.41 16.74 0.09 5170
 5172 3 -26.91 17.46 16.69 0.098 5171
 5173 3 -27.03 17.55 16.77 0.105 5172
 5174 3 -26.44 16.58 16.31 0.076 5122
 5175 3 -26.53 16.51 16.24 0.078 5174
 5176 3 -26.66 16.46 16.19 0.111 5175
 5177 3 -26.73 16.44 16.08 0.154 5176
 5178 3 -27.05 16.42 16.08 0.107 5177
 5179 3 -27.23 16.42 16.1 0.139 5178
 5180 3 -27.26 16.39 15.99 0.137 5179
 5181 3 -27.3 16.51 15.83 0.05 5180
 5182 3 -27.51 16.44 15.77 0.074 5181
 5183 3 -27.53 16.42 15.65 0.036 5182
 5184 3 -23.57 16.51 17.61 0.175 4992
 5185 3 -23.48 16.42 17.76 0.178 5184
 5186 3 -23.48 16.25 17.81 0.2 5185
 5187 3 -23.46 16.05 17.88 0.238 5186
 5188 3 -23.39 15.97 17.99 0.274 5187
 5189 3 -23.26 15.8 18.06 0.293 5188
 5190 3 -23.21 15.63 18.15 0.321 5189
 5191 3 -23.14 15.55 18.26 0.326 5190
 5192 3 -23.42 15.73 18.58 0.053 5191
 5193 3 -23.6 15.82 18.63 0.103 5192
 5194 3 -23.67 15.85 18.72 0.117 5193
 5195 3 -23.73 15.92 18.81 0.000125 5194
 5196 3 -22.94 15.42 18.21 0.265 5191
 5197 3 -22.8 15.26 18.09 0.176 5196
 5198 3 -22.73 15.06 18.07 0.13 5197
 5199 3 -22.69 14.91 18.16 0.137 5198
 5200 3 -22.69 14.77 18.2 0.148 5199
 5201 3 -22.64 14.64 18.23 0.166 5200
 5202 3 -22.6 14.51 18.3 0.147 5201
 5203 3 -22.55 14.34 18.34 0.179 5202
 5204 3 -22.51 14.27 18.46 0.208 5203
 5205 3 -22.46 14.24 18.57 0.193 5204
 5206 3 -22.69 13.96 18.27 0.122 5205
 5207 3 -22.75 13.76 18.23 0.129 5206
 5208 3 -22.8 13.55 18.27 0.131 5207
 5209 3 -22.77 13.41 18.45 0.127 5208
 5210 3 -22.79 13.3 18.52 0.124 5209
 5211 3 -22.9 13.15 18.68 0.088 5210
 5212 3 -22.9 13.09 18.78 0.065 5211
 5213 3 -22.99 12.96 18.93 0.121 5212
 5214 3 -23.02 12.78 19.07 0.158 5213
 5215 3 -23.06 12.67 19.16 0.179 5214
 5216 3 -23.11 12.5 19.34 0.152 5215
 5217 3 -23.13 12.41 19.45 0.186 5216
 5218 3 -23.17 12.38 19.55 0.202 5217
 5219 3 -23.13 12.43 19.82 0.11 5218
 5220 3 -23.34 12.16 19.65 0.138 5218
 5221 3 -23.43 12.14 19.7 0.16 5220
 5222 3 -23.58 11.98 19.79 0.063 5221
 5223 3 -23.67 11.91 19.9 0.116 5222
 5224 3 -23.77 11.83 19.97 0.142 5223
 5225 3 -23.88 11.75 20.01 0.166 5224
 5226 3 -24.08 11.84 20.02 0.209 5225
 5227 3 -21.85 20.46 15.7 0.09 4965
 5228 3 -21.8 20.48 15.56 0.088 5227
 5229 3 -21.75 20.46 15.43 0.032 5228
 5230 3 -19.69 21.74 16.53 0.171 4941
 5231 3 -19.58 21.66 16.43 0.21 5230
 5232 3 -19.5 21.61 16.32 0.288 5231
 5233 3 -19.63 21.61 16.05 0.171 5232
 5234 3 -19.68 21.5 15.95 0.191 5233
 5235 3 -19.68 21.43 15.81 0.256 5234
 5236 3 -19.68 21.36 15.69 0.304 5235
 5237 3 -19.72 21.36 15.52 0.347 5236
 5238 3 -19.75 21.36 15.36 0.413 5237
 5239 3 -19.75 21.31 15.2 0.504 5238
 5240 3 -19.79 21.29 15.08 0.569 5239
 5241 3 -19.84 21.22 14.97 0.651 5240
 5242 3 -19.7 21.97 15.1 0.146 5241
 5243 3 -19.68 22.04 15.25 0.078 5242
 5244 3 -19.93 21.02 14.84 0.62 5241
 5245 3 -19.75 20.88 14.71 0.629 5244
 5246 3 -19.75 20.72 14.66 0.637 5245
 5247 3 -19.52 20.68 14.45 0.591 5246
 5248 3 -19.43 20.68 14.29 0.602 5247
 5249 3 -19.29 20.59 14.25 0.532 5248
 5250 3 -19.52 20.54 14.17 0.335 5249
 5251 3 -18.86 20.31 14.79 0.052 5248
 5252 3 -18.75 20.38 14.81 0.062 5251
 5253 3 -19.14 21.41 16.43 0.152 5232
 5254 3 -18.94 21.34 16.46 0.167 5253
 5255 3 -18.75 21.34 16.48 0.13 5254
 5256 3 -18.6 21.29 16.46 0.126 5255
 5257 3 -18.46 21.22 16.5 0.166 5256
 5258 3 -18.35 21.13 16.48 0.133 5257
 5259 3 -18.21 21.07 16.46 0.126 5258
 5260 3 -18.05 21.02 16.52 0.167 5259
 5261 3 -17.89 20.97 16.52 0.172 5260
 5262 3 -17.69 20.97 16.48 0.159 5261
 5263 3 -17.53 21.02 16.55 0.179 5262
 5264 3 -17.42 21.02 16.66 0.21 5263
 5265 3 -17.3 20.97 16.68 0.211 5264
 5266 3 -17.14 20.97 16.87 0.143 5265
 5267 3 -17.03 21.02 16.91 0.191 5266
 5268 3 -16.87 20.93 16.98 0.119 5267
 5269 3 -16.71 20.99 17.05 0.118 5268
 5270 3 -16.53 21.07 17.21 0.116 5269
 5271 3 -16.38 21.11 17.37 0.114 5270
 5272 3 -16.29 21.16 17.41 0.144 5271
 5273 3 -16.11 21.13 17.39 0.154 5272
 5274 3 -15.84 21.11 17.43 0.17 5273
 5275 3 -15.69 20.99 17.46 0.176 5274
 5276 3 -15.58 20.88 17.32 0.151 5275
 5277 3 -15.52 20.79 17.27 0.171 5276
 5278 3 -15.42 20.77 17.34 0.143 5277
 5279 3 -15.27 20.72 17.32 0.15 5278
 5280 3 -15.16 20.65 17.32 0.123 5279
 5281 3 -14.99 20.57 17.18 0.165 5280
 5282 3 -14.88 20.61 17.23 0.156 5281
 5283 3 -14.74 20.59 17.26 0.184 5282
 5284 3 -14.47 20.61 17.28 0.137 5283
 5285 3 -14.27 20.59 17.28 0.124 5284
 5286 3 -14.08 20.61 17.28 0.08 5285
 5287 3 -14 20.65 17.38 0.143 5286
 5288 3 -13.9 20.63 17.44 0.147 5287
 5289 3 -13.77 20.61 17.56 0.164 5288
 5290 3 -13.66 20.59 17.6 0.213 5289
 5291 3 -13.81 20.75 18.06 0.086 5290
 5292 3 -13.84 20.82 18.22 0.112 5291
 5293 3 -13.92 20.91 18.26 0.17 5292
 5294 3 -13.92 20.97 18.4 0.205 5293
 5295 3 -13.78 20.95 18.79 0.1 5294
 5296 3 -13.69 20.97 18.92 0.129 5295
 5297 3 -13.67 21.18 19.06 0.108 5296
 5298 3 -13.34 20.95 18.83 0.09 5296
 5299 3 -13.19 21 18.79 0.1 5298
 5300 3 -13.06 21.15 18.78 0.096 5299
 5301 3 -12.95 21.24 18.76 0.069 5300
 5302 3 -12.86 21.31 18.81 0.061 5301
 5303 3 -12.84 21.4 18.88 0.079 5302
 5304 3 -12.72 21.41 18.97 0.104 5303
 5305 3 -13.58 20.54 17.49 0.131 5290
 5306 3 -13.44 20.54 17.51 0.143 5305
 5307 3 -13.28 20.56 17.47 0.241 5306
 5308 3 -13.16 20.57 17.53 0.298 5307
 5309 3 -12.96 20.61 17.58 0.201 5308
 5310 3 -12.82 20.59 17.79 0.171 5309
 5311 3 -12.65 20.57 17.94 0.151 5310
 5312 3 -12.49 20.54 17.99 0.14 5311
 5313 3 -12.34 20.54 17.94 0.12 5312
 5314 3 -12.23 20.61 18.03 0.143 5313
 5315 3 -12.11 20.61 18.13 0.162 5314
 5316 3 -11.92 20.63 18.1 0.107 5315
 5317 3 -11.76 20.66 18.13 0.13 5316
 5318 3 -11.65 20.66 18.13 0.167 5317
 5319 3 -11.43 20.61 18.17 0.151 5318
 5320 3 -11.26 20.59 18.24 0.183 5319
 5321 3 -11.11 20.54 18.19 0.258 5320
 5322 3 -10.97 20.5 18.28 0.433 5321
 5323 3 -10.74 20.54 17.99 0.434 5322
 5324 3 -10.59 20.47 17.88 0.516 5323
 5325 3 -10.45 20.57 17.83 0.566 5324
 5326 3 -10.32 20.61 17.85 0.572 5325
 5327 3 -10.17 20.56 18.03 0.582 5326
 5328 3 -10.07 20.43 18.1 0.584 5327
 5329 3 -9.94 20.16 18.19 0.35 5328
 5330 3 -9.73 20.09 18.26 0.244 5329
 5331 3 -9.57 20 18.26 0.142 5330
 5332 3 -9.37 19.95 18.26 0.109 5331
 5333 3 -9.26 19.9 18.13 0.144 5332
 5334 3 -9.23 19.86 17.99 0.192 5333
 5335 3 -9.06 19.76 17.97 0.104 5334
 5336 3 -8.97 19.69 17.99 0.108 5335
 5337 3 -8.88 19.67 18.08 0.15 5336
 5338 3 -8.81 19.6 18.15 0.225 5337
 5339 3 -8.75 19.51 18.17 0.204 5338
 5340 3 -8.69 19.39 18.35 0.152 5339
 5341 3 -8.59 19.28 18.53 0.091 5340
 5342 3 -11.48 20.47 18.85 0.093 5322
 5343 3 -11.43 20.45 18.99 0.054 5342
 5344 3 -11.47 20.43 19.19 0.106 5343
 5345 3 -13.36 20.45 17.19 0.094 5308
 5346 3 -13.36 20.41 17.08 0.126 5345
 5347 3 -13.34 20.34 17.01 0.102 5346
 5348 3 -13.22 20.34 16.9 0.072 5347
 5349 3 -17.28 20.77 16.36 0.129 5265
 5350 3 -17.17 20.66 16.3 0.111 5349
 5351 3 -17.07 20.61 16.23 0.1 5350
 5352 3 -16.89 20.54 16.2 0.126 5351
 5353 3 -16.85 20.43 16.14 0.118 5352
 5354 3 -16.87 20.18 16.14 0.123 5353
 5355 3 -16.85 20 16.12 0.163 5354
 5356 3 -16.76 19.91 15.88 0.116 5355
 5357 3 -16.82 19.88 15.76 0.181 5356
 5358 3 -16.85 19.88 15.53 0.191 5357
 5359 3 -16.85 19.86 15.38 0.162 5358
 5360 3 -16.85 19.88 15.08 0.13 5359
 5361 3 -16.84 19.86 14.96 0.135 5360
 5362 3 -16.82 19.91 14.8 0.163 5361
 5363 3 -16.84 19.84 14.6 0.111 5362
 5364 3 -16.82 19.81 14.47 0.098 5363
 5365 3 -16.65 19.7 14.28 0.105 5364
 5366 3 -16.41 19.56 14.3 0.084 5365
 5367 3 -16.32 19.54 14.22 0.048 5366
 5368 3 -16.25 19.56 14.01 0.112 5367
 5369 3 -16.2 19.5 13.88 0.124 5368
 5370 3 -16.15 19.54 13.7 0.108 5369
 5371 3 -16.18 19.5 13.55 0.142 5370
 5372 3 -16.29 19.45 13.43 0.106 5371
 5373 3 -16.41 19.45 13.18 0.114 5372
 5374 3 -16.41 19.45 13.03 0.109 5373
 5375 3 -16.43 19.59 12.86 0.094 5374
 5376 3 -16.49 19.61 12.75 0.124 5375
 5377 3 -16.54 19.56 12.64 0.05 5376
 5378 3 -16.84 20.31 14.77 0.142 5362
 5379 3 -16.81 20.38 14.64 0.148 5378
 5380 3 -16.82 20.47 14.41 0.112 5379
 5381 3 -16.77 20.54 14.23 0.111 5380
 5382 3 -16.7 20.59 14.1 0.105 5381
 5383 3 -16.68 20.52 13.91 0.08 5382
 5384 3 -16.94 19.91 16.27 0.088 5355
 5385 3 -17.05 19.86 16.25 0.095 5384
 5386 3 -17.05 19.63 16.18 0.147 5385
 5387 3 -17.03 19.52 16.2 0.234 5386
 5388 3 -16.98 19.36 16.21 0.241 5387
 5389 3 -17 19.27 16.3 0.281 5388
 5390 3 -17.05 19.16 15.78 0.113 5389
 5391 3 -17.08 19.06 15.68 0.133 5390
 5392 3 -17.16 18.93 15.53 0.137 5391
 5393 3 -17.19 18.77 15.37 0.143 5392
 5394 3 -17.21 18.63 15.2 0.142 5393
 5395 3 -17.26 18.52 15.06 0.169 5394
 5396 3 -17 18.32 15.14 0.093 5395
 5397 3 -17.01 18.2 15.01 0.105 5396
 5398 3 -17.48 18.41 14.81 0.121 5395
 5399 3 -17.69 18.41 14.73 0.113 5398
 5400 3 -17.87 18.34 14.69 0.11 5399
 5401 3 -18.01 18.27 14.61 0.117 5400
 5402 3 -18.12 18.2 14.54 0.136 5401
 5403 3 -18.26 18.15 14.44 0.11 5402
 5404 3 -18.39 18.07 14.36 0.128 5403
 5405 3 -18.48 18 14.19 0.118 5404
 5406 3 -18.6 17.9 14.11 0.131 5405
 5407 3 -18.66 17.84 13.97 0.119 5406
 5408 3 -18.73 17.79 13.85 0.109 5407
 5409 3 -18.85 17.7 13.7 0.143 5408
 5410 3 -19.05 17.66 13.6 0.149 5409
 5411 3 -19.19 17.57 13.52 0.155 5410
 5412 3 -19.28 17.54 13.44 0.166 5411
 5413 3 -19.41 17.54 13.3 0.223 5412
 5414 3 -19.5 17.52 13.19 0.286 5413
 5415 3 -19.61 17.47 13.14 0.264 5414
 5416 3 -19.7 17.41 12.92 0.219 5415
 5417 3 -19.77 17.29 12.71 0.207 5416
 5418 3 -19.86 17.22 12.51 0.226 5417
 5419 3 -19.93 17.13 12.31 0.247 5418
 5420 3 -20.02 17.06 12.21 0.296 5419
 5421 3 -20.13 17.02 12.04 0.281 5420
 5422 3 -20.24 17.01 11.86 0.297 5421
 5423 3 -20.31 17.03 11.61 0.237 5422
 5424 3 -20.27 17.05 11.38 0.253 5423
 5425 3 -20.25 17.07 11.22 0.298 5424
 5426 3 -20.43 17.07 11.08 0.274 5425
 5427 3 -20.54 17.07 11.02 0.282 5426
 5428 3 -20.79 17 10.79 0.149 5427
 5429 3 -20.88 16.87 10.68 0.166 5428
 5430 3 -20.95 16.75 10.6 0.103 5429
 5431 3 -20.93 16.62 10.43 0.062 5430
 5432 3 -20.9 16.53 10.33 0.101 5431
 5433 3 -20.9 16.46 10.23 0.086 5432
 5434 3 -20.9 16.37 10.06 0.125 5433
 5435 3 -20.9 16.3 9.91 0.129 5434
 5436 3 -21.04 16.39 9.79 0.058 5435
 5437 3 -21.02 16.48 9.68 0.104 5436
 5438 3 -20.95 16.55 9.47 0.161 5437
 5439 3 -20.86 16.3 9.38 0.162 5438
 5440 3 -20.75 16.12 9.36 0.134 5439
 5441 3 -20.68 15.93 9.42 0.092 5440
 5442 3 -19.75 17.13 11.27 0.082 5425
 5443 3 -19.63 17.2 11.3 0.083 5442
 5444 3 -19.56 17.27 11.37 0.101 5443
 5445 3 -19.47 17.38 11.43 0.094 5444
 5446 3 -19.32 17.47 11.43 0.096 5445
 5447 3 -19.22 17.61 11.33 0.123 5446
 5448 3 -19.13 17.7 11.26 0.081 5447
 5449 3 -19.07 17.81 11.29 0.104 5448
 5450 3 -18.93 17.9 11.23 0.115 5449
 5451 3 -18.82 18 11.16 0.102 5450
 5452 3 -18.75 18.09 11.03 0.079 5451
 5453 3 -18.61 18.13 10.96 0.085 5452
 5454 3 -18.43 18.2 11.03 0.093 5453
 5455 3 -18.25 18.15 11 0.105 5454
 5456 3 -18.11 18.2 10.94 0.118 5455
 5457 3 -18.04 18.29 10.85 0.111 5456
 5458 3 -17.9 18.31 10.76 0.143 5457
 5459 3 -17.72 18.25 10.61 0.135 5458
 5460 3 -17.72 18.27 10.42 0.12 5459
 5461 3 -17.1 19.2 16.68 0.109 5389
 5462 3 -17.17 19.11 16.8 0.126 5461
 5463 3 -17.25 19.09 16.93 0.116 5462
 5464 3 -17.3 19.06 17.07 0.092 5463
 5465 3 -17.44 19.02 17.14 0.085 5464
 5466 3 -17.6 19.02 17.27 0.114 5465
 5467 3 -17.75 19 17.37 0.062 5466
 5468 3 -17.83 18.91 17.41 0.083 5467
 5469 3 -17.96 18.86 17.48 0.102 5468
 5470 3 -18 18.79 17.68 0.115 5469
 5471 3 -17.94 18.84 17.8 0.085 5470
 5472 3 -18.12 18.68 18 0.126 5471
 5473 3 -18.21 18.52 17.95 0.167 5472
 5474 3 -18.37 18.36 17.91 0.086 5473
 5475 3 -18.37 18.27 17.96 0.156 5474
 5476 3 -18.55 18.04 18.2 0.091 5475
 5477 3 -18.64 18.02 18.34 0.087 5476
 5478 3 -18.69 17.95 18.52 0.089 5477
 5479 3 -18.66 17.99 18.71 0.11 5478
 5480 3 -18.64 18.06 18.82 0.14 5479
 5481 3 -18.73 17.95 19.02 0.109 5480
 5482 3 -18.88 17.95 19.3 0.089 5481
 5483 3 -18.97 17.97 19.45 0.105 5482
 5484 3 -19.13 17.95 19.46 0.111 5483
 5485 3 -19.22 17.86 19.48 0.099 5484
 5486 3 -19.28 17.72 19.39 0.093 5485
 5487 3 -19.45 17.75 19.43 0.167 5486
 5488 3 -19.56 18.09 19.34 0.085 5487
 5489 3 -19.63 18.04 19.25 0.047 5488
 5490 3 -19.46 17.32 19.36 0.104 5487
 5491 3 -19.42 17.27 19.27 0.1 5490
 5492 3 -19.6 17.22 19.12 0.142 5491
 5493 3 -19.91 17.23 19.12 0.092 5492
 5494 3 -20.01 17.32 19.18 0.09 5493
 5495 3 -18.46 18.32 18.8 0.125 5480
 5496 3 -18.37 18.5 18.8 0.1 5495
 5497 3 -18 18.59 17.93 0.069 5473
 5498 3 -17.92 18.43 18 0.068 5497
 5499 3 -20.13 24.82 22.68 0.119 4574
 5500 3 -19.9 24.85 22.62 0.126 5499
 5501 3 -19.76 24.98 22.55 0.125 5500
 5502 3 -19.58 25.07 22.59 0.157 5501
 5503 3 -19.47 25.05 22.59 0.182 5502
 5504 3 -19.29 25.18 22.48 0.141 5503
 5505 3 -19.15 25.25 22.45 0.136 5504
 5506 3 -19.02 25.31 22.43 0.15 5505
 5507 3 -18.84 25.41 22.46 0.148 5506
 5508 3 -18.74 25.54 22.45 0.167 5507
 5509 3 -18.58 25.63 22.48 0.118 5508
 5510 3 -18.4 25.74 22.46 0.118 5509
 5511 3 -18.29 25.75 22.48 0.151 5510
 5512 3 -18.11 25.81 22.34 0.095 5511
 5513 3 -17.97 25.91 22.34 0.105 5512
 5514 3 -17.83 25.93 22.34 0.159 5513
 5515 3 -17.65 25.93 22.21 0.116 5514
 5516 3 -17.47 25.84 22.09 0.124 5515
 5517 3 -17.33 25.82 22.05 0.115 5516
 5518 3 -17.13 25.81 21.96 0.121 5517
 5519 3 -16.99 25.86 21.87 0.195 5518
 5520 3 -16.88 26 21.93 0.181 5519
 5521 3 -16.7 26.13 22.05 0.144 5520
 5522 3 -16.51 26.22 22.14 0.197 5521
 5523 3 -16.38 26.34 22.16 0.224 5522
 5524 3 -16.22 26.47 22.11 0.207 5523
 5525 3 -15.94 26.63 22 0.19 5524
 5526 3 -15.76 26.77 21.98 0.188 5525
 5527 3 -15.67 26.84 22 0.176 5526
 5528 3 -15.59 27.18 22.02 0.184 5527
 5529 3 -15.54 27.36 22.05 0.172 5528
 5530 3 -15.51 27.54 22.09 0.188 5529
 5531 3 -15.36 27.81 22.16 0.175 5530
 5532 3 -15.25 28.02 22.14 0.181 5531
 5533 3 -15.15 28.25 22.07 0.154 5532
 5534 3 -15.01 28.47 22.03 0.125 5533
 5535 3 -14.92 28.52 21.96 0.112 5534
 5536 3 -14.81 28.61 21.91 0.143 5535
 5537 3 -14.72 28.68 21.75 0.138 5536
 5538 3 -14.58 28.68 21.59 0.125 5537
 5539 3 -14.52 28.72 21.48 0.145 5538
 5540 3 -14.51 28.86 21.45 0.146 5539
 5541 3 -14.52 28.91 21.32 0.159 5540
 5542 3 -14.58 29.02 21.18 0.191 5541
 5543 3 -14.55 29.16 21.11 0.198 5542
 5544 3 -14.57 29.43 21.07 0.172 5543
 5545 3 -14.55 29.66 21.09 0.226 5544
 5546 3 -14.5 29.77 21.03 0.309 5545
 5547 3 -14.44 29.81 20.96 0.392 5546
 5548 3 -14.28 29.86 20.96 0.468 5547
 5549 3 -14.1 30.02 21.08 0.49 5548
 5550 3 -14.01 30.13 21.06 0.557 5549
 5551 3 -14 30.31 21.03 0.616 5550
 5552 3 -14.01 30.5 20.96 0.588 5551
 5553 3 -13.64 30.59 20.94 0.517 5552
 5554 3 -13.57 30.79 20.87 0.465 5553
 5555 3 -13.88 31.41 21.19 0.123 5554
 5556 3 -14.03 31.41 21.28 0.2 5555
 5557 3 -14.19 31.41 21.31 0.189 5556
 5558 3 -14.53 31.41 21.18 0.129 5557
 5559 3 -14.68 31.54 21.16 0.098 5558
 5560 3 -14.75 31.66 21.18 0.145 5559
 5561 3 -15 31.7 21.27 0.21 5560
 5562 3 -15.15 31.68 21.37 0.166 5561
 5563 3 -13.41 30.7 20.72 0.407 5554
 5564 3 -13.42 30.86 20.76 0.237 5563
 5565 3 -13.19 30.36 20.29 0.186 5564
 5566 3 -13.1 30.38 20.19 0.264 5565
 5567 3 -12.68 30.63 20.35 0.091 5566
 5568 3 -12.61 30.75 20.33 0.13 5567
 5569 3 -12.56 30.88 20.33 0.145 5568
 5570 3 -12.38 31 20.35 0.148 5569
 5571 3 -12.32 31.06 20.28 0.19 5570
 5572 3 -12.08 30.84 20.22 0.121 5571
 5573 3 -11.98 30.79 20.1 0.064 5572
 5574 3 -11.89 30.75 20.01 0.078 5573
 5575 3 -11.76 30.65 19.92 0.134 5574
 5576 3 -11.66 30.59 19.83 0.147 5575
 5577 3 -11.59 30.61 19.65 0.148 5576
 5578 3 -11.55 30.74 19.42 0.09 5577
 5579 3 -11.49 30.79 19.28 0.104 5578
 5580 3 -11.35 30.81 19.22 0.082 5579
 5581 3 -11.18 30.82 19.13 0.099 5580
 5582 3 -11.05 30.86 19.06 0.102 5581
 5583 3 -11.01 30.88 18.9 0.096 5582
 5584 3 -10.96 30.97 18.74 0.091 5583
 5585 3 -10.83 31.11 18.67 0.119 5584
 5586 3 -10.67 31.22 18.69 0.082 5585
 5587 3 -10.48 31.34 18.63 0.093 5586
 5588 3 -10.38 31.38 18.6 0.087 5587
 5589 3 -10.26 31.43 18.54 0.101 5588
 5590 3 -10.17 31.45 18.49 0.145 5589
 5591 3 -12.33 31.29 20.13 0.106 5571
 5592 3 -12.32 31.34 20.26 0.051 5591
 5593 3 -13.35 30.25 19.83 0.141 5566
 5594 3 -13.26 30.22 19.69 0.175 5593
 5595 3 -13.16 30.24 19.51 0.176 5594
 5596 3 -12.99 30.34 19.35 0.174 5595
 5597 3 -12.84 30.49 19.28 0.128 5596
 5598 3 -12.69 30.56 19.15 0.115 5597
 5599 3 -12.58 30.54 19.06 0.128 5598
 5600 3 -12.46 30.63 18.92 0.12 5599
 5601 3 -12.36 30.66 18.81 0.104 5600
 5602 3 -12.25 30.75 18.76 0.137 5601
 5603 3 -12.32 30.84 18.69 0.174 5602
 5604 3 -12.15 30.97 18.65 0.139 5603
 5605 3 -12.14 31.09 18.6 0.217 5604
 5606 3 -12.14 31.15 18.51 0.275 5605
 5607 3 -11.59 31.13 18.46 0.181 5606
 5608 3 -11.51 30.88 18.47 0.114 5607
 5609 3 -11.63 30.79 18.44 0.043 5608
 5610 3 -12.66 31.34 18.74 0.177 5606
 5611 3 -12.8 31.45 18.81 0.13 5610
 5612 3 -13 31.36 18.81 0.108 5611
 5613 3 -13.1 31.31 18.81 0.081 5612
 5614 3 -13.47 31.16 20.65 0.212 5564
 5615 3 -13.4 31.36 20.58 0.101 5614
 5616 3 -13.33 31.43 20.49 0.091 5615
 5617 3 -13.28 31.56 20.42 0.115 5616
 5618 3 -13.25 31.72 20.38 0.066 5617
 5619 3 -13.23 31.84 20.35 0.122 5618
 5620 3 -13.3 31.86 20.28 0.111 5619
 5621 3 -13.24 30.72 20.47 0.125 5563
 5622 3 -13.1 30.81 20.51 0.106 5621
 5623 3 -13 30.84 20.51 0.000125 5622
 5624 3 -19.43 24.76 22.82 0.132 5503
 5625 3 -19.34 24.65 22.98 0.127 5624
 5626 3 -19.17 24.56 22.98 0.115 5625
 5627 3 -19.02 24.43 22.96 0.124 5626
 5628 3 -18.88 24.32 22.95 0.117 5627
 5629 3 -18.63 24.27 22.96 0.098 5628
 5630 3 -18.49 24.25 22.91 0.109 5629
 5631 3 -18.4 24.11 23.03 0.101 5630
 5632 3 -18.4 24.07 23.2 0.09 5631
 5633 3 -18.36 24 23.3 0.101 5632
 5634 3 -18.33 23.91 23.39 0.092 5633
 5635 3 -18.36 23.9 23.52 0.119 5634
 5636 3 -18.42 23.9 23.64 0.094 5635
 5637 3 -18.45 23.95 23.8 0.083 5636
 5638 3 -18.4 23.91 23.96 0.096 5637
 5639 3 -18.4 23.84 24.12 0.086 5638
 5640 3 -18.38 23.81 24.27 0.134 5639
 5641 3 -18.45 23.86 24.37 0.132 5640
 5642 3 -18.43 24.32 22.78 0.092 5630
 5643 3 -18.31 24.32 22.73 0.122 5642
 5644 3 -18.22 24.27 22.68 0.176 5643
 5645 3 -18.02 24.36 22.55 0.1 5644
 5646 3 -17.86 24.4 22.5 0.128 5645
 5647 3 -17.76 24.34 22.37 0.178 5646
 5648 3 -17.65 24.32 22.2 0.139 5647
 5649 3 -17.49 24.38 22.12 0.104 5648
 5650 3 -18.22 24.15 22.95 0.112 5644
 5651 3 -18.15 24.13 23.09 0.139 5650
 5652 3 -18.29 24.27 23.27 0.115 5651
 5653 3 -18.36 24.25 23.39 0.128 5652
 5654 3 -18.33 24.24 23.57 0.073 5653
 5655 3 -18.11 23.97 22.95 0.141 5651
 5656 3 -18.04 24 22.71 0.107 5655
 5657 3 -17.88 23.97 22.71 0.092 5656
 5658 3 -17.83 23.99 22.86 0.107 5657
 5659 3 -17.79 23.97 22.96 0.118 5658
 5660 3 -17.88 23.97 23.07 0.074 5659
 5661 3 -21.56 25.71 24.8 0.196 4564
 5662 3 -21.58 25.87 24.87 0.235 5661
 5663 3 -21.58 26.05 24.89 0.233 5662
 5664 3 -21.61 26.25 25 0.25 5663
 5665 3 -21.59 26.35 25.05 0.228 5664
 5666 3 -21.59 26.51 25.09 0.234 5665
 5667 3 -21.61 26.71 25.05 0.21 5666
 5668 3 -21.65 26.94 25.14 0.209 5667
 5669 3 -21.68 27.1 25.14 0.192 5668
 5670 3 -21.7 27.32 25.21 0.199 5669
 5671 3 -21.72 27.53 25.21 0.208 5670
 5672 3 -21.77 27.73 25.2 0.225 5671
 5673 3 -21.76 27.96 25.3 0.218 5672
 5674 3 -21.81 28.16 25.25 0.201 5673
 5675 3 -21.93 28.42 25.23 0.213 5674
 5676 3 -21.93 28.53 25.27 0.26 5675
 5677 3 -21.95 28.69 25.37 0.302 5676
 5678 3 -22.42 28.87 25.24 0.073 5677
 5679 3 -22.54 29.01 25.24 0.081 5678
 5680 3 -22.67 29.05 25.29 0.066 5679
 5681 3 -22.81 29.05 25.31 0.067 5680
 5682 3 -22.97 29.05 25.29 0.063 5681
 5683 3 -23.13 29.1 25.36 0.064 5682
 5684 3 -23.27 29.16 25.44 0.066 5683
 5685 3 -23.4 29.14 25.51 0.065 5684
 5686 3 -23.52 29.17 25.63 0.081 5685
 5687 3 -23.61 29.17 25.79 0.137 5686
 5688 3 -23.52 29.12 25.97 0.072 5687
 5689 3 -23.52 29.1 26.13 0.096 5688
 5690 3 -23.56 29.05 26.22 0.104 5689
 5691 3 -21.9 28.85 25.37 0.273 5677
 5692 3 -21.88 28.98 25.41 0.247 5691
 5693 3 -21.86 29.1 25.46 0.223 5692
 5694 3 -21.81 29.23 25.5 0.238 5693
 5695 3 -21.81 29.39 25.52 0.222 5694
 5696 3 -21.65 29.6 25.59 0.229 5695
 5697 3 -21.63 29.76 25.66 0.254 5696
 5698 3 -21.59 29.85 25.84 0.246 5697
 5699 3 -21.58 29.98 25.89 0.299 5698
 5700 3 -21.56 30.14 25.93 0.341 5699
 5701 3 -20.95 30.07 26 0.182 5700
 5702 3 -20.79 30.07 26.18 0.143 5701
 5703 3 -20.68 30.16 26.28 0.11 5702
 5704 3 -20.58 30.26 26.39 0.099 5703
 5705 3 -20.51 30.32 26.52 0.156 5704
 5706 3 -20.36 30.37 26.61 0.152 5705
 5707 3 -20.4 30.5 26.61 0.109 5706
 5708 3 -20.27 30.55 26.66 0.113 5707
 5709 3 -20.27 30.66 26.7 0.147 5708
 5710 3 -20.02 30.69 26.98 0.11 5709
 5711 3 -20.02 30.73 27.11 0.171 5710
 5712 3 -19.99 30.87 27.2 0.23 5711
 5713 3 -19.7 30.76 27.37 0.214 5712
 5714 3 -19.49 30.76 27.55 0.232 5713
 5715 3 -19.36 30.73 27.55 0.212 5714
 5716 3 -19.11 30.69 27.87 0.116 5715
 5717 3 -19.01 30.73 27.98 0.115 5716
 5718 3 -18.81 30.77 28.07 0.143 5717
 5719 3 -18.68 30.79 28.14 0.169 5718
 5720 3 -18.58 30.79 28.21 0.166 5719
 5721 3 -18.45 30.77 28.3 0.229 5720
 5722 3 -18.43 30.72 28.39 0.276 5721
 5723 3 -18.42 31.02 28.59 0.198 5722
 5724 3 -18.36 31.16 28.78 0.175 5723
 5725 3 -18.27 31.31 28.84 0.171 5724
 5726 3 -18.24 31.47 28.91 0.141 5725
 5727 3 -18.13 31.59 28.98 0.15 5726
 5728 3 -17.99 31.63 29.09 0.167 5727
 5729 3 -17.92 31.68 29.21 0.202 5728
 5730 3 -17.92 31.75 29.39 0.193 5729
 5731 3 -17.86 31.81 29.57 0.209 5730
 5732 3 -17.95 31.84 29.84 0.222 5731
 5733 3 -17.9 31.81 30 0.241 5732
 5734 3 -17.9 31.74 30.12 0.227 5733
 5735 3 -17.88 31.61 30.34 0.246 5734
 5736 3 -17.83 31.61 30.52 0.289 5735
 5737 3 -17.9 31.57 30.62 0.34 5736
 5738 3 -17.79 31.57 30.77 0.373 5737
 5739 3 -17.68 31.63 30.89 0.386 5738
 5740 3 -17.63 31.68 31.03 0.421 5739
 5741 3 -17.59 31.72 31.18 0.442 5740
 5742 3 -17.61 31.79 31.34 0.502 5741
 5743 3 -17.58 31.66 31.55 0.452 5742
 5744 3 -17.56 31.68 31.75 0.473 5743
 5745 3 -17.58 31.7 31.93 0.463 5744
 5746 3 -17.62 31.59 32.01 0.453 5745
 5747 3 -17.46 31.59 32.16 0.216 5746
 5748 3 -17.28 31.43 32.2 0.098 5747
 5749 3 -17.25 31.36 32.3 0.11 5748
 5750 3 -17.21 31.32 32.45 0.12 5749
 5751 3 -17.16 31.27 32.55 0.134 5750
 5752 3 -17.1 31.25 32.7 0.125 5751
 5753 3 -17.16 31.27 32.92 0.122 5752
 5754 3 -17.12 31.2 33.05 0.14 5753
 5755 3 -17.19 31.16 33.2 0.097 5754
 5756 3 -17.23 31.25 33.37 0.116 5755
 5757 3 -17.27 31.34 33.52 0.121 5756
 5758 3 -17.27 31.32 33.69 0.087 5757
 5759 3 -17.27 31.34 33.87 0.145 5758
 5760 3 -17.3 31.41 34.04 0.161 5759
 5761 3 -17.44 31.54 34.04 0.175 5760
 5762 3 -17.53 31.65 34.04 0.182 5761
 5763 3 -17.53 31.74 34.16 0.189 5762
 5764 3 -17.43 31.7 34.35 0.183 5763
 5765 3 -17.39 31.57 34.62 0.092 5764
 5766 3 -17.35 31.56 34.73 0.085 5765
 5767 3 -17.28 31.65 34.91 0.135 5766
 5768 3 -17.3 31.61 35.05 0.157 5767
 5769 3 -17.23 31.52 35.19 0.175 5768
 5770 3 -17.44 31.61 35.35 0.147 5769
 5771 3 -17.55 31.72 35.45 0.168 5770
 5772 3 -17.52 31.79 35.62 0.182 5771
 5773 3 -17.39 31.84 35.77 0.222 5772
 5774 3 -17.23 31.72 35.94 0.107 5773
 5775 3 -17.16 31.63 36.12 0.11 5774
 5776 3 -17.05 31.54 36.22 0.113 5775
 5777 3 -16.85 31.49 36.23 0.171 5776
 5778 3 -17.12 31.32 36.45 0.124 5777
 5779 3 -17.19 31.27 36.62 0.129 5778
 5780 3 -17.27 31.13 36.73 0.127 5779
 5781 3 -17.39 31.07 36.69 0.183 5780
 5782 3 -17.37 31.04 36.4 0.071 5781
 5783 3 -17.32 31.06 36.24 0.064 5782
 5784 3 -17.16 31.16 36.29 0.074 5783
 5785 3 -17.57 31.13 36.84 0.114 5781
 5786 3 -17.73 31.11 36.91 0.071 5785
 5787 3 -17.84 31.09 37.02 0.11 5786
 5788 3 -16.59 31.45 36.16 0.118 5777
 5789 3 -16.48 31.5 36.08 0.119 5788
 5790 3 -16.34 31.5 35.98 0.149 5789
 5791 3 -16.16 31.45 35.9 0.162 5790
 5792 3 -15.99 31.31 35.92 0.137 5791
 5793 3 -15.82 31.09 36.01 0.117 5792
 5794 3 -15.77 30.91 36.06 0.159 5793
 5795 3 -15.68 30.72 36.05 0.125 5794
 5796 3 -15.68 30.66 36.23 0.000125 5795
 5797 3 -17.44 32.17 35.69 0.131 5773
 5798 3 -17.46 32.3 35.76 0.084 5797
 5799 3 -17.52 32.41 35.8 0.128 5798
 5800 3 -17.48 32.52 35.95 0.154 5799
 5801 3 -17.37 32.74 36.06 0.158 5800
 5802 3 -17.32 32.85 36.02 0.18 5801
 5803 3 -17.27 32.95 35.98 0.219 5802
 5804 3 -17.03 33.1 36.12 0.158 5803
 5805 3 -16.89 33.13 36.1 0.226 5804
 5806 3 -16.75 33.2 36.09 0.311 5805
 5807 3 -16.66 33.26 36.05 0.32 5806
 5808 3 -16.55 33.37 35.98 0.33 5807
 5809 3 -16.16 33.12 35.8 0.135 5808
 5810 3 -16 33.3 35.55 0.093 5809
 5811 3 -15.86 33.41 35.58 0.1 5810
 5812 3 -15.79 33.53 35.62 0.072 5811
 5813 3 -16.59 33.6 35.91 0.257 5808
 5814 3 -16.46 33.76 35.84 0.257 5813
 5815 3 -16.39 33.89 35.73 0.307 5814
 5816 3 -16.37 34.01 35.62 0.282 5815
 5817 3 -16.34 33.99 35.37 0.28 5816
 5818 3 -16.35 33.95 34.95 0.186 5817
 5819 3 -16.25 34.01 34.91 0.181 5818
 5820 3 -16.02 34.06 34.85 0.097 5819
 5821 3 -15.94 34.13 34.73 0.101 5820
 5822 3 -15.79 34.24 34.72 0.123 5821
 5823 3 -15.68 34.28 34.66 0.146 5822
 5824 3 -15.53 34.46 34.7 0.133 5823
 5825 3 -15.4 34.66 34.72 0.176 5824
 5826 3 -15.32 34.83 34.72 0.159 5825
 5827 3 -15.25 35.02 34.7 0.197 5826
 5828 3 -15.27 35.1 34.99 0.118 5827
 5829 3 -15.27 35.2 35.16 0.141 5828
 5830 3 -15.27 35.31 35.24 0.158 5829
 5831 3 -15.33 35.39 35.44 0.141 5830
 5832 3 -15.37 35.45 35.59 0.176 5831
 5833 3 -15.35 35.49 35.7 0.252 5832
 5834 3 -15.18 35.48 35.74 0.138 5833
 5835 3 -15.02 35.45 35.8 0.142 5834
 5836 3 -14.86 35.44 35.84 0.142 5835
 5837 3 -14.68 35.35 35.91 0.112 5835
 5838 3 -14.55 35.33 35.99 0.107 5837
 5839 3 -14.41 35.31 36.02 0.107 5838
 5840 3 -14.3 35.34 36.06 0.135 5839
 5841 3 -14.16 35.24 36.02 0.117 5840
 5842 3 -14.02 35.16 35.91 0.107 5841
 5843 3 -13.88 35.1 35.88 0.087 5842
 5844 3 -13.76 35.09 35.77 0.095 5843
 5845 3 -13.67 35.03 35.71 0.123 5844
 5846 3 -13.51 35.02 35.82 0.057 5845
 5847 3 -13.41 35.03 35.93 0.085 5846
 5848 3 -13.25 35.05 36.02 0.076 5847
 5849 3 -13.16 35.03 35.96 0.048 5848
 5850 3 -12.93 35.09 35.78 0.072 5849
 5851 3 -12.83 35.2 35.8 0.06 5850
 5852 3 -12.75 35.31 35.81 0.101 5851
 5853 3 -12.73 35.41 35.74 0.059 5852
 5854 3 -12.68 35.48 35.64 0.123 5853
 5855 3 -12.5 35.55 35.52 0.088 5854
 5856 3 -12.41 35.66 35.56 0.086 5855
 5857 3 -12.41 35.76 35.67 0.086 5856
 5858 3 -12.36 36.02 35.7 0.122 5857
 5859 3 -12.34 36.13 35.63 0.000125 5858
 5860 3 -15.38 35.42 35.88 0.092 5834
 5861 3 -15.42 35.45 36.05 0.093 5860
 5862 3 -15.78 35.66 35.65 0.112 5833
 5863 3 -15.86 35.67 35.59 0.000125 5862
 5864 3 -15.75 34.02 34.7 0.058 5823
 5865 3 -15.78 33.88 34.65 0.119 5864
 5866 3 -15.73 33.7 34.7 0.082 5865
 5867 3 -15.68 33.55 34.69 0.144 5866
 5868 3 -17.59 32.88 35.76 0.106 5803
 5869 3 -17.75 32.76 35.76 0.039 5868
 5870 3 -17.87 32.71 35.76 0.069 5869
 5871 3 -17.96 32.78 35.63 0.103 5870
 5872 3 -18.07 32.74 35.58 0.127 5871
 5873 3 -17.75 31.81 35.62 0.000125 5772
 5874 3 -17.73 31.86 35.73 0.047 5873
 5875 3 -17.77 31.75 34.02 0.143 5763
 5876 3 -17.85 31.9 33.91 0.064 5875
 5877 3 -17.84 32.02 33.91 0.102 5876
 5878 3 -17.89 32.12 33.83 0.116 5877
 5879 3 -17.98 32.2 33.84 0.123 5878
 5880 3 -18.21 32.24 33.92 0.107 5879
 5881 3 -18.41 32.17 33.87 0.143 5880
 5882 3 -18.44 32.14 33.77 0.211 5881
 5883 3 -18.66 32.14 34.02 0.076 5882
 5884 3 -18.78 32.15 33.95 0.085 5883
 5885 3 -18.91 32.2 33.92 0.098 5884
 5886 3 -18.98 32.25 33.85 0.142 5885
 5887 3 -19.09 32.31 33.83 0.135 5886
 5888 3 -19.19 32.39 33.65 0.083 5887
 5889 3 -19.23 32.46 33.52 0.099 5888
 5890 3 -19.3 32.57 33.34 0.115 5889
 5891 3 -19.34 32.67 33.29 0.108 5890
 5892 3 -19.48 32.74 33.13 0.083 5891
 5893 3 -19.62 32.78 33.12 0.093 5892
 5894 3 -19.73 32.85 33.01 0.093 5893
 5895 3 -19.81 32.92 32.94 0.083 5894
 5896 3 -19.88 33.02 32.9 0.114 5895
 5897 3 -19.97 33.07 32.83 0.167 5896
 5898 3 -20.15 32.92 32.65 0.104 5897
 5899 3 -20.31 32.92 32.55 0.103 5898
 5900 3 -20.34 33.02 32.48 0.142 5899
 5901 3 -20.67 33 32.51 0.000125 5900
 5902 3 -19.9 33.32 32.85 0.09 5897
 5903 3 -19.99 33.36 32.67 0.114 5902
 5904 3 -17.43 32.41 31.05 0.146 5742
 5905 3 -17.4 32.56 30.95 0.116 5904
 5906 3 -17.4 32.6 30.82 0.119 5905
 5907 3 -17.33 32.76 30.77 0.123 5906
 5908 3 -16.83 32.83 30.8 0.112 5907
 5909 3 -16.65 32.8 30.86 0.082 5908
 5910 3 -16.52 32.77 30.91 0.119 5909
 5911 3 -16.45 32.76 31.09 0.141 5910
 5912 3 -16.36 32.74 31.21 0.151 5911
 5913 3 -16.26 32.81 31.39 0.145 5912
 5914 3 -16.13 32.84 31.57 0.12 5913
 5915 3 -16.02 32.84 31.77 0.139 5914
 5916 3 -15.85 32.84 31.82 0.191 5915
 5917 3 -15.62 32.92 31.59 0.083 5916
 5918 3 -15.48 32.92 31.66 0.145 5917
 5919 3 -15.34 32.91 31.71 0.086 5918
 5920 3 -15.26 32.91 31.57 0.000125 5919
 5921 3 -15.25 32.99 31.5 0.091 5920
 5922 3 -16.01 32.8 32.09 0.084 5916
 5923 3 -15.94 32.84 32.26 0.135 5922
 5924 3 -15.83 32.94 32.38 0.152 5923
 5925 3 -15.62 33.13 32.49 0.151 5924
 5926 3 -15.53 33.26 32.55 0.17 5925
 5927 3 -15.56 33.56 32.55 0.115 5926
 5928 3 -15.52 33.84 32.59 0.106 5927
 5929 3 -15.48 33.99 32.62 0.083 5928
 5930 3 -15.48 34.13 32.59 0.164 5929
 5931 3 -15.59 34.21 32.63 0.186 5930
 5932 3 -15.6 34.26 32.99 0.104 5931
 5933 3 -15.59 34.38 33.08 0.121 5932
 5934 3 -15.57 34.55 33.05 0.12 5933
 5935 3 -15.5 34.66 33.01 0.115 5934
 5936 3 -15.45 34.81 33.12 0.091 5935
 5937 3 -15.37 34.87 33.12 0.104 5936
 5938 3 -15.33 34.99 33.05 0.12 5937
 5939 3 -15.26 35.14 33.02 0.113 5938
 5940 3 -15.32 35.28 32.87 0.1 5939
 5941 3 -15.28 35.42 32.8 0.143 5940
 5942 3 -15.32 35.58 32.73 0.189 5941
 5943 3 -15.33 35.74 32.66 0.185 5942
 5944 3 -15.33 35.81 32.55 0.106 5943
 5945 3 -15.4 33.19 32.66 0.14 5926
 5946 3 -15.33 33.13 32.8 0.077 5945
 5947 3 -17.58 33.01 30.73 0.085 5907
 5948 3 -17.65 33.14 30.75 0.066 5947
 5949 3 -17.79 33.3 30.77 0.153 5948
 5950 3 -17.95 33.53 30.84 0.103 5949
 5951 3 -18.06 33.64 30.82 0.136 5950
 5952 3 -18.11 33.83 30.93 0.119 5951
 5953 3 -18.06 34.02 30.91 0.076 5952
 5954 3 -18.06 34.14 31 0.104 5953
 5955 3 -18.11 34.21 31.12 0.067 5954
 5956 3 -18.13 34.2 31.25 0.051 5955
 5957 3 -18.18 34.09 31.37 0.084 5956
 5958 3 -18.2 34.08 31.52 0.053 5957
 5959 3 -18.27 34.12 31.64 0.109 5958
 5960 3 -18.2 34.1 31.84 0.101 5959
 5961 3 -17.67 31.82 29.27 0.062 5731
 5962 3 -17.54 31.84 29.2 0.104 5961
 5963 3 -18.36 30.32 28.27 0.133 5722
 5964 3 -18.31 30.09 28.27 0.158 5963
 5965 3 -18.2 29.84 28.27 0.166 5964
 5966 3 -17.93 29.75 28.25 0.128 5965
 5967 3 -17.81 29.7 28.27 0.141 5966
 5968 3 -17.74 29.86 28.37 0.135 5967
 5969 3 -17.65 29.97 28.41 0.111 5968
 5970 3 -17.51 30.07 28.48 0.109 5969
 5971 3 -17.22 29.75 28.45 0.079 5970
 5972 3 -17.11 29.59 28.3 0.104 5971
 5973 3 -17.06 29.45 28.25 0.158 5972
 5974 3 -17.11 29.18 28.28 0.099 5973
 5975 3 -16.99 29.04 28.28 0.101 5974
 5976 3 -16.83 28.95 28.3 0.129 5975
 5977 3 -16.76 28.79 28.34 0.12 5976
 5978 3 -16.74 28.65 28.3 0.099 5977
 5979 3 -16.68 28.5 28.27 0.092 5978
 5980 3 -16.54 28.32 28.25 0.152 5979
 5981 3 -16.45 28.18 28.27 0.145 5980
 5982 3 -16.24 28.09 28.2 0.063 5981
 5983 3 -16.15 28.06 28.12 0.053 5982
 5984 3 -16 28.13 28.07 0.081 5983
 5985 3 -15.85 28.24 28.02 0.098 5984
 5986 3 -15.65 28.29 27.98 0.09 5985
 5987 3 -15.53 28.29 27.91 0.136 5986
 5988 3 -15.42 28.29 27.71 0.113 5987
 5989 3 -15.25 28.24 27.62 0.08 5988
 5990 3 -15.09 28.25 27.55 0.071 5989
 5991 3 -14.99 28.25 27.5 0.076 5990
 5992 3 -14.89 28.31 27.39 0.107 5991
 5993 3 -14.77 28.34 27.28 0.101 5992
 5994 3 -14.7 28.41 27.23 0.121 5993
 5995 3 -14.62 28.49 27.16 0.147 5994
 5996 3 -14.56 28.59 27.09 0.105 5995
 5997 3 -14.47 28.75 27.14 0.105 5996
 5998 3 -14.35 28.84 27.17 0.138 5997
 5999 3 -14.32 28.93 27.13 0.084 5998
 6000 3 -14.31 29.09 27.08 0.109 5999
 6001 3 -14.19 29.18 27.06 0.168 6000
 6002 3 -14.1 29.25 27.08 0.163 6001
 6003 3 -13.84 29.29 26.97 0.079 6002
 6004 3 -13.73 29.45 26.92 0.106 6003
 6005 3 -13.59 29.47 26.92 0.094 6004
 6006 3 -13.41 29.5 26.85 0.092 6005
 6007 3 -13.29 29.59 26.76 0.097 6006
 6008 3 -13.26 29.63 26.62 0.095 6007
 6009 3 -13.17 29.63 26.53 0.074 6008
 6010 3 -13.01 29.57 26.49 0.111 6009
 6011 3 -12.84 29.75 26.46 0.147 6010
 6012 3 -12.66 29.91 26.42 0.113 6011
 6013 3 -12.57 29.93 26.33 0.089 6012
 6014 3 -12.41 29.97 26.28 0.116 6013
 6015 3 -12.34 30.02 26.21 0.077 6014
 6016 3 -17.43 30.43 28.55 0.073 5970
 6017 3 -17.38 30.56 28.66 0.093 6016
 6018 3 -17.27 30.65 28.8 0.08 6017
 6019 3 -17.18 30.72 28.78 0.061 6018
 6020 3 -17.11 30.84 28.7 0.121 6019
 6021 3 -17.04 30.91 28.57 0.132 6020
 6022 3 -16.88 31.04 28.62 0.073 6021
 6023 3 -16.81 31.22 28.59 0.095 6022
 6024 3 -16.83 31.38 28.46 0.053 6023
 6025 3 -20.56 30.85 26.77 0.097 5709
 6026 3 -20.56 31.01 26.84 0.046 6025
 6027 3 -20.63 31.14 26.93 0.096 6026
 6028 3 -20.72 31.21 27.02 0.145 6027
 6029 3 -20.74 31.07 27.3 0.104 6028
 6030 3 -20.77 31.03 27.46 0.099 6029
 6031 3 -20.93 31.03 27.64 0.071 6030
 6032 3 -21.06 31.07 27.71 0.106 6031
 6033 3 -21.24 31.07 27.75 0.098 6032
 6034 3 -21.42 31.07 27.84 0.111 6033
 6035 3 -21.51 31.07 27.91 0.091 6034
 6036 3 -21.65 31.12 28.07 0.055 6035
 6037 3 -21.72 31.12 28.18 0.102 6036
 6038 3 -21.83 31.21 28.25 0.076 6037
 6039 3 -21.88 31.3 28.3 0.067 6038
 6040 3 -21.93 31.37 28.48 0.069 6039
 6041 3 -22.04 31.35 28.57 0.109 6040
 6042 3 -22.2 31.37 28.62 0.092 6041
 6043 3 -22.4 31.44 28.67 0.133 6042
 6044 3 -22.45 31.37 28.79 0.168 6043
 6045 3 -22.56 31.35 28.86 0.13 6044
 6046 3 -22.52 31.39 29.02 0.11 6045
 6047 3 -22.63 31.42 29.1 0.071 6046
 6048 3 -22.79 31.42 29.17 0.083 6047
 6049 3 -22.79 31.37 28.95 0.108 6045
 6050 3 -22.83 31.46 28.99 0.073 6049
 6051 3 -20.83 31.67 27.09 0.118 6028
 6052 3 -21.06 31.85 27.09 0.096 6051
 6053 3 -20.06 30.39 26.59 0.069 5706
 6054 3 -19.93 30.37 26.5 0.091 6053
 6055 3 -19.86 30.42 26.37 0.045 6054
 6056 3 -19.76 30.44 26.41 0.029 6055
 6057 3 -19.86 30.28 26.41 0.062 6054
 6058 3 -19.81 30.32 26.28 0.043 6057
 6059 3 -20.88 29.98 25.71 0.119 5701
 6060 3 -20.74 29.96 25.68 0.122 6059
 6061 3 -20.54 29.92 25.61 0.114 6060
 6062 3 -20.4 29.8 25.5 0.104 6061
 6063 3 -20.33 29.69 25.48 0.087 6062
 6064 3 -20.22 29.53 25.39 0.096 6063
 6065 3 -20.15 29.44 25.43 0.048 6064
 6066 3 -21.84 30.37 25.86 0.293 5700
 6067 3 -21.95 30.48 25.84 0.286 6066
 6068 3 -22.04 30.62 25.8 0.288 6067
 6069 3 -22.13 30.85 25.87 0.212 6068
 6070 3 -22.15 31 26.02 0.211 6069
 6071 3 -22.18 31.07 26.16 0.272 6070
 6072 3 -22.22 31.23 26.18 0.25 6071
 6073 3 -22.4 31.48 26.17 0.254 6072
 6074 3 -22.58 31.57 26.29 0.263 6073
 6075 3 -22.56 31.71 26.36 0.252 6074
 6076 3 -22.56 31.85 26.4 0.233 6075
 6077 3 -22.63 32.03 26.47 0.237 6076
 6078 3 -22.65 32.14 26.51 0.234 6077
 6079 3 -22.58 32.35 26.54 0.205 6078
 6080 3 -22.47 32.5 26.56 0.216 6079
 6081 3 -22.43 32.6 26.61 0.228 6080
 6082 3 -22.4 32.72 26.63 0.223 6081
 6083 3 -22.38 32.86 26.69 0.248 6082
 6084 3 -22.38 32.99 26.7 0.217 6083
 6085 3 -22.45 33.28 26.65 0.163 6084
 6086 3 -22.51 33.47 26.7 0.184 6085
 6087 3 -22.58 33.63 26.74 0.245 6086
 6088 3 -22.56 33.72 26.79 0.248 6087
 6089 3 -22.56 33.96 26.65 0.222 6088
 6090 3 -22.56 34.09 26.63 0.302 6089
 6091 3 -22.58 34.21 26.51 0.265 6090
 6092 3 -22.45 34.27 26.47 0.307 6091
 6093 3 -22.58 34.35 26.49 0.334 6092
 6094 3 -23.18 34.46 26.54 0.111 6093
 6095 3 -23.4 34.42 26.61 0.137 6094
 6096 3 -23.65 34.4 26.72 0.144 6095
 6097 3 -23.77 34.49 26.81 0.191 6096
 6098 3 -23.74 34.5 27.24 0.1 6097
 6099 3 -23.79 34.59 27.38 0.106 6098
 6100 3 -23.7 34.67 27.58 0.142 6099
 6101 3 -23.54 34.72 27.74 0.077 6100
 6102 3 -23.52 34.75 27.9 0.103 6101
 6103 3 -23.43 34.82 27.97 0.1 6102
 6104 3 -22.49 34.47 26.44 0.33 6093
 6105 3 -22.47 34.64 26.4 0.373 6104
 6106 3 -22.36 34.75 26.45 0.395 6105
 6107 3 -21.83 34.7 26.82 0.125 6106
 6108 3 -21.74 34.61 26.89 0.000125 6107
 6109 3 -22.32 34.86 26.29 0.38 6106
 6110 3 -22.21 34.97 26.2 0.394 6109
 6111 3 -22.21 35.32 26.45 0.293 6110
 6112 3 -22.17 35.46 26.52 0.279 6111
 6113 3 -22.19 35.64 26.56 0.262 6112
 6114 3 -22.07 35.81 26.61 0.253 6113
 6115 3 -22.03 35.93 26.63 0.335 6114
 6116 3 -21.76 36.04 26.39 0.227 6115
 6117 3 -21.67 36.17 26.39 0.205 6116
 6118 3 -21.53 36.28 26.43 0.229 6117
 6119 3 -21.44 36.39 26.36 0.216 6118
 6120 3 -21.35 36.5 26.27 0.216 6119
 6121 3 -21.19 36.57 26.23 0.227 6120
 6122 3 -21.03 36.6 26.14 0.287 6121
 6123 3 -20.96 36.7 26.05 0.373 6122
 6124 3 -20.83 36.68 26 0.415 6123
 6125 3 -20.89 36.96 25.98 0.401 6124
 6126 3 -20.87 37.07 25.91 0.431 6125
 6127 3 -20.94 37.28 25.86 0.479 6126
 6128 3 -20.87 37.39 25.86 0.549 6127
 6129 3 -20.89 37.45 25.73 0.661 6128
 6130 3 -20.73 37.57 25.62 0.788 6129
 6131 3 -20.73 37.89 25.59 0.702 6130
 6132 3 -20.83 38.03 25.43 0.66 6131
 6133 3 -20.83 38.17 25.37 0.665 6132
 6134 3 -20.71 38.32 25.32 0.604 6133
 6135 3 -20.64 38.46 25.27 0.573 6134
 6136 3 -20.53 38.53 25.14 0.621 6135
 6137 3 -20.14 38.35 24.96 0.483 6136
 6138 3 -20.01 38.42 24.93 0.389 6137
 6139 3 -19.92 38.39 24.68 0.305 6138
 6140 3 -19.69 38.4 24.48 0.22 6139
 6141 3 -19.6 38.46 24.41 0.19 6140
 6142 3 -19.44 38.65 24.39 0.17 6141
 6143 3 -19.3 38.82 24.39 0.202 6142
 6144 3 -19.17 38.95 24.39 0.208 6143
 6145 3 -19.03 39.09 24.37 0.186 6144
 6146 3 -18.91 39.21 24.28 0.209 6145
 6147 3 -18.8 39.21 24.21 0.24 6146
 6148 3 -18.73 39.41 24.23 0.215 6147
 6149 3 -18.64 39.49 24.14 0.229 6148
 6150 3 -18.55 39.56 24.11 0.256 6149
 6151 3 -18.44 39.7 24.05 0.293 6150
 6152 3 -18.32 39.99 24.3 0.175 6151
 6153 3 -18.28 40.13 24.34 0.178 6152
 6154 3 -18.14 40.13 24.41 0.161 6153
 6155 3 -18 40.24 24.45 0.156 6154
 6156 3 -17.89 40.34 24.59 0.218 6155
 6157 3 -17.89 40.48 24.71 0.274 6156
 6158 3 -17.82 40.58 24.77 0.299 6157
 6159 3 -18.14 41.02 24.77 0.2 6158
 6160 3 -18.14 41.13 24.73 0.201 6159
 6161 3 -18.03 41.23 24.82 0.071 6160
 6162 3 -17.53 40.58 24.89 0.165 6158
 6163 3 -17.42 40.55 24.91 0.233 6162
 6164 3 -17.21 40.09 24.8 0.14 6163
 6165 3 -17.05 40.1 24.93 0.087 6164
 6166 3 -16.92 40.19 25.02 0.073 6165
 6167 3 -16.75 40.17 25.18 0.119 6166
 6168 3 -16.64 40.13 25.27 0.168 6167
 6169 3 -16.57 40.12 25.61 0.146 6168
 6170 3 -16.5 40.06 25.75 0.162 6169
 6171 3 -16.66 39.7 26.05 0.134 6170
 6172 3 -16.69 39.52 26.12 0.097 6171
 6173 3 -16.67 39.39 26.23 0.131 6172
 6174 3 -16.67 39.17 26.53 0.104 6173
 6175 3 -16.48 39.03 26.61 0.125 6174
 6176 3 -16.37 38.85 26.59 0.087 6175
 6177 3 -16.28 38.77 26.59 0.039 6176
 6178 3 -16.14 38.74 26.62 0.094 6177
 6179 3 -15.94 38.77 26.68 0.139 6178
 6180 3 -15.83 38.84 26.75 0.000125 6179
 6181 3 -16.53 39.31 25.96 0.121 6173
 6182 3 -16.51 39.24 25.84 0.115 6181
 6183 3 -16.21 40.24 25.75 0.076 6170
 6184 3 -16.08 40.21 25.77 0.092 6183
 6185 3 -16 40.34 25.8 0.143 6184
 6186 3 -15.88 40.48 25.84 0.137 6185
 6187 3 -15.75 40.59 25.91 0.081 6186
 6188 3 -16.5 40.13 25.16 0.104 6168
 6189 3 -16.32 40.13 25.2 0.155 6188
 6190 3 -16.05 40.17 25.18 0.148 6189
 6191 3 -15.81 40.24 25.16 0.113 6190
 6192 3 -17.16 40.91 25.05 0.154 6163
 6193 3 -17.07 41.06 25.07 0.17 6192
 6194 3 -16.96 41.2 25.09 0.185 6193
 6195 3 -16.89 41.35 25.09 0.211 6194
 6196 3 -16.71 41.52 24.89 0.13 6195
 6197 3 -16.66 41.66 24.77 0.193 6196
 6198 3 -16.58 41.77 24.71 0.243 6197
 6199 3 -16.53 41.94 24.8 0.277 6198
 6200 3 -16.51 42.06 24.82 0.297 6199
 6201 3 -16.51 42.17 24.8 0.318 6200
 6202 3 -16.44 42.37 24.86 0.325 6201
 6203 3 -16.37 42.52 24.87 0.294 6202
 6204 3 -16.3 42.67 24.98 0.274 6203
 6205 3 -16.26 42.81 25.05 0.281 6204
 6206 3 -16.05 42.91 25.02 0.24 6205
 6207 3 -15.99 43.06 25.02 0.227 6206
 6208 3 -15.85 43.19 25 0.15 6207
 6209 3 -15.76 43.31 25.11 0.142 6208
 6210 3 -15.69 43.41 25.18 0.176 6209
 6211 3 -15.67 43.56 25.2 0.166 6210
 6212 3 -15.64 43.69 25.25 0.244 6211
 6213 3 -15.6 43.8 25.37 0.278 6212
 6214 3 -15.72 43.99 25.43 0.261 6213
 6215 3 -15.79 44.13 25.43 0.258 6214
 6216 3 -15.8 44.27 25.5 0.327 6215
 6217 3 -15.82 44.35 25.59 0.385 6216
 6218 3 -15.96 44.37 26.09 0.229 6217
 6219 3 -15.78 44.48 26.37 0.158 6218
 6220 3 -15.69 44.46 26.5 0.169 6219
 6221 3 -15.61 44.24 26.66 0.1 6220
 6222 3 -15.72 44.17 26.75 0.145 6221
 6223 3 -15.77 44.14 26.84 0.115 6222
 6224 3 -15.73 44.06 26.96 0.056 6223
 6225 3 -15.93 44.06 27.02 0.063 6224
 6226 3 -16.08 44.08 27.02 0.104 6225
 6227 3 -16.25 44.09 27.18 0.158 6226
 6228 3 -16.19 44.16 27.27 0.219 6227
 6229 3 -16.07 44.39 27.37 0.116 6228
 6230 3 -16.08 44.55 27.48 0.117 6229
 6231 3 -16 44.66 27.62 0.126 6230
 6232 3 -15.96 44.74 27.77 0.141 6231
 6233 3 -15.84 44.78 27.96 0.056 6232
 6234 3 -15.83 44.88 28 0.064 6233
 6235 3 -15.75 44.63 25.3 0.268 6217
 6236 3 -15.74 44.74 25.32 0.228 6235
 6237 3 -15.74 44.88 25.32 0.2 6236
 6238 3 -15.74 45.09 25.28 0.209 6237
 6239 3 -15.67 45.27 25.18 0.202 6238
 6240 3 -15.66 45.44 25.11 0.206 6239
 6241 3 -15.56 45.64 25.12 0.226 6240
 6242 3 -15.51 45.77 25.07 0.263 6241
 6243 3 -15.49 46.01 25.21 0.295 6242
 6244 3 -15.25 46.06 25.64 0.147 6243
 6245 3 -15.2 46.12 25.78 0.137 6244
 6246 3 -15.06 46.12 25.93 0.088 6245
 6247 3 -14.89 46.17 25.96 0.05 6246
 6248 3 -15.49 46.13 25.05 0.285 6243
 6249 3 -15.54 46.37 24.96 0.257 6248
 6250 3 -15.59 46.66 24.93 0.225 6249
 6251 3 -15.57 46.88 24.93 0.245 6250
 6252 3 -15.57 47.09 24.96 0.241 6251
 6253 3 -15.6 47.27 24.98 0.294 6252
 6254 3 -15.66 47.39 24.96 0.297 6253
 6255 3 -16.09 46.98 24.89 0.066 6254
 6256 3 -16.27 46.99 24.89 0.096 6255
 6257 3 -16.43 47.06 24.89 0.000125 6256
 6258 3 -15.54 47.66 24.96 0.261 6254
 6259 3 -15.49 47.88 24.96 0.242 6258
 6260 3 -15.43 48.09 24.93 0.231 6259
 6261 3 -15.21 48.27 25.07 0.234 6260
 6262 3 -15 48.41 25.11 0.201 6261
 6263 3 -15.01 48.66 25 0.201 6262
 6264 3 -15 48.88 25.02 0.222 6263
 6265 3 -15.05 49.05 25.07 0.285 6264
 6266 3 -14.98 49.17 25.09 0.371 6265
 6267 3 -14.65 49.35 25.21 0.245 6266
 6268 3 -14.59 49.45 25.3 0.26 6267
 6269 3 -14.38 49.51 25.11 0.111 6268
 6270 3 -14.23 49.48 25.02 0.11 6269
 6271 3 -14.1 49.52 24.93 0.099 6270
 6272 3 -13.97 49.52 24.84 0.109 6271
 6273 3 -13.81 49.56 24.82 0.161 6272
 6274 3 -13.65 49.64 24.71 0.179 6273
 6275 3 -13.5 49.74 24.68 0.21 6274
 6276 3 -13.34 49.87 24.64 0.21 6275
 6277 3 -13.21 49.89 24.66 0.212 6276
 6278 3 -13.12 49.91 24.58 0.266 6277
 6279 3 -13.13 49.96 24.28 0.177 6278
 6280 3 -13.08 49.77 24.12 0.169 6279
 6281 3 -12.99 49.74 24.01 0.247 6280
 6282 3 -12.93 49.7 23.92 0.295 6281
 6283 3 -12.87 49.66 23.79 0.342 6282
 6284 3 -12.87 49.63 23.6 0.376 6283
 6285 3 -12.85 49.6 23.47 0.396 6284
 6286 3 -13.35 49.73 23.16 0.208 6285
 6287 3 -13.39 49.81 23.07 0.218 6286
 6288 3 -13.51 49.99 23.09 0.093 6287
 6289 3 -13.57 50.08 23.03 0.117 6288
 6290 3 -13.57 50.26 23.02 0.159 6289
 6291 3 -13.9 50.38 22.89 0.148 6290
 6292 3 -13.82 50.49 22.86 0.2 6291
 6293 3 -13.92 50.55 22.8 0.231 6292
 6294 3 -14.26 50.58 22.7 0.146 6293
 6295 3 -14.45 50.69 22.59 0.173 6294
 6296 3 -14.55 50.81 22.46 0.129 6295
 6297 3 -14.57 50.89 22.32 0.112 6296
 6298 3 -14.65 50.95 22.23 0.111 6297
 6299 3 -14.71 51.02 22.12 0.11 6298
 6300 3 -14.81 51.06 22 0.108 6299
 6301 3 -14.95 51.09 21.89 0.074 6300
 6302 3 -14.98 51.19 21.75 0.102 6301
 6303 3 -15.01 51.28 21.68 0.129 6302
 6304 3 -15.09 51.37 21.57 0.146 6303
 6305 3 -15.17 51.44 21.5 0.106 6304
 6306 3 -15.3 51.49 21.46 0.057 6305
 6307 3 -15.41 51.52 21.37 0.109 6306
 6308 3 -15.48 51.53 21.14 0.123 6307
 6309 3 -15.39 51.48 20.96 0.161 6308
 6310 3 -15.37 51.42 20.84 0.132 6309
 6311 3 -15.39 51.28 20.7 0.059 6310
 6312 3 -12.29 49.6 23.69 0.18 6285
 6313 3 -12.1 49.66 23.74 0.193 6312
 6314 3 -11.93 49.63 23.63 0.236 6313
 6315 3 -11.82 49.69 23.58 0.29 6314
 6316 3 -11.72 49.44 23.49 0.279 6315
 6317 3 -11.5 49.38 23.56 0.237 6316
 6318 3 -11.4 49.21 23.56 0.223 6317
 6319 3 -11.25 49.16 23.56 0.191 6318
 6320 3 -10.97 49.27 23.67 0.095 6319
 6321 3 -10.82 49.34 23.65 0.167 6320
 6322 3 -10.7 49.33 23.54 0.132 6321
 6323 3 -10.63 49.28 23.47 0.084 6322
 6324 3 -10.64 49.3 23.35 0.103 6323
 6325 3 -10.65 49.39 23.28 0.167 6324
 6326 3 -10.22 49.52 23.17 0.089 6325
 6327 3 -10.14 49.48 23.06 0.087 6326
 6328 3 -10.01 49.44 22.99 0.083 6327
 6329 3 -9.91 49.55 22.92 0.141 6328
 6330 3 -9.82 49.53 22.88 0.174 6329
 6331 3 -9.63 49.45 22.71 0.084 6330
 6332 3 -9.49 49.45 22.63 0.059 6331
 6333 3 -12.12 49.27 23.19 0.086 6316
 6334 3 -12.17 49.21 23.01 0.084 6333
 6335 3 -12.22 49.1 22.9 0.084 6334
 6336 3 -12.12 48.99 22.83 0.094 6335
 6337 3 -11.68 49.99 23.53 0.095 6315
 6338 3 -11.5 50.2 23.58 0.138 6337
 6339 3 -11.4 50.31 23.56 0.13 6338
 6340 3 -11.2 50.42 23.6 0.162 6339
 6341 3 -11 50.59 23.54 0.125 6340
 6342 3 -10.88 50.55 23.62 0.09 6341
 6343 3 -10.57 50.63 23.58 0.094 6342
 6344 3 -10.48 50.8 23.47 0.137 6343
 6345 3 -10.32 50.95 23.47 0.134 6344
 6346 3 -10.13 51.05 23.46 0.112 6345
 6347 3 -9.97 51.21 23.51 0.119 6346
 6348 3 -9.79 51.37 23.54 0.127 6347
 6349 3 -9.57 51.48 23.6 0.122 6348
 6350 3 -9.45 51.52 23.63 0.115 6349
 6351 3 -9.27 51.52 23.63 0.108 6350
 6352 3 -9.13 51.58 23.72 0.138 6351
 6353 3 -8.92 51.59 23.79 0.136 6352
 6354 3 -8.74 51.52 23.94 0.174 6353
 6355 3 -8.67 51.4 24.24 0.107 6354
 6356 3 -8.62 51.38 24.42 0.11 6355
 6357 3 -8.47 51.27 24.63 0.099 6356
 6358 3 -8.31 51.23 24.65 0.157 6357
 6359 3 -8.23 51.15 24.69 0.241 6358
 6360 3 -8.15 50.95 24.65 0.082 6359
 6361 3 -8.07 50.84 24.6 0.109 6360
 6362 3 -8.07 50.68 24.65 0.144 6361
 6363 3 -8.16 50.62 24.74 0.063 6362
 6364 3 -8.41 51.45 24.94 0.119 6359
 6365 3 -8.45 51.41 25.04 0.069 6364
 6366 3 -13.08 50.02 25.1 0.086 6278
 6367 3 -14.62 49.59 25.46 0.234 6268
 6368 3 -14.77 49.87 25.61 0.16 6367
 6369 3 -14.72 49.95 25.73 0.292 6368
 6370 3 -14.66 49.99 25.82 0.428 6369
 6371 3 -14.5 50.13 25.84 0.67 6370
 6372 3 -14.41 50.34 25.78 0.788 6371
 6373 3 -14.38 50.37 25.95 0.878 6372
 6374 3 -14.06 50.56 25.93 0.805 6373
 6375 3 -13.97 50.67 26 0.8 6374
 6376 3 -14.05 50.87 26.12 0.868 6375
 6377 3 -14.13 50.91 26.41 0.801 6376
 6378 3 -14.09 51.01 26.46 0.883 6377
 6379 3 -14.14 51.31 26.43 0.798 6378
 6380 3 -13.55 51.49 26.32 0.536 6379
 6381 3 -13.46 50.94 26.77 0.177 6380
 6382 3 -13.39 50.89 26.91 0.146 6381
 6383 3 -13.42 51.74 26.27 0.441 6380
 6384 3 -13.17 51.95 26.3 0.295 6383
 6385 3 -13.12 52.09 26.25 0.2 6384
 6386 3 -12.99 52.24 26.28 0.152 6385
 6387 3 -12.99 52.38 26.26 0.105 6386
 6388 3 -14.74 51.16 26.96 0.396 6379
 6389 3 -14.74 51.2 27.11 0.403 6388
 6390 3 -14.87 51.24 27.27 0.36 6389
 6391 3 -15.01 51.12 27.62 0.258 6390
 6392 3 -15.01 51.13 27.82 0.256 6391
 6393 3 -15.21 50.98 28 0.193 6392
 6394 3 -15.32 50.83 28.16 0.238 6393
 6395 3 -15.32 50.81 28.28 0.296 6394
 6396 3 -15.32 50.37 28.3 0.132 6395
 6397 3 -15.32 50.16 28.39 0.13 6396
 6398 3 -15.39 50.06 28.46 0.091 6397
 6399 3 -15.49 49.94 28.57 0.133 6398
 6400 3 -15.63 49.88 28.77 0.158 6399
 6401 3 -15.75 49.74 28.93 0.171 6400
 6402 3 -15.87 49.6 29 0.219 6401
 6403 3 -15.9 49.45 29.07 0.287 6402
 6404 3 -15.89 49.35 29.12 0.352 6403
 6405 3 -15.89 49.24 29.41 0.35 6404
 6406 3 -15.76 49.17 29.5 0.421 6405
 6407 3 -16 48.95 29.64 0.317 6406
 6408 3 -16.03 49.09 30.02 0.221 6407
 6409 3 -15.82 49.09 30.3 0.091 6408
 6410 3 -15.74 49.13 30.46 0.065 6409
 6411 3 -15.67 49.13 30.59 0.116 6410
 6412 3 -15.64 49.1 30.71 0.129 6411
 6413 3 -15.83 49.12 30.78 0.059 6412
 6414 3 -15.56 49.12 30.89 0.119 6412
 6415 3 -15.59 49.06 30.98 0.205 6414
 6416 3 -15.52 49.09 31.16 0.227 6415
 6417 3 -16.08 48.56 29.52 0.142 6407
 6418 3 -16.19 48.33 29.59 0.098 6417
 6419 3 -16.21 48.21 29.62 0.11 6418
 6420 3 -16.28 48.06 29.53 0.134 6419
 6421 3 -16.3 47.88 29.52 0.141 6420
 6422 3 -16.3 47.74 29.62 0.13 6421
 6423 3 -16.37 47.66 29.61 0.103 6422
 6424 3 -16.44 47.56 29.45 0.103 6423
 6425 3 -16.42 47.45 29.45 0.058 6424
 6426 3 -16.44 47.31 29.41 0.073 6425
 6427 3 -16.48 47.16 29.36 0.089 6426
 6428 3 -16.48 47.06 29.3 0.146 6427
 6429 3 -16.62 46.98 29.25 0.222 6428
 6430 3 -16.8 46.76 29.23 0.109 6429
 6431 3 -16.69 46.56 29.25 0.109 6430
 6432 3 -15.14 49.26 29.45 0.158 6406
 6433 3 -15.01 49.16 29.46 0.139 6432
 6434 3 -14.92 49.02 29.53 0.073 6433
 6435 3 -14.83 48.95 29.48 0.122 6434
 6436 3 -14.75 48.84 29.52 0.152 6435
 6437 3 -14.58 48.84 29.71 0.166 6436
 6438 3 -14.52 48.81 29.87 0.22 6437
 6439 3 -14.27 48.76 29.93 0.215 6438
 6440 3 -14.15 48.7 29.98 0.318 6439
 6441 3 -14 48.63 29.98 0.377 6440
 6442 3 -13.83 48.49 29.95 0.36 6441
 6443 3 -13.69 48.39 30.09 0.29 6442
 6444 3 -13.49 48.24 29.86 0.152 6443
 6445 3 -13.31 48.17 29.77 0.142 6444
 6446 3 -13.16 48.09 29.78 0.132 6445
 6447 3 -13.01 47.95 29.83 0.153 6446
 6448 3 -12.86 47.89 29.81 0.177 6447
 6449 3 -12.77 47.84 29.78 0.217 6448
 6450 3 -12.58 47.77 29.9 0.181 6449
 6451 3 -12.41 47.63 29.94 0.154 6450
 6452 3 -12.16 47.56 29.94 0.144 6451
 6453 3 -12.07 47.46 29.9 0.191 6452
 6454 3 -12.1 47.38 29.63 0.152 6453
 6455 3 -12.14 47.33 29.47 0.099 6454
 6456 3 -12.17 47.26 29.31 0.095 6455
 6457 3 -12.18 47.21 29.08 0.137 6456
 6458 3 -12.22 47.23 28.88 0.117 6457
 6459 3 -12.27 47.23 28.67 0.142 6458
 6460 3 -11.89 47.38 30.08 0.114 6453
 6461 3 -11.81 47.31 30.13 0.09 6460
 6462 3 -11.67 47.21 30.17 0.124 6461
 6463 3 -11.57 47.13 30.19 0.193 6462
 6464 3 -11.44 47.06 30.22 0.221 6463
 6465 3 -11.27 47.01 30.22 0.211 6464
 6466 3 -10.92 46.98 30.24 0.116 6465
 6467 3 -10.75 47.02 30.37 0.099 6466
 6468 3 -10.65 47.05 30.49 0.108 6467
 6469 3 -10.61 47.17 30.6 0.161 6468
 6470 3 -10.59 47.24 30.74 0.196 6469
 6471 3 -10.41 47.08 30.88 0.079 6470
 6472 3 -10.33 47.09 31.03 0.076 6471
 6473 3 -10.22 47.12 31.1 0.068 6472
 6474 3 -10.14 47.17 31.19 0.076 6473
 6475 3 -10.03 47.23 31.24 0.088 6474
 6476 3 -13.99 48.95 30.43 0.124 6441
 6477 3 -14.01 49.03 30.66 0.121 6476
 6478 3 -14.02 49.08 30.8 0.199 6477
 6479 3 -14.11 49.23 31 0.248 6478
 6480 3 -14.24 49.34 31.09 0.285 6479
 6481 3 -13.87 48.87 30.77 0.139 6478
 6482 3 -13.9 48.84 31 0.15 6481
 6483 3 -14 48.8 31.21 0.089 6482
 6484 3 -14.1 48.66 31.3 0.08 6483
 6485 3 -14.23 48.56 31.34 0.121 6484
 6486 3 -14.27 48.41 31.48 0.095 6485
 6487 3 -14.17 48.35 31.62 0.09 6486
 6488 3 -14.07 48.33 31.71 0.125 6487
 6489 3 -14 48.13 31.95 0.166 6488
 6490 3 -13.84 48.02 32.12 0.16 6489
 6491 3 -13.83 47.81 32.4 0.115 6490
 6492 3 -13.92 47.76 32.45 0.17 6491
 6493 3 -13.97 47.66 32.52 0.129 6492
 6494 3 -14.08 47.63 32.49 0.000125 6493
 6495 3 -16.27 49.38 28.82 0.149 6404
 6496 3 -16.45 49.33 28.82 0.124 6495
 6497 3 -16.59 49.31 28.8 0.122 6496
 6498 3 -16.75 49.38 28.75 0.106 6497
 6499 3 -16.86 49.44 28.71 0.1 6498
 6500 3 -16.93 49.45 28.59 0.094 6499
 6501 3 -17.09 49.58 28.62 0.122 6500
 6502 3 -17.29 49.7 28.62 0.134 6501
 6503 3 -17.47 49.76 28.59 0.092 6502
 6504 3 -17.63 49.87 28.53 0.149 6503
 6505 3 -17.77 49.95 28.53 0.159 6504
 6506 3 -17.97 49.99 28.66 0.189 6505
 6507 3 -17.99 50.12 28.34 0.12 6506
 6508 3 -17.99 50.16 28.21 0.207 6507
 6509 3 -17.97 50.26 28.16 0.288 6508
 6510 3 -17.45 50.26 28.18 0.091 6509
 6511 3 -17.34 50.21 28.25 0.069 6510
 6512 3 -17.2 50.21 28.43 0.091 6511
 6513 3 -17.16 50.3 28.52 0.143 6512
 6514 3 -17.06 50.33 28.64 0.099 6513
 6515 3 -18.31 50.37 28.21 0.128 6509
 6516 3 -18.34 50.35 28.48 0.054 6515
 6517 3 -18.04 49.98 28.91 0.205 6506
 6518 3 -18.02 50.06 29.21 0.105 6517
 6519 3 -18.13 50.13 29.25 0.13 6518
 6520 3 -18.25 50.19 29.32 0.094 6519
 6521 3 -15.39 51.24 28.5 0.195 6395
 6522 3 -15.57 51.34 28.64 0.162 6521
 6523 3 -15.71 51.34 28.73 0.138 6522
 6524 3 -15.82 51.39 28.82 0.147 6523
 6525 3 -15.9 51.45 28.84 0.154 6524
 6526 3 -15.99 51.53 28.89 0.197 6525
 6527 3 -16 51.7 28.93 0.213 6526
 6528 3 -15.98 51.91 28.98 0.214 6527
 6529 3 -16.25 52.06 29.12 0.181 6528
 6530 3 -16.33 52.16 29.2 0.182 6529
 6531 3 -16.42 52.28 29.25 0.221 6530
 6532 3 -16.46 52.39 29.3 0.244 6531
 6533 3 -16.21 52.67 29.07 0.134 6532
 6534 3 -16.1 52.89 29 0.125 6533
 6535 3 -16.03 53.09 28.93 0.14 6534
 6536 3 -15.96 53.27 28.93 0.155 6535
 6537 3 -15.92 53.41 28.84 0.156 6536
 6538 3 -15.9 53.49 28.71 0.09 6537
 6539 3 -15.96 53.56 28.48 0.11 6538
 6540 3 -15.99 53.58 28.37 0.105 6539
 6541 3 -16.08 53.45 28.25 0.062 6540
 6542 3 -16.1 53.46 28.12 0.109 6541
 6543 3 -16.13 53.38 27.96 0.15 6542
 6544 3 -16.25 53.17 27.93 0.077 6543
 6545 3 -16.31 53.06 27.89 0.137 6544
 6546 3 -16.29 53.02 27.73 0.14 6545
 6547 3 -16.13 52.94 27.52 0.1 6546
 6548 3 -16 52.83 27.52 0.204 6547
 6549 3 -15.88 52.83 27.48 0.222 6548
 6550 3 -16.8 52.27 29.55 0.152 6532
 6551 3 -16.89 52.28 29.71 0.239 6550
 6552 3 -16.96 52.33 29.98 0.222 6551
 6553 3 -17.07 52.39 30.09 0.175 6552
 6554 3 -17.16 52.42 30.14 0.201 6553
 6555 3 -17.28 52.09 30.21 0.115 6554
 6556 3 -17.35 51.94 30.34 0.104 6555
 6557 3 -17.35 51.84 30.46 0.166 6556
 6558 3 -17.41 51.77 30.57 0.143 6557
 6559 3 -17.28 51.67 30.71 0.089 6558
 6560 3 -17.28 51.63 30.87 0.139 6559
 6561 3 -17.12 52.69 30.25 0.145 6554
 6562 3 -17.19 52.77 30.3 0.162 6561
 6563 3 -17.25 52.88 30.41 0.192 6562
 6564 3 -17.3 53.03 30.45 0.211 6563
 6565 3 -17.35 53.16 30.46 0.18 6564
 6566 3 -17.44 53.28 30.53 0.208 6565
 6567 3 -17.46 53.45 30.59 0.206 6566
 6568 3 -17.44 53.63 30.68 0.21 6567
 6569 3 -17.41 53.78 30.66 0.263 6568
 6570 3 -17.41 53.94 30.66 0.225 6569
 6571 3 -17.48 54.06 30.8 0.199 6570
 6572 3 -17.55 54.19 30.89 0.208 6571
 6573 3 -17.71 54.3 30.8 0.17 6572
 6574 3 -17.85 54.35 30.71 0.143 6573
 6575 3 -18 54.45 30.73 0.148 6574
 6576 3 -18.1 54.52 30.73 0.197 6575
 6577 3 -17.89 54.63 31 0.119 6576
 6578 3 -17.76 54.7 31.07 0.137 6577
 6579 3 -17.71 54.98 31.02 0.125 6578
 6580 3 -17.69 55.13 31.09 0.128 6579
 6581 3 -17.67 55.31 31.2 0.13 6580
 6582 3 -17.71 55.48 31.25 0.082 6581
 6583 3 -17.71 55.51 31.41 0.087 6582
 6584 3 -17.75 55.59 31.59 0.089 6583
 6585 3 -17.75 55.7 31.66 0.16 6584
 6586 3 -17.89 55.8 31.71 0.124 6585
 6587 3 -17.98 55.87 31.84 0.124 6586
 6588 3 -18.05 56.05 31.97 0.129 6587
 6589 3 -18.07 56.16 32.05 0.124 6588
 6590 3 -18.19 56.24 31.98 0.095 6589
 6591 3 -18.26 56.34 31.95 0.136 6590
 6592 3 -18.1 56.45 32.01 0.129 6591
 6593 3 -18.05 56.55 32.16 0.15 6592
 6594 3 -17.92 56.58 32.24 0.1 6593
 6595 3 -18.37 54.48 30.59 0.163 6576
 6596 3 -18.53 54.45 30.57 0.124 6595
 6597 3 -18.67 54.51 30.5 0.157 6596
 6598 3 -18.85 54.52 30.46 0.198 6597
 6599 3 -19.19 54.52 30.52 0.181 6598
 6600 3 -19.39 54.63 30.57 0.198 6599
 6601 3 -19.55 54.67 30.68 0.274 6600
 6602 3 -19.69 54.75 30.73 0.345 6601
 6603 3 -19.85 54.84 30.73 0.38 6602
 6604 3 -19.98 54.92 30.84 0.437 6603
 6605 3 -20.07 55.04 30.86 0.405 6604
 6606 3 -20.57 55 30.32 0.145 6605
 6607 3 -20.67 55.13 30.21 0.165 6606
 6608 3 -20.73 55.25 30.16 0.14 6607
 6609 3 -20.83 55.42 30.09 0.13 6608
 6610 3 -20.87 55.57 30.01 0.153 6609
 6611 3 -20.85 55.71 30.04 0.196 6610
 6612 3 -20.96 55.9 30.17 0.126 6611
 6613 3 -20.98 56.07 30.11 0.117 6612
 6614 3 -21.01 56.17 30.2 0.108 6613
 6615 3 -21.01 56.32 30.17 0.138 6614
 6616 3 -21.1 56.49 30.06 0.154 6615
 6617 3 -21.17 56.63 29.99 0.176 6616
 6618 3 -21.23 56.75 29.92 0.146 6617
 6619 3 -21.3 56.85 29.85 0.088 6618
 6620 3 -21.32 56.96 29.83 0.122 6619
 6621 3 -21.42 57.03 29.67 0.139 6620
 6622 3 -21.46 57.14 29.51 0.156 6621
 6623 3 -21.37 57.29 29.29 0.113 6622
 6624 3 -21.32 57.49 29.11 0.102 6623
 6625 3 -21.32 57.64 29.06 0.107 6624
 6626 3 -21.37 57.79 28.95 0.078 6625
 6627 3 -21.42 57.89 28.94 0.063 6626
 6628 3 -21.5 57.97 28.92 0.074 6627
 6629 3 -21.57 58.03 28.85 0.088 6628
 6630 3 -21.67 58.1 28.76 0.086 6629
 6631 3 -21.75 58.22 28.67 0.067 6630
 6632 3 -21.85 58.31 28.61 0.11 6631
 6633 3 -21.85 58.38 28.49 0.055 6632
 6634 3 -21.92 58.47 28.42 0.067 6633
 6635 3 -21.99 58.6 28.33 0.103 6634
 6636 3 -22 58.68 28.24 0.12 6635
 6637 3 -22.06 58.82 28.08 0.119 6636
 6638 3 -22.09 58.96 27.97 0.113 6637
 6639 3 -22.11 59.07 27.9 0.151 6638
 6640 3 -22.09 59.21 27.81 0.117 6639
 6641 3 -22.2 59.35 27.79 0.149 6640
 6642 3 -22.34 59.54 27.81 0.116 6641
 6643 3 -22.4 59.72 27.92 0.132 6642
 6644 3 -22.52 59.77 28.01 0.139 6643
 6645 3 -22.63 60.07 27.95 0.103 6644
 6646 3 -22.77 60.2 27.95 0.125 6645
 6647 3 -22.93 60.35 27.92 0.126 6646
 6648 3 -23.07 60.47 27.77 0.113 6647
 6649 3 -23.16 60.52 27.69 0.153 6648
 6650 3 -22.93 60.78 27.61 0.037 6649
 6651 3 -20.28 54.88 31.23 0.195 6605
 6652 3 -20.42 54.89 31.36 0.215 6651
 6653 3 -20.46 55.03 31.59 0.234 6652
 6654 3 -20.87 54.97 31.34 0.118 6653
 6655 3 -21.03 55 31.17 0.155 6654
 6656 3 -21.26 55.03 31.06 0.189 6655
 6657 3 -21.41 55.03 30.94 0.186 6656
 6658 3 -21.53 54.84 30.81 0.129 6657
 6659 3 -21.64 54.82 30.76 0.095 6658
 6660 3 -21.62 55.17 31.01 0.14 6657
 6661 3 -21.8 55.22 30.99 0.165 6660
 6662 3 -21.94 55.35 30.95 0.159 6661
 6663 3 -22.12 55.35 30.72 0.154 6662
 6664 3 -22.25 55.42 30.58 0.142 6663
 6665 3 -22.37 55.45 30.45 0.164 6664
 6666 3 -22.48 55.53 30.29 0.132 6665
 6667 3 -22.58 55.57 30.11 0.138 6666
 6668 3 -22.67 55.61 29.99 0.146 6667
 6669 3 -22.78 55.6 29.85 0.133 6668
 6670 3 -22.87 55.54 29.63 0.114 6669
 6671 3 -22.98 55.6 29.49 0.089 6670
 6672 3 -23.1 55.6 29.38 0.125 6671
 6673 3 -23.21 55.67 29.33 0.187 6672
 6674 3 -23.37 55.64 29.26 0.241 6673
 6675 3 -23.51 55.67 29.2 0.306 6674
 6676 3 -23.73 55.54 29.2 0.308 6675
 6677 3 -23.91 55.52 29.19 0.336 6676
 6678 3 -24.05 55.39 29.17 0.31 6677
 6679 3 -24.21 55.32 29.11 0.306 6678
 6680 3 -24.39 55.27 29.08 0.282 6679
 6681 3 -24.51 55.2 29.22 0.308 6680
 6682 3 -24.67 55.03 28.9 0.104 6681
 6683 3 -24.67 55.31 29.38 0.289 6681
 6684 3 -24.83 55.34 29.26 0.234 6683
 6685 3 -25.05 55.24 29.31 0.141 6684
 6686 3 -25.23 55.28 29.31 0.156 6685
 6687 3 -25.39 55.25 29.33 0.111 6686
 6688 3 -25.5 55.32 29.49 0.133 6687
 6689 3 -25.73 55.38 29.56 0.186 6688
 6690 3 -25.92 55.31 29.65 0.168 6689
 6691 3 -26.19 55.17 29.74 0.083 6690
 6692 3 -26.33 55.17 29.85 0.143 6691
 6693 3 -26.46 55.21 29.92 0.153 6692
 6694 3 -26.58 55.17 30.01 0.211 6693
 6695 3 -26.76 55.24 30.06 0.283 6694
 6696 3 -26.89 55.42 30.13 0.265 6695
 6697 3 -27.03 55.43 30.15 0.287 6696
 6698 3 -27.23 55.5 30.2 0.266 6697
 6699 3 -27.46 55.45 30.31 0.218 6698
 6700 3 -27.6 55.43 30.35 0.226 6699
 6701 3 -27.89 55.4 30.26 0.139 6700
 6702 3 -28.05 55.32 30.4 0.118 6701
 6703 3 -28.21 55.28 30.42 0.151 6702
 6704 3 -28.35 55.14 30.56 0.115 6703
 6705 3 -28.42 54.95 30.63 0.148 6704
 6706 3 -28.55 54.82 30.7 0.192 6705
 6707 3 -28.67 54.64 30.76 0.152 6706
 6708 3 -28.83 54.57 30.81 0.163 6707
 6709 3 -29.1 54.54 30.74 0.128 6708
 6710 3 -29.28 54.5 30.7 0.179 6709
 6711 3 -29.46 54.48 30.61 0.215 6710
 6712 3 -29.44 54.43 30.43 0.239 6711
 6713 3 -29.69 54.43 30.36 0.154 6712
 6714 3 -29.76 54.26 30.27 0.18 6713
 6715 3 -29.8 54.08 30.43 0.109 6714
 6716 3 -29.85 53.98 30.47 0.132 6715
 6717 3 -29.98 53.9 30.63 0.112 6716
 6718 3 -30.1 53.73 30.65 0.108 6717
 6719 3 -30.23 53.62 30.68 0.115 6718
 6720 3 -30.26 53.47 30.68 0.13 6719
 6721 3 -30.35 53.36 30.68 0.125 6720
 6722 3 -30.37 53.25 30.61 0.144 6721
 6723 3 -30.46 53.1 30.63 0.214 6722
 6724 3 -30.67 53.07 30.38 0.172 6723
 6725 3 -30.75 53.04 30.29 0.169 6724
 6726 3 -30.62 52.86 30.27 0.137 6725
 6727 3 -30.53 52.76 30.27 0.179 6726
 6728 3 -30.44 52.66 30.11 0.137 6727
 6729 3 -30.42 52.58 29.9 0.106 6728
 6730 3 -30.32 52.65 29.79 0.152 6729
 6731 3 -30.23 52.79 29.65 0.164 6730
 6732 3 -30.08 52.97 29.47 0.1 6731
 6733 3 -30.82 52.68 30.4 0.103 6727
 6734 3 -30.91 52.68 30.34 0.000125 6733
 6735 3 -30.92 53.18 30.15 0.116 6725
 6736 3 -31.07 53.18 30.09 0.129 6735
 6737 3 -31.32 53.01 30.15 0.086 6736
 6738 3 -31.51 52.98 30.18 0.138 6737
 6739 3 -31.64 52.91 30.22 0.151 6738
 6740 3 -31.73 52.62 30.25 0.142 6739
 6741 3 -31.94 52.46 30.29 0.102 6740
 6742 3 -32.17 52.37 30.27 0.111 6741
 6743 3 -32.32 52.36 30.29 0.102 6742
 6744 3 -32.4 52.22 30.36 0.086 6743
 6745 3 -32.47 52.14 30.36 0.125 6744
 6746 3 -32.56 52.07 30.43 0.129 6745
 6747 3 -32.71 52 30.47 0.078 6746
 6748 3 -31.85 53.04 30.27 0.065 6739
 6749 3 -31.92 53.01 30.34 0.104 6748
 6750 3 -32.11 53.05 30.42 0.104 6749
 6751 3 -32.31 53.05 30.63 0.098 6750
 6752 3 -32.46 53.11 30.74 0.113 6751
 6753 3 -32.6 53.05 30.86 0.053 6752
 6754 3 -32.7 52.97 30.86 0.092 6753
 6755 3 -32.81 52.89 30.86 0.109 6754
 6756 3 -32.93 52.8 30.88 0.155 6755
 6757 3 -33.04 52.72 30.99 0.178 6756
 6758 3 -33.1 52.72 31.11 0.173 6757
 6759 3 -33.04 52.51 31.22 0.109 6758
 6760 3 -33.15 52.51 31.33 0.118 6759
 6761 3 -33.21 52.4 31.36 0.082 6760
 6762 3 -33.31 52.39 31.45 0.084 6761
 6763 3 -33.42 52.3 31.43 0.089 6762
 6764 3 -33.47 52.23 31.52 0.111 6763
 6765 3 -33.57 52.22 31.59 0.000125 6764
 6766 3 -29.05 54.25 30.29 0.15 6712
 6767 3 -28.8 54.13 30.26 0.066 6766
 6768 3 -28.73 54 30.22 0.123 6767
 6769 3 -28.67 53.92 30.15 0.135 6768
 6770 3 -28.73 53.85 30.04 0.114 6769
 6771 3 -28.67 53.74 29.92 0.068 6770
 6772 3 -28.78 53.67 29.81 0.06 6771
 6773 3 -28.89 53.6 29.79 0.096 6772
 6774 3 -29.01 53.56 29.74 0.000125 6773
 6775 3 -26.71 54.78 30.11 0.107 6695
 6776 3 -26.76 54.64 30.13 0.129 6775
 6777 3 -26.83 54.5 30.13 0.116 6776
 6778 3 -27.07 54.39 30.2 0.095 6777
 6779 3 -27.25 54.21 30.29 0.111 6778
 6780 3 -27.39 54.14 30.36 0.149 6779
 6781 3 -27.5 54.03 30.44 0.093 6780
 6782 3 -24.6 55.15 29.76 0.068 6683
 6783 3 -24.53 55.17 29.88 0.055 6782
 6784 3 -24.44 55.14 29.97 0.093 6783
 6785 3 -24.33 55.11 30.06 0.113 6784
 6786 3 -24.35 55.03 30.13 0.085 6785
 6787 3 -24.08 55.84 29.24 0.079 6677
 6788 3 -24.25 55.89 29.22 0.092 6787
 6789 3 -24.37 55.99 29.24 0.127 6788
 6790 3 -24.46 56.03 29.26 0.131 6789
 6791 3 -24.62 56.18 29.22 0.115 6790
 6792 3 -24.75 56.24 29.31 0.114 6791
 6793 3 -24.87 56.36 29.19 0.086 6792
 6794 3 -24.98 56.46 29.17 0.127 6793
 6795 3 -25.12 56.5 29.24 0.133 6794
 6796 3 -25.23 56.49 29.29 0.000125 6795
 6797 3 -20.16 55.39 31.91 0.166 6653
 6798 3 -20.07 55.46 32.06 0.131 6797
 6799 3 -19.91 55.57 32.16 0.175 6798
 6800 3 -19.69 55.53 32.42 0.189 6799
 6801 3 -19.46 55.46 32.62 0.172 6800
 6802 3 -19.28 55.39 32.85 0.099 6801
 6803 3 -19.19 55.35 32.92 0.097 6802
 6804 3 -19.17 55.36 33.06 0.143 6803
 6805 3 -19.17 55.45 33.26 0.158 6804
 6806 3 -18.98 55.6 33.27 0.132 6805
 6807 3 -18.89 55.71 33.3 0.09 6806
 6808 3 -19.37 55.42 33.4 0.109 6805
 6809 3 -19.44 55.35 33.44 0.115 6808
 6810 3 -19.55 55.28 33.38 0.077 6809
 6811 3 -19.71 55.28 33.4 0.000125 6810
 6812 3 -15.66 52.17 28.95 0.115 6528
 6813 3 -15.5 52.27 28.96 0.157 6812
 6814 3 -15.38 52.31 28.98 0.095 6813
 6815 3 -13.49 50.63 26.77 0.366 6378
 6816 3 -13.49 50.55 27.05 0.217 6815
 6817 3 -13.41 50.63 27.14 0.118 6816
 6818 3 -13.12 50.92 26.39 0.16 6815
 6819 3 -12.96 51.05 26.06 0.311 6818
 6820 3 -12.82 51.13 26.01 0.317 6819
 6821 3 -12.58 51.27 25.97 0.285 6820
 6822 3 -12.38 51.44 25.92 0.243 6821
 6823 3 -12.24 51.51 25.97 0.219 6822
 6824 3 -12.04 51.6 25.97 0.176 6823
 6825 3 -11.8 51.64 26.03 0.129 6824
 6826 3 -11.65 51.69 26.06 0.116 6825
 6827 3 -11.55 51.71 26.13 0.113 6826
 6828 3 -11.39 51.74 26.24 0.08 6827
 6829 3 -11.26 51.8 26.24 0.1 6828
 6830 3 -11.08 51.87 26.22 0.159 6829
 6831 3 -10.93 51.98 26.24 0.168 6830
 6832 3 -10.82 52.12 26.4 0.174 6831
 6833 3 -10.7 52.21 26.51 0.11 6832
 6834 3 -10.48 52.17 26.65 0.173 6833
 6835 3 -10.34 52.31 26.67 0.256 6834
 6836 3 -10.24 52.31 26.74 0.288 6835
 6837 3 -10.08 52.27 26.81 0.251 6836
 6838 3 -9.91 52.12 26.92 0.24 6837
 6839 3 -9.83 51.81 27.01 0.175 6838
 6840 3 -9.74 51.74 27.04 0.194 6839
 6841 3 -9.6 51.6 27.04 0.238 6840
 6842 3 -9.52 51.52 27.1 0.352 6841
 6843 3 -9.42 51.45 27.17 0.397 6842
 6844 3 -9.05 51.52 27.21 0.278 6843
 6845 3 -8.9 51.53 27.33 0.259 6844
 6846 3 -8.71 51.52 27.44 0.24 6845
 6847 3 -8.59 51.45 27.47 0.306 6846
 6848 3 -8.48 51.28 27.53 0.29 6847
 6849 3 -7.99 51.65 27.33 0.161 6848
 6850 3 -7.9 51.7 27.24 0.193 6849
 6851 3 -7.79 51.83 27.22 0.176 6850
 6852 3 -7.49 52.27 27.22 0.091 6851
 6853 3 -7.41 52.38 27.26 0.097 6852
 6854 3 -7.35 52.52 27.31 0.116 6853
 6855 3 -7.27 52.65 27.42 0.14 6854
 6856 3 -7.15 52.76 27.49 0.119 6855
 6857 3 -7.08 52.88 27.56 0.078 6856
 6858 3 -7.04 53.09 27.58 0.121 6857
 6859 3 -7.03 53.26 27.56 0.129 6858
 6860 3 -6.79 53.34 27.28 0.088 6859
 6861 3 -6.91 53.38 27.13 0.109 6860
 6862 3 -6.98 53.42 26.97 0.116 6861
 6863 3 -7.07 53.48 26.9 0.138 6862
 6864 3 -7.19 53.57 26.9 0.146 6863
 6865 3 -8.45 51.18 27.6 0.185 6848
 6866 3 -8.4 51.12 27.69 0.172 6865
 6867 3 -8.27 51.11 27.72 0.147 6866
 6868 3 -8.24 51.05 27.83 0.184 6867
 6869 3 -8.18 50.8 27.99 0.224 6868
 6870 3 -8.09 50.73 28.1 0.308 6869
 6871 3 -7.95 50.68 28.24 0.366 6870
 6872 3 -7.9 50.57 28.31 0.41 6871
 6873 3 -7.78 50.69 28.53 0.349 6872
 6874 3 -7.56 50.66 28.65 0.311 6873
 6875 3 -7.03 50.73 28.69 0.141 6874
 6876 3 -6.86 50.74 28.76 0.163 6875
 6877 3 -6.65 50.85 28.69 0.188 6876
 6878 3 -6.41 50.91 28.63 0.179 6877
 6879 3 -6.28 50.98 28.67 0.17 6878
 6880 3 -6.16 51.02 28.78 0.164 6879
 6881 3 -5.99 51.05 28.9 0.12 6880
 6882 3 -5.82 51.02 29.01 0.117 6881
 6883 3 -5.69 51.08 29.06 0.134 6882
 6884 3 -5.56 51.13 29.1 0.154 6883
 6885 3 -5.43 51.1 29.17 0.197 6884
 6886 3 -5.32 51.13 29.26 0.17 6885
 6887 3 -5.13 51.31 29.46 0.168 6886
 6888 3 -5.37 51.33 29.62 0.114 6887
 6889 3 -5.51 51.27 29.72 0.098 6888
 6890 3 -5.62 51.31 29.83 0.097 6889
 6891 3 -5.61 51.34 29.99 0.036 6890
 6892 3 -4.9 51.35 29.36 0.081 6887
 6893 3 -4.79 51.38 29.38 0.053 6892
 6894 3 -4.66 51.44 29.41 0.145 6893
 6895 3 -4.45 51.48 29.43 0.106 6894
 6896 3 -4.45 51.53 29.59 0.166 6895
 6897 3 -4.36 51.62 29.75 0.188 6896
 6898 3 -4.2 51.64 29.89 0.105 6897
 6899 3 -4.05 51.7 29.89 0.147 6898
 6900 3 -4.01 51.77 30.02 0.16 6899
 6901 3 -4 51.8 30.18 0.135 6900
 6902 3 -3.91 51.81 30.41 0.141 6901
 6903 3 -3.81 51.84 30.54 0.12 6902
 6904 3 -3.72 51.88 30.66 0.089 6903
 6905 3 -3.64 51.96 30.72 0.042 6904
 6906 3 -7.68 50.62 28.83 0.185 6874
 6907 3 -7.69 50.58 29.03 0.146 6906
 6908 3 -7.61 50.55 29.22 0.157 6907
 6909 3 -7.5 50.51 29.38 0.125 6908
 6910 3 -7.37 50.48 29.58 0.156 6909
 6911 3 -7.28 50.53 29.78 0.198 6910
 6912 3 -7.15 50.66 29.97 0.196 6911
 6913 3 -6.91 50.77 30.15 0.166 6912
 6914 3 -6.78 50.76 30.31 0.199 6913
 6915 3 -6.7 50.77 30.47 0.237 6914
 6916 3 -6.63 50.84 30.6 0.233 6915
 6917 3 -6.77 51.13 30.79 0.09 6916
 6918 3 -6.79 51.21 30.97 0.087 6917
 6919 3 -6.77 51.34 31.17 0.084 6918
 6920 3 -6.8 51.41 31.28 0.143 6919
 6921 3 -6.42 50.74 30.74 0.18 6916
 6922 3 -6.24 50.63 30.97 0.102 6921
 6923 3 -6.17 50.59 31.22 0.119 6922
 6924 3 -6.08 50.59 31.44 0.173 6923
 6925 3 -6.02 50.64 31.71 0.193 6924
 6926 3 -6.06 50.67 31.9 0.132 6925
 6927 3 -6.09 50.64 32.17 0.14 6926
 6928 3 -5.95 50.76 32.34 0.17 6927
 6929 3 -5.88 50.71 32.46 0.196 6928
 6930 3 -5.96 50.63 32.66 0.202 6929
 6931 3 -5.92 50.63 32.81 0.244 6930
 6932 3 -5.81 50.92 32.99 0.163 6931
 6933 3 -5.81 51.1 33.14 0.111 6932
 6934 3 -5.88 51.23 33.16 0.142 6933
 6935 3 -6.05 51.37 33.03 0.123 6934
 6936 3 -6.08 51.52 33 0.17 6935
 6937 3 -6.21 51.56 32.95 0.17 6936
 6938 3 -6.42 51.49 32.84 0.135 6937
 6939 3 -6.59 51.35 32.78 0.149 6938
 6940 3 -6.79 51.37 32.71 0.109 6939
 6941 3 -5.87 50.34 32.98 0.096 6931
 6942 3 -5.79 50.24 33.13 0.142 6941
 6943 3 -5.79 50.13 33.32 0.1 6942
 6944 3 -5.68 50.13 33.49 0.124 6943
 6945 3 -5.6 50.06 33.61 0.11 6944
 6946 3 -5.52 50.03 33.78 0.141 6945
 6947 3 -5.45 50.02 33.92 0.095 6946
 6948 3 -5.43 50.06 34.06 0.11 6947
 6949 3 -5.38 49.92 34.16 0.156 6948
 6950 3 -5.37 49.69 34.24 0.111 6949
 6951 3 -5.42 49.56 34.41 0.084 6950
 6952 3 -5.45 49.55 34.6 0.114 6951
 6953 3 -5.45 49.42 34.74 0.135 6952
 6954 3 -5.56 49.27 34.88 0.127 6953
 6955 3 -5.67 49.24 34.96 0.108 6954
 6956 3 -5.71 49.12 35.06 0.131 6955
 6957 3 -5.71 49.03 35.14 0.135 6956
 6958 3 -5.77 48.96 35.31 0.146 6957
 6959 3 -5.77 48.94 35.42 0.1 6958
 6960 3 -7.91 50.07 28.06 0.179 6872
 6961 3 -7.9 49.84 28.06 0.16 6960
 6962 3 -7.85 49.72 28.06 0.146 6961
 6963 3 -7.74 49.69 27.94 0.194 6962
 6964 3 -7.7 49.54 27.88 0.237 6963
 6965 3 -7.64 49.43 27.85 0.295 6964
 6966 3 -7.49 49.33 27.83 0.259 6965
 6967 3 -7.24 49.27 27.92 0.164 6966
 6968 3 -7.07 49.19 28.01 0.139 6967
 6969 3 -6.97 49.13 28.08 0.126 6968
 6970 3 -6.85 49.01 28.17 0.128 6969
 6971 3 -6.85 48.81 28.26 0.143 6970
 6972 3 -6.82 48.73 28.33 0.149 6971
 6973 3 -6.77 48.58 28.4 0.17 6972
 6974 3 -6.66 48.38 28.49 0.138 6973
 6975 3 -6.61 48.31 28.56 0.125 6974
 6976 3 -6.65 48.16 28.74 0.105 6975
 6977 3 -6.63 48.06 28.81 0.109 6976
 6978 3 -6.61 47.89 28.88 0.105 6977
 6979 3 -6.54 47.77 28.97 0.126 6978
 6980 3 -6.51 47.62 29.15 0.156 6979
 6981 3 -6.5 47.49 29.35 0.169 6980
 6982 3 -6.46 47.42 29.42 0.19 6981
 6983 3 -6.29 47.38 29.54 0.15 6982
 6984 3 -6.15 47.34 29.72 0.135 6983
 6985 3 -6.04 47.27 29.83 0.167 6984
 6986 3 -6.01 47.23 29.99 0.162 6985
 6987 3 -6.61 47.24 29.53 0.075 6982
 6988 3 -6.58 47.13 29.65 0.121 6987
 6989 3 -6.5 46.99 29.74 0.092 6988
 6990 3 -6.4 46.89 29.78 0.116 6989
 6991 3 -6.25 46.84 29.92 0.13 6990
 6992 3 -6.12 46.76 30.12 0.121 6991
 6993 3 -6.07 46.7 30.47 0.184 6992
 6994 3 -6.07 46.63 30.65 0.152 6993
 6995 3 -6.09 46.7 30.9 0.167 6994
 6996 3 -6.04 46.85 30.99 0.038 6995
 6997 3 -9.76 51.26 27.42 0.206 6843
 6998 3 -9.83 51.13 27.44 0.233 6997
 6999 3 -10.2 51.01 27.42 0.111 6998
 7000 3 -10.31 50.89 27.42 0.112 6999
 7001 3 -10.41 50.8 27.4 0.062 7000
 7002 3 -10.51 50.78 27.35 0.074 7001
 7003 3 -10.64 50.74 27.28 0.096 7002
 7004 3 -10.77 50.71 27.28 0.093 7003
 7005 3 -10.83 50.63 27.21 0.04 7004
 7006 3 -10.88 50.55 27.17 0.088 7005
 7007 3 -10.9 50.45 27.26 0.132 7006
 7008 3 -10.9 50.3 27.4 0.119 7007
 7009 3 -11.05 50.23 27.44 0.055 7008
 7010 3 -12.95 51.02 25.9 0.161 6819
 7011 3 -12.91 50.92 25.79 0.12 7010
 7012 3 -15.51 49.21 24.91 0.087 6266
 7013 3 -15.71 49.26 24.8 0.106 7012
 7014 3 -15.9 49.34 24.82 0.111 7013
 7015 3 -16.18 49.26 24.87 0.1 7014
 7016 3 -16.34 49.31 24.91 0.091 7015
 7017 3 -16.43 49.35 24.98 0.109 7016
 7018 3 -16.54 49.41 25.07 0.133 7017
 7019 3 -16.63 49.45 25.21 0.114 7018
 7020 3 -16.79 49.33 25.28 0.11 7019
 7021 3 -17.02 49.3 25.34 0.105 7020
 7022 3 -17.22 49.27 25.37 0.106 7021
 7023 3 -17.25 49.12 25.41 0.079 7022
 7024 3 -16.98 41.31 25.37 0.107 6195
 7025 3 -16.87 41.27 25.52 0.081 7024
 7026 3 -16.78 41.31 25.61 0.089 7025
 7027 3 -16.71 41.35 25.71 0.017 7026
 7028 3 -16.62 41.41 25.78 0.115 7027
 7029 3 -16.44 41.38 25.82 0.03 7028
 7030 3 -18.39 39.56 23.66 0.189 6151
 7031 3 -18.32 39.52 23.53 0.167 7030
 7032 3 -18.23 39.46 23.32 0.159 7031
 7033 3 -18.21 39.42 23.16 0.163 7032
 7034 3 -18.23 39.42 23 0.234 7033
 7035 3 -18.23 39.44 22.86 0.224 7034
 7036 3 -18.14 39.49 22.66 0.21 7035
 7037 3 -18.12 39.52 22.52 0.249 7036
 7038 3 -17.82 39.58 22.43 0.171 7037
 7039 3 -17.67 39.59 22.41 0.184 7038
 7040 3 -17.46 39.66 22.34 0.233 7039
 7041 3 -17.17 39.69 22.27 0.304 7040
 7042 3 -17 39.7 22.18 0.377 7041
 7043 3 -16.51 39.7 22.21 0.245 7042
 7044 3 -16.28 39.66 22.2 0.261 7043
 7045 3 -16 39.59 22.27 0.231 7044
 7046 3 -15.83 39.56 22.34 0.202 7045
 7047 3 -15.66 39.56 22.32 0.182 7046
 7048 3 -15.5 39.59 22.39 0.188 7047
 7049 3 -15.33 39.59 22.41 0.178 7048
 7050 3 -15.14 39.55 22.5 0.176 7049
 7051 3 -14.97 39.58 22.5 0.205 7050
 7052 3 -14.73 39.59 22.46 0.193 7051
 7053 3 -14.6 39.63 22.46 0.186 7052
 7054 3 -14.48 39.67 22.52 0.182 7053
 7055 3 -14.33 39.78 22.57 0.185 7054
 7056 3 -14.22 39.84 22.62 0.192 7055
 7057 3 -14.1 39.98 22.68 0.207 7056
 7058 3 -14.03 40.08 22.7 0.234 7057
 7059 3 -13.94 40.17 22.68 0.275 7058
 7060 3 -13.91 40.3 22.68 0.331 7059
 7061 3 -13.81 40.39 22.66 0.393 7060
 7062 3 -13.64 40.41 22.44 0.43 7061
 7063 3 -13.49 40.38 22.35 0.508 7062
 7064 3 -13.4 40.35 22.28 0.604 7063
 7065 3 -13.29 40.41 22.26 0.686 7064
 7066 3 -13.2 40.35 22.26 0.823 7065
 7067 3 -13.07 40.17 22.17 0.818 7066
 7068 3 -12.98 40.12 22.1 0.854 7067
 7069 3 -12.87 40.08 22.12 0.945 7068
 7070 3 -12.27 40.98 22.78 0.352 7069
 7071 3 -12.02 41.1 22.81 0.284 7070
 7072 3 -11.85 41.1 22.71 0.203 7071
 7073 3 -11.66 41.05 22.76 0.102 7072
 7074 3 -11.54 41.06 22.76 0.121 7073
 7075 3 -11.4 41.01 22.78 0.143 7074
 7076 3 -11.23 41.01 22.83 0.167 7075
 7077 3 -11.07 41.06 22.88 0.183 7076
 7078 3 -10.9 41.02 22.96 0.147 7077
 7079 3 -10.74 41.03 23.03 0.173 7078
 7080 3 -10.59 40.95 23.15 0.313 7079
 7081 3 -10.52 40.59 23.28 0.222 7080
 7082 3 -10.36 40.41 23.04 0.146 7081
 7083 3 -10.24 40.33 23.06 0.165 7082
 7084 3 -9.98 40.28 23.08 0.118 7083
 7085 3 -9.89 40.21 23.17 0.125 7084
 7086 3 -9.75 40.17 23.24 0.107 7085
 7087 3 -9.58 40.19 23.35 0.109 7086
 7088 3 -9.41 40.17 23.38 0.118 7087
 7089 3 -9.32 40.05 23.24 0.108 7088
 7090 3 -9.52 39.7 23.13 0.116 7089
 7091 3 -9.59 39.59 23.15 0.038 7090
 7092 3 -9.4 40.2 23.49 0.077 7088
 7093 3 -9.39 40.21 23.65 0.099 7092
 7094 3 -9.34 40.27 23.76 0.158 7093
 7095 3 -9.8 40.13 23.96 0.119 7094
 7096 3 -9.86 40.06 24.04 0.162 7095
 7097 3 -9.91 40.03 24.21 0.2 7096
 7098 3 -9.96 39.81 24.24 0.208 7097
 7099 3 -10.08 39.62 24.28 0.227 7098
 7100 3 -10.18 39.6 24.35 0.219 7099
 7101 3 -10.61 39.92 24.31 0.106 7100
 7102 3 -10.71 40.06 24.35 0.117 7101
 7103 3 -10.83 40.13 24.29 0.121 7102
 7104 3 -11.06 40.13 24.28 0.073 7103
 7105 3 -11.19 40.12 24.24 0.113 7104
 7106 3 -11.42 40.2 24.26 0.068 7105
 7107 3 -11.52 40.26 24.22 0.085 7106
 7108 3 -10.13 39.21 24.47 0.141 7100
 7109 3 -10.13 39.02 24.47 0.16 7108
 7110 3 -10.05 38.88 24.49 0.165 7109
 7111 3 -9.98 38.77 24.58 0.137 7110
 7112 3 -9.91 38.73 24.79 0.132 7111
 7113 3 -9.84 38.66 24.9 0.117 7112
 7114 3 -9.69 38.6 25.06 0.171 7113
 7115 3 -9.58 38.55 25.17 0.253 7114
 7116 3 -9.38 38.66 25.53 0.262 7115
 7117 3 -9.32 38.76 25.69 0.294 7116
 7118 3 -9.18 38.77 25.9 0.295 7117
 7119 3 -9.13 38.78 26.1 0.288 7118
 7120 3 -9.07 38.83 26.31 0.273 7119
 7121 3 -8.97 38.76 26.49 0.23 7120
 7122 3 -8.99 38.69 26.67 0.191 7121
 7123 3 -8.93 38.45 26.78 0.126 7122
 7124 3 -8.84 38.33 26.87 0.144 7123
 7125 3 -8.83 38.19 26.94 0.127 7124
 7126 3 -8.83 38.13 27.03 0.213 7125
 7127 3 -8.82 38.31 27.22 0.188 7126
 7128 3 -8.71 38.17 27.31 0.207 7127
 7129 3 -8.6 38.06 27.37 0.199 7128
 7130 3 -8.42 37.77 27.31 0.056 7129
 7131 3 -8.26 37.75 27.35 0.069 7130
 7132 3 -8.13 37.69 27.31 0.115 7131
 7133 3 -7.96 37.65 27.28 0.123 7132
 7134 3 -7.87 37.63 27.21 0.094 7133
 7135 3 -8.92 37.78 26.99 0.14 7126
 7136 3 -8.92 37.58 26.94 0.186 7135
 7137 3 -9.02 37.38 26.9 0.232 7136
 7138 3 -9.02 37.28 26.6 0.063 7137
 7139 3 -9.11 37.2 26.44 0.103 7138
 7140 3 -9.11 37.09 26.35 0.107 7139
 7141 3 -9.05 36.96 26.31 0.103 7140
 7142 3 -9.16 37.26 26.97 0.231 7137
 7143 3 -9.33 37.2 27.01 0.226 7142
 7144 3 -9.32 37.02 27.12 0.099 7143
 7145 3 -9.25 36.89 27.17 0.116 7144
 7146 3 -9.26 36.76 27.22 0.093 7145
 7147 3 -9.31 36.63 27.26 0.062 7146
 7148 3 -9.35 36.52 27.33 0.08 7147
 7149 3 -9.47 36.39 27.38 0.046 7148
 7150 3 -9.47 36.24 27.4 0.123 7149
 7151 3 -9.55 36.08 27.35 0.086 7150
 7152 3 -9.58 35.96 27.22 0.087 7151
 7153 3 -9.6 37.37 27.1 0.118 7143
 7154 3 -9.77 37.31 27.19 0.15 7153
 7155 3 -9.84 37.41 27.26 0.182 7154
 7156 3 -10.01 37.24 27.24 0.111 7155
 7157 3 -10.25 37.09 27.24 0.138 7156
 7158 3 -10.41 36.99 27.28 0.099 7157
 7159 3 -10.48 36.84 27.29 0.135 7158
 7160 3 -10.5 36.73 27.35 0.167 7159
 7161 3 -10.65 36.63 27.35 0.133 7160
 7162 3 -10.77 36.53 27.26 0.098 7161
 7163 3 -10.91 36.46 27.26 0.131 7162
 7164 3 -11.08 36.34 27.22 0.117 7163
 7165 3 -11.16 36.26 27.21 0.121 7164
 7166 3 -11.25 36.13 27.22 0.094 7165
 7167 3 -11.43 36.06 27.19 0.093 7166
 7168 3 -11.55 36.02 27.17 0.081 7167
 7169 3 -11.71 35.91 27.22 0.145 7168
 7170 3 -9.61 38.13 24.99 0.151 7115
 7171 3 -9.78 38.06 24.96 0.186 7170
 7172 3 -9.53 37.88 24.94 0.103 7171
 7173 3 -9.47 37.8 24.96 0.159 7172
 7174 3 -9.24 37.91 25.06 0.081 7173
 7175 3 -9.07 37.89 25.15 0.119 7174
 7176 3 -8.88 37.89 25.17 0.065 7175
 7177 3 -8.76 37.88 25.22 0.052 7176
 7178 3 -8.66 37.83 25.31 0.079 7177
 7179 3 -10 38.13 24.94 0.174 7171
 7180 3 -10.06 38.06 24.87 0.197 7179
 7181 3 -10.08 37.81 24.78 0.125 7180
 7182 3 -10.03 37.74 24.71 0.000125 7181
 7183 3 -10.63 40.52 23.54 0.161 7081
 7184 3 -10.72 40.44 23.63 0.135 7183
 7185 3 -10.94 40.35 23.62 0.064 7184
 7186 3 -11.08 40.35 23.6 0.087 7185
 7187 3 -11.19 40.27 23.58 0.087 7186
 7188 3 -11.33 40.27 23.6 0.037 7187
 7189 3 -10.6 41.49 23.17 0.127 7080
 7190 3 -10.49 41.66 23.12 0.119 7189
 7191 3 -10.4 41.78 23.15 0.12 7190
 7192 3 -10.32 41.91 23.17 0.063 7191
 7193 3 -10.27 41.99 23.22 0.087 7192
 7194 3 -10.24 42.1 23.24 0.189 7193
 7195 3 -10.22 42.21 23.29 0.191 7194
 7196 3 -9.99 42.35 23.28 0.179 7195
 7197 3 -9.81 42.49 23.24 0.151 7196
 7198 3 -9.74 42.64 23.19 0.142 7197
 7199 3 -9.66 42.63 23.1 0.138 7198
 7200 3 -9.47 42.52 23.01 0.075 7199
 7201 3 -9.41 42.6 22.9 0.063 7200
 7202 3 -9.38 42.66 22.78 0.097 7201
 7203 3 -9.38 42.74 22.69 0.078 7202
 7204 3 -9.65 42.74 23.04 0.061 7199
 7205 3 -9.58 42.78 22.97 0.085 7204
 7206 3 -9.57 42.91 22.92 0.000125 7205
 7207 3 -13.01 39.17 21.85 0.575 7069
 7208 3 -13.03 39.06 21.69 0.566 7207
 7209 3 -13.11 38.92 21.56 0.511 7208
 7210 3 -13.18 38.74 21.47 0.483 7209
 7211 3 -13.21 38.63 21.38 0.44 7210
 7212 3 -13.16 38.51 21.35 0.383 7211
 7213 3 -13.11 38.39 21.26 0.369 7212
 7214 3 -13.08 38.31 21.08 0.181 7213
 7215 3 -12.88 38.31 21.15 0.000125 7214
 7216 3 -13.62 40.21 21.65 0.11 7065
 7217 3 -13.58 40.1 21.63 0.082 7216
 7218 3 -15.57 39.63 22.7 0.088 7048
 7219 3 -15.46 39.6 22.82 0.109 7218
 7220 3 -15.35 39.7 22.91 0.104 7219
 7221 3 -18.46 39.45 22.34 0.157 7037
 7222 3 -18.71 39.42 22.21 0.118 7221
 7223 3 -18.85 39.42 22.09 0.123 7222
 7224 3 -19.03 39.41 21.98 0.146 7223
 7225 3 -19.11 39.38 21.84 0.159 7224
 7226 3 -19.27 39.35 21.75 0.177 7225
 7227 3 -19.41 39.27 21.75 0.136 7226
 7228 3 -19.56 39.21 21.68 0.104 7227
 7229 3 -19.63 39.14 21.57 0.088 7228
 7230 3 -19.75 39.09 21.52 0.134 7229
 7231 3 -19.77 39.03 21.14 0.15 7230
 7232 3 -19.99 39 21.2 0.088 7231
 7233 3 -20.15 38.99 21.23 0.058 7232
 7234 3 -20.29 38.93 21.2 0.102 7233
 7235 3 -20.38 38.82 21.18 0.088 7234
 7236 3 -19.61 39.07 20.91 0.107 7231
 7237 3 -19.59 39.06 20.73 0.119 7236
 7238 3 -19.63 39.07 20.57 0.105 7237
 7239 3 -19.61 39.03 20.39 0.107 7238
 7240 3 -19.65 39.03 20.28 0.14 7239
 7241 3 -19.77 38.92 20.14 0.114 7240
 7242 3 -19.86 38.88 20.02 0.136 7241
 7243 3 -19.9 38.59 19.93 0.164 7242
 7244 3 -20.13 38.42 19.96 0.112 7243
 7245 3 -20.2 38.32 20 0.068 7244
 7246 3 -20.22 38.11 19.98 0.101 7245
 7247 3 -20.29 37.97 19.98 0.141 7246
 7248 3 -20.34 37.85 19.96 0.059 7247
 7249 3 -19.93 39.11 19.86 0.172 7242
 7250 3 -20.02 39.2 19.78 0.206 7249
 7251 3 -20.09 39.25 19.71 0.245 7250
 7252 3 -20.15 39.35 19.62 0.305 7251
 7253 3 -20.04 39.49 19.34 0.07 7252
 7254 3 -20.02 39.6 19.34 0.073 7253
 7255 3 -19.93 39.75 19.32 0.15 7254
 7256 3 -19.9 39.89 19.34 0.137 7255
 7257 3 -19.84 40.06 19.46 0.11 7256
 7258 3 -19.88 40.2 19.48 0.129 7257
 7259 3 -19.7 40.31 19.55 0.097 7258
 7260 3 -19.74 40.43 19.57 0.07 7259
 7261 3 -19.77 40.54 19.62 0.14 7260
 7262 3 -19.84 40.67 19.66 0.126 7261
 7263 3 -19.88 40.78 19.73 0.129 7262
 7264 3 -20 40.92 19.78 0.113 7263
 7265 3 -20.06 41.02 19.8 0.167 7264
 7266 3 -20.16 41.17 20.02 0.078 7265
 7267 3 -20.25 41.18 20.07 0.09 7266
 7268 3 -20.36 41.24 20.09 0.091 7267
 7269 3 -20.41 39.5 20.05 0.063 7252
 7270 3 -20.38 39.61 20.14 0.046 7269
 7271 3 -20.43 39.72 20.21 0.099 7270
 7272 3 -20.47 39.85 20.25 0.095 7271
 7273 3 -20.54 40.03 20.28 0.11 7272
 7274 3 -20.74 40.17 20.39 0.119 7273
 7275 3 -20.79 40.18 20.48 0.09 7274
 7276 3 -20.66 40.22 20.62 0.061 7275
 7277 3 -20.7 40.32 20.75 0.089 7276
 7278 3 -20.77 40.34 20.87 0.104 7277
 7279 3 -20.88 40.35 21 0.059 7278
 7280 3 -19.85 38.93 21.89 0.104 7230
 7281 3 -19.87 38.86 21.96 0.076 7280
 7282 3 -19.91 38.75 22.05 0.131 7281
 7283 3 -19.85 38.61 22.14 0.109 7282
 7284 3 -21.17 39.2 25.48 0.146 6136
 7285 3 -21.26 39.34 25.43 0.142 7284
 7286 3 -21.39 39.53 25.43 0.153 7285
 7287 3 -21.42 39.64 25.52 0.161 7286
 7288 3 -21.51 39.75 25.55 0.117 7287
 7289 3 -21.64 39.89 25.55 0.148 7288
 7290 3 -21.76 40 25.61 0.168 7289
 7291 3 -21.98 40.07 25.56 0.132 7290
 7292 3 -22.21 40.1 25.54 0.175 7291
 7293 3 -22.41 40.11 25.56 0.17 7292
 7294 3 -22.57 39.97 25.52 0.137 7293
 7295 3 -22.67 39.88 25.4 0.175 7294
 7296 3 -22.71 39.77 25.31 0.227 7295
 7297 3 -22.78 39.65 25.61 0.169 7296
 7298 3 -22.8 39.57 25.74 0.125 7297
 7299 3 -22.83 39.53 25.88 0.077 7298
 7300 3 -22.92 39.49 26.06 0.066 7299
 7301 3 -22.98 39.4 26.13 0.13 7300
 7302 3 -23.03 39.32 26.17 0.136 7301
 7303 3 -22.94 39.07 26.15 0.11 7302
 7304 3 -22.96 38.92 26.2 0.101 7303
 7305 3 -23 38.82 26.29 0.131 7304
 7306 3 -22.98 38.71 26.45 0.149 7305
 7307 3 -23.07 38.64 26.51 0.071 7306
 7308 3 -22.39 40.38 25.65 0.135 7293
 7309 3 -22.46 40.52 25.67 0.173 7308
 7310 3 -22.55 40.64 25.72 0.224 7309
 7311 3 -22.67 40.64 25.86 0.264 7310
 7312 3 -22.96 40.28 26.04 0.125 7311
 7313 3 -23.07 40.13 26.01 0.053 7312
 7314 3 -22.67 40.84 25.99 0.099 7311
 7315 3 -22.8 40.96 26.1 0.212 7314
 7316 3 -22.87 41 26.2 0.274 7315
 7317 3 -23 41.03 26.24 0.323 7316
 7318 3 -23.05 41.1 26.33 0.389 7317
 7319 3 -23.05 41.21 26.4 0.434 7318
 7320 3 -22.62 41.79 26.42 0.182 7319
 7321 3 -22.6 41.99 26.47 0.189 7320
 7322 3 -22.55 42.14 26.52 0.192 7321
 7323 3 -22.66 42.39 26.74 0.136 7322
 7324 3 -22.6 42.53 26.74 0.166 7323
 7325 3 -22.67 42.7 26.77 0.191 7324
 7326 3 -22.69 42.82 26.79 0.254 7325
 7327 3 -22.6 42.89 27.04 0.167 7326
 7328 3 -22.62 43.02 27.13 0.13 7327
 7329 3 -22.64 43.14 27.24 0.127 7328
 7330 3 -22.69 43.29 27.31 0.168 7329
 7331 3 -22.75 43.43 27.36 0.139 7330
 7332 3 -22.78 43.57 27.42 0.111 7331
 7333 3 -22.82 43.75 27.51 0.15 7332
 7334 3 -22.85 43.92 27.56 0.15 7333
 7335 3 -22.87 44.04 27.67 0.117 7334
 7336 3 -22.82 44.17 27.74 0.178 7335
 7337 3 -22.83 44.29 27.76 0.217 7336
 7338 3 -22.94 44.42 27.81 0.194 7337
 7339 3 -23.03 44.6 27.94 0.144 7338
 7340 3 -23.26 44.79 28.04 0.155 7339
 7341 3 -23.42 44.92 28.13 0.165 7340
 7342 3 -23.53 45.02 28.22 0.141 7341
 7343 3 -23.62 45.07 28.29 0.172 7342
 7344 3 -23.92 45.17 28.27 0.152 7343
 7345 3 -24.1 45.28 28.33 0.131 7344
 7346 3 -24.19 45.35 28.31 0.19 7345
 7347 3 -24.28 45.47 28.29 0.22 7346
 7348 3 -24.39 45.75 28.38 0.156 7347
 7349 3 -24.48 45.89 28.35 0.173 7348
 7350 3 -24.57 46.09 28.35 0.147 7349
 7351 3 -24.64 46.21 28.38 0.132 7350
 7352 3 -24.64 46.35 28.38 0.132 7351
 7353 3 -24.71 46.5 28.38 0.173 7352
 7354 3 -24.76 46.67 28.38 0.216 7353
 7355 3 -24.8 46.79 28.38 0.275 7354
 7356 3 -24.76 47.03 28.49 0.242 7355
 7357 3 -24.87 47.18 28.51 0.256 7356
 7358 3 -25.28 47.03 28.51 0.113 7357
 7359 3 -25.37 47.09 28.45 0.102 7358
 7360 3 -25.51 47.07 28.45 0.056 7359
 7361 3 -25.69 47.04 28.36 0.086 7360
 7362 3 -25.85 47.1 28.26 0.133 7361
 7363 3 -25.89 47.21 28.11 0.154 7362
 7364 3 -25.92 47.29 27.88 0.096 7363
 7365 3 -26 47.39 27.72 0.103 7364
 7366 3 -26.04 47.47 27.54 0.095 7365
 7367 3 -26.11 47.49 27.47 0.000125 7366
 7368 3 -24.89 47.36 28.49 0.257 7357
 7369 3 -24.8 47.6 28.49 0.271 7368
 7370 3 -24.76 47.75 28.47 0.311 7369
 7371 3 -24.69 47.92 28.56 0.317 7370
 7372 3 -24.75 48.07 28.56 0.314 7371
 7373 3 -24.75 48.17 28.54 0.339 7372
 7374 3 -25.23 48.29 28.72 0.203 7373
 7375 3 -25.39 48.35 28.81 0.211 7374
 7376 3 -25.57 47.9 28.83 0.14 7375
 7377 3 -25.67 47.75 28.9 0.169 7376
 7378 3 -25.98 47.6 28.86 0.064 7377
 7379 3 -26.07 47.45 28.92 0.083 7378
 7380 3 -26.16 47.32 28.97 0.058 7379
 7381 3 -25.35 48.52 28.88 0.071 7375
 7382 3 -25.38 48.65 28.88 0.122 7381
 7383 3 -25.43 48.77 28.94 0.153 7382
 7384 3 -25.54 48.88 29.04 0.211 7383
 7385 3 -25.62 48.96 29.15 0.207 7384
 7386 3 -25.64 49.03 29.26 0.274 7385
 7387 3 -25.67 49.04 29.4 0.305 7386
 7388 3 -25.78 49.15 29.45 0.323 7387
 7389 3 -25.83 49.28 29.45 0.339 7388
 7390 3 -25.98 49.28 29.67 0.328 7389
 7391 3 -26.03 49.42 29.74 0.358 7390
 7392 3 -26.12 49.42 29.86 0.368 7391
 7393 3 -26.46 49.06 30.11 0.124 7392
 7394 3 -26.55 49 30.19 0.204 7393
 7395 3 -26.64 48.92 29.88 0.09 7394
 7396 3 -26.73 48.89 29.83 0.000125 7395
 7397 3 -26.62 48.93 30.4 0.096 7394
 7398 3 -26.69 48.92 30.56 0.097 7397
 7399 3 -26.73 48.82 30.7 0.121 7398
 7400 3 -26.83 48.72 30.88 0.093 7399
 7401 3 -26.86 48.71 31.01 0.129 7400
 7402 3 -26.86 48.75 31.15 0.13 7401
 7403 3 -26.97 48.7 31.36 0.093 7402
 7404 3 -26.99 48.71 31.63 0.107 7403
 7405 3 -26.95 48.7 31.83 0.124 7404
 7406 3 -26.99 48.67 31.97 0.095 7405
 7407 3 -26.97 48.72 32.15 0.096 7406
 7408 3 -26.95 48.79 32.25 0.09 7407
 7409 3 -26.93 48.86 32.37 0.118 7408
 7410 3 -26.84 49 32.47 0.113 7409
 7411 3 -26.81 49.11 32.57 0.107 7410
 7412 3 -26.7 49.17 32.76 0.1 7411
 7413 3 -26.58 49.17 32.86 0.107 7412
 7414 3 -26.51 49.21 33.01 0.11 7413
 7415 3 -26.49 49.25 33.18 0.138 7414
 7416 3 -26.58 49.31 33.33 0.081 7415
 7417 3 -26.47 49.49 33.46 0.128 7416
 7418 3 -26.4 49.61 33.54 0.156 7417
 7419 3 -26.38 49.64 33.69 0.162 7418
 7420 3 -26.31 49.77 33.79 0.139 7419
 7421 3 -26.22 49.96 33.9 0.105 7420
 7422 3 -26.06 50.03 34.04 0.069 7421
 7423 3 -25.97 50.17 34.07 0.072 7422
 7424 3 -25.86 50.25 34.09 0.094 7423
 7425 3 -25.81 50.32 34.22 0.119 7424
 7426 3 -26.05 49.61 29.92 0.331 7392
 7427 3 -25.93 49.89 30.1 0.269 7426
 7428 3 -26.08 49.96 29.97 0.216 7427
 7429 3 -26.11 50.22 29.79 0.101 7428
 7430 3 -26.21 50.42 29.76 0.135 7429
 7431 3 -26.28 50.53 29.74 0.14 7430
 7432 3 -26.28 50.71 29.72 0.156 7431
 7433 3 -26.41 50.68 29.65 0.202 7432
 7434 3 -26.44 50.88 29.9 0.171 7433
 7435 3 -26.48 50.93 30.06 0.203 7434
 7436 3 -26.28 50.97 30.35 0.086 7435
 7437 3 -26.35 51.07 30.42 0.109 7436
 7438 3 -26.44 51.02 30.51 0.05 7437
 7439 3 -26.53 50.97 30.58 0.126 7438
 7440 3 -26.64 51 30.65 0.177 7439
 7441 3 -26.7 51.14 30.9 0.161 7440
 7442 3 -26.81 51.21 31.06 0.128 7441
 7443 3 -26.95 51.27 31.15 0.119 7442
 7444 3 -27.04 51.34 31.2 0.158 7443
 7445 3 -27.08 51.4 31.36 0.167 7444
 7446 3 -26.85 50.88 29.9 0.09 7435
 7447 3 -26.98 50.89 29.79 0.077 7446
 7448 3 -27.17 50.85 29.85 0.094 7447
 7449 3 -25.65 50.03 30.4 0.121 7427
 7450 3 -25.63 50.27 30.49 0.127 7449
 7451 3 -25.68 50.36 30.47 0.193 7450
 7452 3 -25.65 50.5 30.58 0.152 7451
 7453 3 -25.63 50.72 30.54 0.1 7452
 7454 3 -25.62 50.85 30.52 0.126 7453
 7455 3 -25.43 50.85 30.76 0.113 7454
 7456 3 -25.33 50.9 30.76 0.116 7455
 7457 3 -25.18 50.92 30.74 0.129 7456
 7458 3 -25.04 51.02 30.81 0.112 7457
 7459 3 -24.92 51.06 30.9 0.132 7458
 7460 3 -24.86 51.07 31.06 0.15 7459
 7461 3 -24.81 51.14 31.26 0.175 7460
 7462 3 -24.77 51.17 31.42 0.189 7461
 7463 3 -24.77 51.25 31.58 0.221 7462
 7464 3 -24.76 50.99 31.86 0.144 7463
 7465 3 -24.81 50.93 32.07 0.175 7464
 7466 3 -24.81 50.89 32.28 0.161 7465
 7467 3 -24.79 50.81 32.51 0.131 7466
 7468 3 -24.86 50.77 32.64 0.046 7467
 7469 3 -24.93 50.75 32.72 0.066 7468
 7470 3 -24.9 50.78 32.93 0.097 7469
 7471 3 -24.88 50.75 33.08 0.071 7470
 7472 3 -24.9 50.67 33.22 0.127 7471
 7473 3 -24.88 50.6 33.36 0.134 7472
 7474 3 -24.86 50.64 33.51 0.094 7473
 7475 3 -24.84 50.57 33.61 0.092 7474
 7476 3 -24.86 50.57 33.79 0.11 7475
 7477 3 -24.83 50.6 33.9 0.026 7476
 7478 3 -24.92 51.57 31.61 0.135 7463
 7479 3 -24.9 51.67 31.79 0.136 7478
 7480 3 -24.81 51.74 31.85 0.000125 7479
 7481 3 -25.85 50.9 30.26 0.11 7454
 7482 3 -25.96 50.85 30.15 0.102 7481
 7483 3 -25.81 49.45 28.97 0.128 7389
 7484 3 -26.02 49.39 28.86 0.157 7483
 7485 3 -26.31 49.22 28.83 0.111 7484
 7486 3 -26.43 49.21 28.77 0.106 7485
 7487 3 -26.54 49.28 28.65 0.108 7486
 7488 3 -26.66 49.36 28.52 0.154 7487
 7489 3 -27.04 49.5 28.63 0.101 7488
 7490 3 -27.16 49.46 28.69 0.083 7489
 7491 3 -27.32 49.32 28.72 0.086 7490
 7492 3 -27.43 49.13 28.7 0.075 7491
 7493 3 -24.35 45.28 28.04 0.085 7347
 7494 3 -24.44 45.32 27.95 0.088 7493
 7495 3 -24.57 45.38 27.86 0.049 7494
 7496 3 -23.03 42.92 26.58 0.122 7326
 7497 3 -23.12 42.99 26.54 0.112 7496
 7498 3 -23.26 43.02 26.52 0.116 7497
 7499 3 -23.42 43.1 26.54 0.129 7498
 7500 3 -23.53 43.15 26.54 0.148 7499
 7501 3 -23.62 43.17 26.49 0.147 7500
 7502 3 -23.78 43.1 26.65 0.094 7501
 7503 3 -23.89 43.06 26.69 0.078 7502
 7504 3 -23.94 42.82 26.74 0.065 7503
 7505 3 -23.55 43.35 26.29 0.154 7501
 7506 3 -23.51 43.31 26.17 0.197 7505
 7507 3 -23.51 43.1 25.95 0.105 7506
 7508 3 -23.48 43 25.77 0.107 7507
 7509 3 -23.55 42.96 25.61 0.113 7508
 7510 3 -23.66 42.89 25.47 0.112 7509
 7511 3 -23.71 42.75 25.29 0.11 7510
 7512 3 -23.75 42.7 25.17 0.095 7511
 7513 3 -23.76 42.7 25.04 0.145 7512
 7514 3 -23.71 42.67 24.85 0.171 7513
 7515 3 -23.78 42.68 24.72 0.133 7514
 7516 3 -23.89 42.71 24.67 0.000125 7515
 7517 3 -21.78 38.09 25.52 0.165 6133
 7518 3 -21.92 37.99 25.38 0.135 7517
 7519 3 -22.01 37.96 25.29 0.137 7518
 7520 3 -22.05 37.96 25.1 0.093 7519
 7521 3 -22.19 37.92 24.92 0.151 7520
 7522 3 -22.23 37.92 24.81 0.164 7521
 7523 3 -22.46 37.97 24.74 0.144 7522
 7524 3 -22.57 38.04 24.67 0.138 7523
 7525 3 -22.64 38.11 24.54 0.142 7524
 7526 3 -22.76 38.14 24.45 0.137 7525
 7527 3 -22.91 38.25 24.4 0.102 7526
 7528 3 -23.05 38.28 24.29 0.084 7527
 7529 3 -23.16 38.31 24.24 0.112 7528
 7530 3 -23.28 38.36 24.1 0.154 7529
 7531 3 -23.37 38.39 24.04 0.128 7530
 7532 3 -23.48 38.34 23.94 0.069 7531
 7533 3 -23.51 38.36 23.81 0.095 7532
 7534 3 -23.6 38.35 23.76 0.101 7533
 7535 3 -23.73 38.31 23.7 0.116 7534
 7536 3 -23.87 38.32 23.54 0.258 7535
 7537 3 -23.98 38.28 23.42 0.307 7536
 7538 3 -24.21 37.89 23.74 0.106 7537
 7539 3 -24.32 37.77 23.79 0.086 7538
 7540 3 -24.46 37.68 23.72 0.102 7539
 7541 3 -24.53 37.63 23.56 0.15 7540
 7542 3 -24.53 37.52 23.45 0.138 7541
 7543 3 -24.62 37.4 23.27 0.142 7542
 7544 3 -24.6 37.27 23.19 0.136 7543
 7545 3 -24.55 37.2 23.01 0.12 7544
 7546 3 -24.48 37.18 22.81 0.094 7545
 7547 3 -24.53 37.15 22.56 0.101 7546
 7548 3 -24.64 37.17 22.51 0.143 7547
 7549 3 -24.6 36.93 22.38 0.084 7548
 7550 3 -24.64 36.85 22.2 0.062 7549
 7551 3 -24.57 36.82 22.13 0.053 7550
 7552 3 -23.96 38.47 23.29 0.248 7537
 7553 3 -23.92 38.82 23.38 0.159 7552
 7554 3 -24.14 38.92 23.51 0.131 7553
 7555 3 -24.25 38.95 23.56 0.126 7554
 7556 3 -24.32 39.02 23.67 0.072 7555
 7557 3 -24.46 39.03 23.69 0.098 7556
 7558 3 -24.62 39.06 23.63 0.067 7557
 7559 3 -24.76 39.13 23.7 0.074 7558
 7560 3 -24.82 39.22 23.81 0.097 7559
 7561 3 -24.85 39.28 23.9 0.073 7560
 7562 3 -23.73 38.78 23.35 0.16 7553
 7563 3 -23.6 38.84 23.24 0.117 7562
 7564 3 -23.55 38.89 23.01 0.111 7563
 7565 3 -23.55 38.92 22.81 0.131 7564
 7566 3 -23.57 38.92 22.6 0.135 7565
 7567 3 -23.64 39.04 22.52 0.052 7566
 7568 3 -22.05 36.07 26.97 0.191 6115
 7569 3 -21.96 36.14 27.08 0.175 7568
 7570 3 -21.85 36.21 27.2 0.172 7569
 7571 3 -21.71 36.29 27.27 0.146 7570
 7572 3 -21.6 36.4 27.37 0.136 7571
 7573 3 -21.48 36.57 27.39 0.109 7572
 7574 3 -21.35 36.71 27.43 0.175 7573
 7575 3 -21.32 36.74 27.57 0.178 7574
 7576 3 -21.23 36.64 27.75 0.093 7575
 7577 3 -21.13 36.54 27.8 0.078 7576
 7578 3 -21.21 36.95 27.48 0.141 7575
 7579 3 -21.1 37 27.52 0.135 7578
 7580 3 -20.94 37.13 27.59 0.153 7579
 7581 3 -20.8 37.24 27.61 0.2 7580
 7582 3 -20.69 37.31 27.71 0.215 7581
 7583 3 -20.58 37.32 27.77 0.285 7582
 7584 3 -20.53 37.71 27.77 0.187 7583
 7585 3 -20.46 37.9 27.8 0.208 7584
 7586 3 -20.42 38.09 27.77 0.237 7585
 7587 3 -20.32 38.24 27.71 0.281 7586
 7588 3 -20.3 38.35 27.55 0.288 7587
 7589 3 -20.32 38.54 27.48 0.285 7588
 7590 3 -20.32 38.72 27.43 0.329 7589
 7591 3 -20.37 38.92 27.39 0.418 7590
 7592 3 -20.42 39.06 27.32 0.477 7591
 7593 3 -21.1 39.14 27.16 0.122 7592
 7594 3 -21.3 39.22 27.12 0.095 7593
 7595 3 -21.33 39.34 27 0.083 7594
 7596 3 -21.35 39.43 26.86 0.132 7595
 7597 3 -21.26 39.47 26.82 0.000125 7596
 7598 3 -19.98 39.27 27.39 0.443 7592
 7599 3 -19.32 38.96 27.34 0.045 7598
 7600 3 -19.19 38.99 27.3 0.113 7599
 7601 3 -19.03 38.99 27.37 0.134 7600
 7602 3 -18.83 38.99 27.36 0.092 7601
 7603 3 -18.71 39.01 27.41 0.109 7602
 7604 3 -18.62 39.12 27.48 0.132 7603
 7605 3 -18.6 39.31 27.62 0.085 7604
 7606 3 -18.46 39.27 27.7 0.128 7605
 7607 3 -18.39 39.24 27.77 0.083 7606
 7608 3 -20.01 39.5 27.5 0.407 7598
 7609 3 -19.76 39.45 27.64 0.372 7608
 7610 3 -19.62 39.22 28.12 0.184 7609
 7611 3 -19.71 39.21 28.3 0.182 7610
 7612 3 -19.78 39.24 28.48 0.211 7611
 7613 3 -19.96 39.25 28.53 0.164 7612
 7614 3 -20.12 39.31 28.59 0.069 7613
 7615 3 -20.1 39.34 28.75 0.122 7614
 7616 3 -20.17 39.42 28.8 0.000125 7615
 7617 3 -19.32 39.24 28.07 0.086 7610
 7618 3 -19.3 39.35 28.07 0.068 7617
 7619 3 -19.53 39.57 27.91 0.108 7609
 7620 3 -19.44 39.61 28.02 0.129 7619
 7621 3 -19.35 39.74 28.11 0.139 7620
 7622 3 -19.25 39.71 28.18 0.134 7621
 7623 3 -19.12 39.68 28.43 0.108 7622
 7624 3 -19.08 39.71 28.59 0.131 7623
 7625 3 -19 39.68 28.78 0.144 7624
 7626 3 -18.83 39.62 28.89 0.116 7625
 7627 3 -18.67 39.56 28.96 0.124 7626
 7628 3 -18.6 39.51 29.09 0.161 7627
 7629 3 -18.57 39.38 29.3 0.11 7628
 7630 3 -18.48 39.31 29.37 0.137 7629
 7631 3 -18.35 39.26 29.32 0.144 7630
 7632 3 -18.17 39.31 29.28 0.109 7631
 7633 3 -18.03 39.13 29.3 0.109 7632
 7634 3 -17.94 39.06 29.3 0.127 7633
 7635 3 -17.78 39.02 29.27 0.1 7634
 7636 3 -17.66 38.99 29.2 0.084 7635
 7637 3 -17.67 39.01 29.09 0.073 7636
 7638 3 -20.53 37.09 27.89 0.138 7583
 7639 3 -20.37 36.92 27.91 0.09 7638
 7640 3 -20.26 36.82 27.87 0.162 7639
 7641 3 -20.11 36.7 27.87 0.176 7640
 7642 3 -19.76 36.54 27.96 0.1 7641
 7643 3 -19.67 36.47 27.93 0.131 7642
 7644 3 -19.7 36.42 27.84 0.113 7643
 7645 3 -19.88 36.39 27.77 0.071 7644
 7646 3 -19.99 36.32 27.62 0.067 7645
 7647 3 -20.1 36.25 27.48 0.041 7646
 7648 3 -20.06 36.13 27.41 0.096 7647
 7649 3 -19.56 36.57 28.12 0.11 7643
 7650 3 -19.47 36.53 28.18 0.184 7649
 7651 3 -19.4 36.39 28.25 0.146 7650
 7652 3 -19.49 36.18 28.32 0.083 7651
 7653 3 -19.47 36.04 28.37 0.129 7652
 7654 3 -19.36 35.85 28.48 0.078 7653
 7655 3 -19.29 35.72 28.57 0.04 7654
 7656 3 -19.22 35.63 28.57 0.066 7655
 7657 3 -19.24 35.53 28.62 0.075 7656
 7658 3 -19.24 36.67 28.12 0.125 7650
 7659 3 -19.18 36.78 28.11 0.061 7658
 7660 3 -19.09 36.81 28.16 0.000125 7659
 7661 3 -21.94 34.65 25.55 0.164 6110
 7662 3 -21.91 34.56 25.36 0.135 7661
 7663 3 -21.8 34.53 25.25 0.128 7662
 7664 3 -21.73 34.53 25.11 0.126 7663
 7665 3 -21.67 34.57 24.96 0.087 7664
 7666 3 -21.57 34.67 24.82 0.146 7665
 7667 3 -21.64 34.7 24.71 0.202 7666
 7668 3 -21.37 34.68 24.61 0.123 7667
 7669 3 -21.21 34.6 24.46 0.122 7668
 7670 3 -21.12 34.57 24.3 0.162 7669
 7671 3 -21.03 34.61 24.07 0.192 7670
 7672 3 -20.96 34.63 23.91 0.188 7671
 7673 3 -20.8 34.36 24.02 0.09 7672
 7674 3 -20.76 34.35 23.91 0.094 7673
 7675 3 -20.67 34.28 23.91 0.091 7674
 7676 3 -20.5 34.21 23.91 0.115 7675
 7677 3 -20.33 34.18 24 0.111 7676
 7678 3 -20.98 34.88 23.77 0.126 7672
 7679 3 -21.01 35.07 23.87 0.094 7678
 7680 3 -20.92 35.13 23.91 0.095 7679
 7681 3 -20.78 35.07 23.93 0.078 7680
 7682 3 -20.62 35.07 23.98 0.091 7681
 7683 3 -20.53 35 24 0.082 7682
 7684 3 -20.5 34.9 23.78 0.104 7683
 7685 3 -20.42 34.86 23.66 0.139 7684
 7686 3 -20.19 34.89 23.73 0.15 7685
 7687 3 -20 34.93 23.73 0.119 7686
 7688 3 -19.89 34.89 23.82 0.188 7687
 7689 3 -19.92 34.92 23.96 0.235 7688
 7690 3 -20.03 35.09 24.21 0.13 7689
 7691 3 -19.98 35.17 24.3 0.14 7690
 7692 3 -20.07 35.32 24.36 0.132 7691
 7693 3 -20.23 35.46 24.55 0.116 7692
 7694 3 -20.21 35.6 24.62 0.098 7693
 7695 3 -20.23 35.79 24.66 0.098 7694
 7696 3 -20.23 35.92 24.71 0.103 7695
 7697 3 -20.21 35.99 24.84 0.108 7696
 7698 3 -20.85 35.28 23.93 0.11 7680
 7699 3 -20.78 35.21 24.02 0.084 7698
 7700 3 -21.89 34.63 24.62 0.133 7667
 7701 3 -21.96 34.56 24.55 0.184 7700
 7702 3 -22.01 34.59 24.37 0.213 7701
 7703 3 -22.3 34.88 24.22 0.137 7702
 7704 3 -22.5 34.95 24.29 0.116 7703
 7705 3 -22.64 34.96 24.33 0.11 7704
 7706 3 -22.82 34.96 24.29 0.074 7705
 7707 3 -22.96 34.99 24.24 0.078 7706
 7708 3 -23.1 34.96 24.17 0.109 7707
 7709 3 -23.26 34.89 24.19 0.083 7708
 7710 3 -23.41 34.78 24.17 0.096 7709
 7711 3 -23.53 34.77 24.13 0.131 7710
 7712 3 -23.32 34.38 24.04 0.085 7711
 7713 3 -23.21 34.21 24.01 0.071 7712
 7714 3 -23.12 34.13 24.04 0.154 7713
 7715 3 -23.82 35.07 24.08 0.14 7711
 7716 3 -23.87 35.24 23.92 0.139 7715
 7717 3 -23.85 35.32 23.76 0.11 7716
 7718 3 -21.75 34.35 24.34 0.121 7702
 7719 3 -21.64 34.28 24.25 0.046 7718
 7720 3 -22.79 33.46 27.22 0.128 6088
 7721 3 -22.79 33.46 27.45 0.138 7720
 7722 3 -22.9 33.42 27.65 0.086 7721
 7723 3 -22.95 33.46 27.77 0.1 7722
 7724 3 -22.99 33.45 27.97 0.144 7723
 7725 3 -23.04 33.42 28.06 0.172 7724
 7726 3 -22.83 33.35 28.22 0.118 7725
 7727 3 -22.68 33.32 28.35 0.102 7726
 7728 3 -22.65 33.22 28.52 0.097 7727
 7729 3 -22.74 33.18 28.6 0.098 7728
 7730 3 -22.81 33.2 28.67 0.143 7729
 7731 3 -22.88 32.95 28.79 0.121 7730
 7732 3 -22.9 32.79 28.99 0.097 7731
 7733 3 -22.95 32.78 29.11 0.109 7732
 7734 3 -22.95 32.78 29.29 0.074 7733
 7735 3 -22.99 32.82 29.42 0.076 7734
 7736 3 -23.31 33.56 28.13 0.096 7725
 7737 3 -23.38 33.67 28.17 0.087 7736
 7738 3 -23.42 33.82 28.06 0.114 7737
 7739 3 -23.43 33.99 28.15 0.115 7738
 7740 3 -23.4 34.17 28.22 0.123 7739
 7741 3 -23.43 34.32 28.15 0.1 7740
 7742 3 -23.67 34.6 28.15 0.058 7741
 7743 3 -21.49 29.78 25.41 0.091 5696
 7744 3 -21.54 30 25.39 0.127 7743
 7745 3 -21.59 30.08 25.32 0.121 7744
 7746 3 -21.61 30.3 25.16 0.081 7745
 7747 3 -21.54 30.37 25.14 0.112 7746
 7748 3 -21.49 30.51 25.09 0.129 7747
 7749 3 -21.65 30.53 24.87 0.082 7748
 7750 3 -21.74 30.67 24.78 0.082 7749
 7751 3 -21.72 30.78 24.73 0.069 7750
 7752 3 -21.65 30.83 24.62 0.123 7751
 7753 3 -21.7 30.89 24.53 0.114 7752
 7754 3 -21.52 30.92 24.41 0.061 7753
 7755 3 -21.45 31.01 24.39 0.099 7754
 7756 3 -21.29 30.66 25.07 0.124 7748
 7757 3 -21.17 30.8 25.09 0.026 7756
 7758 3 -21.01 30.87 25.23 0.097 7757
 7759 3 -20.9 30.91 25.27 0.109 7758
 7760 3 -20.77 31.1 25.25 0.065 7759
 7761 3 -20.7 31.23 25.18 0.105 7760
 7762 3 -20.63 31.39 25.2 0.077 7761
 7763 3 -21.15 30.6 25.16 0.074 7756
 7764 3 -21.02 30.6 25.25 0.092 7763
 7765 3 -20.88 30.55 25.32 0.102 7764
 7766 3 -19.84 23.48 26.27 0.026 487
 7767 3 -19.84 23.53 26.39 0.09 7766
 7768 3 -19.78 23.6 26.46 0.123 7767
 7769 3 3.09 6.61 22.09 0.811 308
 7770 3 3.2 6.66 22.06 0.782 7769
 7771 3 3.28 6.73 21.97 0.671 7770
 7772 3 3.36 6.91 21.93 0.656 7771
 7773 3 3.44 7.06 21.91 0.618 7772
 7774 3 3.57 7.11 21.9 0.621 7773
 7775 3 3.76 7.24 21.93 0.597 7774
 7776 3 3.82 7.39 21.82 0.555 7775
 7777 3 3.95 7.49 21.79 0.493 7776
 7778 3 4.04 7.61 21.77 0.437 7777
 7779 3 4.11 7.77 21.72 0.404 7778
 7780 3 4.28 7.89 21.65 0.354 7779
 7781 3 4.33 8.02 21.65 0.345 7780
 7782 3 4.46 8.18 21.63 0.32 7781
 7783 3 4.59 8.33 21.63 0.321 7782
 7784 3 4.71 8.48 21.57 0.303 7783
 7785 3 4.83 8.57 21.61 0.324 7784
 7786 3 5 8.68 21.63 0.351 7785
 7787 3 5.13 8.82 21.61 0.343 7786
 7788 3 5.12 9.07 21.59 0.309 7787
 7789 3 5.29 9.15 21.56 0.328 7788
 7790 3 5.3 9.25 21.61 0.337 7789
 7791 3 5.38 9.32 21.75 0.298 7790
 7792 3 5.58 9.38 21.81 0.285 7791
 7793 3 5.7 9.42 21.95 0.258 7792
 7794 3 5.79 9.51 21.95 0.296 7793
 7795 3 5.84 9.65 22 0.294 7794
 7796 3 5.96 9.77 22.04 0.273 7795
 7797 3 6.08 9.9 22.11 0.26 7796
 7798 3 6.24 10.02 22.18 0.264 7797
 7799 3 6.29 10.15 22.22 0.289 7798
 7800 3 6.4 10.29 22.27 0.306 7799
 7801 3 6.54 10.35 22.32 0.33 7800
 7802 3 6.62 10.71 22.57 0.438 7801
 7803 3 6.74 10.74 22.54 0.354 7802
 7804 3 6.83 10.83 22.47 0.31 7803
 7805 3 6.99 11.01 22.43 0.328 7804
 7806 3 7.03 11.18 22.45 0.374 7805
 7807 3 7.21 11.41 22.43 0.396 7806
 7808 3 7.33 11.64 22.5 0.422 7807
 7809 3 7.37 11.83 22.52 0.415 7808
 7810 3 7.47 11.99 22.56 0.396 7809
 7811 3 7.55 12.14 22.63 0.345 7810
 7812 3 7.7 12.41 22.72 0.421 7811
 7813 3 7.71 12.56 22.86 0.428 7812
 7814 3 7.81 12.79 22.97 0.44 7813
 7815 3 7.82 13.01 23.04 0.445 7814
 7816 3 7.79 13.24 23.13 0.47 7815
 7817 3 7.7 13.47 23.13 0.463 7816
 7818 3 7.61 13.73 23.13 0.434 7817
 7819 3 7.5 13.83 23.06 0.416 7818
 7820 3 7.39 13.92 23 0.41 7819
 7821 3 7.21 13.96 22.93 0.402 7820
 7822 3 7.11 14 22.86 0.392 7821
 7823 3 6.98 13.97 22.77 0.344 7822
 7824 3 6.93 13.99 22.59 0.304 7823
 7825 3 6.85 13.91 22.47 0.344 7824
 7826 3 6.68 13.82 22.4 0.34 7825
 7827 3 6.53 13.8 22.25 0.323 7826
 7828 3 6.32 13.72 22.22 0.341 7827
 7829 3 6.18 13.68 22.11 0.33 7828
 7830 3 6.02 13.6 22.04 0.313 7829
 7831 3 5.83 13.58 22.04 0.325 7830
 7832 3 5.66 13.51 21.95 0.307 7831
 7833 3 5.5 13.5 21.93 0.3 7832
 7834 3 5.34 13.49 21.88 0.322 7833
 7835 3 5.15 13.51 21.84 0.352 7834
 7836 3 4.95 13.5 21.81 0.329 7835
 7837 3 4.8 13.57 21.77 0.313 7836
 7838 3 4.65 13.62 21.66 0.313 7837
 7839 3 4.54 13.71 21.63 0.311 7838
 7840 3 4.34 13.71 21.66 0.33 7839
 7841 3 4.15 13.81 21.65 0.376 7840
 7842 3 3.99 13.83 21.59 0.373 7841
 7843 3 3.85 13.87 21.54 0.354 7842
 7844 3 3.66 13.88 21.52 0.376 7843
 7845 3 3.56 13.9 21.45 0.382 7844
 7846 3 3.46 13.92 21.38 0.347 7845
 7847 3 3.21 13.95 21.36 0.394 7846
 7848 3 3.08 14 21.27 0.374 7847
 7849 3 2.91 14.01 21.15 0.327 7848
 7850 3 2.75 14 21.07 0.331 7849
 7851 3 2.64 14.18 21.02 0.374 7850
 7852 3 2.6 14.3 20.88 0.395 7851
 7853 3 2.56 14.45 20.77 0.44 7852
 7854 3 2.56 14.54 20.61 0.414 7853
 7855 3 2.56 14.6 20.47 0.483 7854
 7856 3 2.6 14.62 20.31 0.462 7855
 7857 3 2.56 14.68 20.22 0.443 7856
 7858 3 2.56 14.58 19.97 0.439 7857
 7859 3 2.39 14.55 19.88 0.404 7858
 7860 3 2.29 14.5 19.77 0.394 7859
 7861 3 2.12 14.48 19.68 0.387 7860
 7862 3 1.94 14.56 19.63 0.322 7861
 7863 3 1.8 14.72 19.59 0.312 7862
 7864 3 1.73 14.9 19.57 0.334 7863
 7865 3 1.65 15.07 19.56 0.333 7864
 7866 3 1.69 15.25 19.5 0.333 7865
 7867 3 1.6 15.37 19.41 0.353 7866
 7868 3 1.66 15.55 19.41 0.363 7867
 7869 3 1.55 15.71 19.29 0.36 7868
 7870 3 1.56 15.84 19.25 0.38 7869
 7871 3 1.54 15.93 19.18 0.394 7870
 7872 3 1.38 16.08 19.06 0.433 7871
 7873 3 1.34 16.25 18.9 0.456 7872
 7874 3 1.32 16.44 18.81 0.45 7873
 7875 3 1.39 16.59 18.65 0.439 7874
 7876 3 1.41 16.77 18.57 0.436 7875
 7877 3 1.48 17 18.54 0.409 7876
 7878 3 1.45 17.13 18.61 0.387 7877
 7879 3 1.42 17.36 18.65 0.34 7878
 7880 3 1.34 17.53 18.7 0.357 7879
 7881 3 1.27 17.75 18.7 0.317 7880
 7882 3 1.23 17.92 18.68 0.273 7881
 7883 3 1.2 18.14 18.75 0.268 7882
 7884 3 1.18 18.35 18.75 0.255 7883
 7885 3 1.28 18.55 18.7 0.315 7884
 7886 3 1.3 18.71 18.68 0.347 7885
 7887 3 1.34 18.92 18.59 0.385 7886
 7888 3 1.33 19.05 18.63 0.363 7887
 7889 3 1.34 19.25 18.52 0.347 7888
 7890 3 1.4 19.41 18.43 0.343 7889
 7891 3 1.41 19.54 18.4 0.362 7890
 7892 3 1.33 19.71 18.36 0.358 7891
 7893 3 1.31 19.87 18.38 0.345 7892
 7894 3 1.29 20.03 18.47 0.321 7893
 7895 3 1.19 20.17 18.49 0.339 7894
 7896 3 1.08 20.33 18.42 0.344 7895
 7897 3 0.96 20.5 18.35 0.365 7896
 7898 3 0.92 20.64 18.24 0.421 7897
 7899 3 0.98 20.76 18.12 0.402 7898
 7900 3 0.88 20.94 18.08 0.437 7899
 7901 3 0.93 21.14 18.08 0.469 7900
 7902 3 0.97 21.21 17.94 0.469 7901
 7903 3 1.11 21.33 17.85 0.469 7902
 7904 3 1.19 21.46 17.78 0.445 7903
 7905 3 1.34 21.65 17.75 0.421 7904
 7906 3 1.51 21.86 17.66 0.422 7905
 7907 3 1.49 21.99 17.57 0.442 7906
 7908 3 1.57 22.15 17.5 0.414 7907
 7909 3 1.59 22.29 17.41 0.423 7908
 7910 3 1.68 22.47 17.32 0.36 7909
 7911 3 1.75 22.61 17.22 0.358 7910
 7912 3 1.73 22.81 17.16 0.353 7911
 7913 3 1.78 22.91 17.16 0.328 7912
 7914 3 1.84 22.95 16.95 0.342 7913
 7915 3 1.81 23.02 16.84 0.341 7914
 7916 3 1.84 23.16 16.86 0.38 7915
 7917 3 1.83 23.34 16.86 0.389 7916
 7918 3 1.86 23.52 16.86 0.398 7917
 7919 3 1.88 23.68 16.81 0.369 7918
 7920 3 1.91 23.86 16.79 0.383 7919
 7921 3 1.99 24.09 16.79 0.389 7920
 7922 3 2.01 24.22 16.66 0.32 7921
 7923 3 2.07 24.38 16.61 0.358 7922
 7924 3 2.01 24.5 16.56 0.371 7923
 7925 3 1.99 24.61 16.41 0.412 7924
 7926 3 2.01 24.72 16.22 0.464 7925
 7927 3 1.97 24.84 16.11 0.464 7926
 7928 3 1.89 24.93 15.99 0.459 7927
 7929 3 1.82 25.04 15.89 0.429 7928
 7930 3 1.66 25.24 15.47 0.391 7929
 7931 3 1.62 25.41 15.39 0.332 7930
 7932 3 1.67 25.86 15.02 0.631 7931
 7933 3 1.93 26.45 14.38 0.444 7932
 7934 3 1.9 26.56 14.17 0.459 7933
 7935 3 2.01 26.63 14.06 0.501 7934
 7936 3 2.17 26.81 13.95 0.516 7935
 7937 3 2.23 26.95 13.82 0.496 7936
 7938 3 2.32 27.2 13.72 0.465 7937
 7939 3 2.39 27.31 13.59 0.438 7938
 7940 3 2.44 27.49 13.55 0.441 7939
 7941 3 2.44 27.65 13.49 0.444 7940
 7942 3 2.47 27.79 13.41 0.392 7941
 7943 3 2.42 27.9 13.3 0.383 7942
 7944 3 2.41 28.02 13.2 0.361 7943
 7945 3 2.44 28.09 13.09 0.361 7944
 7946 3 2.34 28.22 12.98 0.37 7945
 7947 3 2.38 28.36 12.9 0.384 7946
 7948 3 2.32 28.52 12.77 0.385 7947
 7949 3 2.13 28.7 12.68 0.301 7948
 7950 3 2.11 28.81 12.57 0.304 7949
 7951 3 2.01 28.97 12.57 0.332 7950
 7952 3 1.96 29.13 12.52 0.36 7951
 7953 3 1.85 29.27 12.5 0.354 7952
 7954 3 1.8 29.4 12.43 0.358 7953
 7955 3 1.69 29.59 12.46 0.335 7954
 7956 3 1.6 29.77 12.4 0.351 7955
 7957 3 1.56 29.93 12.44 0.322 7956
 7958 3 1.6 30.11 12.32 0.321 7957
 7959 3 1.54 30.22 12.26 0.3 7958
 7960 3 1.53 30.34 12.21 0.269 7959
 7961 3 1.51 30.54 12.14 0.284 7960
 7962 3 1.52 30.7 12.13 0.336 7961
 7963 3 1.55 30.84 11.99 0.334 7962
 7964 3 1.49 30.93 11.83 0.329 7963
 7965 3 1.43 31 11.65 0.317 7964
 7966 3 1.4 31.04 11.47 0.325 7965
 7967 3 1.41 31.02 11.29 0.353 7966
 7968 3 1.31 31.02 11.19 0.338 7967
 7969 3 1.4 31.09 11.05 0.29 7968
 7970 3 1.35 31.09 10.89 0.254 7969
 7971 3 1.13 31.16 10.73 0.273 7970
 7972 3 1 31.2 10.64 0.331 7971
 7973 3 0.9 31.29 10.59 0.365 7972
 7974 3 0.74 31.3 10.56 0.377 7973
 7975 3 0.59 31.37 10.48 0.402 7974
 7976 3 0.45 31.46 10.44 0.428 7975
 7977 3 0.26 31.6 10.47 0.43 7976
 7978 3 0.1 31.71 10.47 0.465 7977
 7979 3 0 31.8 10.47 0.524 7978
 7980 3 -0.12 31.87 10.49 0.544 7979
 7981 3 -0.24 31.94 10.52 0.452 7980
 7982 3 -0.37 32 10.5 0.455 7981
 7983 3 -0.73 32.13 10.5 0.406 7982
 7984 3 -0.98 32.21 10.56 0.356 7983
 7985 3 -1.15 32.23 10.52 0.374 7984
 7986 3 -1.35 32.26 10.52 0.357 7985
 7987 3 -1.56 32.33 10.5 0.35 7986
 7988 3 -1.72 32.38 10.55 0.333 7987
 7989 3 -1.9 32.42 10.61 0.308 7988
 7990 3 -2.07 32.49 10.72 0.299 7989
 7991 3 -2.23 32.51 10.78 0.31 7990
 7992 3 -2.36 32.56 10.82 0.286 7991
 7993 3 -2.55 32.58 10.93 0.31 7992
 7994 3 -2.71 32.64 11 0.338 7993
 7995 3 -2.92 32.63 11.07 0.35 7994
 7996 3 -3.13 32.68 11.1 0.373 7995
 7997 3 -3.28 32.65 11.15 0.382 7996
 7998 3 -3.46 32.66 11.21 0.435 7997
 7999 3 -3.65 32.7 11.22 0.451 7998
 8000 3 -3.82 32.79 11.24 0.483 7999
 8001 3 -3.96 32.86 11.29 0.5 8000
 8002 3 -4.2 32.9 11.28 0.464 8001
 8003 3 -4.43 32.88 11.22 0.452 8002
 8004 3 -4.6 32.91 11.25 0.503 8003
 8005 3 -4.72 32.97 11.35 0.542 8004
 8006 3 -4.85 32.98 11.38 0.578 8005
 8007 3 -4.65 33.51 11.65 0.256 8006
 8008 3 -4.74 33.65 11.72 0.255 8007
 8009 3 -4.82 33.79 11.73 0.232 8008
 8010 3 -4.9 33.9 11.71 0.221 8009
 8011 3 -5.07 34.02 11.73 0.25 8010
 8012 3 -5.16 34.19 11.79 0.259 8011
 8013 3 -5.28 34.3 11.81 0.304 8012
 8014 3 -5.4 34.37 11.79 0.387 8013
 8015 3 -5.16 34.59 11.44 0.19 8014
 8016 3 -5.04 34.29 11.14 0.121 8015
 8017 3 -5.07 34.25 11.02 0.137 8016
 8018 3 -5.24 34.11 10.85 0.059 8017
 8019 3 -5.32 34.04 10.82 0.077 8018
 8020 3 -5.44 34.01 10.7 0.11 8019
 8021 3 -5.49 33.86 10.53 0.114 8020
 8022 3 -5.6 33.75 10.41 0.114 8021
 8023 3 -5.69 33.65 10.27 0.081 8022
 8024 3 -5.83 33.55 10.19 0.162 8023
 8025 3 -5.98 33.54 10.22 0.143 8024
 8026 3 -6.2 33.65 10.19 0.104 8025
 8027 3 -6.31 33.62 10.1 0.085 8026
 8028 3 -5.18 34.88 11.6 0.142 8015
 8029 3 -5.37 35.07 11.31 0.265 8028
 8030 3 -5.32 35.2 11.43 0.185 8029
 8031 3 -5.18 35.41 11.55 0.169 8030
 8032 3 -5.1 35.59 11.55 0.194 8031
 8033 3 -5.02 35.69 11.54 0.217 8032
 8034 3 -4.99 35.84 11.55 0.22 8033
 8035 3 -4.93 36.01 11.56 0.132 8034
 8036 3 -4.9 36.04 11.45 0.193 8035
 8037 3 -4.85 36.05 11.3 0.177 8036
 8038 3 -4.9 36.18 11.3 0.171 8037
 8039 3 -4.81 36.32 11.22 0.194 8038
 8040 3 -4.68 36.47 11.16 0.209 8039
 8041 3 -4.53 36.69 11.11 0.184 8040
 8042 3 -4.53 36.8 10.97 0.192 8041
 8043 3 -4.39 37 10.94 0.254 8042
 8044 3 -4.27 37.15 10.99 0.273 8043
 8045 3 -3.97 37.34 10.93 0.209 8044
 8046 3 -3.75 37.57 10.81 0.172 8045
 8047 3 -3.62 37.69 10.72 0.164 8046
 8048 3 -3.5 37.77 10.64 0.16 8047
 8049 3 -3.37 37.79 10.55 0.214 8048
 8050 3 -3.18 37.97 10.71 0.188 8049
 8051 3 -3.04 38 10.63 0.19 8050
 8052 3 -2.93 38.08 10.63 0.182 8051
 8053 3 -2.98 38.26 10.8 0.133 8052
 8054 3 -2.95 38.38 10.8 0.166 8053
 8055 3 -2.81 38.59 10.77 0.129 8054
 8056 3 -2.66 38.71 10.75 0.15 8055
 8057 3 -2.62 38.81 10.79 0.156 8056
 8058 3 -2.5 38.94 10.82 0.132 8057
 8059 3 -2.35 39.06 10.88 0.129 8058
 8060 3 -2.25 39.13 10.94 0.108 8059
 8061 3 -2.12 39.21 10.95 0.158 8060
 8062 3 -2 39.33 10.95 0.197 8061
 8063 3 -1.88 39.53 10.88 0.23 8062
 8064 3 -1.85 39.66 10.87 0.304 8063
 8065 3 -1.54 39.33 10.93 0.154 8064
 8066 3 -1.5 39.06 10.9 0.071 8065
 8067 3 -1.45 38.98 10.97 0.063 8066
 8068 3 -1.48 38.87 11.05 0.104 8067
 8069 3 -1.5 38.78 11.21 0.094 8068
 8070 3 -1.41 38.7 11.3 0.089 8069
 8071 3 -1.31 38.6 11.47 0.114 8070
 8072 3 -1.34 38.51 11.57 0.096 8071
 8073 3 -1.29 38.42 11.73 0.118 8072
 8074 3 -1.52 39.59 10.96 0.086 8065
 8075 3 -1.87 39.96 10.79 0.267 8064
 8076 3 -1.86 40.21 10.54 0.221 8075
 8077 3 -1.87 40.38 10.15 0.12 8076
 8078 3 -1.87 40.45 10.05 0.118 8077
 8079 3 -1.79 40.51 9.98 0.174 8078
 8080 3 -1.83 40.59 9.93 0.151 8079
 8081 3 -1.87 40.73 9.81 0.162 8080
 8082 3 -1.89 40.88 9.87 0.144 8081
 8083 3 -1.86 41.02 9.86 0.154 8082
 8084 3 -1.88 41.17 9.81 0.179 8083
 8085 3 -1.93 41.31 9.72 0.263 8084
 8086 3 -1.93 41.41 9.71 0.299 8085
 8087 3 -1.57 41.48 9.63 0.099 8086
 8088 3 -1.5 41.49 9.48 0.072 8087
 8089 3 -1.43 41.52 9.33 0.114 8088
 8090 3 -1.35 41.59 9.21 0.107 8089
 8091 3 -1.2 41.66 9.11 0.127 8090
 8092 3 -1.08 41.8 9.02 0.139 8091
 8093 3 -0.96 41.89 8.96 0.096 8092
 8094 3 -0.81 41.96 8.88 0.137 8093
 8095 3 -0.57 42.02 8.87 0.168 8094
 8096 3 -0.38 41.99 8.91 0.125 8095
 8097 3 -0.3 42.11 8.98 0.142 8096
 8098 3 -0.18 42.25 9.03 0.128 8097
 8099 3 -0.06 42.35 9.13 0.082 8098
 8100 3 0.01 42.39 9.19 0.09 8099
 8101 3 0.16 42.49 9.27 0.094 8100
 8102 3 0.32 42.47 9.32 0.113 8101
 8103 3 0.45 42.5 9.21 0.074 8102
 8104 3 0.63 42.46 9.29 0.121 8103
 8105 3 0.77 42.46 9.27 0.11 8104
 8106 3 0.95 42.44 9.29 0.117 8105
 8107 3 1.11 42.38 9.14 0.114 8106
 8108 3 1.19 42.38 9.06 0.101 8107
 8109 3 1.29 42.35 8.94 0.076 8108
 8110 3 1.27 42.35 8.82 0.136 8109
 8111 3 1.35 42.55 8.73 0.073 8110
 8112 3 1.49 42.7 8.66 0.053 8111
 8113 3 1.63 42.77 8.59 0.097 8112
 8114 3 1.82 42.81 8.58 0.109 8113
 8115 3 1.97 42.91 8.56 0.091 8114
 8116 3 2.11 42.98 8.59 0.082 8115
 8117 3 2.29 43.09 8.65 0.113 8116
 8118 3 2.47 43.19 8.72 0.138 8117
 8119 3 2.6 43.27 8.65 0.137 8118
 8120 3 2.75 43.28 8.55 0.128 8119
 8121 3 2.97 43.21 8.43 0.088 8120
 8122 3 3.06 43.24 8.32 0.079 8121
 8123 3 3.25 43.12 8.3 0.112 8122
 8124 3 3.37 42.98 8.24 0.137 8123
 8125 3 3.54 42.84 8.22 0.121 8124
 8126 3 3.62 42.81 8.15 0.094 8125
 8127 3 3.75 42.8 7.99 0.097 8126
 8128 3 3.85 42.81 7.93 0.087 8127
 8129 3 3.97 42.83 7.9 0.088 8128
 8130 3 4.11 42.78 7.79 0.078 8129
 8131 3 4.25 42.69 7.7 0.109 8130
 8132 3 4.37 42.59 7.69 0.109 8131
 8133 3 4.45 42.42 7.57 0.115 8132
 8134 3 4.46 42.38 7.36 0.082 8133
 8135 3 -2.23 41.51 9.72 0.23 8086
 8136 3 -2.39 41.53 9.61 0.237 8135
 8137 3 -2.43 41.63 9.6 0.317 8136
 8138 3 -2.54 41.73 9.64 0.496 8137
 8139 3 -2.62 41.83 9.63 0.555 8138
 8140 3 -2.68 41.98 9.66 0.801 8139
 8141 3 -2.64 42.08 9.75 0.861 8140
 8142 3 -2.66 41.61 8.53 0.193 8141
 8143 3 -2.56 41.58 8.43 0.205 8142
 8144 3 -2.48 41.55 8.32 0.216 8143
 8145 3 -2.41 41.54 8.2 0.245 8144
 8146 3 -2.54 41.4 8.1 0.166 8145
 8147 3 -2.54 41.29 7.93 0.109 8146
 8148 3 -2.56 41.22 7.84 0.126 8147
 8149 3 -2.58 41.16 7.58 0.081 8148
 8150 3 -2.62 41.13 7.47 0.091 8149
 8151 3 -2.74 41.22 7.25 0.087 8150
 8152 3 -2.86 41.12 7.13 0.084 8151
 8153 3 -2.9 41.04 7.05 0.129 8152
 8154 3 -3.01 40.97 7.01 0.13 8153
 8155 3 -3.15 40.88 6.95 0.155 8154
 8156 3 -3.24 40.76 6.87 0.139 8155
 8157 3 -3.36 40.69 6.76 0.088 8156
 8158 3 -2.68 40.94 7.51 0.079 8150
 8159 3 -2.75 40.83 7.52 0.068 8158
 8160 3 -2.83 40.86 7.35 0.000125 8159
 8161 3 -2.02 41.81 8.24 0.13 8145
 8162 3 -1.89 41.95 8.32 0.148 8161
 8163 3 -1.76 42.08 8.46 0.165 8162
 8164 3 -1.53 42.24 8.68 0.131 8163
 8165 3 -1.42 42.3 8.69 0.13 8164
 8166 3 -1.29 42.3 8.8 0.114 8165
 8167 3 -1.14 42.34 8.8 0.099 8166
 8168 3 -3 42.22 9.69 0.696 8141
 8169 3 -3.12 42.34 9.58 0.706 8168
 8170 3 -3.04 42.59 9.8 0.617 8169
 8171 3 -3 42.84 9.88 0.546 8170
 8172 3 -2.95 43.01 9.95 0.477 8171
 8173 3 -2.45 43.45 9.79 0.214 8172
 8174 3 -2.39 43.59 9.63 0.201 8173
 8175 3 -2.37 43.73 9.55 0.118 8174
 8176 3 -2.29 43.8 9.4 0.109 8175
 8177 3 -2.28 43.96 9.27 0.168 8176
 8178 3 -2.26 44.09 9.23 0.183 8177
 8179 3 -2.32 44.2 9.18 0.225 8178
 8180 3 -2.47 44.08 8.91 0.114 8179
 8181 3 -2.4 44.01 8.78 0.099 8180
 8182 3 -2.15 44.09 8.55 0.122 8181
 8183 3 -2.11 44.09 8.38 0.155 8182
 8184 3 -2.07 44.06 8.24 0.198 8183
 8185 3 -1.84 43.94 8.13 0.108 8184
 8186 3 -1.76 43.94 8.04 0.15 8185
 8187 3 -1.59 43.84 7.92 0.131 8186
 8188 3 -1.52 43.74 7.85 0.121 8187
 8189 3 -1.5 43.67 7.67 0.133 8188
 8190 3 -1.59 43.56 7.55 0.134 8189
 8191 3 -2.32 44.25 8.14 0.136 8184
 8192 3 -2.34 44.3 7.99 0.138 8191
 8193 3 -2.26 44.37 7.88 0.124 8192
 8194 3 -2.15 44.36 7.71 0.086 8193
 8195 3 -2.03 44.34 7.63 0.098 8194
 8196 3 -1.93 44.21 7.56 0.105 8195
 8197 3 -1.87 44.13 7.48 0.094 8196
 8198 3 -1.69 44.01 7.47 0.1 8197
 8199 3 -1.58 43.94 7.38 0.132 8198
 8200 3 -1.51 43.95 7.26 0.209 8199
 8201 3 -1.47 44.03 7.12 0.217 8200
 8202 3 -1.25 44.13 7.35 0.156 8201
 8203 3 -1.07 44.1 7.39 0.132 8202
 8204 3 -0.9 44.2 7.55 0.079 8203
 8205 3 -1.56 44.16 6.85 0.096 8201
 8206 3 -1.52 44.09 6.71 0.065 8205
 8207 3 -1.47 44.09 6.58 0.103 8206
 8208 3 -1.28 44.12 6.51 0.147 8207
 8209 3 -1.11 44.1 6.55 0.131 8208
 8210 3 -0.99 44.13 6.6 0.118 8209
 8211 3 -0.88 44.12 6.63 0.116 8210
 8212 3 -0.72 44.24 6.67 0.109 8211
 8213 3 -0.58 44.2 6.76 0.12 8212
 8214 3 -0.48 44.24 6.66 0.121 8213
 8215 3 -0.52 44.23 6.38 0.113 8214
 8216 3 -0.5 44.2 6.22 0.096 8215
 8217 3 -0.47 44.27 6.13 0.137 8216
 8218 3 -0.57 44.41 5.92 0.116 8217
 8219 3 -0.7 44.45 5.8 0.116 8218
 8220 3 -2.22 44.42 9.43 0.167 8179
 8221 3 -2.22 44.58 9.52 0.158 8220
 8222 3 -2.26 44.69 9.65 0.148 8221
 8223 3 -2.19 44.87 9.73 0.096 8222
 8224 3 -2.13 44.98 9.8 0.097 8223
 8225 3 -2.09 45.14 9.91 0.156 8224
 8226 3 -2.01 45.31 9.98 0.151 8225
 8227 3 -1.9 45.48 10.05 0.172 8226
 8228 3 -1.77 45.64 10.16 0.174 8227
 8229 3 -1.63 45.71 10.28 0.191 8228
 8230 3 -1.56 45.85 10.38 0.199 8229
 8231 3 -1.45 45.96 10.39 0.151 8230
 8232 3 -1.31 45.98 10.36 0.117 8231
 8233 3 -1.2 45.94 10.27 0.085 8232
 8234 3 -2.47 44.66 9.77 0.051 8222
 8235 3 -2.47 44.74 9.87 0.056 8234
 8236 3 -2.34 44.73 9.71 0.072 8235
 8237 3 -2.25 43.38 9.99 0.124 8173
 8238 3 -2.12 43.42 9.97 0.225 8237
 8239 3 -2 43.49 9.91 0.299 8238
 8240 3 -1.88 43.56 9.91 0.251 8239
 8241 3 -2.85 38.01 10.41 0.14 8052
 8242 3 -2.81 38 10.23 0.109 8241
 8243 3 -2.87 37.88 10.07 0.043 8242
 8244 3 -2.98 37.86 10 0.084 8243
 8245 3 -3.04 37.83 9.9 0.131 8244
 8246 3 -3.1 37.76 9.73 0.069 8245
 8247 3 -3.1 37.73 9.55 0.065 8246
 8248 3 -3.1 37.65 9.33 0.073 8247
 8249 3 -3.04 37.59 9.12 0.081 8248
 8250 3 -3.08 37.45 8.93 0.119 8249
 8251 3 -3 37.43 8.79 0.147 8250
 8252 3 -3.06 37.58 8.62 0.131 8251
 8253 3 -3.14 37.65 8.5 0.157 8252
 8254 3 -3.31 37.73 8.33 0.167 8253
 8255 3 -3.41 37.84 8.18 0.166 8254
 8256 3 -3.6 37.95 8.12 0.135 8255
 8257 3 -3.68 38.12 8.19 0.142 8256
 8258 3 -3.7 38.25 8.15 0.046 8257
 8259 3 -3 37.8 8.58 0.091 8253
 8260 3 -2.97 37.84 8.68 0.113 8259
 8261 3 -2.87 37.98 8.63 0.121 8260
 8262 3 -2.87 38.07 8.47 0.092 8261
 8263 3 -2.95 38.22 8.44 0.136 8262
 8264 3 -2.91 37.69 8.58 0.077 8252
 8265 3 -2.77 37.7 8.7 0.098 8264
 8266 3 -2.66 37.7 8.75 0.000125 8265
 8267 3 -3.58 37.45 10.32 0.143 8049
 8268 3 -3.62 37.25 10.39 0.082 8267
 8269 3 -3.66 37.12 10.38 0.087 8268
 8270 3 -3.72 36.98 10.3 0.131 8269
 8271 3 -3.75 36.83 10.24 0.149 8270
 8272 3 -3.48 36.69 10.13 0.094 8271
 8273 3 -3.33 36.59 10.12 0.091 8272
 8274 3 -3.25 36.52 10.15 0.068 8273
 8275 3 -3.1 36.43 10.15 0.096 8274
 8276 3 -2.87 36.41 10.19 0.118 8275
 8277 3 -2.68 36.47 10.18 0.042 8276
 8278 3 -2.56 36.56 10.14 0.079 8277
 8279 3 -2.45 36.64 10.13 0.114 8278
 8280 3 -2.27 36.62 10.05 0.083 8279
 8281 3 -2.25 36.73 9.91 0.108 8280
 8282 3 -2.27 36.73 9.75 0.134 8281
 8283 3 -4.01 36.7 10.23 0.108 8271
 8284 3 -4.14 36.61 10.23 0.095 8283
 8285 3 -4.38 36.52 10.23 0.067 8284
 8286 3 -4.48 36.45 10.2 0.138 8285
 8287 3 -4.6 36.41 10.22 0.15 8286
 8288 3 -4.73 36.4 10.06 0.113 8287
 8289 3 -4.85 36.33 10.02 0.072 8288
 8290 3 -4.99 36.23 9.98 0.115 8289
 8291 3 -5.18 36.26 10 0.149 8290
 8292 3 -5.35 36.29 10.02 0.103 8291
 8293 3 -5.6 36.27 10 0.095 8292
 8294 3 -5.8 36.3 10.02 0.117 8293
 8295 3 -5.94 36.32 10.01 0.101 8294
 8296 3 -6.1 36.27 9.92 0.086 8295
 8297 3 -6.31 36.19 9.85 0.111 8296
 8298 3 -6.39 36.08 9.93 0.144 8297
 8299 3 -6.46 36 9.94 0.128 8298
 8300 3 -4.61 35.87 11.03 0.138 8037
 8301 3 -4.56 35.8 10.95 0.15 8300
 8302 3 -4.35 35.75 11.11 0.117 8301
 8303 3 -4.23 35.75 11.1 0.000125 8302
 8304 3 -5.53 34.9 10.82 0.082 8029
 8305 3 -5.54 34.88 10.65 0.1 8304
 8306 3 -5.56 34.84 10.47 0.112 8305
 8307 3 -5.81 34.88 10.36 0.149 8306
 8308 3 -5.15 34.83 10.18 0.121 8306
 8309 3 -4.98 34.94 10.04 0.124 8308
 8310 3 -4.8 34.91 9.94 0.137 8309
 8311 3 -4.67 34.88 9.85 0.154 8310
 8312 3 -4.49 34.79 9.61 0.118 8311
 8313 3 -4.35 34.8 9.53 0.116 8312
 8314 3 -4.26 34.86 9.38 0.126 8313
 8315 3 -4.1 34.84 9.22 0.106 8314
 8316 3 -3.93 34.84 9.06 0.08 8315
 8317 3 -3.8 34.87 8.97 0.085 8316
 8318 3 -3.63 34.87 8.91 0.073 8317
 8319 3 -3.49 34.8 8.86 0.105 8318
 8320 3 -3.34 34.8 8.81 0.164 8319
 8321 3 -3.26 34.62 8.66 0.000125 8320
 8322 3 -5.79 34.3 11.96 0.289 8014
 8323 3 -5.93 34.34 11.95 0.259 8322
 8324 3 -6.19 34.33 11.97 0.219 8323
 8325 3 -6.4 34.4 11.96 0.203 8324
 8326 3 -6.53 34.5 11.99 0.195 8325
 8327 3 -6.74 34.58 12.05 0.205 8326
 8328 3 -6.9 34.63 12.14 0.199 8327
 8329 3 -6.99 34.76 12.15 0.241 8328
 8330 3 -7.12 34.88 12.06 0.265 8329
 8331 3 -7.28 34.91 12.01 0.297 8330
 8332 3 -7.41 34.87 11.94 0.35 8331
 8333 3 -7.49 35.27 11.97 0.298 8332
 8334 3 -7.52 35.4 11.95 0.306 8333
 8335 3 -7.64 35.58 12.04 0.265 8334
 8336 3 -7.65 35.73 11.96 0.236 8335
 8337 3 -7.82 35.9 12.06 0.277 8336
 8338 3 -7.87 36.07 12.09 0.28 8337
 8339 3 -7.85 36.26 12.18 0.251 8338
 8340 3 -7.83 36.4 12.26 0.245 8339
 8341 3 -7.83 36.55 12.37 0.207 8340
 8342 3 -7.82 36.65 12.53 0.182 8341
 8343 3 -7.78 36.75 12.68 0.187 8342
 8344 3 -7.77 36.82 12.79 0.195 8343
 8345 3 -7.82 36.91 12.92 0.205 8344
 8346 3 -7.83 37.05 13.02 0.238 8345
 8347 3 -7.82 37.18 13.1 0.274 8346
 8348 3 -7.85 37.27 13.2 0.284 8347
 8349 3 -7.87 37.43 13.23 0.338 8348
 8350 3 -7.91 37.54 13.29 0.354 8349
 8351 3 -7.62 37.7 12.85 0.139 8350
 8352 3 -7.62 37.8 12.73 0.158 8351
 8353 3 -7.6 37.9 12.68 0.196 8352
 8354 3 -7.63 38.05 12.7 0.283 8353
 8355 3 -7.65 38.19 12.7 0.366 8354
 8356 3 -7.73 38.3 12.57 0.445 8355
 8357 3 -7.81 38.44 12.61 0.496 8356
 8358 3 -7.96 38.51 12.62 0.55 8357
 8359 3 -8.12 38.58 12.54 0.545 8358
 8360 3 -8.2 38.65 12.51 0.58 8359
 8361 3 -8.38 38.73 12.46 0.604 8360
 8362 3 -8.53 38.8 12.48 0.621 8361
 8363 3 -8.62 38.88 12.43 0.64 8362
 8364 3 -8.81 38.93 12.3 0.635 8363
 8365 3 -8.67 39.51 12.79 0.232 8364
 8366 3 -8.81 39.62 12.82 0.119 8365
 8367 3 -9.06 38.76 12.06 0.563 8364
 8368 3 -8.66 39.32 11.72 0.138 8367
 8369 3 -8.74 39.48 11.62 0.138 8368
 8370 3 -8.76 39.58 11.6 0.19 8369
 8371 3 -8.84 39.72 11.67 0.15 8370
 8372 3 -9.23 38.77 12.11 0.542 8367
 8373 3 -9.23 39.12 11.79 0.226 8372
 8374 3 -9.42 39.05 11.82 0.104 8373
 8375 3 -9.5 38.57 12.02 0.452 8372
 8376 3 -9.73 38.46 11.8 0.343 8375
 8377 3 -9.88 38.42 11.71 0.327 8376
 8378 3 -9.98 38.05 11.55 0.225 8377
 8379 3 -10.16 38.02 11.29 0.237 8378
 8380 3 -10.24 38.09 11.21 0.235 8379
 8381 3 -10.22 37.87 10.9 0.11 8380
 8382 3 -10.37 37.83 10.79 0.02 8381
 8383 3 -8.15 37.57 13.71 0.253 8350
 8384 3 -8.23 37.62 13.9 0.24 8383
 8385 3 -8.27 37.65 14.11 0.241 8384
 8386 3 -8.26 37.59 14.3 0.28 8385
 8387 3 -8.3 37.63 14.46 0.338 8386
 8388 3 -8.38 37.84 14.54 0.333 8387
 8389 3 -8.38 37.91 14.63 0.334 8388
 8390 3 -8.24 38.25 14.71 0.244 8389
 8391 3 -8.26 38.37 14.89 0.231 8390
 8392 3 -8.23 38.4 15.07 0.172 8391
 8393 3 -8.22 38.54 15.12 0.214 8392
 8394 3 -8.29 38.62 15.15 0.218 8393
 8395 3 -8.22 38.65 15.31 0.277 8394
 8396 3 -8.31 38.77 15.44 0.334 8395
 8397 3 -8.32 38.83 15.54 0.378 8396
 8398 3 -8.37 38.93 15.7 0.409 8397
 8399 3 -8.4 39.02 15.8 0.46 8398
 8400 3 -8.46 39.15 15.94 0.509 8399
 8401 3 -8.42 39.26 16.04 0.504 8400
 8402 3 -8.49 39.41 16.13 0.529 8401
 8403 3 -8.63 39.52 16.17 0.505 8402
 8404 3 -8.23 39.62 16.26 0.197 8403
 8405 3 -7.99 39.73 16.35 0.204 8404
 8406 3 -7.83 39.87 16.49 0.223 8405
 8407 3 -7.75 39.95 16.53 0.223 8406
 8408 3 -7.74 39.84 16.44 0.204 8407
 8409 3 -7.64 40.15 16.76 0.206 8406
 8410 3 -7.53 40.33 16.85 0.186 8409
 8411 3 -7.45 40.47 17.01 0.174 8410
 8412 3 -7.28 40.58 17.13 0.176 8411
 8413 3 -7.22 40.66 17.28 0.169 8412
 8414 3 -7.18 40.86 17.42 0.198 8413
 8415 3 -7.07 41.02 17.53 0.178 8414
 8416 3 -7.02 41.19 17.74 0.212 8415
 8417 3 -6.93 41.27 17.9 0.223 8416
 8418 3 -6.79 41.37 18.04 0.187 8417
 8419 3 -6.69 41.44 18.21 0.193 8418
 8420 3 -6.53 41.52 18.31 0.172 8419
 8421 3 -6.49 41.62 18.46 0.163 8420
 8422 3 -6.44 41.7 18.63 0.186 8421
 8423 3 -6.33 41.7 18.72 0.223 8422
 8424 3 -6.32 41.86 18.88 0.169 8423
 8425 3 -6.28 42.01 18.99 0.178 8424
 8426 3 -6.27 42.18 19.1 0.194 8425
 8427 3 -6.24 42.33 19.19 0.194 8426
 8428 3 -6.19 42.43 19.33 0.199 8427
 8429 3 -6 42.55 19.4 0.162 8428
 8430 3 -5.9 42.65 19.47 0.162 8429
 8431 3 -5.78 42.72 19.51 0.157 8430
 8432 3 -5.74 42.86 19.49 0.163 8431
 8433 3 -5.74 42.98 19.51 0.208 8432
 8434 3 -5.68 43.04 19.71 0.208 8433
 8435 3 -5.57 43.05 19.78 0.166 8434
 8436 3 -5.45 43.15 19.91 0.173 8435
 8437 3 -5.29 43.32 20.04 0.176 8436
 8438 3 -5.24 43.44 20.13 0.177 8437
 8439 3 -5.16 43.59 20.23 0.138 8438
 8440 3 -5.1 43.66 20.34 0.157 8439
 8441 3 -5.02 43.71 20.48 0.139 8440
 8442 3 -4.94 43.87 20.55 0.154 8441
 8443 3 -4.85 43.95 20.61 0.199 8442
 8444 3 -4.72 43.99 20.75 0.244 8443
 8445 3 -4.65 44.13 21.02 0.181 8444
 8446 3 -4.66 44.24 21.23 0.169 8445
 8447 3 -4.57 44.31 21.29 0.201 8446
 8448 3 -4.53 44.46 21.43 0.224 8447
 8449 3 -4.45 44.56 21.61 0.226 8448
 8450 3 -4.29 44.62 21.73 0.257 8449
 8451 3 -4.45 44.66 21.91 0.201 8450
 8452 3 -4.44 44.71 22.07 0.238 8451
 8453 3 -4.35 44.74 22.18 0.228 8452
 8454 3 -4.27 44.77 22.34 0.182 8453
 8455 3 -4.19 44.78 22.55 0.197 8454
 8456 3 -4.15 44.78 22.73 0.232 8455
 8457 3 -4.03 44.78 22.84 0.28 8456
 8458 3 -3.9 44.78 22.93 0.377 8457
 8459 3 -4.03 44.84 23.29 0.25 8458
 8460 3 -3.82 45.01 23.25 0.163 8459
 8461 3 -3.67 45.16 23.32 0.113 8460
 8462 3 -3.57 45.26 23.47 0.145 8461
 8463 3 -3.48 45.37 23.63 0.115 8462
 8464 3 -3.36 45.52 23.7 0.079 8463
 8465 3 -3.21 45.59 23.82 0.082 8464
 8466 3 -3.15 45.63 23.89 0.116 8465
 8467 3 -3.09 45.73 24.02 0.102 8466
 8468 3 -2.99 45.76 24.13 0.127 8467
 8469 3 -2.9 45.63 24.2 0.07 8468
 8470 3 -4.1 44.7 23.59 0.172 8459
 8471 3 -4.15 44.66 23.75 0.196 8470
 8472 3 -4.15 44.64 23.91 0.202 8471
 8473 3 -4.11 44.58 24.11 0.214 8472
 8474 3 -4 44.59 24.36 0.159 8473
 8475 3 -3.96 44.6 24.5 0.16 8474
 8476 3 -4 44.7 24.64 0.231 8475
 8477 3 -3.94 44.63 24.75 0.307 8476
 8478 3 -3.9 44.59 24.88 0.344 8477
 8479 3 -3.74 44.71 25.07 0.359 8478
 8480 3 -3.71 44.76 25.23 0.368 8479
 8481 3 -3.55 44.77 25.39 0.387 8480
 8482 3 -3.46 44.81 25.52 0.41 8481
 8483 3 -3.19 45.19 25.55 0.215 8482
 8484 3 -3.03 45.3 25.61 0.163 8483
 8485 3 -2.88 45.38 25.68 0.182 8484
 8486 3 -2.67 45.41 25.7 0.173 8485
 8487 3 -2.49 45.56 25.8 0.21 8486
 8488 3 -2.34 45.62 25.91 0.22 8487
 8489 3 -2.19 45.63 26.02 0.218 8488
 8490 3 -2.01 45.67 26.14 0.204 8489
 8491 3 -1.78 45.7 26.25 0.208 8490
 8492 3 -1.61 45.69 26.38 0.222 8491
 8493 3 -1.46 45.66 26.5 0.244 8492
 8494 3 -1.36 45.62 26.54 0.332 8493
 8495 3 -0.96 45.75 26.48 0.436 8494
 8496 3 -1.19 45.51 26.02 0.248 8495
 8497 3 -1.22 45.34 26.09 0.269 8496
 8498 3 -1.25 45.2 26.2 0.236 8497
 8499 3 -0.82 45.9 26.57 0.654 8495
 8500 3 -0.7 45.95 26.66 0.744 8499
 8501 3 -0.55 45.86 26.72 0.827 8500
 8502 3 -0.47 45.77 26.84 0.875 8501
 8503 3 -0.4 45.65 26.95 0.883 8502
 8504 3 -0.22 45.7 27.02 0.881 8503
 8505 3 -0.02 45.61 27.07 0.852 8504
 8506 3 0.2 45.57 27.09 0.809 8505
 8507 3 0.26 45.57 27.23 0.729 8506
 8508 3 0.32 45.53 27.21 0.307 8507
 8509 3 0.38 45.5 27.18 0.307 8508
 8510 3 1.12 46.5 26.78 0.169 8509
 8511 3 1.27 46.57 26.89 0.188 8510
 8512 3 1.35 46.61 27.03 0.193 8511
 8513 3 1.41 46.7 27.24 0.184 8512
 8514 3 1.42 46.82 27.3 0.241 8513
 8515 3 1.31 46.96 27.6 0.104 8514
 8516 3 1.56 47.07 27.17 0.158 8514
 8517 3 1.67 47.14 27.19 0.151 8516
 8518 3 1.85 47.27 27.19 0.101 8517
 8519 3 1.95 47.39 27.19 0.131 8518
 8520 3 2.02 47.52 27.17 0.146 8519
 8521 3 2 47.67 27.21 0.173 8520
 8522 3 2.06 47.78 27.17 0.215 8521
 8523 3 2.06 47.91 27.12 0.217 8522
 8524 3 2.14 48.03 27.03 0.246 8523
 8525 3 2.27 48.23 27.1 0.219 8524
 8526 3 2.31 48.34 26.85 0.191 8525
 8527 3 2.41 48.49 26.71 0.192 8526
 8528 3 2.48 48.62 26.62 0.169 8527
 8529 3 2.58 48.73 26.51 0.163 8528
 8530 3 2.6 48.84 26.4 0.194 8529
 8531 3 2.56 48.99 26.33 0.232 8530
 8532 3 2.66 49.09 26.24 0.282 8531
 8533 3 2.7 49.19 26.15 0.333 8532
 8534 3 2.39 49.33 26.19 0.334 8533
 8535 3 2.27 49.41 26.14 0.408 8534
 8536 3 2.43 49.59 25.87 0.221 8535
 8537 3 2.52 49.67 25.76 0.221 8536
 8538 3 1.98 49.54 26.8 0.131 8537
 8539 3 1.77 49.59 26.85 0.131 8538
 8540 3 1.59 49.65 26.78 0.128 8539
 8541 3 1.4 49.72 26.69 0.154 8540
 8542 3 1.23 49.7 26.65 0.201 8541
 8543 3 0.92 49.54 26.75 0.093 8542
 8544 3 0.79 49.49 26.75 0.058 8543
 8545 3 0.66 49.42 26.82 0.107 8544
 8546 3 0.66 49.28 26.89 0.106 8545
 8547 3 0.65 49.2 26.95 0.083 8546
 8548 3 0.61 49.1 27.04 0.108 8547
 8549 3 0.45 49.04 27.05 0.149 8548
 8550 3 0.43 48.97 27.22 0.115 8549
 8551 3 0.38 48.95 27.36 0.138 8550
 8552 3 0.26 48.86 27.45 0.119 8551
 8553 3 2.66 49.85 25.55 0.218 8536
 8554 3 2.73 49.94 25.46 0.259 8553
 8555 3 3.1 50.09 25.7 0.14 8554
 8556 3 3.2 50.27 25.68 0.13 8555
 8557 3 3.41 50.44 25.61 0.13 8556
 8558 3 3.52 50.6 25.57 0.128 8557
 8559 3 3.56 50.67 25.43 0.112 8558
 8560 3 3.6 50.77 25.34 0.166 8559
 8561 3 3.64 50.84 25.25 0.224 8560
 8562 3 3.68 50.94 25.2 0.238 8561
 8563 3 3.77 51.02 25.16 0.232 8562
 8564 3 3.81 51.33 25.07 0.254 8563
 8565 3 3.75 51.64 24.97 0.097 8564
 8566 3 3.75 51.76 24.97 0.088 8565
 8567 3 3.85 51.84 24.88 0.132 8566
 8568 3 3.87 51.94 24.75 0.168 8567
 8569 3 3.98 52.09 24.68 0.193 8568
 8570 3 4.05 52.26 24.63 0.159 8569
 8571 3 4.14 52.41 24.47 0.118 8570
 8572 3 4.18 52.52 24.38 0.131 8571
 8573 3 4.4 52.67 24.2 0.121 8572
 8574 3 4.47 52.8 24.13 0.141 8573
 8575 3 4.47 52.95 24.09 0.112 8574
 8576 3 4.57 53.06 24.06 0.156 8575
 8577 3 4.44 53.24 23.91 0.176 8576
 8578 3 4.44 53.41 23.88 0.179 8577
 8579 3 4.41 53.59 23.84 0.179 8578
 8580 3 4.44 53.76 23.77 0.161 8579
 8581 3 4.29 53.88 23.63 0.168 8580
 8582 3 4.11 54.02 23.61 0.141 8581
 8583 3 3.96 53.94 23.52 0.049 8582
 8584 3 3.78 53.91 23.38 0.067 8583
 8585 3 3.67 53.84 23.32 0.101 8584
 8586 3 3.55 53.8 23.25 0.107 8585
 8587 3 3.4 53.76 23.11 0.115 8586
 8588 3 4.15 54.19 23.81 0.114 8582
 8589 3 4.23 54.27 23.88 0.121 8588
 8590 3 4.32 54.38 23.95 0.087 8589
 8591 3 4.44 54.56 23.97 0.088 8590
 8592 3 4.53 54.66 23.97 0.134 8591
 8593 3 4.72 54.76 23.95 0.119 8592
 8594 3 4.77 54.91 23.9 0.154 8593
 8595 3 5.03 55.06 23.91 0.125 8594
 8596 3 5.23 55.17 23.9 0.127 8595
 8597 3 5.32 55.31 23.93 0.118 8596
 8598 3 5.4 55.39 23.95 0.105 8597
 8599 3 5.44 55.56 24.04 0.129 8598
 8600 3 5.43 55.69 24.2 0.11 8599
 8601 3 5.4 55.78 24.25 0.134 8600
 8602 3 5.33 55.87 24.29 0.174 8601
 8603 3 5.19 55.77 24.57 0.091 8602
 8604 3 5.11 55.74 24.77 0.078 8603
 8605 3 5.04 55.77 24.86 0.086 8604
 8606 3 5.33 56.08 24.24 0.156 8602
 8607 3 5.32 56.2 24.27 0.167 8606
 8608 3 5.47 56.34 24.36 0.155 8607
 8609 3 5.53 56.51 24.4 0.173 8608
 8610 3 5.6 56.66 24.5 0.162 8609
 8611 3 5.52 56.83 24.63 0.197 8610
 8612 3 5.45 56.96 24.84 0.15 8611
 8613 3 5.4 57.1 24.82 0.081 8612
 8614 3 2.56 50.02 25.19 0.129 8554
 8615 3 2.45 50.02 24.99 0.159 8614
 8616 3 2.43 50.06 24.9 0.146 8615
 8617 3 2.48 50.23 24.76 0.125 8616
 8618 3 2.43 50.24 24.46 0.138 8617
 8619 3 2.41 50.31 24.37 0.117 8618
 8620 3 2.41 50.34 24.17 0.126 8619
 8621 3 2.33 50.38 24.01 0.114 8620
 8622 3 2.39 50.41 23.83 0.157 8621
 8623 3 2.35 50.39 23.67 0.146 8622
 8624 3 2.29 50.49 23.58 0.18 8623
 8625 3 2.64 50.59 23.62 0.112 8624
 8626 3 2.77 50.7 23.62 0.116 8625
 8627 3 2.1 50.52 23.49 0.157 8624
 8628 3 1.98 50.6 23.39 0.144 8627
 8629 3 1.85 50.69 23.28 0.141 8628
 8630 3 1.83 50.77 23.17 0.17 8629
 8631 3 1.83 50.74 23.01 0.104 8630
 8632 3 1.76 50.7 22.85 0.12 8631
 8633 3 1.64 50.64 22.76 0.135 8632
 8634 3 1.57 50.6 22.58 0.14 8633
 8635 3 1.49 50.67 22.42 0.188 8634
 8636 3 1.54 50.78 22.23 0.205 8635
 8637 3 1.61 50.86 22.08 0.177 8636
 8638 3 1.72 51.1 22.01 0.123 8637
 8639 3 1.69 51.26 21.98 0.175 8638
 8640 3 1.61 51.32 21.9 0.248 8639
 8641 3 1.66 51.41 21.87 0.291 8640
 8642 3 2.01 51.63 21.85 0.152 8641
 8643 3 2.05 51.73 21.89 0.188 8642
 8644 3 1.92 51.84 22.08 0.111 8643
 8645 3 1.9 51.95 22.21 0.115 8644
 8646 3 1.79 51.92 22.33 0.055 8645
 8647 3 1.7 51.95 22.6 0.134 8646
 8648 3 2.34 51.66 21.78 0.117 8643
 8649 3 2.55 51.66 21.83 0.122 8648
 8650 3 2.71 51.63 21.94 0.119 8649
 8651 3 2.88 51.66 21.96 0.156 8650
 8652 3 3.09 51.71 21.97 0.207 8651
 8653 3 3.21 51.74 21.95 0.25 8652
 8654 3 3.32 52.09 21.91 0.105 8653
 8655 3 3.48 52.17 21.88 0.174 8654
 8656 3 3.67 52.16 21.9 0.222 8655
 8657 3 3.78 52.19 21.84 0.263 8656
 8658 3 3.82 52.37 21.84 0.297 8657
 8659 3 3.8 52.56 21.86 0.257 8658
 8660 3 3.78 52.73 21.7 0.212 8659
 8661 3 3.94 52.84 21.77 0.213 8660
 8662 3 4.06 52.99 21.77 0.231 8661
 8663 3 4.16 53.16 21.82 0.202 8662
 8664 3 4.31 53.31 21.86 0.145 8663
 8665 3 4.43 53.38 21.99 0.122 8664
 8666 3 4.58 53.41 22.09 0.112 8665
 8667 3 4.75 53.49 21.97 0.133 8666
 8668 3 4.94 53.63 21.95 0.147 8667
 8669 3 4.94 53.76 21.97 0.184 8668
 8670 3 5.1 53.46 22.13 0.137 8669
 8671 3 5.19 53.34 22.11 0.127 8670
 8672 3 5.25 53.2 22.02 0.064 8671
 8673 3 4.9 54.02 21.81 0.09 8669
 8674 3 4.99 54.17 21.77 0.102 8673
 8675 3 5.06 54.28 21.74 0.178 8674
 8676 3 5.12 54.34 21.68 0.151 8675
 8677 3 3.36 52.34 21.75 0.112 8655
 8678 3 3.26 52.46 21.7 0.103 8677
 8679 3 3.13 52.59 21.61 0.075 8678
 8680 3 2.9 52.81 21.58 0.086 8679
 8681 3 2.74 52.96 21.51 0.103 8680
 8682 3 2.59 53.05 21.42 0.136 8681
 8683 3 2.38 53.13 21.35 0.122 8682
 8684 3 2.24 53.16 21.26 0.082 8683
 8685 3 2.09 53.2 21.17 0.105 8684
 8686 3 2.05 53.28 21.05 0.127 8685
 8687 3 2.19 53.16 20.92 0.108 8686
 8688 3 2.32 53.09 20.89 0.089 8687
 8689 3 2.42 53.02 20.83 0.056 8688
 8690 3 2.42 52.92 20.71 0.093 8689
 8691 3 2.51 52.88 20.64 0.112 8690
 8692 3 2.53 52.87 20.53 0.074 8691
 8693 3 3.13 51.21 21.91 0.116 8653
 8694 3 3.15 51.08 21.88 0.159 8693
 8695 3 3.21 50.95 21.88 0.177 8694
 8696 3 3.24 50.83 22.09 0.08 8695
 8697 3 3.19 50.64 22.07 0.096 8696
 8698 3 3.09 50.55 22.04 0.112 8697
 8699 3 3.3 50.77 21.7 0.117 8695
 8700 3 3.36 50.66 21.63 0.136 8699
 8701 3 3.3 50.48 21.54 0.12 8700
 8702 3 3.21 50.34 21.45 0.134 8701
 8703 3 3.21 50.21 21.43 0.1 8702
 8704 3 1.12 51.15 21.68 0.112 8641
 8705 3 1.02 51.1 21.66 0.139 8704
 8706 3 0.87 51.06 21.68 0.118 8705
 8707 3 0.68 51.02 21.7 0.131 8706
 8708 3 0.54 51.03 21.68 0.141 8707
 8709 3 0.39 51.04 21.59 0.152 8708
 8710 3 0.19 51.09 21.61 0.102 8709
 8711 3 1.7 49.07 25.92 0.133 8535
 8712 3 1.6 49.06 26.01 0.16 8711
 8713 3 1.49 48.93 25.9 0.132 8712
 8714 3 1.35 48.96 25.85 0.124 8713
 8715 3 1.21 48.96 25.71 0.071 8714
 8716 3 1.13 48.99 25.65 0.113 8715
 8717 3 1.08 48.97 25.53 0.109 8716
 8718 3 0.95 48.89 25.45 0.147 8717
 8719 3 0.83 48.57 25.61 0.129 8718
 8720 3 0.84 48.38 25.61 0.115 8719
 8721 3 0.79 48.25 25.48 0.089 8720
 8722 3 0.82 48.11 25.45 0.162 8721
 8723 3 0.58 47.96 25.39 0.104 8722
 8724 3 0.5 47.86 25.3 0.106 8723
 8725 3 0.37 47.78 25.25 0.122 8724
 8726 3 0.21 47.71 25.27 0.192 8725
 8727 3 0.05 47.7 25.16 0.115 8726
 8728 3 0.81 48.82 25.34 0.054 8718
 8729 3 0.83 48.7 25.18 0.103 8728
 8730 3 0.83 48.54 25.14 0.097 8729
 8731 3 0.91 48.4 25.07 0.074 8730
 8732 3 0.91 48.35 24.93 0.08 8731
 8733 3 1 48.25 24.84 0.129 8732
 8734 3 0.98 48.18 24.75 0.074 8733
 8735 3 0.94 48.06 24.66 0.085 8734
 8736 3 1.04 48.09 24.47 0.122 8735
 8737 3 1.14 48.14 24.4 0.117 8736
 8738 3 1.09 48.32 24.28 0.073 8737
 8739 3 1.08 48.38 24.14 0.094 8738
 8740 3 0.48 45.5 27.38 0.252 8508
 8741 3 0.75 45.36 27.43 0.154 8740
 8742 3 0.97 45.39 27.48 0.128 8741
 8743 3 1.16 45.46 27.51 0.093 8742
 8744 3 1.3 45.53 27.53 0.135 8743
 8745 3 1.41 45.6 27.58 0.188 8744
 8746 3 1.54 45.63 27.67 0.225 8745
 8747 3 1.67 45.57 27.85 0.252 8746
 8748 3 1.82 45.53 28.05 0.175 8747
 8749 3 1.92 45.57 28.23 0.202 8748
 8750 3 1.97 45.61 28.46 0.244 8749
 8751 3 2.11 45.59 28.69 0.275 8750
 8752 3 2.07 45.64 28.92 0.26 8751
 8753 3 2.01 45.65 29.05 0.212 8752
 8754 3 2.07 45.7 29.26 0.183 8753
 8755 3 2.19 45.77 29.39 0.179 8754
 8756 3 2.3 45.85 29.49 0.234 8755
 8757 3 2.38 45.91 29.69 0.237 8756
 8758 3 2.47 45.92 29.83 0.26 8757
 8759 3 2.84 45.89 29.79 0.16 8758
 8760 3 3.05 45.92 29.81 0.126 8759
 8761 3 3.17 45.99 29.86 0.075 8760
 8762 3 3.3 46.02 29.86 0.144 8761
 8763 3 3.4 46.06 29.88 0.205 8762
 8764 3 3.32 46.2 29.45 0.107 8763
 8765 3 3.32 46.24 29.31 0.135 8764
 8766 3 3.38 46.38 29.18 0.063 8765
 8767 3 3.36 46.38 29.02 0.101 8766
 8768 3 3.47 46.38 28.95 0.131 8767
 8769 3 3.57 46.48 28.93 0.117 8768
 8770 3 3.59 45.91 30.11 0.105 8763
 8771 3 3.72 45.8 30.16 0.139 8770
 8772 3 3.78 45.6 30.22 0.102 8771
 8773 3 3.86 45.52 30.18 0.107 8772
 8774 3 3.94 45.45 30.22 0.108 8773
 8775 3 3.97 45.27 30.25 0.127 8774
 8776 3 4.13 45.13 30.18 0.098 8775
 8777 3 4.25 45.13 30.25 0.112 8776
 8778 3 4.3 45.13 30.34 0.125 8777
 8779 3 4.51 45.02 30.41 0.136 8778
 8780 3 4.54 44.99 30.56 0.128 8779
 8781 3 4.7 44.91 30.65 0.064 8780
 8782 3 4.8 44.88 30.72 0.1 8781
 8783 3 4.93 44.91 30.86 0.107 8782
 8784 3 4.97 44.88 31.07 0.083 8783
 8785 3 2.3 45.95 30.05 0.183 8758
 8786 3 2.3 45.96 30.21 0.157 8785
 8787 3 2.24 46.07 30.42 0.152 8786
 8788 3 2.26 46.09 30.58 0.163 8787
 8789 3 2.22 46.04 30.81 0.133 8788
 8790 3 2.11 46.13 31.03 0.137 8789
 8791 3 2.09 46.2 31.19 0.147 8790
 8792 3 2.07 46.24 31.35 0.188 8791
 8793 3 2.05 46.21 31.46 0.173 8792
 8794 3 1.88 46.04 31.64 0.167 8793
 8795 3 1.76 45.93 31.65 0.175 8794
 8796 3 1.7 45.9 31.76 0.249 8795
 8797 3 1.75 45.85 32.01 0.27 8796
 8798 3 1.82 45.78 32.15 0.217 8797
 8799 3 1.92 45.95 32.5 0.127 8798
 8800 3 2 45.9 32.62 0.129 8799
 8801 3 2.08 45.89 32.8 0.121 8800
 8802 3 2.08 45.92 33.01 0.141 8801
 8803 3 2.08 45.96 33.13 0.213 8802
 8804 3 2.12 46.07 33.22 0.312 8803
 8805 3 2.31 46.36 33.27 0.253 8804
 8806 3 2.02 46.21 33.55 0.124 8805
 8807 3 1.96 46.25 33.76 0.139 8806
 8808 3 1.83 46.25 33.87 0.155 8807
 8809 3 1.81 46.35 34.08 0.137 8808
 8810 3 1.76 46.43 34.25 0.178 8809
 8811 3 1.72 46.6 34.38 0.137 8810
 8812 3 1.72 46.78 34.47 0.156 8811
 8813 3 1.76 46.89 34.54 0.143 8812
 8814 3 1.69 46.95 34.8 0.111 8813
 8815 3 1.63 46.95 35 0.108 8814
 8816 3 1.58 47.02 35.12 0.105 8815
 8817 3 1.53 47.07 35.2 0.136 8816
 8818 3 1.48 47.14 35.3 0.128 8817
 8819 3 1.39 47.24 35.44 0.151 8818
 8820 3 1.39 47.32 35.61 0.16 8819
 8821 3 1.39 47.45 35.72 0.162 8820
 8822 3 1.34 47.6 35.86 0.141 8821
 8823 3 1.31 47.67 36.01 0.141 8822
 8824 3 1.27 47.79 36.05 0.152 8823
 8825 3 1.3 47.96 36.07 0.175 8824
 8826 3 1.28 48.04 36.15 0.176 8825
 8827 3 1.31 48.1 36.29 0.127 8826
 8828 3 1.38 48.22 36.48 0.108 8827
 8829 3 1.38 48.34 36.57 0.138 8828
 8830 3 1.32 48.42 36.66 0.16 8829
 8831 3 1.27 48.52 36.83 0.131 8830
 8832 3 1.22 48.67 36.97 0.146 8831
 8833 3 1.2 48.82 37.05 0.163 8832
 8834 3 1.18 48.9 37.18 0.182 8833
 8835 3 1.14 48.96 37.26 0.232 8834
 8836 3 1.17 49.06 37.4 0.259 8835
 8837 3 1.2 49.2 37.5 0.283 8836
 8838 3 1.36 49.35 37.65 0.313 8837
 8839 3 1.56 49.46 37.75 0.363 8838
 8840 3 1.63 49.54 37.87 0.397 8839
 8841 3 2.11 49.46 37.94 0.166 8840
 8842 3 2.24 49.49 37.97 0.138 8841
 8843 3 1.33 49.77 38.26 0.101 8840
 8844 3 1.32 49.86 38.34 0.134 8843
 8845 3 1.3 49.9 38.55 0.062 8844
 8846 3 1.3 50.02 38.65 0.117 8845
 8847 3 1.32 50.13 38.65 0.121 8846
 8848 3 1.4 50.28 38.66 0.159 8847
 8849 3 1.49 50.43 38.66 0.098 8848
 8850 3 1.53 50.6 38.75 0.069 8849
 8851 3 1.49 50.74 38.76 0.051 8850
 8852 3 1.24 50.02 38.18 0.107 8844
 8853 3 1.3 50.1 38.04 0.11 8852
 8854 3 1.29 50.21 37.94 0.159 8853
 8855 3 1.31 50.52 38.02 0.153 8854
 8856 3 1.23 50.7 38.05 0.149 8855
 8857 3 1.18 50.92 38.08 0.092 8856
 8858 3 1.09 51.03 38.1 0.092 8857
 8859 3 1.12 51.17 38.12 0.087 8858
 8860 3 1.17 51.32 38.12 0.123 8859
 8861 3 1.13 51.42 38.13 0.132 8860
 8862 3 2.56 46.58 33.15 0.169 8805
 8863 3 2.6 46.74 33.04 0.139 8862
 8864 3 2.43 46.85 32.87 0.114 8863
 8865 3 2.35 46.96 32.79 0.118 8864
 8866 3 2.33 47.09 32.79 0.218 8865
 8867 3 2.37 47.21 33.08 0.185 8866
 8868 3 2.43 47.21 33.48 0.125 8867
 8869 3 2.46 47.21 33.63 0.106 8868
 8870 3 2.46 47.21 33.79 0.062 8869
 8871 3 2.14 47.06 32.4 0.092 8866
 8872 3 2.1 47.14 32.29 0.102 8871
 8873 3 2.08 47.25 32.27 0.143 8872
 8874 3 1.98 47.32 32.15 0.157 8873
 8875 3 1.96 47.35 32.05 0.128 8874
 8876 3 1.58 45.49 31.94 0.133 8798
 8877 3 1.48 45.43 31.96 0.147 8876
 8878 3 1.34 45.32 32 0.262 8877
 8879 3 1.4 44.89 32.09 0.121 8878
 8880 3 1.41 44.78 32.19 0.174 8879
 8881 3 1.55 44.64 32.23 0.175 8880
 8882 3 1.77 44.45 32.02 0.104 8881
 8883 3 1.87 44.29 31.92 0.139 8882
 8884 3 1.83 44.1 31.92 0.099 8883
 8885 3 1.86 44 31.98 0.000125 8884
 8886 3 1.2 44.64 32.13 0.157 8880
 8887 3 1.11 44.52 32.18 0.146 8886
 8888 3 0.9 44.32 32.15 0.13 8887
 8889 3 0.77 44.27 32.12 0.156 8888
 8890 3 0.6 44.22 32.1 0.109 8889
 8891 3 0.36 44.21 32.11 0.095 8890
 8892 3 0.25 44.28 32.18 0.153 8891
 8893 3 0.11 44.34 32.17 0.198 8892
 8894 3 -0.01 44.39 32.07 0.203 8893
 8895 3 -0.17 44.49 31.95 0.15 8894
 8896 3 -0.28 44.49 31.95 0.201 8895
 8897 3 -0.41 44.53 31.99 0.264 8896
 8898 3 -0.54 44.53 31.95 0.326 8897
 8899 3 -0.66 44.6 31.93 0.382 8898
 8900 3 -0.72 44.28 31.45 0.096 8899
 8901 3 -0.83 44.14 31.48 0.111 8900
 8902 3 -0.79 44.57 31.95 0.326 8899
 8903 3 -0.83 44.75 31.95 0.275 8902
 8904 3 -1.05 44.93 32.04 0.209 8903
 8905 3 -1.2 44.99 32 0.154 8904
 8906 3 -1.29 45.06 31.95 0.136 8905
 8907 3 -1.43 45.24 31.95 0.114 8906
 8908 3 -1.53 45.37 31.95 0.098 8907
 8909 3 -1.6 45.44 31.93 0.126 8908
 8910 3 -1.66 45.52 31.89 0.137 8909
 8911 3 -1.85 45.7 31.89 0.167 8910
 8912 3 -1.95 45.84 31.88 0.17 8911
 8913 3 -2.08 45.87 31.82 0.187 8912
 8914 3 -2.25 45.99 31.91 0.137 8913
 8915 3 -2.33 46.09 31.93 0.156 8914
 8916 3 -2.52 46.2 31.93 0.16 8915
 8917 3 -2.83 46.28 31.79 0.108 8916
 8918 3 -2.95 46.35 31.72 0.121 8917
 8919 3 -3.04 46.45 31.66 0.139 8918
 8920 3 -3.2 46.56 31.64 0.17 8919
 8921 3 -3.29 46.66 31.72 0.127 8920
 8922 3 -3.35 46.78 31.82 0.131 8921
 8923 3 -3.34 46.88 31.95 0.087 8922
 8924 3 -3.38 46.99 31.97 0.099 8923
 8925 3 -3.53 47.09 31.99 0.15 8924
 8926 3 -3.63 47.17 31.97 0.181 8925
 8927 3 -3.82 47.24 31.91 0.188 8926
 8928 3 -3.84 47.38 31.97 0.115 8927
 8929 3 -3.82 47.49 32.03 0.105 8928
 8930 3 -3.69 47.71 32.11 0.094 8929
 8931 3 -3.65 47.85 32.11 0.128 8930
 8932 3 -3.65 47.95 32.14 0.166 8931
 8933 3 -3.69 48.03 32.22 0.152 8932
 8934 3 -3.57 48.08 32.29 0.000125 8933
 8935 3 -4.08 47.01 31.61 0.085 8927
 8936 3 -4.24 47.01 31.43 0.104 8935
 8937 3 -4.38 46.99 31.32 0.09 8936
 8938 3 -4.46 47.06 31.18 0.078 8937
 8939 3 0.26 45.78 27.43 0.074 8740
 8940 3 0.36 45.88 27.39 0.108 8939
 8941 3 0.37 45.96 27.32 0.048 8940
 8942 3 -0.01 45.18 27.77 0.219 8507
 8943 3 0.07 45.04 27.95 0.113 8942
 8944 3 0.05 44.96 28.02 0.066 8943
 8945 3 0.04 44.89 28.13 0.085 8944
 8946 3 -0.02 44.75 28.23 0.113 8945
 8947 3 -0.07 44.71 28.13 0.09 8946
 8948 3 -3.74 44.34 25.66 0.147 8482
 8949 3 -3.68 44.3 25.84 0.14 8948
 8950 3 -3.6 44.2 26.02 0.133 8949
 8951 3 -3.5 44.16 26.11 0.148 8950
 8952 3 -3.41 44.03 26.27 0.129 8951
 8953 3 -3.37 43.92 26.43 0.105 8952
 8954 3 -3.33 43.77 26.61 0.177 8953
 8955 3 -3.33 43.67 26.68 0.168 8954
 8956 3 -3.39 43.48 26.79 0.149 8955
 8957 3 -3.52 43.28 26.88 0.115 8956
 8958 3 -3.56 43.1 26.86 0.154 8957
 8959 3 -3.54 42.92 26.82 0.161 8958
 8960 3 -3.49 42.81 26.84 0.161 8959
 8961 3 -3.41 42.63 27.09 0.109 8960
 8962 3 -3.37 42.48 27.11 0.127 8961
 8963 3 -3.31 42.3 27.2 0.107 8962
 8964 3 -3.35 42.17 27.3 0.134 8963
 8965 3 -3.37 42.08 27.36 0.123 8964
 8966 3 -3.41 41.94 27.39 0.125 8965
 8967 3 -3.41 41.83 27.43 0.139 8966
 8968 3 -3.29 41.71 27.48 0.12 8967
 8969 3 -3.22 41.64 27.63 0.156 8968
 8970 3 -3.22 41.49 27.72 0.175 8969
 8971 3 -3.27 41.3 27.82 0.129 8970
 8972 3 -3.29 41.13 27.93 0.129 8971
 8973 3 -3.37 40.96 28.02 0.099 8972
 8974 3 -3.47 40.91 28.13 0.082 8973
 8975 3 -3.6 40.85 28.22 0.124 8974
 8976 3 -3.7 40.81 28.29 0.148 8975
 8977 3 -3.79 40.73 28.39 0.198 8976
 8978 3 -3.89 40.74 28.45 0.291 8977
 8979 3 -3.93 40.7 28.59 0.369 8978
 8980 3 -3.97 40.6 28.73 0.394 8979
 8981 3 -4.09 40.38 28.89 0.346 8980
 8982 3 -4.17 40.23 29 0.33 8981
 8983 3 -4.29 40.2 29.16 0.329 8982
 8984 3 -4.33 40.08 29.22 0.365 8983
 8985 3 -4.34 39.99 29.41 0.418 8984
 8986 3 -3.91 39.42 29.13 0.141 8985
 8987 3 -3.83 39.34 29.05 0.176 8986
 8988 3 -3.79 39.23 29.04 0.179 8987
 8989 3 -3.79 39.06 29.32 0.091 8988
 8990 3 -3.66 38.91 29.34 0.075 8989
 8991 3 -3.56 38.77 29.41 0.109 8990
 8992 3 -3.42 38.74 29.45 0.084 8991
 8993 3 -3.3 38.74 29.48 0.11 8992
 8994 3 -3.17 38.59 29.64 0.145 8993
 8995 3 -3.15 38.41 29.75 0.071 8994
 8996 3 -3.23 38.33 29.8 0.05 8995
 8997 3 -3.03 38.38 29.93 0.084 8995
 8998 3 -2.96 38.27 29.98 0.126 8997
 8999 3 -2.9 38.16 30.04 0.182 8998
 9000 3 -3.05 38.02 29.84 0.157 8999
 9001 3 -3.15 38.01 29.59 0.115 9000
 9002 3 -3.28 37.96 29.64 0.173 9001
 9003 3 -3.11 37.8 30.04 0.097 9002
 9004 3 -2.98 37.81 30.23 0.068 9003
 9005 3 -2.94 37.87 30.34 0.000125 9004
 9006 3 -3.48 38.02 29.48 0.095 9002
 9007 3 -3.59 37.99 29.43 0.095 9006
 9008 3 -3.69 38.01 29.32 0.052 9007
 9009 3 -3.84 38.06 29.23 0.079 9008
 9010 3 -3.96 38.13 29.13 0.098 9009
 9011 3 -4.13 38.21 29.14 0.096 9010
 9012 3 -4.21 38.19 29.3 0.042 9011
 9013 3 -4.26 38.12 29.2 0.073 9012
 9014 3 -4.46 40.1 29.68 0.338 8985
 9015 3 -4.49 40.13 29.97 0.317 9014
 9016 3 -4.41 40.24 30.36 0.252 9015
 9017 3 -4.37 40.34 30.59 0.246 9016
 9018 3 -4.41 40.33 30.72 0.277 9017
 9019 3 -4.82 40.37 30.63 0.108 9018
 9020 3 -4.82 40.49 30.66 0.092 9019
 9021 3 -4.59 40.59 30.57 0.096 9020
 9022 3 -4.96 40.56 30.79 0.079 9020
 9023 3 -5.08 40.66 30.82 0.121 9022
 9024 3 -5.18 40.76 31.07 0.056 9023
 9025 3 -4.21 40.35 30.93 0.235 9018
 9026 3 -4.18 40.34 31.14 0.257 9025
 9027 3 -4.17 40.28 31.32 0.269 9026
 9028 3 -4.09 40.14 31.48 0.271 9027
 9029 3 -4 40.09 31.64 0.231 9028
 9030 3 -4.09 40.24 31.8 0.133 9029
 9031 3 -4.21 40.3 32.04 0.11 9030
 9032 3 -4.22 40.34 32.22 0.145 9031
 9033 3 -4.2 40.41 32.31 0.188 9032
 9034 3 -4.47 40.51 32.47 0.17 9033
 9035 3 -4.55 40.51 32.61 0.148 9034
 9036 3 -4.56 40.44 32.79 0.081 9035
 9037 3 -4.63 40.49 32.9 0.165 9036
 9038 3 -4.63 40.59 33.18 0.153 9037
 9039 3 -4.51 40.63 33.32 0.129 9038
 9040 3 -4.46 40.69 33.47 0.138 9039
 9041 3 -4.42 40.73 33.61 0.114 9040
 9042 3 -4.31 40.84 33.69 0.113 9041
 9043 3 -4.21 40.91 33.72 0.163 9042
 9044 3 -4.09 41.01 33.72 0.174 9043
 9045 3 -4.08 41.08 34.04 0.161 9044
 9046 3 -4.05 41.13 34.19 0.164 9045
 9047 3 -4.02 41.17 34.32 0.131 9046
 9048 3 -4.08 41.16 34.54 0.076 9047
 9049 3 -4.05 41.23 34.72 0.121 9048
 9050 3 -4.16 41.26 34.81 0.11 9049
 9051 3 -4.18 41.27 34.96 0.123 9050
 9052 3 -4.21 41.34 35.14 0.097 9051
 9053 3 -4.25 41.35 35.26 0.124 9052
 9054 3 -4.3 41.33 35.4 0.159 9053
 9055 3 -4.43 41.17 35.5 0.173 9054
 9056 3 -4.47 41.09 35.61 0.1 9055
 9057 3 -4.52 41.02 35.69 0.097 9056
 9058 3 -4.64 40.95 35.81 0.081 9057
 9059 3 -4.72 40.92 35.97 0.133 9058
 9060 3 -4.77 40.95 36.07 0.129 9059
 9061 3 -4.85 40.91 36.25 0.12 9060
 9062 3 -4.89 40.91 36.35 0.171 9061
 9063 3 -4.68 40.77 36.49 0.089 9062
 9064 3 -4.57 40.66 36.58 0.111 9063
 9065 3 -4.5 40.55 36.72 0.083 9064
 9066 3 -5.06 41.06 36.36 0.158 9062
 9067 3 -5.1 41.2 36.43 0.173 9066
 9068 3 -5.22 41.28 36.43 0.185 9067
 9069 3 -5.18 41.45 36.72 0.114 9068
 9070 3 -5.14 41.52 36.82 0.153 9069
 9071 3 -5.22 41.67 36.86 0.187 9070
 9072 3 -5.31 41.81 36.89 0.232 9071
 9073 3 -5.35 41.91 36.97 0.2 9072
 9074 3 -5.43 41.98 37.04 0.135 9073
 9075 3 -5.64 41.99 37.14 0.167 9074
 9076 3 -5.75 42.05 37.28 0.16 9075
 9077 3 -5.96 42.06 37.34 0.106 9076
 9078 3 -6.09 42.1 37.36 0.122 9077
 9079 3 -6.42 42.16 37.43 0.104 9078
 9080 3 -6.56 42.2 37.38 0.116 9079
 9081 3 -6.69 42.26 37.35 0.153 9080
 9082 3 -6.78 42.27 37.25 0.188 9081
 9083 3 -6.97 42.51 37.31 0.151 9082
 9084 3 -7.09 42.56 37.31 0.154 9083
 9085 3 -7.19 42.63 37.41 0.136 9084
 9086 3 -7.31 42.7 37.49 0.159 9085
 9087 3 -7.4 42.84 37.53 0.142 9086
 9088 3 -7.59 42.99 37.55 0.126 9087
 9089 3 -7.72 43.09 37.56 0.086 9088
 9090 3 -7.76 43.18 37.61 0.075 9089
 9091 3 -5.4 41.28 36.29 0.121 9068
 9092 3 -4.02 41.16 33.5 0.085 9044
 9093 3 -3.94 41.33 33.44 0.093 9092
 9094 3 -3.92 41.39 33.36 0.123 9093
 9095 3 -3.82 41.58 33.29 0.173 9094
 9096 3 -3.75 41.85 33.22 0.109 9095
 9097 3 -3.88 41.92 33.04 0.141 9096
 9098 3 -4.01 42.01 32.82 0.099 9097
 9099 3 -3.84 40.66 32.31 0.155 9033
 9100 3 -3.84 40.91 32.29 0.156 9099
 9101 3 -3.94 41.09 32.17 0.117 9100
 9102 3 -4.01 41.16 32.03 0.132 9101
 9103 3 -3.88 39.7 31.75 0.134 9029
 9104 3 -4.01 39.59 31.73 0.119 9103
 9105 3 -4.09 39.51 31.68 0.153 9104
 9106 3 -4.14 39.39 31.68 0.233 9105
 9107 3 -4.01 39.21 32.04 0.135 9106
 9108 3 -3.86 39.17 32.18 0.135 9107
 9109 3 -3.65 39.13 32.22 0.13 9108
 9110 3 -3.48 38.99 32.21 0.13 9109
 9111 3 -3.34 38.95 32.21 0.083 9110
 9112 3 -3.5 40.89 29.04 0.051 8980
 9113 3 -3.37 41.02 29.11 0.08 9112
 9114 3 -3.29 41.13 29.11 0.097 9113
 9115 3 -3.22 41.26 29.16 0.096 9114
 9116 3 -3.04 41.39 29.16 0.082 9115
 9117 3 -2.85 41.53 29.13 0.098 9116
 9118 3 -2.79 41.59 29.22 0.092 9117
 9119 3 -2.64 41.7 29.23 0.085 9118
 9120 3 -2.58 41.81 29.22 0.13 9119
 9121 3 -2.41 41.95 29.45 0.146 9120
 9122 3 -2.33 42.05 29.48 0.000125 9121
 9123 3 -2.81 41.98 29.18 0.13 9120
 9124 3 -2.77 42.08 29.25 0.098 9123
 9125 3 -4.11 44.19 24.63 0.108 8478
 9126 3 -4.24 44.05 24.57 0.096 9125
 9127 3 -4.39 43.94 24.54 0.089 9126
 9128 3 -4.4 43.8 24.48 0.133 9127
 9129 3 -4.48 43.69 24.45 0.159 9128
 9130 3 -4.48 43.53 24.36 0.097 9129
 9131 3 -3.38 44.77 22.7 0.145 8458
 9132 3 -3.3 44.88 22.75 0.191 9131
 9133 3 -3.05 44.84 22.79 0.184 9132
 9134 3 -2.82 44.84 22.7 0.067 9133
 9135 3 -2.69 44.99 22.75 0.112 9134
 9136 3 -2.57 45.02 22.75 0.117 9135
 9137 3 -2.42 45.08 22.73 0.117 9136
 9138 3 -2.3 45.2 22.7 0.147 9137
 9139 3 -2.17 45.27 22.64 0.209 9138
 9140 3 -2.11 45.38 22.57 0.246 9139
 9141 3 -1.96 45.45 22.61 0.219 9140
 9142 3 -1.84 45.52 22.72 0.174 9141
 9143 3 -1.69 45.6 22.75 0.14 9142
 9144 3 -1.64 45.73 22.68 0.16 9143
 9145 3 -1.84 45.91 22.79 0.086 9144
 9146 3 -1.86 46.01 22.89 0.078 9145
 9147 3 -1.45 45.63 22.59 0.164 9144
 9148 3 -1.32 45.58 22.61 0.142 9147
 9149 3 -3.98 44.62 21.57 0.157 8450
 9150 3 -3.88 44.55 21.59 0.098 9149
 9151 3 -9.26 39.32 16.42 0.149 8404
 9152 3 -9.42 39.39 16.49 0.169 9151
 9153 3 -9.56 39.44 16.56 0.179 9152
 9154 3 -9.72 39.63 16.63 0.17 9153
 9155 3 -9.82 39.74 16.78 0.192 9154
 9156 3 -9.93 39.83 16.81 0.17 9155
 9157 3 -9.97 39.88 16.9 0.199 9156
 9158 3 -10.01 40.06 16.94 0.184 9157
 9159 3 -10.1 40.14 16.9 0.214 9158
 9160 3 -10.31 40.17 16.96 0.297 9159
 9161 3 -10.4 40.28 17.01 0.309 9160
 9162 3 -10.42 39.81 17.4 0.144 9161
 9163 3 -10.57 39.77 17.46 0.118 9162
 9164 3 -10.74 39.91 17.47 0.081 9163
 9165 3 -10.8 40.01 17.53 0.101 9164
 9166 3 -10.87 40.16 17.63 0.097 9165
 9167 3 -10.9 40.2 17.76 0.123 9166
 9168 3 -10.99 40.14 17.88 0.125 9167
 9169 3 -10.91 40.35 17.97 0.087 9168
 9170 3 -11.07 40.16 18.03 0.08 9168
 9171 3 -10.48 40.63 16.92 0.214 9161
 9172 3 -10.49 40.77 16.9 0.235 9171
 9173 3 -10.6 40.88 16.78 0.184 9172
 9174 3 -10.7 41.01 16.72 0.216 9173
 9175 3 -10.79 41.1 16.69 0.298 9174
 9176 3 -10.88 41.28 16.4 0.187 9175
 9177 3 -10.92 41.41 16.35 0.18 9176
 9178 3 -10.97 41.52 16.31 0.193 9177
 9179 3 -10.99 41.73 16.26 0.21 9178
 9180 3 -10.9 41.99 16.17 0.224 9179
 9181 3 -10.89 42.3 16.08 0.287 9180
 9182 3 -10.86 42.58 16.04 0.276 9181
 9183 3 -10.84 42.77 16.03 0.287 9182
 9184 3 -10.84 43.05 16.1 0.246 9183
 9185 3 -10.87 43.17 16.19 0.293 9184
 9186 3 -11.24 43.13 16.56 0.135 9185
 9187 3 -11.32 43.2 16.58 0.216 9186
 9188 3 -11.59 43.19 16.46 0.15 9187
 9189 3 -11.75 43.14 16.35 0.133 9188
 9190 3 -11.89 43.2 16.22 0.123 9189
 9191 3 -12.08 43.3 16.1 0.115 9190
 9192 3 -12.29 43.38 16.04 0.094 9191
 9193 3 -12.44 43.34 15.94 0.116 9192
 9194 3 -12.61 43.41 16.06 0.12 9193
 9195 3 -12.79 43.46 16.15 0.151 9194
 9196 3 -12.91 43.45 16.26 0.118 9195
 9197 3 -13.08 43.37 16.28 0.089 9196
 9198 3 -13.21 43.28 16.28 0.084 9197
 9199 3 -13.31 43.16 16.22 0.083 9198
 9200 3 -13.4 43.06 16.19 0.081 9199
 9201 3 -13.48 42.98 16.13 0.172 9200
 9202 3 -13.32 42.88 16.01 0.158 9201
 9203 3 -13.63 43.05 15.96 0.099 9202
 9204 3 -13.79 43.03 15.85 0.138 9203
 9205 3 -13.95 43.02 15.73 0.108 9204
 9206 3 -13.14 42.71 15.92 0.113 9202
 9207 3 -13.11 42.63 15.76 0.105 9206
 9208 3 -13.05 42.56 15.68 0.185 9207
 9209 3 -13 42.55 15.56 0.189 9208
 9210 3 -12.89 42.55 15.49 0.000125 9209
 9211 3 -10.64 43.31 16.1 0.173 9185
 9212 3 -10.63 43.44 16.08 0.237 9211
 9213 3 -10.58 43.53 16.08 0.305 9212
 9214 3 -10.29 43.24 15.56 0.148 9213
 9215 3 -10.24 43.16 15.37 0.162 9214
 9216 3 -10.21 43.1 15.04 0.112 9215
 9217 3 -10.16 43.09 14.94 0.073 9216
 9218 3 -10.13 43.02 14.67 0.13 9217
 9219 3 -10.03 42.96 14.52 0.161 9218
 9220 3 -9.87 43.05 14.26 0.146 9219
 9221 3 -9.79 43.02 14.17 0.233 9220
 9222 3 -9.84 43.02 13.96 0.135 9221
 9223 3 -9.73 43.12 13.87 0.115 9222
 9224 3 -9.71 43.21 13.73 0.117 9223
 9225 3 -9.66 43.2 13.63 0.144 9224
 9226 3 -9.81 43.06 13.46 0.126 9225
 9227 3 -9.89 43.09 13.22 0.149 9226
 9228 3 -9.88 42.98 12.98 0.082 9227
 9229 3 -9.84 42.88 12.84 0.071 9228
 9230 3 -9.84 42.81 12.72 0.119 9229
 9231 3 -9.78 42.78 12.62 0.134 9230
 9232 3 -9.83 42.77 12.42 0.109 9231
 9233 3 -9.91 42.78 12.3 0.151 9232
 9234 3 -9.97 42.88 12.19 0.128 9233
 9235 3 -10.06 42.8 11.98 0.15 9234
 9236 3 -10.06 42.73 11.76 0.162 9235
 9237 3 -10.05 42.64 11.61 0.122 9236
 9238 3 -10.09 42.53 11.48 0.135 9237
 9239 3 -10.09 42.38 11.27 0.126 9238
 9240 3 -10.09 42.38 11.06 0.123 9239
 9241 3 -10.14 42.31 10.89 0.127 9240
 9242 3 -10.23 42.24 10.73 0.147 9241
 9243 3 -10.34 42.21 10.65 0.163 9242
 9244 3 -10.55 42.1 10.6 0.107 9243
 9245 3 -10.67 42.05 10.52 0.089 9244
 9246 3 -10.81 41.98 10.43 0.158 9245
 9247 3 -10.98 41.94 10.32 0.112 9246
 9248 3 -11.04 41.88 10.24 0.097 9247
 9249 3 -11.01 41.81 10.13 0.1 9248
 9250 3 -10.98 41.73 10.38 0.092 9249
 9251 3 -11.06 41.92 9.92 0.16 9249
 9252 3 -11.13 41.96 9.76 0.115 9251
 9253 3 -11.17 42.06 9.62 0.084 9252
 9254 3 -11.31 42.09 9.45 0.112 9253
 9255 3 -11.39 42.09 9.28 0.121 9254
 9256 3 -11.45 42.13 9.12 0.13 9255
 9257 3 -11.53 42.09 8.94 0.107 9256
 9258 3 -11.55 42.2 8.8 0.046 9257
 9259 3 -10.38 42.59 11.57 0.086 9238
 9260 3 -10.57 42.56 11.55 0.086 9259
 9261 3 -10.73 42.49 11.49 0.092 9260
 9262 3 -10.84 42.41 11.43 0.066 9261
 9263 3 -10.88 42.27 11.24 0.102 9262
 9264 3 -10.9 42.16 11.12 0.112 9263
 9265 3 -10.98 42.09 11.04 0.087 9264
 9266 3 -11.07 41.95 10.89 0.102 9265
 9267 3 -11.17 41.91 10.85 0.109 9266
 9268 3 -11.23 41.73 10.82 0.138 9267
 9269 3 -11.31 41.59 10.78 0.137 9268
 9270 3 -11.34 41.41 10.69 0.129 9269
 9271 3 -11.3 41.3 10.63 0.16 9270
 9272 3 -11.19 41.12 10.65 0.093 9271
 9273 3 -11.26 40.91 10.62 0.106 9272
 9274 3 -11.32 40.76 10.59 0.139 9273
 9275 3 -11.4 40.56 10.46 0.15 9274
 9276 3 -11.15 40.33 10.37 0.093 9275
 9277 3 -11.17 40.24 10.2 0.068 9276
 9278 3 -11.22 40.31 9.93 0.117 9277
 9279 3 -11.11 40.34 9.78 0.113 9278
 9280 3 -11.04 40.31 9.61 0.155 9279
 9281 3 -10.98 40.16 9.37 0.118 9280
 9282 3 -10.89 40.1 9.32 0.083 9281
 9283 3 -10.73 40.02 9.12 0.163 9282
 9284 3 -10.55 39.92 9.01 0.122 9283
 9285 3 -10.44 39.84 8.85 0.106 9284
 9286 3 -10.55 39.8 8.71 0.076 9285
 9287 3 -10.7 39.84 8.72 0.079 9286
 9288 3 -9.45 42.94 14.45 0.085 9221
 9289 3 -9.36 42.87 14.53 0.082 9288
 9290 3 -9.23 42.83 14.51 0.109 9289
 9291 3 -9.09 42.91 14.55 0.084 9290
 9292 3 -8.96 42.93 14.52 0.075 9291
 9293 3 -8.83 42.88 14.59 0.099 9292
 9294 3 -8.76 42.9 14.71 0.089 9293
 9295 3 -9.28 42.62 14.48 0.101 9290
 9296 3 -9.19 42.55 14.49 0.057 9295
 9297 3 -10.51 43.74 16.15 0.2 9213
 9298 3 -10.42 43.95 16.17 0.18 9297
 9299 3 -10.32 44.16 16.22 0.156 9298
 9300 3 -10.25 44.31 16.17 0.164 9299
 9301 3 -10.06 44.42 16.13 0.2 9300
 9302 3 -10.03 44.63 16.13 0.254 9301
 9303 3 -10.06 44.84 16.04 0.197 9302
 9304 3 -10.09 45.06 16.03 0.181 9303
 9305 3 -10.11 45.2 15.96 0.214 9304
 9306 3 -10.06 45.45 15.87 0.208 9305
 9307 3 -10.2 45.59 15.78 0.223 9306
 9308 3 -10.24 45.77 15.78 0.278 9307
 9309 3 -10.24 45.94 15.87 0.197 9308
 9310 3 -10.23 46.12 15.93 0.227 9309
 9311 3 -10.2 46.27 15.97 0.251 9310
 9312 3 -10.06 46.55 16.08 0.243 9311
 9313 3 -9.89 46.73 16.06 0.226 9312
 9314 3 -9.84 46.84 16.15 0.176 9313
 9315 3 -9.71 47.1 16.13 0.199 9314
 9316 3 -9.67 47.28 16.1 0.213 9315
 9317 3 -9.62 47.45 16.12 0.193 9316
 9318 3 -9.56 47.62 16.06 0.224 9317
 9319 3 -9.51 47.77 16.04 0.233 9318
 9320 3 -9.56 47.96 16.1 0.221 9319
 9321 3 -9.48 48.08 16.21 0.191 9320
 9322 3 -9.49 48.19 16.38 0.16 9321
 9323 3 -9.45 48.31 16.47 0.167 9322
 9324 3 -9.46 48.52 16.58 0.181 9323
 9325 3 -9.39 48.64 16.69 0.188 9324
 9326 3 -9.31 48.8 16.69 0.205 9325
 9327 3 -9.23 49.12 16.83 0.196 9326
 9328 3 -9.14 49.27 16.92 0.19 9327
 9329 3 -9.09 49.43 17.04 0.16 9328
 9330 3 -9.03 49.58 17.12 0.191 9329
 9331 3 -8.95 49.72 17.19 0.202 9330
 9332 3 -8.81 49.86 17.35 0.17 9331
 9333 3 -8.7 50.02 17.51 0.173 9332
 9334 3 -8.62 50.12 17.6 0.207 9333
 9335 3 -8.51 50.34 17.6 0.145 9334
 9336 3 -8.51 50.5 17.6 0.182 9335
 9337 3 -8.48 50.61 17.6 0.188 9336
 9338 3 -8.41 50.73 17.6 0.165 9337
 9339 3 -8.39 50.9 17.54 0.156 9338
 9340 3 -8.21 51.01 17.56 0.128 9339
 9341 3 -8.09 51.08 17.56 0.161 9340
 9342 3 -8.05 51.3 17.56 0.157 9341
 9343 3 -8.04 51.43 17.6 0.179 9342
 9344 3 -7.97 51.61 17.78 0.184 9343
 9345 3 -7.92 51.73 17.92 0.155 9344
 9346 3 -7.86 51.87 17.99 0.147 9345
 9347 3 -7.8 52.05 18.08 0.193 9346
 9348 3 -7.73 52.23 18.1 0.219 9347
 9349 3 -7.68 52.4 18.17 0.185 9348
 9350 3 -7.42 52.61 18.24 0.163 9349
 9351 3 -7.34 52.72 18.26 0.169 9350
 9352 3 -7.23 52.86 18.28 0.233 9351
 9353 3 -7.14 53.01 18.31 0.239 9352
 9354 3 -7.02 53.22 18.33 0.24 9353
 9355 3 -6.98 53.41 18.38 0.245 9354
 9356 3 -6.93 53.63 18.38 0.281 9355
 9357 3 -6.82 53.75 18.51 0.308 9356
 9358 3 -6.76 53.87 18.63 0.377 9357
 9359 3 -6.72 54.01 18.71 0.43 9358
 9360 3 -6.15 54 18.22 0.146 9359
 9361 3 -6.03 54.15 18.22 0.11 9360
 9362 3 -5.97 54.3 18.13 0.127 9361
 9363 3 -5.82 54.33 18.06 0.124 9362
 9364 3 -5.77 54.43 18.01 0.121 9363
 9365 3 -5.77 54.58 17.9 0.154 9364
 9366 3 -5.78 54.68 17.85 0.207 9365
 9367 3 -6.11 54.83 17.97 0.136 9366
 9368 3 -6.31 54.84 17.97 0.174 9367
 9369 3 -6.63 54.8 18.04 0.131 9368
 9370 3 -6.76 54.82 18.06 0.061 9369
 9371 3 -5.44 54.52 17.62 0.103 9366
 9372 3 -5.32 54.59 17.54 0.144 9371
 9373 3 -5.1 54.65 17.56 0.136 9372
 9374 3 -4.9 54.73 17.58 0.148 9373
 9375 3 -4.77 54.83 17.59 0.164 9374
 9376 3 -4.63 54.86 17.54 0.165 9375
 9377 3 -4.36 54.63 17.45 0.095 9376
 9378 3 -4.23 54.56 17.43 0.129 9377
 9379 3 -4.15 54.38 17.36 0.143 9378
 9380 3 -4.11 54.31 17.23 0.153 9379
 9381 3 -4.11 54.13 17.16 0.114 9380
 9382 3 -4.11 53.84 17.25 0.138 9381
 9383 3 -4.17 53.66 17.2 0.119 9382
 9384 3 -4.18 53.55 17.22 0.161 9383
 9385 3 -4.27 53.39 17.09 0.163 9384
 9386 3 -4.27 53.31 16.95 0.186 9385
 9387 3 -4.28 53.2 16.91 0.153 9386
 9388 3 -4.1 53.13 16.98 0.097 9387
 9389 3 -3.95 53.08 17.02 0.147 9388
 9390 3 -3.81 53.02 16.97 0.138 9389
 9391 3 -3.73 52.87 16.95 0.12 9390
 9392 3 -3.62 52.63 16.98 0.119 9391
 9393 3 -3.5 52.31 17.11 0.121 9392
 9394 3 -3.37 52.21 17.18 0.151 9393
 9395 3 -3.18 52.17 17.38 0.197 9394
 9396 3 -3.29 52.17 17.64 0.152 9395
 9397 3 -3.2 52.12 17.73 0.165 9396
 9398 3 -3.08 52.34 17.93 0.108 9397
 9399 3 -2.98 52.48 18 0.093 9398
 9400 3 -3.02 52.59 18.02 0.096 9399
 9401 3 -3.1 52.7 18.07 0.092 9400
 9402 3 -3.08 52.84 18.14 0.105 9401
 9403 3 -3.02 52.95 18.14 0.135 9402
 9404 3 -3.43 52.13 17.04 0.286 9394
 9405 3 -3.23 52.12 16.79 0.215 9404
 9406 3 -3.18 52.06 16.7 0.242 9405
 9407 3 -3.39 51.94 16.52 0.153 9406
 9408 3 -3.41 51.76 16.43 0.095 9407
 9409 3 -3.6 51.7 16.34 0.000125 9408
 9410 3 -3.25 52.7 16.98 0.061 9392
 9411 3 -3.12 52.66 16.89 0.064 9410
 9412 3 -2.95 52.73 16.8 0.074 9411
 9413 3 -2.87 52.77 16.73 0.088 9412
 9414 3 -2.72 52.84 16.7 0.113 9413
 9415 3 -2.64 53.05 16.63 0.09 9414
 9416 3 -2.54 53.14 16.66 0.086 9415
 9417 3 -3.78 54.33 17.11 0.092 9381
 9418 3 -3.67 54.41 17.05 0.104 9417
 9419 3 -3.59 54.48 17.04 0.057 9418
 9420 3 -4.58 55.12 17.63 0.122 9376
 9421 3 -4.63 55.3 17.66 0.116 9420
 9422 3 -4.63 55.41 17.63 0.121 9421
 9423 3 -4.64 55.57 17.43 0.128 9422
 9424 3 -4.5 55.69 17.34 0.14 9423
 9425 3 -4.42 55.74 17.25 0.11 9424
 9426 3 -4.26 55.8 17.14 0.099 9425
 9427 3 -4.17 55.87 17.14 0.082 9426
 9428 3 -4.08 56.01 17.16 0.077 9427
 9429 3 -4.06 56.06 17.05 0.121 9428
 9430 3 -4.01 56.17 17 0.144 9429
 9431 3 -3.94 56.39 17.02 0.141 9430
 9432 3 -3.96 56.46 16.91 0.186 9431
 9433 3 -3.72 56.71 16.89 0.159 9432
 9434 3 -3.72 56.91 16.88 0.204 9433
 9435 3 -3.28 57.01 16.86 0.13 9434
 9436 3 -3.13 57.02 16.7 0.116 9435
 9437 3 -3.01 57.09 16.61 0.155 9436
 9438 3 -2.86 57.24 16.77 0.076 9437
 9439 3 -2.74 57.38 16.84 0.131 9438
 9440 3 -2.69 57.49 16.91 0.135 9439
 9441 3 -2.63 57.7 17.04 0.154 9440
 9442 3 -2.57 57.81 17.16 0.128 9441
 9443 3 -2.51 57.87 17.39 0.122 9442
 9444 3 -2.55 57.95 17.52 0.079 9443
 9445 3 -2.82 56.94 16.45 0.109 9437
 9446 3 -2.69 56.87 16.39 0.106 9445
 9447 3 -2.59 56.73 16.32 0.105 9446
 9448 3 -2.47 56.67 16.23 0.000125 9447
 9449 3 -3.55 57.03 16.61 0.08 9434
 9450 3 -3.49 57.2 16.48 0.138 9449
 9451 3 -3.53 57.45 16.55 0.128 9450
 9452 3 -3.42 57.59 16.63 0.119 9451
 9453 3 -3.28 57.66 16.75 0.134 9452
 9454 3 -3.24 57.7 16.89 0.143 9453
 9455 3 -3.3 57.81 16.98 0.114 9454
 9456 3 -7.02 54.05 19.08 0.232 9359
 9457 3 -7.21 54.02 19.29 0.181 9456
 9458 3 -7.26 54.08 19.4 0.228 9457
 9459 3 -7.32 54.08 19.51 0.278 9458
 9460 3 -7.4 54.04 19.67 0.239 9459
 9461 3 -7.49 54.15 19.81 0.288 9460
 9462 3 -7.6 54.18 19.94 0.283 9461
 9463 3 -7.68 54.16 20.08 0.279 9462
 9464 3 -7.76 54.25 20.29 0.291 9463
 9465 3 -7.73 54.32 20.51 0.303 9464
 9466 3 -7.8 54.44 20.65 0.31 9465
 9467 3 -7.89 54.58 20.74 0.307 9466
 9468 3 -7.93 54.7 20.83 0.322 9467
 9469 3 -7.99 54.8 20.92 0.301 9468
 9470 3 -8 54.9 21.13 0.254 9469
 9471 3 -7.99 55.01 21.31 0.271 9470
 9472 3 -7.89 55.16 21.49 0.211 9471
 9473 3 -8.11 55.09 21.63 0.112 9472
 9474 3 -8.21 55.09 21.67 0.125 9473
 9475 3 -8.31 55.05 21.72 0.126 9474
 9476 3 -8.46 55.01 21.79 0.156 9475
 9477 3 -8.56 54.98 21.9 0.13 9476
 9478 3 -8.7 54.97 22.01 0.129 9477
 9479 3 -8.86 55.02 22.15 0.174 9478
 9480 3 -8.98 55.01 22.19 0.174 9479
 9481 3 -9.14 55.01 22.37 0.142 9480
 9482 3 -9.17 54.95 22.53 0.165 9481
 9483 3 -9.19 54.95 22.78 0.182 9482
 9484 3 -9.17 54.99 22.97 0.161 9483
 9485 3 -9.11 55.06 23.24 0.162 9484
 9486 3 -9.01 55.19 23.47 0.142 9485
 9487 3 -9 55.33 23.67 0.143 9486
 9488 3 -8.95 55.49 23.83 0.114 9487
 9489 3 -8.91 55.56 23.92 0.102 9488
 9490 3 -8.89 55.53 24.15 0.117 9489
 9491 3 -8.84 55.59 24.26 0.108 9490
 9492 3 -8.76 55.67 24.42 0.174 9491
 9493 3 -8.66 55.69 24.49 0.226 9492
 9494 3 -8.79 55.84 24.92 0.188 9493
 9495 3 -8.87 55.95 25.08 0.153 9494
 9496 3 -8.82 55.99 25.24 0.177 9495
 9497 3 -8.75 55.95 25.44 0.138 9496
 9498 3 -8.74 55.91 25.63 0.125 9497
 9499 3 -8.78 55.84 25.81 0.144 9498
 9500 3 -8.89 55.83 25.97 0.161 9499
 9501 3 -8.96 55.87 26.1 0.208 9500
 9502 3 -9.06 55.95 26.35 0.232 9501
 9503 3 -9.06 55.98 26.56 0.286 9502
 9504 3 -9 56.01 26.72 0.296 9503
 9505 3 -8.52 56.15 26.65 0.077 9504
 9506 3 -8.35 56.22 26.58 0.106 9505
 9507 3 -8.31 56.34 26.47 0.072 9506
 9508 3 -8.16 56.43 26.42 0.116 9507
 9509 3 -8 56.47 26.4 0.102 9508
 9510 3 -9.14 55.94 26.88 0.263 9504
 9511 3 -9.22 55.94 27.01 0.178 9510
 9512 3 -9.34 55.92 27.13 0.159 9511
 9513 3 -9.58 55.94 27.24 0.16 9512
 9514 3 -9.71 55.84 27.31 0.106 9513
 9515 3 -9.63 55.67 27.28 0.000125 9514
 9516 3 -8.08 55.65 24.24 0.218 9493
 9517 3 -7.9 55.75 24.24 0.173 9516
 9518 3 -7.69 55.82 24.24 0.164 9517
 9519 3 -7.48 55.9 24.15 0.127 9518
 9520 3 -7.31 55.97 24.06 0.114 9519
 9521 3 -7.15 56.11 24.03 0.124 9520
 9522 3 -7.03 56.26 24.01 0.067 9521
 9523 3 -6.89 56.4 24.01 0.095 9522
 9524 3 -6.77 56.41 24.01 0.104 9523
 9525 3 -6.6 56.4 24.01 0.119 9524
 9526 3 -6.39 56.58 23.94 0.129 9525
 9527 3 -6.27 56.76 23.87 0.118 9526
 9528 3 -6.18 56.8 23.74 0.135 9527
 9529 3 -6.01 56.81 23.74 0.105 9528
 9530 3 -5.8 56.81 23.81 0.109 9529
 9531 3 -5.65 56.78 23.92 0.092 9530
 9532 3 -5.55 56.8 23.99 0.098 9531
 9533 3 -5.4 56.91 24.03 0.129 9532
 9534 3 -5.26 57.01 24.04 0.122 9533
 9535 3 -5.09 57.03 24.1 0.097 9534
 9536 3 -4.9 56.98 24.15 0.079 9535
 9537 3 -4.72 57.03 24.2 0.057 9536
 9538 3 -4.59 57.13 24.23 0.09 9537
 9539 3 -4.46 57.2 24.34 0.132 9538
 9540 3 -4.27 57.33 24.48 0.09 9539
 9541 3 -4.18 57.41 24.45 0.101 9540
 9542 3 -4.06 57.52 24.41 0.082 9541
 9543 3 -3.87 57.58 24.43 0.124 9542
 9544 3 -3.64 57.59 24.36 0.098 9543
 9545 3 -3.54 57.6 24.39 0.082 9544
 9546 3 -3.41 57.6 24.41 0.092 9545
 9547 3 -3.2 57.6 24.41 0.145 9546
 9548 3 -2.93 57.53 24.41 0.111 9547
 9549 3 -2.75 57.52 24.38 0.086 9548
 9550 3 -2.56 57.49 24.43 0.076 9549
 9551 3 -2.43 57.44 24.47 0.108 9550
 9552 3 -2.27 57.41 24.47 0.123 9551
 9553 3 -2 57.46 24.55 0.09 9552
 9554 3 -1.85 57.42 24.63 0.082 9553
 9555 3 -1.73 57.45 24.73 0.097 9554
 9556 3 -1.62 57.37 24.77 0.045 9555
 9557 3 -1.64 57.24 24.77 0.077 9556
 9558 3 -1.78 57.17 24.82 0.075 9557
 9559 3 -7.57 55.36 21.6 0.163 9472
 9560 3 -7.47 55.41 21.67 0.155 9559
 9561 3 -7.44 55.55 21.74 0.171 9560
 9562 3 -7.35 55.7 21.85 0.202 9561
 9563 3 -7.21 55.79 21.94 0.249 9562
 9564 3 -7.14 55.9 22.01 0.261 9563
 9565 3 -6.98 55.69 22.19 0.153 9564
 9566 3 -6.81 55.65 22.35 0.082 9565
 9567 3 -6.76 55.73 22.58 0.097 9566
 9568 3 -6.64 55.76 22.67 0.115 9567
 9569 3 -6.53 55.83 22.74 0.137 9568
 9570 3 -6.47 55.87 22.85 0.099 9569
 9571 3 -6.39 55.91 23.06 0.094 9570
 9572 3 -6.4 55.83 23.17 0.102 9571
 9573 3 -6.49 55.66 23.19 0.14 9572
 9574 3 -6.56 55.58 23.28 0.136 9573
 9575 3 -6.64 55.51 23.4 0.123 9574
 9576 3 -6.74 55.47 23.53 0.12 9575
 9577 3 -6.81 55.54 23.67 0.128 9576
 9578 3 -6.81 55.55 23.83 0.185 9577
 9579 3 -6.69 55.55 24.01 0.141 9578
 9580 3 -6.65 55.48 24.15 0.143 9579
 9581 3 -6.49 55.51 24.29 0.141 9580
 9582 3 -6.38 55.5 24.35 0.168 9581
 9583 3 -6.26 55.56 24.4 0.214 9582
 9584 3 -6.11 55.3 24.26 0.193 9583
 9585 3 -5.97 55.23 24.19 0.276 9584
 9586 3 -5.89 55.09 24.19 0.415 9585
 9587 3 -5.68 54.99 24.19 0.446 9586
 9588 3 -5.64 54.91 24.24 0.463 9587
 9589 3 -6.03 54.59 24.04 0.242 9588
 9590 3 -6.06 54.39 23.97 0.212 9589
 9591 3 -6.1 54.24 23.9 0.207 9590
 9592 3 -6.1 54.13 23.87 0.175 9591
 9593 3 -6.14 54.02 23.67 0.083 9592
 9594 3 -6.19 53.8 23.65 0.132 9593
 9595 3 -6.01 53.55 23.62 0.092 9594
 9596 3 -5.96 53.38 23.65 0.133 9595
 9597 3 -5.85 53.37 23.62 0.167 9596
 9598 3 -5.71 53.38 23.42 0.081 9597
 9599 3 -5.6 53.33 23.33 0.121 9598
 9600 3 -5.56 53.33 23.19 0.076 9599
 9601 3 -5.71 53.27 23.65 0.172 9597
 9602 3 -5.52 53.2 23.74 0.165 9601
 9603 3 -5.42 53.03 23.78 0.131 9602
 9604 3 -5.4 52.84 23.85 0.122 9603
 9605 3 -5.48 52.62 23.9 0.14 9604
 9606 3 -5.49 52.39 23.94 0.178 9605
 9607 3 -5.47 52.27 23.92 0.195 9606
 9608 3 -5.4 52.31 23.72 0.156 9607
 9609 3 -5.39 52.31 23.53 0.121 9608
 9610 3 -5.47 52.2 23.44 0.126 9609
 9611 3 -5.34 51.99 23.38 0.097 9610
 9612 3 -5.27 51.95 23.29 0.087 9611
 9613 3 -5.18 51.91 23.13 0.059 9612
 9614 3 -5.19 51.84 22.97 0.075 9613
 9615 3 -5.49 52.09 24.13 0.135 9607
 9616 3 -5.48 51.98 24.19 0.199 9615
 9617 3 -5.1 51.98 24.26 0.097 9616
 9618 3 -4.91 51.99 24.29 0.08 9617
 9619 3 -4.77 51.98 24.29 0.109 9618
 9620 3 -4.72 51.84 24.32 0.128 9619
 9621 3 -4.61 51.77 24.39 0.065 9620
 9622 3 -5.75 51.85 24.17 0.102 9616
 9623 3 -5.9 51.77 24.19 0.103 9622
 9624 3 -5.93 51.66 24.22 0.053 9623
 9625 3 -5.87 51.56 24.31 0.087 9624
 9626 3 -5.9 51.44 24.35 0.092 9625
 9627 3 -5.87 51.33 24.37 0.094 9626
 9628 3 -6 51.19 24.37 0.085 9627
 9629 3 -6.15 51.09 24.33 0.139 9628
 9630 3 -6.11 50.95 24.13 0.105 9629
 9631 3 -4.99 55.05 24.37 0.221 9588
 9632 3 -4.85 55.08 24.44 0.247 9631
 9633 3 -4.73 55.05 24.5 0.373 9632
 9634 3 -4.35 55.42 24.32 0.11 9633
 9635 3 -4.27 55.49 24.27 0.181 9634
 9636 3 -4.06 55.44 24.45 0.137 9635
 9637 3 -3.91 55.49 24.5 0.183 9636
 9638 3 -3.79 55.56 24.59 0.185 9637
 9639 3 -3.62 55.69 24.45 0.174 9638
 9640 3 -3.39 55.78 24.39 0.155 9639
 9641 3 -3.23 55.81 24.34 0.158 9640
 9642 3 -3.04 55.85 24.32 0.14 9641
 9643 3 -2.85 55.84 24.25 0.183 9642
 9644 3 -2.72 55.91 24.23 0.252 9643
 9645 3 -2.56 56.05 24.25 0.305 9644
 9646 3 -2.87 56.06 24.7 0.099 9645
 9647 3 -2.37 56.16 24.07 0.251 9645
 9648 3 -2.31 56.45 23.91 0.088 9647
 9649 3 -2.25 56.66 23.88 0.127 9648
 9650 3 -2.14 56.84 23.88 0.134 9649
 9651 3 -1.85 56.84 23.93 0.127 9650
 9652 3 -1.75 56.84 23.8 0.142 9651
 9653 3 -1.64 56.83 23.72 0.193 9652
 9654 3 -1.45 56.91 23.63 0.163 9653
 9655 3 -1.2 57.09 23.5 0.122 9654
 9656 3 -0.95 57.2 23.38 0.104 9655
 9657 3 -0.91 57.33 23.23 0.049 9656
 9658 3 -6.15 55.88 24.46 0.149 9583
 9659 3 -6.06 55.98 24.51 0.175 9658
 9660 3 -5.88 56.06 24.67 0.086 9659
 9661 3 -5.81 56.17 24.76 0.122 9660
 9662 3 -5.73 56.28 24.85 0.107 9661
 9663 3 -5.67 56.33 24.99 0.083 9662
 9664 3 -5.68 56.31 25.17 0.139 9663
 9665 3 -5.72 56.34 25.29 0.12 9664
 9666 3 -5.71 56.38 25.44 0.11 9665
 9667 3 -5.68 56.41 25.63 0.146 9666
 9668 3 -5.67 56.33 25.78 0.141 9667
 9669 3 -5.59 56.23 26.03 0.129 9668
 9670 3 -5.57 56.16 26.21 0.152 9669
 9671 3 -5.49 56.12 26.49 0.135 9670
 9672 3 -5.5 56.05 26.67 0.15 9671
 9673 3 -5.41 55.94 26.83 0.103 9672
 9674 3 -5.41 56.01 26.96 0.11 9673
 9675 3 -5.37 56.02 27.06 0.054 9674
 9676 3 -5.37 55.91 27.17 0.059 9675
 9677 3 -5.4 55.95 27.35 0.099 9676
 9678 3 -5.41 55.92 27.49 0.107 9677
 9679 3 -7.14 56.3 21.96 0.154 9564
 9680 3 -7.14 56.45 22.03 0.127 9679
 9681 3 -7.14 56.62 22.03 0.116 9680
 9682 3 -7.03 56.76 22.12 0.144 9681
 9683 3 -7.05 56.88 22.1 0.133 9682
 9684 3 -7.01 57.01 22.13 0.171 9683
 9685 3 -6.89 57.12 22.19 0.173 9684
 9686 3 -6.78 57.26 22.26 0.166 9685
 9687 3 -6.76 57.37 22.35 0.162 9686
 9688 3 -6.67 57.51 22.42 0.12 9687
 9689 3 -6.63 57.66 22.42 0.095 9688
 9690 3 -6.52 57.83 22.44 0.149 9689
 9691 3 -6.42 57.98 22.49 0.125 9690
 9692 3 -6.35 58.16 22.56 0.132 9691
 9693 3 -6.34 58.29 22.65 0.15 9692
 9694 3 -6.27 58.4 22.74 0.199 9693
 9695 3 -6.15 58.51 22.9 0.229 9694
 9696 3 -6.17 58.58 22.99 0.277 9695
 9697 3 -6.27 58.73 23.08 0.326 9696
 9698 3 -6.26 58.86 23.19 0.431 9697
 9699 3 -6.27 58.98 23.21 0.609 9698
 9700 3 -6.4 59.15 23.19 0.666 9699
 9701 3 -6.44 59.27 23.19 0.73 9700
 9702 3 -6.43 59.3 23.35 0.776 9701
 9703 3 -6.48 59.41 23.38 0.789 9702
 9704 3 -6.18 59.58 23.4 0.476 9703
 9705 3 -6.27 59.69 23.44 0.351 9704
 9706 3 -6.38 59.87 23.65 0.191 9705
 9707 3 -5.47 59.69 23.53 0.131 9704
 9708 3 -5.32 59.67 23.62 0.201 9707
 9709 3 -5.21 59.63 23.78 0.211 9708
 9710 3 -5.1 59.59 23.83 0.111 9709
 9711 3 -10.72 45.7 15.93 0.082 9309
 9712 3 -10.89 45.74 15.97 0.094 9711
 9713 3 -10.98 45.7 15.92 0.095 9712
 9714 3 -11.13 45.59 15.93 0.1 9713
 9715 3 -11.28 45.58 15.94 0.101 9714
 9716 3 -11.36 45.69 15.86 0.104 9715
 9717 3 -11.49 45.71 15.82 0.089 9716
 9718 3 -11.65 45.76 15.78 0.069 9717
 9719 3 -11.79 45.7 15.67 0.141 9718
 9720 3 -11.9 45.7 15.7 0.164 9719
 9721 3 -9.84 45.64 15.51 0.129 9308
 9722 3 -9.74 45.63 15.39 0.147 9721
 9723 3 -9.63 45.7 15.26 0.157 9722
 9724 3 -9.53 45.74 15.12 0.191 9723
 9725 3 -9.41 45.76 15.01 0.299 9724
 9726 3 -9.44 45.69 14.84 0.364 9725
 9727 3 -9.38 45.62 14.76 0.413 9726
 9728 3 -9.3 45.66 14.67 0.504 9727
 9729 3 -9.25 45.87 14.56 0.571 9728
 9730 3 -9.21 45.68 14.44 0.702 9729
 9731 3 -9.06 45.82 14.38 0.698 9730
 9732 3 -9.23 45.65 14.18 0.803 9731
 9733 3 -9.33 45.65 13.99 0.832 9732
 9734 3 -9.53 45.52 13.72 0.75 9733
 9735 3 -9.48 45.44 13.67 0.805 9734
 9736 3 -9.44 45.37 13.62 0.805 9735
 9737 3 -9.37 45.25 13.53 0.848 9736
 9738 3 -9.23 45.23 13.45 0.878 9737
 9739 3 -9.05 45.19 13.21 0.779 9738
 9740 3 -9.17 45.19 12.99 0.635 9739
 9741 3 -9.17 45.23 12.85 0.539 9740
 9742 3 -9.47 44.98 12.62 0.324 9741
 9743 3 -9.63 44.95 12.34 0.265 9742
 9744 3 -9.57 44.88 12.21 0.216 9743
 9745 3 -9.53 44.65 12.04 0.000125 9744
 9746 3 -8.64 45.77 12.67 0.145 9741
 9747 3 -8.49 45.77 12.52 0.151 9746
 9748 3 -8.45 45.76 12.37 0.144 9747
 9749 3 -8.46 45.8 12.19 0.139 9748
 9750 3 -8.4 45.93 12.12 0.144 9749
 9751 3 -8.41 45.98 11.94 0.186 9750
 9752 3 -8.42 46.04 11.81 0.157 9751
 9753 3 -8.46 46.01 11.62 0.131 9752
 9754 3 -8.42 46.08 11.48 0.165 9753
 9755 3 -8.22 46.08 11.36 0.12 9754
 9756 3 -8.11 46.13 11.21 0.098 9755
 9757 3 -8.09 46.23 11.1 0.13 9756
 9758 3 -8.34 46.16 11.04 0.091 9757
 9759 3 -8.02 46.4 10.99 0.161 9757
 9760 3 -8.02 46.51 10.98 0.222 9759
 9761 3 -8.22 46.58 10.96 0.21 9760
 9762 3 -8.45 46.41 10.63 0.169 9761
 9763 3 -8.56 46.29 10.46 0.095 9762
 9764 3 -8.7 46.2 10.46 0.072 9763
 9765 3 -8.83 46.15 10.37 0.12 9764
 9766 3 -9.05 46.12 10.32 0.224 9765
 9767 3 -9.22 46.26 10.28 0.191 9766
 9768 3 -9.4 46.36 10.1 0.141 9767
 9769 3 -9.46 46.38 9.96 0.131 9768
 9770 3 -9.38 46.47 9.81 0.101 9769
 9771 3 -9.37 46.51 9.69 0.158 9770
 9772 3 -9.28 46.48 9.57 0.271 9771
 9773 3 -8.95 46.3 9.62 0.179 9772
 9774 3 -8.8 46.29 9.53 0.164 9773
 9775 3 -8.75 46.23 9.29 0.149 9774
 9776 3 -8.55 46.23 9.23 0.194 9775
 9777 3 -8.38 46.16 9.14 0.137 9776
 9778 3 -8.28 46.08 9.07 0.106 9777
 9779 3 -8.19 46.02 8.97 0.131 9778
 9780 3 -8.06 45.97 8.9 0.192 9779
 9781 3 -7.99 45.87 8.79 0.277 9780
 9782 3 -7.92 45.76 8.76 0.33 9781
 9783 3 -7.85 45.82 8.56 0.35 9782
 9784 3 -7.8 45.9 8.38 0.356 9783
 9785 3 -7.75 45.82 8.23 0.272 9784
 9786 3 -7.79 45.65 8.02 0.202 9785
 9787 3 -7.8 45.55 7.84 0.119 9786
 9788 3 -7.76 45.44 7.71 0.055 9787
 9789 3 -7.84 45.48 7.57 0.072 9788
 9790 3 -9.53 46.79 9.46 0.109 9772
 9791 3 -9.7 46.9 9.42 0.119 9790
 9792 3 -9.78 47.02 9.32 0.123 9791
 9793 3 -9.9 47.16 9.26 0.12 9792
 9794 3 -10 47.21 9.2 0.1 9793
 9795 3 -7.77 46.68 11.04 0.107 9760
 9796 3 -7.72 46.73 10.89 0.136 9795
 9797 3 -7.63 46.79 10.8 0.18 9796
 9798 3 -7.51 46.9 10.78 0.167 9797
 9799 3 -7.34 46.97 10.84 0.146 9798
 9800 3 -7.27 47.12 10.87 0.182 9799
 9801 3 -7.23 47.18 10.95 0.188 9800
 9802 3 -7.12 47.27 10.97 0.212 9801
 9803 3 -7.06 47.36 11.07 0.226 9802
 9804 3 -6.97 47.44 11.11 0.202 9803
 9805 3 -6.88 47.54 11.13 0.205 9804
 9806 3 -6.76 47.65 11.2 0.197 9805
 9807 3 -6.64 47.8 11.27 0.186 9806
 9808 3 -6.59 48 11.37 0.215 9807
 9809 3 -6.55 48.15 11.43 0.206 9808
 9810 3 -6.46 48.3 11.37 0.254 9809
 9811 3 -6.3 48.48 11.34 0.168 9810
 9812 3 -6.29 48.62 11.31 0.129 9811
 9813 3 -9.71 46.06 13.29 0.087 9735
 9814 3 -9.65 46.02 13.2 0.077 9813
 9815 3 -10.47 45.37 13.68 0.154 9734
 9816 3 -10.56 45.31 13.84 0.19 9815
 9817 3 -10.55 45.21 13.93 0.203 9816
 9818 3 -8.31 46.3 14.72 0.167 9731
 9819 3 -8.21 46.4 14.79 0.181 9818
 9820 3 -8.23 46.65 14.84 0.142 9819
 9821 3 -8.25 46.8 14.79 0.127 9820
 9822 3 -8.32 46.93 14.79 0.154 9821
 9823 3 -8.38 47.07 14.72 0.145 9822
 9824 3 -8.32 47.27 14.72 0.185 9823
 9825 3 -8.2 47.48 14.74 0.153 9824
 9826 3 -8.07 47.66 14.71 0.143 9825
 9827 3 -7.98 47.76 14.67 0.148 9826
 9828 3 -7.94 47.82 14.55 0.153 9827
 9829 3 -7.93 47.94 14.46 0.116 9828
 9830 3 -7.89 48 14.31 0.121 9829
 9831 3 -7.89 48.18 14.21 0.126 9830
 9832 3 -8.04 48.33 14.21 0.097 9831
 9833 3 -8.14 48.48 14.21 0.132 9832
 9834 3 -8.3 48.65 14.17 0.153 9833
 9835 3 -8.3 48.83 14.13 0.118 9834
 9836 3 -8.31 48.9 14.21 0.131 9835
 9837 3 -8.33 49.01 14.22 0.189 9836
 9838 3 -8.36 49.11 14.26 0.256 9837
 9839 3 -8.5 49.22 14.24 0.267 9838
 9840 3 -8.55 49.37 14.22 0.279 9839
 9841 3 -8.8 49.45 14.24 0.252 9840
 9842 3 -8.87 49.58 14.23 0.221 9841
 9843 3 -9.07 49.66 14.24 0.206 9842
 9844 3 -9.09 49.83 14.23 0.244 9843
 9845 3 -9.09 49.98 14.23 0.241 9844
 9846 3 -9.12 50.08 14.2 0.175 9845
 9847 3 -8.99 50.23 14.22 0.116 9846
 9848 3 -9.03 50.32 14.19 0.141 9847
 9849 3 -9.02 50.48 14.17 0.148 9848
 9850 3 -9.18 50.55 14.14 0.166 9849
 9851 3 -9.28 50.68 14.18 0.143 9850
 9852 3 -9.4 50.76 14.2 0.15 9851
 9853 3 -9.52 50.89 14.26 0.165 9852
 9854 3 -9.58 51.08 14.46 0.116 9853
 9855 3 -9.66 51.24 14.63 0.18 9854
 9856 3 -9.72 51.35 14.8 0.128 9855
 9857 3 -9.79 51.49 14.96 0.159 9856
 9858 3 -9.77 51.59 15.11 0.164 9857
 9859 3 -9.76 51.66 15.27 0.217 9858
 9860 3 -9.81 51.66 15.37 0.265 9859
 9861 3 -9.97 51.85 15.46 0.293 9860
 9862 3 -10.11 51.96 15.52 0.356 9861
 9863 3 -10.07 52.34 15.18 0.074 9862
 9864 3 -10.07 52.42 15.03 0.101 9863
 9865 3 -10.08 52.46 14.9 0.138 9864
 9866 3 -10.07 52.59 14.82 0.07 9865
 9867 3 -10.28 52.7 14.65 0.106 9866
 9868 3 -10.4 52.78 14.7 0.094 9867
 9869 3 -10.49 52.88 14.67 0.127 9868
 9870 3 -10.28 51.84 15.81 0.24 9862
 9871 3 -10.4 51.92 15.94 0.193 9870
 9872 3 -10.53 51.99 16.06 0.129 9871
 9873 3 -10.65 52.02 16.26 0.131 9872
 9874 3 -10.79 51.99 16.35 0.148 9873
 9875 3 -10.98 52.01 16.44 0.144 9874
 9876 3 -11.12 52.14 16.54 0.103 9875
 9877 3 -11.19 52.19 16.67 0.164 9876
 9878 3 -11.17 52.3 16.81 0.177 9877
 9879 3 -11.24 52.38 16.88 0.198 9878
 9880 3 -11.19 52.66 16.71 0.086 9879
 9881 3 -11.24 52.77 16.54 0.1 9880
 9882 3 -11.36 52.78 16.44 0.095 9881
 9883 3 -11.55 52.83 16.44 0.105 9882
 9884 3 -11.76 52.88 16.46 0.12 9883
 9885 3 -11.9 52.87 16.47 0.116 9884
 9886 3 -12.08 52.87 16.37 0.105 9885
 9887 3 -12.22 52.77 16.26 0.11 9886
 9888 3 -12.44 52.7 16.22 0.109 9887
 9889 3 -12.58 52.7 16.19 0.12 9888
 9890 3 -12.62 52.46 16.08 0.093 9889
 9891 3 -12.56 52.33 16.1 0.138 9890
 9892 3 -11.49 52.27 16.96 0.167 9879
 9893 3 -11.59 52.31 17.03 0.146 9892
 9894 3 -11.78 52.28 17.08 0.153 9893
 9895 3 -11.84 52.39 17.26 0.158 9894
 9896 3 -11.98 52.41 17.35 0.155 9895
 9897 3 -12.14 52.27 17.42 0.119 9896
 9898 3 -12.14 52.13 17.51 0.12 9897
 9899 3 -12.24 52.08 17.69 0.122 9898
 9900 3 -12.28 51.99 17.81 0.158 9899
 9901 3 -12.34 51.84 17.9 0.147 9900
 9902 3 -12.42 51.74 17.97 0.136 9901
 9903 3 -12.5 51.56 18.01 0.117 9902
 9904 3 -12.56 51.44 18.08 0.161 9903
 9905 3 -12.57 51.24 18.15 0.167 9904
 9906 3 -12.64 51.06 18.13 0.187 9905
 9907 3 -12.88 51.17 18.12 0.067 9906
 9908 3 -12.97 51.12 18.15 0.116 9907
 9909 3 -13.14 51.16 18.21 0.122 9908
 9910 3 -13.23 51.23 18.3 0.076 9909
 9911 3 -13.21 51.3 18.48 0.117 9910
 9912 3 -13.3 51.41 18.55 0.096 9911
 9913 3 -13.38 51.44 18.64 0.085 9912
 9914 3 -13.55 51.37 18.68 0.069 9913
 9915 3 -13.69 51.31 18.68 0.102 9914
 9916 3 -13.88 51.31 18.8 0.038 9915
 9917 3 -14.05 51.3 18.64 0.111 9916
 9918 3 -14.14 51.33 18.53 0.098 9917
 9919 3 -14.06 51.45 18.87 0.101 9916
 9920 3 -14.21 51.41 18.93 0.112 9919
 9921 3 -14.24 51.35 19.11 0.127 9920
 9922 3 -14.22 51.35 19.32 0.109 9921
 9923 3 -14.26 51.39 19.5 0.096 9922
 9924 3 -14.31 51.34 19.61 0.07 9923
 9925 3 -14.26 51.2 19.8 0.108 9924
 9926 3 -14.23 51.13 19.91 0.106 9925
 9927 3 -14.12 51.05 19.91 0.123 9926
 9928 3 -12.62 50.8 18.22 0.2 9906
 9929 3 -12.72 50.59 18.38 0.193 9928
 9930 3 -12.78 50.27 18.51 0.131 9929
 9931 3 -12.87 50.03 18.53 0.104 9930
 9932 3 -12.95 49.91 18.53 0.093 9931
 9933 3 -12.99 49.84 18.62 0.077 9932
 9934 3 -13.04 49.74 18.71 0.114 9933
 9935 3 -13.11 49.62 18.78 0.137 9934
 9936 3 -13.11 49.49 18.85 0.123 9935
 9937 3 -13.11 49.31 18.81 0.053 9936
 9938 3 -13.14 49.17 18.76 0.089 9937
 9939 3 -13.23 49.06 18.73 0.074 9938
 9940 3 -13.31 48.94 18.7 0.113 9939
 9941 3 -13.31 48.85 18.62 0.127 9940
 9942 3 -9.77 50.83 14.22 0.046 9853
 9943 3 -7.68 48.15 14.6 0.156 9829
 9944 3 -7.47 48.12 14.65 0.173 9943
 9945 3 -7.35 48.22 14.78 0.183 9944
 9946 3 -7.19 48.3 14.93 0.128 9945
 9947 3 -7.11 48.34 15.07 0.06 9946
 9948 3 -7.03 48.44 15.12 0.000125 9947
 9949 3 -8.08 46.32 14.96 0.111 9819
 9950 3 -8.03 46.41 15.04 0.131 9949
 9951 3 -7.92 46.32 15.17 0.101 9950
 9952 3 -7.77 46.34 15.19 0.122 9951
 9953 3 -7.57 46.3 15.21 0.119 9952
 9954 3 -7.43 46.38 15.27 0.128 9953
 9955 3 -7.28 46.3 15.37 0.143 9954
 9956 3 -7.06 46.27 15.22 0.195 9955
 9957 3 -6.73 46.3 15.12 0.153 9956
 9958 3 -6.64 46.44 15.22 0.134 9957
 9959 3 -6.53 46.51 15.2 0.124 9958
 9960 3 -6.43 46.51 15.24 0.137 9959
 9961 3 -6.28 46.44 15.32 0.095 9960
 9962 3 -6.15 46.43 15.43 0.111 9961
 9963 3 -6.05 46.37 15.53 0.124 9962
 9964 3 -5.93 46.3 15.63 0.127 9963
 9965 3 -5.71 46.23 15.67 0.131 9964
 9966 3 -5.51 46.22 15.69 0.155 9965
 9967 3 -5.3 46.18 15.66 0.155 9966
 9968 3 -5.03 46.11 15.6 0.149 9967
 9969 3 -4.84 46.12 15.56 0.14 9968
 9970 3 -4.71 46.05 15.48 0.123 9969
 9971 3 -4.59 45.98 15.49 0.154 9970
 9972 3 -4.48 45.9 15.64 0.129 9971
 9973 3 -4.27 45.8 15.65 0.156 9972
 9974 3 -4.14 45.72 15.7 0.171 9973
 9975 3 -3.95 45.94 15.62 0.068 9974
 9976 3 -3.87 46.02 15.53 0.077 9975
 9977 3 -3.75 46.08 15.45 0.06 9976
 9978 3 -3.6 46.12 15.44 0.058 9977
 9979 3 -3.45 46.23 15.53 0.097 9978
 9980 3 -3.33 46.31 15.58 0.114 9979
 9981 3 -4.23 45.51 15.68 0.175 9974
 9982 3 -4.26 45.47 15.55 0.238 9981
 9983 3 -4.31 45.41 15.45 0.237 9982
 9984 3 -4.06 45.36 15.27 0.125 9983
 9985 3 -3.97 45.36 15.11 0.093 9984
 9986 3 -4.05 45.38 14.94 0.133 9985
 9987 3 -3.93 45.45 14.78 0.158 9986
 9988 3 -3.93 45.55 14.62 0.172 9987
 9989 3 -3.85 45.4 14.48 0.201 9988
 9990 3 -3.6 45.27 14.4 0.119 9989
 9991 3 -3.43 45.2 14.38 0.093 9990
 9992 3 -3.31 45.1 14.41 0.078 9991
 9993 3 -3.14 45.06 14.43 0.049 9992
 9994 3 -3.08 44.95 14.4 0.12 9993
 9995 3 -2.93 44.91 14.47 0.163 9994
 9996 3 -2.81 44.91 14.55 0.129 9995
 9997 3 -2.66 44.94 14.72 0.12 9996
 9998 3 -2.66 44.99 14.88 0.177 9997
 9999 3 -2.54 44.99 14.95 0.193 9998
 10000 3 -2.2 45.09 14.81 0.097 9999
 10001 3 -1.91 45.13 14.79 0.097 10000
 10002 3 -1.81 45.17 14.72 0.077 10001
 10003 3 -1.68 45.1 14.69 0.08 10002
 10004 3 -1.59 45.09 14.61 0.1 10003
 10005 3 -1.43 45.06 14.58 0.119 10004
 10006 3 -1.2 44.96 14.55 0.093 10005
 10007 3 -1.01 44.83 14.53 0.033 10006
 10008 3 -4.78 45.33 15.41 0.115 9983
 10009 3 -4.93 45.29 15.35 0.116 10008
 10010 3 -5.03 45.23 15.29 0.125 10009
 10011 3 -5.22 45.19 15.24 0.104 10010
 10012 3 -5.31 45.23 15.18 0.000125 10011
 10013 3 -7.97 46.55 15.1 0.129 9950
 10014 3 -7.98 46.66 15.07 0.13 10013
 10015 3 -9.64 44.38 16.28 0.038 9302
 10016 3 -9.56 44.44 16.33 0.087 10015
 10017 3 -9.49 44.41 16.46 0.098 10016
 10018 3 -9.36 44.44 16.56 0.071 10017
 10019 3 -9.24 44.38 16.56 0.083 10018
 10020 3 -9.13 44.48 16.67 0.097 10019
 10021 3 -8.98 44.45 16.69 0.062 10020
 10022 3 -8.88 44.48 16.76 0.088 10021
 10023 3 -8.73 44.47 16.83 0.13 10022
 10024 3 -8.53 44.68 17.04 0.154 10023
 10025 3 -8.33 44.66 17.19 0.122 10024
 10026 3 -8.23 44.68 17.4 0.111 10025
 10027 3 -8.17 44.68 17.56 0.138 10026
 10028 3 -8.08 44.66 17.69 0.162 10027
 10029 3 -8.19 44.82 17.96 0.073 10028
 10030 3 -8.13 44.79 18.08 0.148 10029
 10031 3 -8.17 44.65 18.26 0.116 10030
 10032 3 -8.07 44.55 18.33 0.125 10031
 10033 3 -8 44.44 18.4 0.087 10032
 10034 3 -7.89 44.4 18.49 0.106 10033
 10035 3 -7.74 44.33 18.51 0.08 10034
 10036 3 -7.58 44.26 18.53 0.073 10035
 10037 3 -7.47 44.19 18.65 0.121 10036
 10038 3 -7.61 44.19 18.76 0.108 10037
 10039 3 -7.24 44.23 18.76 0.084 10037
 10040 3 -7.15 44.27 18.87 0.12 10039
 10041 3 -7.93 45.12 18.15 0.13 10030
 10042 3 -8.01 45.3 18.06 0.123 10041
 10043 3 -7.96 45.32 17.94 0.11 10042
 10044 3 -8.64 44.22 16.53 0.127 10023
 10045 3 -8.64 44.08 16.44 0.146 10044
 10046 3 -8.7 43.97 16.47 0.049 10045
 10047 3 -11.35 41.88 16.37 0.084 9179
 10048 3 -11.49 41.95 16.38 0.061 10047
 10049 3 -11.64 41.94 16.38 0.072 10048
 10050 3 -11.76 41.91 16.38 0.078 10049
 10051 3 -11.91 41.83 16.38 0.094 10050
 10052 3 -12.1 41.8 16.4 0.112 10051
 10053 3 -12.27 41.88 16.35 0.117 10052
 10054 3 -12.39 41.98 16.42 0.128 10053
 10055 3 -12.46 42.16 16.46 0.114 10054
 10056 3 -12.52 42.26 16.51 0.000125 10055
 10057 3 -12.48 41.84 16.53 0.15 10054
 10058 3 -12.56 41.77 16.56 0.163 10057
 10059 3 -12.72 41.84 16.4 0.084 10058
 10060 3 -8.93 39.8 15.79 0.164 8403
 10061 3 -8.91 39.98 15.86 0.085 10060
 10062 3 -8.95 40.12 15.96 0.078 10061
 10063 3 -8.99 40.25 16.01 0.08 10062
 10064 3 -8.98 40.36 16.06 0.117 10063
 10065 3 -9 40.48 16.1 0.073 10064
 10066 3 -8.97 40.62 16.06 0.058 10065
 10067 3 -8.95 40.75 15.97 0.125 10066
 10068 3 -8.97 40.87 15.95 0.144 10067
 10069 3 -9.15 41.07 15.92 0.103 10068
 10070 3 -9.21 41.18 15.94 0.143 10069
 10071 3 -9.2 41.32 16.03 0.148 10070
 10072 3 -8.63 37.4 14.79 0.126 8389
 10073 3 -8.71 37.27 14.79 0.145 10072
 10074 3 -8.79 37.2 14.74 0.164 10073
 10075 3 -9 37.25 14.88 0.146 10074
 10076 3 -9.2 37.27 14.94 0.114 10075
 10077 3 -9.33 37.22 14.95 0.082 10076
 10078 3 -9.45 37.16 14.98 0.13 10077
 10079 3 -9.52 37.09 15.06 0.178 10078
 10080 3 -9.25 36.76 15.2 0.071 10079
 10081 3 -9.32 36.68 15.17 0.114 10080
 10082 3 -9.46 36.69 15.12 0.105 10081
 10083 3 -9.79 37.03 15.15 0.109 10079
 10084 3 -10.1 37.01 15.19 0.131 10083
 10085 3 -10.26 37.06 15.13 0.121 10084
 10086 3 -10.42 37.16 15.14 0.111 10085
 10087 3 -10.62 37.19 15.18 0.145 10086
 10088 3 -10.82 37.27 15.17 0.156 10087
 10089 3 -10.98 37.35 15.21 0.116 10088
 10090 3 -11.07 37.38 15.37 0.1 10089
 10091 3 -11.09 37.45 15.48 0.083 10090
 10092 3 -11.18 37.51 15.52 0.11 10091
 10093 3 -11.31 37.56 15.55 0.123 10092
 10094 3 -11.42 37.63 15.56 0.104 10093
 10095 3 -11.54 37.71 15.71 0.141 10094
 10096 3 -11.71 37.74 15.84 0.161 10095
 10097 3 -11.85 37.77 15.9 0.14 10096
 10098 3 -11.96 37.8 15.95 0.144 10097
 10099 3 -12.14 37.71 15.77 0.086 10098
 10100 3 -12.3 37.7 15.73 0.106 10099
 10101 3 -12.41 37.64 15.67 0.075 10100
 10102 3 -12.63 37.66 15.67 0.085 10101
 10103 3 -12.75 37.69 15.64 0.097 10102
 10104 3 -12.91 37.73 15.62 0.115 10103
 10105 3 -13.01 37.74 15.59 0.137 10104
 10106 3 -13.18 37.8 15.46 0.236 10105
 10107 3 -13.3 37.59 14.87 0.099 10106
 10108 3 -13.35 37.49 14.68 0.102 10107
 10109 3 -13.4 37.38 14.57 0.084 10108
 10110 3 -13.32 37.33 14.49 0.111 10109
 10111 3 -13.32 37.26 14.34 0.281 10110
 10112 3 -13.81 37.16 14.32 0.123 10111
 10113 3 -13.45 37.88 15.54 0.242 10106
 10114 3 -13.5 37.89 15.67 0.182 10113
 10115 3 -13.48 38.06 15.71 0.06 10114
 10116 3 -13.55 38.14 15.64 0.048 10115
 10117 3 -13.81 37.71 15.47 0.103 10114
 10118 3 -13.99 37.7 15.42 0.107 10117
 10119 3 -14.15 37.69 15.31 0.134 10118
 10120 3 -14.26 37.77 15.28 0.144 10119
 10121 3 -8.6 37.02 14.61 0.103 10074
 10122 3 -8.49 36.94 14.62 0.159 10121
 10123 3 -8.43 36.82 14.64 0.145 10122
 10124 3 -8.45 36.66 14.72 0.128 10123
 10125 3 -8.43 36.51 14.72 0.118 10124
 10126 3 -8.4 36.44 14.86 0.137 10125
 10127 3 -8.38 36.37 15.02 0.126 10126
 10128 3 -8.37 36.22 15.07 0.13 10127
 10129 3 -8.4 36.08 15.12 0.188 10128
 10130 3 -8.48 35.95 15.21 0.159 10129
 10131 3 -8.46 35.76 15.27 0.096 10130
 10132 3 -8.52 35.69 15.37 0.121 10131
 10133 3 -8.7 35.61 15.46 0.152 10132
 10134 3 -8.85 35.48 15.56 0.128 10133
 10135 3 -8.91 35.4 15.67 0.163 10134
 10136 3 -9 35.36 15.8 0.239 10135
 10137 3 -9.08 35.4 15.94 0.429 10136
 10138 3 -8.95 35.48 16.01 0.538 10137
 10139 3 -9.1 35.45 16.15 0.571 10138
 10140 3 -9.49 35.34 16.13 0.493 10139
 10141 3 -9.7 35.27 16.01 0.504 10140
 10142 3 -9.87 35.52 15.92 0.415 10141
 10143 3 -9.93 35.59 16.01 0.385 10142
 10144 3 -9.99 35.58 16.03 0.123 10143
 10145 3 -10.04 35.58 16.06 0.123 10144
 10146 3 -9.9 35.71 15.36 0.086 10145
 10147 3 -9.99 35.77 15.3 0.1 10146
 10148 3 -10.05 35.53 16.1 0.017 10144
 10149 3 -10.17 35.2 16.28 0.085 10143
 10150 3 -10.25 35.13 16.44 0.127 10149
 10151 3 -10.39 35.19 16.6 0.17 10150
 10152 3 -10.54 35.2 16.79 0.161 10151
 10153 3 -10.64 35.23 16.96 0.132 10152
 10154 3 -10.68 35.2 17.06 0.156 10153
 10155 3 -10.71 35.14 17.28 0.251 10154
 10156 3 -10.65 35.09 17.37 0.293 10155
 10157 3 -10.49 34.88 17.4 0.214 10156
 10158 3 -10.26 34.7 17.31 0.143 10157
 10159 3 -10.24 34.59 17.31 0.000125 10158
 10160 3 -9.98 34.84 15.61 0.071 10141
 10161 3 -10.05 34.77 15.54 0.118 10160
 10162 3 -10.17 34.74 15.54 0.13 10161
 10163 3 -10.26 34.66 15.59 0.131 10162
 10164 3 -10.57 34.48 15.46 0.154 10163
 10165 3 -10.71 34.44 15.44 0.159 10164
 10166 3 -10.9 34.35 15.32 0.132 10165
 10167 3 -11.04 34.33 15.21 0.119 10166
 10168 3 -11.15 34.16 15.15 0.119 10167
 10169 3 -11.35 34.1 15.14 0.09 10168
 10170 3 -11.46 34.01 15.04 0.093 10169
 10171 3 -11.59 33.91 15.04 0.133 10170
 10172 3 -11.75 33.91 15.06 0.175 10171
 10173 3 -11.8 33.77 14.84 0.078 10172
 10174 3 -11.87 33.7 14.67 0.109 10173
 10175 3 -11.92 33.58 14.43 0.119 10174
 10176 3 -11.99 33.51 14.18 0.123 10175
 10177 3 -12.12 33.41 14.03 0.105 10176
 10178 3 -12.25 33.34 13.96 0.094 10177
 10179 3 -12.41 33.27 13.87 0.082 10178
 10180 3 -12.56 33.24 13.79 0.083 10179
 10181 3 -12.65 33.1 13.79 0.109 10180
 10182 3 -12.68 33.01 13.74 0.075 10181
 10183 3 -12.04 34.02 15.15 0.113 10172
 10184 3 -12.24 34.02 15.18 0.106 10183
 10185 3 -12.45 34.02 15.19 0.129 10184
 10186 3 -12.65 34.09 15.1 0.15 10185
 10187 3 -12.82 34.1 15.04 0.192 10186
 10188 3 -12.84 33.89 14.98 0.1 10187
 10189 3 -12.97 33.83 14.89 0.111 10188
 10190 3 -8.98 35.29 16.78 0.158 10140
 10191 3 -8.92 35.2 17.01 0.148 10190
 10192 3 -8.83 35.04 17.21 0.097 10191
 10193 3 -8.93 35 17.38 0.092 10192
 10194 3 -9 35.08 17.53 0.084 10193
 10195 3 -8.92 35.18 17.65 0.123 10194
 10196 3 -8.91 35.2 17.81 0.127 10195
 10197 3 -8.92 35.22 17.97 0.088 10196
 10198 3 -8.37 35.79 16.1 0.259 10139
 10199 3 -8.49 35.79 16.24 0.129 10198
 10200 3 -8.33 35.8 16.15 0.000125 10199
 10201 3 -8.75 35.41 15.19 0.126 10132
 10202 3 -8.75 35.41 15.06 0.122 10201
 10203 3 -8.8 35.45 14.87 0.000125 10202
 10204 3 -8.52 36.15 14.87 0.092 10129
 10205 3 -8.57 36.26 14.8 0.072 10204
 10206 3 -7.57 34.33 11.95 0.098 8332
 10207 3 -7.57 34.16 11.98 0.134 10206
 10208 3 -7.58 33.94 12.04 0.118 10207
 10209 3 -7.64 33.79 12.03 0.097 10208
 10210 3 -7.81 33.69 12.04 0.097 10209
 10211 3 -7.82 33.55 12.04 0.107 10210
 10212 3 -7.87 33.41 12.12 0.134 10211
 10213 3 -7.9 33.37 12.22 0.213 10212
 10214 3 -5.16 32.55 11.21 0.321 8006
 10215 3 -5.35 32.52 11.21 0.289 10214
 10216 3 -5.5 32.48 11.27 0.289 10215
 10217 3 -5.7 32.41 11.22 0.274 10216
 10218 3 -5.94 32.29 11.24 0.285 10217
 10219 3 -6.08 32.23 11.15 0.304 10218
 10220 3 -6.24 32.11 11.11 0.29 10219
 10221 3 -6.4 32.08 11.07 0.308 10220
 10222 3 -6.57 32.05 10.97 0.329 10221
 10223 3 -6.69 32.01 10.95 0.381 10222
 10224 3 -6.73 32.62 11.07 0.15 10223
 10225 3 -6.78 32.84 11.06 0.125 10224
 10226 3 -6.72 32.94 11.12 0.117 10225
 10227 3 -6.53 33.08 11.18 0.118 10226
 10228 3 -6.89 31.87 10.8 0.338 10223
 10229 3 -7.02 31.85 10.7 0.366 10228
 10230 3 -7.19 31.85 10.72 0.411 10229
 10231 3 -7.28 31.78 10.7 0.441 10230
 10232 3 -7.47 31.67 10.44 0.357 10231
 10233 3 -7.68 31.55 10.45 0.291 10232
 10234 3 -7.78 31.53 10.35 0.205 10233
 10235 3 -7.93 31.48 10.34 0.205 10234
 10236 3 -8.09 31.37 10.26 0.207 10235
 10237 3 -8.22 31.3 10.14 0.246 10236
 10238 3 -8.3 31.17 10.04 0.298 10237
 10239 3 -8.39 31.05 9.97 0.339 10238
 10240 3 -8.59 31.12 9.95 0.317 10239
 10241 3 -8.81 31.6 9.74 0.117 10240
 10242 3 -8.91 31.71 9.78 0.177 10241
 10243 3 -8.95 31.87 9.65 0.114 10242
 10244 3 -9.06 31.98 9.42 0.128 10243
 10245 3 -9.13 32.01 9.35 0.149 10244
 10246 3 -9.41 32.04 9.27 0.125 10245
 10247 3 -9.63 32.05 9.29 0.075 10246
 10248 3 -9.86 32.13 9.26 0.112 10247
 10249 3 -9.95 32.31 9.3 0.103 10248
 10250 3 -9.98 32.41 9.37 0.136 10249
 10251 3 -10.12 32.52 9.32 0.092 10250
 10252 3 -10.19 32.63 9.23 0.121 10251
 10253 3 -10.48 32.74 9.22 0.178 10252
 10254 3 -10.73 32.76 9.35 0.105 10253
 10255 3 -10.87 32.81 9.21 0.082 10254
 10256 3 -10.95 32.92 9.21 0.115 10255
 10257 3 -11.05 32.99 9.29 0.14 10256
 10258 3 -11.09 33.08 9.31 0.158 10257
 10259 3 -11.29 33.16 9.42 0.1 10258
 10260 3 -11.45 33.24 9.44 0.118 10259
 10261 3 -11.61 33.33 9.54 0.108 10260
 10262 3 -11.65 33.34 9.73 0.113 10261
 10263 3 -11.83 33.46 9.92 0.107 10262
 10264 3 -11.98 33.55 10.04 0.104 10263
 10265 3 -12.13 33.63 10.17 0.112 10264
 10266 3 -12.23 33.69 10.23 0.078 10265
 10267 3 -10.89 33.2 9.36 0.143 10258
 10268 3 -10.9 33.28 9.49 0.082 10267
 10269 3 -10.82 33.35 9.61 0.099 10268
 10270 3 -10.81 33.48 9.8 0.098 10269
 10271 3 -10.82 33.56 9.94 0.087 10270
 10272 3 -10.79 33.63 10.06 0.124 10271
 10273 3 -10.76 33.67 10.29 0.094 10272
 10274 3 -10.73 33.67 10.45 0.029 10273
 10275 3 -10.72 33.74 10.54 0.064 10274
 10276 3 -10.67 33.78 10.62 0.122 10275
 10277 3 -10.73 33.83 10.72 0.221 10276
 10278 3 -10.55 33.85 10.87 0.121 10277
 10279 3 -11.1 33.91 10.79 0.161 10277
 10280 3 -11.35 34.06 10.81 0.103 10279
 10281 3 -11.45 34.23 10.74 0.069 10280
 10282 3 -11.47 34.38 10.71 0.1 10281
 10283 3 -11.49 34.51 10.71 0.108 10282
 10284 3 -8.89 32.11 9.21 0.074 10245
 10285 3 -8.9 32.12 9.03 0.099 10284
 10286 3 -8.96 32.15 8.89 0.061 10285
 10287 3 -8.89 32.16 8.74 0.066 10286
 10288 3 -8.8 32.16 8.61 0.106 10287
 10289 3 -8.99 31.58 9.96 0.103 10242
 10290 3 -8.67 30.8 9.88 0.322 10240
 10291 3 -8.76 30.67 9.81 0.332 10290
 10292 3 -8.8 30.55 9.63 0.358 10291
 10293 3 -8.82 30.51 9.4 0.381 10292
 10294 3 -8.89 30.42 9.27 0.425 10293
 10295 3 -8.99 30.31 9.21 0.471 10294
 10296 3 -9.12 30.21 9.2 0.505 10295
 10297 3 -9.23 30.15 9.12 0.542 10296
 10298 3 -9.23 30.24 8.86 0.403 10297
 10299 3 -9.23 30.28 8.71 0.403 10298
 10300 3 -9.06 29.76 9.35 0.189 10299
 10301 3 -8.94 29.53 9.35 0.152 10300
 10302 3 -8.78 29.42 9.34 0.118 10301
 10303 3 -8.64 29.33 9.34 0.136 10302
 10304 3 -8.53 29.23 9.21 0.174 10303
 10305 3 -8.45 29.08 9.12 0.159 10304
 10306 3 -8.44 28.9 9.15 0.132 10305
 10307 3 -8.41 28.76 9.26 0.115 10306
 10308 3 -8.36 28.67 9.29 0.098 10307
 10309 3 -8.29 28.53 9.36 0.125 10308
 10310 3 -8.29 28.37 9.37 0.197 10309
 10311 3 -8.42 28.23 9.31 0.209 10310
 10312 3 -8.55 28.12 9.36 0.203 10311
 10313 3 -8.51 27.98 9.44 0.157 10312
 10314 3 -8.56 27.78 9.42 0.153 10313
 10315 3 -8.57 27.69 9.29 0.18 10314
 10316 3 -8.59 27.6 9.19 0.218 10315
 10317 3 -8.56 27.33 9.12 0.174 10316
 10318 3 -8.44 27.17 9.1 0.145 10317
 10319 3 -8.32 27.03 9.07 0.172 10318
 10320 3 -8.22 27.28 9.06 0.083 10319
 10321 3 -8.06 27.28 9.15 0.119 10320
 10322 3 -7.93 27.17 9.06 0.09 10321
 10323 3 -7.81 27.24 8.98 0.11 10322
 10324 3 -7.72 27.33 8.92 0.128 10323
 10325 3 -7.56 27.42 8.84 0.159 10324
 10326 3 -7.43 27.46 8.8 0.175 10325
 10327 3 -7.39 27.37 8.62 0.118 10326
 10328 3 -7.36 27.3 8.48 0.096 10327
 10329 3 -7.26 27.21 8.45 0.087 10328
 10330 3 -7.06 27.21 8.46 0.141 10329
 10331 3 -6.96 27.21 8.44 0.138 10330
 10332 3 -6.84 27.3 8.54 0.06 10331
 10333 3 -7.19 27.67 8.96 0.134 10326
 10334 3 -7.09 27.71 9.05 0.137 10333
 10335 3 -7.02 27.8 9.2 0.119 10334
 10336 3 -7.02 27.92 9.29 0.119 10335
 10337 3 -7.07 27.96 9.53 0.097 10336
 10338 3 -7.06 28.08 9.65 0.085 10337
 10339 3 -7.02 28.24 9.85 0.099 10338
 10340 3 -6.93 28.42 9.92 0.107 10339
 10341 3 -6.82 28.53 9.93 0.091 10340
 10342 3 -6.73 28.51 10.04 0.192 10341
 10343 3 -6.68 28.8 9.92 0.082 10342
 10344 3 -6.61 28.9 9.8 0.104 10343
 10345 3 -6.56 28.9 9.68 0.142 10344
 10346 3 -6.56 28.89 9.54 0.000125 10345
 10347 3 -6.74 28.42 10.22 0.21 10342
 10348 3 -6.9 28.49 10.51 0.155 10347
 10349 3 -6.93 28.65 10.63 0.151 10348
 10350 3 -7.05 28.83 10.71 0.082 10349
 10351 3 -7.06 28.96 10.81 0.083 10350
 10352 3 -7.13 29.01 11.07 0.143 10351
 10353 3 -7.21 29.01 11.21 0.104 10352
 10354 3 -7.28 29.05 11.35 0.072 10353
 10355 3 -8.24 26.89 9.01 0.158 10319
 10356 3 -8.21 26.78 8.95 0.168 10355
 10357 3 -8.14 26.74 8.78 0.133 10356
 10358 3 -8.04 26.71 8.65 0.205 10357
 10359 3 -8.11 26.53 8.46 0.192 10358
 10360 3 -8.13 26.48 8.35 0.233 10359
 10361 3 -8.06 26.42 8.24 0.249 10360
 10362 3 -8.06 26.28 8.13 0.236 10361
 10363 3 -8.05 26.17 8.06 0.32 10362
 10364 3 -8.08 26.08 7.96 0.403 10363
 10365 3 -7.8 26.58 7.69 0.038 10364
 10366 3 -7.65 26.51 7.69 0.075 10365
 10367 3 -7.63 26.4 7.75 0.07 10366
 10368 3 -8.07 26.01 7.88 0.493 10364
 10369 3 -8.08 26.01 7.72 0.553 10368
 10370 3 -8.12 25.96 7.54 0.58 10369
 10371 3 -8.05 25.92 7.41 0.637 10370
 10372 3 -8.06 25.85 7.25 0.652 10371
 10373 3 -7.97 25.69 7.16 0.627 10372
 10374 3 -7.93 25.67 6.99 0.647 10373
 10375 3 -7.48 25.74 6.91 0.581 10374
 10376 3 -7.6 25.44 6.84 0.472 10375
 10377 3 -7.59 25.6 6.71 0.218 10376
 10378 3 -7.57 25.69 6.63 0.218 10377
 10379 3 -7.84 24.8 7.12 0.087 10378
 10380 3 -7.44 25.85 6.5 0.000125 10377
 10381 3 -7.56 25.05 6.9 0.181 10376
 10382 3 -7.44 24.89 6.9 0.121 10381
 10383 3 -7.32 24.76 6.86 0.146 10382
 10384 3 -7.23 24.65 6.79 0.174 10383
 10385 3 -7.3 24.51 6.66 0.155 10384
 10386 3 -7.34 24.33 6.58 0.175 10385
 10387 3 -7.38 24.21 6.49 0.181 10386
 10388 3 -7.4 24.05 6.46 0.153 10387
 10389 3 -7.48 23.92 6.45 0.166 10388
 10390 3 -7.59 23.83 6.45 0.211 10389
 10391 3 -7.69 23.74 6.36 0.193 10390
 10392 3 -7.89 23.62 6.3 0.17 10391
 10393 3 -8.04 23.53 6.33 0.205 10392
 10394 3 -8.17 23.4 6.22 0.244 10393
 10395 3 -8.25 23.26 6.09 0.213 10394
 10396 3 -8.34 23.26 5.86 0.221 10395
 10397 3 -8.39 23.19 5.79 0.254 10396
 10398 3 -8.53 23.53 5.5 0.108 10397
 10399 3 -8.65 23.51 5.36 0.106 10398
 10400 3 -8.44 22.99 5.91 0.191 10397
 10401 3 -8.37 22.78 5.86 0.199 10400
 10402 3 -8.33 22.6 5.79 0.22 10401
 10403 3 -8.22 22.44 5.71 0.185 10402
 10404 3 -8.14 22.21 5.55 0.205 10403
 10405 3 -8.16 22.12 5.37 0.176 10404
 10406 3 -8.06 22.03 5.21 0.206 10405
 10407 3 -8 21.96 5.15 0.273 10406
 10408 3 -8.32 21.69 5.03 0.115 10407
 10409 3 -8.3 21.51 4.95 0.126 10408
 10410 3 -8.38 21.35 4.84 0.117 10409
 10411 3 -8.4 21.21 4.75 0.119 10410
 10412 3 -8.5 21.08 4.75 0.093 10411
 10413 3 -8.54 21.03 4.62 0.115 10412
 10414 3 -8.54 20.94 4.5 0.139 10413
 10415 3 -8.55 20.8 4.42 0.137 10414
 10416 3 -8.64 20.62 4.42 0.142 10415
 10417 3 -8.73 20.49 4.44 0.152 10416
 10418 3 -8.79 20.4 4.41 0.102 10417
 10419 3 -8.9 20.37 4.41 0.119 10418
 10420 3 -9.04 20.33 4.37 0.131 10419
 10421 3 -9.15 20.3 4.41 0.127 10420
 10422 3 -9.24 20.28 4.33 0.109 10421
 10423 3 -9.38 20.28 4.29 0.075 10422
 10424 3 -9.47 20.28 4.16 0.079 10423
 10425 3 -9.53 20.28 4.05 0.092 10424
 10426 3 -9.62 20.24 3.97 0.095 10425
 10427 3 -9.75 20.19 3.93 0.123 10426
 10428 3 -9.88 20.15 3.99 0.095 10427
 10429 3 -10.05 20.01 3.95 0.102 10428
 10430 3 -10.14 19.9 3.91 0.094 10429
 10431 3 -10.23 19.8 3.85 0.107 10430
 10432 3 -10.39 19.72 3.73 0.164 10431
 10433 3 -10.5 19.72 3.56 0.182 10432
 10434 3 -10.3 19.68 3.41 0.13 10433
 10435 3 -10.08 19.65 3.39 0.105 10434
 10436 3 -9.98 19.69 3.33 0.123 10435
 10437 3 -9.94 19.6 3.16 0.12 10436
 10438 3 -9.89 19.55 3.08 0.11 10437
 10439 3 -9.86 19.35 3 0.089 10438
 10440 3 -9.81 19.28 2.87 0.158 10439
 10441 3 -9.82 19.19 2.81 0.164 10440
 10442 3 -10.72 19.68 3.48 0.091 10433
 10443 3 -10.81 19.65 3.43 0.141 10442
 10444 3 -10.78 19.7 3.33 0.19 10443
 10445 3 -11.06 19.66 3.23 0.119 10444
 10446 3 -11.23 19.57 3.21 0.109 10445
 10447 3 -11.34 19.54 3.12 0.136 10446
 10448 3 -11.44 19.5 3 0.142 10447
 10449 3 -11.57 19.52 2.81 0.167 10448
 10450 3 -11.64 19.5 2.58 0.147 10449
 10451 3 -11.76 19.54 2.41 0.143 10450
 10452 3 -11.88 19.61 2.29 0.141 10451
 10453 3 -11.89 19.72 2.23 0.112 10452
 10454 3 -11.92 19.74 2.1 0.152 10453
 10455 3 -11.98 19.75 2.02 0.147 10454
 10456 3 -12.12 19.91 2.04 0.2 10455
 10457 3 -12.13 20 1.96 0.229 10456
 10458 3 -12.4 19.97 1.98 0.181 10457
 10459 3 -12.58 20.04 1.9 0.21 10458
 10460 3 -12.76 20.06 1.91 0.217 10459
 10461 3 -12.89 20.13 1.81 0.173 10460
 10462 3 -13.08 20.16 1.67 0.125 10461
 10463 3 -13.29 20.09 1.64 0.154 10462
 10464 3 -13.42 20.07 1.77 0.158 10463
 10465 3 -13.71 20.04 1.87 0.133 10464
 10466 3 -13.82 20.11 2.08 0.155 10465
 10467 3 -13.9 20.15 2.31 0.193 10466
 10468 3 -14.05 20.22 2.41 0.194 10467
 10469 3 -14.19 20.06 2.56 0.098 10468
 10470 3 -14.25 20.09 2.64 0.154 10469
 10471 3 -14.3 20.04 2.75 0.128 10470
 10472 3 -14.31 19.88 2.91 0.114 10471
 10473 3 -14.34 19.86 3.1 0.119 10472
 10474 3 -14.44 19.9 3.27 0.113 10473
 10475 3 -14.57 19.88 3.41 0.11 10474
 10476 3 -14.64 19.86 3.52 0.118 10475
 10477 3 -14.71 19.84 3.66 0.11 10476
 10478 3 -14.82 19.82 3.83 0.103 10477
 10479 3 -14.94 19.75 3.92 0.085 10478
 10480 3 -15 19.72 4.07 0.092 10479
 10481 3 -15.04 19.72 4.23 0.132 10480
 10482 3 -15.15 19.72 4.39 0.15 10481
 10483 3 -15.21 19.7 4.5 0.176 10482
 10484 3 -15.39 19.82 4.58 0.106 10483
 10485 3 -15.49 19.79 4.69 0.084 10484
 10486 3 -15.57 19.75 4.77 0.149 10485
 10487 3 -15.58 19.81 4.93 0.125 10486
 10488 3 -15.67 19.88 5.11 0.074 10487
 10489 3 -15.64 19.93 5.24 0.142 10488
 10490 3 -15.69 20.02 5.39 0.131 10489
 10491 3 -15.73 20.2 5.64 0.076 10490
 10492 3 -15.65 20.27 5.77 0.086 10491
 10493 3 -15.62 20.34 5.9 0.115 10492
 10494 3 -15.59 20.43 6.04 0.101 10493
 10495 3 -15.5 20.52 6.15 0.11 10494
 10496 3 -15.45 20.61 6.28 0.114 10495
 10497 3 -15.45 20.57 6.46 0.093 10496
 10498 3 -15.45 20.61 6.58 0.101 10497
 10499 3 -15.46 20.66 6.78 0.105 10498
 10500 3 -15.44 20.61 6.9 0.093 10499
 10501 3 -15.49 20.52 7.02 0.115 10500
 10502 3 -15.55 20.49 7.11 0.118 10501
 10503 3 -15.55 20.5 7.29 0.064 10502
 10504 3 -15.58 20.5 7.43 0.085 10503
 10505 3 -15.6 20.54 7.64 0.07 10504
 10506 3 -15.64 20.57 7.85 0.089 10505
 10507 3 -15.58 20.61 8 0.055 10506
 10508 3 -15.54 20.72 8.08 0.052 10507
 10509 3 -15.13 19.47 4.62 0.127 10483
 10510 3 -15.12 19.41 4.74 0.121 10509
 10511 3 -15.14 19.43 4.96 0.145 10510
 10512 3 -15.41 19.43 5.15 0.058 10511
 10513 3 -15.48 19.45 5.24 0.1 10512
 10514 3 -15.59 19.54 5.45 0.068 10513
 10515 3 -15.58 19.63 5.61 0.073 10514
 10516 3 -15.67 19.66 5.68 0.134 10515
 10517 3 -15.76 19.56 5.86 0.092 10516
 10518 3 -15.84 19.54 6.06 0.121 10517
 10519 3 -15.82 19.54 6.18 0.096 10518
 10520 3 -14.12 20.45 2.43 0.102 10468
 10521 3 -14.01 20.47 2.54 0.083 10520
 10522 3 -14.04 20.54 2.64 0.06 10521
 10523 3 -14.05 20.68 2.6 0.079 10522
 10524 3 -14.09 20.88 2.54 0.097 10523
 10525 3 -14.06 21.02 2.33 0.1 10524
 10526 3 -14.05 21.16 2.16 0.093 10525
 10527 3 -14.06 21.24 2.06 0.154 10526
 10528 3 -14.19 21.36 2.29 0.053 10527
 10529 3 -14.3 21.38 2.35 0.06 10528
 10530 3 -14.37 21.47 2.41 0.107 10529
 10531 3 -14.46 21.47 2.52 0.105 10530
 10532 3 -14.54 21.41 2.54 0.000125 10531
 10533 3 -11.84 20.18 1.66 0.093 10457
 10534 3 -11.78 20.27 1.74 0.096 10533
 10535 3 -11.7 20.38 1.78 0.083 10534
 10536 3 -11.71 20.49 1.62 0.078 10535
 10537 3 -11.73 20.59 1.52 0.099 10536
 10538 3 -11.66 20.72 1.49 0.09 10537
 10539 3 -11.5 20.77 1.48 0.057 10538
 10540 3 -11.38 20.84 1.5 0.129 10539
 10541 3 -11.33 21.04 1.41 0.122 10540
 10542 3 -11.29 21.18 1.34 0.097 10541
 10543 3 -11.31 21.34 1.3 0.000125 10542
 10544 3 -7.8 21.99 5.05 0.247 10407
 10545 3 -7.92 21.92 4.83 0.249 10544
 10546 3 -8.06 21.96 4.58 0.183 10545
 10547 3 -8.11 21.99 4.37 0.257 10546
 10548 3 -8.07 21.94 4.25 0.295 10547
 10549 3 -8.04 22.01 4.07 0.399 10548
 10550 3 -8.05 22.1 3.93 0.446 10549
 10551 3 -8 22.19 3.87 0.455 10550
 10552 3 -7.77 22.1 3.79 0.362 10551
 10553 3 -7.65 22.05 3.75 0.362 10552
 10554 3 -8.63 22.31 3.71 0.087 10553
 10555 3 -8.73 22.3 3.64 0.071 10554
 10556 3 -7.49 21.92 3.64 0.349 10552
 10557 3 -7.15 21.76 3.83 0.251 10556
 10558 3 -7.17 21.56 3.87 0.237 10557
 10559 3 -7.73 21.67 3.52 0.179 10556
 10560 3 -7.65 21.46 3.48 0.14 10559
 10561 3 -7.56 21.33 3.48 0.136 10560
 10562 3 -7.44 21.23 3.45 0.148 10561
 10563 3 -7.3 21.12 3.46 0.127 10562
 10564 3 -7.18 21.05 3.48 0.147 10563
 10565 3 -6.98 21.01 3.39 0.132 10564
 10566 3 -6.85 21.03 3.33 0.12 10565
 10567 3 -6.78 20.94 3.49 0.119 10566
 10568 3 -6.67 20.96 3.51 0.074 10567
 10569 3 -8.58 22.42 3.99 0.07 10551
 10570 3 -8.58 22.55 3.95 0.156 10569
 10571 3 -8.54 22.62 3.85 0.147 10570
 10572 3 -8.92 25.85 7.15 0.192 10373
 10573 3 -8.96 25.74 7.03 0.161 10572
 10574 3 -7.85 26.83 8.78 0.2 10358
 10575 3 -7.63 26.85 8.92 0.176 10574
 10576 3 -7.36 26.85 8.84 0.18 10575
 10577 3 -7.23 26.89 8.8 0.158 10576
 10578 3 -7.11 26.9 8.93 0.000125 10577
 10579 3 -9.39 30.33 8.46 0.358 10298
 10580 3 -9.47 30.31 8.28 0.311 10579
 10581 3 -9.48 30.44 7.84 0.294 10580
 10582 3 -9.48 30.4 7.66 0.332 10581
 10583 3 -9.54 30.46 7.54 0.333 10582
 10584 3 -9.56 30.53 7.37 0.363 10583
 10585 3 -9.61 30.49 7.16 0.337 10584
 10586 3 -9.61 30.67 7.04 0.343 10585
 10587 3 -9 30.67 6.84 0.146 10586
 10588 3 -8.88 30.74 6.96 0.000125 10587
 10589 3 -9.82 30.67 6.94 0.31 10586
 10590 3 -10.45 30.65 7.19 0.093 10589
 10591 3 -10.64 30.63 7.26 0.131 10590
 10592 3 -10.81 30.63 7.29 0.093 10591
 10593 3 -10.91 30.61 7.34 0.07 10592
 10594 3 -11.06 30.56 7.42 0.071 10593
 10595 3 -11.2 30.56 7.54 0.071 10594
 10596 3 -11.3 30.52 7.7 0.098 10595
 10597 3 -11.39 30.59 7.83 0.14 10596
 10598 3 -11.49 30.57 8.02 0.08 10597
 10599 3 -11.59 30.52 8.12 0.072 10598
 10600 3 -11.75 30.47 8.21 0.07 10599
 10601 3 -11.84 30.52 8.31 0.112 10600
 10602 3 -11.95 30.61 8.38 0.153 10601
 10603 3 -12.21 30.52 8.49 0.096 10602
 10604 3 -12.36 30.49 8.56 0.08 10603
 10605 3 -12.49 30.52 8.57 0.1 10604
 10606 3 -12.65 30.45 8.64 0.086 10605
 10607 3 -12.88 30.38 8.71 0.088 10606
 10608 3 -13 30.38 8.62 0.126 10607
 10609 3 -13.16 30.41 8.68 0.096 10608
 10610 3 -13.15 30.52 8.79 0.115 10609
 10611 3 -13.15 30.63 8.92 0.099 10610
 10612 3 -13.29 30.66 9.2 0.128 10611
 10613 3 -13.39 30.72 9.26 0.113 10612
 10614 3 -13.55 30.81 9.29 0.103 10613
 10615 3 -13.71 30.88 9.26 0.097 10614
 10616 3 -13.84 30.81 9.37 0.088 10615
 10617 3 -13.92 30.72 9.38 0.169 10616
 10618 3 -13.82 30.82 9.02 0.102 10617
 10619 3 -13.79 30.88 8.89 0.124 10618
 10620 3 -13.81 31 8.81 0.098 10619
 10621 3 -14.06 30.66 9.64 0.103 10617
 10622 3 -14.14 30.66 9.8 0.085 10621
 10623 3 -14.16 30.52 9.95 0.095 10622
 10624 3 -14.16 30.45 10.04 0.124 10623
 10625 3 -14.13 30.25 10.05 0.13 10624
 10626 3 -14.13 30.13 10.17 0.088 10625
 10627 3 -14.13 30.04 10.34 0.124 10626
 10628 3 -14.08 29.93 10.36 0.199 10627
 10629 3 -14.14 29.88 10.54 0.146 10628
 10630 3 -14.14 29.84 10.69 0.092 10629
 10631 3 -14.01 29.61 10.87 0.116 10630
 10632 3 -13.81 29.49 10.94 0.156 10631
 10633 3 -13.73 29.45 10.99 0.155 10632
 10634 3 -13.98 29.84 10.09 0.144 10628
 10635 3 -13.94 29.81 9.94 0.123 10634
 10636 3 -13.94 29.77 9.78 0.085 10635
 10637 3 -13.92 29.72 9.64 0.084 10636
 10638 3 -13.96 29.66 9.42 0.116 10637
 10639 3 -13.98 29.59 9.24 0.093 10638
 10640 3 -14.06 29.49 9.17 0.077 10639
 10641 3 -14.09 29.38 9.07 0.076 10640
 10642 3 -14.04 29.16 9.01 0.14 10641
 10643 3 -14.04 29.06 9.03 0.101 10642
 10644 3 -14.06 28.86 8.94 0.111 10643
 10645 3 -14.09 28.7 8.94 0.12 10644
 10646 3 -14.2 28.68 8.89 0.136 10645
 10647 3 -14.01 28.5 8.8 0.077 10646
 10648 3 -13.92 28.41 8.74 0.108 10647
 10649 3 -13.95 28.27 8.74 0.116 10648
 10650 3 -13.89 28.18 8.64 0.135 10649
 10651 3 -13.81 28.13 8.55 0.126 10650
 10652 3 -12.96 30.32 8.46 0.123 10608
 10653 3 -13 30.27 8.37 0.155 10652
 10654 3 -13.16 30.22 8.32 0.095 10653
 10655 3 -12.06 30.93 8.28 0.102 10602
 10656 3 -12.07 31.2 8.34 0.153 10655
 10657 3 -9.86 30.85 6.83 0.298 10589
 10658 3 -9.9 30.96 6.72 0.28 10657
 10659 3 -9.89 31.05 6.61 0.229 10658
 10660 3 -9.93 31.17 6.53 0.22 10659
 10661 3 -9.97 31.26 6.37 0.193 10660
 10662 3 -9.95 31.37 6.29 0.18 10661
 10663 3 -10.05 31.49 6.25 0.194 10662
 10664 3 -10.3 31.52 6.07 0.181 10663
 10665 3 -10.45 31.56 5.94 0.22 10664
 10666 3 -10.57 31.56 5.75 0.218 10665
 10667 3 -10.68 31.61 5.58 0.213 10666
 10668 3 -10.72 31.66 5.41 0.215 10667
 10669 3 -10.81 31.79 5.3 0.301 10668
 10670 3 -10.89 31.93 5.22 0.34 10669
 10671 3 -11.05 32.02 5.13 0.359 10670
 10672 3 -11.07 32.08 4.96 0.405 10671
 10673 3 -11.11 32.09 4.78 0.429 10672
 10674 3 -11.35 32.13 4.71 0.439 10673
 10675 3 -11.49 32.2 4.65 0.455 10674
 10676 3 -11.65 32.16 4.58 0.527 10675
 10677 3 -11.71 32.21 4.49 0.63 10676
 10678 3 -11.8 32.27 4.41 0.7 10677
 10679 3 -11.98 32.28 4.4 0.749 10678
 10680 3 -12.13 32.34 4.41 0.843 10679
 10681 3 -12.35 32.3 4.29 1.003 10680
 10682 3 -12.56 32.37 4.21 1.034 10681
 10683 3 -12.25 31.18 3.93 0.481 10682
 10684 3 -11.78 30.88 3.77 0.294 10683
 10685 3 -11.56 30.68 3.73 0.185 10684
 10686 3 -11.41 30.54 3.58 0.078 10685
 10687 3 -11.25 30.41 3.54 0.097 10686
 10688 3 -11.12 30.25 3.58 0.143 10687
 10689 3 -11.03 30.11 3.52 0.163 10688
 10690 3 -10.97 29.95 3.54 0.139 10689
 10691 3 -10.88 29.81 3.58 0.179 10690
 10692 3 -10.85 29.72 3.62 0.208 10691
 10693 3 -10.79 29.61 3.71 0.169 10692
 10694 3 -10.66 29.52 3.77 0.135 10693
 10695 3 -10.56 29.43 3.85 0.109 10694
 10696 3 -10.54 29.27 3.89 0.14 10695
 10697 3 -10.46 29.11 3.91 0.154 10696
 10698 3 -10.32 29.09 4.07 0.128 10697
 10699 3 -10.4 28.97 4.03 0.248 10698
 10700 3 -10.46 28.91 3.91 0.252 10699
 10701 3 -10.22 28.78 4.12 0.073 10700
 10702 3 -10.04 28.73 4.16 0.102 10701
 10703 3 -9.95 28.69 4.2 0.000125 10702
 10704 3 -10.66 28.97 3.58 0.115 10700
 10705 3 -10.8 28.95 3.33 0.143 10704
 10706 3 -10.88 28.93 3.16 0.156 10705
 10707 3 -10.86 28.84 2.85 0.124 10706
 10708 3 -10.73 28.75 2.77 0.046 10707
 10709 3 -12.89 32.91 4.21 0.772 10682
 10710 3 -12.63 32.38 3.77 0.349 10709
 10711 3 -13.22 33.59 4.58 0.577 10709
 10712 3 -13.5 33.62 4.22 0.31 10711
 10713 3 -13.64 33.66 4.16 0.265 10712
 10714 3 -13.81 33.78 4.15 0.236 10713
 10715 3 -13.95 33.84 4.08 0.224 10714
 10716 3 -14.12 33.91 3.99 0.194 10715
 10717 3 -14.2 33.98 3.92 0.223 10716
 10718 3 -14.31 33.96 3.84 0.235 10717
 10719 3 -14.37 34.02 3.7 0.246 10718
 10720 3 -14.48 34.03 3.59 0.234 10719
 10721 3 -14.52 34.16 3.57 0.295 10720
 10722 3 -14.63 34.52 3.57 0.365 10721
 10723 3 -14.8 34.51 3.57 0.294 10722
 10724 3 -14.37 34.99 3.67 0.148 10723
 10725 3 -14.28 35.12 3.7 0.167 10724
 10726 3 -14.22 35.19 4.02 0.066 10725
 10727 3 -14.19 35.21 4.19 0.073 10726
 10728 3 -14.12 35.23 4.33 0.092 10727
 10729 3 -14.11 35.23 4.56 0.094 10728
 10730 3 -14.02 35.24 4.71 0.113 10729
 10731 3 -14.2 35.2 3.49 0.099 10725
 10732 3 -14.08 35.31 3.49 0.13 10731
 10733 3 -13.97 35.44 3.4 0.136 10732
 10734 3 -13.98 35.63 3.3 0.119 10733
 10735 3 -13.82 35.84 3.29 0.149 10734
 10736 3 -13.72 36.02 3.31 0.124 10735
 10737 3 -13.69 36.23 3.29 0.135 10736
 10738 3 -13.54 36.45 3.54 0.103 10737
 10739 3 -13.46 36.49 3.68 0.095 10738
 10740 3 -13.37 36.56 3.79 0.091 10739
 10741 3 -13.29 36.66 3.91 0.105 10740
 10742 3 -13.13 36.74 3.99 0.116 10741
 10743 3 -12.99 36.81 4 0.103 10742
 10744 3 -12.9 36.84 3.93 0.141 10743
 10745 3 -12.61 36.84 3.79 0.09 10744
 10746 3 -12.45 36.84 3.75 0.111 10745
 10747 3 -12.29 36.98 3.71 0.103 10746
 10748 3 -12.04 37.01 3.71 0.105 10747
 10749 3 -11.92 36.94 3.62 0.113 10748
 10750 3 -11.76 36.89 3.6 0.136 10749
 10751 3 -11.69 36.99 3.41 0.134 10750
 10752 3 -11.57 37.05 3.27 0.113 10751
 10753 3 -11.47 37.09 3.1 0.127 10752
 10754 3 -11.43 37.16 3 0.175 10753
 10755 3 -11.54 37.24 2.77 0.117 10754
 10756 3 -11.68 37.24 2.66 0.101 10755
 10757 3 -11.87 37.24 2.62 0.094 10756
 10758 3 -12.02 37.16 2.52 0.065 10757
 10759 3 -12.12 37.09 2.43 0.101 10758
 10760 3 -12.24 37.03 2.29 0.081 10759
 10761 3 -12.31 36.91 2.2 0.053 10760
 10762 3 -12.4 36.83 2.18 0.111 10761
 10763 3 -12.46 36.77 2.06 0.092 10762
 10764 3 -12.46 36.66 1.98 0.082 10763
 10765 3 -12.47 36.56 1.84 0.108 10764
 10766 3 -12.54 36.41 1.69 0.097 10765
 10767 3 -12.56 36.24 1.58 0.054 10766
 10768 3 -12.57 36.12 1.58 0.074 10767
 10769 3 -12.67 36.05 1.47 0.1 10768
 10770 3 -12.79 35.95 1.37 0.095 10769
 10771 3 -12.87 35.88 1.34 0.123 10770
 10772 3 -12.9 35.78 1.4 0.051 10771
 10773 3 -11.22 37.24 3.18 0.092 10754
 10774 3 -11.69 36.78 3.81 0.122 10750
 10775 3 -11.6 36.78 4.01 0.139 10774
 10776 3 -11.62 36.74 4.12 0.056 10775
 10777 3 -15.15 34.56 3.47 0.27 10723
 10778 3 -15.37 34.58 3.45 0.25 10777
 10779 3 -15.58 34.59 3.42 0.262 10778
 10780 3 -15.77 34.63 3.4 0.297 10779
 10781 3 -15.95 34.63 3.34 0.287 10780
 10782 3 -16.2 34.69 3.36 0.273 10781
 10783 3 -16.43 34.59 3.36 0.237 10782
 10784 3 -16.7 34.64 3.32 0.227 10783
 10785 3 -16.82 34.67 3.36 0.258 10784
 10786 3 -17 34.76 3.3 0.289 10785
 10787 3 -17.14 34.71 3.32 0.328 10786
 10788 3 -17.25 34.74 3.26 0.363 10787
 10789 3 -17.39 34.48 2.7 0.094 10788
 10790 3 -17.57 34.31 2.72 0.152 10789
 10791 3 -17.66 34.08 2.8 0.175 10790
 10792 3 -17.72 33.85 2.82 0.183 10791
 10793 3 -17.77 33.6 2.69 0.075 10792
 10794 3 -17.75 33.48 2.65 0.081 10793
 10795 3 -17.64 33.33 2.61 0.089 10794
 10796 3 -17.61 33.16 2.47 0.108 10795
 10797 3 -17.72 33.1 2.34 0.102 10796
 10798 3 -17.82 33.13 2.13 0.101 10797
 10799 3 -17.89 33.05 2.01 0.134 10798
 10800 3 -17.95 32.99 1.9 0.159 10799
 10801 3 -17.91 32.81 1.63 0.113 10800
 10802 3 -17.93 32.76 1.46 0.096 10801
 10803 3 -17.98 32.7 1.28 0.106 10802
 10804 3 -18.04 32.64 1.13 0.087 10803
 10805 3 -18.11 32.49 1.02 0.099 10804
 10806 3 -18.18 32.34 0.93 0.061 10805
 10807 3 -18.29 32.27 0.99 0.091 10806
 10808 3 -17.39 34.84 3.49 0.358 10788
 10809 3 -17.47 34.76 3.61 0.384 10808
 10810 3 -17.48 35.23 3.28 0.197 10809
 10811 3 -17.52 35.42 3.22 0.182 10810
 10812 3 -17.59 35.63 3.24 0.165 10811
 10813 3 -17.54 35.81 3.19 0.141 10812
 10814 3 -17.51 35.96 3.15 0.133 10813
 10815 3 -17.47 36.09 3.09 0.156 10814
 10816 3 -17.4 36.16 2.99 0.203 10815
 10817 3 -17.33 36.19 2.9 0.251 10816
 10818 3 -17.19 35.95 2.69 0.135 10817
 10819 3 -17.21 35.87 2.51 0.125 10818
 10820 3 -17.15 35.84 2.34 0.105 10819
 10821 3 -17.22 35.83 2.22 0.155 10820
 10822 3 -17.37 35.81 2.07 0.112 10821
 10823 3 -17.42 35.81 1.84 0.138 10822
 10824 3 -17.56 35.83 1.68 0.112 10823
 10825 3 -17.71 35.88 1.68 0.102 10824
 10826 3 -17.83 35.88 1.71 0.122 10825
 10827 3 -17.96 35.87 1.68 0.168 10826
 10828 3 -18.06 36.02 1.49 0.083 10827
 10829 3 -18.1 36.13 1.45 0.094 10828
 10830 3 -18.13 36.24 1.32 0.099 10829
 10831 3 -18.21 36.39 1.29 0.11 10830
 10832 3 -18.35 36.56 1.27 0.098 10831
 10833 3 -18.46 36.67 1.28 0.095 10832
 10834 3 -18.56 36.81 1.32 0.095 10833
 10835 3 -18.63 36.92 1.43 0.107 10834
 10836 3 -18.72 37.05 1.57 0.093 10835
 10837 3 -18.81 37.16 1.7 0.101 10836
 10838 3 -18.88 37.21 1.82 0.085 10837
 10839 3 -18.94 37.3 1.95 0.11 10838
 10840 3 -18.88 37.37 2.11 0.138 10839
 10841 3 -18.56 37.6 2.2 0.088 10840
 10842 3 -18.47 37.7 2.3 0.081 10841
 10843 3 -18.33 37.71 2.42 0.095 10842
 10844 3 -18.12 37.77 2.47 0.11 10843
 10845 3 -17.9 37.92 2.47 0.116 10844
 10846 3 -17.76 37.99 2.49 0.088 10845
 10847 3 -17.71 38.16 2.55 0.069 10846
 10848 3 -17.63 38.27 2.55 0.084 10847
 10849 3 -17.4 36.48 2.95 0.193 10817
 10850 3 -17.33 36.66 2.9 0.194 10849
 10851 3 -17.26 36.81 2.92 0.215 10850
 10852 3 -17.03 37.06 2.94 0.175 10851
 10853 3 -16.94 37.23 2.82 0.187 10852
 10854 3 -16.88 37.41 2.72 0.215 10853
 10855 3 -16.69 37.59 2.74 0.146 10854
 10856 3 -16.6 37.71 2.7 0.153 10855
 10857 3 -16.56 37.89 2.65 0.182 10856
 10858 3 -16.42 38.12 2.67 0.187 10857
 10859 3 -16.31 38.2 2.63 0.218 10858
 10860 3 -16.1 38.49 2.67 0.174 10859
 10861 3 -15.99 38.7 2.65 0.168 10860
 10862 3 -16.03 38.91 2.57 0.14 10861
 10863 3 -16.03 39.09 2.55 0.186 10862
 10864 3 -15.99 39.26 2.59 0.159 10863
 10865 3 -16.03 39.37 2.67 0.15 10864
 10866 3 -16.06 39.53 2.7 0.157 10865
 10867 3 -16.06 39.7 2.72 0.234 10866
 10868 3 -16.1 39.83 2.76 0.25 10867
 10869 3 -16.24 39.94 2.69 0.318 10868
 10870 3 -15.96 40.09 3.03 0.159 10869
 10871 3 -15.94 40.24 3.07 0.166 10870
 10872 3 -15.79 40.38 3.13 0.191 10871
 10873 3 -15.71 40.53 3.38 0.212 10872
 10874 3 -15.67 40.67 3.4 0.257 10873
 10875 3 -15.6 40.76 3.47 0.313 10874
 10876 3 -15.97 40.87 3.3 0.109 10875
 10877 3 -16.13 41.03 3.28 0.142 10876
 10878 3 -16.28 41.19 3.19 0.118 10877
 10879 3 -16.49 41.31 3.15 0.138 10878
 10880 3 -16.54 41.21 3.3 0.064 10879
 10881 3 -16.54 41.09 3.38 0.158 10880
 10882 3 -16.44 40.99 3.42 0.146 10881
 10883 3 -15.47 40.94 3.63 0.327 10875
 10884 3 -15.36 41.03 3.7 0.387 10883
 10885 3 -15.44 41.16 3.82 0.478 10884
 10886 3 -15.46 41.23 3.98 0.564 10885
 10887 3 -15.52 41.3 4.12 0.652 10886
 10888 3 -15.56 41.45 4.12 0.681 10887
 10889 3 -15.64 41.44 4.36 0.735 10888
 10890 3 -15.63 41.58 4.45 0.743 10889
 10891 3 -15.62 41.59 4.61 0.759 10890
 10892 3 -15.57 41.59 4.71 0.805 10891
 10893 3 -15.71 41.55 4.83 0.62 10892
 10894 3 -15.86 41.52 4.89 0.27 10893
 10895 3 -16.01 41.49 4.93 0.27 10894
 10896 3 -16.15 41.48 4.98 0.27 10895
 10897 3 -16.32 41.45 5.03 0.27 10896
 10898 3 -16.29 41.41 5.31 0.179 10897
 10899 3 -16.38 41.46 5.45 0.119 10898
 10900 3 -16.54 41.66 4.98 0.205 10895
 10901 3 -16.72 41.7 4.86 0.151 10900
 10902 3 -15.72 41.09 5.43 0.212 10894
 10903 3 -15.72 41.08 5.68 0.155 10902
 10904 3 -15.74 41.24 5.61 0.000125 10903
 10905 3 -14.29 41.49 4.61 0.103 10904
 10906 3 -14.11 41.45 4.57 0.15 10905
 10907 3 -13.97 41.39 4.61 0.184 10906
 10908 3 -13.85 41.38 4.73 0.162 10907
 10909 3 -13.71 41.34 4.77 0.166 10908
 10910 3 -13.62 41.34 4.85 0.126 10909
 10911 3 -13.54 41.26 5.05 0.08 10910
 10912 3 -13.49 41.26 5.17 0.12 10911
 10913 3 -13.52 41.34 5.38 0.104 10912
 10914 3 -13.48 41.34 5.62 0.111 10913
 10915 3 -13.48 41.24 5.82 0.088 10914
 10916 3 -15.3 41.8 4.99 0.254 10893
 10917 3 -15.43 41.81 5.03 0.08 10916
 10918 3 -15.6 42.38 4.18 0.13 10892
 10919 3 -15.56 42.52 4.23 0.184 10918
 10920 3 -15.47 42.63 4.18 0.143 10919
 10921 3 -15.37 42.74 4.08 0.138 10920
 10922 3 -15.3 42.91 4.1 0.186 10921
 10923 3 -15.21 42.99 4.1 0.259 10922
 10924 3 -14.88 43.08 4.03 0.164 10923
 10925 3 -14.73 43.26 4.18 0.191 10924
 10926 3 -14.57 43.35 4.28 0.184 10925
 10927 3 -14.4 43.49 4.4 0.101 10926
 10928 3 -14.3 43.56 4.41 0.126 10927
 10929 3 -14.55 43.51 3.95 0.11 10928
 10930 3 -14.64 43.53 3.8 0.101 10929
 10931 3 -14.8 43.51 3.65 0.105 10930
 10932 3 -14.87 43.44 3.61 0.000125 10931
 10933 3 -14.03 43.52 4.52 0.168 10928
 10934 3 -13.77 43.52 4.49 0.211 10933
 10935 3 -13.56 43.62 4.46 0.207 10934
 10936 3 -13.43 43.64 4.38 0.197 10935
 10937 3 -13.29 43.64 4.22 0.131 10936
 10938 3 -13.05 43.74 4.2 0.112 10937
 10939 3 -12.97 43.77 4.12 0.179 10938
 10940 3 -12.94 43.77 4.01 0.249 10939
 10941 3 -13.07 44.03 3.96 0.148 10940
 10942 3 -13.08 44.24 3.96 0.138 10941
 10943 3 -13.04 44.39 4 0.17 10942
 10944 3 -12.97 44.56 4.04 0.149 10943
 10945 3 -13.04 44.77 3.96 0.16 10944
 10946 3 -13.04 44.94 3.81 0.19 10945
 10947 3 -13.03 45.03 3.73 0.176 10946
 10948 3 -12.79 45.13 3.5 0.113 10947
 10949 3 -12.79 45.16 3.33 0.112 10948
 10950 3 -12.71 45.13 3.23 0.08 10949
 10951 3 -12.55 45.09 3.18 0.106 10950
 10952 3 -12.44 45.09 3.1 0.095 10951
 10953 3 -12.28 45.13 3.02 0.078 10952
 10954 3 -12.2 45.13 2.96 0.085 10953
 10955 3 -12.1 45.2 2.91 0.138 10954
 10956 3 -12.06 45.34 2.87 0.227 10955
 10957 3 -12 45.53 3.16 0.124 10956
 10958 3 -11.95 45.63 3.27 0.066 10957
 10959 3 -12.1 45.35 2.48 0.15 10956
 10960 3 -12.1 45.44 2.21 0.101 10959
 10961 3 -12.09 45.38 2.1 0.106 10960
 10962 3 -12.1 45.27 1.96 0.131 10961
 10963 3 -12.2 45.24 1.9 0.146 10962
 10964 3 -12.42 45.33 1.83 0.107 10963
 10965 3 -12.71 44.53 4.24 0.149 10944
 10966 3 -12.48 44.56 4.5 0.154 10965
 10967 3 -12.36 44.59 4.71 0.141 10966
 10968 3 -12.23 44.67 4.99 0.125 10967
 10969 3 -12.15 44.84 4.94 0.097 10968
 10970 3 -12.08 44.96 4.9 0.097 10969
 10971 3 -11.96 45.16 5 0.153 10970
 10972 3 -11.82 45.31 4.96 0.105 10971
 10973 3 -11.79 45.52 4.94 0.102 10972
 10974 3 -11.72 45.69 5 0.141 10973
 10975 3 -11.63 45.83 5.13 0.105 10974
 10976 3 -11.55 45.88 5.21 0.075 10975
 10977 3 -12.22 44.66 5.11 0.126 10968
 10978 3 -12.06 44.55 5.2 0.093 10977
 10979 3 -11.94 44.45 5.32 0.101 10978
 10980 3 -11.72 44.44 5.38 0.1 10979
 10981 3 -11.63 44.41 5.53 0.122 10980
 10982 3 -11.53 44.35 5.58 0.126 10981
 10983 3 -12.74 43.56 3.91 0.215 10940
 10984 3 -12.64 43.52 3.93 0.187 10983
 10985 3 -12.47 43.31 4.21 0.105 10984
 10986 3 -12.47 43.19 4.24 0.088 10985
 10987 3 -12.46 43.08 4.08 0.118 10986
 10988 3 -12.42 42.91 3.93 0.157 10987
 10989 3 -12.42 42.77 3.85 0.15 10988
 10990 3 -12.43 42.66 3.68 0.061 10989
 10991 3 -12.54 42.56 3.6 0.111 10990
 10992 3 -12.65 42.48 3.45 0.111 10991
 10993 3 -12.76 42.41 3.29 0.077 10992
 10994 3 -12.68 42.31 3.18 0.098 10993
 10995 3 -12.6 42.21 2.93 0.114 10994
 10996 3 -12.47 42.19 2.79 0.075 10995
 10997 3 -12.45 42.24 2.66 0.106 10996
 10998 3 -12.43 42.21 2.56 0.096 10997
 10999 3 -12.37 42.23 2.37 0.095 10998
 11000 3 -12.28 42.2 2.25 0.129 10999
 11001 3 -12.19 42.2 2.16 0.051 11000
 11002 3 -15.48 43.13 4.4 0.12 10923
 11003 3 -15.63 43.21 4.61 0.137 11002
 11004 3 -15.72 43.27 4.75 0.108 11003
 11005 3 -15.78 43.45 4.86 0.181 11004
 11006 3 -15.83 43.59 4.89 0.215 11005
 11007 3 -15.88 43.8 4.81 0.207 11006
 11008 3 -15.73 44.09 4.9 0.132 11007
 11009 3 -15.65 44.2 4.95 0.152 11008
 11010 3 -15.6 44.39 5.02 0.154 11009
 11011 3 -15.57 44.63 5.06 0.133 11010
 11012 3 -15.52 44.74 5.08 0.153 11011
 11013 3 -15.37 44.78 5.23 0.15 11012
 11014 3 -15.27 44.78 5.45 0.103 11013
 11015 3 -15.22 44.81 5.61 0.112 11014
 11016 3 -15.21 44.89 5.78 0.126 11015
 11017 3 -15.12 44.96 5.86 0.088 11016
 11018 3 -15.02 45.03 5.9 0.133 11017
 11019 3 -14.8 45.06 5.9 0.14 11018
 11020 3 -14.61 45.1 5.91 0.117 11019
 11021 3 -14.43 45.06 5.95 0.121 11020
 11022 3 -14.24 45.09 6.02 0.09 11021
 11023 3 -14.13 45.13 6.18 0.084 11022
 11024 3 -14.07 45.12 6.36 0.105 11023
 11025 3 -14.02 45.13 6.52 0.1 11024
 11026 3 -14.03 45.09 6.75 0.104 11025
 11027 3 -14.04 45.06 6.9 0.124 11026
 11028 3 -14.05 44.96 6.99 0.198 11027
 11029 3 -13.88 44.83 7.11 0.102 11028
 11030 3 -13.72 44.71 7.18 0.134 11029
 11031 3 -13.55 44.64 7.11 0.17 11030
 11032 3 -13.35 44.59 6.9 0.128 11031
 11033 3 -13.27 44.52 6.71 0.098 11032
 11034 3 -13.13 44.45 6.62 0.103 11033
 11035 3 -12.94 44.33 6.58 0.129 11034
 11036 3 -12.8 44.14 6.55 0.107 11035
 11037 3 -12.72 44.06 6.41 0.106 11036
 11038 3 -12.68 44.02 6.28 0.099 11037
 11039 3 -12.61 44.02 6.17 0.166 11038
 11040 3 -12.49 44.28 6.34 0.089 11039
 11041 3 -12.4 44.44 6.42 0.081 11040
 11042 3 -12.32 44.62 6.58 0.094 11041
 11043 3 -12.28 44.77 6.65 0.127 11042
 11044 3 -12.25 44.84 6.58 0.042 11043
 11045 3 -12.65 43.78 6.12 0.101 11039
 11046 3 -12.48 43.7 6.2 0.105 11045
 11047 3 -12.37 43.63 6.24 0.146 11046
 11048 3 -12.28 43.56 6.2 0.173 11047
 11049 3 -12.21 43.45 6.12 0.161 11048
 11050 3 -14.32 44.99 6.99 0.099 11028
 11051 3 -14.53 44.91 7.08 0.111 11050
 11052 3 -14.75 44.88 7.16 0.062 11051
 11053 3 -14.91 44.81 7.16 0.12 11052
 11054 3 -15.05 44.76 7.15 0.111 11053
 11055 3 -15.23 44.74 7.14 0.121 11054
 11056 3 -15.37 44.73 7.08 0.192 11055
 11057 3 -15.53 44.71 6.99 0.225 11056
 11058 3 -15.73 44.7 6.94 0.194 11057
 11059 3 -15.94 44.44 6.89 0.078 11058
 11060 3 -16.04 44.38 7 0.086 11059
 11061 3 -16.18 44.31 7.11 0.1 11060
 11062 3 -16.3 44.3 7.27 0.075 11061
 11063 3 -16.36 44.38 7.33 0.06 11062
 11064 3 -16.43 44.38 7.43 0.088 11063
 11065 3 -16.57 44.38 7.49 0.102 11064
 11066 3 -16.72 44.28 7.61 0.144 11065
 11067 3 -16.91 44.26 7.62 0.115 11066
 11068 3 -16.98 44.24 7.71 0.096 11067
 11069 3 -15.7 44.95 6.62 0.114 11058
 11070 3 -15.89 42.56 4.35 0.093 10919
 11071 3 -16.02 42.62 4.37 0.075 11070
 11072 3 -16.13 42.7 4.41 0.084 11071
 11073 3 -16.25 42.76 4.36 0.057 11072
 11074 3 -16.62 39.99 2.36 0.117 10869
 11075 3 -16.6 40.08 2.24 0.157 11074
 11076 3 -16.65 40.21 2.15 0.134 11075
 11077 3 -16.81 40.35 2.11 0.147 11076
 11078 3 -16.94 40.41 2.15 0.222 11077
 11079 3 -17.17 40.45 2.45 0.123 11078
 11080 3 -17.31 40.56 2.57 0.112 11079
 11081 3 -17.46 40.59 2.65 0.091 11080
 11082 3 -17.56 40.59 2.72 0.054 11081
 11083 3 -16.92 40.6 1.91 0.136 11078
 11084 3 -17.06 40.66 1.84 0.122 11083
 11085 3 -17.15 40.76 1.8 0.089 11084
 11086 3 -17.21 40.91 1.74 0.088 11085
 11087 3 -17.33 40.99 1.66 0.147 11086
 11088 3 -17.38 41.09 1.64 0.218 11087
 11089 3 -17.15 41.09 1.37 0.134 11088
 11090 3 -16.99 41.21 1.24 0.126 11089
 11091 3 -16.97 41.35 1.17 0.174 11090
 11092 3 -17.01 41.49 1.1 0.15 11091
 11093 3 -17.06 41.64 1.1 0.165 11092
 11094 3 -17.06 41.74 1.04 0.109 11093
 11095 3 -17.04 41.77 0.91 0.151 11094
 11096 3 -17.01 41.74 0.72 0.128 11095
 11097 3 -16.94 41.69 0.53 0.042 11096
 11098 3 -16.83 41.8 0.46 0.098 11097
 11099 3 -16.78 41.84 0.35 0.114 11098
 11100 3 -16.74 41.94 0.28 0.000125 11099
 11101 3 -17.69 41.2 1.77 0.156 11088
 11102 3 -17.96 41.26 1.79 0.159 11101
 11103 3 -18.1 41.38 1.83 0.146 11102
 11104 3 -18.12 41.59 1.89 0.087 11103
 11105 3 -18.22 41.64 1.97 0.09 11104
 11106 3 -18.38 41.73 1.95 0.122 11105
 11107 3 -18.53 41.84 1.95 0.123 11106
 11108 3 -18.74 41.91 1.99 0.096 11107
 11109 3 -18.88 41.98 2.05 0.109 11108
 11110 3 -19.06 42.05 2.05 0.098 11109
 11111 3 -19.21 42.08 1.95 0.11 11110
 11112 3 -19.26 42.09 1.84 0.111 11111
 11113 3 -19.38 42.2 1.79 0.077 11112
 11114 3 -19.44 42.33 1.78 0.137 11113
 11115 3 -19.51 42.44 1.82 0.176 11114
 11116 3 -19.38 42.6 1.72 0.081 11115
 11117 3 -19.4 42.66 1.59 0.145 11116
 11118 3 -19.47 42.7 1.52 0.21 11117
 11119 3 -19.76 42.91 1.73 0.133 11118
 11120 3 -19.88 43.1 1.83 0.097 11119
 11121 3 -19.87 43.27 1.84 0.091 11120
 11122 3 -19.81 43.41 1.9 0.101 11121
 11123 3 -19.85 43.48 2.03 0.098 11122
 11124 3 -19.78 42.33 1.73 0.129 11115
 11125 3 -19.88 42.44 1.71 0.096 11124
 11126 3 -20.01 42.56 1.72 0.099 11125
 11127 3 -20.13 42.66 1.81 0.127 11126
 11128 3 -20.26 42.8 1.89 0.147 11127
 11129 3 -20.42 42.95 2.01 0.122 11128
 11130 3 -20.53 43.05 2.05 0.114 11129
 11131 3 -20.67 43.14 2.03 0.105 11130
 11132 3 -20.94 43.27 2.05 0.119 11131
 11133 3 -21.04 43.28 2.05 0.081 11132
 11134 3 -17.61 34.46 3.8 0.228 10809
 11135 3 -17.7 34.39 3.9 0.277 11134
 11136 3 -17.75 34.34 4.15 0.243 11135
 11137 3 -17.84 34.3 4.21 0.248 11136
 11138 3 -17.95 34.2 4.35 0.244 11137
 11139 3 -17.98 34.12 4.52 0.269 11138
 11140 3 -18.09 34.09 4.7 0.284 11139
 11141 3 -18.25 34.02 4.71 0.268 11140
 11142 3 -18.38 34.01 4.77 0.269 11141
 11143 3 -18.5 33.99 4.85 0.291 11142
 11144 3 -18.68 33.92 4.99 0.294 11143
 11145 3 -18.86 33.88 5 0.275 11144
 11146 3 -19.04 33.81 5.11 0.287 11145
 11147 3 -19.3 33.76 5.04 0.286 11146
 11148 3 -19.5 33.66 5.07 0.3 11147
 11149 3 -19.66 33.7 5.12 0.339 11148
 11150 3 -19.8 33.6 5.1 0.408 11149
 11151 3 -19.86 33.2 5.19 0.088 11150
 11152 3 -19.79 33.03 5.2 0.145 11151
 11153 3 -19.68 32.87 5.23 0.13 11152
 11154 3 -19.55 32.74 5.23 0.168 11153
 11155 3 -19.52 32.53 5.07 0.197 11154
 11156 3 -19.89 32.39 5.07 0.154 11155
 11157 3 -20.16 32.3 5.12 0.145 11156
 11158 3 -20.41 32.31 5.11 0.098 11157
 11159 3 -20.52 32.31 5.03 0.092 11158
 11160 3 -19.39 32.44 5.03 0.138 11155
 11161 3 -19.32 32.24 5.07 0.096 11160
 11162 3 -19.27 32.09 5.02 0.113 11161
 11163 3 -19.25 31.95 4.99 0.146 11162
 11164 3 -19.2 31.81 4.9 0.187 11163
 11165 3 -19.2 31.63 4.73 0.164 11164
 11166 3 -19.23 31.43 4.54 0.108 11165
 11167 3 -19.14 31.29 4.53 0.104 11166
 11168 3 -19.04 31.25 4.49 0.151 11167
 11169 3 -18.95 31.11 4.49 0.18 11168
 11170 3 -18.84 31 4.45 0.119 11169
 11171 3 -18.82 30.93 4.36 0.089 11170
 11172 3 -18.84 30.79 4.21 0.11 11171
 11173 3 -18.77 30.74 4.1 0.123 11172
 11174 3 -18.75 30.72 3.92 0.136 11173
 11175 3 -18.68 30.57 3.8 0.125 11174
 11176 3 -18.61 30.43 3.74 0.14 11175
 11177 3 -18.57 30.27 3.67 0.177 11176
 11178 3 -18.57 30.06 3.61 0.128 11177
 11179 3 -18.47 29.91 3.63 0.102 11178
 11180 3 -18.41 29.72 3.67 0.13 11179
 11181 3 -18.32 29.61 3.67 0.142 11180
 11182 3 -18.18 29.52 3.69 0.183 11181
 11183 3 -18.04 29.43 3.65 0.21 11182
 11184 3 -17.89 29.66 3.74 0.107 11183
 11185 3 -17.84 29.66 3.84 0.000125 11184
 11186 3 -17.91 29.27 3.55 0.21 11183
 11187 3 -17.86 29.07 3.49 0.23 11186
 11188 3 -17.82 28.91 3.42 0.247 11187
 11189 3 -17.82 28.82 3.36 0.275 11188
 11190 3 -17.61 28.68 3.34 0.193 11189
 11191 3 -17.54 28.52 3.26 0.184 11190
 11192 3 -17.5 28.38 3.19 0.161 11191
 11193 3 -17.45 28.22 3.17 0.145 11192
 11194 3 -17.43 28.04 3.15 0.108 11193
 11195 3 -17.29 27.82 3.13 0.122 11194
 11196 3 -17.23 27.63 3.07 0.12 11195
 11197 3 -17.13 27.43 3.09 0.124 11196
 11198 3 -17.02 27.31 3.13 0.144 11197
 11199 3 -16.86 27.16 3.11 0.119 11198
 11200 3 -16.72 27.02 3.15 0.155 11199
 11201 3 -16.57 26.97 3.13 0.159 11200
 11202 3 -16.43 26.88 3.05 0.158 11201
 11203 3 -16.32 26.75 2.95 0.187 11202
 11204 3 -16.2 26.68 2.84 0.187 11203
 11205 3 -16.22 26.5 2.65 0.175 11204
 11206 3 -16.23 26.45 2.47 0.185 11205
 11207 3 -16.27 26.47 2.22 0.116 11206
 11208 3 -16.23 26.47 2.03 0.104 11207
 11209 3 -16.22 26.43 1.85 0.124 11208
 11210 3 -16.23 26.4 1.62 0.122 11209
 11211 3 -16.22 26.34 1.49 0.108 11210
 11212 3 -16.14 26.29 1.32 0.115 11211
 11213 3 -16.05 26.27 1.17 0.116 11212
 11214 3 -15.97 26.2 1.03 0.131 11213
 11215 3 -15.88 26.16 0.87 0.117 11214
 11216 3 -15.79 26.15 0.72 0.112 11215
 11217 3 -15.73 26.16 0.54 0.154 11216
 11218 3 -15.68 26.13 0.4 0.184 11217
 11219 3 -15.31 26.27 0.42 0.142 11218
 11220 3 -15.2 26.34 0.35 0.114 11219
 11221 3 -15.05 26.36 0.28 0.1 11220
 11222 3 -14.94 26.41 0.21 0.168 11221
 11223 3 -15 26.61 0.18 0.119 11222
 11224 3 -15.02 26.7 0.09 0.205 11223
 11225 3 -14.99 26.75 -0.02 0.176 11224
 11226 3 -14.82 26.93 -0.02 0.148 11225
 11227 3 -14.78 27.07 -0.07 0.188 11226
 11228 3 -14.53 27.02 -0.28 0.12 11227
 11229 3 -14.43 27.04 -0.39 0.12 11228
 11230 3 -14.3 27.02 -0.56 0.129 11229
 11231 3 -14.29 26.95 -0.7 0.082 11230
 11232 3 -14.19 26.88 -0.71 0.000125 11231
 11233 3 -14.85 27.38 -0.13 0.135 11227
 11234 3 -14.93 27.45 -0.31 0.077 11233
 11235 3 -14.75 26.29 0.17 0.114 11222
 11236 3 -14.62 26.15 0.11 0.038 11235
 11237 3 -15.71 26 0.23 0.13 11218
 11238 3 -15.68 25.93 0.15 0.096 11237
 11239 3 -15.61 25.88 0 0.08 11238
 11240 3 -15.63 25.9 -0.09 0.11 11239
 11241 3 -15.63 25.91 -0.22 0.098 11240
 11242 3 -15.53 25.93 -0.34 0.033 11241
 11243 3 -15.52 25.91 -0.53 0.057 11242
 11244 3 -15.54 25.95 -0.69 0.075 11243
 11245 3 -15.55 25.99 -0.81 0.099 11244
 11246 3 -15.55 25.91 -0.9 0.000125 11245
 11247 3 -19.98 33.77 5.03 0.445 11150
 11248 3 -20.11 33.84 4.99 0.478 11247
 11249 3 -20.27 33.83 4.87 0.561 11248
 11250 3 -20.5 33.71 4.82 0.495 11249
 11251 3 -20.61 33.77 4.83 0.469 11250
 11252 3 -20.79 33.42 4.86 0.32 11251
 11253 3 -20.98 33.31 4.95 0.293 11252
 11254 3 -21.18 33.14 4.9 0.338 11253
 11255 3 -21.23 33.03 4.77 0.326 11254
 11256 3 -21.41 33 4.7 0.435 11255
 11257 3 -21.64 32.95 4.52 0.412 11256
 11258 3 -21.77 32.9 4.61 0.361 11257
 11259 3 -21.98 32.88 4.57 0.275 11258
 11260 3 -22.11 32.86 4.65 0.29 11259
 11261 3 -22.29 32.84 4.55 0.288 11260
 11262 3 -22.47 32.81 4.44 0.311 11261
 11263 3 -22.66 32.78 4.34 0.309 11262
 11264 3 -22.77 32.75 4.44 0.26 11263
 11265 3 -22.98 32.68 4.65 0.206 11264
 11266 3 -23.14 32.64 4.64 0.183 11265
 11267 3 -23.32 32.57 4.69 0.132 11266
 11268 3 -23.43 32.4 4.64 0.185 11267
 11269 3 -23.59 32.34 4.65 0.189 11268
 11270 3 -23.75 32.28 4.7 0.211 11269
 11271 3 -23.93 32.25 4.67 0.18 11270
 11272 3 -24.11 32.15 4.64 0.165 11271
 11273 3 -24.25 32.21 4.52 0.171 11272
 11274 3 -24.41 32.21 4.52 0.184 11273
 11275 3 -24.54 32.24 4.43 0.189 11274
 11276 3 -24.75 32.32 4.45 0.16 11275
 11277 3 -24.86 32.32 4.35 0.216 11276
 11278 3 -25.04 32.34 4.35 0.245 11277
 11279 3 -25.2 32.35 4.51 0.278 11278
 11280 3 -25.39 32.32 4.55 0.267 11279
 11281 3 -25.52 32.34 4.68 0.266 11280
 11282 3 -25.68 32.32 4.7 0.228 11281
 11283 3 -25.79 32.27 4.81 0.177 11282
 11284 3 -25.91 32.24 4.89 0.171 11283
 11285 3 -26 32.21 5.01 0.209 11284
 11286 3 -26.09 32.2 5.14 0.263 11285
 11287 3 -26.16 32.2 5.28 0.311 11286
 11288 3 -26.23 32.32 5.38 0.27 11287
 11289 3 -26.27 32.43 5.39 0.371 11288
 11290 3 -25.79 32.53 5.81 0.098 11289
 11291 3 -25.79 32.63 5.94 0.055 11290
 11292 3 -26.63 32.53 5.24 0.347 11289
 11293 3 -26.75 32.47 4.67 0.059 11292
 11294 3 -26.75 32.42 4.56 0.052 11293
 11295 3 -26.77 32.34 4.44 0.053 11294
 11296 3 -26.75 32.36 4.3 0.101 11295
 11297 3 -26.7 32.42 4.18 0.088 11296
 11298 3 -26.66 32.53 3.99 0.086 11297
 11299 3 -26.84 32.53 3.85 0.156 11298
 11300 3 -27.02 32.43 3.66 0.11 11299
 11301 3 -27.11 32.28 3.62 0.084 11300
 11302 3 -27.25 32.28 3.56 0.091 11301
 11303 3 -27.39 32.21 3.6 0.104 11302
 11304 3 -27.54 32.09 3.64 0.12 11303
 11305 3 -27.68 32 3.66 0.092 11304
 11306 3 -27.79 32.02 3.79 0.095 11305
 11307 3 -27.88 31.89 3.91 0.072 11306
 11308 3 -27.82 31.73 3.98 0.087 11307
 11309 3 -27.73 31.64 4.1 0.112 11308
 11310 3 -27.68 31.53 4.09 0.068 11309
 11311 3 -26.79 32.67 5.3 0.333 11292
 11312 3 -26.89 32.74 5.48 0.381 11311
 11313 3 -27.04 32.7 5.55 0.364 11312
 11314 3 -27.13 32.75 5.69 0.378 11313
 11315 3 -27.18 32.79 5.8 0.398 11314
 11316 3 -27.22 32.84 5.8 0.315 11315
 11317 3 -27.25 32.89 5.81 0.315 11316
 11318 3 -27.5 32.28 5.55 0.134 11317
 11319 3 -27.39 33.07 5.89 0.29 11316
 11320 3 -27.54 33.28 5.98 0.231 11319
 11321 3 -27.68 33.38 6.14 0.212 11320
 11322 3 -27.75 33.45 6.31 0.18 11321
 11323 3 -27.84 33.42 6.43 0.176 11322
 11324 3 -27.98 33.59 6.43 0.234 11323
 11325 3 -28.07 33.68 6.47 0.299 11324
 11326 3 -28.09 34.03 6.31 0.148 11325
 11327 3 -28.09 34.17 6.26 0.156 11326
 11328 3 -28.13 34.24 6.15 0.178 11327
 11329 3 -28.11 34.31 5.85 0.13 11328
 11330 3 -28.09 34.38 5.7 0.152 11329
 11331 3 -28.04 34.54 5.59 0.105 11330
 11332 3 -28.11 34.63 5.48 0.137 11331
 11333 3 -28.07 34.75 5.4 0.152 11332
 11334 3 -28.07 34.93 5.48 0.205 11333
 11335 3 -28.02 35.14 5.52 0.182 11334
 11336 3 -28 35.28 5.64 0.251 11335
 11337 3 -28 35.42 5.73 0.319 11336
 11338 3 -28.04 35.53 5.9 0.322 11337
 11339 3 -28.05 35.65 6.02 0.306 11338
 11340 3 -28.09 35.82 6.05 0.328 11339
 11341 3 -28.13 35.92 6.17 0.376 11340
 11342 3 -28.18 36 6.27 0.46 11341
 11343 3 -28.22 36 6.39 0.545 11342
 11344 3 -28.22 36.06 6.52 0.593 11343
 11345 3 -28.23 36.04 6.68 0.669 11344
 11346 3 -28.14 35.86 6.93 0.675 11345
 11347 3 -28.11 35.82 7.07 0.771 11346
 11348 3 -27.89 36.68 6.59 0.158 11347
 11349 3 -27.86 36.84 6.56 0.134 11348
 11350 3 -27.77 37.02 6.48 0.118 11349
 11351 3 -27.77 37.17 6.3 0.118 11350
 11352 3 -27.89 37.25 6.27 0.107 11351
 11353 3 -27.95 37.42 6.19 0.085 11352
 11354 3 -28.04 37.46 6.24 0.142 11353
 11355 3 -28.14 37.45 5.97 0.162 11354
 11356 3 -28.16 37.11 5.69 0.101 11355
 11357 3 -28.25 37.06 5.53 0.122 11356
 11358 3 -28.27 37.03 5.39 0.085 11357
 11359 3 -28.27 37.07 5.22 0.084 11358
 11360 3 -28.27 37.07 5.07 0.102 11359
 11361 3 -28.2 37.14 4.88 0.065 11360
 11362 3 -28.16 37.31 4.77 0.121 11361
 11363 3 -28.2 37.5 6.49 0.206 11354
 11364 3 -28.2 37.67 6.85 0.139 11363
 11365 3 -28.25 37.77 6.86 0.208 11364
 11366 3 -28.39 37.97 6.48 0.111 11365
 11367 3 -28.45 38.03 6.32 0.124 11366
 11368 3 -28.5 38.09 6.22 0.054 11367
 11369 3 -28.41 37.65 6.4 0.09 11363
 11370 3 -28.52 37.74 6.44 0.084 11369
 11371 3 -28.7 37.85 6.39 0.159 11370
 11372 3 -28.73 37.95 6.34 0.172 11371
 11373 3 -28.86 38.03 6.35 0.238 11372
 11374 3 -28.07 35.6 7.24 0.769 11347
 11375 3 -28.14 35.47 7.35 0.732 11374
 11376 3 -28.25 35.4 7.42 0.628 11375
 11377 3 -28.29 35.29 7.48 0.414 11376
 11378 3 -27.34 35.14 7.39 0.241 11377
 11379 3 -27.29 35.1 7.51 0.227 11378
 11380 3 -27.23 35.07 7.89 0.134 11379
 11381 3 -28.57 34.6 7.23 0.164 11377
 11382 3 -28.73 34.52 7.23 0.176 11381
 11383 3 -28.84 34.42 7.19 0.16 11382
 11384 3 -28.95 34.36 7.17 0.000125 11383
 11385 3 -27.61 35.38 7.78 0.202 11376
 11386 3 -27.68 35.4 8.02 0.181 11385
 11387 3 -27.72 35.34 8.15 0.186 11386
 11388 3 -27.68 35.2 8.24 0.087 11387
 11389 3 -27.34 35.28 7.17 0.183 11375
 11390 3 -27.36 35.38 7.44 0.144 11389
 11391 3 -28.38 36.82 6.19 0.164 11345
 11392 3 -28.43 36.9 6.13 0.101 11391
 11393 3 -28.29 33.52 6.61 0.189 11325
 11394 3 -28.43 33.42 6.68 0.17 11393
 11395 3 -28.52 33.32 6.8 0.184 11394
 11396 3 -28.66 33.31 6.94 0.211 11395
 11397 3 -28.77 33.34 6.94 0.219 11396
 11398 3 -28.93 33.35 7.02 0.223 11397
 11399 3 -29.05 33.39 7.14 0.22 11398
 11400 3 -29.25 33.39 7.18 0.233 11399
 11401 3 -29.41 33.45 7.19 0.258 11400
 11402 3 -29.54 33.53 7.23 0.353 11401
 11403 3 -29.7 33.35 7.64 0.222 11402
 11404 3 -29.79 33.25 7.96 0.212 11403
 11405 3 -29.89 33.21 8.14 0.265 11404
 11406 3 -30 33.21 8.18 0.297 11405
 11407 3 -29.93 32.97 8.53 0.17 11406
 11408 3 -29.95 32.92 8.71 0.17 11407
 11409 3 -30.02 32.86 8.85 0.177 11408
 11410 3 -30.15 32.74 8.99 0.178 11409
 11411 3 -30.12 32.71 9.11 0.192 11410
 11412 3 -30.15 32.64 9.26 0.202 11411
 11413 3 -30.23 32.49 9.42 0.211 11412
 11414 3 -30.46 32.27 9.58 0.197 11413
 11415 3 -30.51 32.21 9.67 0.252 11414
 11416 3 -30.58 32.07 9.75 0.268 11415
 11417 3 -30.6 32.07 10.14 0.186 11416
 11418 3 -30.69 32.04 10.33 0.191 11417
 11419 3 -30.8 32 10.55 0.145 11418
 11420 3 -30.81 31.89 10.67 0.114 11419
 11421 3 -30.88 31.86 10.9 0.15 11420
 11422 3 -30.91 31.77 11.08 0.13 11421
 11423 3 -30.9 31.65 11.18 0.159 11422
 11424 3 -30.91 31.56 11.33 0.2 11423
 11425 3 -30.91 31.45 11.45 0.203 11424
 11426 3 -30.99 31.4 11.61 0.2 11425
 11427 3 -31 31.4 11.77 0.247 11426
 11428 3 -31.07 31.4 11.92 0.297 11427
 11429 3 -31.13 31.43 12.06 0.361 11428
 11430 3 -31.11 31.61 12.17 0.42 11429
 11431 3 -31.02 31.54 12.36 0.511 11430
 11432 3 -31.13 31.51 12.42 0.628 11431
 11433 3 -31.18 31.47 12.51 0.75 11432
 11434 3 -31.16 31.34 12.68 0.829 11433
 11435 3 -31.27 31.33 12.83 0.84 11434
 11436 3 -31.34 31.27 12.93 0.858 11435
 11437 3 -31.47 30.08 12.09 0.156 11436
 11438 3 -31.4 29.9 12.01 0.159 11437
 11439 3 -31.39 29.7 12.13 0.132 11438
 11440 3 -31.35 29.54 12.14 0.111 11439
 11441 3 -31.28 29.36 12.06 0.178 11440
 11442 3 -31.21 29.2 11.91 0.155 11441
 11443 3 -31.28 29.08 11.81 0.189 11442
 11444 3 -31.28 28.93 11.75 0.149 11443
 11445 3 -31.21 28.86 11.58 0.095 11444
 11446 3 -31.28 28.72 11.56 0.097 11445
 11447 3 -31.35 28.58 11.61 0.164 11446
 11448 3 -31.3 28.42 11.64 0.15 11447
 11449 3 -31.14 28.27 11.58 0.103 11448
 11450 3 -31.08 28.11 11.53 0.135 11449
 11451 3 -31.03 27.92 11.58 0.135 11450
 11452 3 -30.92 27.77 11.58 0.073 11451
 11453 3 -31.05 27.67 11.55 0.098 11452
 11454 3 -31.08 27.56 11.49 0.162 11453
 11455 3 -31.3 27.36 11.41 0.12 11454
 11456 3 -31.48 27.24 11.25 0.105 11455
 11457 3 -31.6 27.15 11.22 0.079 11456
 11458 3 -31.73 27.17 11.17 0.143 11457
 11459 3 -31.96 27.13 11.44 0.074 11458
 11460 3 -32.01 27.04 11.51 0.041 11459
 11461 3 -32.07 26.99 11.6 0.082 11460
 11462 3 -32.01 26.97 11.73 0.12 11461
 11463 3 -32.09 26.88 11.78 0.121 11462
 11464 3 -32.07 26.79 11.89 0.000125 11463
 11465 3 -31.67 27.2 10.75 0.14 11458
 11466 3 -31.71 27.13 10.66 0.135 11465
 11467 3 -31.87 27.17 10.53 0.118 11466
 11468 3 -31.08 29.15 11.56 0.119 11443
 11469 3 -31.14 29.18 11.3 0.102 11468
 11470 3 -31.21 29.31 11.2 0.124 11469
 11471 3 -31.24 29.34 11.09 0.095 11470
 11472 3 -31.47 31.54 13.14 0.737 11436
 11473 3 -31.31 31.31 13.43 0.686 11472
 11474 3 -31.41 31.45 13.58 0.544 11473
 11475 3 -31.41 31.29 13.78 0.355 11474
 11476 3 -31.31 31.22 13.72 0.000125 11475
 11477 3 -31.2 30.77 13.63 0.119 11473
 11478 3 -31.36 30.79 13.66 0.032 11477
 11479 3 -32.14 31.97 12.75 0.229 11472
 11480 3 -32.38 32.15 12.69 0.169 11479
 11481 3 -32.56 32.18 12.76 0.182 11480
 11482 3 -32.77 32.25 12.81 0.22 11481
 11483 3 -32.95 32.35 12.78 0.241 11482
 11484 3 -33.23 32.18 12.61 0.114 11483
 11485 3 -33.31 32.08 12.47 0.138 11484
 11486 3 -33.39 32.01 12.4 0.124 11485
 11487 3 -33.51 31.93 12.27 0.137 11486
 11488 3 -33.64 31.86 12.28 0.14 11487
 11489 3 -33.78 31.72 12.27 0.123 11488
 11490 3 -33.84 31.65 12.18 0.166 11489
 11491 3 -33.95 31.59 12.22 0.123 11490
 11492 3 -34.12 31.59 12.23 0.091 11491
 11493 3 -34.27 31.58 12.18 0.107 11492
 11494 3 -34.41 31.61 12.17 0.15 11493
 11495 3 -34.55 31.61 12.15 0.18 11494
 11496 3 -34.74 31.61 12.42 0.104 11495
 11497 3 -34.83 31.54 12.47 0.137 11496
 11498 3 -34.94 31.47 12.5 0.149 11497
 11499 3 -35.05 31.38 12.55 0.102 11498
 11500 3 -35.1 31.36 12.72 0.107 11499
 11501 3 -35.27 31.33 12.91 0.084 11500
 11502 3 -35.46 31.27 13 0.102 11501
 11503 3 -35.56 31.27 13.11 0.137 11502
 11504 3 -35.63 31.24 13.2 0.158 11503
 11505 3 -35.71 31.2 13.36 0.208 11504
 11506 3 -35.91 31.29 13.53 0.154 11505
 11507 3 -36.02 31.22 13.58 0.142 11506
 11508 3 -36.1 31.22 13.7 0.143 11507
 11509 3 -36.24 31.18 13.73 0.177 11508
 11510 3 -36.39 31.15 13.76 0.156 11509
 11511 3 -36.56 31.11 13.78 0.2 11510
 11512 3 -36.58 30.81 13.92 0.121 11511
 11513 3 -36.59 30.7 13.98 0.16 11512
 11514 3 -36.53 30.65 14.08 0.185 11513
 11515 3 -36.78 30.58 14.22 0.159 11514
 11516 3 -36.96 30.61 14.43 0.149 11515
 11517 3 -37.08 30.61 14.59 0.17 11516
 11518 3 -37.1 30.63 14.82 0.194 11517
 11519 3 -37.16 30.63 14.9 0.221 11518
 11520 3 -37.19 30.63 15.16 0.277 11519
 11521 3 -37.21 30.61 15.34 0.235 11520
 11522 3 -37.18 30.61 15.49 0.279 11521
 11523 3 -37.49 30.49 15.55 0.126 11522
 11524 3 -37.57 30.51 15.75 0.207 11523
 11525 3 -37.61 30.59 15.93 0.23 11524
 11526 3 -37.63 30.65 16.08 0.244 11525
 11527 3 -37.7 30.9 16.27 0.000125 11526
 11528 3 -36.75 30.63 15.53 0.071 11522
 11529 3 -36.7 30.58 15.31 0.116 11528
 11530 3 -36.63 30.68 15.22 0.08 11529
 11531 3 -36.66 30.84 15.17 0.112 11530
 11532 3 -36.66 30.97 15.06 0.000125 11531
 11533 3 -36.57 30.45 15.3 0.054 11529
 11534 3 -36.46 30.36 15.28 0.046 11533
 11535 3 -36.46 30.24 15.32 0.091 11534
 11536 3 -36.24 30.72 14.15 0.096 11514
 11537 3 -36.17 30.77 14.25 0.15 11536
 11538 3 -36.13 30.86 14.34 0.158 11537
 11539 3 -36.91 31.36 13.9 0.14 11511
 11540 3 -37.08 31.47 13.94 0.09 11539
 11541 3 -37.13 31.54 14.03 0.095 11540
 11542 3 -37.23 31.61 14.16 0.149 11541
 11543 3 -37.3 31.65 14.26 0.155 11542
 11544 3 -37.37 31.65 14.47 0.141 11543
 11545 3 -37.3 31.65 14.68 0.042 11544
 11546 3 -35.49 30.79 13.17 0.116 11505
 11547 3 -35.45 30.65 13.28 0.077 11546
 11548 3 -35.38 30.58 13.42 0.156 11547
 11549 3 -35.37 30.52 13.65 0.091 11548
 11550 3 -34.55 31.76 11.86 0.129 11495
 11551 3 -34.63 31.79 11.74 0.116 11550
 11552 3 -32.85 32.58 12.89 0.142 11483
 11553 3 -32.84 32.78 12.92 0.142 11552
 11554 3 -32.84 32.93 12.98 0.133 11553
 11555 3 -32.77 33.08 12.95 0.116 11554
 11556 3 -32.7 33.23 12.98 0.12 11555
 11557 3 -32.59 33.36 12.98 0.131 11556
 11558 3 -32.49 33.4 12.93 0.181 11557
 11559 3 -32.34 33.21 12.77 0.114 11558
 11560 3 -32.27 33.11 12.64 0.084 11559
 11561 3 -32.17 33.08 12.51 0.065 11560
 11562 3 -32.09 33.05 12.41 0.124 11561
 11563 3 -32.02 33.07 12.25 0.15 11562
 11564 3 -31.93 33.03 12.18 0.161 11563
 11565 3 -31.86 32.76 12.08 0.087 11564
 11566 3 -31.79 32.65 11.91 0.136 11565
 11567 3 -31.81 32.53 11.78 0.102 11566
 11568 3 -31.81 32.44 11.66 0.114 11567
 11569 3 -31.77 32.46 11.51 0.089 11568
 11570 3 -31.77 32.33 11.4 0.057 11569
 11571 3 -31.75 32.15 11.3 0.102 11570
 11572 3 -31.66 32.11 11.08 0.118 11571
 11573 3 -31.68 31.99 10.88 0.094 11572
 11574 3 -31.72 31.88 10.83 0.091 11573
 11575 3 -31.83 31.86 10.69 0.092 11574
 11576 3 -31.96 31.88 10.58 0.118 11575
 11577 3 -32.08 31.81 10.53 0.129 11576
 11578 3 -32.15 31.86 10.4 0.155 11577
 11579 3 -32.16 31.95 10.15 0.122 11578
 11580 3 -32.16 32.03 10.02 0.000125 11579
 11581 3 -32.49 33.68 13.02 0.181 11558
 11582 3 -32.41 33.8 13.07 0.22 11581
 11583 3 -32.49 34.04 12.93 0.178 11582
 11584 3 -32.31 34 12.77 0.09 11583
 11585 3 -32.14 33.9 12.73 0.144 11584
 11586 3 -31.99 33.86 12.68 0.134 11585
 11587 3 -31.77 33.86 12.66 0.118 11586
 11588 3 -31.59 33.8 12.59 0.121 11587
 11589 3 -31.47 33.78 12.49 0.088 11588
 11590 3 -31.31 33.72 12.44 0.099 11589
 11591 3 -31.15 33.69 12.34 0.153 11590
 11592 3 -30.99 33.58 12.31 0.132 11591
 11593 3 -30.88 33.54 12.25 0.069 11592
 11594 3 -30.79 33.47 12.17 0.089 11593
 11595 3 -30.63 33.29 12.24 0.085 11594
 11596 3 -30.61 33.14 12.26 0.259 11595
 11597 3 -30.4 33.14 12.66 0.129 11596
 11598 3 -30.29 33.11 12.73 0.118 11597
 11599 3 -30.16 33.11 12.76 0.1 11598
 11600 3 -29.97 33.14 12.86 0.103 11599
 11601 3 -29.84 33.15 12.84 0.095 11600
 11602 3 -29.7 33.25 12.91 0.074 11601
 11603 3 -29.63 33.31 12.96 0.096 11602
 11604 3 -29.52 33.36 13.03 0.109 11603
 11605 3 -29.41 33.47 13.1 0.111 11604
 11606 3 -29.34 33.61 13.17 0.091 11605
 11607 3 -29.25 33.68 13.21 0.084 11606
 11608 3 -29.27 33.84 13.29 0.084 11607
 11609 3 -29.13 33.95 13.35 0.152 11608
 11610 3 -29.06 34.09 13.5 0.083 11609
 11611 3 -28.93 34.1 13.41 0.128 11610
 11612 3 -28.81 34.11 13.37 0.1 11611
 11613 3 -30.93 32.98 12.08 0.123 11596
 11614 3 -32.74 34.22 12.92 0.129 11583
 11615 3 -32.81 34.36 12.91 0.236 11614
 11616 3 -32.91 34.43 13.25 0.135 11615
 11617 3 -33.06 34.54 13.35 0.067 11616
 11618 3 -33.14 34.6 13.41 0.132 11617
 11619 3 -33.21 34.64 13.5 0.139 11618
 11620 3 -33.24 34.79 13.67 0.132 11619
 11621 3 -33.31 34.94 13.83 0.151 11620
 11622 3 -33.34 35.12 13.94 0.172 11621
 11623 3 -33.41 35.25 13.93 0.176 11622
 11624 3 -33.56 35.39 14.13 0.161 11623
 11625 3 -33.63 35.58 14 0.133 11624
 11626 3 -33.77 35.65 13.88 0.152 11625
 11627 3 -33.88 35.79 13.98 0.163 11626
 11628 3 -33.92 35.89 13.98 0.238 11627
 11629 3 -33.81 36.15 13.92 0.182 11628
 11630 3 -33.77 36.28 13.82 0.139 11629
 11631 3 -33.91 36.47 13.73 0.133 11630
 11632 3 -33.89 36.68 13.57 0.121 11631
 11633 3 -33.87 36.79 13.45 0.131 11632
 11634 3 -33.83 36.9 13.47 0.182 11633
 11635 3 -33.83 37.04 13.51 0.167 11634
 11636 3 -33.84 37.18 13.51 0.221 11635
 11637 3 -33.77 37.23 13.89 0.097 11636
 11638 3 -33.73 37.33 14.01 0.106 11637
 11639 3 -33.74 37.43 14.11 0.096 11638
 11640 3 -33.85 37.61 14.17 0.116 11639
 11641 3 -33.87 37.82 14.22 0.165 11640
 11642 3 -33.95 38.03 14.19 0.15 11641
 11643 3 -34.02 38.23 14.2 0.125 11642
 11644 3 -34.09 38.26 14.31 0.085 11643
 11645 3 -34.02 38.33 14.42 0.028 11644
 11646 3 -33.91 37.36 13.31 0.141 11636
 11647 3 -33.96 37.47 13.2 0.15 11646
 11648 3 -34.02 37.65 13.09 0.124 11647
 11649 3 -34.06 37.78 13.06 0.135 11648
 11650 3 -34.13 37.93 13.01 0.138 11649
 11651 3 -34.21 38.15 13.01 0.17 11650
 11652 3 -34.27 38.33 13.08 0.181 11651
 11653 3 -34.26 38.54 13.17 0.146 11652
 11654 3 -34.25 38.78 13.16 0.135 11653
 11655 3 -34.23 39.01 13.19 0.174 11654
 11656 3 -34 39.01 13.14 0.067 11655
 11657 3 -33.82 38.93 13.1 0.088 11656
 11658 3 -33.66 38.85 13.15 0.076 11657
 11659 3 -33.55 38.79 13.24 0.076 11658
 11660 3 -33.48 38.75 13.3 0.106 11659
 11661 3 -33.31 38.65 13.3 0.07 11660
 11662 3 -33.24 38.53 13.3 0.072 11661
 11663 3 -33.2 38.44 13.38 0.06 11662
 11664 3 -33.09 38.33 13.42 0.046 11663
 11665 3 -32.99 38.25 13.41 0.081 11664
 11666 3 -32.92 38.18 13.38 0.096 11665
 11667 3 -32.84 38.11 13.32 0.125 11666
 11668 3 -32.83 38.01 13.22 0.111 11667
 11669 3 -32.69 37.9 13.17 0.07 11668
 11670 3 -32.52 37.86 13.17 0.08 11669
 11671 3 -32.33 37.76 13.13 0.109 11670
 11672 3 -32.16 37.66 13.19 0.173 11671
 11673 3 -32.05 37.58 13.19 0.123 11672
 11674 3 -34.37 39.16 13.18 0.21 11655
 11675 3 -34.51 39.29 13.17 0.279 11674
 11676 3 -34.61 39.43 13.19 0.358 11675
 11677 3 -34.68 39.47 13.32 0.406 11676
 11678 3 -34.72 39.58 13.23 0.479 11677
 11679 3 -34.66 39.72 12.97 0.322 11678
 11680 3 -34.63 39.76 12.84 0.322 11679
 11681 3 -34.78 39.18 13.91 0.103 11680
 11682 3 -34.81 39.22 14.06 0.13 11681
 11683 3 -34.81 39.16 14.16 0.137 11682
 11684 3 -34.83 39.11 14.33 0.11 11683
 11685 3 -34.8 39.11 14.47 0.134 11684
 11686 3 -34.88 39.1 14.63 0.092 11685
 11687 3 -34.89 39 14.7 0.092 11686
 11688 3 -34.34 40.08 12.52 0.168 11679
 11689 3 -34.4 40.21 12.42 0.147 11688
 11690 3 -34.44 40.39 12.24 0.154 11689
 11691 3 -34.5 40.54 12.2 0.157 11690
 11692 3 -34.51 40.65 12.25 0.165 11691
 11693 3 -34.51 40.79 12.35 0.222 11692
 11694 3 -34.4 40.82 12.63 0.165 11693
 11695 3 -34.26 40.8 12.77 0.103 11694
 11696 3 -34.09 40.75 12.9 0.119 11695
 11697 3 -33.94 40.75 13.03 0.115 11696
 11698 3 -33.83 40.73 13.11 0.135 11697
 11699 3 -33.73 40.54 13.17 0.077 11698
 11700 3 -33.58 40.46 13.27 0.081 11699
 11701 3 -33.37 40.47 13.43 0.092 11700
 11702 3 -33.27 40.33 13.48 0.067 11701
 11703 3 -33.15 40.33 13.58 0.109 11702
 11704 3 -34.48 40.97 12.17 0.168 11693
 11705 3 -34.43 41.05 12.09 0.206 11704
 11706 3 -34.32 41.04 11.81 0.141 11705
 11707 3 -34.25 41.07 11.66 0.104 11706
 11708 3 -34.44 41.26 12.2 0.137 11705
 11709 3 -34.44 41.43 12.18 0.156 11708
 11710 3 -34.5 41.61 12.23 0.143 11709
 11711 3 -34.4 41.82 12.31 0.139 11710
 11712 3 -34.32 41.94 12.36 0.174 11711
 11713 3 -34.27 42.12 12.52 0.139 11712
 11714 3 -34.34 42.23 12.57 0.189 11713
 11715 3 -34.58 42.36 12.64 0.127 11714
 11716 3 -34.68 42.46 12.69 0.153 11715
 11717 3 -34.65 42.57 12.72 0.192 11716
 11718 3 -34.79 42.65 12.93 0.118 11717
 11719 3 -34.83 42.71 13.14 0.129 11718
 11720 3 -34.87 42.79 13.41 0.066 11719
 11721 3 -34.93 42.86 13.57 0.099 11720
 11722 3 -34.93 42.93 13.74 0.086 11721
 11723 3 -34.84 42.97 13.9 0.104 11722
 11724 3 -34.87 43.01 14 0.109 11723
 11725 3 -34.97 43.01 14.17 0.072 11724
 11726 3 -34.69 42.65 12.51 0.127 11717
 11727 3 -34.73 42.76 12.36 0.107 11726
 11728 3 -34.84 42.9 12.31 0.105 11727
 11729 3 -34.86 43.04 12.19 0.102 11728
 11730 3 -34.88 43.15 12.09 0.148 11729
 11731 3 -34.97 43.19 12 0.18 11730
 11732 3 -34.98 43.41 12.08 0.15 11731
 11733 3 -35.02 43.53 12.15 0.176 11732
 11734 3 -35.08 43.62 12.1 0.167 11733
 11735 3 -35.18 43.72 12.1 0.127 11734
 11736 3 -35.25 43.9 12 0.136 11735
 11737 3 -35.33 44.01 11.76 0.139 11736
 11738 3 -35.37 44.08 11.68 0.218 11737
 11739 3 -35.37 44.28 12.01 0.111 11738
 11740 3 -35.43 44.36 12.11 0.092 11739
 11741 3 -35.32 43.97 11.33 0.161 11738
 11742 3 -35.29 44.1 11.18 0.151 11741
 11743 3 -35.19 44.22 11.1 0.155 11742
 11744 3 -35.08 44.33 10.97 0.137 11743
 11745 3 -34.94 44.39 10.83 0.135 11744
 11746 3 -34.79 44.43 10.7 0.149 11745
 11747 3 -34.55 44.39 10.8 0.143 11746
 11748 3 -34.44 44.33 10.76 0.167 11747
 11749 3 -34.47 44.14 10.72 0.105 11748
 11750 3 -34.38 43.91 10.7 0.091 11749
 11751 3 -34.37 43.79 10.83 0.084 11750
 11752 3 -34.37 43.65 10.95 0.087 11751
 11753 3 -34.4 43.54 11.03 0.115 11752
 11754 3 -34.43 43.4 11.05 0.086 11753
 11755 3 -34.47 43.29 11.1 0.094 11754
 11756 3 -34.15 44.47 10.69 0.138 11748
 11757 3 -34.98 39.66 13.5 0.132 11678
 11758 3 -35.16 39.69 13.7 0.108 11757
 11759 3 -35.33 39.68 13.85 0.117 11758
 11760 3 -35.45 39.68 13.93 0.121 11759
 11761 3 -35.57 39.71 13.95 0.119 11760
 11762 3 -35.69 39.64 13.97 0.225 11761
 11763 3 -35.9 39.71 13.59 0.15 11762
 11764 3 -36.12 39.68 13.32 0.091 11763
 11765 3 -36.18 39.65 13.08 0.086 11764
 11766 3 -36.18 39.62 12.93 0.101 11765
 11767 3 -36.19 39.62 12.82 0.147 11766
 11768 3 -36.4 39.48 12.74 0.06 11767
 11769 3 -36.52 39.4 12.68 0.066 11768
 11770 3 -36.55 39.26 12.6 0.084 11769
 11771 3 -36.66 39.14 12.53 0.08 11770
 11772 3 -36.79 39.07 12.49 0.067 11771
 11773 3 -36.9 39.07 12.42 0.089 11772
 11774 3 -37.05 39.08 12.41 0.117 11773
 11775 3 -37.16 39.11 12.48 0.1 11774
 11776 3 -37.26 39.03 12.49 0.074 11775
 11777 3 -35.63 39.4 14.19 0.14 11762
 11778 3 -35.7 39.28 14.17 0.193 11777
 11779 3 -35.91 39.14 13.97 0.058 11778
 11780 3 -35.95 39.04 13.91 0.096 11779
 11781 3 -36.01 38.94 13.92 0.122 11780
 11782 3 -36.06 38.85 13.99 0.075 11781
 11783 3 -34.19 35.66 14.15 0.097 11628
 11784 3 -34.31 35.61 14.26 0.111 11783
 11785 3 -34.27 35.51 14.43 0.115 11784
 11786 3 -34.34 35.37 14.59 0.21 11785
 11787 3 -34.46 35.07 14.48 0.066 11786
 11788 3 -34.58 35 14.49 0.064 11787
 11789 3 -34.66 34.93 14.59 0.093 11788
 11790 3 -34.74 34.9 14.67 0.042 11789
 11791 3 -32.77 34.36 12.52 0.088 11615
 11792 3 -32.73 34.44 12.41 0.111 11791
 11793 3 -32.66 34.47 12.33 0.147 11792
 11794 3 -32.56 34.55 12.17 0.119 11793
 11795 3 -32.45 34.75 12.1 0.129 11794
 11796 3 -32.37 34.82 11.97 0.08 11795
 11797 3 -32.33 34.83 11.83 0.079 11796
 11798 3 -32.2 34.83 11.75 0.1 11797
 11799 3 -32.06 34.93 11.68 0.095 11798
 11800 3 -32.02 35.01 11.55 0.12 11799
 11801 3 -31.99 35.11 11.51 0.133 11800
 11802 3 -31.88 35.08 11.5 0.048 11801
 11803 3 -32.24 33.69 13.26 0.057 11582
 11804 3 -32.24 33.83 13.27 0.115 11803
 11805 3 -32.26 33.93 13.33 0.143 11804
 11806 3 -32.34 33.97 13.56 0.099 11805
 11807 3 -32.34 34.08 13.64 0.1 11806
 11808 3 -32.16 34.12 13.78 0.087 11807
 11809 3 -32.14 34.14 13.95 0.109 11808
 11810 3 -32.16 34.15 14.11 0.128 11809
 11811 3 -32.1 34.14 14.25 0.127 11810
 11812 3 -32.1 34.07 14.42 0.077 11811
 11813 3 -31.97 34.03 14.53 0.056 11812
 11814 3 -31.91 33.96 14.61 0.077 11813
 11815 3 -31.86 33.93 14.73 0.051 11814
 11816 3 -31.75 33.87 14.82 0.094 11815
 11817 3 -31.61 33.8 14.83 0.08 11816
 11818 3 -31.52 33.79 14.9 0.053 11817
 11819 3 -31.43 33.79 15.02 0.083 11818
 11820 3 -31.34 33.8 15.17 0.141 11819
 11821 3 -31.27 33.86 15.33 0.105 11820
 11822 3 -31.15 32.3 12.27 0.088 11433
 11823 3 -30.81 31.47 11.99 0.196 11427
 11824 3 -30.72 31.44 12.17 0.246 11823
 11825 3 -30.67 31.82 9.5 0.093 11416
 11826 3 -30.87 31.76 9.42 0.2 11825
 11827 3 -31.03 31.76 9.31 0.156 11826
 11828 3 -31.39 31.95 9.25 0.077 11827
 11829 3 -31.49 31.88 9.27 0.056 11828
 11830 3 -31.69 31.93 9.43 0.111 11829
 11831 3 -31.81 31.97 9.52 0.115 11830
 11832 3 -31.01 31.7 9.19 0.087 11827
 11833 3 -31.1 31.68 9 0.127 11832
 11834 3 -31.19 31.68 8.84 0.115 11833
 11835 3 -31.26 31.65 8.74 0.137 11834
 11836 3 -31.33 31.61 8.6 0.125 11835
 11837 3 -31.46 31.4 8.53 0.209 11836
 11838 3 -31.6 31.29 8.85 0.163 11837
 11839 3 -31.69 31.31 9.09 0.106 11838
 11840 3 -31.78 31.22 9.25 0.137 11839
 11841 3 -31.9 31.08 9.33 0.161 11840
 11842 3 -31.94 30.95 9.48 0.088 11841
 11843 3 -32.08 31.11 9.24 0.085 11841
 11844 3 -32.12 30.99 9.28 0.099 11843
 11845 3 -32.08 30.83 9.36 0.108 11844
 11846 3 -32.08 30.72 9.41 0.107 11845
 11847 3 -32.05 30.63 9.47 0.143 11846
 11848 3 -32.23 30.47 9.5 0.13 11847
 11849 3 -32.3 30.36 9.58 0.123 11848
 11850 3 -32.33 30.22 9.61 0.068 11849
 11851 3 -31.81 30.74 9.61 0.098 11847
 11852 3 -31.76 30.74 9.73 0.047 11851
 11853 3 -31.39 31.4 8.08 0.109 11837
 11854 3 -31.37 31.38 7.92 0.161 11853
 11855 3 -31.36 31.4 7.67 0.131 11854
 11856 3 -31.48 31.43 7.54 0.16 11855
 11857 3 -31.5 31.36 7.45 0.212 11856
 11858 3 -31.66 31.54 7.45 0.071 11857
 11859 3 -31.73 31.74 7.21 0.08 11858
 11860 3 -31.66 31.88 7.12 0.097 11859
 11861 3 -31.73 32.03 7.08 0.107 11860
 11862 3 -31.48 31.17 7.32 0.193 11857
 11863 3 -31.52 31.08 7.21 0.254 11862
 11864 3 -31.46 30.81 7.36 0.109 11863
 11865 3 -31.48 30.76 7.18 0.097 11864
 11866 3 -31.45 30.58 6.96 0.115 11865
 11867 3 -31.38 30.47 7 0.057 11866
 11868 3 -31.64 31.08 7.01 0.239 11863
 11869 3 -31.68 31.02 6.83 0.235 11868
 11870 3 -31.68 31.04 6.62 0.238 11869
 11871 3 -31.64 31.18 6.54 0.239 11870
 11872 3 -31.39 31.36 6.38 0.122 11871
 11873 3 -31.38 31.45 6.28 0.071 11872
 11874 3 -31.64 30.81 6.41 0.184 11870
 11875 3 -31.77 30.77 6.24 0.164 11874
 11876 3 -31.99 30.52 6.38 0.135 11875
 11877 3 -32.07 30.45 6.42 0.163 11876
 11878 3 -32.12 30.47 6.67 0.192 11877
 11879 3 -32.18 30.54 6.75 0.223 11878
 11880 3 -32.4 30.76 6.75 0.096 11879
 11881 3 -32.56 30.79 6.76 0.083 11880
 11882 3 -32.79 30.95 6.79 0.107 11881
 11883 3 -32.86 31.04 6.68 0.152 11882
 11884 3 -32.86 31.22 6.58 0.076 11883
 11885 3 -32.94 30.84 6.82 0.118 11883
 11886 3 -32.97 30.77 6.91 0.163 11885
 11887 3 -33.17 30.74 6.71 0.092 11886
 11888 3 -33.26 30.79 6.71 0.000125 11887
 11889 3 -32.07 30.43 6.88 0.134 11879
 11890 3 -32.25 30.58 7 0.099 11889
 11891 3 -32.22 30.76 6.99 0.054 11890
 11892 3 -32.11 30.93 7.09 0.07 11891
 11893 3 -31.91 30.24 6.79 0.098 11889
 11894 3 -31.88 30.08 6.68 0.085 11893
 11895 3 -31.64 30.13 6.71 0.000125 11894
 11896 3 -31.5 30.63 5.91 0.181 11875
 11897 3 -31.48 30.63 5.67 0.14 11896
 11898 3 -31.36 30.65 5.58 0.169 11897
 11899 3 -31.25 30.7 5.5 0.155 11898
 11900 3 -31.16 30.73 5.43 0.000125 11899
 11901 3 -31.48 30.88 6.74 0.053 11874
 11902 3 -30.27 33.47 8.03 0.172 11406
 11903 3 -30.45 33.54 8.03 0.187 11902
 11904 3 -30.57 33.35 8.15 0.081 11903
 11905 3 -30.68 33.25 8.14 0.102 11904
 11906 3 -30.5 33.85 7.92 0.129 11903
 11907 3 -30.61 33.96 7.82 0.137 11906
 11908 3 -30.68 34.09 7.74 0.164 11907
 11909 3 -30.79 34.21 7.68 0.147 11908
 11910 3 -31 34.25 7.67 0.13 11909
 11911 3 -31.14 34.35 7.7 0.15 11910
 11912 3 -31.25 34.4 7.74 0.129 11911
 11913 3 -31.41 34.54 7.8 0.158 11912
 11914 3 -31.63 34.64 7.83 0.171 11913
 11915 3 -31.86 34.72 7.88 0.165 11914
 11916 3 -32 34.78 7.93 0.16 11915
 11917 3 -32.1 34.83 7.93 0.214 11916
 11918 3 -32.44 34.66 8.08 0.135 11917
 11919 3 -32.53 34.61 8.05 0.116 11918
 11920 3 -32.64 34.55 8 0.134 11919
 11921 3 -32.69 34.5 7.88 0.174 11920
 11922 3 -32.54 34.18 8.11 0.142 11921
 11923 3 -32.54 34.11 8.27 0.161 11922
 11924 3 -32.56 34.03 8.41 0.206 11923
 11925 3 -32.56 33.93 8.5 0.211 11924
 11926 3 -32.53 33.86 8.65 0.187 11925
 11927 3 -32.28 33.97 8.76 0.081 11926
 11928 3 -32.17 33.89 8.78 0.12 11927
 11929 3 -32.18 33.89 8.99 0.096 11928
 11930 3 -32.12 33.83 9.09 0.111 11929
 11931 3 -32.1 33.79 9.23 0.117 11930
 11932 3 -32.07 33.97 9.31 0.133 11931
 11933 3 -32.1 34.15 9.4 0.104 11932
 11934 3 -32.16 34.26 9.58 0.117 11933
 11935 3 -32.22 34.36 9.75 0.096 11934
 11936 3 -32.3 34.46 9.92 0.082 11935
 11937 3 -32.36 34.51 10 0.098 11936
 11938 3 -32.43 34.54 10.14 0.084 11937
 11939 3 -32.58 33.75 9.06 0.128 11926
 11940 3 -32.49 33.79 9.16 0.153 11939
 11941 3 -33.04 34.55 8 0.107 11921
 11942 3 -33.18 34.55 8.01 0.117 11941
 11943 3 -33.26 34.65 8.09 0.136 11942
 11944 3 -33.39 34.72 8.11 0.158 11943
 11945 3 -33.5 34.78 8.18 0.082 11944
 11946 3 -33.62 34.72 8.25 0.029 11945
 11947 3 -32.12 35.16 7.78 0.217 11917
 11948 3 -32.06 35.29 7.5 0.168 11947
 11949 3 -31.99 35.37 7.38 0.179 11948
 11950 3 -31.82 35.22 7.21 0.14 11949
 11951 3 -31.79 35.08 7.04 0.078 11950
 11952 3 -31.75 35.07 6.88 0.099 11951
 11953 3 -31.8 35.07 6.7 0.088 11952
 11954 3 -31.79 35.08 6.58 0.064 11953
 11955 3 -31.86 35.01 6.42 0.083 11954
 11956 3 -31.97 34.98 6.28 0.094 11955
 11957 3 -32.08 34.87 6.38 0.083 11956
 11958 3 -32.17 34.82 6.29 0.104 11957
 11959 3 -32.25 34.73 6.28 0.126 11958
 11960 3 -32.36 34.65 6.22 0.129 11959
 11961 3 -32.44 34.57 6.17 0.164 11960
 11962 3 -32.35 34.85 5.91 0.104 11961
 11963 3 -32.37 34.91 5.78 0.112 11962
 11964 3 -32.32 34.93 5.62 0.113 11963
 11965 3 -32.18 34.94 5.46 0.079 11964
 11966 3 -32.04 34.97 5.41 0.108 11965
 11967 3 -32 35.03 5.29 0.000125 11966
 11968 3 -32.6 34.39 6.29 0.131 11961
 11969 3 -32.72 34.26 6.3 0.06 11968
 11970 3 -32.83 34.21 6.22 0.083 11969
 11971 3 -32.85 34.28 6.05 0.101 11970
 11972 3 -32.79 34.44 5.96 0.113 11971
 11973 3 -32.78 34.51 5.83 0.07 11972
 11974 3 -32.03 35.65 7.4 0.116 11949
 11975 3 -32.04 35.89 7.36 0.123 11974
 11976 3 -32.04 36.04 7.37 0.078 11975
 11977 3 -32.06 36.29 7.13 0.117 11976
 11978 3 -32.04 36.39 7.08 0.09 11977
 11979 3 -31.99 36.48 7.08 0.075 11978
 11980 3 -31.97 36.65 6.96 0.134 11979
 11981 3 -31.97 36.71 6.83 0.158 11980
 11982 3 -31.84 36.86 6.97 0.052 11981
 11983 3 -31.82 36.94 6.87 0.133 11982
 11984 3 -32.04 36.69 6.62 0.137 11981
 11985 3 -31.91 36.78 6.68 0.000125 11984
 11986 3 -32.33 35.07 8.03 0.069 11947
 11987 3 -32.43 35.05 8.15 0.108 11986
 11988 3 -32.47 34.91 8.24 0.108 11987
 11989 3 -32.61 34.83 8.25 0.122 11988
 11990 3 -29.48 33.97 6.93 0.131 11402
 11991 3 -29.64 34.15 6.91 0.186 11990
 11992 3 -29.73 34.29 6.96 0.221 11991
 11993 3 -29.88 34.43 7.04 0.22 11992
 11994 3 -29.93 34.42 7.18 0.27 11993
 11995 3 -30.11 34.77 7.08 0.119 11994
 11996 3 -30.2 34.89 7.15 0.134 11995
 11997 3 -30.25 34.96 7.26 0.155 11996
 11998 3 -30.34 35.04 7.46 0.135 11997
 11999 3 -30.45 35.14 7.58 0.158 11998
 12000 3 -30.47 35.14 7.75 0.157 11999
 12001 3 -30.57 35.14 7.92 0.138 12000
 12002 3 -30.7 35.18 7.97 0.137 12001
 12003 3 -30.84 35.27 8 0.142 12002
 12004 3 -31.02 35.25 8.08 0.124 12003
 12005 3 -31.09 35.36 8.25 0.153 12004
 12006 3 -31.14 35.43 8.4 0.199 12005
 12007 3 -31.2 35.54 8.5 0.196 12006
 12008 3 -31.01 35.61 8.8 0.152 12007
 12009 3 -30.98 35.62 8.9 0.127 12008
 12010 3 -31.43 35.68 8.41 0.176 12007
 12011 3 -31.61 35.79 8.36 0.187 12010
 12012 3 -31.82 35.93 8.31 0.165 12011
 12013 3 -31.96 36.01 8.38 0.175 12012
 12014 3 -32.15 36.04 8.5 0.125 12013
 12015 3 -32.25 36.07 8.67 0.138 12014
 12016 3 -32.33 36.08 8.85 0.178 12015
 12017 3 -32.44 36.21 9 0.132 12016
 12018 3 -32.55 36.35 9.09 0.094 12017
 12019 3 -32.62 36.43 9.17 0.131 12018
 12020 3 -32.75 36.46 9.27 0.165 12019
 12021 3 -32.82 36.51 9.38 0.216 12020
 12022 3 -32.84 36.53 9.49 0.248 12021
 12023 3 -33.04 36.76 9.55 0.136 12022
 12024 3 -33.19 36.9 9.55 0.122 12023
 12025 3 -33.38 36.98 9.6 0.135 12024
 12026 3 -33.51 37.11 9.73 0.153 12025
 12027 3 -33.65 37.21 9.74 0.194 12026
 12028 3 -33.76 37.28 9.82 0.272 12027
 12029 3 -33.87 37.37 9.8 0.339 12028
 12030 3 -33.98 37.5 9.84 0.374 12029
 12031 3 -34.04 37.64 9.83 0.397 12030
 12032 3 -34.08 37.75 9.86 0.445 12031
 12033 3 -34.44 37.41 10.08 0.253 12032
 12034 3 -34.65 37.15 10.14 0.121 12033
 12035 3 -34.75 37.08 10.17 0.114 12034
 12036 3 -34.87 36.97 10.26 0.096 12035
 12037 3 -34.94 36.9 10.44 0.108 12036
 12038 3 -35.01 36.8 10.57 0.097 12037
 12039 3 -35.12 36.68 10.67 0.14 12038
 12040 3 -35.2 36.5 10.77 0.17 12039
 12041 3 -35.37 36.32 10.83 0.144 12040
 12042 3 -35.59 36.18 10.9 0.114 12041
 12043 3 -35.76 36.16 10.95 0.12 12042
 12044 3 -35.86 36.11 10.94 0.183 12043
 12045 3 -35.98 36.11 10.85 0.287 12044
 12046 3 -36.03 36.11 10.8 0.137 12045
 12047 3 -36.08 36.11 10.76 0.137 12046
 12048 3 -36.02 36.36 10.4 0.107 12047
 12049 3 -36.09 36.4 10.26 0.095 12048
 12050 3 -36.18 36 10.81 0.069 12046
 12051 3 -36.26 35.9 10.9 0.092 12050
 12052 3 -36.34 35.79 10.89 0.113 12051
 12053 3 -36.41 35.71 10.83 0.142 12052
 12054 3 -36.54 35.68 10.76 0.149 12053
 12055 3 -36.58 35.36 10.9 0.109 12054
 12056 3 -36.52 35.29 11.07 0.103 12055
 12057 3 -36.52 35.22 11.17 0.124 12056
 12058 3 -36.02 35.9 11.19 0.113 12045
 12059 3 -36.06 35.72 11.36 0.086 12058
 12060 3 -36.09 35.58 11.52 0.114 12059
 12061 3 -36.03 35.47 11.61 0.121 12060
 12062 3 -35.92 35.28 11.52 0.116 12061
 12063 3 -35.89 35.26 11.33 0.115 12062
 12064 3 -36.06 35.22 11.33 0.093 12063
 12065 3 -36.16 35.08 11.41 0.079 12064
 12066 3 -36.23 35.03 11.51 0.059 12065
 12067 3 -36.21 34.91 11.7 0.104 12066
 12068 3 -36.33 34.85 11.7 0.151 12067
 12069 3 -36.34 34.76 11.75 0.278 12068
 12070 3 -36.19 34.69 11.61 0.1 12069
 12071 3 -36.12 34.67 11.55 0.1 12070
 12072 3 -36.38 34.51 11.6 0.072 12071
 12073 3 -36.45 34.43 11.65 0.000125 12072
 12074 3 -35.84 34.66 11.45 0.092 12070
 12075 3 -35.67 34.66 11.43 0.077 12074
 12076 3 -35.53 34.65 11.4 0.098 12075
 12077 3 -35.41 34.68 11.27 0.107 12076
 12078 3 -35.27 34.73 11.18 0.155 12077
 12079 3 -35.14 34.73 11.08 0.122 12078
 12080 3 -36.59 34.96 12.25 0.094 12069
 12081 3 -36.74 34.98 12.36 0.106 12080
 12082 3 -36.84 34.9 12.45 0.092 12081
 12083 3 -36.95 34.83 12.57 0.087 12082
 12084 3 -37.06 34.79 12.67 0.077 12083
 12085 3 -37.19 34.73 12.66 0.129 12084
 12086 3 -37.28 34.61 12.98 0.108 12085
 12087 3 -37.34 34.53 13.14 0.09 12086
 12088 3 -37.38 34.41 13.18 0.095 12087
 12089 3 -37.39 34.33 13.28 0.091 12088
 12090 3 -37.49 34.21 13.35 0.128 12089
 12091 3 -37.52 34.15 13.48 0.149 12090
 12092 3 -37.59 33.96 13.47 0.072 12091
 12093 3 -37.64 33.83 13.5 0.113 12092
 12094 3 -37.95 33.76 13.5 0.107 12093
 12095 3 -38.1 33.73 13.57 0.132 12094
 12096 3 -38.23 33.62 13.77 0.107 12095
 12097 3 -38.28 33.5 13.9 0.109 12096
 12098 3 -38.37 33.33 13.99 0.093 12097
 12099 3 -38.39 33.21 14.05 0.064 12098
 12100 3 -38.46 33.12 14 0.088 12099
 12101 3 -38.49 33.07 13.91 0.082 12100
 12102 3 -38.53 32.96 13.89 0.107 12101
 12103 3 -38.46 32.83 13.84 0.095 12102
 12104 3 -38.44 32.72 13.82 0.095 12103
 12105 3 -38.41 32.51 13.82 0.099 12104
 12106 3 -38.35 32.36 13.83 0.087 12105
 12107 3 -38.28 32.28 13.91 0.035 12106
 12108 3 -38.21 32.19 13.93 0.103 12107
 12109 3 -38.28 32.03 14.04 0.018 12108
 12110 3 -37.39 34.28 13.64 0.139 12091
 12111 3 -37.45 34.33 13.89 0.082 12110
 12112 3 -37.45 34.33 14.05 0.086 12111
 12113 3 -37.49 34.39 14.15 0.000125 12112
 12114 3 -37.35 34.76 12.38 0.135 12085
 12115 3 -37.35 34.86 12.33 0.143 12114
 12116 3 -37.34 34.97 12.3 0.000125 12115
 12117 3 -35.84 35.22 11.22 0.039 12063
 12118 3 -35.78 35.22 11.08 0.104 12117
 12119 3 -35.66 35.22 10.92 0.000125 12118
 12120 3 -34.44 37.39 10.36 0.125 12033
 12121 3 -34.55 37.25 10.53 0.088 12120
 12122 3 -34.59 37.21 10.66 0.085 12121
 12123 3 -34.69 37.19 10.81 0.066 12122
 12124 3 -34.8 37.12 10.9 0.103 12123
 12125 3 -34.82 37.01 10.95 0.000125 12124
 12126 3 -33.7 38.23 9.75 0.243 12032
 12127 3 -33.62 38.36 9.7 0.216 12126
 12128 3 -33.8 38.6 9.77 0.136 12127
 12129 3 -33.84 38.72 9.83 0.155 12128
 12130 3 -33.95 38.83 9.72 0.155 12129
 12131 3 -33.79 39.01 9.58 0.139 12130
 12132 3 -33.69 39.08 9.43 0.175 12131
 12133 3 -33.62 39.18 9.14 0.191 12132
 12134 3 -33.51 39.25 9 0.207 12133
 12135 3 -33.36 39.33 8.98 0.189 12134
 12136 3 -33.16 39.3 8.92 0.185 12135
 12137 3 -32.98 39.1 9.25 0.109 12136
 12138 3 -32.84 39.04 9.26 0.116 12137
 12139 3 -32.83 38.86 9.33 0.132 12138
 12140 3 -32.84 38.68 9.44 0.113 12139
 12141 3 -32.87 38.55 9.49 0.107 12140
 12142 3 -33.22 39.58 8.83 0.146 12136
 12143 3 -33.16 39.65 8.75 0.225 12142
 12144 3 -32.98 39.76 8.86 0.292 12143
 12145 3 -32.84 39.86 8.88 0.345 12144
 12146 3 -32.8 40 8.99 0.388 12145
 12147 3 -32.73 40.11 9.03 0.4 12146
 12148 3 -32.57 40.3 8.9 0.32 12147
 12149 3 -32.45 40.43 8.89 0.281 12148
 12150 3 -32.3 40.54 8.84 0.277 12149
 12151 3 -32.2 40.65 8.98 0.216 12150
 12152 3 -32.01 40.72 9 0.163 12151
 12153 3 -31.94 40.93 9.06 0.171 12152
 12154 3 -32.16 41.23 9.24 0.091 12153
 12155 3 -32.19 41.33 9.3 0.066 12154
 12156 3 -31.55 40.83 9.08 0.112 12153
 12157 3 -31.4 40.82 9.1 0.132 12156
 12158 3 -31.24 40.76 9.18 0.133 12157
 12159 3 -31.12 40.68 9.3 0.114 12158
 12160 3 -30.96 40.69 9.33 0.133 12159
 12161 3 -30.85 40.68 9.34 0.148 12160
 12162 3 -30.71 40.72 9.41 0.12 12161
 12163 3 -30.53 40.68 9.4 0.14 12162
 12164 3 -30.4 40.65 9.47 0.129 12163
 12165 3 -30.26 40.7 9.5 0.119 12164
 12166 3 -30.08 40.7 9.65 0.123 12165
 12167 3 -29.99 40.71 9.78 0.122 12166
 12168 3 -29.87 40.65 10.01 0.129 12167
 12169 3 -29.78 40.65 10.19 0.136 12168
 12170 3 -29.6 40.6 10.26 0.196 12169
 12171 3 -29.44 40.6 10.31 0.183 12170
 12172 3 -29.19 40.46 10.38 0.167 12171
 12173 3 -28.98 40.31 10.4 0.267 12172
 12174 3 -28.99 40.11 10 0.201 12173
 12175 3 -28.85 40.21 9.7 0.143 12174
 12176 3 -28.71 40.28 9.62 0.154 12175
 12177 3 -28.53 40.27 9.62 0.134 12176
 12178 3 -28.3 40.21 9.68 0.1 12177
 12179 3 -28.19 40.24 9.66 0.124 12178
 12180 3 -28.14 40.28 9.55 0.116 12179
 12181 3 -28.9 40.35 10.87 0.129 12173
 12182 3 -28.85 40.36 11.04 0.142 12181
 12183 3 -28.8 40.38 11.29 0.119 12182
 12184 3 -28.85 40.25 11.38 0.091 12183
 12185 3 -28.74 40.15 11.43 0.089 12184
 12186 3 -28.73 40.09 11.59 0.071 12185
 12187 3 -28.69 40.02 11.66 0.081 12186
 12188 3 -28.58 39.93 11.53 0.088 12187
 12189 3 -28.49 39.88 11.47 0.1 12188
 12190 3 -28.69 40.07 11.83 0.088 12187
 12191 3 -28.71 40.11 11.99 0.053 12190
 12192 3 -28.69 40.2 12.08 0.075 12191
 12193 3 -28.71 40.27 12.27 0.051 12192
 12194 3 -28.71 40.29 12.38 0.115 12193
 12195 3 -28.69 40.39 12.53 0.107 12194
 12196 3 -28.69 40.53 12.65 0.096 12195
 12197 3 -28.69 40.65 12.69 0.082 12196
 12198 3 -28.69 40.79 12.69 0.09 12197
 12199 3 -28.65 40.95 12.79 0.137 12198
 12200 3 -28.6 41.03 12.83 0.105 12199
 12201 3 -28.62 41.11 12.92 0.08 12200
 12202 3 -28.65 41.15 13.1 0.096 12201
 12203 3 -28.58 41.2 13.29 0.095 12202
 12204 3 -28.49 41.21 13.51 0.112 12203
 12205 3 -28.49 41.29 13.59 0.000125 12204
 12206 3 -32.93 39.75 9.51 0.083 12147
 12207 3 -32.8 39.78 9.64 0.074 12206
 12208 3 -32.68 39.85 9.58 0.087 12207
 12209 3 -32.5 39.82 9.49 0.105 12208
 12210 3 -32.33 39.83 9.44 0.134 12209
 12211 3 -32.19 39.85 9.47 0.125 12210
 12212 3 -32.05 39.83 9.47 0.14 12211
 12213 3 -31.92 39.73 9.92 0.127 12212
 12214 3 -31.85 39.69 10.17 0.122 12213
 12215 3 -31.8 39.72 10.41 0.136 12214
 12216 3 -31.83 39.73 10.6 0.101 12215
 12217 3 -31.94 39.76 10.88 0.128 12216
 12218 3 -31.98 39.73 11.02 0.068 12217
 12219 3 -32.15 39.71 9.2 0.101 12212
 12220 3 -32.18 39.6 9.14 0.1 12219
 12221 3 -32.26 39.5 9.07 0.118 12220
 12222 3 -32.27 39.43 8.97 0.142 12221
 12223 3 -32.12 39.43 8.89 0.035 12222
 12224 3 -32.05 39.4 8.81 0.037 12223
 12225 3 -32.66 36.26 9.84 0.144 12022
 12226 3 -32.58 36.15 10 0.131 12225
 12227 3 -32.43 36.08 9.99 0.101 12226
 12228 3 -32.37 36.01 10.07 0.12 12227
 12229 3 -32.27 35.9 10.17 0.107 12228
 12230 3 -32.68 36.11 10.25 0.097 12226
 12231 3 -32.73 36.11 10.45 0.09 12230
 12232 3 -32.77 36.18 10.65 0.095 12231
 12233 3 -32.83 36.26 10.84 0.09 12232
 12234 3 -32.83 36.3 11 0.128 12233
 12235 3 -32.73 36.44 11.15 0.125 12234
 12236 3 -32.58 36.61 11.02 0.129 12235
 12237 3 -32.5 36.71 10.94 0.144 12236
 12238 3 -32.37 36.76 10.88 0.145 12237
 12239 3 -32.37 36.93 10.89 0.076 12238
 12240 3 -26.73 32.71 6.31 0.094 11315
 12241 3 -26.7 32.63 6.48 0.109 12240
 12242 3 -26.63 32.59 6.61 0.137 12241
 12243 3 -26.61 32.54 6.77 0.129 12242
 12244 3 -26.57 32.46 6.94 0.106 12243
 12245 3 -26.57 32.49 7.05 0.098 12244
 12246 3 -26.57 32.54 7.22 0.1 12245
 12247 3 -26.57 32.53 7.35 0.126 12246
 12248 3 -26.61 32.53 7.56 0.148 12247
 12249 3 -26.61 32.52 7.73 0.134 12248
 12250 3 -26.7 32.52 8.01 0.131 12249
 12251 3 -26.73 32.54 8.22 0.143 12250
 12252 3 -26.75 32.59 8.44 0.135 12251
 12253 3 -26.7 32.65 8.55 0.14 12252
 12254 3 -26.55 32.67 8.66 0.148 12253
 12255 3 -26.39 32.82 8.4 0.14 12254
 12256 3 -26.23 32.84 8.26 0.106 12255
 12257 3 -26.02 32.88 8.22 0.092 12256
 12258 3 -26.65 32.64 8.87 0.096 12254
 12259 3 -26.58 32.64 8.99 0.089 12258
 12260 3 -26.55 32.64 9.13 0.104 12259
 12261 3 -26.53 32.57 9.26 0.142 12260
 12262 3 -26.53 32.49 9.35 0.142 12261
 12263 3 -26.74 32.4 9.35 0.067 12262
 12264 3 -26.9 32.4 9.52 0.084 12263
 12265 3 -27.01 32.39 9.61 0.077 12264
 12266 3 -27.01 32.39 9.76 0.075 12265
 12267 3 -26.42 32.47 9.45 0.094 12262
 12268 3 -26.26 32.29 9.53 0.163 12267
 12269 3 -26.24 32.21 9.61 0.139 12268
 12270 3 -26.23 32.07 9.66 0.078 12269
 12271 3 -26.17 31.94 9.66 0.103 12270
 12272 3 -26.17 31.82 9.67 0.109 12271
 12273 3 -26.26 31.62 9.72 0.123 12272
 12274 3 -26.33 31.46 9.75 0.073 12273
 12275 3 -26.4 31.33 9.82 0.09 12274
 12276 3 -26.42 31.19 9.88 0.111 12275
 12277 3 -26.49 31 9.95 0.147 12276
 12278 3 -26.42 30.89 10.01 0.165 12277
 12279 3 -26.26 30.8 10.01 0.123 12278
 12280 3 -26.14 30.71 10.09 0.157 12279
 12281 3 -25.99 30.75 10.25 0.141 12280
 12282 3 -25.96 30.78 10.36 0.176 12281
 12283 3 -26.03 30.78 10.62 0.097 12282
 12284 3 -26.03 30.66 10.75 0.093 12283
 12285 3 -26.06 30.51 10.8 0.104 12284
 12286 3 -26.01 30.46 10.93 0.12 12285
 12287 3 -25.96 30.37 11.07 0.119 12286
 12288 3 -25.81 30.35 11.28 0.075 12287
 12289 3 -25.74 30.35 11.42 0.092 12288
 12290 3 -25.65 30.41 11.52 0.078 12289
 12291 3 -25.72 30.48 11.7 0.099 12290
 12292 3 -25.81 30.53 11.86 0.121 12291
 12293 3 -26.71 30.87 10.08 0.184 12278
 12294 3 -26.81 30.94 10.1 0.235 12293
 12295 3 -26.8 31.1 10.04 0.258 12294
 12296 3 -26.14 31.78 5.4 0.157 11287
 12297 3 -26.16 31.64 5.45 0.128 12296
 12298 3 -26.07 31.51 5.53 0.179 12297
 12299 3 -26.09 31.44 5.61 0.25 12298
 12300 3 -26.09 31.14 5.59 0.228 12299
 12301 3 -26.11 30.92 5.6 0.197 12300
 12302 3 -26.14 30.69 5.6 0.19 12301
 12303 3 -26.14 30.5 5.64 0.176 12302
 12304 3 -26.16 30.33 5.44 0.194 12303
 12305 3 -26.2 30.14 5.48 0.17 12304
 12306 3 -26.18 29.96 5.43 0.195 12305
 12307 3 -26.07 29.8 5.52 0.154 12306
 12308 3 -25.98 29.62 5.56 0.158 12307
 12309 3 -25.95 29.44 5.63 0.131 12308
 12310 3 -25.91 29.3 5.67 0.136 12309
 12311 3 -25.86 29.12 5.69 0.182 12310
 12312 3 -25.88 28.92 5.69 0.231 12311
 12313 3 -25.88 28.78 5.6 0.238 12312
 12314 3 -26.06 28.44 5.74 0.169 12313
 12315 3 -26.14 28.26 5.8 0.213 12314
 12316 3 -26.19 28.05 5.77 0.211 12315
 12317 3 -26.23 27.83 5.73 0.276 12316
 12318 3 -26.42 27.67 5.64 0.282 12317
 12319 3 -26.81 28.05 5.8 0.078 12318
 12320 3 -26.92 28.14 5.84 0.079 12319
 12321 3 -27.05 28.21 5.9 0.112 12320
 12322 3 -27.14 28.12 6.03 0.129 12321
 12323 3 -27.26 28.1 6.1 0.102 12322
 12324 3 -27.35 28.03 6.1 0.126 12323
 12325 3 -27.49 28.01 6.1 0.086 12324
 12326 3 -26.24 27.33 5.56 0.188 12318
 12327 3 -26.17 27.07 5.56 0.15 12326
 12328 3 -26.08 26.94 5.45 0.141 12327
 12329 3 -25.96 26.82 5.4 0.179 12328
 12330 3 -25.83 26.73 5.34 0.237 12329
 12331 3 -25.73 26.73 5.24 0.309 12330
 12332 3 -26.14 26.76 4.93 0.149 12331
 12333 3 -26.26 26.76 4.81 0.129 12332
 12334 3 -26.33 26.67 4.81 0.175 12333
 12335 3 -26.48 26.71 5.07 0.125 12334
 12336 3 -26.53 26.66 5.15 0.098 12335
 12337 3 -26.65 26.71 5.26 0.038 12336
 12338 3 -26.6 26.71 5.38 0.102 12337
 12339 3 -26.62 26.69 5.49 0.14 12338
 12340 3 -26.55 26.73 5.64 0.129 12339
 12341 3 -26.42 26.76 5.77 0.135 12340
 12342 3 -26.31 26.78 5.89 0.121 12341
 12343 3 -26.23 26.85 6.06 0.09 12342
 12344 3 -26.15 26.87 6.14 0.123 12343
 12345 3 -25.98 26.92 6.23 0.08 12344
 12346 3 -25.81 26.92 6.31 0.102 12345
 12347 3 -25.69 26.89 6.39 0.124 12346
 12348 3 -25.58 26.87 6.48 0.103 12347
 12349 3 -25.44 26.85 6.6 0.073 12348
 12350 3 -25.24 26.67 6.63 0.074 12349
 12351 3 -25.08 26.71 6.68 0.093 12350
 12352 3 -25.08 26.62 6.51 0.113 12351
 12353 3 -25.03 26.53 6.38 0.126 12352
 12354 3 -24.96 26.53 6.3 0.152 12353
 12355 3 -24.85 26.55 6.26 0.093 12354
 12356 3 -24.74 26.55 6.32 0.098 12355
 12357 3 -24.62 26.58 6.39 0.135 12356
 12358 3 -24.53 26.53 6.48 0.096 12357
 12359 3 -24.39 26.5 6.65 0.086 12358
 12360 3 -24.23 26.42 6.7 0.093 12359
 12361 3 -24.1 26.33 6.76 0.065 12360
 12362 3 -23.94 26.26 6.81 0.088 12361
 12363 3 -23.81 26.19 6.8 0.113 12362
 12364 3 -23.69 26.14 6.9 0.085 12363
 12365 3 -23.6 26.1 6.97 0.000125 12364
 12366 3 -25.42 26.6 5.38 0.268 12331
 12367 3 -25.17 26.57 5.35 0.318 12366
 12368 3 -24.96 26.46 5.31 0.312 12367
 12369 3 -24.8 26.37 5.38 0.379 12368
 12370 3 -24.53 26.55 5.17 0.303 12369
 12371 3 -24.39 26.51 5.14 0.323 12370
 12372 3 -24.21 26.46 5.11 0.348 12371
 12373 3 -24.03 26.53 4.98 0.338 12372
 12374 3 -23.94 26.48 5.05 0.344 12373
 12375 3 -23.87 26.28 5.01 0.4 12374
 12376 3 -23.83 26.08 4.93 0.45 12375
 12377 3 -23.78 25.98 4.89 0.532 12376
 12378 3 -23.78 25.83 4.86 0.57 12377
 12379 3 -23.8 25.67 4.77 0.635 12378
 12380 3 -23.78 25.53 4.81 0.613 12379
 12381 3 -23.83 25.37 4.85 0.597 12380
 12382 3 -23.8 25.26 4.85 0.66 12381
 12383 3 -23.71 25.1 4.3 0.363 12382
 12384 3 -23.62 25 4.26 0.325 12383
 12385 3 -23.53 24.82 4.28 0.183 12384
 12386 3 -23.49 24.73 4.31 0.183 12385
 12387 3 -23.71 25.48 3.94 0.068 12386
 12388 3 -23.67 25.58 3.95 0.062 12387
 12389 3 -23.24 24.51 4.34 0.136 12385
 12390 3 -23.14 24.39 4.43 0.069 12389
 12391 3 -23.06 24.28 4.43 0.101 12390
 12392 3 -22.83 24.33 4.39 0.102 12391
 12393 3 -22.6 24.23 4.53 0.115 12392
 12394 3 -22.44 24.16 4.57 0.14 12393
 12395 3 -22.3 24.12 4.61 0.129 12394
 12396 3 -22.19 24.1 4.7 0.117 12395
 12397 3 -22.01 24.14 4.77 0.102 12396
 12398 3 -21.83 24.12 4.81 0.16 12397
 12399 3 -23.35 25.19 3.89 0.172 12384
 12400 3 -23.28 25.14 3.79 0.102 12399
 12401 3 -23.08 25.17 3.75 0.092 12400
 12402 3 -22.92 25.17 3.69 0.127 12401
 12403 3 -22.8 25.17 3.5 0.116 12402
 12404 3 -22.73 25.14 3.39 0.114 12403
 12405 3 -22.65 25.17 3.21 0.108 12404
 12406 3 -22.63 25.26 3.02 0.101 12405
 12407 3 -22.57 25.28 2.89 0.12 12406
 12408 3 -22.57 25.33 2.69 0.108 12407
 12409 3 -22.54 25.3 2.51 0.064 12408
 12410 3 -22.59 25.28 2.21 0.07 12409
 12411 3 -22.61 25.19 2.12 0.106 12410
 12412 3 -22.7 25.07 2.02 0.125 12411
 12413 3 -22.77 24.98 1.83 0.122 12412
 12414 3 -22.79 25.07 1.79 0.000125 12413
 12415 3 -23.94 25.05 5.63 0.297 12382
 12416 3 -23.64 24.76 5.53 0.155 12415
 12417 3 -23.64 24.8 5.69 0.232 12416
 12418 3 -23.6 24.8 5.81 0.299 12417
 12419 3 -23.55 24.92 5.95 0.301 12418
 12420 3 -24.03 25.55 3.79 0.147 12380
 12421 3 -24.01 25.53 3.62 0.132 12420
 12422 3 -23.99 25.64 3.46 0.114 12421
 12423 3 -23.98 25.78 3.41 0.144 12422
 12424 3 -24 25.89 3.44 0.178 12423
 12425 3 -24 25.98 3.35 0.091 12424
 12426 3 -24 26.07 3.18 0.11 12425
 12427 3 -24.96 26 5.77 0.173 12369
 12428 3 -26.28 27.41 5.31 0.088 12326
 12429 3 -26.21 27.35 5.14 0.094 12428
 12430 3 -26.24 27.23 5.06 0.094 12429
 12431 3 -26.19 27.12 5.06 0.063 12430
 12432 3 -25.47 29.05 5.22 0.119 12313
 12433 3 -25.34 29.19 5.19 0.1 12432
 12434 3 -25.23 29.3 5.1 0.09 12433
 12435 3 -25.34 29.51 4.94 0.11 12434
 12436 3 -25.39 29.66 4.85 0.069 12435
 12437 3 -25.32 29.78 4.8 0.072 12436
 12438 3 -22.5 32.74 3.66 0.104 11263
 12439 3 -22.5 32.71 3.54 0.124 12438
 12440 3 -22.54 32.67 3.41 0.102 12439
 12441 3 -22.5 32.6 3.33 0.144 12440
 12442 3 -22.39 32.45 3.29 0.193 12441
 12443 3 -22.41 32.32 3.25 0.223 12442
 12444 3 -22.18 32.39 2.96 0.113 12443
 12445 3 -22.13 32.32 2.82 0.122 12444
 12446 3 -22.07 32.29 2.65 0.138 12445
 12447 3 -22.09 32.21 2.47 0.149 12446
 12448 3 -22.09 32.21 2.32 0.19 12447
 12449 3 -22.39 32.2 2.41 0.113 12448
 12450 3 -22.47 32.1 2.27 0.116 12449
 12451 3 -22.59 32.03 2.41 0.107 12450
 12452 3 -22.68 31.96 2.46 0.098 12451
 12453 3 -22.79 31.89 2.29 0.097 12452
 12454 3 -22.82 31.78 2.31 0.155 12453
 12455 3 -23 31.66 2.08 0.123 12454
 12456 3 -23.07 31.51 1.96 0.098 12455
 12457 3 -23.18 31.37 1.81 0.094 12456
 12458 3 -23.27 31.3 1.74 0.086 12457
 12459 3 -23.34 31.21 1.67 0.119 12458
 12460 3 -23.34 30.91 1.66 0.085 12459
 12461 3 -23.39 30.8 1.62 0.068 12460
 12462 3 -23.39 30.69 1.59 0.06 12461
 12463 3 -21.91 32.1 2.22 0.165 12448
 12464 3 -21.75 32.06 2.13 0.188 12463
 12465 3 -21.64 32.02 2.09 0.27 12464
 12466 3 -21.86 31.76 2.26 0.154 12465
 12467 3 -21.77 31.67 2.32 0.163 12466
 12468 3 -21.47 32.07 1.97 0.334 12465
 12469 3 -21.34 32.1 1.99 0.421 12468
 12470 3 -21.23 32.1 1.97 0.533 12469
 12471 3 -21.04 32.06 1.92 0.572 12470
 12472 3 -20.91 31.91 1.84 0.588 12471
 12473 3 -20.79 31.74 1.75 0.59 12472
 12474 3 -20.68 31.74 1.51 0.591 12473
 12475 3 -20.5 31.68 1.49 0.582 12474
 12476 3 -20.41 31.63 1.45 0.583 12475
 12477 3 -20.5 31.93 0.78 0.183 12476
 12478 3 -20.38 31.91 0.73 0.142 12477
 12479 3 -20.27 31.99 0.62 0.082 12478
 12480 3 -20.48 31.34 1.28 0.425 12476
 12481 3 -20.68 30.93 1.2 0.301 12480
 12482 3 -20.75 30.75 1.34 0.3 12481
 12483 3 -20.55 30.59 1.33 0.273 12482
 12484 3 -20.48 30.43 1.4 0.251 12483
 12485 3 -20.41 30.27 1.42 0.198 12484
 12486 3 -20.36 30.09 1.4 0.198 12485
 12487 3 -20.34 29.95 1.4 0.261 12486
 12488 3 -20.04 30.18 1.5 0.099 12487
 12489 3 -19.82 30.11 1.57 0.048 12488
 12490 3 -20.41 29.72 1.39 0.207 12487
 12491 3 -20.54 29.43 1.33 0.168 12490
 12492 3 -20.66 29.22 1.37 0.12 12491
 12493 3 -20.68 29.09 1.39 0.163 12492
 12494 3 -20.63 28.88 1.39 0.178 12493
 12495 3 -20.59 28.68 1.48 0.21 12494
 12496 3 -20.45 28.38 1.54 0.196 12495
 12497 3 -20.48 28.16 1.7 0.152 12496
 12498 3 -20.5 27.97 1.8 0.173 12497
 12499 3 -20.52 27.88 1.9 0.259 12498
 12500 3 -20.59 27.84 2.03 0.309 12499
 12501 3 -20.66 27.47 1.95 0.202 12500
 12502 3 -20.68 27.32 1.97 0.2 12501
 12503 3 -20.63 27.18 1.86 0.146 12502
 12504 3 -20.63 26.97 1.85 0.201 12503
 12505 3 -20.72 26.91 1.97 0.231 12504
 12506 3 -20.77 26.82 1.95 0.276 12505
 12507 3 -20.63 26.77 2.26 0.216 12506
 12508 3 -20.59 26.68 2.55 0.164 12507
 12509 3 -20.57 26.57 2.67 0.183 12508
 12510 3 -20.57 26.47 2.8 0.164 12509
 12511 3 -20.61 26.34 2.92 0.143 12510
 12512 3 -20.66 26.2 3.01 0.147 12511
 12513 3 -20.73 26.02 3.09 0.135 12512
 12514 3 -20.7 25.95 3.17 0.119 12513
 12515 3 -20.77 25.79 3.28 0.163 12514
 12516 3 -20.86 25.78 3.34 0.143 12515
 12517 3 -20.93 25.64 3.3 0.161 12516
 12518 3 -21 25.48 3.24 0.18 12517
 12519 3 -21.01 25.3 3.28 0.201 12518
 12520 3 -21.05 25.17 3.3 0.167 12519
 12521 3 -21.17 25.07 3.28 0.137 12520
 12522 3 -21.26 24.98 3.17 0.186 12521
 12523 3 -21.37 24.91 3.22 0.203 12522
 12524 3 -21.46 24.82 3.13 0.187 12523
 12525 3 -21.53 24.73 3.05 0.237 12524
 12526 3 -21.65 24.53 2.95 0.392 12525
 12527 3 -21.73 24.37 3.03 0.448 12526
 12528 3 -21.73 24.23 3.09 0.529 12527
 12529 3 -21.87 24.16 3.05 0.576 12528
 12530 3 -22.44 24.53 3.13 0.121 12529
 12531 3 -22.42 24.48 3.26 0.137 12530
 12532 3 -22.44 24.46 3.47 0.103 12531
 12533 3 -21.78 23.92 3.09 0.549 12529
 12534 3 -21.92 23.87 3.17 0.539 12533
 12535 3 -21.9 23.73 3.15 0.522 12534
 12536 3 -21.96 23.71 2.99 0.328 12535
 12537 3 -21.97 23.7 2.93 0.328 12536
 12538 3 -21.99 23.69 2.88 0.328 12537
 12539 3 -22.03 23.69 2.76 0.328 12538
 12540 3 -21.92 23.55 3.47 0.124 12539
 12541 3 -21.98 23.51 3.61 0.042 12540
 12542 3 -21.74 23.55 3.07 0.16 12538
 12543 3 -21.58 23.57 3.2 0.134 12542
 12544 3 -21.46 23.62 3.26 0.084 12543
 12545 3 -21.99 23.5 2.24 0.167 12537
 12546 3 -22.17 23.35 2.11 0.155 12545
 12547 3 -22.19 23.28 1.93 0.145 12546
 12548 3 -22.14 23.07 1.92 0.107 12547
 12549 3 -22.06 22.92 1.99 0.146 12548
 12550 3 -22.01 22.85 2.05 0.209 12549
 12551 3 -21.85 22.71 2.05 0.164 12550
 12552 3 -21.87 22.62 2.15 0.14 12551
 12553 3 -21.92 22.42 2.03 0.094 12552
 12554 3 -21.94 22.3 1.91 0.135 12553
 12555 3 -21.9 22.21 1.83 0.15 12554
 12556 3 -21.67 22.01 1.82 0.141 12555
 12557 3 -22.4 23.78 2.24 0.123 12536
 12558 3 -22.4 23.67 2.24 0.000125 12557
 12559 3 -21.78 23.44 3.38 0.109 12535
 12560 3 -21.83 23.35 3.44 0.118 12559
 12561 3 -21.9 23.37 3.51 0.108 12560
 12562 3 -20.63 28.29 2.3 0.097 12500
 12563 3 -20.68 28.36 2.44 0.067 12562
 12564 3 -20.73 28.4 2.57 0.095 12563
 12565 3 -20.73 28.47 2.74 0.081 12564
 12566 3 -20.75 28.5 2.84 0.097 12565
 12567 3 -20.79 28.41 2.97 0.172 12566
 12568 3 -20.89 28.44 3.07 0.219 12567
 12569 3 -20.82 28.13 3.34 0.13 12568
 12570 3 -20.84 28.01 3.45 0.118 12569
 12571 3 -20.88 27.85 3.51 0.195 12570
 12572 3 -20.89 27.75 3.57 0.176 12571
 12573 3 -20.66 27.66 3.59 0.067 12572
 12574 3 -20.54 27.57 3.65 0.086 12573
 12575 3 -20.48 27.52 3.78 0.092 12574
 12576 3 -20.34 27.43 3.84 0.107 12575
 12577 3 -20.25 27.45 3.98 0.069 12576
 12578 3 -20.16 27.36 4.02 0.099 12577
 12579 3 -20.09 27.34 4.2 0.12 12578
 12580 3 -19.98 27.36 4.32 0.000125 12579
 12581 3 -21 27.67 3.69 0.142 12572
 12582 3 -21.11 27.57 3.82 0.098 12581
 12583 3 -21.22 27.53 3.9 0.119 12582
 12584 3 -21.18 27.48 4.02 0.117 12583
 12585 3 -20.98 27.42 4.03 0.112 12584
 12586 3 -21 27.35 4.18 0.096 12585
 12587 3 -21.07 27.35 4.36 0.147 12586
 12588 3 -21.14 27.42 4.45 0.199 12587
 12589 3 -21.02 27.55 4.74 0.088 12588
 12590 3 -20.96 27.55 4.9 0.1 12589
 12591 3 -20.9 27.5 5.11 0.106 12590
 12592 3 -20.83 27.57 5.24 0.118 12591
 12593 3 -20.8 27.71 5.32 0.136 12592
 12594 3 -20.69 27.83 5.45 0.115 12593
 12595 3 -20.67 27.93 5.57 0.123 12594
 12596 3 -20.58 28.06 5.65 0.134 12595
 12597 3 -20.51 28.13 5.75 0.112 12596
 12598 3 -20.44 28.27 5.83 0.122 12597
 12599 3 -20.4 28.41 6 0.112 12598
 12600 3 -20.35 28.59 6.06 0.144 12599
 12601 3 -20.31 28.7 6.19 0.187 12600
 12602 3 -20.24 28.5 6.39 0.132 12601
 12603 3 -20.28 28.43 6.57 0.087 12602
 12604 3 -20.33 28.34 6.6 0.092 12603
 12605 3 -20.28 28.22 6.75 0.101 12604
 12606 3 -20.26 28.09 6.86 0.093 12605
 12607 3 -20.21 27.93 6.87 0.155 12606
 12608 3 -20.15 27.82 6.9 0.181 12607
 12609 3 -20.26 27.63 6.82 0.154 12608
 12610 3 -20.19 27.47 6.78 0.154 12609
 12611 3 -20.1 27.31 6.7 0.146 12610
 12612 3 -20.12 27.09 6.73 0.088 12611
 12613 3 -20.19 26.99 6.81 0.08 12612
 12614 3 -20.21 26.88 6.9 0.022 12613
 12615 3 -20.19 26.9 7.07 0.091 12614
 12616 3 -20.24 27.07 7.18 0.076 12615
 12617 3 -20.33 28.86 6.4 0.123 12601
 12618 3 -20.33 28.77 6.54 0.137 12617
 12619 3 -20.53 28.86 6.71 0.092 12618
 12620 3 -20.62 28.92 6.85 0.106 12619
 12621 3 -20.71 28.96 6.94 0.098 12620
 12622 3 -21.38 28.53 2.9 0.152 12568
 12623 3 -21.59 28.48 2.9 0.149 12622
 12624 3 -21.61 28.5 3.01 0.000125 12623
 12625 3 -21.02 30.82 1.64 0.2 12482
 12626 3 -21.3 30.67 1.38 0.131 12625
 12627 3 -21.39 30.6 1.17 0.084 12626
 12628 3 -21.5 30.53 1.11 0.092 12627
 12629 3 -21.64 30.48 1.04 0.091 12628
 12630 3 -21.77 30.37 0.92 0.114 12629
 12631 3 -21.82 30.28 0.77 0.117 12630
 12632 3 -21.84 30.16 0.64 0.11 12631
 12633 3 -21.82 30.25 0.5 0.042 12632
 12634 3 -21.77 30.32 0.41 0.097 12633
 12635 3 -21.75 30.42 0.48 0.123 12634
 12636 3 -21.79 30.51 0.6 0.093 12635
 12637 3 -21.79 30.67 0.58 0.103 12636
 12638 3 -21.86 30.89 0.48 0.098 12637
 12639 3 -21.95 31.05 0.46 0.116 12638
 12640 3 -22.02 31.21 0.37 0.094 12639
 12641 3 -22.09 31.37 0.45 0.136 12640
 12642 3 -22.2 31.42 0.5 0.167 12641
 12643 3 -22.34 31.44 0.55 0.171 12642
 12644 3 -22.45 31.55 0.62 0.19 12643
 12645 3 -22.54 31.64 0.75 0.168 12644
 12646 3 -22.66 31.78 0.82 0.125 12645
 12647 3 -21.84 30 0.75 0.135 12632
 12648 3 -21.88 29.82 0.78 0.115 12647
 12649 3 -21.75 29.69 0.8 0.158 12648
 12650 3 -21.66 29.53 0.81 0.182 12649
 12651 3 -21.52 29.37 0.77 0.158 12650
 12652 3 -21.34 29.32 0.64 0.101 12651
 12653 3 -21.2 29.32 0.63 0.091 12652
 12654 3 -21.05 29.35 0.65 0.114 12653
 12655 3 -20.95 29.34 0.77 0.108 12654
 12656 3 -20.86 29.43 0.84 0.098 12655
 12657 3 -20.7 29.5 0.85 0.087 12656
 12658 3 -21.88 29.42 0.88 0.158 12650
 12659 3 -21.98 29.23 0.97 0.082 12658
 12660 3 -22 29.23 1.09 0.105 12659
 12661 3 -22.09 29.23 1.25 0.118 12660
 12662 3 -22.16 29.26 1.48 0.119 12661
 12663 3 -22.27 29.3 1.59 0.113 12662
 12664 3 -22.34 29.25 1.74 0.091 12663
 12665 3 -22.41 29.17 1.85 0.094 12664
 12666 3 -22.48 29.23 1.89 0.069 12665
 12667 3 -20.79 30.95 1.99 0.082 12625
 12668 3 -20.68 31.06 2.13 0.097 12667
 12669 3 -20.55 31 2.26 0.156 12668
 12670 3 -20.45 31 2.32 0.111 12669
 12671 3 -20.32 31.09 2.36 0.107 12670
 12672 3 -20.16 31.07 2.4 0.122 12671
 12673 3 -22.54 32.06 3.41 0.112 12443
 12674 3 -20.77 33.45 4.37 0.108 11252
 12675 3 -20.79 33.68 4.18 0.082 12674
 12676 3 -20.86 33.75 4.02 0.094 12675
 12677 3 -21 33.72 3.86 0.042 12676
 12678 3 -21.04 33.65 3.7 0.075 12677
 12679 3 -21.16 33.57 3.65 0.096 12678
 12680 3 -21.16 33.57 3.49 0.1 12679
 12681 3 -21.09 33.56 3.38 0.123 12680
 12682 3 -20.98 33.49 3.32 0.091 12681
 12683 3 -20.84 33.38 3.3 0.117 12682
 12684 3 -20.68 33.46 3.26 0.107 12683
 12685 3 -20.59 33.49 3.32 0.093 12684
 12686 3 -20.7 34.45 4.9 0.13 11251
 12687 3 -20.91 34.52 4.9 0.131 12686
 12688 3 -20.98 34.6 4.98 0.149 12687
 12689 3 -21.18 34.61 4.95 0.171 12688
 12690 3 -21.23 34.65 4.61 0.085 12689
 12691 3 -21.16 34.67 4.45 0.088 12690
 12692 3 -21.14 34.67 4.27 0.1 12691
 12693 3 -21.07 34.67 4.1 0.151 12692
 12694 3 -20.93 34.67 3.92 0.131 12693
 12695 3 -20.89 34.47 3.8 0.076 12694
 12696 3 -20.82 34.39 3.7 0.094 12695
 12697 3 -20.66 34.28 3.67 0.101 12696
 12698 3 -20.88 34.82 3.86 0.082 12694
 12699 3 -20.91 34.97 3.82 0.082 12698
 12700 3 -21.29 34.64 5.11 0.134 12689
 12701 3 -21.32 34.75 5.2 0.153 12700
 12702 3 -21.32 34.86 5.32 0.153 12701
 12703 3 -21.3 35.04 5.4 0.14 12702
 12704 3 -21.47 35.18 5.43 0.171 12703
 12705 3 -21.54 35.34 5.5 0.191 12704
 12706 3 -21.66 35.47 5.57 0.264 12705
 12707 3 -21.77 35.57 5.56 0.299 12706
 12708 3 -21.91 35.71 5.52 0.234 12707
 12709 3 -21.97 35.92 5.55 0.216 12708
 12710 3 -22.07 36.06 5.49 0.2 12709
 12711 3 -22.16 36.25 5.52 0.171 12710
 12712 3 -22.23 36.43 5.45 0.181 12711
 12713 3 -22.32 36.5 5.39 0.223 12712
 12714 3 -22.5 36.57 5.27 0.314 12713
 12715 3 -22.61 36.75 5.32 0.331 12714
 12716 3 -22.7 36.89 5.26 0.385 12715
 12717 3 -22.8 37.06 5.39 0.419 12716
 12718 3 -22.84 37.21 5.43 0.436 12717
 12719 3 -22.91 37.35 5.45 0.475 12718
 12720 3 -23 37.39 5.39 0.637 12719
 12721 3 -23.14 37.35 5.07 0.528 12720
 12722 3 -23.29 37.28 4.69 0.193 12721
 12723 3 -23.36 37.25 4.49 0.193 12722
 12724 3 -23.43 37.22 4.3 0.193 12723
 12725 3 -22.66 36.96 4.7 0.062 12723
 12726 3 -22.54 36.93 4.68 0.122 12725
 12727 3 -22.5 36.93 4.52 0.082 12726
 12728 3 -22.39 36.89 4.4 0.118 12727
 12729 3 -22.3 36.84 4.53 0.116 12728
 12730 3 -22.2 36.74 4.56 0.075 12729
 12731 3 -23.56 37.17 4.11 0.184 12722
 12732 3 -23.69 37.18 3.91 0.135 12731
 12733 3 -23.85 37.25 3.71 0.141 12732
 12734 3 -23.97 37.28 3.69 0.132 12733
 12735 3 -24.21 37.35 3.69 0.145 12734
 12736 3 -24.38 37.17 3.69 0.101 12735
 12737 3 -24.37 37.02 3.68 0.112 12736
 12738 3 -24.44 36.9 3.83 0.062 12737
 12739 3 -24.47 36.82 3.98 0.076 12738
 12740 3 -24.45 36.67 4.11 0.087 12739
 12741 3 -24.45 36.35 4.19 0.113 12740
 12742 3 -24.47 36.17 4.11 0.075 12741
 12743 3 -24.54 36.02 4.14 0.064 12742
 12744 3 -24.73 35.99 4.19 0.097 12743
 12745 3 -24.84 35.96 4.09 0.142 12744
 12746 3 -25.02 35.92 4.02 0.076 12745
 12747 3 -25.18 35.93 3.99 0.097 12746
 12748 3 -25.27 35.85 4.01 0.093 12747
 12749 3 -24.24 37.6 3.77 0.177 12735
 12750 3 -24.24 37.75 3.54 0.102 12749
 12751 3 -24.24 37.88 3.43 0.114 12750
 12752 3 -24.31 37.96 3.29 0.125 12751
 12753 3 -24.33 37.96 3.12 0.106 12752
 12754 3 -24.42 38.03 2.94 0.113 12753
 12755 3 -24.49 38.07 2.77 0.094 12754
 12756 3 -24.58 38.11 2.62 0.094 12755
 12757 3 -24.67 38.21 2.54 0.102 12756
 12758 3 -24.76 38.28 2.44 0.123 12757
 12759 3 -24.85 38.34 2.25 0.142 12758
 12760 3 -24.92 38.38 2.06 0.147 12759
 12761 3 -25.08 38.45 1.92 0.147 12760
 12762 3 -25.19 38.5 1.87 0.185 12761
 12763 3 -25.28 38.64 1.88 0.253 12762
 12764 3 -25.42 38.53 1.62 0.127 12763
 12765 3 -25.49 38.6 1.49 0.098 12764
 12766 3 -25.63 38.59 1.36 0.099 12765
 12767 3 -25.74 38.6 1.2 0.08 12766
 12768 3 -25.85 38.64 1.15 0.154 12767
 12769 3 -25.9 38.72 1.06 0.183 12768
 12770 3 -26.01 38.74 1.02 0.207 12769
 12771 3 -26.19 38.77 1.2 0.081 12770
 12772 3 -26.22 38.89 1.2 0.079 12771
 12773 3 -25.47 38.4 1.77 0.101 12764
 12774 3 -25.51 38.29 1.9 0.135 12773
 12775 3 -25.58 38.25 1.98 0.058 12774
 12776 3 -25.44 38.92 2.08 0.104 12763
 12777 3 -25.51 39.06 2.14 0.12 12776
 12778 3 -25.56 39.22 2.16 0.098 12777
 12779 3 -25.53 39.32 2.12 0.121 12778
 12780 3 -25.58 39.43 2.14 0.167 12779
 12781 3 -25.78 39.54 2.37 0.085 12780
 12782 3 -25.9 39.56 2.56 0.11 12781
 12783 3 -25.99 39.61 2.66 0.111 12782
 12784 3 -26.04 39.67 2.81 0.089 12783
 12785 3 -26.13 39.72 2.89 0.07 12784
 12786 3 -26.15 39.7 3.04 0.04 12785
 12787 3 -26.26 39.68 3.14 0.064 12786
 12788 3 -26.37 39.75 3.27 0.086 12787
 12789 3 -26.4 39.82 3.39 0.127 12788
 12790 3 -26.49 39.92 3.5 0.124 12789
 12791 3 -26.58 39.96 3.6 0.168 12790
 12792 3 -26.49 39.97 3.93 0.103 12791
 12793 3 -26.49 40.07 4.1 0.072 12792
 12794 3 -26.6 40.13 4.22 0.069 12793
 12795 3 -26.65 40.17 4.34 0.104 12794
 12796 3 -26.71 40.25 4.51 0.158 12795
 12797 3 -26.85 40.25 4.56 0.132 12796
 12798 3 -26.83 40.15 4.73 0.115 12797
 12799 3 -26.76 40.14 4.94 0.142 12798
 12800 3 -26.63 40.07 4.95 0.118 12799
 12801 3 -26.53 39.85 4.89 0.098 12800
 12802 3 -26.51 39.74 4.99 0.096 12801
 12803 3 -26.47 39.65 5.17 0.061 12802
 12804 3 -26.51 39.53 5.11 0.096 12803
 12805 3 -24.22 37.64 4.09 0.119 12749
 12806 3 -24.35 37.7 4.23 0.113 12805
 12807 3 -24.31 37.75 4.35 0.096 12806
 12808 3 -24.15 37.85 4.48 0.125 12807
 12809 3 -24.08 37.92 4.6 0.121 12808
 12810 3 -23.99 38.07 4.72 0.104 12809
 12811 3 -23.87 38.21 4.77 0.125 12810
 12812 3 -23.74 38.29 4.74 0.115 12811
 12813 3 -23.56 38.38 4.67 0.07 12812
 12814 3 -23.49 38.53 4.65 0.085 12813
 12815 3 -23.38 38.63 4.67 0.089 12814
 12816 3 -23.26 38.63 4.6 0.119 12815
 12817 3 -23.22 38.65 4.51 0.000125 12816
 12818 3 -22.98 37.39 4.47 0.152 12721
 12819 3 -22.85 37.36 4.27 0.132 12818
 12820 3 -22.81 37.39 4.1 0.14 12819
 12821 3 -22.74 37.52 3.94 0.138 12820
 12822 3 -22.65 37.57 3.75 0.136 12821
 12823 3 -22.69 37.53 3.6 0.205 12822
 12824 3 -22.56 37.72 3.35 0.151 12823
 12825 3 -22.49 37.85 3.25 0.162 12824
 12826 3 -22.47 37.9 3.12 0.162 12825
 12827 3 -22.31 38.06 3.06 0.163 12826
 12828 3 -22.24 38.18 3.02 0.204 12827
 12829 3 -22.22 38.5 3.21 0.086 12828
 12830 3 -22.15 38.63 3.29 0.096 12829
 12831 3 -22.19 38.75 3.33 0.076 12830
 12832 3 -22.15 38.86 3.39 0.082 12831
 12833 3 -22.13 39.03 3.39 0.062 12832
 12834 3 -22.15 39.17 3.48 0.109 12833
 12835 3 -21.96 39.27 3.5 0.046 12834
 12836 3 -21.85 39.32 3.46 0.061 12835
 12837 3 -21.74 39.4 3.51 0.062 12836
 12838 3 -21.71 39.56 3.55 0.091 12837
 12839 3 -21.67 39.67 3.55 0.134 12838
 12840 3 -21.44 39.75 3.51 0.099 12839
 12841 3 -21.33 39.81 3.42 0.097 12840
 12842 3 -21.22 39.75 3.32 0.063 12841
 12843 3 -20.99 39.77 3.26 0.133 12842
 12844 3 -20.83 39.71 3.22 0.099 12843
 12845 3 -20.69 39.7 3.13 0.088 12844
 12846 3 -20.56 39.74 3.09 0.075 12845
 12847 3 -20.4 39.77 3.03 0.127 12846
 12848 3 -20.22 39.77 2.99 0.132 12847
 12849 3 -19.99 39.84 3.01 0.116 12848
 12850 3 -19.83 39.81 3.11 0.126 12849
 12851 3 -19.65 39.71 3.2 0.113 12850
 12852 3 -19.54 39.62 3.17 0.122 12851
 12853 3 -19.56 39.45 3.11 0.12 12852
 12854 3 -19.54 39.38 2.86 0.000125 12853
 12855 3 -22.22 39.35 3.58 0.085 12834
 12856 3 -22.29 39.45 3.66 0.131 12855
 12857 3 -22.33 39.67 3.73 0.098 12856
 12858 3 -22.42 39.75 3.81 0.099 12857
 12859 3 -22.46 39.28 3.69 0.089 12856
 12860 3 -22.6 39.31 3.66 0.086 12859
 12861 3 -22.81 39.35 3.62 0.134 12860
 12862 3 -22.94 39.42 3.6 0.146 12861
 12863 3 -23.01 39.6 3.75 0.126 12862
 12864 3 -23.03 39.75 3.91 0.111 12863
 12865 3 -23.1 39.82 3.98 0.132 12864
 12866 3 -23.4 40 3.81 0.099 12865
 12867 3 -23.56 40.06 3.87 0.115 12866
 12868 3 -23.58 40.25 4.06 0.169 12867
 12869 3 -23.51 40.46 4.26 0.136 12868
 12870 3 -23.46 40.54 4.52 0.143 12869
 12871 3 -23.42 40.64 4.72 0.073 12870
 12872 3 -23.38 40.71 4.84 0.122 12871
 12873 3 -23.29 40.72 4.99 0.142 12872
 12874 3 -23.28 41.14 5.09 0.102 12873
 12875 3 -23.36 41.31 5.11 0.119 12874
 12876 3 -23.43 41.39 5.1 0.138 12875
 12877 3 -23.74 41.32 5.07 0.153 12876
 12878 3 -23.82 41.47 5.01 0.116 12877
 12879 3 -23.87 41.42 4.92 0.089 12878
 12880 3 -23.36 41.89 5.19 0.066 12876
 12881 3 -23.29 42.04 5.17 0.131 12880
 12882 3 -23.18 42.15 5.27 0.168 12881
 12883 3 -23.09 42.22 5.36 0.195 12882
 12884 3 -22.93 42.4 5.2 0.112 12883
 12885 3 -22.84 42.57 5.14 0.108 12884
 12886 3 -22.63 42.6 5.19 0.082 12885
 12887 3 -22.45 42.64 5.27 0.074 12886
 12888 3 -22.38 42.74 5.31 0.062 12887
 12889 3 -22.2 42.75 5.36 0.06 12888
 12890 3 -22.07 42.81 5.49 0.105 12889
 12891 3 -23.28 40.42 4.97 0.149 12873
 12892 3 -22.99 39.57 4.26 0.098 12865
 12893 3 -22.9 39.52 4.32 0.124 12892
 12894 3 -22.85 39.42 4.38 0.078 12893
 12895 3 -22.1 38.09 2.75 0.14 12828
 12896 3 -22.03 38.09 2.64 0.169 12895
 12897 3 -22.01 38.14 2.35 0.139 12896
 12898 3 -21.96 38.14 2.16 0.096 12897
 12899 3 -21.88 38.14 2 0.125 12898
 12900 3 -21.81 38.2 1.88 0.158 12899
 12901 3 -21.72 38.25 1.84 0.25 12900
 12902 3 -21.6 38.34 1.82 0.28 12901
 12903 3 -21.51 38.31 1.59 0.226 12902
 12904 3 -21.49 38.28 1.34 0.137 12903
 12905 3 -21.49 38.32 1.2 0.134 12904
 12906 3 -21.4 38.34 1.09 0.141 12905
 12907 3 -21.29 38.39 1 0.154 12906
 12908 3 -21.22 38.53 0.87 0.158 12907
 12909 3 -21.17 38.57 0.7 0.13 12908
 12910 3 -21.13 38.57 0.55 0.107 12909
 12911 3 -21.12 38.57 0.45 0.104 12910
 12912 3 -21.01 38.59 0.31 0.127 12911
 12913 3 -20.9 38.56 0.23 0.107 12912
 12914 3 -20.74 38.56 0.15 0.105 12913
 12915 3 -20.54 38.55 0.03 0.128 12914
 12916 3 -20.4 38.51 -0.02 0.143 12915
 12917 3 -20.28 38.44 -0.15 0.175 12916
 12918 3 -20.13 38.45 -0.21 0.248 12917
 12919 3 -20.17 38.3 -0.55 0.143 12918
 12920 3 -20.08 38.2 -0.71 0.142 12919
 12921 3 -20.01 38.13 -0.77 0.167 12920
 12922 3 -19.94 38.12 -0.91 0.165 12921
 12923 3 -19.87 38.17 -1.16 0.12 12922
 12924 3 -19.79 38.13 -1.29 0.119 12923
 12925 3 -19.67 38.12 -1.42 0.143 12924
 12926 3 -19.56 38.03 -1.54 0.178 12925
 12927 3 -19.4 38.06 -1.68 0.141 12926
 12928 3 -19.33 37.95 -1.72 0.086 12927
 12929 3 -19.21 37.96 -1.85 0.109 12928
 12930 3 -19.08 37.91 -1.88 0.165 12929
 12931 3 -18.96 37.85 -1.88 0.187 12930
 12932 3 -18.85 37.78 -1.96 0.217 12931
 12933 3 -18.85 37.59 -2.04 0.247 12932
 12934 3 -18.62 37.33 -1.96 0.25 12933
 12935 3 -18.47 37.3 -2 0.289 12934
 12936 3 -18.38 37.28 -2.06 0.308 12935
 12937 3 -18.29 37.2 -2.12 0.385 12936
 12938 3 -18.22 37.27 -1.98 0.509 12937
 12939 3 -18.1 37.27 -2 0.533 12938
 12940 3 -17.99 36.95 -2.22 0.582 12939
 12941 3 -17.88 36.84 -2.29 0.618 12940
 12942 3 -17.69 36.95 -2.24 0.676 12941
 12943 3 -17.66 36.9 -2.27 0.381 12942
 12944 3 -17.63 36.84 -2.31 0.381 12943
 12945 3 -17.65 36.05 -2.27 0.154 12944
 12946 3 -17.6 35.92 -2.33 0.2 12945
 12947 3 -17.54 35.88 -2.49 0.205 12946
 12948 3 -17.47 35.77 -2.58 0.165 12947
 12949 3 -17.35 35.67 -2.58 0.13 12948
 12950 3 -17.19 35.64 -2.58 0.107 12949
 12951 3 -17.01 35.66 -2.56 0.117 12950
 12952 3 -17.26 37.45 -1.92 0.196 12944
 12953 3 -17.1 37.52 -1.85 0.111 12952
 12954 3 -16.99 37.56 -1.73 0.077 12953
 12955 3 -17.54 36.41 -2.6 0.328 12943
 12956 3 -17.4 36.41 -2.7 0.345 12955
 12957 3 -17.35 36.13 -2.87 0.246 12956
 12958 3 -17.19 36.02 -2.95 0.208 12957
 12959 3 -17.12 35.88 -3.01 0.205 12958
 12960 3 -17.01 35.77 -3.04 0.183 12959
 12961 3 -16.92 35.73 -3.1 0.119 12960
 12962 3 -16.76 35.74 -3.16 0.000125 12961
 12963 3 -17.49 37.6 -1.84 0.175 12942
 12964 3 -17.46 37.76 -1.89 0.156 12963
 12965 3 -18.17 37.8 -1.75 0.209 12939
 12966 3 -18.01 37.74 -1.62 0.294 12965
 12967 3 -17.76 37.6 -1.69 0.225 12966
 12968 3 -19.03 38.02 -2.12 0.099 12932
 12969 3 -19.62 38.02 -1.66 0.035 12926
 12970 3 -19.99 38.56 0.18 0.087 12918
 12971 3 -22.86 37.68 6.27 0.231 12720
 12972 3 -22.93 37.81 6.38 0.176 12971
 12973 3 -22.98 37.96 6.32 0.149 12972
 12974 3 -23.11 38.09 6.31 0.194 12973
 12975 3 -23.16 38.18 6.35 0.251 12974
 12976 3 -23.22 38.35 6.44 0.258 12975
 12977 3 -23.11 38.63 6.69 0.142 12976
 12978 3 -23.12 38.71 6.81 0.129 12977
 12979 3 -23.12 38.85 6.89 0.159 12978
 12980 3 -23.14 38.92 7.05 0.211 12979
 12981 3 -23.19 38.96 7.13 0.258 12980
 12982 3 -23.46 38.64 6.95 0.11 12981
 12983 3 -23.56 38.56 6.8 0.099 12982
 12984 3 -23.64 38.45 6.78 0.119 12983
 12985 3 -23.7 38.32 6.81 0.113 12984
 12986 3 -23.12 39.25 7.15 0.169 12981
 12987 3 -23.08 39.42 7.23 0.18 12986
 12988 3 -23.05 39.52 7.3 0.161 12987
 12989 3 -22.99 39.6 7.39 0.171 12988
 12990 3 -22.94 39.75 7.39 0.142 12989
 12991 3 -22.92 39.9 7.48 0.15 12990
 12992 3 -22.85 40.02 7.56 0.163 12991
 12993 3 -22.71 40.09 7.69 0.192 12992
 12994 3 -22.64 40.15 7.77 0.183 12993
 12995 3 -22.53 40.28 7.92 0.18 12994
 12996 3 -22.49 40.36 8.09 0.185 12995
 12997 3 -22.51 40.5 8.22 0.168 12996
 12998 3 -22.49 40.67 8.44 0.15 12997
 12999 3 -22.46 40.72 8.53 0.218 12998
 13000 3 -22.42 40.92 8.3 0.132 12999
 13001 3 -22.39 41.03 8.32 0.084 13000
 13002 3 -22.49 40.71 8.85 0.221 12999
 13003 3 -22.46 40.74 8.97 0.243 13002
 13004 3 -22.4 40.82 9.05 0.268 13003
 13005 3 -22.37 41.14 9.1 0.227 13004
 13006 3 -22.37 41.25 9.21 0.253 13005
 13007 3 -22.24 41.31 9.43 0.203 13006
 13008 3 -22.19 41.35 9.69 0.201 13007
 13009 3 -22.1 41.42 9.85 0.177 13008
 13010 3 -22.08 41.54 10.1 0.147 13009
 13011 3 -22.03 41.64 10.28 0.154 13010
 13012 3 -21.96 41.71 10.38 0.165 13011
 13013 3 -21.9 41.78 10.5 0.167 13012
 13014 3 -21.85 41.82 10.66 0.182 13013
 13015 3 -21.76 41.84 10.72 0.176 13014
 13016 3 -21.71 41.89 10.86 0.256 13015
 13017 3 -21.69 42.03 11.01 0.301 13016
 13018 3 -22.03 42.14 11.1 0.175 13017
 13019 3 -22.12 42.32 11.11 0.103 13018
 13020 3 -22.15 42.52 11.12 0.063 13019
 13021 3 -22.19 42.64 11.19 0.098 13020
 13022 3 -22.24 42.78 11.3 0.139 13021
 13023 3 -22.28 42.86 11.35 0.198 13022
 13024 3 -22.53 43.09 11.17 0.118 13023
 13025 3 -22.65 43.27 11.05 0.115 13024
 13026 3 -22.71 43.38 10.96 0.143 13025
 13027 3 -22.76 43.52 10.97 0.125 13026
 13028 3 -22.74 43.64 11.05 0.083 13027
 13029 3 -22.71 43.75 11.1 0.000125 13028
 13030 3 -22.15 42.81 11.7 0.08 13023
 13031 3 -22.19 42.82 11.85 0.069 13030
 13032 3 -22.17 42.78 11.94 0.08 13031
 13033 3 -22.17 42.93 12.12 0.055 13032
 13034 3 -22.15 42.95 12.3 0.077 13033
 13035 3 -22.08 42.96 12.44 0.082 13034
 13036 3 -21.94 43.03 12.63 0.117 13035
 13037 3 -21.85 43.07 12.77 0.066 13036
 13038 3 -22.15 42.07 10.85 0.16 13018
 13039 3 -22.31 41.85 10.94 0.089 13038
 13040 3 -22.33 41.79 10.8 0.098 13039
 13041 3 -22.28 41.75 10.72 0.109 13040
 13042 3 -22.17 41.65 10.65 0.043 13041
 13043 3 -21.46 42.11 11.09 0.305 13017
 13044 3 -21.37 42.27 11.13 0.306 13043
 13045 3 -21.24 42.39 11.27 0.291 13044
 13046 3 -21.17 42.53 11.3 0.262 13045
 13047 3 -21.12 42.68 11.27 0.251 13046
 13048 3 -21.08 42.86 11.3 0.222 13047
 13049 3 -21.14 43.04 11.36 0.235 13048
 13050 3 -21.14 43.21 11.45 0.27 13049
 13051 3 -21.1 43.42 11.42 0.293 13050
 13052 3 -21.08 43.57 11.43 0.346 13051
 13053 3 -21.01 43.75 11.7 0.216 13052
 13054 3 -20.99 43.86 11.81 0.215 13053
 13055 3 -20.83 43.97 12.05 0.157 13054
 13056 3 -20.85 44.13 12.17 0.171 13055
 13057 3 -20.85 44.22 12.34 0.171 13056
 13058 3 -20.89 44.34 12.41 0.173 13057
 13059 3 -20.87 44.47 12.51 0.185 13058
 13060 3 -20.71 44.59 12.61 0.184 13059
 13061 3 -20.58 44.65 12.73 0.178 13060
 13062 3 -20.51 44.75 12.79 0.18 13061
 13063 3 -20.37 44.82 12.95 0.173 13062
 13064 3 -20.26 44.85 12.97 0.203 13063
 13065 3 -20.05 44.62 13.03 0.091 13064
 13066 3 -19.87 44.53 13.06 0.091 13065
 13067 3 -19.71 44.41 13.11 0.091 13066
 13068 3 -19.53 44.33 13.12 0.098 13067
 13069 3 -19.46 44.35 13.25 0.114 13068
 13070 3 -19.4 44.41 13.36 0.095 13069
 13071 3 -20.24 45.07 13.05 0.204 13064
 13072 3 -20.19 45.25 13.13 0.192 13071
 13073 3 -20.15 45.42 13.27 0.165 13072
 13074 3 -20.08 45.56 13.28 0.172 13073
 13075 3 -20.03 45.67 13.39 0.146 13074
 13076 3 -19.99 45.81 13.61 0.165 13075
 13077 3 -19.92 45.98 13.73 0.17 13076
 13078 3 -19.81 46.06 13.85 0.154 13077
 13079 3 -19.74 46.19 13.96 0.151 13078
 13080 3 -19.65 46.28 14.04 0.15 13079
 13081 3 -19.55 46.41 14.05 0.168 13080
 13082 3 -19.4 46.58 14.2 0.179 13081
 13083 3 -19.3 46.69 14.23 0.224 13082
 13084 3 -19.23 46.76 14.33 0.226 13083
 13085 3 -19.17 46.95 14.36 0.197 13084
 13086 3 -19.1 47.14 14.45 0.189 13085
 13087 3 -18.99 47.31 14.53 0.201 13086
 13088 3 -18.85 47.45 14.54 0.181 13087
 13089 3 -18.83 47.59 14.6 0.173 13088
 13090 3 -18.81 47.8 14.62 0.187 13089
 13091 3 -18.76 47.98 14.59 0.139 13090
 13092 3 -18.73 48.13 14.61 0.208 13091
 13093 3 -18.58 48.21 14.66 0.26 13092
 13094 3 -18.78 48.39 14.72 0.183 13093
 13095 3 -18.83 48.52 14.73 0.17 13094
 13096 3 -18.87 48.59 14.85 0.173 13095
 13097 3 -18.83 48.63 15 0.143 13096
 13098 3 -18.83 48.76 15.04 0.156 13097
 13099 3 -18.8 48.87 15.14 0.163 13098
 13100 3 -18.76 48.95 15.22 0.196 13099
 13101 3 -18.76 49.2 15.28 0.212 13100
 13102 3 -18.67 49.37 15.23 0.241 13101
 13103 3 -18.81 49.45 15.38 0.249 13102
 13104 3 -18.85 49.56 15.39 0.309 13103
 13105 3 -19.05 49.76 15.45 0.403 13104
 13106 3 -19.12 49.84 15.44 0.425 13105
 13107 3 -19.21 49.98 15.42 0.42 13106
 13108 3 -19.65 49.85 14.93 0.196 13107
 13109 3 -19.81 49.84 14.78 0.219 13108
 13110 3 -19.46 49.92 14.58 0.068 13109
 13111 3 -19.37 50.01 14.51 0.08 13110
 13112 3 -19.26 50.09 14.45 0.054 13111
 13113 3 -19.21 50.13 14.28 0.11 13112
 13114 3 -19.08 50.2 14.27 0.043 13113
 13115 3 -20.12 49.78 14.78 0.181 13109
 13116 3 -20.35 49.79 14.91 0.141 13115
 13117 3 -20.62 49.75 14.88 0.113 13116
 13118 3 -20.8 49.78 14.84 0.133 13117
 13119 3 -20.92 49.79 14.77 0.164 13118
 13120 3 -21.15 49.68 14.86 0.087 13119
 13121 3 -21.24 49.64 14.94 0.129 13120
 13122 3 -21.42 49.6 14.97 0.138 13121
 13123 3 -21.6 49.46 14.92 0.109 13122
 13124 3 -21.71 49.42 14.94 0.149 13123
 13125 3 -21.87 49.34 14.82 0.18 13124
 13126 3 -22.03 49.21 14.69 0.238 13125
 13127 3 -22.08 49.2 14.6 0.32 13126
 13128 3 -21.78 49.21 14.25 0.104 13127
 13129 3 -21.9 49.06 14.1 0.136 13128
 13130 3 -21.92 49.02 13.92 0.141 13129
 13131 3 -21.94 49 13.77 0.151 13130
 13132 3 -21.98 49 13.65 0.101 13131
 13133 3 -21.94 48.92 13.5 0.111 13132
 13134 3 -21.9 48.89 13.4 0.087 13133
 13135 3 -21.96 48.79 13.27 0.099 13134
 13136 3 -21.92 48.71 13.15 0.105 13135
 13137 3 -21.8 48.53 13.02 0.1 13136
 13138 3 -21.69 48.39 12.91 0.104 13137
 13139 3 -21.71 48.2 12.76 0.083 13138
 13140 3 -21.76 48.14 12.58 0.1 13139
 13141 3 -21.85 48.07 12.44 0.094 13140
 13142 3 -21.93 48.03 12.35 0.07 13141
 13143 3 -22.53 49.11 14.8 0.107 13127
 13144 3 -22.62 49.04 14.85 0.139 13143
 13145 3 -22.74 48.96 14.94 0.137 13144
 13146 3 -22.98 48.89 14.91 0.101 13145
 13147 3 -23.08 48.75 14.86 0.082 13146
 13148 3 -23.19 48.65 14.78 0.083 13147
 13149 3 -23.3 48.6 14.69 0.113 13148
 13150 3 -23.49 48.6 14.61 0.069 13149
 13151 3 -23.62 48.6 14.58 0.103 13150
 13152 3 -23.73 48.57 14.46 0.094 13151
 13153 3 -23.87 48.57 14.46 0.109 13152
 13154 3 -23.96 48.57 14.52 0.091 13153
 13155 3 -24.08 48.71 14.52 0.063 13154
 13156 3 -24.1 48.82 14.57 0.085 13155
 13157 3 -24.19 48.95 14.52 0.089 13156
 13158 3 -24.24 49.11 14.66 0.11 13157
 13159 3 -24.26 49.17 14.85 0.136 13158
 13160 3 -24.24 49.25 15.05 0.156 13159
 13161 3 -24.26 49.42 15.15 0.164 13160
 13162 3 -24.3 49.54 15.21 0.122 13161
 13163 3 -24.26 49.71 15.29 0.083 13162
 13164 3 -24.35 49.68 15.37 0.14 13163
 13165 3 -24.51 49.5 15.32 0.081 13164
 13166 3 -24.58 49.4 15.35 0.068 13165
 13167 3 -24.6 49.32 15.51 0.099 13166
 13168 3 -24.62 49.2 15.66 0.095 13167
 13169 3 -24.62 49.03 15.74 0.103 13168
 13170 3 -24.6 49 15.93 0.086 13169
 13171 3 -24.8 48.92 15.95 0.14 13170
 13172 3 -24.9 48.89 15.99 0.123 13171
 13173 3 -20.1 49.53 14.56 0.096 13115
 13174 3 -20.12 49.34 14.53 0.118 13173
 13175 3 -19.1 50.08 15.44 0.453 13107
 13176 3 -18.8 50.27 15.42 0.421 13175
 13177 3 -18.73 50.37 15.44 0.533 13176
 13178 3 -18.6 50.53 15.41 0.68 13177
 13179 3 -18.39 50.6 15.37 0.609 13178
 13180 3 -18.35 50.73 15.36 0.604 13179
 13181 3 -18.9 51.13 15.38 0.59 13180
 13182 3 -19.44 50.83 15.27 0.05 13181
 13183 3 -19.53 50.77 15.34 0.065 13182
 13184 3 -19.62 50.76 15.28 0.044 13183
 13185 3 -18.78 51.28 15.35 0.654 13181
 13186 3 -18.67 51.38 15.28 0.648 13185
 13187 3 -18.51 51.55 15.35 0.653 13186
 13188 3 -18.42 51.66 15.39 0.65 13187
 13189 3 -18.32 51.66 15.08 0.439 13188
 13190 3 -18.68 51.77 15.03 0.157 13189
 13191 3 -18.77 51.8 15.02 0.157 13190
 13192 3 -18.86 51.83 15.02 0.157 13191
 13193 3 -19.05 51.88 15.02 0.157 13192
 13194 3 -18 51.39 14.86 0.135 13192
 13195 3 -17.91 51.42 14.71 0.123 13194
 13196 3 -17.86 51.41 14.55 0.113 13195
 13197 3 -17.73 51.3 14.5 0.099 13196
 13198 3 -17.66 51.28 14.41 0.109 13197
 13199 3 -17.63 51.37 14.31 0.1 13198
 13200 3 -17.61 51.35 14.16 0.122 13199
 13201 3 -17.64 51.38 14.03 0.123 13200
 13202 3 -17.82 51.38 13.88 0.117 13201
 13203 3 -17.84 51.28 13.86 0.082 13202
 13204 3 -19.18 52.08 14.78 0.129 13191
 13205 3 -19.23 52.17 14.63 0.155 13204
 13206 3 -19.23 52.26 14.5 0.217 13205
 13207 3 -19.2 52.27 14.31 0.254 13206
 13208 3 -19.2 52.09 13.86 0.129 13207
 13209 3 -19.29 52.05 13.67 0.1 13208
 13210 3 -19.36 51.99 13.53 0.112 13209
 13211 3 -19.45 51.94 13.33 0.149 13210
 13212 3 -19.48 51.89 13.14 0.157 13211
 13213 3 -19.59 51.96 12.97 0.154 13212
 13214 3 -19.59 52.02 12.78 0.094 13213
 13215 3 -19.7 52.13 12.68 0.119 13214
 13216 3 -19.68 51.99 12.31 0.125 13215
 13217 3 -19.7 51.96 12.16 0.145 13216
 13218 3 -19.75 51.95 12.03 0.184 13217
 13219 3 -19.59 51.95 11.78 0.117 13218
 13220 3 -19.52 51.91 11.67 0.117 13219
 13221 3 -19.48 51.84 11.56 0.164 13220
 13222 3 -19.32 51.85 11.46 0.145 13221
 13223 3 -19.18 51.88 11.39 0.142 13222
 13224 3 -19.02 51.74 11.31 0.118 13223
 13225 3 -18.84 51.6 11.22 0.149 13224
 13226 3 -18.73 51.52 11.16 0.164 13225
 13227 3 -18.61 51.44 11.03 0.178 13226
 13228 3 -18.64 51.27 10.79 0.192 13227
 13229 3 -18.61 51.21 10.59 0.203 13228
 13230 3 -18.59 51.2 10.44 0.165 13229
 13231 3 -18.52 51.13 10.22 0.092 13230
 13232 3 -18.47 51.09 10.08 0.13 13231
 13233 3 -18.41 51.16 9.83 0.098 13232
 13234 3 -18.34 51.2 9.7 0.11 13233
 13235 3 -18.41 51.31 9.53 0.087 13234
 13236 3 -18.34 51.37 9.44 0.081 13235
 13237 3 -18.27 51.35 9.26 0.138 13236
 13238 3 -18.23 51.44 9.2 0.148 13237
 13239 3 -18.23 51.62 9.23 0.141 13238
 13240 3 -18.18 51.76 9.2 0.143 13239
 13241 3 -18.09 51.91 9.19 0.144 13240
 13242 3 -18.04 52.1 9.14 0.126 13241
 13243 3 -17.98 52.27 9.22 0.119 13242
 13244 3 -18 52.45 9.28 0.132 13243
 13245 3 -17.89 52.6 9.35 0.101 13244
 13246 3 -17.84 52.69 9.46 0.147 13245
 13247 3 -17.77 52.77 9.58 0.182 13246
 13248 3 -17.84 52.66 9.81 0.075 13247
 13249 3 -17.75 52.66 9.92 0.088 13248
 13250 3 -17.61 52.87 9.6 0.179 13247
 13251 3 -17.43 52.91 9.55 0.137 13250
 13252 3 -17.34 53.08 9.53 0.11 13251
 13253 3 -17.34 53.2 9.55 0.123 13252
 13254 3 -17.23 53.34 9.52 0.158 13253
 13255 3 -17.18 53.41 9.46 0.205 13254
 13256 3 -17.02 53.49 9.44 0.214 13255
 13257 3 -16.7 53.45 9.42 0.154 13256
 13258 3 -16.48 53.46 9.37 0.053 13257
 13259 3 -16.34 53.53 9.34 0.045 13258
 13260 3 -17.09 53.66 9.53 0.101 13256
 13261 3 -17.04 53.78 9.45 0.083 13260
 13262 3 -17.16 53.84 9.36 0.15 13261
 13263 3 -17.14 53.95 9.36 0.165 13262
 13264 3 -16.95 54.12 9.41 0.121 13263
 13265 3 -16.91 54.24 9.5 0.155 13264
 13266 3 -16.89 54.34 9.58 0.165 13265
 13267 3 -16.84 54.49 9.67 0.079 13266
 13268 3 -16.77 54.59 9.81 0.102 13267
 13269 3 -16.66 54.63 9.89 0.146 13268
 13270 3 -16.64 54.7 10.03 0.169 13269
 13271 3 -16.77 54.88 10.19 0.113 13270
 13272 3 -16.75 54.99 10.27 0.077 13271
 13273 3 -16.73 55.13 10.29 0.103 13272
 13274 3 -16.61 54.41 9.58 0.06 13266
 13275 3 -18.95 52.08 11.44 0.095 13223
 13276 3 -18.73 52.09 11.5 0.078 13275
 13277 3 -18.61 52.09 11.56 0.13 13276
 13278 3 -18.57 51.88 11.68 0.102 13277
 13279 3 -18.5 51.77 11.75 0.13 13278
 13280 3 -18.47 51.66 11.81 0.127 13279
 13281 3 -18.36 51.66 11.88 0.000125 13280
 13282 3 -18.47 52.2 11.51 0.095 13277
 13283 3 -18.36 52.23 11.53 0.108 13282
 13284 3 -20.02 51.91 12.02 0.102 13218
 13285 3 -20.04 51.92 11.85 0.068 13284
 13286 3 -19.89 52.24 13.03 0.11 13215
 13287 3 -19.98 52.34 13.05 0.12 13286
 13288 3 -20.02 52.49 12.97 0.084 13287
 13289 3 -19.3 52.6 14.64 0.135 13207
 13290 3 -19.34 52.81 14.66 0.14 13289
 13291 3 -19.36 52.94 14.64 0.2 13290
 13292 3 -19.64 53.08 14.84 0.11 13291
 13293 3 -19.63 53.2 14.93 0.094 13292
 13294 3 -19.59 53.27 15.04 0.077 13293
 13295 3 -19.68 53.34 15.09 0.114 13294
 13296 3 -19.68 53.46 15.11 0.119 13295
 13297 3 -19.64 53.67 15.26 0.114 13296
 13298 3 -19.75 53.77 15.22 0.141 13297
 13299 3 -19.64 53.96 15.39 0.143 13298
 13300 3 -19.68 54.06 15.36 0.255 13299
 13301 3 -19.5 54.12 15.61 0.148 13300
 13302 3 -19.45 54.2 15.81 0.11 13301
 13303 3 -19.34 54.27 15.91 0.155 13302
 13304 3 -19.29 54.3 16 0.199 13303
 13305 3 -19.54 54.42 15.98 0.14 13304
 13306 3 -19.61 54.52 15.98 0.185 13305
 13307 3 -19.72 54.59 16.23 0.119 13306
 13308 3 -19.93 54.64 16.28 0.121 13307
 13309 3 -20.07 54.64 16.43 0.107 13308
 13310 3 -20.18 54.57 16.52 0.062 13309
 13311 3 -20.34 54.53 16.48 0.137 13310
 13312 3 -20.43 54.57 16.52 0.11 13311
 13313 3 -20.52 54.64 16.57 0.136 13312
 13314 3 -20.52 54.82 16.8 0.107 13313
 13315 3 -20.54 54.92 16.89 0.131 13314
 13316 3 -20.57 55.07 16.95 0.103 13315
 13317 3 -20.55 55.21 17.09 0.133 13316
 13318 3 -20.47 55.29 17.25 0.145 13317
 13319 3 -20.41 55.42 17.37 0.123 13318
 13320 3 -20.29 55.57 17.46 0.143 13319
 13321 3 -20.18 55.68 17.46 0.155 13320
 13322 3 -20 55.72 17.32 0.124 13321
 13323 3 -19.84 55.68 17.27 0.089 13322
 13324 3 -19.32 54.06 16.05 0.095 13304
 13325 3 -19.91 54.06 15.05 0.076 13300
 13326 3 -20.02 54.14 15.04 0.054 13325
 13327 3 -20.13 54.18 15.04 0.057 13326
 13328 3 -20.23 54.21 14.96 0.071 13327
 13329 3 -20.34 54.27 14.94 0.098 13328
 13330 3 -20.45 54.27 14.91 0.081 13329
 13331 3 -20.61 54.21 14.8 0.086 13330
 13332 3 -19.09 52.88 14.44 0.11 13291
 13333 3 -19.05 52.88 14.31 0.115 13332
 13334 3 -18.97 52.94 14.17 0.121 13333
 13335 3 -18.91 51.89 15.11 0.076 13190
 13336 3 -17.96 52.09 15.52 0.136 13189
 13337 3 -17.89 52.24 15.58 0.11 13336
 13338 3 -17.79 52.34 15.61 0.165 13337
 13339 3 -17.68 52.45 15.61 0.196 13338
 13340 3 -17.61 52.7 15.52 0.14 13339
 13341 3 -17.54 52.77 15.62 0.102 13340
 13342 3 -17.41 52.89 15.62 0.138 13341
 13343 3 -17.32 52.94 15.67 0.205 13342
 13344 3 -17.43 53.28 15.77 0.125 13343
 13345 3 -17.34 53.51 15.8 0.11 13344
 13346 3 -17.25 53.56 15.87 0.12 13345
 13347 3 -17.16 53.64 16.02 0.111 13346
 13348 3 -17.14 53.74 16.11 0.138 13347
 13349 3 -17.11 53.87 16.3 0.045 13348
 13350 3 -17 53.95 16.34 0.154 13349
 13351 3 -16.8 53.99 16.3 0.207 13350
 13352 3 -17.14 52.69 15.66 0.154 13343
 13353 3 -17 52.63 15.7 0.111 13352
 13354 3 -16.89 52.59 15.77 0.000125 13353
 13355 3 -17.57 52.2 15.55 0.105 13339
 13356 3 -18.3 51.63 16.36 0.22 13188
 13357 3 -18.14 51.77 16.43 0.21 13356
 13358 3 -17.99 51.92 16.46 0.135 13357
 13359 3 -17.87 51.95 16.59 0.088 13358
 13360 3 -17.71 51.95 16.57 0.128 13359
 13361 3 -17.62 52.05 16.57 0.099 13360
 13362 3 -17.49 52.1 16.71 0.131 13361
 13363 3 -17.4 52.16 16.86 0.139 13362
 13364 3 -17.31 52.2 16.96 0.094 13363
 13365 3 -17.28 52.28 17.07 0.074 13364
 13366 3 -17.26 52.31 17.23 0.136 13365
 13367 3 -17.23 52.41 17.3 0.128 13366
 13368 3 -17.21 52.55 17.32 0.083 13367
 13369 3 -17.14 52.64 17.37 0.07 13368
 13370 3 -17.08 52.73 17.46 0.124 13369
 13371 3 -17.05 52.81 17.52 0.172 13370
 13372 3 -17.21 52.92 17.77 0.125 13371
 13373 3 -17.26 53.03 17.87 0.123 13372
 13374 3 -17.24 53.12 18.09 0.114 13373
 13375 3 -17.19 53.19 18.16 0.058 13374
 13376 3 -16.8 52.8 17.37 0.115 13371
 13377 3 -16.62 52.76 17.43 0.047 13376
 13378 3 -17.81 50.59 15.35 0.237 13180
 13379 3 -17.69 50.77 15.48 0.118 13378
 13380 3 -17.65 50.77 15.63 0.107 13379
 13381 3 -18.33 49.37 15 0.12 13102
 13382 3 -18.19 49.3 14.87 0.122 13381
 13383 3 -18.15 49.2 14.75 0.134 13382
 13384 3 -18.08 49.06 14.68 0.102 13383
 13385 3 -17.9 49.06 14.61 0.129 13384
 13386 3 -17.65 49.1 14.61 0.087 13385
 13387 3 -17.44 49.06 14.6 0.148 13386
 13388 3 -17.4 49.19 14.43 0.094 13387
 13389 3 -17.3 49.27 14.28 0.101 13388
 13390 3 -17.24 49.33 14.06 0.094 13389
 13391 3 -18.98 48.85 15.39 0.07 13100
 13392 3 -18.94 48.91 15.52 0.099 13391
 13393 3 -18.87 48.88 15.76 0.108 13392
 13394 3 -18.83 48.78 15.98 0.107 13393
 13395 3 -18.85 48.69 16.02 0.078 13394
 13396 3 -18.81 48.67 16.14 0.067 13395
 13397 3 -18.74 48.69 16.25 0.069 13396
 13398 3 -18.65 48.69 16.34 0.08 13397
 13399 3 -18.49 48.6 16.45 0.081 13398
 13400 3 -18.42 48.7 16.59 0.132 13399
 13401 3 -18.15 48.59 16.62 0.099 13400
 13402 3 -18.05 48.59 16.7 0.14 13401
 13403 3 -17.87 48.56 16.82 0.086 13402
 13404 3 -17.78 48.49 16.87 0.112 13403
 13405 3 -17.49 48.39 16.98 0.125 13404
 13406 3 -17.37 48.34 17.05 0.087 13405
 13407 3 -17.24 48.2 17.18 0.084 13406
 13408 3 -17.17 48.12 17.23 0.102 13407
 13409 3 -17.17 47.95 17.34 0.112 13408
 13410 3 -17.17 47.81 17.39 0.154 13409
 13411 3 -17.24 47.7 17.39 0.000125 13410
 13412 3 -18.17 48.35 16.87 0.094 13404
 13413 3 -18.3 48.3 16.93 0.099 13412
 13414 3 -18.46 48.19 16.93 0.093 13413
 13415 3 -18.6 48.02 16.91 0.098 13414
 13416 3 -18.69 47.91 16.82 0.072 13415
 13417 3 -18.76 47.78 16.77 0.081 13416
 13418 3 -18.85 47.69 16.71 0.12 13417
 13419 3 -19.01 47.63 16.59 0.114 13418
 13420 3 -19.15 47.59 16.52 0.073 13419
 13421 3 -19.19 47.52 16.39 0.102 13420
 13422 3 -19.24 47.42 16.32 0.089 13421
 13423 3 -19.33 47.37 16.27 0.08 13422
 13424 3 -18.08 48.09 14.54 0.168 13093
 13425 3 -17.85 48.05 14.44 0.183 13424
 13426 3 -17.69 48.02 14.38 0.245 13425
 13427 3 -17.39 48.12 14.59 0.125 13426
 13428 3 -17.17 48.13 14.62 0.146 13427
 13429 3 -17.03 48.23 14.64 0.147 13428
 13430 3 -16.89 48.3 14.45 0.111 13429
 13431 3 -16.76 48.33 14.37 0.122 13430
 13432 3 -16.64 48.38 14.3 0.118 13431
 13433 3 -16.44 48.35 14.22 0.12 13432
 13434 3 -16.26 48.35 14.12 0.153 13433
 13435 3 -16.08 48.44 14.04 0.146 13434
 13436 3 -15.96 48.45 14.01 0.108 13435
 13437 3 -15.81 48.45 14.03 0.161 13436
 13438 3 -15.64 48.45 13.97 0.201 13437
 13439 3 -15.5 48.49 14.17 0.131 13438
 13440 3 -15.32 48.51 14.08 0.119 13439
 13441 3 -15.56 48.42 13.66 0.124 13438
 13442 3 -15.39 48.39 13.45 0.16 13441
 13443 3 -15.31 48.34 13.27 0.232 13442
 13444 3 -15.25 48.26 13.2 0.283 13443
 13445 3 -15.36 48.34 12.78 0.123 13444
 13446 3 -15.37 48.41 12.58 0.1 13445
 13447 3 -15.5 48.41 12.46 0.107 13446
 13448 3 -15.65 48.38 12.28 0.093 13447
 13449 3 -15.95 48.33 12.28 0.202 13448
 13450 3 -16.03 47.98 12.38 0.152 13449
 13451 3 -16.08 47.88 12.38 0.25 13450
 13452 3 -16.1 47.78 12.43 0.352 13451
 13453 3 -16.19 47.7 12.43 0.384 13452
 13454 3 -16.65 47.92 12.53 0.121 13453
 13455 3 -16.76 48.02 12.61 0.085 13454
 13456 3 -16.14 47.42 12.33 0.298 13453
 13457 3 -16.19 47.27 12.33 0.263 13456
 13458 3 -16.3 47.02 12.28 0.142 13457
 13459 3 -16.4 46.94 12.23 0.154 13458
 13460 3 -16.58 46.88 12.16 0.115 13459
 13461 3 -16.69 46.84 12.12 0.169 13460
 13462 3 -16.83 46.85 12.08 0.117 13461
 13463 3 -16.94 46.81 12.09 0.083 13462
 13464 3 -16.05 48.52 12.05 0.144 13449
 13465 3 -16.14 48.63 11.95 0.182 13464
 13466 3 -16.27 48.74 11.93 0.199 13465
 13467 3 -16.36 48.83 12 0.114 13466
 13468 3 -16.47 48.88 12.11 0.18 13467
 13469 3 -16.57 48.99 12.19 0.207 13468
 13470 3 -16.5 49.23 12.11 0.157 13469
 13471 3 -16.43 49.27 12.17 0.134 13470
 13472 3 -15.16 48.1 13.3 0.128 13444
 13473 3 -15.21 47.99 13.19 0.09 13472
 13474 3 -15.13 47.88 13.2 0.146 13473
 13475 3 -17.8 47.89 13.95 0.098 13426
 13476 3 -17.83 47.78 13.84 0.179 13475
 13477 3 -18.08 47.94 13.51 0.103 13476
 13478 3 -18.17 47.99 13.36 0.139 13477
 13479 3 -18.24 47.99 13.22 0.135 13478
 13480 3 -18.3 47.91 13.1 0.176 13479
 13481 3 -18.37 47.88 13 0.159 13480
 13482 3 -18.53 48.01 12.83 0.139 13481
 13483 3 -18.6 48.02 12.72 0.187 13482
 13484 3 -18.28 48.16 12.66 0.108 13483
 13485 3 -18.24 48.26 12.71 0.143 13484
 13486 3 -18.19 48.41 12.85 0.11 13485
 13487 3 -18.47 48.28 12.5 0.06 13483
 13488 3 -18.57 48.38 12.48 0.073 13487
 13489 3 -18.66 48.41 12.34 0.076 13488
 13490 3 -18.75 48.52 12.23 0.118 13489
 13491 3 -18.79 48.74 12.14 0.137 13490
 13492 3 -18.7 48.85 12.16 0.079 13491
 13493 3 -17.62 47.52 13.87 0.119 13476
 13494 3 -17.62 47.42 13.73 0.142 13493
 13495 3 -17.65 47.41 13.63 0.129 13494
 13496 3 -21.01 43.53 10.78 0.158 13052
 13497 3 -21.08 43.52 10.56 0.136 13496
 13498 3 -20.99 43.49 10.36 0.148 13497
 13499 3 -20.92 43.75 10.48 0.081 13498
 13500 3 -20.87 43.9 10.54 0.102 13499
 13501 3 -20.78 44.03 10.64 0.081 13500
 13502 3 -20.67 44.13 10.76 0.111 13501
 13503 3 -20.62 44.03 10.75 0.000125 13502
 13504 3 -20.92 43.35 10.19 0.059 13498
 13505 3 -20.92 43.34 10.06 0.139 13504
 13506 3 -20.87 43.25 9.93 0.147 13505
 13507 3 -20.4 43.09 9.76 0.143 13506
 13508 3 -20.31 42.98 9.71 0.229 13507
 13509 3 -20.19 42.84 9.7 0.285 13508
 13510 3 -20.1 42.77 9.7 0.352 13509
 13511 3 -20.05 43.16 9.22 0.142 13510
 13512 3 -20.03 43.16 9.05 0.17 13511
 13513 3 -19.99 43.24 8.95 0.165 13512
 13514 3 -19.97 43.28 8.8 0.192 13513
 13515 3 -19.91 43.41 8.75 0.201 13514
 13516 3 -19.84 43.53 8.72 0.228 13515
 13517 3 -19.79 43.91 8.81 0.142 13516
 13518 3 -19.84 44.26 8.83 0.198 13517
 13519 3 -19.89 44.49 8.73 0.116 13518
 13520 3 -19.93 44.62 8.61 0.096 13519
 13521 3 -20.02 44.7 8.53 0.08 13520
 13522 3 -20.09 44.81 8.43 0.089 13521
 13523 3 -20.07 44.92 8.33 0.203 13522
 13524 3 -19.73 44.94 8.51 0.077 13523
 13525 3 -19.55 44.96 8.61 0.123 13524
 13526 3 -19.43 45.01 8.79 0.13 13525
 13527 3 -19.29 44.96 8.87 0.178 13526
 13528 3 -19.22 45.06 8.98 0.208 13527
 13529 3 -19.34 45.39 9.17 0.105 13528
 13530 3 -19.41 45.48 9.29 0.119 13529
 13531 3 -19.41 45.63 9.48 0.2 13530
 13532 3 -19.5 45.81 9.66 0.193 13531
 13533 3 -19.63 46.01 9.77 0.134 13532
 13534 3 -19.66 46.12 9.69 0.124 13533
 13535 3 -19.7 46.23 9.59 0.108 13534
 13536 3 -19.8 46.28 9.45 0.116 13535
 13537 3 -19.79 46.3 9.29 0.000125 13536
 13538 3 -20.45 45.03 8.3 0.1 13523
 13539 3 -20.59 45.14 8.28 0.109 13538
 13540 3 -20.66 45.27 8.2 0.113 13539
 13541 3 -20.59 45.35 8.12 0.05 13540
 13542 3 -20.5 45.4 8.18 0.107 13541
 13543 3 -20.43 45.45 8.26 0.000125 13542
 13544 3 -19.98 42.53 9.86 0.29 13510
 13545 3 -19.78 42.45 9.92 0.328 13544
 13546 3 -19.76 42.27 9.96 0.317 13545
 13547 3 -19.83 42.14 10.09 0.321 13546
 13548 3 -20.01 42.14 10.47 0.084 13547
 13549 3 -21.3 43.32 9.92 0.101 13506
 13550 3 -21.49 43.35 9.88 0.068 13549
 13551 3 -21.58 43.42 9.76 0.107 13550
 13552 3 -21.69 43.43 9.57 0.142 13551
 13553 3 -21.83 43.42 9.37 0.085 13552
 13554 3 -21.99 43.46 9.33 0.084 13553
 13555 3 -22.48 40.4 9.38 0.11 13004
 13556 3 -22.4 40.35 9.49 0.103 13555
 13557 3 -22.3 40.29 9.58 0.156 13556
 13558 3 -22.24 40.32 9.77 0.178 13557
 13559 3 -22.12 40.46 9.97 0.118 13558
 13560 3 -21.96 40.53 10.01 0.086 13559
 13561 3 -21.87 40.6 10.1 0.04 13560
 13562 3 -21.76 40.65 10.19 0.09 13561
 13563 3 -21.69 40.64 10.28 0.08 13562
 13564 3 -21.6 40.72 10.41 0.108 13563
 13565 3 -21.55 40.77 10.53 0.085 13564
 13566 3 -21.48 40.75 10.68 0.122 13565
 13567 3 -21.37 40.78 10.78 0.177 13566
 13568 3 -21.33 40.82 10.92 0.195 13567
 13569 3 -21.3 40.99 11.12 0.165 13568
 13570 3 -21.26 41.14 11.31 0.078 13569
 13571 3 -21.3 41.2 11.44 0.094 13570
 13572 3 -21.24 41.25 11.58 0.078 13571
 13573 3 -21.19 41.35 11.85 0.063 13572
 13574 3 -22.7 37.47 6.59 0.092 12971
 13575 3 -22.64 37.32 6.78 0.122 13574
 13576 3 -22.59 37.22 6.89 0.139 13575
 13577 3 -22.54 37.14 6.98 0.187 13576
 13578 3 -22.5 37.07 7.09 0.247 13577
 13579 3 -22.41 37.06 6.97 0.17 13578
 13580 3 -22.77 36.92 7.02 0.093 13579
 13581 3 -22.82 36.79 7.09 0.128 13580
 13582 3 -22.84 36.71 7.19 0.086 13581
 13583 3 -22.98 36.63 7.27 0.098 13582
 13584 3 -23.11 36.57 7.34 0.113 13583
 13585 3 -23.32 36.49 7.42 0.096 13584
 13586 3 -23.41 36.45 7.47 0.094 13585
 13587 3 -22.14 37.02 6.67 0.085 13579
 13588 3 -21.95 37 6.65 0.132 13587
 13589 3 -21.77 36.95 6.65 0.142 13588
 13590 3 -21.7 36.88 6.61 0.101 13589
 13591 3 -22.48 37.02 7.52 0.103 13578
 13592 3 -22.5 37 7.65 0.115 13591
 13593 3 -22.51 37 7.86 0.165 13592
 13594 3 -22.42 37.02 8.1 0.156 13593
 13595 3 -22.28 37.04 8.27 0.173 13594
 13596 3 -22.21 37.1 8.43 0.178 13595
 13597 3 -22.21 37.02 8.69 0.099 13596
 13598 3 -22.35 36.96 8.78 0.102 13597
 13599 3 -22.48 36.93 8.88 0.127 13598
 13600 3 -22.55 36.82 9.02 0.137 13599
 13601 3 -22.53 36.7 9.19 0.119 13600
 13602 3 -22.53 36.6 9.36 0.097 13601
 13603 3 -22.56 36.56 9.57 0.086 13602
 13604 3 -22.56 36.5 9.7 0.12 13603
 13605 3 -22.56 36.36 9.79 0.188 13604
 13606 3 -22.64 36.25 9.77 0.202 13605
 13607 3 -22.3 36.1 9.77 0.136 13606
 13608 3 -22.12 36.1 9.82 0.127 13607
 13609 3 -22.03 36.15 9.85 0.1 13608
 13610 3 -21.94 36.32 10 0.091 13609
 13611 3 -21.87 36.35 10.12 0.112 13610
 13612 3 -21.83 36.4 10.26 0.119 13611
 13613 3 -21.83 36.47 10.48 0.072 13612
 13614 3 -21.92 36.52 10.59 0.088 13613
 13615 3 -22.05 36.54 10.71 0.103 13614
 13616 3 -22.17 36.57 10.85 0.131 13615
 13617 3 -22.19 36.46 11.03 0.098 13616
 13618 3 -22.3 36.35 11.19 0.057 13617
 13619 3 -22.37 36.31 11.26 0.053 13618
 13620 3 -22.24 36.67 10.55 0.09 13616
 13621 3 -22.39 36.64 10.49 0.075 13620
 13622 3 -22.89 36.31 9.7 0.185 13606
 13623 3 -22.96 36.21 9.37 0.085 13622
 13624 3 -23.05 36.17 9.17 0.098 13623
 13625 3 -23.15 36.13 9.04 0.105 13624
 13626 3 -23.3 36.03 9.07 0.04 13625
 13627 3 -23.39 35.92 9.02 0.087 13626
 13628 3 -23.42 35.81 8.95 0.095 13627
 13629 3 -23.53 35.64 8.95 0.116 13628
 13630 3 -23.6 35.53 8.93 0.107 13629
 13631 3 -23.67 35.53 8.79 0.099 13630
 13632 3 -23.66 35.43 8.6 0.108 13631
 13633 3 -23.68 35.35 8.54 0.138 13632
 13634 3 -23.93 35.27 8.49 0.074 13633
 13635 3 -23.98 35.27 8.33 0.119 13634
 13636 3 -24.13 35.21 8.29 0.12 13635
 13637 3 -24.25 35.09 8.13 0.132 13636
 13638 3 -24.36 35.06 8.02 0.128 13637
 13639 3 -22.98 36.22 9.96 0.122 13622
 13640 3 -23.03 36.22 10.19 0.107 13639
 13641 3 -23.01 36.25 10.4 0.134 13640
 13642 3 -23.06 36.24 10.58 0.107 13641
 13643 3 -23.12 36.24 10.85 0.15 13642
 13644 3 -23.15 36.24 11.15 0.093 13643
 13645 3 -23.08 36.28 11.29 0.157 13644
 13646 3 -23.02 36.28 11.51 0.137 13645
 13647 3 -23 36.24 11.69 0.092 13646
 13648 3 -23.04 36.18 11.77 0.058 13647
 13649 3 -19.77 34.49 5.12 0.082 11249
 13650 3 -19.68 34.63 5.12 0.086 13649
 13651 3 -19.59 34.74 5.24 0.16 13650
 13652 3 -19.41 34.91 5.4 0.136 13651
 13653 3 -19.36 35.03 5.49 0.202 13652
 13654 3 -19.3 35.16 5.16 0.078 13653
 13655 3 -19.23 35.27 5.15 0.121 13654
 13656 3 -19.11 35.31 5.07 0.101 13655
 13657 3 -19.02 35.35 5.03 0.105 13656
 13658 3 -18.84 35.34 4.99 0.125 13657
 13659 3 -18.73 35.31 4.86 0.07 13658
 13660 3 -18.64 35.28 4.78 0.093 13659
 13661 3 -18.54 35.31 4.71 0.167 13660
 13662 3 -18.39 35.38 4.82 0.186 13661
 13663 3 -18.25 35.41 4.96 0.066 13662
 13664 3 -19.36 35.03 5.77 0.181 13653
 13665 3 -19.25 35.02 6 0.088 13664
 13666 3 -19.16 35.05 6.2 0.112 13665
 13667 3 -19.07 35.1 6.4 0.111 13666
 13668 3 -19.04 35.13 6.52 0.116 13667
 13669 3 -18.98 35.19 6.62 0.174 13668
 13670 3 -18.89 35.23 6.68 0.247 13669
 13671 3 -18.95 34.94 7.03 0.111 13670
 13672 3 -18.91 34.91 7.16 0.107 13671
 13673 3 -18.88 34.87 7.27 0.135 13672
 13674 3 -18.79 34.67 7.29 0.000125 13673
 13675 3 -18.75 35.42 6.41 0.111 13670
 13676 3 -18.66 35.59 6.31 0.142 13675
 13677 3 -18.54 35.74 6.21 0.142 13676
 13678 3 -18.48 35.84 6.16 0.134 13677
 13679 3 -18.38 35.99 6.15 0.168 13678
 13680 3 -18.29 36.1 6.11 0.194 13679
 13681 3 -18.29 36.24 5.98 0.178 13680
 13682 3 -18.23 36.38 5.94 0.145 13681
 13683 3 -18.11 36.58 6.02 0.107 13682
 13684 3 -18.04 36.71 5.99 0.108 13683
 13685 3 -18.02 36.92 5.94 0.133 13684
 13686 3 -17.95 37.02 5.85 0.119 13685
 13687 3 -17.91 37.17 5.54 0.12 13686
 13688 3 -17.84 37.27 5.35 0.145 13687
 13689 3 -17.82 37.34 5.14 0.112 13688
 13690 3 -17.79 37.31 4.98 0.099 13689
 13691 3 -17.66 37.34 4.75 0.097 13690
 13692 3 -17.64 37.27 4.61 0.161 13691
 13693 3 -17.75 37.31 4.36 0.113 13692
 13694 3 -17.74 37.39 4.2 0.111 13693
 13695 3 -17.72 37.49 4.08 0.000125 13694
 13696 3 -17.98 34.26 3.47 0.108 11135
 13697 3 -18.09 34.27 3.3 0.08 13696
 13698 3 -18.32 34.21 3.28 0.074 13697
 13699 3 -18.55 34.27 3.28 0.092 13698
 13700 3 -18.57 34.24 3.45 0.000125 13699
 13701 3 -14.65 34.27 3.24 0.054 10722
 13702 3 -14.71 34.27 3.15 0.056 13701
 13703 3 -14.66 34.13 3.13 0.061 13702
 13704 3 -10.63 31.88 4.42 0.133 10673
 13705 3 -10.54 31.93 4.33 0.152 13704
 13706 3 -10.45 32.01 4.19 0.189 13705
 13707 3 -10.37 32.08 4.12 0.179 13706
 13708 3 -10.31 32.13 4 0.133 13707
 13709 3 -10.31 32.16 3.83 0.131 13708
 13710 3 -10.31 32.16 3.66 0.129 13709
 13711 3 -10.29 32.12 3.52 0.146 13710
 13712 3 -10.05 32.15 3.37 0.166 13711
 13713 3 -9.83 32.22 3.33 0.148 13712
 13714 3 -9.63 32.23 3.25 0.169 13713
 13715 3 -9.47 32.23 3.16 0.185 13714
 13716 3 -9.36 32.18 3.04 0.138 13715
 13717 3 -9.23 32.16 2.95 0.17 13716
 13718 3 -9.24 32.11 2.75 0.175 13717
 13719 3 -9.22 32.04 2.62 0.182 13718
 13720 3 -9.25 31.83 2.46 0.224 13719
 13721 3 -9.31 31.71 2.37 0.288 13720
 13722 3 -9.74 31.69 2.27 0.119 13721
 13723 3 -9.95 31.64 2.23 0.146 13722
 13724 3 -10.2 31.65 2.2 0.166 13723
 13725 3 -10.35 31.85 2.14 0.17 13724
 13726 3 -10.43 32.1 2.16 0.112 13725
 13727 3 -10.49 32.23 2.08 0.09 13726
 13728 3 -10.61 32.27 2 0.102 13727
 13729 3 -10.78 32.52 1.98 0.076 13728
 13730 3 -10.88 32.63 1.96 0.122 13729
 13731 3 -10.97 32.74 1.86 0.094 13730
 13732 3 -11.08 32.84 1.85 0.119 13731
 13733 3 -11.16 32.88 1.78 0.089 13732
 13734 3 -11.29 32.94 1.74 0.095 13733
 13735 3 -11.38 32.99 1.67 0.111 13734
 13736 3 -11.52 33.02 1.61 0.073 13735
 13737 3 -11.63 33.09 1.54 0.091 13736
 13738 3 -11.71 33.14 1.36 0.112 13737
 13739 3 -11.77 33.23 1.26 0.087 13738
 13740 3 -9.02 31.62 2.29 0.272 13721
 13741 3 -8.89 31.62 2.25 0.365 13740
 13742 3 -8.81 31.64 2.18 0.444 13741
 13743 3 -8.64 31.67 2.12 0.471 13742
 13744 3 -8.47 31.69 2.25 0.496 13743
 13745 3 -8.24 31.64 2.23 0.527 13744
 13746 3 -8.04 31.9 2.35 0.511 13745
 13747 3 -7.87 32.04 2.39 0.54 13746
 13748 3 -7.76 32.08 2.46 0.567 13747
 13749 3 -7.6 32.15 2.39 0.543 13748
 13750 3 -7.45 32.23 2.18 0.435 13749
 13751 3 -7.27 32.3 1.98 0.353 13750
 13752 3 -7.09 32.37 2.12 0.338 13751
 13753 3 -6.97 32.41 2.04 0.323 13752
 13754 3 -6.72 32.44 2.08 0.157 13753
 13755 3 -6.7 32.55 2.02 0.192 13754
 13756 3 -6.55 32.66 1.96 0.228 13755
 13757 3 -6.47 32.73 1.91 0.271 13756
 13758 3 -6.33 32.94 2.16 0.098 13757
 13759 3 -6.22 32.93 2.21 0.000125 13758
 13760 3 -6.05 32.57 1.79 0.149 13757
 13761 3 -5.8 32.55 1.76 0.106 13760
 13762 3 -5.64 32.5 1.75 0.083 13761
 13763 3 -5.51 32.44 1.67 0.124 13762
 13764 3 -5.31 32.44 1.61 0.097 13763
 13765 3 -5.18 32.37 1.63 0.095 13764
 13766 3 -5.02 32.37 1.66 0.137 13765
 13767 3 -4.87 32.4 1.66 0.142 13766
 13768 3 -4.7 32.45 1.79 0.095 13767
 13769 3 -4.59 32.58 1.85 0.048 13768
 13770 3 -4.52 32.66 1.9 0.08 13769
 13771 3 -4.42 32.8 1.89 0.12 13770
 13772 3 -4.33 32.87 1.89 0.127 13771
 13773 3 -4.17 32.95 1.82 0.128 13772
 13774 3 -4.14 32.98 1.61 0.062 13773
 13775 3 -4.06 33.08 1.51 0.096 13774
 13776 3 -4.05 33.08 1.37 0.148 13775
 13777 3 -4.01 33.09 1.25 0.192 13776
 13778 3 -4.05 32.83 1.09 0.139 13777
 13779 3 -4.09 32.69 1.04 0.081 13778
 13780 3 -7.21 32.45 1.59 0.152 13753
 13781 3 -7.25 32.58 1.49 0.111 13780
 13782 3 -7.22 32.69 1.37 0.159 13781
 13783 3 -7.25 32.8 1.32 0.219 13782
 13784 3 -7.17 32.83 1.21 0.235 13783
 13785 3 -7.1 32.82 1.09 0.25 13784
 13786 3 -6.66 32.62 0.87 0.147 13785
 13787 3 -6.52 32.62 0.78 0.161 13786
 13788 3 -6.25 32.9 0.77 0.171 13787
 13789 3 -6.22 33.01 0.55 0.144 13788
 13790 3 -6.41 33.19 0.48 0.11 13789
 13791 3 -6.33 33.3 0.41 0.178 13790
 13792 3 -6.33 33.41 0.29 0.165 13791
 13793 3 -6.26 33.05 1.07 0.09 13788
 13794 3 -6.18 33.07 1.17 0.103 13793
 13795 3 -6.06 33.19 1.2 0.121 13794
 13796 3 -7.38 33.01 1 0.111 13785
 13797 3 -7.51 33.08 0.85 0.098 13796
 13798 3 -7.58 33.13 0.66 0.128 13797
 13799 3 -7.58 33.26 0.53 0.091 13798
 13800 3 -7.58 33.41 0.55 0.113 13799
 13801 3 -7.54 33.57 0.56 0.107 13800
 13802 3 -7.49 33.77 0.61 0.107 13801
 13803 3 -7.45 33.94 0.68 0.097 13802
 13804 3 -7.46 34.01 0.89 0.1 13803
 13805 3 -7.4 34.08 1.08 0.109 13804
 13806 3 -7.41 34.16 1.19 0.136 13805
 13807 3 -7.34 34.16 1.32 0.152 13806
 13808 3 -8.6 30.98 1.89 0.112 13745
 13809 3 -8.71 30.87 1.78 0.12 13808
 13810 3 -8.72 30.74 1.66 0.166 13809
 13811 3 -8.79 30.6 1.58 0.189 13810
 13812 3 -9.38 29.89 9.6 0.12 10297
 13813 3 -9.62 29.9 9.64 0.14 13812
 13814 3 -9.7 29.76 9.61 0.185 13813
 13815 3 -9.81 29.61 9.71 0.173 13814
 13816 3 -9.96 29.52 9.89 0.147 13815
 13817 3 -10.14 29.43 10.01 0.133 13816
 13818 3 -10.26 29.36 10.15 0.161 13817
 13819 3 -10.42 29.27 10.27 0.149 13818
 13820 3 -10.5 29.25 10.46 0.114 13819
 13821 3 -10.56 29.11 10.57 0.131 13820
 13822 3 -10.59 29.06 10.68 0.167 13821
 13823 3 -10.69 29.02 10.84 0.1 13822
 13824 3 -10.74 28.95 10.93 0.105 13823
 13825 3 -10.86 28.91 11.01 0.175 13824
 13826 3 -10.9 28.86 11.1 0.188 13825
 13827 3 -10.96 28.84 11.32 0.185 13826
 13828 3 -11.06 28.84 11.44 0.221 13827
 13829 3 -11.17 29.2 11.45 0.174 13828
 13830 3 -11.23 29.27 11.51 0.211 13829
 13831 3 -11.33 29.25 11.59 0.313 13830
 13832 3 -11.42 29.31 11.62 0.361 13831
 13833 3 -11.61 29.29 11.72 0.349 13832
 13834 3 -11.79 29.38 11.77 0.322 13833
 13835 3 -11.79 29.57 11.86 0.275 13834
 13836 3 -11.62 29.91 11.88 0.154 13835
 13837 3 -11.65 30.06 11.85 0.075 13836
 13838 3 -11.23 29.63 11.18 0.109 13832
 13839 3 -11.04 28.54 11.49 0.186 13828
 13840 3 -11.14 28.52 11.59 0.229 13839
 13841 3 -11.49 28.63 11.72 0.082 13840
 13842 3 -11.75 28.56 11.79 0.08 13841
 13843 3 -11.84 28.5 11.88 0.069 13842
 13844 3 -11.9 28.52 12.05 0.065 13843
 13845 3 -12.01 28.5 12.05 0.077 13844
 13846 3 -12.16 28.47 11.89 0.108 13845
 13847 3 -12.26 28.43 11.79 0.118 13846
 13848 3 -12.36 28.32 11.72 0.101 13847
 13849 3 -12.34 28.22 11.62 0.116 13848
 13850 3 -12.49 28.15 11.6 0.097 13849
 13851 3 -12.64 28.06 11.57 0.073 13850
 13852 3 -12.71 28.04 11.72 0.088 13851
 13853 3 -12.76 28 11.85 0.069 13852
 13854 3 -10.99 28.24 11.62 0.118 13840
 13855 3 -10.99 28 11.51 0.164 13854
 13856 3 -11.06 27.88 11.53 0.143 13855
 13857 3 -11.09 27.68 11.63 0.167 13856
 13858 3 -11.13 27.49 11.63 0.178 13857
 13859 3 -11.19 27.32 11.46 0.164 13858
 13860 3 -11.25 27.2 11.3 0.135 13859
 13861 3 -11.33 27.13 11.21 0.128 13860
 13862 3 -11.38 26.97 11.19 0.179 13861
 13863 3 -11.34 26.82 11.12 0.174 13862
 13864 3 -11.36 26.66 10.98 0.176 13863
 13865 3 -11.4 26.59 10.87 0.173 13864
 13866 3 -11.53 26.5 10.74 0.177 13865
 13867 3 -11.58 26.4 10.54 0.119 13866
 13868 3 -11.66 26.31 10.48 0.202 13867
 13869 3 -11.69 26.22 10.29 0.22 13868
 13870 3 -11.72 26.16 10.15 0.252 13869
 13871 3 -11.81 26.11 10.04 0.287 13870
 13872 3 -11.89 26.04 9.88 0.295 13871
 13873 3 -11.95 25.93 9.78 0.289 13872
 13874 3 -12.09 25.82 9.62 0.337 13873
 13875 3 -12.19 25.7 9.6 0.4 13874
 13876 3 -12.21 25.54 9.61 0.472 13875
 13877 3 -12.25 25.43 9.6 0.507 13876
 13878 3 -12.28 25.25 9.42 0.554 13877
 13879 3 -12.28 25.2 9.2 0.579 13878
 13880 3 -12.38 25.72 8.56 0.257 13879
 13881 3 -12.37 25.54 8.26 0.196 13880
 13882 3 -12.24 25.5 8.17 0.076 13881
 13883 3 -12.5 25.93 8.76 0.156 13880
 13884 3 -12.63 26 8.87 0.105 13883
 13885 3 -12.74 26.07 9.02 0.062 13884
 13886 3 -12.82 26.2 9.04 0.128 13885
 13887 3 -12.7 26.34 8.94 0.181 13886
 13888 3 -12.15 24.84 9.24 0.472 13879
 13889 3 -12.23 24.77 9.12 0.487 13888
 13890 3 -12.15 24.52 9.21 0.483 13889
 13891 3 -12.2 24.27 9.26 0.385 13890
 13892 3 -12.58 24.27 9.6 0.037 13891
 13893 3 -12.73 24.24 9.6 0.069 13892
 13894 3 -12.89 24.16 9.54 0.079 13893
 13895 3 -13.01 24.09 9.44 0.115 13894
 13896 3 -13.12 24.04 9.32 0.105 13895
 13897 3 -13.09 23.84 9.27 0.122 13896
 13898 3 -13.08 23.66 9.32 0.11 13897
 13899 3 -13.22 23.54 9.32 0.052 13898
 13900 3 -9.73 29.51 9.47 0.111 13815
 13901 3 -9.73 29.44 9.31 0.156 13900
 13902 3 -9.66 29.4 9.15 0.199 13901
 13903 3 -9.91 29.25 9.12 0.105 13902
 13904 3 -10.07 29.18 8.96 0.117 13903
 13905 3 -7.53 31.87 11.06 0.076 10231
 13906 3 -7.61 31.9 10.98 0.000125 13905
 13907 3 -0.53 31.32 10.77 0.119 7981
 13908 3 -0.64 31.25 10.64 0.144 13907
 13909 3 -0.8 31.11 10.5 0.102 13908
 13910 3 -0.87 31 10.41 0.065 13909
 13911 3 0.55 32.35 10.2 0.098 7980
 13912 3 0.69 32.35 10.27 0.052 13911
 13913 3 0.82 32.38 10.33 0.108 13912
 13914 3 0.97 32.52 10.31 0.105 13913
 13915 3 1.11 32.59 10.25 0.097 13914
 13916 3 1.29 32.62 10.12 0.059 13915
 13917 3 1.38 32.59 9.87 0.147 13916
 13918 3 1.42 32.52 9.71 0.152 13917
 13919 3 1.5 32.34 9.44 0.104 13918
 13920 3 1.54 32.33 9.31 0.123 13919
 13921 3 1.56 32.34 9.06 0.108 13920
 13922 3 1.58 32.27 8.83 0.113 13921
 13923 3 1.57 32.3 8.57 0.139 13922
 13924 3 1.61 32.34 8.41 0.137 13923
 13925 3 1.66 32.41 8.31 0.147 13924
 13926 3 1.7 32.42 8.17 0.091 13925
 13927 3 1.7 32.41 8.05 0.099 13926
 13928 3 1.5 25.95 15.15 0.515 7932
 13929 3 1.62 26.11 15.24 0.542 13928
 13930 3 1.51 26.25 15.26 0.506 13929
 13931 3 1.41 26.38 15.26 0.302 13930
 13932 3 1.43 26.45 15.41 0.299 13931
 13933 3 1.39 26.61 15.53 0.257 13932
 13934 3 1.36 26.75 15.55 0.222 13933
 13935 3 1.34 26.9 15.49 0.213 13934
 13936 3 1.27 27.04 15.53 0.166 13935
 13937 3 1.33 27.31 15.56 0.176 13936
 13938 3 1.28 27.47 15.51 0.179 13937
 13939 3 1.24 27.66 15.56 0.196 13938
 13940 3 1.2 27.77 15.56 0.172 13939
 13941 3 1.15 28 15.59 0.179 13940
 13942 3 1.08 28.19 15.64 0.185 13941
 13943 3 1.05 28.33 15.62 0.163 13942
 13944 3 0.98 28.55 15.59 0.188 13943
 13945 3 0.88 28.67 15.56 0.17 13944
 13946 3 0.58 28.85 15.68 0.244 13945
 13947 3 0.39 29.12 15.66 0.318 13946
 13948 3 0.32 29.3 15.77 0.311 13947
 13949 3 0.29 29.51 15.83 0.281 13948
 13950 3 0.31 29.69 15.88 0.278 13949
 13951 3 0.32 29.89 15.9 0.248 13950
 13952 3 0.31 30.1 15.9 0.253 13951
 13953 3 0.27 30.3 15.91 0.245 13952
 13954 3 0.22 30.6 15.87 0.24 13953
 13955 3 0.17 30.83 15.81 0.256 13954
 13956 3 0.16 31.01 15.78 0.23 13955
 13957 3 0.13 31.32 15.83 0.251 13956
 13958 3 0.11 31.51 15.95 0.234 13957
 13959 3 0.08 31.71 16.05 0.18 13958
 13960 3 0.14 31.8 16.14 0.176 13959
 13961 3 0.15 31.98 16.23 0.149 13960
 13962 3 0.12 32.14 16.34 0.184 13961
 13963 3 0.09 32.34 16.45 0.245 13962
 13964 3 0 32.45 16.47 0.244 13963
 13965 3 -0.09 32.6 16.41 0.222 13964
 13966 3 -0.27 32.74 16.41 0.277 13965
 13967 3 -0.4 32.89 16.39 0.216 13966
 13968 3 -0.52 32.96 16.43 0.178 13967
 13969 3 -0.97 33.3 16.59 0.436 13968
 13970 3 -0.91 33.52 16.57 0.236 13969
 13971 3 -0.83 33.74 16.57 0.236 13970
 13972 3 -0.76 34.03 16.66 0.221 13971
 13973 3 -0.72 34.2 16.68 0.206 13972
 13974 3 -0.67 34.38 16.72 0.22 13973
 13975 3 -0.67 34.49 16.68 0.242 13974
 13976 3 -0.6 34.63 16.66 0.308 13975
 13977 3 -0.57 34.75 16.66 0.338 13976
 13978 3 -0.49 34.79 16.61 0.395 13977
 13979 3 -0.64 35.09 16.66 0.267 13978
 13980 3 -0.6 35.22 16.7 0.303 13979
 13981 3 -0.57 35.35 16.7 0.354 13980
 13982 3 -0.52 35.56 16.68 0.363 13981
 13983 3 -0.45 35.75 16.72 0.37 13982
 13984 3 -0.43 35.9 16.73 0.425 13983
 13985 3 -0.13 35.97 16.79 0.329 13984
 13986 3 -0.09 36.1 16.8 0.274 13985
 13987 3 0.03 36.24 16.68 0.225 13986
 13988 3 0.2 36.43 16.57 0.202 13987
 13989 3 0.32 36.6 16.55 0.254 13988
 13990 3 0.34 36.89 16.7 0.196 13989
 13991 3 0.49 37.04 16.82 0.198 13990
 13992 3 0.54 37.24 16.75 0.198 13991
 13993 3 0.68 37.32 16.66 0.211 13992
 13994 3 0.75 37.39 16.75 0.213 13993
 13995 3 0.78 37.56 16.7 0.309 13994
 13996 3 0.79 37.75 16.7 0.373 13995
 13997 3 0.87 37.84 16.58 0.368 13996
 13998 3 1.09 37.86 16.19 0.213 13997
 13999 3 1.44 37.81 16.03 0.149 13998
 14000 3 1.62 37.71 15.94 0.115 13999
 14001 3 1.74 37.67 15.82 0.105 14000
 14002 3 1.83 37.67 15.71 0.114 14001
 14003 3 2 37.7 15.65 0.125 14002
 14004 3 2.14 37.7 15.59 0.145 14003
 14005 3 2.23 37.64 15.49 0.148 14004
 14006 3 2.37 37.69 15.38 0.146 14005
 14007 3 2.48 37.77 15.27 0.116 14006
 14008 3 2.56 37.77 15.14 0.135 14007
 14009 3 2.73 37.74 15.02 0.143 14008
 14010 3 2.85 37.77 14.95 0.173 14009
 14011 3 3.04 37.69 14.9 0.165 14010
 14012 3 3.12 37.63 14.9 0.162 14011
 14013 3 3.25 37.66 14.88 0.171 14012
 14014 3 3.5 37.88 14.74 0.159 14013
 14015 3 3.66 37.98 14.65 0.135 14014
 14016 3 3.81 38.01 14.49 0.178 14015
 14017 3 3.98 37.99 14.4 0.207 14016
 14018 3 4.14 38.05 14.38 0.183 14017
 14019 3 4.38 38.16 14.33 0.109 14018
 14020 3 4.48 38.21 14.24 0.091 14019
 14021 3 4.67 38.23 14 0.177 14020
 14022 3 4.77 38.27 13.82 0.167 14021
 14023 3 4.81 38.17 13.77 0.17 14022
 14024 3 4.89 38.17 13.64 0.229 14023
 14025 3 4.92 38.17 13.45 0.265 14024
 14026 3 4.93 38.16 13.32 0.321 14025
 14027 3 5.1 37.87 13.35 0.216 14026
 14028 3 5.32 37.84 13.26 0.208 14027
 14029 3 5.63 37.78 13.27 0.141 14028
 14030 3 5.76 37.71 13.33 0.152 14029
 14031 3 5.9 37.78 13.4 0.175 14030
 14032 3 6.1 37.53 13.56 0.185 14031
 14033 3 6.14 37.52 13.66 0.167 14032
 14034 3 6.26 37.42 13.71 0.172 14033
 14035 3 6.43 37.3 13.72 0.149 14034
 14036 3 6.57 37.19 13.73 0.141 14035
 14037 3 6.68 37.2 13.81 0.196 14036
 14038 3 6.77 37.16 13.89 0.221 14037
 14039 3 6.96 37.1 13.9 0.199 14038
 14040 3 7.06 36.98 13.91 0.207 14039
 14041 3 7.22 36.84 14 0.191 14040
 14042 3 7.4 36.64 14.07 0.151 14041
 14043 3 7.52 36.55 13.93 0.16 14042
 14044 3 7.56 36.44 13.76 0.137 14043
 14045 3 7.57 36.37 13.65 0.126 14044
 14046 3 7.82 36.24 13.49 0.142 14045
 14047 3 7.97 36.24 13.43 0.148 14046
 14048 3 8.23 36.26 13.45 0.184 14047
 14049 3 8.51 36.28 13.38 0.178 14048
 14050 3 8.75 36.31 13.4 0.157 14049
 14051 3 8.89 36.34 13.4 0.138 14050
 14052 3 9.05 36.27 13.39 0.209 14051
 14053 3 9.13 36.01 13.17 0.212 14052
 14054 3 8.91 35.89 12.9 0.116 14053
 14055 3 8.73 35.87 12.84 0.1 14054
 14056 3 8.58 35.81 12.83 0.142 14055
 14057 3 8.64 35.84 12.4 0.121 14056
 14058 3 8.76 35.84 12.26 0.108 14057
 14059 3 8.84 35.91 12.07 0.079 14058
 14060 3 8.86 35.89 11.85 0.104 14059
 14061 3 8.84 35.91 11.74 0.138 14060
 14062 3 8.95 35.96 11.56 0.141 14061
 14063 3 9.13 35.95 11.4 0.121 14062
 14064 3 9.28 35.96 11.29 0.135 14063
 14065 3 9.4 36.05 11.29 0.175 14064
 14066 3 9.56 36.12 11.37 0.113 14065
 14067 3 9.7 36.13 11.33 0.084 14066
 14068 3 9.96 36.16 11.3 0.142 14067
 14069 3 10.09 36.23 11.23 0.18 14068
 14070 3 10.27 36.35 11.18 0.112 14069
 14071 3 10.43 36.42 11.08 0.111 14070
 14072 3 10.57 36.42 11.1 0.097 14071
 14073 3 10.67 36.46 11 0.092 14072
 14074 3 10.82 36.48 10.77 0.101 14073
 14075 3 10.91 36.46 10.64 0.1 14074
 14076 3 10.95 36.53 10.5 0.118 14075
 14077 3 9.34 36.12 13.48 0.058 14053
 14078 3 9.45 36.16 13.56 0.000125 14077
 14079 3 9.23 36.45 13.47 0.172 14052
 14080 3 9.33 36.66 13.46 0.156 14079
 14081 3 9.44 36.8 13.45 0.142 14080
 14082 3 9.46 36.84 13.57 0.159 14081
 14083 3 9.54 36.95 13.7 0.141 14082
 14084 3 9.64 37.02 13.82 0.104 14083
 14085 3 9.73 37.1 13.92 0.112 14084
 14086 3 9.79 37.16 14.06 0.144 14085
 14087 3 9.84 37.16 14.24 0.166 14086
 14088 3 9.9 37.2 14.35 0.157 14087
 14089 3 10.01 37.3 14.51 0.117 14088
 14090 3 10.09 37.35 14.64 0.145 14089
 14091 3 10.13 37.49 14.75 0.121 14090
 14092 3 10.19 37.56 14.88 0.142 14091
 14093 3 10.32 37.63 14.94 0.208 14092
 14094 3 10.42 37.71 14.96 0.17 14093
 14095 3 10.53 37.81 14.92 0.159 14094
 14096 3 10.62 37.98 15.05 0.208 14095
 14097 3 10.71 38.02 15.11 0.226 14096
 14098 3 10.61 38.21 15.28 0.196 14097
 14099 3 10.65 38.45 15.43 0.183 14098
 14100 3 10.7 38.56 15.51 0.186 14099
 14101 3 10.81 38.74 15.56 0.155 14100
 14102 3 10.81 38.85 15.58 0.136 14101
 14103 3 10.92 38.98 15.69 0.172 14102
 14104 3 10.91 39.13 15.81 0.204 14103
 14105 3 10.96 39.28 15.91 0.258 14104
 14106 3 11.05 39.45 16.01 0.261 14105
 14107 3 11.12 39.6 16.17 0.255 14106
 14108 3 11.16 39.73 16.28 0.308 14107
 14109 3 11.29 39.81 16.3 0.332 14108
 14110 3 11.3 39.95 16.55 0.287 14109
 14111 3 11.36 40.09 16.64 0.287 14110
 14112 3 11.37 40.24 16.73 0.287 14111
 14113 3 11.48 40.38 16.8 0.314 14112
 14114 3 11.51 40.53 16.91 0.357 14113
 14115 3 11.57 40.69 17.03 0.368 14114
 14116 3 11.58 40.81 17.03 0.384 14115
 14117 3 11.53 41.1 16.57 0.128 14116
 14118 3 11.53 41.31 16.55 0.122 14117
 14119 3 11.64 41.46 16.5 0.108 14118
 14120 3 11.73 41.56 16.44 0.138 14119
 14121 3 11.78 41.7 16.41 0.137 14120
 14122 3 11.81 41.88 16.39 0.134 14121
 14123 3 11.92 42.08 16.37 0.137 14122
 14124 3 12.04 42.19 16.35 0.186 14123
 14125 3 11.99 42.43 16.39 0.143 14124
 14126 3 11.99 42.57 16.46 0.164 14125
 14127 3 12.06 42.72 16.53 0.128 14126
 14128 3 12.15 42.83 16.6 0.154 14127
 14129 3 12.26 42.95 16.64 0.151 14128
 14130 3 12.37 43.08 16.71 0.199 14129
 14131 3 12.46 43.25 16.8 0.224 14130
 14132 3 12.48 43.48 16.82 0.187 14131
 14133 3 12.46 43.69 16.82 0.215 14132
 14134 3 12.41 43.87 16.82 0.259 14133
 14135 3 12.15 44.05 16.78 0.18 14134
 14136 3 12.01 44.16 16.82 0.197 14135
 14137 3 11.9 44.27 16.76 0.189 14136
 14138 3 11.87 44.34 16.67 0.17 14137
 14139 3 11.56 44.27 16.58 0.131 14138
 14140 3 11.42 44.24 16.48 0.124 14139
 14141 3 11.31 44.2 16.44 0.163 14140
 14142 3 11.13 44.2 16.42 0.167 14141
 14143 3 10.91 44.16 16.48 0.163 14142
 14144 3 10.7 44.14 16.55 0.213 14143
 14145 3 10.49 44.17 16.59 0.265 14144
 14146 3 10.32 44.09 16.61 0.307 14145
 14147 3 10.21 44.01 16.68 0.374 14146
 14148 3 10.07 44.01 16.79 0.427 14147
 14149 3 10.07 43.95 16.97 0.173 14148
 14150 3 9.99 43.81 16.91 0.215 14149
 14151 3 9.82 43.71 16.84 0.253 14150
 14152 3 9.64 43.66 16.74 0.226 14151
 14153 3 9.56 43.56 16.68 0.144 14152
 14154 3 9.91 44.01 16.77 0.577 14148
 14155 3 9.82 43.88 16.72 0.613 14154
 14156 3 9.72 43.73 16.7 0.612 14155
 14157 3 9.59 43.7 16.77 0.61 14156
 14158 3 9.5 43.66 16.9 0.565 14157
 14159 3 9.4 43.58 16.84 0.496 14158
 14160 3 9.16 44.06 17.54 0.174 14159
 14161 3 9.03 44.1 17.66 0.133 14160
 14162 3 8.92 44.26 17.72 0.147 14161
 14163 3 8.86 44.37 17.75 0.154 14162
 14164 3 8.82 44.56 17.77 0.152 14163
 14165 3 8.7 44.67 17.84 0.177 14164
 14166 3 8.58 44.67 17.93 0.136 14165
 14167 3 8.45 44.77 17.9 0.137 14166
 14168 3 8.38 44.89 18 0.159 14167
 14169 3 8.3 44.98 18.13 0.137 14168
 14170 3 8.17 45.02 18.22 0.099 14169
 14171 3 8.09 45.06 18.31 0.111 14170
 14172 3 8.06 45.23 18.43 0.101 14171
 14173 3 7.92 45.35 18.45 0.101 14172
 14174 3 7.99 45.44 18.47 0.000125 14173
 14175 3 8.04 44.91 18.34 0.081 14171
 14176 3 8 44.87 18.43 0.083 14175
 14177 3 7.89 44.81 18.5 0.155 14176
 14178 3 7.78 44.73 18.56 0.191 14177
 14179 3 7.73 44.63 18.66 0.235 14178
 14180 3 8.04 44.58 18.75 0.128 14179
 14181 3 8.08 44.41 18.7 0.000125 14180
 14182 3 7.43 44.44 18.61 0.174 14179
 14183 3 7.36 44.34 18.66 0.226 14182
 14184 3 7.23 44.66 18.84 0.092 14183
 14185 3 7.14 44.71 18.93 0.14 14184
 14186 3 7.1 44.69 19.2 0.115 14185
 14187 3 7.01 44.7 19.27 0.1 14186
 14188 3 6.97 44.63 19.36 0.059 14187
 14189 3 6.93 44.58 19.49 0.051 14188
 14190 3 6.93 44.7 18.88 0.087 14185
 14191 3 6.93 44.55 19 0.122 14190
 14192 3 6.77 44.44 19.09 0.115 14191
 14193 3 6.57 44.38 19.13 0.103 14192
 14194 3 6.43 44.38 19.11 0.116 14193
 14195 3 6.31 44.37 19.18 0.121 14194
 14196 3 6.14 44.38 19.29 0.107 14195
 14197 3 5.94 44.27 19.34 0.104 14196
 14198 3 5.81 44.24 19.41 0.111 14197
 14199 3 5.63 44.16 19.45 0.113 14198
 14200 3 5.44 44.1 19.5 0.123 14199
 14201 3 5.3 43.96 19.52 0.096 14200
 14202 3 5.13 43.87 19.52 0.102 14201
 14203 3 5.02 43.83 19.56 0.098 14202
 14204 3 4.85 43.81 19.52 0.09 14203
 14205 3 4.71 43.84 19.54 0.09 14204
 14206 3 7.43 43.91 18.52 0.157 14183
 14207 3 7.48 43.74 18.43 0.065 14206
 14208 3 9.25 43.42 16.79 0.329 14159
 14209 3 9.03 43.59 17.07 0.193 14208
 14210 3 8.81 43.55 17.11 0.193 14209
 14211 3 8.7 43.53 17.09 0.096 14210
 14212 3 12.06 44.33 17.07 0.06 14136
 14213 3 11.87 44.36 17.1 0.184 14212
 14214 3 11.84 44.52 17.28 0.152 14213
 14215 3 11.89 44.73 17.42 0.107 14214
 14216 3 11.88 44.83 17.53 0.107 14215
 14217 3 11.72 44.84 17.67 0.098 14216
 14218 3 11.7 44.84 17.87 0.122 14217
 14219 3 11.71 44.88 18.1 0.106 14218
 14220 3 11.64 44.94 18.23 0.094 14219
 14221 3 11.48 44.91 18.25 0.068 14220
 14222 3 11.24 44.96 18.32 0.16 14221
 14223 3 11.14 44.99 18.41 0.141 14222
 14224 3 11.06 44.92 18.6 0.076 14223
 14225 3 11.01 44.91 18.71 0.119 14224
 14226 3 10.99 45.05 18.8 0.158 14225
 14227 3 10.94 45.17 18.82 0.16 14226
 14228 3 10.61 45.24 18.82 0.08 14227
 14229 3 10.46 45.34 18.84 0.168 14228
 14230 3 10.23 45.44 18.86 0.101 14229
 14231 3 12.28 42.08 16.32 0.137 14124
 14232 3 12.39 42.15 16.28 0.171 14231
 14233 3 12.48 42.25 16.25 0.155 14232
 14234 3 12.72 42.27 16.23 0.11 14233
 14235 3 12.89 42.33 16.28 0.141 14234
 14236 3 12.99 42.37 16.28 0.115 14235
 14237 3 11.55 40.83 17.62 0.143 14116
 14238 3 11.59 40.95 17.75 0.144 14237
 14239 3 11.64 41.09 17.91 0.156 14238
 14240 3 11.65 41.14 18.1 0.12 14239
 14241 3 11.7 41.31 18.23 0.148 14240
 14242 3 11.73 41.37 18.32 0.148 14241
 14243 3 11.83 41.51 18.51 0.14 14242
 14244 3 11.98 41.63 18.67 0.165 14243
 14245 3 12.12 41.73 18.87 0.128 14244
 14246 3 12.16 41.76 18.98 0.156 14245
 14247 3 12.23 41.8 19.12 0.116 14246
 14248 3 12.39 41.84 19.23 0.132 14247
 14249 3 12.49 41.83 19.39 0.145 14248
 14250 3 12.65 41.87 19.53 0.141 14249
 14251 3 12.82 41.94 19.67 0.144 14250
 14252 3 12.94 41.94 19.76 0.156 14251
 14253 3 13.14 41.94 19.89 0.141 14252
 14254 3 13.3 42.05 19.98 0.145 14253
 14255 3 13.42 42.16 20.1 0.164 14254
 14256 3 13.61 42.32 20.17 0.116 14255
 14257 3 13.76 42.44 20.23 0.142 14256
 14258 3 13.89 42.59 20.3 0.167 14257
 14259 3 14.03 42.77 20.41 0.133 14258
 14260 3 14.12 42.86 20.53 0.161 14259
 14261 3 14.3 42.93 20.66 0.138 14260
 14262 3 14.48 43.05 20.83 0.18 14261
 14263 3 14.63 43.12 20.96 0.158 14262
 14264 3 14.75 43.19 21.14 0.187 14263
 14265 3 14.84 43.29 21.32 0.157 14264
 14266 3 14.89 43.4 21.48 0.127 14265
 14267 3 14.91 43.52 21.64 0.141 14266
 14268 3 14.92 43.62 21.78 0.149 14267
 14269 3 14.98 43.76 21.87 0.138 14268
 14270 3 15.07 43.94 21.92 0.124 14269
 14271 3 15.17 44.16 21.92 0.128 14270
 14272 3 15.22 44.26 22.01 0.133 14271
 14273 3 15.23 44.37 22.05 0.106 14272
 14274 3 15.36 44.51 22.12 0.099 14273
 14275 3 15.4 44.61 22.14 0.093 14274
 14276 3 15.48 44.76 22.19 0.133 14275
 14277 3 15.49 44.87 22.26 0.138 14276
 14278 3 15.48 45.07 22.3 0.136 14277
 14279 3 15.41 45.27 22.32 0.142 14278
 14280 3 15.23 45.37 22.35 0.134 14279
 14281 3 15.16 45.51 22.32 0.141 14280
 14282 3 15.06 45.62 22.32 0.142 14281
 14283 3 14.95 45.77 22.37 0.146 14282
 14284 3 14.74 45.9 22.39 0.189 14283
 14285 3 14.66 46.04 22.37 0.205 14284
 14286 3 14.57 46.18 22.39 0.221 14285
 14287 3 14.45 46.3 22.48 0.228 14286
 14288 3 14.16 46.22 22.64 0.117 14287
 14289 3 14.11 46.3 22.82 0.088 14288
 14290 3 14.06 46.37 22.92 0.142 14289
 14291 3 13.96 46.44 23.08 0.137 14290
 14292 3 13.88 46.48 23.21 0.15 14291
 14293 3 13.79 46.51 23.35 0.133 14292
 14294 3 13.75 46.58 23.44 0.129 14293
 14295 3 13.7 46.65 23.57 0.13 14294
 14296 3 13.63 46.73 23.69 0.123 14295
 14297 3 13.56 46.79 23.78 0.127 14296
 14298 3 13.59 46.94 23.85 0.128 14297
 14299 3 13.65 47.07 23.96 0.145 14298
 14300 3 13.58 47.23 24.03 0.183 14299
 14301 3 13.59 47.34 24.14 0.199 14300
 14302 3 13.53 47.45 24.23 0.286 14301
 14303 3 13.47 47.59 24.26 0.363 14302
 14304 3 13.33 47.63 24.35 0.387 14303
 14305 3 13.24 47.61 24.6 0.334 14304
 14306 3 13.19 47.69 24.76 0.305 14305
 14307 3 13.08 47.8 24.89 0.277 14306
 14308 3 12.98 47.95 24.92 0.297 14307
 14309 3 12.91 48.07 25.07 0.237 14308
 14310 3 12.82 48.09 25.28 0.208 14309
 14311 3 12.73 48.19 25.35 0.184 14310
 14312 3 12.73 48.08 25.6 0.099 14311
 14313 3 12.71 48.11 25.76 0.085 14312
 14314 3 12.73 48.12 25.89 0.155 14313
 14315 3 12.7 48.18 26.01 0.151 14314
 14316 3 12.81 48.22 26.32 0.117 14315
 14317 3 12.83 48.26 26.46 0.112 14316
 14318 3 12.91 48.33 26.62 0.125 14317
 14319 3 12.92 48.38 26.75 0.125 14318
 14320 3 12.83 48.44 26.83 0.173 14319
 14321 3 12.73 48.57 26.89 0.259 14320
 14322 3 12.61 48.9 26.8 0.219 14321
 14323 3 12.44 49.02 26.91 0.237 14322
 14324 3 12.36 49.2 27.07 0.214 14323
 14325 3 12.29 49.33 27.17 0.229 14324
 14326 3 12.06 49.46 27.16 0.193 14325
 14327 3 11.98 49.49 27.33 0.177 14326
 14328 3 11.88 49.67 27.23 0.145 14327
 14329 3 11.78 49.81 27.21 0.15 14328
 14330 3 11.65 49.88 27.33 0.174 14329
 14331 3 11.53 50.09 27.37 0.18 14330
 14332 3 11.41 50.3 27.28 0.152 14331
 14333 3 11.36 50.45 27.12 0.151 14332
 14334 3 11.31 50.62 27.17 0.142 14333
 14335 3 11.23 50.73 27.14 0.131 14334
 14336 3 11.14 50.84 27.12 0.146 14335
 14337 3 11.07 50.98 27.12 0.16 14336
 14338 3 10.98 51.09 27.19 0.125 14337
 14339 3 10.91 51.23 27.16 0.168 14338
 14340 3 10.82 51.38 27.16 0.202 14339
 14341 3 10.7 51.52 27.2 0.243 14340
 14342 3 10.54 51.69 27.18 0.234 14341
 14343 3 10.46 51.88 27.2 0.16 14342
 14344 3 10.41 52.06 27.38 0.136 14343
 14345 3 10.42 52.19 27.54 0.15 14344
 14346 3 10.42 52.27 27.63 0.245 14345
 14347 3 10.24 52.41 27.56 0.138 14346
 14348 3 10.09 52.51 27.72 0.261 14347
 14349 3 9.97 52.52 27.7 0.252 14348
 14350 3 9.89 52.66 27.63 0.164 14349
 14351 3 9.81 52.84 27.54 0.127 14350
 14352 3 9.76 52.95 27.41 0.145 14351
 14353 3 9.66 52.96 27.38 0.164 14352
 14354 3 9.51 52.87 27.59 0.152 14353
 14355 3 9.4 52.92 27.65 0.159 14354
 14356 3 9.28 52.96 27.77 0.187 14355
 14357 3 9.23 52.98 27.88 0.201 14356
 14358 3 9.07 53.06 28.09 0.199 14357
 14359 3 8.86 53.16 28.11 0.136 14358
 14360 3 8.72 53.23 28.18 0.129 14359
 14361 3 8.57 53.24 28.38 0.093 14360
 14362 3 8.61 53.16 28.54 0.101 14361
 14363 3 8.62 53.14 28.72 0.133 14362
 14364 3 8.64 53.14 28.86 0.176 14363
 14365 3 8.78 53.2 29.04 0.089 14364
 14366 3 8.86 53.2 29.16 0.123 14365
 14367 3 8.96 53.23 29.27 0.107 14366
 14368 3 9.11 53.3 29.25 0.095 14367
 14369 3 9.23 53.38 29.22 0.077 14368
 14370 3 9.25 53.52 29.09 0.078 14369
 14371 3 9.27 53.63 29.02 0.121 14370
 14372 3 9.3 53.66 28.88 0.091 14371
 14373 3 8.45 53.12 29 0.157 14364
 14374 3 8.3 53.13 29.04 0.144 14373
 14375 3 8.14 52.95 29.15 0.117 14374
 14376 3 8.03 52.88 29.16 0.104 14375
 14377 3 7.91 52.77 29.25 0.083 14376
 14378 3 7.71 52.7 29.24 0.111 14377
 14379 3 7.47 52.7 29.24 0.136 14378
 14380 3 7.25 52.66 29.16 0.102 14379
 14381 3 7.09 52.67 29.13 0.145 14380
 14382 3 6.93 52.77 29.09 0.154 14381
 14383 3 6.76 52.87 28.93 0.053 14382
 14384 3 6.58 52.92 28.88 0.078 14383
 14385 3 6.31 52.98 28.84 0.112 14384
 14386 3 6.2 53.1 28.91 0.143 14385
 14387 3 6.04 53.21 28.91 0.17 14386
 14388 3 5.87 53.2 28.88 0.167 14387
 14389 3 5.63 53.21 28.86 0.148 14388
 14390 3 5.47 53.23 28.77 0.075 14389
 14391 3 5.34 53.14 28.77 0.078 14390
 14392 3 5.21 53.17 28.74 0.091 14391
 14393 3 5.09 53.09 28.7 0.127 14392
 14394 3 5 53.02 28.72 0.063 14393
 14395 3 8.2 53.23 28.9 0.122 14374
 14396 3 7.97 53.26 28.79 0.086 14395
 14397 3 7.81 53.21 28.66 0.118 14396
 14398 3 7.7 53.17 28.59 0.173 14397
 14399 3 7.58 53.08 28.34 0.12 14398
 14400 3 7.43 53.01 28.16 0.082 14399
 14401 3 7.22 52.96 28.16 0.094 14400
 14402 3 7.09 52.87 28.04 0.136 14401
 14403 3 6.94 52.84 27.9 0.138 14402
 14404 3 6.93 52.88 27.75 0.102 14403
 14405 3 6.85 52.87 27.66 0.000125 14404
 14406 3 10.62 52.21 28.02 0.138 14346
 14407 3 10.71 52.2 28.2 0.12 14406
 14408 3 10.79 52.24 28.43 0.105 14407
 14409 3 10.71 52.27 28.65 0.126 14408
 14410 3 10.75 52.28 28.79 0.125 14409
 14411 3 10.88 52.31 28.86 0.135 14410
 14412 3 10.97 52.38 28.95 0.191 14411
 14413 3 10.95 52.39 29.11 0.146 14412
 14414 3 10.89 52.45 29.36 0.08 14413
 14415 3 10.88 52.41 29.47 0.129 14414
 14416 3 10.89 52.44 29.59 0.153 14415
 14417 3 10.99 52.59 29.66 0.111 14416
 14418 3 11.08 52.73 29.64 0.098 14417
 14419 3 11.23 52.78 29.57 0.097 14418
 14420 3 11.3 52.89 29.48 0.084 14419
 14421 3 11.19 52.51 28.78 0.076 14412
 14422 3 11.36 52.49 28.87 0.107 14421
 14423 3 11.98 49.37 27.66 0.056 14327
 14424 3 12.01 49.38 27.78 0.062 14423
 14425 3 12.12 49.19 27.94 0.147 14424
 14426 3 12.06 49.1 28.03 0.108 14425
 14427 3 12.95 48.38 27.23 0.1 14321
 14428 3 12.92 48.3 27.37 0.111 14427
 14429 3 12.96 48.26 27.53 0.124 14428
 14430 3 12.9 48.29 27.67 0.097 14429
 14431 3 12.83 48.29 27.8 0.198 14430
 14432 3 12.73 48.3 28 0.277 14431
 14433 3 12.69 48.29 28.19 0.325 14432
 14434 3 12.64 48.3 28.41 0.375 14433
 14435 3 12.64 48.24 28.6 0.387 14434
 14436 3 12.57 48.24 28.75 0.41 14435
 14437 3 12.19 48.67 28.48 0.115 14436
 14438 3 12.07 48.7 28.5 0.096 14437
 14439 3 11.91 48.7 28.55 0.117 14438
 14440 3 11.79 48.74 28.48 0.079 14439
 14441 3 11.65 48.7 28.42 0.096 14440
 14442 3 11.58 48.64 28.35 0.106 14441
 14443 3 11.46 48.74 28.26 0.116 14442
 14444 3 11.33 48.74 28.1 0.123 14443
 14445 3 11.22 48.74 27.92 0.105 14444
 14446 3 11.03 48.69 27.87 0.117 14445
 14447 3 10.88 48.69 27.76 0.102 14446
 14448 3 10.72 48.73 27.61 0.089 14447
 14449 3 10.61 48.8 27.47 0.093 14448
 14450 3 10.48 48.8 27.36 0.088 14449
 14451 3 10.36 48.77 27.25 0.065 14450
 14452 3 10.22 48.78 27.16 0.097 14451
 14453 3 10.09 48.78 27.07 0.097 14452
 14454 3 9.96 48.81 27.02 0.073 14453
 14455 3 9.84 48.89 26.81 0.147 14454
 14456 3 9.73 48.95 26.74 0.118 14455
 14457 3 9.58 48.95 26.63 0.114 14456
 14458 3 9.39 48.89 26.63 0.144 14457
 14459 3 9.2 48.8 26.66 0.096 14458
 14460 3 9.03 48.74 26.72 0.099 14459
 14461 3 8.88 48.59 26.68 0.094 14460
 14462 3 8.78 48.52 26.61 0.139 14461
 14463 3 8.64 48.52 26.66 0.109 14462
 14464 3 8.5 48.52 26.68 0.153 14463
 14465 3 8.39 48.51 26.72 0.209 14464
 14466 3 8.3 48.66 26.77 0.127 14465
 14467 3 8.14 48.76 26.86 0.119 14466
 14468 3 7.98 48.78 27.04 0.159 14467
 14469 3 7.89 48.8 27.15 0.19 14468
 14470 3 7.85 48.77 27.27 0.177 14469
 14471 3 8 48.56 27.52 0.091 14470
 14472 3 8.04 48.56 27.7 0.148 14471
 14473 3 8.2 48.38 27.91 0.09 14472
 14474 3 8.32 48.34 28.04 0.089 14473
 14475 3 8.39 48.41 28.22 0.1 14474
 14476 3 8.46 48.52 28.36 0.078 14475
 14477 3 8.63 48.56 28.5 0.073 14476
 14478 3 8.67 48.58 28.61 0.085 14477
 14479 3 8.82 48.59 28.75 0.12 14478
 14480 3 8.91 48.56 28.86 0.122 14479
 14481 3 9.03 48.58 29 0.134 14480
 14482 3 9.11 48.58 29.07 0.089 14481
 14483 3 7.71 48.78 27.36 0.119 14470
 14484 3 7.6 48.84 27.43 0.000125 14483
 14485 3 8.24 48.17 26.86 0.164 14465
 14486 3 8.21 48.03 26.91 0.173 14485
 14487 3 8.28 47.81 26.65 0.076 14486
 14488 3 8.25 47.81 26.52 0.14 14487
 14489 3 8.23 47.6 26.61 0.123 14488
 14490 3 8.33 47.52 26.81 0.1 14489
 14491 3 8.36 47.45 26.91 0.000125 14490
 14492 3 8.07 47.49 26.65 0.124 14489
 14493 3 7.93 47.45 26.68 0.147 14492
 14494 3 7.77 47.34 26.66 0.138 14493
 14495 3 7.71 47.24 26.66 0.108 14494
 14496 3 7.73 47.39 26.84 0.071 14495
 14497 3 7.81 47.39 26.91 0.067 14496
 14498 3 7.48 47.02 26.5 0.093 14495
 14499 3 7.34 46.95 26.43 0.114 14498
 14500 3 7.23 46.85 26.45 0.000125 14499
 14501 3 8.76 48.46 26.4 0.098 14462
 14502 3 8.78 48.55 26.25 0.095 14501
 14503 3 8.75 48.56 26.09 0.138 14502
 14504 3 8.81 48.67 25.93 0.081 14503
 14505 3 11.5 48.53 28.26 0.109 14442
 14506 3 11.32 48.44 28.01 0.095 14505
 14507 3 11.25 48.41 27.94 0.04 14506
 14508 3 12.66 48.14 28.98 0.341 14436
 14509 3 12.78 47.93 29.16 0.215 14508
 14510 3 12.9 47.59 29.26 0.152 14509
 14511 3 12.98 47.51 29.32 0.212 14510
 14512 3 12.71 47.41 29.51 0.127 14511
 14513 3 12.64 47.34 29.6 0.167 14512
 14514 3 12.56 47.06 29.75 0.142 14513
 14515 3 12.55 46.88 29.82 0.127 14514
 14516 3 12.55 46.73 29.91 0.131 14515
 14517 3 12.6 46.58 30.1 0.1 14516
 14518 3 12.63 46.48 30.23 0.096 14517
 14519 3 12.64 46.45 30.33 0.076 14518
 14520 3 12.72 46.31 30.51 0.17 14519
 14521 3 12.7 46.13 30.55 0.103 14520
 14522 3 12.78 46.01 30.57 0.098 14521
 14523 3 12.86 45.84 30.66 0.098 14522
 14524 3 12.95 45.8 30.76 0.115 14523
 14525 3 13.02 45.7 30.85 0.102 14524
 14526 3 13.05 45.62 30.96 0.034 14525
 14527 3 12.85 46.38 30.71 0.113 14520
 14528 3 12.86 46.38 30.92 0.152 14527
 14529 3 12.9 46.37 31.05 0.097 14528
 14530 3 12.97 47.48 29.91 0.117 14513
 14531 3 13.13 47.59 29.92 0.084 14530
 14532 3 13.33 47.37 29.19 0.104 14511
 14533 3 13.4 47.25 29.16 0.125 14532
 14534 3 13.48 47.15 29.23 0.185 14533
 14535 3 12.66 47.67 29.19 0.054 14510
 14536 3 12.56 47.55 29.21 0.048 14535
 14537 3 12.57 47.48 29.35 0.073 14536
 14538 3 13.08 48.36 24.89 0.098 14308
 14539 3 12.99 48.44 24.82 0.15 14538
 14540 3 12.9 47.9 23.85 0.078 14304
 14541 3 12.8 47.93 23.71 0.061 14540
 14542 3 14.56 46.47 22.3 0.133 14287
 14543 3 14.56 46.62 22.19 0.144 14542
 14544 3 14.73 46.83 22.17 0.119 14543
 14545 3 14.81 46.93 22.19 0.173 14544
 14546 3 14.87 47.02 22.21 0.306 14545
 14547 3 15.04 46.98 22.55 0.159 14546
 14548 3 14.98 47.26 22.48 0.099 14547
 14549 3 14.94 47.38 22.44 0.18 14548
 14550 3 14.69 47.57 22.42 0.126 14549
 14551 3 14.61 47.7 22.39 0.078 14550
 14552 3 15.16 46.76 22.69 0.104 14547
 14553 3 15.15 46.54 22.76 0.115 14552
 14554 3 15.15 46.4 22.76 0.058 14553
 14555 3 14.72 47.23 21.87 0.183 14546
 14556 3 14.67 47.37 21.8 0.164 14555
 14557 3 14.65 47.47 21.64 0.131 14556
 14558 3 14.61 47.54 21.42 0.108 14557
 14559 3 14.58 47.62 21.3 0.146 14558
 14560 3 14.7 47.69 21.21 0.201 14559
 14561 3 14.39 48.05 21.3 0.061 14560
 14562 3 14.29 48.12 21.32 0.075 14561
 14563 3 7.26 36.31 13.7 0.074 14045
 14564 3 4.77 38.35 13.14 0.169 14026
 14565 3 4.77 38.38 12.98 0.232 14564
 14566 3 4.73 38.51 12.82 0.237 14565
 14567 3 4.6 38.63 12.65 0.222 14566
 14568 3 4.39 38.59 12.59 0.231 14567
 14569 3 4.31 38.59 12.45 0.243 14568
 14570 3 4.32 38.59 12.13 0.228 14569
 14571 3 4.32 38.69 11.9 0.205 14570
 14572 3 4.15 38.62 11.84 0.07 14571
 14573 3 4.03 38.63 11.8 0.108 14572
 14574 3 3.84 38.67 11.72 0.103 14573
 14575 3 3.65 38.58 11.57 0.123 14574
 14576 3 3.57 38.53 11.49 0.137 14575
 14577 3 3.55 38.45 11.29 0.1 14576
 14578 3 3.51 38.31 11.15 0.14 14577
 14579 3 3.53 38.28 10.99 0.172 14578
 14580 3 3.34 38.16 10.91 0.124 14579
 14581 3 3.17 38.08 10.85 0.11 14580
 14582 3 3.05 37.96 10.82 0.154 14581
 14583 3 2.92 37.88 10.74 0.138 14582
 14584 3 2.74 37.81 10.59 0.086 14583
 14585 3 2.67 37.74 10.49 0.143 14584
 14586 3 2.59 37.66 10.34 0.079 14585
 14587 3 2.57 37.58 10.17 0.054 14586
 14588 3 2.51 37.53 9.99 0.054 14587
 14589 3 2.44 37.55 9.92 0.055 14588
 14590 3 2.49 37.59 9.75 0.000125 14589
 14591 3 3.69 38.31 10.72 0.098 14579
 14592 3 4.53 38.95 11.81 0.188 14571
 14593 3 4.52 39.09 11.74 0.237 14592
 14594 3 4.5 39.17 11.64 0.297 14593
 14595 3 4.52 39.27 11.57 0.343 14594
 14596 3 4.18 39.56 11.8 0.127 14595
 14597 3 4.07 39.7 11.82 0.104 14596
 14598 3 3.99 39.78 11.76 0.129 14597
 14599 3 3.98 39.92 11.76 0.176 14598
 14600 3 3.94 40.06 11.71 0.163 14599
 14601 3 3.92 40.3 11.77 0.154 14600
 14602 3 3.94 40.41 11.82 0.176 14601
 14603 3 3.71 40.38 11.64 0.126 14602
 14604 3 3.63 40.52 11.57 0.128 14603
 14605 3 3.59 40.73 11.65 0.148 14604
 14606 3 3.44 40.88 11.75 0.099 14605
 14607 3 3.34 40.95 11.92 0.09 14606
 14608 3 3.24 41.03 12.08 0.094 14607
 14609 3 4.69 39.28 11.43 0.328 14595
 14610 3 4.93 39.34 11.4 0.363 14609
 14611 3 5.11 39.41 11.41 0.369 14610
 14612 3 5.06 39.34 11.07 0.226 14611
 14613 3 5.1 39.33 10.82 0.095 14612
 14614 3 5.14 39.38 10.67 0.108 14613
 14615 3 5.25 39.44 10.56 0.123 14614
 14616 3 5.24 39.44 10.37 0.135 14615
 14617 3 5.28 39.49 10.24 0.15 14616
 14618 3 5.36 39.58 10.1 0.195 14617
 14619 3 5.24 39.51 9.79 0.119 14618
 14620 3 5.27 39.56 9.67 0.136 14619
 14621 3 5.4 39.6 9.59 0.232 14620
 14622 3 4.93 39.64 9.46 0.081 14621
 14623 3 4.83 39.63 9.31 0.14 14622
 14624 3 4.64 39.59 9.18 0.151 14623
 14625 3 4.39 39.58 9.05 0.143 14624
 14626 3 4.24 39.56 8.9 0.14 14625
 14627 3 4.07 39.51 8.8 0.124 14626
 14628 3 3.9 39.42 8.67 0.106 14627
 14629 3 3.8 39.37 8.49 0.096 14628
 14630 3 3.78 39.3 8.35 0.093 14629
 14631 3 3.69 39.24 8.22 0.069 14630
 14632 3 3.63 39.23 8.13 0.095 14631
 14633 3 3.63 39.14 8.02 0.138 14632
 14634 3 3.61 39.06 7.89 0.127 14633
 14635 3 3.63 39.02 7.65 0.096 14634
 14636 3 3.59 38.95 7.5 0.141 14635
 14637 3 3.53 38.91 7.36 0.164 14636
 14638 3 3.51 38.78 7.19 0.08 14637
 14639 3 3.51 38.74 7.07 0.086 14638
 14640 3 3.46 38.63 7.07 0.08 14639
 14641 3 3.4 38.53 7.03 0.106 14640
 14642 3 3.34 38.45 6.94 0.087 14641
 14643 3 3.24 38.37 6.85 0.108 14642
 14644 3 3.18 38.39 6.74 0.103 14643
 14645 3 3.1 38.45 6.74 0.000125 14644
 14646 3 3.15 39.02 7.56 0.09 14637
 14647 3 3.01 39.14 7.65 0.119 14646
 14648 3 2.92 39.28 7.78 0.052 14647
 14649 3 5.69 39.66 9.64 0.14 14621
 14650 3 5.91 39.77 9.7 0.047 14649
 14651 3 6.02 39.89 9.8 0.114 14650
 14652 3 6.07 40.03 10 0.113 14651
 14653 3 6.03 40.19 10.09 0.059 14652
 14654 3 5.95 40.31 10.14 0.141 14653
 14655 3 5.98 40.42 10.21 0.162 14654
 14656 3 6.36 40.46 10.29 0.141 14655
 14657 3 6.47 40.41 10.33 0.169 14656
 14658 3 6.57 40.38 10.4 0.225 14657
 14659 3 6.78 40.59 10.39 0.162 14658
 14660 3 6.93 40.62 10.4 0.14 14659
 14661 3 7.07 40.63 10.41 0.166 14660
 14662 3 7.31 40.58 10.18 0.077 14661
 14663 3 7.4 40.63 10.13 0.097 14662
 14664 3 7.53 40.62 10.07 0.092 14663
 14665 3 7.6 40.53 10.01 0.064 14664
 14666 3 7.73 40.52 10.01 0.093 14665
 14667 3 7.86 40.46 10.09 0.116 14666
 14668 3 7.95 40.38 10.17 0.098 14667
 14669 3 8.02 40.24 10.23 0.088 14668
 14670 3 8.08 40.14 10.15 0.055 14669
 14671 3 8.07 40.02 10.18 0.124 14670
 14672 3 8.33 39.91 10.25 0.076 14671
 14673 3 8.48 39.96 10.38 0.129 14672
 14674 3 8.57 40.02 10.48 0.091 14673
 14675 3 8.75 40.05 10.5 0.132 14674
 14676 3 8.97 40.02 10.41 0.104 14675
 14677 3 9.1 39.94 10.25 0.116 14676
 14678 3 9.2 39.89 10.16 0.106 14677
 14679 3 9.32 39.87 10.07 0.092 14678
 14680 3 9.39 39.73 9.95 0.097 14679
 14681 3 9.46 39.66 9.81 0.09 14680
 14682 3 9.59 39.59 9.68 0.105 14681
 14683 3 9.67 39.58 9.55 0.091 14682
 14684 3 9.76 39.62 9.48 0.027 14683
 14685 3 6.61 40.09 10.42 0.078 14658
 14686 3 6.75 40.01 10.51 0.117 14685
 14687 3 6.94 39.88 10.62 0.159 14686
 14688 3 7.11 39.83 10.67 0.181 14687
 14689 3 7.24 39.76 10.74 0.191 14688
 14690 3 7.44 39.59 10.59 0.111 14689
 14691 3 7.52 39.49 10.49 0.121 14690
 14692 3 7.58 39.41 10.38 0.11 14691
 14693 3 7.7 39.37 10.34 0.000125 14692
 14694 3 7.2 39.66 10.9 0.142 14689
 14695 3 7.14 39.51 10.98 0.126 14694
 14696 3 7.07 39.31 11.02 0.095 14695
 14697 3 6.99 39.17 11.1 0.08 14696
 14698 3 7 39.05 11.14 0.085 14697
 14699 3 7.06 38.88 11.1 0.081 14698
 14700 3 7.15 38.8 11.15 0.116 14699
 14701 3 7.24 38.69 11.18 0.094 14700
 14702 3 5.53 39.73 10.3 0.116 14618
 14703 3 5.66 39.81 10.31 0.091 14702
 14704 3 4.2 38.52 12.2 0.144 14570
 14705 3 4.07 38.34 12.07 0.089 14704
 14706 3 3.86 38.24 12.01 0.139 14705
 14707 3 3.37 37.63 15.12 0.123 14013
 14708 3 3.41 37.64 15.27 0.091 14707
 14709 3 0.68 38.07 16.97 0.17 13997
 14710 3 0.74 38.21 17.09 0.167 14709
 14711 3 0.81 38.35 17.16 0.19 14710
 14712 3 0.89 38.5 17.21 0.194 14711
 14713 3 0.93 38.67 17.1 0.105 14712
 14714 3 0.93 38.79 17.08 0.122 14713
 14715 3 0.93 38.93 17.06 0.207 14714
 14716 3 0.93 39.06 17.08 0.284 14715
 14717 3 0.92 39.14 16.96 0.37 14716
 14718 3 0.87 39.25 16.96 0.488 14717
 14719 3 0.74 39.42 16.95 0.685 14718
 14720 3 0.54 39.42 16.95 0.729 14719
 14721 3 0.45 39.52 17.04 0.763 14720
 14722 3 0.26 39.52 17.11 0.728 14721
 14723 3 0.26 39.89 17.16 0.555 14722
 14724 3 0.03 39.6 17.88 0.398 14723
 14725 3 -0.4 39.75 17.77 0.277 14724
 14726 3 -0.59 39.67 17.66 0.179 14725
 14727 3 -0.74 39.53 17.72 0.094 14726
 14728 3 0.12 39.32 18.02 0.291 14724
 14729 3 0.02 39.28 17.98 0.148 14728
 14730 3 0.38 40.07 16.82 0.343 14723
 14731 3 -0.01 39.85 17.11 0.176 14730
 14732 3 -0.1 39.86 17.18 0.183 14731
 14733 3 -0.24 39.92 17.23 0.161 14732
 14734 3 0.51 40.38 16.59 0.273 14730
 14735 3 0.53 40.63 16.39 0.173 14734
 14736 3 0.5 40.81 16.27 0.18 14735
 14737 3 0.43 40.96 16.18 0.207 14736
 14738 3 0.43 41.1 16.16 0.243 14737
 14739 3 0.23 41.28 16.27 0.225 14738
 14740 3 0.3 41.43 16.27 0.262 14739
 14741 3 0.2 41.59 16.3 0.294 14740
 14742 3 0.14 41.71 16.39 0.339 14741
 14743 3 0 41.88 16.36 0.344 14742
 14744 3 0.06 42.06 16.41 0.227 14743
 14745 3 0 42.14 16.43 0.166 14744
 14746 3 -0.09 42.32 16.43 0.123 14745
 14747 3 -0.06 42.39 16.52 0.171 14746
 14748 3 0.32 42.35 16.41 0.068 14747
 14749 3 0.44 42.39 16.43 0.096 14748
 14750 3 0.56 42.52 16.36 0.125 14749
 14751 3 0.68 42.57 16.27 0.132 14750
 14752 3 0.79 42.63 16.18 0.16 14751
 14753 3 0.94 42.75 16.12 0.148 14752
 14754 3 1.05 42.82 16.08 0.146 14753
 14755 3 1.1 42.96 16.08 0.000125 14754
 14756 3 -0.15 42.65 16.64 0.13 14747
 14757 3 -0.06 42.82 16.68 0.148 14756
 14758 3 -0.06 42.96 16.75 0.148 14757
 14759 3 -0.03 43.1 16.79 0.138 14758
 14760 3 -0.01 43.25 16.89 0.127 14759
 14761 3 -0.01 43.39 16.98 0.221 14760
 14762 3 0.03 43.53 17.07 0.253 14761
 14763 3 0.11 43.6 17.25 0.271 14762
 14764 3 -0.01 43.92 17.43 0.145 14763
 14765 3 0 44.15 17.47 0.138 14764
 14766 3 0.15 44.35 17.41 0.127 14765
 14767 3 0.21 44.49 17.45 0.12 14766
 14768 3 0.28 44.61 17.48 0.105 14767
 14769 3 0.39 44.71 17.55 0.106 14768
 14770 3 0.53 44.82 17.57 0.074 14769
 14771 3 0.49 44.96 17.61 0.101 14770
 14772 3 0.51 45.14 17.63 0.104 14771
 14773 3 0.53 45.31 17.61 0.141 14772
 14774 3 0.51 45.46 17.64 0.117 14773
 14775 3 0.56 45.6 17.64 0.144 14774
 14776 3 0.72 45.7 17.54 0.133 14775
 14777 3 0.89 45.68 17.64 0.093 14776
 14778 3 1.01 45.78 17.67 0.104 14777
 14779 3 1.19 45.84 17.62 0.1 14778
 14780 3 1.39 45.84 17.62 0.000125 14779
 14781 3 0.39 43.36 17.43 0.067 14763
 14782 3 0.44 43.35 17.54 0.069 14781
 14783 3 -0.39 41.96 16.2 0.102 14743
 14784 3 -0.47 41.89 16.27 0.083 14783
 14785 3 -0.55 41.82 16.32 0.108 14784
 14786 3 -0.76 41.84 16.45 0.094 14785
 14787 3 -0.85 41.84 16.5 0.081 14786
 14788 3 -1 41.84 16.52 0.083 14787
 14789 3 -1.15 41.77 16.57 0.106 14788
 14790 3 -1.28 41.63 16.68 0.138 14789
 14791 3 -1.35 41.52 16.79 0.137 14790
 14792 3 -1.33 41.41 16.93 0.164 14791
 14793 3 -1.59 41.27 16.84 0.121 14792
 14794 3 -1.64 41.16 16.73 0.102 14793
 14795 3 -1.77 41.02 16.68 0.083 14794
 14796 3 -1.82 40.94 16.64 0.111 14795
 14797 3 -1.1 41.42 17.07 0.181 14792
 14798 3 -1.01 41.48 17.11 0.25 14797
 14799 3 -0.81 41.48 16.95 0.107 14798
 14800 3 -0.72 41.48 16.86 0.107 14799
 14801 3 -0.63 41.48 16.77 0.107 14800
 14802 3 -0.92 41.67 17.29 0.1 14800
 14803 3 -0.79 41.66 17.2 0.027 14802
 14804 3 -0.58 41.6 17.11 0.106 14803
 14805 3 -0.4 41.57 16.77 0.101 14799
 14806 3 -0.39 41.64 16.93 0.086 14805
 14807 3 -1.24 41.49 17.5 0.089 14798
 14808 3 -1.26 41.58 17.66 0.13 14807
 14809 3 -1.19 41.77 17.68 0.158 14808
 14810 3 -1.18 41.95 17.68 0.095 14809
 14811 3 -1.15 42.1 17.64 0.134 14810
 14812 3 -1.2 42.21 17.64 0.102 14811
 14813 3 -1.36 42.3 17.64 0.088 14812
 14814 3 -1.42 42.42 17.72 0.069 14813
 14815 3 -1.44 42.52 17.79 0.115 14814
 14816 3 -1.46 42.59 17.91 0.096 14815
 14817 3 0.53 40.36 16.93 0.175 14734
 14818 3 0.51 40.49 17.04 0.119 14817
 14819 3 0.82 38.57 17.55 0.122 14712
 14820 3 0.77 38.61 17.77 0.143 14819
 14821 3 0.81 38.63 17.97 0.128 14820
 14822 3 0.91 38.64 18.05 0.158 14821
 14823 3 0.99 38.71 18.19 0.268 14822
 14824 3 1.05 38.78 18.3 0.333 14823
 14825 3 0.8 38.63 18.73 0.114 14824
 14826 3 0.67 38.6 18.84 0.134 14825
 14827 3 0.65 38.72 18.91 0.141 14826
 14828 3 0.67 38.85 18.95 0.143 14827
 14829 3 0.71 38.97 19.05 0.14 14828
 14830 3 0.77 39.03 19.29 0.087 14829
 14831 3 0.87 39.07 19.51 0.133 14830
 14832 3 0.92 39.1 19.67 0.127 14831
 14833 3 0.98 39.17 19.78 0.172 14832
 14834 3 0.96 38.97 19.92 0.159 14833
 14835 3 0.98 38.89 19.98 0.224 14834
 14836 3 1.14 38.99 20.19 0.123 14835
 14837 3 1.29 39.02 20.24 0.096 14836
 14838 3 1.09 39.47 19.78 0.121 14833
 14839 3 1.17 39.63 19.89 0.08 14838
 14840 3 1.25 39.71 19.92 0.11 14839
 14841 3 1.3 39.84 19.98 0.172 14840
 14842 3 1.43 39.92 19.96 0.146 14841
 14843 3 1.6 40.06 20.08 0.11 14842
 14844 3 1.75 40.24 20.21 0.136 14843
 14845 3 1.83 40.37 20.24 0.163 14844
 14846 3 1.86 40.52 20.31 0.132 14845
 14847 3 1.89 40.64 20.4 0.13 14846
 14848 3 1.87 40.74 20.46 0.126 14847
 14849 3 1.93 40.84 20.51 0.113 14848
 14850 3 1.92 41.01 20.58 0.131 14849
 14851 3 1.92 41.2 20.73 0.137 14850
 14852 3 1.89 41.41 20.78 0.104 14851
 14853 3 1.88 41.52 20.8 0.000125 14852
 14854 3 1.1 39.09 18.03 0.086 14823
 14855 3 1.18 39.18 17.99 0.13 14854
 14856 3 1.13 39.28 17.96 0.000125 14855
 14857 3 0.49 36.39 16.41 0.093 13989
 14858 3 0.66 36.21 16.38 0.159 14857
 14859 3 -1 35.99 16.77 0.205 13984
 14860 3 -1.21 36.13 17.04 0.082 14859
 14861 3 -1.38 36.27 17.07 0.1 14860
 14862 3 -1.55 36.44 17.11 0.102 14861
 14863 3 -1.63 36.48 17.2 0.102 14862
 14864 3 -1.76 36.63 17.27 0.11 14863
 14865 3 -1.89 36.7 17.36 0.105 14864
 14866 3 -1.97 36.78 17.41 0.144 14865
 14867 3 -1.99 36.94 17.43 0.067 14866
 14868 3 -2.17 37.05 17.23 0.083 14867
 14869 3 -2.26 37.13 17.2 0.059 14868
 14870 3 -2.3 37.3 17.2 0.077 14869
 14871 3 -2.36 37.34 17.13 0.056 14870
 14872 3 -2.44 37.41 17.04 0.097 14871
 14873 3 -2.48 37.49 16.93 0.127 14872
 14874 3 -2.65 37.48 16.75 0.081 14873
 14875 3 -2.76 37.38 16.66 0.109 14874
 14876 3 -2.86 37.34 16.57 0.13 14875
 14877 3 -3.07 37.34 16.52 0.181 14876
 14878 3 -3.36 37.58 16.59 0.105 14877
 14879 3 -3.49 37.73 16.64 0.094 14878
 14880 3 -3.49 37.88 16.72 0.121 14879
 14881 3 -3.61 37.96 16.75 0.094 14880
 14882 3 -3.74 38.08 16.79 0.115 14881
 14883 3 -3.88 38.16 16.75 0.113 14882
 14884 3 -3.98 38.16 16.68 0.1 14883
 14885 3 -4.07 38.21 16.68 0.1 14884
 14886 3 -0.82 35.95 16.47 0.128 14859
 14887 3 -0.75 35.98 16.36 0.137 14886
 14888 3 -0.78 36.12 16.25 0.089 14887
 14889 3 -0.72 36.13 16.14 0.077 14888
 14890 3 -0.7 36.27 16.05 0.163 14889
 14891 3 -0.92 36.31 15.88 0.117 14890
 14892 3 -1.11 36.42 15.85 0.13 14891
 14893 3 -1.18 36.58 15.73 0.133 14892
 14894 3 -1.36 36.69 15.61 0.124 14893
 14895 3 -1.49 36.66 15.52 0.157 14894
 14896 3 -1.52 36.63 15.39 0.192 14895
 14897 3 -1.42 36.51 15.16 0.058 14896
 14898 3 -0.46 36.39 16.2 0.061 14890
 14899 3 -0.35 36.53 16.18 0.092 14898
 14900 3 -0.25 36.57 16.16 0.086 14899
 14901 3 -0.21 36.59 16.07 0.065 14900
 14902 3 -0.19 36.57 15.94 0.056 14901
 14903 3 -0.01 34.5 16.34 0.185 13978
 14904 3 0.18 34.56 16.45 0.11 14903
 14905 3 0.34 34.57 16.48 0.089 14904
 14906 3 0.56 34.6 16.52 0.068 14905
 14907 3 0.69 34.65 16.5 0.113 14906
 14908 3 0.78 34.7 16.44 0.123 14907
 14909 3 0.02 34.4 16.09 0.149 14903
 14910 3 0.09 34.4 15.93 0.153 14909
 14911 3 0.21 34.39 15.65 0.124 14910
 14912 3 0.21 34.38 15.49 0.165 14911
 14913 3 0.67 34.18 15.38 0.07 14912
 14914 3 0.7 34.07 15.29 0.104 14913
 14915 3 0.81 33.96 15.23 0.085 14914
 14916 3 0.91 33.84 15.14 0.092 14915
 14917 3 0.96 33.7 15.06 0.084 14916
 14918 3 -1.62 33.2 16.77 0.198 13970
 14919 3 -1.74 33.17 16.79 0.244 14918
 14920 3 -1.86 33.14 16.7 0.334 14919
 14921 3 -1.95 33.3 17.29 0.105 14920
 14922 3 -2.06 33.28 17.41 0.123 14921
 14923 3 -2.12 33.27 17.55 0.141 14922
 14924 3 -2.18 33.27 17.68 0.158 14923
 14925 3 -2.1 33.3 17.89 0.207 14924
 14926 3 -2.29 33.26 18.04 0.188 14925
 14927 3 -2.39 33.2 18.14 0.198 14926
 14928 3 -2.5 33.14 18.27 0.214 14927
 14929 3 -2.66 33.14 18.36 0.232 14928
 14930 3 -2.79 33.16 18.43 0.209 14929
 14931 3 -2.97 33.05 18.47 0.184 14930
 14932 3 -3.1 32.94 18.43 0.166 14931
 14933 3 -3.24 32.85 18.43 0.154 14932
 14934 3 -3.37 32.74 18.43 0.148 14933
 14935 3 -3.56 32.66 18.43 0.165 14934
 14936 3 -3.79 32.64 18.41 0.208 14935
 14937 3 -3.89 32.59 18.34 0.259 14936
 14938 3 -3.87 32.59 17.95 0.144 14937
 14939 3 -3.97 32.67 17.82 0.147 14938
 14940 3 -4.04 32.7 17.7 0.111 14939
 14941 3 -4.17 32.76 17.59 0.162 14940
 14942 3 -4.23 32.84 17.57 0.19 14941
 14943 3 -4.07 33.02 17.57 0.12 14942
 14944 3 -4 33.2 17.63 0.1 14943
 14945 3 -3.97 33.34 17.61 0.104 14944
 14946 3 -3.93 33.49 17.64 0.106 14945
 14947 3 -3.87 33.62 17.68 0.123 14946
 14948 3 -3.83 33.81 17.75 0.071 14947
 14949 3 -3.91 33.88 17.86 0.139 14948
 14950 3 -3.93 33.96 18 0.121 14949
 14951 3 -3.95 34.02 18.13 0.118 14950
 14952 3 -3.87 34.12 18.27 0.086 14951
 14953 3 -3.87 34.21 18.38 0.089 14952
 14954 3 -4.5 32.73 17.43 0.077 14942
 14955 3 -4.61 32.7 17.3 0.028 14954
 14956 3 -4.7 32.72 17.11 0.089 14955
 14957 3 -4.7 32.73 17 0.105 14956
 14958 3 -4.76 32.77 16.88 0.095 14957
 14959 3 -4.82 32.69 16.77 0.097 14958
 14960 3 -4.82 32.54 16.68 0.059 14959
 14961 3 -4.75 32.4 16.68 0.105 14960
 14962 3 -4.75 32.26 16.66 0.099 14961
 14963 3 -4.15 32.6 18.48 0.205 14937
 14964 3 -4.33 32.55 18.54 0.205 14963
 14965 3 -4.54 32.42 18.47 0.229 14964
 14966 3 -4.69 32.41 18.43 0.315 14965
 14967 3 -4.66 32.13 18.02 0.114 14966
 14968 3 -4.91 32.58 18.73 0.2 14966
 14969 3 -5.04 32.65 18.8 0.236 14968
 14970 3 -5.04 33.08 18.61 0.093 14969
 14971 3 -5.12 33.11 18.48 0.104 14970
 14972 3 -5.24 33.13 18.34 0.097 14971
 14973 3 -5.3 33.11 18.23 0.09 14972
 14974 3 -5.32 33.08 18.04 0.102 14973
 14975 3 -5.34 33.16 17.95 0.118 14974
 14976 3 -5.41 33.25 17.89 0.159 14975
 14977 3 -5.5 33.32 17.84 0.216 14976
 14978 3 -5.15 33.48 17.64 0.084 14977
 14979 3 -5.05 33.51 17.5 0.085 14978
 14980 3 -5 33.62 17.38 0.059 14979
 14981 3 -4.97 33.69 17.27 0.071 14980
 14982 3 -4.89 33.73 17.09 0.104 14981
 14983 3 -4.82 33.83 16.95 0.08 14982
 14984 3 -4.82 33.87 16.8 0.127 14983
 14985 3 -4.54 33.87 16.7 0.104 14984
 14986 3 -4.45 33.95 16.7 0.123 14985
 14987 3 -4.41 34.12 16.66 0.113 14986
 14988 3 -4.33 34.22 16.57 0.096 14987
 14989 3 -4.23 34.2 16.54 0.124 14988
 14990 3 -4.07 34.2 16.54 0.091 14989
 14991 3 -3.96 34.23 16.5 0.046 14990
 14992 3 -5.92 33.3 17.89 0.117 14977
 14993 3 -6.04 33.23 17.82 0.135 14992
 14994 3 -6.11 33.34 17.67 0.101 14993
 14995 3 -6.17 33.29 17.53 0.084 14994
 14996 3 -6.24 33.29 17.33 0.145 14995
 14997 3 -6.32 33.27 17.19 0.187 14996
 14998 3 -6.39 33.23 17.06 0.228 14997
 14999 3 -6.18 32.98 16.78 0.106 14998
 15000 3 -6.18 32.88 16.69 0.112 14999
 15001 3 -6.66 33.33 17.04 0.111 14998
 15002 3 -6.83 33.34 16.92 0.093 15001
 15003 3 -6.94 33.23 16.76 0.093 15002
 15004 3 -7.07 33.23 16.63 0.086 15003
 15005 3 -7.03 33.25 16.44 0.099 15004
 15006 3 -7.02 33.19 16.29 0.154 15005
 15007 3 -7.08 33.13 16.15 0.157 15006
 15008 3 -7.11 32.9 15.95 0.12 15007
 15009 3 -7.07 32.77 15.84 0.088 15008
 15010 3 -7.1 32.65 15.74 0.094 15009
 15011 3 -7.19 32.57 15.62 0.051 15010
 15012 3 -7.28 32.45 15.61 0.071 15011
 15013 3 -7.33 32.33 15.54 0.065 15012
 15014 3 -7.4 32.16 15.4 0.122 15013
 15015 3 -7.44 32.07 15.31 0.154 15014
 15016 3 -7.53 32 15.23 0.184 15015
 15017 3 -7.32 31.8 15.12 0.146 15016
 15018 3 -7.33 31.67 15.04 0.118 15017
 15019 3 -7.79 31.94 15.18 0.128 15016
 15020 3 -7.98 31.89 15.13 0.086 15019
 15021 3 -8.2 31.83 15.04 0.11 15020
 15022 3 -8.21 31.92 14.87 0.094 15021
 15023 3 -8.29 31.85 14.76 0.077 15022
 15024 3 -8.4 31.78 14.64 0.083 15023
 15025 3 -8.47 31.69 14.56 0.071 15024
 15026 3 -8.57 31.64 14.46 0.087 15025
 15027 3 -8.71 31.64 14.38 0.117 15026
 15028 3 -8.88 31.74 14.46 0.103 15027
 15029 3 -9 31.74 14.34 0.049 15028
 15030 3 -5.16 32.44 19.32 0.161 14969
 15031 3 -5.2 32.43 19.48 0.239 15030
 15032 3 -5.25 32.45 19.68 0.278 15031
 15033 3 -5.23 32.44 19.84 0.261 15032
 15034 3 -5.32 32.36 19.97 0.278 15033
 15035 3 -5.33 32.26 20.16 0.283 15034
 15036 3 -5.4 32.16 20.23 0.35 15035
 15037 3 -5.21 32.17 20.41 0.262 15036
 15038 3 -5.16 32.13 20.61 0.23 15037
 15039 3 -5.12 32.14 20.75 0.217 15038
 15040 3 -5.07 32.13 20.97 0.206 15039
 15041 3 -5.07 32.02 21.09 0.239 15040
 15042 3 -4.95 31.97 21.22 0.254 15041
 15043 3 -4.84 31.88 21.3 0.294 15042
 15044 3 -4.75 31.84 21.45 0.311 15043
 15045 3 -4.41 31.61 21.16 0.067 15044
 15046 3 -4.37 31.5 21.09 0.078 15045
 15047 3 -4.34 31.43 21.02 0.153 15046
 15048 3 -4.13 31.41 20.93 0.1 15047
 15049 3 -4 31.34 20.95 0.102 15048
 15050 3 -3.85 31.27 21.05 0.095 15049
 15051 3 -3.68 31.25 21.05 0.142 15050
 15052 3 -3.56 31.18 20.91 0.168 15051
 15053 3 -3.43 31.11 20.98 0.105 15052
 15054 3 -3.39 31.06 21.14 0.089 15053
 15055 3 -3.33 30.95 21.22 0.148 15054
 15056 3 -3.37 30.79 21.34 0.166 15055
 15057 3 -3.58 30.68 21.48 0.117 15056
 15058 3 -3.77 30.61 21.5 0.122 15057
 15059 3 -3.99 30.52 21.57 0.088 15058
 15060 3 -4.12 30.52 21.7 0.096 15059
 15061 3 -4.29 30.41 21.7 0.061 15060
 15062 3 -4.41 30.34 21.73 0.096 15061
 15063 3 -4.53 30.41 21.77 0.079 15062
 15064 3 -4.75 31.97 21.68 0.249 15044
 15065 3 -4.65 32.02 21.79 0.197 15064
 15066 3 -4.54 31.99 21.93 0.131 15065
 15067 3 -4.45 31.99 22.04 0.162 15066
 15068 3 -4.33 32.06 22.18 0.167 15067
 15069 3 -4.2 32.09 22.36 0.157 15068
 15070 3 -4.07 32.09 22.43 0.155 15069
 15071 3 -4 32.03 22.54 0.222 15070
 15072 3 -3.87 31.93 22.64 0.16 15071
 15073 3 -3.74 31.9 22.73 0.157 15072
 15074 3 -3.56 32.02 22.77 0.169 15073
 15075 3 -3.35 32.02 22.84 0.175 15074
 15076 3 -3.2 32.09 22.91 0.146 15075
 15077 3 -3.06 32.1 22.95 0.162 15076
 15078 3 -2.95 32.13 23.02 0.136 15077
 15079 3 -2.81 32.21 23.16 0.113 15078
 15080 3 -2.7 32.2 23.23 0.128 15079
 15081 3 -2.54 32.26 23.39 0.116 15080
 15082 3 -2.39 32.31 23.45 0.135 15081
 15083 3 -2.25 32.44 23.55 0.14 15082
 15084 3 -2.1 32.49 23.7 0.166 15083
 15085 3 -1.97 32.51 23.8 0.161 15084
 15086 3 -1.87 32.7 23.98 0.136 15085
 15087 3 -1.81 32.84 24.11 0.161 15086
 15088 3 -1.69 32.92 24.27 0.179 15087
 15089 3 -1.55 33.01 24.38 0.186 15088
 15090 3 -1.36 33.02 24.43 0.14 15089
 15091 3 -1.28 33.1 24.52 0.18 15090
 15092 3 -1.16 33.17 24.66 0.196 15091
 15093 3 -1.12 33.2 24.79 0.244 15092
 15094 3 -1.02 33.2 24.91 0.495 15093
 15095 3 -1.06 33.14 25.07 0.707 15094
 15096 3 -1.65 33.01 24.59 0.134 15095
 15097 3 -0.89 33.28 25.23 0.723 15095
 15098 3 -0.69 33.25 25.25 0.799 15097
 15099 3 -0.62 33.39 25.34 0.835 15098
 15100 3 -0.61 33.42 25.54 0.844 15099
 15101 3 -0.43 33.32 25.64 0.8 15100
 15102 3 -0.24 33.34 25.68 0.777 15101
 15103 3 -0.12 33.6 25.68 0.743 15102
 15104 3 0.03 33.64 25.68 0.693 15103
 15105 3 0.19 33.45 25.8 0.536 15104
 15106 3 0.62 33.14 25.91 0.241 15105
 15107 3 0.54 32.92 25.66 0.137 15106
 15108 3 0.59 32.81 25.59 0.086 15107
 15109 3 0.68 32.71 25.55 0.175 15108
 15110 3 0.85 32.64 25.56 0.203 15109
 15111 3 1.05 32.65 25.49 0.1 15110
 15112 3 0.16 33.53 25.97 0.418 15105
 15113 3 0.46 33.6 26.04 0.193 15112
 15114 3 0.49 33.54 26.18 0.061 15113
 15115 3 0.42 33.85 26.41 0.184 15112
 15116 3 0.64 33.85 26.55 0.172 15115
 15117 3 0.77 33.85 26.71 0.161 15116
 15118 3 0.84 33.82 26.9 0.174 15117
 15119 3 0.87 33.82 27.06 0.121 15118
 15120 3 0.89 33.78 27.19 0.091 15119
 15121 3 0.88 33.78 27.35 0.156 15120
 15122 3 0.94 33.74 27.44 0.195 15121
 15123 3 0.89 33.32 27.56 0.143 15122
 15124 3 0.79 33.22 27.65 0.174 15123
 15125 3 0.65 33.15 27.89 0.157 15124
 15126 3 0.61 33.07 28 0.182 15125
 15127 3 0.51 33.03 28.14 0.175 15126
 15128 3 0.36 33.03 28.29 0.163 15127
 15129 3 0.28 32.95 28.34 0.193 15128
 15130 3 0.19 32.93 28.48 0.139 15129
 15131 3 0.12 32.84 28.66 0.147 15130
 15132 3 0.01 32.82 28.8 0.153 15131
 15133 3 -0.01 32.81 28.89 0.216 15132
 15134 3 -0.12 32.75 29 0.241 15133
 15135 3 -0.23 32.67 29.07 0.267 15134
 15136 3 -0.31 32.78 29.38 0.216 15135
 15137 3 -0.42 32.72 29.5 0.265 15136
 15138 3 -0.57 32.78 29.59 0.299 15137
 15139 3 -0.69 32.78 29.68 0.357 15138
 15140 3 -0.81 33.06 29.91 0.379 15139
 15141 3 -0.99 33.1 29.98 0.31 15140
 15142 3 -1.06 33.03 30.23 0.339 15141
 15143 3 -1.13 33.06 30.34 0.353 15142
 15144 3 -1.29 33.06 30.38 0.296 15143
 15145 3 -1.41 33.24 30.34 0.163 15144
 15146 3 -1.53 33.2 30.36 0.107 15145
 15147 3 -1.63 33.19 30.47 0.13 15146
 15148 3 -1.73 33.16 30.45 0.135 15147
 15149 3 -1.93 33.27 30.45 0.122 15148
 15150 3 -2.09 33.31 30.48 0.163 15149
 15151 3 -2.23 33.41 30.54 0.119 15150
 15152 3 -2.26 33.56 30.7 0.119 15151
 15153 3 -2.4 33.66 30.7 0.163 15152
 15154 3 -2.5 33.7 30.59 0.187 15153
 15155 3 -2.53 33.89 30.84 0.109 15154
 15156 3 -2.63 33.98 30.95 0.143 15155
 15157 3 -2.71 34.02 31.07 0.175 15156
 15158 3 -2.8 34.09 31.18 0.185 15157
 15159 3 -2.92 34.23 31.2 0.139 15158
 15160 3 -3.05 34.38 31.23 0.107 15159
 15161 3 -3.17 34.41 31.27 0.082 15160
 15162 3 -3.26 34.46 31.43 0.122 15161
 15163 3 -3.32 34.52 31.5 0.134 15162
 15164 3 -3.32 34.63 31.57 0.134 15163
 15165 3 -3.48 34.74 31.61 0.215 15164
 15166 3 -3.53 34.85 31.73 0.245 15165
 15167 3 -3.59 35.05 31.77 0.248 15166
 15168 3 -3.65 35.09 31.99 0.279 15167
 15169 3 -3.61 35.42 31.64 0.143 15168
 15170 3 -3.65 35.6 31.61 0.145 15169
 15171 3 -3.65 35.74 31.68 0.147 15170
 15172 3 -3.57 35.88 31.77 0.17 15171
 15173 3 -3.4 35.8 32 0.11 15172
 15174 3 -3.55 36.06 31.63 0.142 15172
 15175 3 -3.51 36.26 31.54 0.104 15174
 15176 3 -3.5 36.41 31.54 0.124 15175
 15177 3 -3.44 36.52 31.5 0.141 15176
 15178 3 -3.36 36.59 31.5 0.112 15177
 15179 3 -3.26 36.63 31.59 0.143 15178
 15180 3 -3.09 36.67 31.79 0.166 15179
 15181 3 -3.01 36.76 31.95 0.216 15180
 15182 3 -2.94 36.84 32.03 0.26 15181
 15183 3 -2.82 36.92 32.15 0.279 15182
 15184 3 -2.76 36.95 32.32 0.239 15183
 15185 3 -2.65 36.96 32.68 0.103 15184
 15186 3 -2.55 36.99 32.78 0.093 15185
 15187 3 -2.44 37.06 32.93 0.126 15186
 15188 3 -2.34 37.13 33.03 0.115 15187
 15189 3 -2.11 37.2 33.11 0.161 15188
 15190 3 -1.97 37.24 33.15 0.157 15189
 15191 3 -1.8 37.35 33.19 0.197 15190
 15192 3 -1.63 37.59 33.21 0.167 15191
 15193 3 -1.56 37.73 33.18 0.158 15192
 15194 3 -1.42 37.88 33.07 0.099 15193
 15195 3 -1.32 37.99 32.97 0.133 15194
 15196 3 -1.18 38.07 32.93 0.097 15195
 15197 3 -1.1 38.13 32.86 0.088 15196
 15198 3 -0.99 38.14 32.86 0.107 15197
 15199 3 -0.87 38.17 32.92 0.079 15198
 15200 3 -0.78 38.24 32.87 0.081 15199
 15201 3 -0.78 38.38 32.93 0.132 15200
 15202 3 -0.64 38.4 32.94 0.141 15201
 15203 3 -0.57 38.5 33.18 0.187 15202
 15204 3 -0.46 38.59 33.35 0.206 15203
 15205 3 -0.68 38.67 33.54 0.108 15204
 15206 3 -0.62 38.54 33.72 0.054 15205
 15207 3 -0.74 38.52 33.79 0.065 15206
 15208 3 -0.81 38.49 33.93 0.134 15207
 15209 3 -0.17 38.57 33.31 0.139 15204
 15210 3 -0.06 38.54 33.14 0.075 15209
 15211 3 0.01 38.6 33.14 0.09 15210
 15212 3 0.19 38.68 33.03 0.095 15211
 15213 3 0.24 38.68 32.89 0.108 15212
 15214 3 0.28 38.74 32.75 0.133 15213
 15215 3 0.46 38.78 32.71 0.000125 15214
 15216 3 -3.73 34.94 32.35 0.107 15168
 15217 3 -3.73 34.85 32.44 0.177 15216
 15218 3 -3.78 34.84 32.56 0.222 15217
 15219 3 -3.82 34.84 32.72 0.234 15218
 15220 3 -3.8 34.88 32.92 0.226 15219
 15221 3 -3.84 34.91 33.04 0.18 15220
 15222 3 -3.94 34.89 33.11 0.164 15221
 15223 3 -4 34.92 33.24 0.206 15222
 15224 3 -4.05 35.02 33.33 0.204 15223
 15225 3 -4.14 34.98 33.5 0.197 15224
 15226 3 -4.17 34.99 33.68 0.227 15225
 15227 3 -4.17 34.99 33.85 0.266 15226
 15228 3 -4.16 34.95 33.97 0.324 15227
 15229 3 -3.65 35.17 33.96 0.108 15228
 15230 3 -3.53 35.16 33.82 0.000125 15229
 15231 3 -4.39 34.84 34.07 0.314 15228
 15232 3 -4.51 34.73 34.22 0.339 15231
 15233 3 -4.6 34.19 34.03 0.142 15232
 15234 3 -4.55 33.98 33.9 0.078 15233
 15235 3 -4.52 33.88 33.83 0.165 15234
 15236 3 -4.5 33.77 33.75 0.162 15235
 15237 3 -4.57 33.63 33.56 0.093 15236
 15238 3 -4.65 33.45 33.53 0.088 15237
 15239 3 -4.71 33.33 33.54 0.094 15238
 15240 3 -4.81 33.27 33.72 0.103 15239
 15241 3 -4.9 33.33 33.82 0.073 15240
 15242 3 -5.02 33.27 33.92 0.101 15241
 15243 3 -5.09 33.2 34 0.077 15242
 15244 3 -5.22 33.09 34.14 0.108 15243
 15245 3 -5.26 32.99 34.24 0.098 15244
 15246 3 -5.27 32.78 34.26 0.063 15245
 15247 3 -4.46 34.81 34.42 0.286 15232
 15248 3 -4.56 34.77 34.57 0.312 15247
 15249 3 -4.53 34.77 34.74 0.326 15248
 15250 3 -4.56 34.78 34.93 0.34 15249
 15251 3 -4.63 34.78 35.08 0.331 15250
 15252 3 -4.75 34.77 35.29 0.32 15251
 15253 3 -4.94 34.81 35.47 0.272 15252
 15254 3 -5.27 34.95 35.65 0.152 15253
 15255 3 -5.4 34.94 35.65 0.173 15254
 15256 3 -5.52 35.01 35.81 0.182 15255
 15257 3 -5.64 35.08 35.82 0.195 15256
 15258 3 -5.78 35.13 35.89 0.219 15257
 15259 3 -6 35.16 36.07 0.189 15258
 15260 3 -6.18 35.2 36.07 0.25 15259
 15261 3 -6.3 35.3 36.11 0.226 15260
 15262 3 -6.4 35.41 36.1 0.209 15261
 15263 3 -6.56 35.58 36.1 0.202 15262
 15264 3 -6.6 35.73 36.11 0.233 15263
 15265 3 -6.73 35.87 36.13 0.204 15264
 15266 3 -6.92 36.02 36.21 0.165 15265
 15267 3 -7.02 36.01 36.3 0.132 15266
 15268 3 -7.1 35.99 36.36 0.09 15267
 15269 3 -7.11 36.02 36.46 0.107 15268
 15270 3 -7.21 35.95 36.53 0.166 15269
 15271 3 -7.27 36.02 36.6 0.131 15270
 15272 3 -7.35 36.13 36.74 0.131 15271
 15273 3 -7.44 36.2 36.85 0.161 15272
 15274 3 -7.6 36.26 36.98 0.152 15273
 15275 3 -7.71 36.24 37.05 0.132 15274
 15276 3 -7.88 36.39 37.17 0.11 15275
 15277 3 -8.02 36.53 37.24 0.12 15276
 15278 3 -8.15 36.6 37.38 0.148 15277
 15279 3 -8.27 36.65 37.56 0.13 15278
 15280 3 -8.38 36.65 37.71 0.121 15279
 15281 3 -8.6 36.74 37.8 0.174 15280
 15282 3 -8.68 36.78 37.96 0.159 15281
 15283 3 -8.77 36.82 38.1 0.148 15282
 15284 3 -8.93 36.78 38.28 0.144 15283
 15285 3 -9.03 36.79 38.41 0.263 15284
 15286 3 -9.06 36.89 38.63 0.346 15285
 15287 3 -8.87 36.92 38.73 0.273 15286
 15288 3 -8.78 36.93 38.78 0.273 15287
 15289 3 -9.61 36.78 38.6 0.162 15288
 15290 3 -9.88 36.86 38.59 0.197 15289
 15291 3 -10.08 36.95 38.56 0.193 15290
 15292 3 -10.2 36.94 38.6 0.193 15291
 15293 3 -10.46 36.88 38.71 0.143 15292
 15294 3 -10.55 36.95 38.7 0.12 15293
 15295 3 -10.61 36.98 38.88 0.128 15294
 15296 3 -10.66 37.01 38.99 0.145 15295
 15297 3 -10.62 36.99 39.28 0.063 15296
 15298 3 -10.77 36.99 39.42 0.064 15297
 15299 3 -10.91 36.99 39.46 0.072 15298
 15300 3 -11.01 37.21 39.46 0.187 15299
 15301 3 -11.08 37.45 39.42 0.178 15300
 15302 3 -11.26 37.62 39.32 0.204 15301
 15303 3 -11.09 38.1 39.38 0.121 15302
 15304 3 -11.03 38.27 39.45 0.073 15303
 15305 3 -11.03 38.42 39.45 0.075 15304
 15306 3 -11.08 38.55 39.39 0.068 15305
 15307 3 -8.58 36.88 38.92 0.264 15287
 15308 3 -8.35 36.43 39.05 0.118 15307
 15309 3 -8.28 36.31 39.03 0.06 15308
 15310 3 -8.97 37.22 38.75 0.077 15286
 15311 3 -9.08 37.39 38.88 0.137 15310
 15312 3 -9.16 37.52 38.93 0.149 15311
 15313 3 -9.17 37.57 39.07 0.159 15312
 15314 3 -9.25 37.63 39.23 0.078 15313
 15315 3 -9.26 37.71 39.39 0.127 15314
 15316 3 -9.26 37.74 39.49 0.049 15315
 15317 3 -3.51 34.58 32.5 0.109 15218
 15318 3 -3.46 34.49 32.56 0.131 15317
 15319 3 -1.28 32.78 30.57 0.083 15144
 15320 3 -1.19 32.74 30.68 0.074 15319
 15321 3 -1.07 32.77 30.89 0.089 15320
 15322 3 -0.97 32.84 30.98 0.195 15321
 15323 3 -0.96 32.92 31.18 0.327 15322
 15324 3 -1.42 32.81 31.59 0.147 15323
 15325 3 -1.57 32.81 31.72 0.168 15324
 15326 3 -1.72 32.83 31.93 0.181 15325
 15327 3 -1.73 32.84 32.14 0.157 15326
 15328 3 -1.84 32.76 32.29 0.195 15327
 15329 3 -1.92 32.7 32.37 0.197 15328
 15330 3 -2.13 32.59 32.39 0.178 15329
 15331 3 -2.32 32.62 32.4 0.169 15330
 15332 3 -2.5 32.62 32.32 0.178 15331
 15333 3 -2.57 32.66 32.43 0.111 15332
 15334 3 -2.6 32.68 32.48 0.111 15333
 15335 3 -2.67 32.74 32.22 0.1 15334
 15336 3 -2.88 32.51 32.32 0.155 15335
 15337 3 -3 32.39 32.36 0.171 15336
 15338 3 -3.09 32.34 32.36 0.202 15337
 15339 3 -3.17 32.31 32.5 0.183 15338
 15340 3 -3.28 32.16 32.35 0.096 15339
 15341 3 -2.75 32.71 32.56 0.078 15333
 15342 3 -2.51 32.56 31.97 0.103 15332
 15343 3 -1.64 32.62 31.39 0.103 15325
 15344 3 -1.65 32.59 31.27 0.137 15343
 15345 3 -1.93 32.44 31.2 0.138 15344
 15346 3 -2.05 32.34 31.16 0.076 15345
 15347 3 -2.17 32.26 31.04 0.095 15346
 15348 3 -2.32 32.17 31.02 0.142 15347
 15349 3 -2.44 32.13 30.95 0.126 15348
 15350 3 -2.55 32.12 30.86 0.000125 15349
 15351 3 -0.55 33.22 30.91 0.16 15323
 15352 3 -0.43 33.35 30.97 0.12 15351
 15353 3 -0.53 33.54 30.97 0.174 15352
 15354 3 -0.54 33.7 31.05 0.22 15353
 15355 3 -0.95 33.92 30.86 0.177 15354
 15356 3 -1.12 34.02 30.72 0.162 15355
 15357 3 -1.24 34.12 30.59 0.17 15356
 15358 3 -1.36 34.21 30.54 0.215 15357
 15359 3 -1.42 34.41 30.61 0.195 15358
 15360 3 -1.4 34.63 30.64 0.159 15359
 15361 3 -1.49 34.77 30.64 0.116 15360
 15362 3 -1.58 34.89 30.59 0.124 15361
 15363 3 -1.62 34.99 30.54 0.212 15362
 15364 3 -1.63 35.13 30.59 0.219 15363
 15365 3 -1.72 35.2 30.84 0.141 15364
 15366 3 -1.71 35.28 30.95 0.084 15365
 15367 3 -1.69 35.48 30.97 0.115 15366
 15368 3 -1.7 35.64 31.02 0.116 15367
 15369 3 -1.64 35.8 31.04 0.081 15368
 15370 3 -1.72 35.88 30.97 0.058 15369
 15371 3 -1.84 35.96 30.93 0.094 15370
 15372 3 -1.89 36.02 30.79 0.091 15371
 15373 3 -1.84 36.05 30.64 0.101 15372
 15374 3 -1.82 36.13 30.43 0.099 15373
 15375 3 -1.78 36.27 30.39 0.051 15374
 15376 3 -1.63 36.28 30.45 0.107 15375
 15377 3 -1.46 36.39 30.39 0.072 15376
 15378 3 -1.33 36.49 30.29 0.096 15377
 15379 3 -1.3 36.59 30.23 0.077 15378
 15380 3 -1.29 36.73 30.13 0.116 15379
 15381 3 -1.38 36.85 29.95 0.124 15380
 15382 3 -1.47 36.91 29.8 0.141 15381
 15383 3 -1.59 36.91 29.73 0.118 15382
 15384 3 -1.41 35.24 30.38 0.122 15364
 15385 3 -1.21 35.33 30.32 0.155 15384
 15386 3 -1.11 35.39 30.27 0.159 15385
 15387 3 -0.99 35.49 30.2 0.173 15386
 15388 3 -0.83 35.61 30.25 0.16 15387
 15389 3 -0.62 35.74 30.27 0.124 15388
 15390 3 -0.47 35.78 30.32 0.137 15389
 15391 3 -0.31 35.88 30.3 0.133 15390
 15392 3 -0.18 35.89 30.34 0.14 15391
 15393 3 -0.02 35.89 30.36 0.172 15392
 15394 3 0.15 35.84 30.38 0.163 15393
 15395 3 0.36 35.96 30.2 0.153 15394
 15396 3 0.5 35.92 30.11 0.166 15395
 15397 3 0.74 35.95 30.14 0.201 15396
 15398 3 0.87 35.93 30.21 0.268 15397
 15399 3 1 35.92 30.31 0.335 15398
 15400 3 1.12 35.81 30.35 0.336 15399
 15401 3 1.24 35.71 30.37 0.298 15400
 15402 3 1.12 36.29 30.55 0.087 15399
 15403 3 1.32 36.35 30.49 0.133 15402
 15404 3 1.43 36.43 30.46 0.149 15403
 15405 3 1.6 36.54 30.44 0.148 15404
 15406 3 1.72 36.67 30.53 0.077 15405
 15407 3 1.77 36.84 30.49 0.11 15406
 15408 3 1.81 36.89 30.37 0.091 15407
 15409 3 1.78 37.03 30.21 0.035 15408
 15410 3 -0.35 33.78 31.54 0.135 15354
 15411 3 -0.41 33.86 31.68 0.109 15410
 15412 3 -0.35 33.89 31.91 0.12 15411
 15413 3 -0.29 33.85 32.08 0.086 15412
 15414 3 -0.98 32.49 29.27 0.155 15139
 15415 3 -0.82 32.53 29 0.073 15414
 15416 3 -0.69 32.46 28.88 0.109 15415
 15417 3 -0.58 32.32 28.84 0.089 15416
 15418 3 -1.16 32.41 29.45 0.068 15414
 15419 3 -1.29 32.37 29.41 0.136 15418
 15420 3 -1.38 32.3 29.43 0.171 15419
 15421 3 -1.55 32.19 29.2 0.115 15420
 15422 3 -1.64 32.13 29.09 0.133 15421
 15423 3 -1.76 32.02 29.11 0.12 15422
 15424 3 -1.89 32.02 29.2 0.114 15423
 15425 3 -1.99 31.97 29.2 0.145 15424
 15426 3 -2.11 31.9 29.36 0.088 15425
 15427 3 -2.21 31.9 29.47 0.128 15426
 15428 3 -2.4 31.93 29.54 0.107 15427
 15429 3 -2.57 31.97 29.54 0.116 15428
 15430 3 -2.75 31.99 29.66 0.158 15429
 15431 3 -2.9 31.97 29.8 0.079 15430
 15432 3 -3.01 31.95 29.84 0.139 15431
 15433 3 -3.11 31.86 29.86 0.114 15432
 15434 3 -3.19 31.7 29.7 0.107 15433
 15435 3 -3.46 31.72 29.84 0.094 15434
 15436 3 -3.63 31.63 29.82 0.108 15435
 15437 3 -3.84 31.66 29.89 0.126 15436
 15438 3 -2.01 31.79 28.95 0.096 15425
 15439 3 -2.19 31.72 28.89 0.127 15438
 15440 3 -2.36 31.72 28.8 0.112 15439
 15441 3 -2.48 31.7 28.73 0.096 15440
 15442 3 -2.53 31.59 28.64 0.059 15441
 15443 3 -2.65 31.52 28.64 0.09 15442
 15444 3 -2.8 31.5 28.59 0.093 15443
 15445 3 -2.92 31.43 28.55 0.081 15444
 15446 3 -3.03 31.41 28.5 0.068 15445
 15447 3 -3.21 31.38 28.48 0.086 15446
 15448 3 -3.34 31.31 28.41 0.061 15447
 15449 3 -3.4 31.2 28.39 0.118 15448
 15450 3 -3.55 31.29 28.36 0.15 15449
 15451 3 -3.63 31.56 28.39 0.151 15450
 15452 3 -3.8 31.54 28.41 0.178 15451
 15453 3 -3.9 31.57 28.59 0.064 15452
 15454 3 -4 31.59 28.82 0.077 15453
 15455 3 -4.01 31.52 28.93 0.079 15454
 15456 3 -3.96 31.49 29.09 0.074 15455
 15457 3 -3.98 31.52 29.2 0.063 15456
 15458 3 -3.96 31.47 29.36 0.109 15457
 15459 3 -3.98 31.4 29.45 0.1 15458
 15460 3 -3.94 31.32 29.5 0.000125 15459
 15461 3 -3.69 31.27 28.34 0.092 15450
 15462 3 -3.78 31.25 28.29 0.081 15461
 15463 3 -3.94 31.11 28.23 0.124 15462
 15464 3 -4.01 31.02 28.25 0.08 15463
 15465 3 -1.36 32.45 29.57 0.135 15420
 15466 3 -1.34 32.7 29.52 0.122 15465
 15467 3 -0.26 32.27 28.77 0.146 15135
 15468 3 -0.3 32.25 28.68 0.144 15467
 15469 3 1.13 34.15 27.62 0.167 15122
 15470 3 1.33 34.28 27.55 0.124 15469
 15471 3 1.47 34.42 27.55 0.164 15470
 15472 3 1.63 34.54 27.53 0.2 15471
 15473 3 1.68 34.71 27.53 0.173 15472
 15474 3 1.64 34.97 27.42 0.128 15473
 15475 3 1.62 35.07 27.39 0.144 15474
 15476 3 1.69 35.21 27.53 0.156 15475
 15477 3 1.74 35.24 27.6 0.156 15476
 15478 3 1.66 35.34 27.31 0.096 15477
 15479 3 1.69 35.52 27.31 0.068 15478
 15480 3 1.86 35.34 27.81 0.144 15476
 15481 3 1.94 35.34 27.94 0.165 15480
 15482 3 2.02 35.59 27.93 0.128 15481
 15483 3 2.04 35.79 27.91 0.144 15482
 15484 3 2.08 35.89 27.99 0.182 15483
 15485 3 1.83 35.95 28.28 0.126 15484
 15486 3 1.72 35.99 28.4 0.168 15485
 15487 3 1.6 36.09 28.46 0.227 15486
 15488 3 1.55 35.92 28.71 0.129 15487
 15489 3 1.55 35.85 28.89 0.103 15488
 15490 3 1.58 35.74 29.1 0.108 15489
 15491 3 1.58 35.67 29.28 0.163 15490
 15492 3 1.57 35.57 29.44 0.158 15491
 15493 3 1.59 35.46 29.56 0.159 15492
 15494 3 1.66 36.31 28.33 0.193 15487
 15495 3 1.78 36.5 28.15 0.147 15494
 15496 3 1.83 36.65 28.1 0.136 15495
 15497 3 1.92 36.82 28.03 0.137 15496
 15498 3 1.97 37 28.05 0.134 15497
 15499 3 2.09 37.2 28.03 0.124 15498
 15500 3 2.19 37.31 28.04 0.154 15499
 15501 3 2.15 37.42 28.09 0.168 15500
 15502 3 2.19 37.52 28.09 0.199 15501
 15503 3 2.28 37.7 28.16 0.225 15502
 15504 3 2.44 37.92 28.16 0.242 15503
 15505 3 2.65 38.02 28.2 0.221 15504
 15506 3 2.78 38.16 28.22 0.176 15505
 15507 3 3.01 38.14 28.31 0.093 15506
 15508 3 3.13 38.27 28.29 0.217 15507
 15509 3 3.24 38.35 28.18 0.221 15508
 15510 3 3.26 38.49 27.91 0.066 15509
 15511 3 3.32 38.51 27.82 0.062 15510
 15512 3 3.4 38.59 27.79 0.062 15511
 15513 3 3.51 38.69 27.7 0.092 15512
 15514 3 3.63 38.7 27.54 0.109 15513
 15515 3 3.76 38.77 27.36 0.071 15514
 15516 3 3.8 38.87 27.27 0.073 15515
 15517 3 3.96 38.96 27.2 0.141 15516
 15518 3 4.12 39.01 27.13 0.127 15517
 15519 3 4.33 39.01 26.91 0.129 15518
 15520 3 4.46 38.98 26.82 0.146 15519
 15521 3 4.6 38.95 26.7 0.163 15520
 15522 3 4.55 38.91 26.5 0.055 15521
 15523 3 4.55 38.88 26.38 0.079 15522
 15524 3 4.52 38.91 26.27 0.088 15523
 15525 3 4.63 38.95 26.2 0.099 15524
 15526 3 4.79 39.08 26.11 0.026 15525
 15527 3 4.95 39.06 26.09 0.133 15526
 15528 3 5.13 39.16 25.93 0.061 15527
 15529 3 5.17 39.24 25.84 0.066 15528
 15530 3 5.22 39.27 25.74 0.107 15529
 15531 3 5.22 39.35 25.63 0.113 15530
 15532 3 5.29 39.49 25.56 0.075 15531
 15533 3 5.38 39.59 25.5 0.105 15532
 15534 3 5.48 39.66 25.49 0.126 15533
 15535 3 5.56 39.67 25.31 0.078 15534
 15536 3 5.58 39.77 25.2 0.071 15535
 15537 3 5.6 39.89 25.11 0.074 15536
 15538 3 5.58 40.12 24.9 0.131 15537
 15539 3 5.48 40.16 24.77 0.189 15538
 15540 3 5.46 40.02 24.68 0.072 15539
 15541 3 5.64 40.55 24.91 0.098 15539
 15542 3 5.63 40.71 24.97 0.076 15541
 15543 3 5.63 40.8 25.02 0.11 15542
 15544 3 5.64 40.94 24.95 0.114 15543
 15545 3 5.72 41.01 25.11 0.094 15544
 15546 3 1.4 34.97 27.01 0.1 15475
 15547 3 1.37 35 26.87 0.093 15546
 15548 3 -1.9 32.92 23.95 0.035 15087
 15549 3 -1.86 32.91 23.84 0.081 15548
 15550 3 -5.87 32.19 20.16 0.218 15036
 15551 3 -6.07 32.47 20.18 0.142 15550
 15552 3 -6.16 32.62 20.26 0.115 15551
 15553 3 -6.28 32.7 20.31 0.133 15552
 15554 3 -6.42 32.83 20.31 0.138 15553
 15555 3 -6.57 32.77 20.22 0.183 15554
 15556 3 -6.55 32.62 19.94 0.143 15555
 15557 3 -6.44 32.54 19.88 0.171 15556
 15558 3 -6.19 32.44 19.78 0.086 15557
 15559 3 -6.08 32.4 19.66 0.099 15558
 15560 3 -5.87 32.37 19.59 0.143 15559
 15561 3 -5.79 32.3 19.54 0.143 15560
 15562 3 -5.76 32.25 19.45 0.115 15561
 15563 3 -6.67 32.7 20.44 0.128 15555
 15564 3 -6.82 32.68 20.49 0.159 15563
 15565 3 -7.01 32.63 20.58 0.144 15564
 15566 3 -7.13 32.72 20.67 0.18 15565
 15567 3 -7.2 32.86 20.78 0.18 15566
 15568 3 -7.4 32.97 20.62 0.119 15567
 15569 3 -7.51 33.05 20.53 0.127 15568
 15570 3 -7.69 33.07 20.49 0.162 15569
 15571 3 -7.73 33.12 20.31 0.19 15570
 15572 3 -7.95 33.05 20.51 0.09 15571
 15573 3 -8.09 32.97 20.63 0.093 15572
 15574 3 -8.27 32.98 20.69 0.104 15573
 15575 3 -8.35 32.91 20.71 0.000125 15574
 15576 3 -7.7 33.23 20.03 0.132 15571
 15577 3 -7.7 33.32 19.92 0.098 15576
 15578 3 -7.66 33.4 19.87 0.102 15577
 15579 3 -7.66 33.54 19.76 0.048 15578
 15580 3 -7.67 33.62 19.69 0.097 15579
 15581 3 -7.62 33.69 19.54 0.142 15580
 15582 3 -7.54 33.75 19.46 0.136 15581
 15583 3 -7.33 33.72 19.46 0.132 15582
 15584 3 -7.2 33.57 19.47 0.18 15583
 15585 3 -6.96 33.69 19.51 0.118 15584
 15586 3 -6.83 33.79 19.49 0.113 15585
 15587 3 -6.71 33.91 19.51 0.109 15586
 15588 3 -6.62 34.08 19.58 0.098 15587
 15589 3 -6.51 34.13 19.63 0.106 15588
 15590 3 -6.4 34.26 19.72 0.098 15589
 15591 3 -6.32 34.47 19.78 0.106 15590
 15592 3 -6.33 34.63 19.78 0.093 15591
 15593 3 -6.41 34.76 19.78 0.064 15592
 15594 3 -6.51 34.79 19.71 0.057 15593
 15595 3 -7.66 33.87 19.31 0.087 15582
 15596 3 -7.59 34.01 19.31 0.109 15595
 15597 3 -7.5 34.12 19.35 0.114 15596
 15598 3 -7.51 34.23 19.21 0.122 15597
 15599 3 -7.5 34.34 19.15 0.152 15598
 15600 3 -7.49 34.52 19.21 0.124 15599
 15601 3 -7.41 34.63 19.29 0.091 15600
 15602 3 -7.45 34.73 19.38 0.093 15601
 15603 3 -7.63 34.8 19.42 0.103 15602
 15604 3 -7.79 34.88 19.47 0.079 15603
 15605 3 -7.87 34.94 19.53 0.000125 15604
 15606 3 -7.95 35.01 19.58 0.082 15605
 15607 3 -8.09 34.98 19.6 0.082 15606
 15608 3 -8.19 35.05 19.72 0.107 15607
 15609 3 -8.17 35.18 19.85 0.092 15608
 15610 3 -8.13 35.32 19.97 0.096 15609
 15611 3 -8.02 35.4 20.03 0.135 15610
 15612 3 -8.03 35.57 20.06 0.074 15611
 15613 3 -7.25 32.83 20.96 0.1 15567
 15614 3 -7.33 32.77 21.12 0.062 15613
 15615 3 -5.83 31.9 20.29 0.083 15550
 15616 3 -5.91 31.83 20.38 0.097 15615
 15617 3 -1.72 33.38 17.84 0.075 14925
 15618 3 -1.6 33.48 17.91 0.086 15617
 15619 3 -1.44 33.52 17.98 0.096 15618
 15620 3 -1.38 33.58 18.07 0.1 15619
 15621 3 -1.32 33.59 18.16 0.095 15620
 15622 3 -1.29 33.49 18.3 0.065 15621
 15623 3 -1.17 33.41 18.39 0.053 15622
 15624 3 -1.15 33.34 18.48 0.063 15623
 15625 3 -1.13 33.3 18.66 0.125 15624
 15626 3 -1.04 33.3 18.86 0.106 15625
 15627 3 -0.91 33.27 18.98 0.097 15626
 15628 3 -0.75 33.23 19.04 0.126 15627
 15629 3 -0.48 33.24 19.05 0.106 15628
 15630 3 -0.26 33.17 19.07 0.121 15629
 15631 3 -0.05 33 19 0.106 15630
 15632 3 -0.01 32.88 18.91 0.114 15631
 15633 3 0.05 32.72 18.86 0.131 15632
 15634 3 0.23 32.57 18.8 0.074 15633
 15635 3 0.32 32.47 18.75 0.1 15634
 15636 3 0.45 32.4 18.73 0.114 15635
 15637 3 0.62 32.35 18.57 0.076 15636
 15638 3 0.69 32.28 18.52 0.000125 15637
 15639 3 -1.99 32.99 16.43 0.19 14920
 15640 3 -2.32 32.81 16.59 0.143 15639
 15641 3 -2.49 32.67 16.54 0.099 15640
 15642 3 -2.65 32.63 16.5 0.091 15641
 15643 3 -2.74 32.46 16.39 0.117 15642
 15644 3 -0.06 31.87 15.95 0.021 13959
 15645 3 -0.1 31.87 15.73 0.095 15644
 15646 3 1.56 25.63 15.21 0.016 7931
 15647 3 0.71 21.55 18.55 0.107 7901
 15648 3 0.62 21.6 18.73 0.163 15647
 15649 3 0.52 21.69 18.92 0.154 15648
 15650 3 0.43 21.73 19.14 0.149 15649
 15651 3 0.38 21.71 19.39 0.081 15650
 15652 3 0.25 21.67 19.54 0.104 15651
 15653 3 0.19 21.69 19.66 0.157 15652
 15654 3 0.12 21.71 19.91 0.148 15653
 15655 3 0.13 21.73 20.23 0.158 15654
 15656 3 0.15 21.8 20.54 0.11 15655
 15657 3 0.07 21.78 20.79 0.152 15656
 15658 3 -0.01 21.83 20.97 0.16 15657
 15659 3 -0.01 21.75 21.09 0.133 15658
 15660 3 -0.03 21.69 21.29 0.128 15659
 15661 3 -0.09 21.8 21.52 0.131 15660
 15662 3 -0.09 21.85 21.73 0.107 15661
 15663 3 -0.02 21.89 21.86 0.102 15662
 15664 3 -0.01 22 22 0.144 15663
 15665 3 -0.29 21.89 22.07 0.192 15664
 15666 3 -0.48 22.14 22.16 0.114 15665
 15667 3 -0.61 22.26 22.27 0.13 15666
 15668 3 -0.69 22.39 22.41 0.097 15667
 15669 3 -0.83 22.42 22.57 0.132 15668
 15670 3 -0.89 22.45 22.72 0.089 15669
 15671 3 -0.91 22.54 22.84 0.125 15670
 15672 3 -0.92 22.63 22.97 0.132 15671
 15673 3 -0.94 22.66 23.11 0.152 15672
 15674 3 -0.86 22.61 23.27 0.116 15673
 15675 3 -0.85 22.6 23.43 0.083 15674
 15676 3 -0.86 22.55 23.57 0.145 15675
 15677 3 -0.85 22.51 23.68 0.214 15676
 15678 3 -0.86 22.53 23.82 0.24 15677
 15679 3 -1.1 22.15 23.82 0.102 15678
 15680 3 -1.16 22.07 23.91 0.135 15679
 15681 3 -1.13 22.04 24.09 0.153 15680
 15682 3 -1.23 22 24.2 0.21 15681
 15683 3 -1.59 21.77 23.98 0.075 15682
 15684 3 -1.74 21.65 23.98 0.067 15683
 15685 3 -1.82 21.56 23.93 0.1 15684
 15686 3 -1.01 22.22 24.59 0.091 15682
 15687 3 -0.9 22.35 24.59 0.101 15686
 15688 3 -0.83 22.46 24.66 0.087 15687
 15689 3 0.32 22.12 22 0.094 15664
 15690 3 0.53 22.21 21.98 0.141 15689
 15691 3 0.72 22.28 21.9 0.132 15690
 15692 3 0.86 22.3 21.83 0.087 15691
 15693 3 6.61 11.07 22.88 0.343 7802
 15694 3 6.61 11.17 22.93 0.385 15693
 15695 3 6.41 11.47 22.63 0.21 15694
 15696 3 6.26 11.63 22.63 0.096 15695
 15697 3 6.71 10.98 23.27 0.195 15694
 15698 3 6.83 10.97 23.49 0.163 15697
 15699 3 6.75 10.9 23.63 0.141 15698
 15700 3 6.83 10.98 23.86 0.056 15699
 15701 3 10.92 -3.14 21.67 0.375 233
 15702 3 10.8 -3.12 21.77 0.425 15701
 15703 3 10.84 -3.08 21.95 0.498 15702
 15704 3 10.9 -3.02 22.06 0.595 15703
 15705 3 11.68 -2.75 22.27 0.143 15704
 15706 3 11.7 -2.64 22.42 0.165 15705
 15707 3 11.74 -2.5 22.47 0.199 15706
 15708 3 11.95 -2.45 22.43 0.215 15707
 15709 3 12.07 -2.39 22.4 0.123 15708
 15710 3 10.2 -3.27 21.65 0.385 15704
 15711 3 10.08 -3.35 21.65 0.462 15710
 15712 3 10 -3.27 21.74 0.573 15711
 15713 3 9.69 -2.85 21.84 0.366 15712
 15714 3 9.5 -2.81 21.92 0.38 15713
 15715 3 9.35 -2.72 22.02 0.396 15714
 15716 3 9.19 -2.54 22.2 0.379 15715
 15717 3 8.97 -2.45 22.24 0.385 15716
 15718 3 8.83 -2.37 22.34 0.405 15717
 15719 3 8.69 -2.29 22.42 0.408 15718
 15720 3 8.59 -2.16 22.56 0.377 15719
 15721 3 8.47 -2.06 22.68 0.395 15720
 15722 3 8.35 -1.85 22.7 0.332 15721
 15723 3 8.23 -1.67 22.7 0.327 15722
 15724 3 8.13 -1.54 22.77 0.33 15723
 15725 3 7.98 -1.45 22.88 0.348 15724
 15726 3 7.85 -1.4 22.94 0.315 15725
 15727 3 7.69 -1.34 22.96 0.293 15726
 15728 3 7.51 -1.28 23.05 0.307 15727
 15729 3 7.33 -1.3 23.01 0.326 15728
 15730 3 7.18 -1.24 22.96 0.322 15729
 15731 3 7.03 -1.18 22.85 0.276 15730
 15732 3 6.9 -1.21 22.75 0.257 15731
 15733 3 6.75 -1.29 22.62 0.272 15732
 15734 3 6.61 -1.31 22.57 0.263 15733
 15735 3 6.5 -1.42 22.46 0.284 15734
 15736 3 6.4 -1.52 22.35 0.289 15735
 15737 3 6.27 -1.61 22.26 0.276 15736
 15738 3 6.24 -1.79 22.17 0.282 15737
 15739 3 6.19 -1.89 22 0.283 15738
 15740 3 6.2 -2.04 21.87 0.309 15739
 15741 3 6.12 -2.16 21.73 0.334 15740
 15742 3 6.18 -2.23 21.5 0.328 15741
 15743 3 6.21 -2.27 21.32 0.347 15742
 15744 3 6.31 -2.37 21.1 0.354 15743
 15745 3 6.33 -2.39 20.91 0.34 15744
 15746 3 6.28 -2.45 20.71 0.357 15745
 15747 3 6.24 -2.56 20.51 0.356 15746
 15748 3 6.2 -2.62 20.35 0.366 15747
 15749 3 6.11 -2.7 20.17 0.359 15748
 15750 3 5.91 -2.75 19.98 0.33 15749
 15751 3 5.74 -2.79 19.78 0.298 15750
 15752 3 5.62 -2.83 19.64 0.268 15751
 15753 3 5.53 -2.83 19.5 0.287 15752
 15754 3 5.39 -2.89 19.39 0.27 15753
 15755 3 5.15 -2.97 19.33 0.289 15754
 15756 3 5 -3.02 19.25 0.269 15755
 15757 3 4.86 -3.14 19.07 0.284 15756
 15758 3 4.7 -3.22 18.91 0.306 15757
 15759 3 4.56 -3.29 18.71 0.299 15758
 15760 3 4.46 -3.35 18.46 0.284 15759
 15761 3 4.39 -3.48 18.3 0.339 15760
 15762 3 4.32 -3.56 18.1 0.324 15761
 15763 3 4.2 -3.58 17.91 0.335 15762
 15764 3 4.2 -3.58 17.53 0.249 15763
 15765 3 4.16 -3.62 17.42 0.213 15764
 15766 3 4.03 -3.58 17.35 0.223 15765
 15767 3 3.99 -3.68 17.26 0.227 15766
 15768 3 3.99 -3.77 16.96 0.214 15767
 15769 3 3.9 -3.81 16.87 0.196 15768
 15770 3 3.86 -3.93 16.66 0.255 15769
 15771 3 3.8 -4.02 16.44 0.245 15770
 15772 3 3.67 -4.06 16.26 0.255 15771
 15773 3 3.63 -4.14 16.14 0.312 15772
 15774 3 3.61 -4.23 15.98 0.372 15773
 15775 3 3.53 -4.32 15.83 0.394 15774
 15776 3 3.3 -4.31 15.71 0.32 15775
 15777 3 3.07 -4.27 15.56 0.291 15776
 15778 3 2.88 -4.27 15.46 0.279 15777
 15779 3 2.74 -4.27 15.28 0.317 15778
 15780 3 2.61 -4.27 15.21 0.36 15779
 15781 3 2.45 -4.3 15.16 0.436 15780
 15782 3 2.24 -4.32 15.1 0.436 15781
 15783 3 2.15 -4.39 14.99 0.395 15782
 15784 3 2.01 -4.46 14.9 0.347 15783
 15785 3 1.97 -4.51 14.64 0.252 15784
 15786 3 1.9 -4.56 14.49 0.247 15785
 15787 3 1.77 -4.6 14.38 0.228 15786
 15788 3 1.73 -4.72 14.23 0.238 15787
 15789 3 1.66 -4.84 14.08 0.255 15788
 15790 3 1.57 -4.98 13.94 0.223 15789
 15791 3 1.5 -5.1 13.75 0.199 15790
 15792 3 1.41 -5.23 13.65 0.2 15791
 15793 3 1.35 -5.32 13.56 0.223 15792
 15794 3 1.31 -5.42 13.4 0.23 15793
 15795 3 1.19 -5.51 13.23 0.217 15794
 15796 3 1.14 -5.61 13.14 0.231 15795
 15797 3 1.05 -5.73 13.01 0.211 15796
 15798 3 1.01 -5.85 12.92 0.189 15797
 15799 3 0.93 -5.97 12.8 0.19 15798
 15800 3 0.78 -6.09 12.74 0.193 15799
 15801 3 0.76 -6.16 12.61 0.223 15800
 15802 3 0.64 -6.23 12.47 0.232 15801
 15803 3 0.55 -6.34 12.27 0.23 15802
 15804 3 0.57 -6.47 12.16 0.217 15803
 15805 3 0.48 -6.54 12.09 0.264 15804
 15806 3 0.41 -6.62 11.99 0.254 15805
 15807 3 0.29 -6.67 11.77 0.235 15806
 15808 3 0.16 -6.72 11.6 0.207 15807
 15809 3 0.06 -6.76 11.46 0.208 15808
 15810 3 0.03 -6.8 11.26 0.214 15809
 15811 3 0.03 -6.83 11.06 0.215 15810
 15812 3 -0.01 -6.84 10.86 0.213 15811
 15813 3 -0.08 -6.88 10.72 0.212 15812
 15814 3 -0.22 -7.04 10.57 0.265 15813
 15815 3 -0.4 -7.14 10.4 0.267 15814
 15816 3 -0.57 -7.23 10.31 0.242 15815
 15817 3 -0.73 -7.27 10.25 0.235 15816
 15818 3 -0.9 -7.36 10.28 0.227 15817
 15819 3 -1.02 -7.43 10.22 0.212 15818
 15820 3 -1.1 -7.49 10.12 0.249 15819
 15821 3 -1.27 -7.55 10.04 0.225 15820
 15822 3 -1.37 -7.67 9.9 0.239 15821
 15823 3 -1.45 -7.76 9.81 0.222 15822
 15824 3 -1.66 -7.84 9.76 0.199 15823
 15825 3 -1.8 -7.89 9.72 0.199 15824
 15826 3 -1.88 -8 9.58 0.198 15825
 15827 3 -1.98 -8.08 9.54 0.208 15826
 15828 3 -2.08 -8.17 9.48 0.257 15827
 15829 3 -2.24 -8.23 9.4 0.273 15828
 15830 3 -2.39 -8.33 9.29 0.271 15829
 15831 3 -2.56 -8.39 9.17 0.254 15830
 15832 3 -2.7 -8.42 9.07 0.255 15831
 15833 3 -2.93 -8.45 8.98 0.215 15832
 15834 3 -3.1 -8.47 8.98 0.241 15833
 15835 3 -3.31 -8.47 8.89 0.22 15834
 15836 3 -3.49 -8.43 8.89 0.202 15835
 15837 3 -3.52 -8.52 8.82 0.219 15836
 15838 3 -3.58 -8.55 8.91 0.215 15837
 15839 3 -3.85 -8.56 8.74 0.273 15838
 15840 3 -4 -8.51 8.69 0.276 15839
 15841 3 -4.2 -8.49 8.61 0.28 15840
 15842 3 -4.44 -8.43 8.42 0.283 15841
 15843 3 -4.57 -8.38 8.29 0.267 15842
 15844 3 -4.74 -8.37 8.19 0.251 15843
 15845 3 -4.87 -8.32 8.08 0.252 15844
 15846 3 -5.01 -8.35 7.93 0.289 15845
 15847 3 -5.17 -8.38 7.82 0.303 15846
 15848 3 -5.33 -8.38 7.63 0.278 15847
 15849 3 -5.5 -8.46 7.46 0.256 15848
 15850 3 -5.66 -8.46 7.31 0.259 15849
 15851 3 -5.83 -8.52 7.14 0.27 15850
 15852 3 -6 -8.6 6.92 0.247 15851
 15853 3 -6.16 -8.71 6.68 0.239 15852
 15854 3 -6.33 -8.74 6.55 0.21 15853
 15855 3 -6.54 -8.73 6.47 0.196 15854
 15856 3 -6.7 -8.73 6.34 0.191 15855
 15857 3 -6.8 -8.77 6.25 0.19 15856
 15858 3 -6.87 -8.79 6.1 0.245 15857
 15859 3 -7.01 -8.9 5.97 0.253 15858
 15860 3 -7.12 -8.92 5.87 0.311 15859
 15861 3 -7.17 -8.99 5.71 0.345 15860
 15862 3 -7.29 -8.99 5.55 0.356 15861
 15863 3 -7.45 -9.07 5.45 0.282 15862
 15864 3 -7.65 -9.07 5.34 0.226 15863
 15865 3 -7.75 -9.14 5.2 0.218 15864
 15866 3 -7.94 -9.21 5.05 0.207 15865
 15867 3 -8.04 -9.3 4.87 0.212 15866
 15868 3 -8.22 -9.35 4.77 0.234 15867
 15869 3 -8.32 -9.41 4.67 0.225 15868
 15870 3 -8.48 -9.49 4.51 0.192 15869
 15871 3 -8.59 -9.55 4.42 0.183 15870
 15872 3 -8.74 -9.6 4.32 0.204 15871
 15873 3 -8.85 -9.66 4.22 0.226 15872
 15874 3 -8.98 -9.79 4.17 0.22 15873
 15875 3 -9.07 -9.9 4.05 0.205 15874
 15876 3 -9.21 -10 3.97 0.184 15875
 15877 3 -9.32 -10.05 3.91 0.208 15876
 15878 3 -9.48 -10.1 3.87 0.216 15877
 15879 3 -9.59 -10.18 3.87 0.232 15878
 15880 3 -9.74 -10.32 3.83 0.207 15879
 15881 3 -9.9 -10.51 3.81 0.22 15880
 15882 3 -9.99 -10.66 3.79 0.214 15881
 15883 3 -10.14 -10.87 3.73 0.226 15882
 15884 3 -10.31 -10.98 3.71 0.207 15883
 15885 3 -10.49 -11.09 3.73 0.198 15884
 15886 3 -10.65 -11.19 3.68 0.211 15885
 15887 3 -10.83 -11.34 3.71 0.204 15886
 15888 3 -10.98 -11.44 3.71 0.215 15887
 15889 3 -11.16 -11.55 3.73 0.214 15888
 15890 3 -11.31 -11.62 3.75 0.194 15889
 15891 3 -11.48 -11.81 3.81 0.172 15890
 15892 3 -11.57 -11.94 3.87 0.207 15891
 15893 3 -11.75 -12.01 3.89 0.212 15892
 15894 3 -11.92 -12.14 3.95 0.237 15893
 15895 3 -12.09 -12.22 4 0.234 15894
 15896 3 -12.26 -12.31 4.04 0.228 15895
 15897 3 -12.35 -12.4 4.15 0.234 15896
 15898 3 -12.5 -12.45 4.26 0.236 15897
 15899 3 -12.64 -12.49 4.33 0.236 15898
 15900 3 -12.74 -12.56 4.45 0.23 15899
 15901 3 -12.84 -12.62 4.54 0.238 15900
 15902 3 -12.97 -12.67 4.66 0.275 15901
 15903 3 -13.04 -12.76 4.75 0.326 15902
 15904 3 -13.14 -12.84 4.82 0.341 15903
 15905 3 -13.26 -12.92 4.91 0.382 15904
 15906 3 -13.43 -12.95 4.99 0.431 15905
 15907 3 -13.59 -12.99 5.11 0.463 15906
 15908 3 -13.75 -13.06 5.16 0.468 15907
 15909 3 -13.85 -13.16 5.25 0.452 15908
 15910 3 -14.07 -13.3 5.28 0.404 15909
 15911 3 -14.21 -13.38 5.41 0.395 15910
 15912 3 -14.39 -13.39 5.59 0.292 15911
 15913 3 -14.48 -13.39 5.79 0.256 15912
 15914 3 -14.66 -13.48 5.94 0.248 15913
 15915 3 -14.83 -13.54 6.04 0.22 15914
 15916 3 -14.99 -13.59 6.2 0.213 15915
 15917 3 -15.13 -13.57 6.32 0.219 15916
 15918 3 -15.25 -13.57 6.4 0.207 15917
 15919 3 -15.35 -13.63 6.53 0.213 15918
 15920 3 -15.52 -13.7 6.62 0.2 15919
 15921 3 -15.64 -13.74 6.75 0.194 15920
 15922 3 -15.75 -13.87 6.84 0.215 15921
 15923 3 -15.82 -13.98 6.91 0.226 15922
 15924 3 -16 -14.06 6.97 0.222 15923
 15925 3 -16.12 -14.14 7.07 0.229 15924
 15926 3 -16.32 -14.17 7.12 0.236 15925
 15927 3 -16.48 -14.29 7.21 0.26 15926
 15928 3 -16.67 -14.38 7.3 0.285 15927
 15929 3 -16.87 -14.48 7.32 0.269 15928
 15930 3 -17.03 -14.54 7.39 0.269 15929
 15931 3 -17.17 -14.67 7.43 0.269 15930
 15932 3 -17.3 -14.66 7.53 0.266 15931
 15933 3 -17.32 -14.81 7.49 0.24 15932
 15934 3 -17.44 -14.84 7.56 0.269 15933
 15935 3 -17.58 -14.91 7.65 0.26 15934
 15936 3 -17.75 -14.98 7.7 0.261 15935
 15937 3 -17.92 -15.12 7.82 0.264 15936
 15938 3 -18.03 -15.2 7.85 0.266 15937
 15939 3 -18.14 -15.31 7.91 0.264 15938
 15940 3 -18.35 -15.39 8.05 0.268 15939
 15941 3 -18.42 -15.49 8.16 0.248 15940
 15942 3 -18.5 -15.53 8.25 0.245 15941
 15943 3 -18.67 -15.63 8.28 0.253 15942
 15944 3 -18.82 -15.67 8.39 0.281 15943
 15945 3 -18.89 -15.75 8.48 0.295 15944
 15946 3 -19 -15.83 8.6 0.321 15945
 15947 3 -19.12 -15.89 8.67 0.3 15946
 15948 3 -19.23 -15.99 8.8 0.277 15947
 15949 3 -19.33 -16.03 8.88 0.311 15948
 15950 3 -19.48 -16.08 9.02 0.339 15949
 15951 3 -19.62 -16.15 9.05 0.352 15950
 15952 3 -19.78 -16.21 9.18 0.359 15951
 15953 3 -19.87 -16.26 9.28 0.369 15952
 15954 3 -20.05 -16.31 9.34 0.381 15953
 15955 3 -20.12 -16.4 9.5 0.392 15954
 15956 3 -20.26 -16.48 9.66 0.421 15955
 15957 3 -20.39 -16.52 9.78 0.428 15956
 15958 3 -20.6 -16.61 9.86 0.442 15957
 15959 3 -20.71 -16.64 9.98 0.456 15958
 15960 3 -20.8 -16.77 10.11 0.46 15959
 15961 3 -20.96 -16.86 10.16 0.475 15960
 15962 3 -21.08 -16.95 10.25 0.491 15961
 15963 3 -21.2 -17.07 10.37 0.476 15962
 15964 3 -21.27 -17.14 10.61 0.444 15963
 15965 3 -21.36 -17.18 10.78 0.439 15964
 15966 3 -21.47 -17.2 10.92 0.442 15965
 15967 3 -21.57 -17.29 11.04 0.425 15966
 15968 3 -21.66 -17.36 11.17 0.425 15967
 15969 3 -21.73 -17.45 11.25 0.419 15968
 15970 3 -21.82 -17.5 11.39 0.416 15969
 15971 3 -21.94 -17.57 11.52 0.356 15970
 15972 3 -22.09 -17.64 11.66 0.359 15971
 15973 3 -22.16 -17.72 11.78 0.334 15972
 15974 3 -22.25 -17.75 11.93 0.368 15973
 15975 3 -22.32 -17.84 12.11 0.356 15974
 15976 3 -22.46 -17.93 12.26 0.368 15975
 15977 3 -22.59 -18 12.42 0.351 15976
 15978 3 -22.69 -18.07 12.61 0.37 15977
 15979 3 -22.75 -18.2 12.75 0.372 15978
 15980 3 -22.84 -18.29 12.87 0.402 15979
 15981 3 -22.98 -18.36 12.97 0.429 15980
 15982 3 -23.12 -18.45 13.05 0.499 15981
 15983 3 -23.21 -18.57 13.18 0.561 15982
 15984 3 -23.32 -18.66 13.27 0.599 15983
 15985 3 -23.41 -18.61 13.45 0.61 15984
 15986 3 -23.46 -18.75 13.61 0.599 15985
 15987 3 -23.57 -18.79 13.75 0.627 15986
 15988 3 -23.75 -18.86 13.86 0.652 15987
 15989 3 -23.8 -18.88 14.09 0.606 15988
 15990 3 -23.89 -18.89 14.23 0.567 15989
 15991 3 -23.91 -18.89 14.44 0.55 15990
 15992 3 -24.03 -18.93 14.58 0.542 15991
 15993 3 -24.12 -18.98 14.73 0.543 15992
 15994 3 -24.21 -18.98 14.94 0.517 15993
 15995 3 -24.3 -19.04 15.13 0.466 15994
 15996 3 -24.37 -19.07 15.34 0.422 15995
 15997 3 -24.5 -19.13 15.53 0.396 15996
 15998 3 -24.55 -19.11 15.77 0.367 15997
 15999 3 -24.62 -19.16 15.94 0.362 15998
 16000 3 -24.73 -19.18 16.07 0.359 15999
 16001 3 -24.82 -19.23 16.28 0.34 16000
 16002 3 -24.93 -19.29 16.53 0.34 16001
 16003 3 -24.96 -19.32 16.71 0.323 16002
 16004 3 -25.03 -19.38 16.93 0.322 16003
 16005 3 -25.14 -19.41 17.12 0.337 16004
 16006 3 -25.29 -19.43 17.27 0.357 16005
 16007 3 -25.38 -19.52 17.47 0.387 16006
 16008 3 -25.38 -19.54 17.7 0.341 16007
 16009 3 -25.47 -19.61 17.83 0.316 16008
 16010 3 -25.49 -19.7 17.97 0.316 16009
 16011 3 -25.6 -19.75 18.19 0.363 16010
 16012 3 -25.7 -19.79 18.4 0.433 16011
 16013 3 -25.81 -19.82 18.61 0.465 16012
 16014 3 -25.9 -19.86 18.76 0.474 16013
 16015 3 -25.97 -19.91 18.92 0.476 16014
 16016 3 -26.08 -19.91 19.13 0.501 16015
 16017 3 -26.2 -19.98 19.31 0.536 16016
 16018 3 -26.33 -19.98 19.52 0.556 16017
 16019 3 -26.42 -20.07 19.63 0.515 16018
 16020 3 -26.49 -20.09 19.83 0.474 16019
 16021 3 -26.6 -20.14 19.97 0.471 16020
 16022 3 -26.74 -20.18 20.13 0.477 16021
 16023 3 -26.74 -20.25 20.27 0.479 16022
 16024 3 -26.85 -20.27 20.49 0.482 16023
 16025 3 -26.92 -20.25 20.72 0.467 16024
 16026 3 -26.97 -20.3 20.86 0.489 16025
 16027 3 -27.04 -20.34 21.01 0.504 16026
 16028 3 -27.11 -20.39 21.13 0.483 16027
 16029 3 -27.1 -20.43 21.36 0.477 16028
 16030 3 -27.15 -20.43 21.54 0.449 16029
 16031 3 -27.15 -20.39 21.79 0.401 16030
 16032 3 -27.17 -20.41 21.92 0.363 16031
 16033 3 -27.17 -20.48 22.01 0.384 16032
 16034 3 -27.17 -20.61 22.11 0.334 16033
 16035 3 -27.38 -20.55 22.17 0.323 16034
 16036 3 -27.42 -20.66 22.31 0.359 16035
 16037 3 -27.54 -20.73 22.44 0.414 16036
 16038 3 -27.72 -20.79 22.45 0.432 16037
 16039 3 -27.65 -20.86 22.81 0.453 16038
 16040 3 -27.74 -20.89 23.01 0.412 16039
 16041 3 -27.9 -20.91 23.22 0.348 16040
 16042 3 -27.99 -20.97 23.47 0.296 16041
 16043 3 -28.11 -21.04 23.69 0.272 16042
 16044 3 -28.26 -21.07 23.9 0.307 16043
 16045 3 -28.34 -21.11 24.04 0.317 16044
 16046 3 -28.41 -21.14 24.2 0.311 16045
 16047 3 -28.48 -21.2 24.35 0.375 16046
 16048 3 -28.66 -21.27 24.49 0.36 16047
 16049 3 -28.8 -21.27 24.61 0.303 16048
 16050 3 -28.77 -21.32 24.76 0.311 16049
 16051 3 -28.91 -21.36 24.9 0.287 16050
 16052 3 -28.89 -21.47 25.13 0.298 16051
 16053 3 -28.98 -21.47 25.29 0.335 16052
 16054 3 -28.91 -21.5 25.4 0.272 16053
 16055 3 -29.11 -21.75 25.7 0.311 16054
 16056 3 -29.14 -21.84 25.9 0.321 16055
 16057 3 -29.21 -21.89 26.08 0.31 16056
 16058 3 -29.29 -22.07 26.31 0.277 16057
 16059 3 -29.34 -22.14 26.51 0.265 16058
 16060 3 -29.39 -22.18 26.65 0.295 16059
 16061 3 -29.39 -22.18 26.81 0.33 16060
 16062 3 -29.41 -22.25 27.01 0.391 16061
 16063 3 -29.48 -22.25 27.19 0.394 16062
 16064 3 -29.41 -22.34 27.36 0.436 16063
 16065 3 -29.39 -22.3 27.56 0.423 16064
 16066 3 -29.29 -22.34 27.74 0.377 16065
 16067 3 -29.23 -22.36 27.95 0.336 16066
 16068 3 -29.16 -22.34 28.2 0.29 16067
 16069 3 -29.07 -22.36 28.38 0.265 16068
 16070 3 -28.98 -22.34 28.58 0.249 16069
 16071 3 -28.98 -22.34 28.76 0.265 16070
 16072 3 -28.89 -22.34 28.99 0.295 16071
 16073 3 -28.82 -22.34 29.15 0.315 16072
 16074 3 -28.75 -22.39 29.36 0.316 16073
 16075 3 -28.73 -22.43 29.58 0.339 16074
 16076 3 -28.71 -22.45 29.76 0.335 16075
 16077 3 -28.68 -22.5 29.97 0.38 16076
 16078 3 -28.66 -22.45 30.2 0.368 16077
 16079 3 -28.61 -22.34 30.47 0.348 16078
 16080 3 -28.59 -22.3 30.7 0.358 16079
 16081 3 -28.54 -22.29 30.9 0.363 16080
 16082 3 -28.51 -22.23 31.15 0.348 16081
 16083 3 -28.51 -22.14 31.36 0.358 16082
 16084 3 -28.47 -22.14 31.58 0.391 16083
 16085 3 -28.42 -22.02 31.77 0.395 16084
 16086 3 -28.24 -21.97 31.9 0.39 16085
 16087 3 -28.19 -21.93 32.04 0.399 16086
 16088 3 -28.17 -21.89 32.19 0.384 16087
 16089 3 -28.12 -21.82 32.32 0.374 16088
 16090 3 -28.05 -21.75 32.47 0.363 16089
 16091 3 -28.01 -21.63 32.61 0.363 16090
 16092 3 -27.9 -21.64 32.78 0.353 16091
 16093 3 -27.87 -21.47 32.9 0.36 16092
 16094 3 -27.85 -21.36 33.03 0.353 16093
 16095 3 -27.83 -21.23 33.15 0.342 16094
 16096 3 -27.76 -21.2 33.3 0.339 16095
 16097 3 -27.72 -21.11 33.47 0.343 16096
 16098 3 -27.6 -20.95 33.62 0.379 16097
 16099 3 -27.37 -20.63 33.76 0.343 16098
 16100 3 -27.28 -20.41 33.78 0.337 16099
 16101 3 -27.1 -20.25 33.83 0.336 16100
 16102 3 -27.03 -20.14 33.96 0.328 16101
 16103 3 -26.88 -19.93 33.94 0.332 16102
 16104 3 -26.83 -19.73 33.96 0.282 16103
 16105 3 -26.69 -19.59 34.01 0.242 16104
 16106 3 -26.6 -19.48 34 0.23 16105
 16107 3 -26.49 -19.39 34.01 0.202 16106
 16108 3 -26.4 -19.29 34.03 0.226 16107
 16109 3 -26.35 -19.16 34.11 0.249 16108
 16110 3 -26.22 -19.04 34.15 0.274 16109
 16111 3 -26.15 -18.91 34.25 0.272 16110
 16112 3 -26.05 -18.84 34.34 0.293 16111
 16113 3 -25.9 -18.72 34.4 0.277 16112
 16114 3 -25.74 -18.63 34.51 0.275 16113
 16115 3 -25.56 -18.54 34.51 0.261 16114
 16116 3 -25.37 -18.43 34.58 0.254 16115
 16117 3 -25.13 -18.39 34.64 0.268 16116
 16118 3 -24.97 -18.39 34.67 0.268 16117
 16119 3 -24.83 -18.39 34.73 0.315 16118
 16120 3 -24.62 -18.38 34.7 0.347 16119
 16121 3 -24.38 -18.43 34.58 0.314 16120
 16122 3 -24.21 -18.43 34.54 0.348 16121
 16123 3 -24.03 -18.45 34.52 0.385 16122
 16124 3 -23.87 -18.52 34.48 0.428 16123
 16125 3 -23.72 -18.55 34.54 0.474 16124
 16126 3 -23.51 -18.52 34.3 0.511 16125
 16127 3 -23.4 -18.59 34.23 0.475 16126
 16128 3 -23.21 -18.54 34.2 0.46 16127
 16129 3 -23.08 -18.52 34.04 0.436 16128
 16130 3 -22.91 -18.45 33.99 0.406 16129
 16131 3 -22.79 -18.43 33.8 0.355 16130
 16132 3 -22.59 -18.34 33.74 0.312 16131
 16133 3 -22.41 -18.3 33.62 0.302 16132
 16134 3 -22.23 -18.2 33.55 0.267 16133
 16135 3 -22.09 -18.2 33.4 0.358 16134
 16136 3 -21.98 -18.13 33.34 0.384 16135
 16137 3 -21.82 -18.07 33.33 0.425 16136
 16138 3 -21.64 -18.04 33.34 0.488 16137
 16139 3 -21.52 -17.79 33.12 0.49 16138
 16140 3 -21.43 -17.68 33.01 0.563 16139
 16141 3 -21.41 -17.57 32.91 0.56 16140
 16142 3 -21.23 -17.41 32.91 0.572 16141
 16143 3 -21.09 -17.3 32.74 0.599 16142
 16144 3 -21.02 -17.09 32.65 0.561 16143
 16145 3 -20.95 -16.95 32.56 0.548 16144
 16146 3 -20.95 -16.84 32.41 0.538 16145
 16147 3 -21.05 -16.57 31.98 0.486 16146
 16148 3 -21.09 -16.48 31.87 0.494 16147
 16149 3 -21.16 -16.39 31.75 0.496 16148
 16150 3 -21.41 -16.18 31.57 0.474 16149
 16151 3 -21.48 -16.07 31.5 0.466 16150
 16152 3 -21.55 -15.93 31.41 0.518 16151
 16153 3 -21.66 -15.87 31.28 0.583 16152
 16154 3 -21.68 -15.8 31.18 0.647 16153
 16155 3 -21.84 -15.85 31.07 0.777 16154
 16156 3 -21.23 -14.98 31.3 0.392 16155
 16157 3 -21.23 -14.88 31.25 0.401 16156
 16158 3 -21.23 -14.55 31.3 0.397 16157
 16159 3 -21.3 -14.43 31.32 0.421 16158
 16160 3 -21.36 -14.3 31.28 0.448 16159
 16161 3 -21.25 -13.94 31.27 0.452 16160
 16162 3 -21.32 -13.72 31.21 0.498 16161
 16163 3 -21.36 -13.48 31.23 0.573 16162
 16164 3 -21.43 -13.37 31.21 0.639 16163
 16165 3 -21.43 -13.21 31.25 0.682 16164
 16166 3 -21.77 -13.13 31.25 0.688 16165
 16167 3 -21.95 -13.11 31.28 0.733 16166
 16168 3 -22.71 -13.69 31.41 0.296 16167
 16169 3 -22.77 -13.95 31.55 0.061 16168
 16170 3 -21.73 -12.55 31.3 0.584 16167
 16171 3 -21.72 -12.07 31.55 0.579 16170
 16172 3 -21.67 -11.52 31.71 0.376 16171
 16173 3 -21.62 -11.32 31.73 0.359 16172
 16174 3 -21.62 -11.13 31.7 0.388 16173
 16175 3 -21.68 -11 31.59 0.369 16174
 16176 3 -21.64 -10.82 31.57 0.35 16175
 16177 3 -21.57 -10.69 31.52 0.335 16176
 16178 3 -21.61 -10.54 31.39 0.386 16177
 16179 3 -21.66 -10.46 31.27 0.42 16178
 16180 3 -21.8 -10.38 31.14 0.486 16179
 16181 3 -21.86 -10.05 31.14 0.476 16180
 16182 3 -21.93 -10.04 31.05 0.466 16181
 16183 3 -21.98 -9.97 30.95 0.446 16182
 16184 3 -21.98 -9.81 30.89 0.459 16183
 16185 3 -21.96 -9.68 30.8 0.457 16184
 16186 3 -21.98 -9.53 30.75 0.429 16185
 16187 3 -22 -9.39 30.7 0.379 16186
 16188 3 -21.93 -9.21 30.62 0.339 16187
 16189 3 -21.98 -9.05 30.57 0.306 16188
 16190 3 -21.98 -8.95 30.3 0.279 16189
 16191 3 -22 -8.83 30.28 0.292 16190
 16192 3 -22.02 -8.64 30.23 0.312 16191
 16193 3 -22.02 -8.47 30.16 0.302 16192
 16194 3 -22 -8.29 30.02 0.263 16193
 16195 3 -22.05 -8.15 29.89 0.259 16194
 16196 3 -22.02 -8.03 29.73 0.298 16195
 16197 3 -22.09 -7.93 29.62 0.303 16196
 16198 3 -22.11 -7.8 29.53 0.297 16197
 16199 3 -22.16 -7.67 29.39 0.31 16198
 16200 3 -22.27 -7.47 29.05 0.361 16199
 16201 3 -22.25 -7.27 28.84 0.402 16200
 16202 3 -22.21 -7.08 28.75 0.426 16201
 16203 3 -22.18 -6.92 28.8 0.452 16202
 16204 3 -22.18 -6.7 28.71 0.44 16203
 16205 3 -22.16 -6.52 28.77 0.424 16204
 16206 3 -22.02 -6.33 28.82 0.447 16205
 16207 3 -21.93 -6.13 28.86 0.482 16206
 16208 3 -21.8 -5.95 28.93 0.54 16207
 16209 3 -21.71 -5.75 28.95 0.555 16208
 16210 3 -21.34 -5.41 29.07 0.66 16209
 16211 3 -21.3 -5.37 29.18 0.587 16210
 16212 3 -21.14 -5.25 29.32 0.553 16211
 16213 3 -21.14 -5.17 29.48 0.534 16212
 16214 3 -21.27 -5.04 29.57 0.531 16213
 16215 3 -21.57 -4.92 29.87 0.169 16214
 16216 3 -21.46 -4.8 29.98 0.147 16215
 16217 3 -21.36 -4.84 30 0.065 16216
 16218 3 -21.3 -4.92 29.59 0.572 16214
 16219 3 -21.34 -4.77 29.71 0.592 16218
 16220 3 -21.48 -4.68 29.71 0.573 16219
 16221 3 -21.52 -4.54 29.8 0.507 16220
 16222 3 -21.61 -4.37 29.89 0.488 16221
 16223 3 -21.23 -3.9 29.84 0.159 16222
 16224 3 -21.71 -4.31 29.96 0.479 16222
 16225 3 -21.8 -4.22 30.09 0.443 16224
 16226 3 -21.89 -4.09 30.14 0.418 16225
 16227 3 -22.04 -4.1 30.68 0.085 16226
 16228 3 -22.21 -4.09 30.77 0.169 16227
 16229 3 -22.37 -4.1 30.8 0.142 16228
 16230 3 -22.5 -4.2 30.82 0.093 16229
 16231 3 -22.57 -4.29 30.8 0.068 16230
 16232 3 -22.05 -3.96 30.12 0.369 16226
 16233 3 -22.18 -3.84 30.14 0.293 16232
 16234 3 -22.27 -3.72 30.21 0.269 16233
 16235 3 -22.46 -3.65 30.3 0.275 16234
 16236 3 -22.61 -3.49 30.32 0.279 16235
 16237 3 -22.8 -3.32 30.34 0.288 16236
 16238 3 -22.86 -3.15 30.37 0.297 16237
 16239 3 -22.95 -3.03 30.41 0.309 16238
 16240 3 -23.05 -2.88 30.41 0.291 16239
 16241 3 -23.21 -2.74 30.36 0.317 16240
 16242 3 -23.32 -2.59 30.34 0.362 16241
 16243 3 -23.43 -2.47 30.3 0.357 16242
 16244 3 -23.52 -2.32 30.36 0.348 16243
 16245 3 -23.68 -2.17 30.39 0.347 16244
 16246 3 -23.7 -2.01 30.36 0.352 16245
 16247 3 -23.69 -1.83 30.34 0.328 16246
 16248 3 -23.76 -1.73 30.32 0.324 16247
 16249 3 -23.86 -1.53 30.27 0.292 16248
 16250 3 -23.85 -1.38 30.2 0.273 16249
 16251 3 -23.81 -1.25 30.2 0.274 16250
 16252 3 -23.9 -1.09 30.05 0.3 16251
 16253 3 -23.97 -0.9 29.98 0.316 16252
 16254 3 -23.9 -0.56 30.02 0.373 16253
 16255 3 -23.85 -0.36 30 0.4 16254
 16256 3 -23.88 -0.17 29.98 0.405 16255
 16257 3 -23.95 0 30 0.418 16256
 16258 3 -24.08 0.11 29.97 0.429 16257
 16259 3 -24.22 0.17 29.76 0.365 16258
 16260 3 -24.47 0.26 29.61 0.132 16259
 16261 3 -24.58 0.25 29.61 0.000125 16260
 16262 3 -24.28 0.28 29.7 0.366 16259
 16263 3 -24.4 0.35 29.6 0.4 16262
 16264 3 -24.47 0.55 29.58 0.399 16263
 16265 3 -24.54 0.77 29.45 0.4 16264
 16266 3 -24.74 0.97 29.4 0.475 16265
 16267 3 -24.94 1.04 29.33 0.551 16266
 16268 3 -25.16 1.87 29.63 0.998 16267
 16269 3 -25.11 2.56 30.06 0.702 16268
 16270 3 -25.09 2.7 29.86 0.18 16269
 16271 3 -25.23 2.7 29.83 0.052 16270
 16272 3 -24.98 2.7 29.74 0.216 16270
 16273 3 -24.86 2.7 29.67 0.133 16272
 16274 3 -25.07 2.56 30.22 0.693 16269
 16275 3 -25.11 2.62 30.36 0.666 16274
 16276 3 -25.09 2.68 30.47 0.637 16275
 16277 3 -25.14 2.72 30.61 0.622 16276
 16278 3 -25.29 2.66 30.83 0.651 16277
 16279 3 -25.54 2.56 30.97 0.63 16278
 16280 3 -25.59 2.54 31.08 0.547 16279
 16281 3 -25.75 2.33 31.29 0.449 16280
 16282 3 -25.95 2.27 31.33 0.325 16281
 16283 3 -26.05 2.1 31.51 0.263 16282
 16284 3 -26.29 2.02 31.61 0.253 16283
 16285 3 -26.48 1.97 31.67 0.254 16284
 16286 3 -26.68 2.02 31.72 0.246 16285
 16287 3 -26.84 1.95 31.79 0.285 16286
 16288 3 -27 1.89 31.81 0.317 16287
 16289 3 -27.07 1.82 31.97 0.31 16288
 16290 3 -27.18 1.72 32.11 0.305 16289
 16291 3 -27.25 1.62 32.21 0.275 16290
 16292 3 -27.21 1.29 32.44 0.158 16291
 16293 3 -27.34 1.26 32.59 0.15 16292
 16294 3 -27.43 1.18 32.69 0.19 16293
 16295 3 -27.48 1.05 32.8 0.189 16294
 16296 3 -27.53 1.06 32.96 0.178 16295
 16297 3 -27.69 1.04 33.11 0.194 16296
 16298 3 -27.83 1.08 33.22 0.212 16297
 16299 3 -27.97 1.14 33.3 0.227 16298
 16300 3 -28.08 1.13 33.36 0.265 16299
 16301 3 -28.19 1.23 33.47 0.248 16300
 16302 3 -28.33 1.28 33.59 0.175 16301
 16303 3 -28.49 1.35 33.66 0.149 16302
 16304 3 -28.62 1.37 33.75 0.134 16303
 16305 3 -28.74 1.39 33.82 0.156 16304
 16306 3 -28.83 1.48 33.83 0.132 16305
 16307 3 -28.92 1.65 33.87 0.21 16306
 16308 3 -29.05 1.78 33.9 0.249 16307
 16309 3 -29.08 1.86 33.97 0.336 16308
 16310 3 -29.01 1.96 34.11 0.55 16309
 16311 3 -28.92 2.02 34.16 0.64 16310
 16312 3 -28.85 2.14 34.12 0.626 16311
 16313 3 -28.97 2.35 33.87 0.648 16312
 16314 3 -29 2.47 33.73 0.648 16313
 16315 3 -28.9 2.22 34.01 0.626 16314
 16316 3 -28.87 2.08 34.97 0.343 16315
 16317 3 -28.92 2.2 35.12 0.289 16316
 16318 3 -28.97 2.31 35.22 0.289 16317
 16319 3 -29.01 2.4 35.36 0.279 16318
 16320 3 -29.08 2.48 35.47 0.246 16319
 16321 3 -29.17 2.65 35.55 0.271 16320
 16322 3 -29.26 2.8 35.61 0.31 16321
 16323 3 -29.44 2.94 35.65 0.313 16322
 16324 3 -29.53 3.03 35.71 0.363 16323
 16325 3 -29.53 3.3 35.57 0.324 16324
 16326 3 -29.55 3.46 35.61 0.329 16325
 16327 3 -29.58 3.61 35.64 0.375 16326
 16328 3 -29.67 3.67 35.64 0.479 16327
 16329 3 -29.81 3.67 35.64 0.569 16328
 16330 3 -30.05 3.73 35.64 0.737 16329
 16331 3 -30.08 4.13 35.25 0.789 16330
 16332 3 -30.17 4.17 35.2 0.803 16331
 16333 3 -30.16 4.34 35.07 0.728 16332
 16334 3 -30.36 4.3 35.04 0.763 16333
 16335 3 -30.57 4.26 34.92 0.79 16334
 16336 3 -30.89 4.05 34.89 0.776 16335
 16337 3 -31.18 4 35.03 0.712 16336
 16338 3 -31 4.51 34.77 0.286 16337
 16339 3 -31.04 4.39 35.14 0.098 16338
 16340 3 -31.09 4.37 35.27 0.144 16339
 16341 3 -31.17 4.34 35.35 0.163 16340
 16342 3 -31.22 4.27 35.5 0.144 16341
 16343 3 -31.31 4.33 35.57 0.141 16342
 16344 3 -31.46 4.3 35.57 0.172 16343
 16345 3 -31.46 4.31 35.74 0.179 16344
 16346 3 -31.53 4.35 35.86 0.095 16345
 16347 3 -31.37 3.82 35.4 0.583 16337
 16348 3 -31.24 4.1 36.25 0.241 16347
 16349 3 -31.12 4.1 36.4 0.226 16348
 16350 3 -31.06 4.17 36.47 0.265 16349
 16351 3 -31.03 4.35 36.47 0.237 16350
 16352 3 -31.03 4.46 36.53 0.196 16351
 16353 3 -30.92 4.51 36.67 0.179 16352
 16354 3 -30.92 4.55 36.78 0.129 16353
 16355 3 -29.09 2.66 33.48 0.641 16313
 16356 3 -29.25 2.75 33.34 0.635 16355
 16357 3 -29.16 2.94 33.28 0.542 16356
 16358 3 -29.23 3.03 33.09 0.451 16357
 16359 3 -28.86 2.99 33.36 0.138 16358
 16360 3 -28.93 2.87 33.47 0.159 16359
 16361 3 -28.98 2.79 33.53 0.087 16360
 16362 3 -29.52 3.03 32.94 0.434 16358
 16363 3 -29.98 2.8 32.71 0.221 16362
 16364 3 -30.14 2.8 32.65 0.223 16363
 16365 3 -30.37 2.73 32.75 0.203 16364
 16366 3 -30.59 2.69 32.81 0.145 16365
 16367 3 -30.8 2.59 32.79 0.124 16366
 16368 3 -30.96 2.53 32.7 0.159 16367
 16369 3 -31.09 2.46 32.61 0.198 16368
 16370 3 -31.21 2.4 32.54 0.24 16369
 16371 3 -31.29 2.23 32.49 0.195 16370
 16372 3 -31.43 2.13 32.67 0.119 16371
 16373 3 -31.52 2.13 32.79 0.092 16372
 16374 3 -31.71 1.95 32.82 0.136 16373
 16375 3 -31.57 1.71 32.68 0.078 16374
 16376 3 -28.53 1.37 34.26 0.137 16312
 16377 3 -28.65 1.3 34.18 0.092 16376
 16378 3 -28.01 1.71 34.51 0.275 16311
 16379 3 -27.8 1.75 34.51 0.263 16378
 16380 3 -27.69 1.83 34.46 0.297 16379
 16381 3 -27.69 2.22 34.39 0.197 16380
 16382 3 -25.41 1.77 29.31 1.06 16268
 16383 3 -25.41 1.84 29.19 0.866 16382
 16384 3 -25.41 1.93 29.04 0.666 16383
 16385 3 -25.57 2.08 28.94 0.455 16384
 16386 3 -25.73 2.25 28.95 0.425 16385
 16387 3 -25.75 2.39 28.83 0.423 16386
 16388 3 -25.73 2.5 28.76 0.403 16387
 16389 3 -25.7 2.66 28.65 0.437 16388
 16390 3 -25.68 2.85 28.65 0.508 16389
 16391 3 -25.61 2.99 28.65 0.538 16390
 16392 3 -25.73 3.25 28.72 0.59 16391
 16393 3 -25.8 3.45 28.7 0.558 16392
 16394 3 -25.68 3.56 28.63 0.469 16393
 16395 3 -25.57 3.72 28.61 0.418 16394
 16396 3 -25.57 3.91 28.54 0.382 16395
 16397 3 -25.55 4.07 28.42 0.324 16396
 16398 3 -25.54 4.23 28.26 0.261 16397
 16399 3 -25.52 4.37 28.24 0.279 16398
 16400 3 -25.46 4.55 28.24 0.349 16399
 16401 3 -25.48 4.62 28.15 0.338 16400
 16402 3 -25.57 4.74 28.13 0.313 16401
 16403 3 -25.61 4.76 27.86 0.276 16402
 16404 3 -25.68 4.88 27.99 0.317 16403
 16405 3 -25.77 5 27.88 0.346 16404
 16406 3 -25.79 5.08 27.67 0.365 16405
 16407 3 -25.81 5.25 27.51 0.372 16406
 16408 3 -25.92 5.36 27.36 0.356 16407
 16409 3 -26.1 5.58 27.11 0.499 16408
 16410 3 -26.15 5.67 26.97 0.593 16409
 16411 3 -26.26 5.78 26.92 0.665 16410
 16412 3 -26.38 5.9 26.88 0.7 16411
 16413 3 -26.54 6.01 26.83 0.69 16412
 16414 3 -26.6 6.15 26.72 0.639 16413
 16415 3 -26.65 6.29 26.56 0.614 16414
 16416 3 -26.65 6.49 26.56 0.595 16415
 16417 3 -26.69 6.66 26.4 0.624 16416
 16418 3 -26.76 6.79 26.31 0.673 16417
 16419 3 -26.81 6.88 26.22 0.754 16418
 16420 3 -26.81 7.01 26.17 0.813 16419
 16421 3 -26.85 7.25 26.08 0.947 16420
 16422 3 -26.83 7.41 26.04 1.009 16421
 16423 3 -26.83 7.66 25.72 1.013 16422
 16424 3 -26.79 7.75 25.76 1.03 16423
 16425 3 -26.78 7.87 25.83 1.034 16424
 16426 3 -26.7 8 25.74 1.03 16425
 16427 3 -26.63 8.16 25.7 1.023 16426
 16428 3 -26.6 8.34 25.58 0.969 16427
 16429 3 -26.45 8.98 25.33 1.077 16428
 16430 3 -26.33 9.01 25.31 1.015 16429
 16431 3 -26.24 9.05 25.36 0.941 16430
 16432 3 -26.13 9.03 25.31 0.832 16431
 16433 3 -26.08 9.17 25.29 0.766 16432
 16434 3 -25.95 9.25 25.44 0.57 16433
 16435 3 -25.74 9.22 25.58 0.258 16434
 16436 3 -25.58 9.36 25.63 0.167 16435
 16437 3 -25.45 9.35 25.61 0.151 16436
 16438 3 -25.31 9.33 25.56 0.194 16437
 16439 3 -25.15 9.32 25.54 0.184 16438
 16440 3 -24.97 9.33 25.49 0.211 16439
 16441 3 -24.72 9.32 25.45 0.224 16440
 16442 3 -24.58 9.33 25.35 0.252 16441
 16443 3 -24.51 9.33 25.2 0.251 16442
 16444 3 -24.38 9.38 25.11 0.235 16443
 16445 3 -24.22 9.57 25.04 0.261 16444
 16446 3 -23.31 9.93 25.27 0.634 16445
 16447 3 -23.45 10 25.12 0.607 16446
 16448 3 -23.53 10.08 24.99 0.613 16447
 16449 3 -23.56 10.17 24.86 0.589 16448
 16450 3 -23.33 10.23 24.77 0.595 16449
 16451 3 -23.17 10.32 24.7 0.563 16450
 16452 3 -23.13 10.41 24.62 0.474 16451
 16453 3 -23.22 10.43 24.48 0.4 16452
 16454 3 -23.29 10.53 24.32 0.34 16453
 16455 3 -23.28 10.53 24.18 0.277 16454
 16456 3 -23.29 10.53 24 0.208 16455
 16457 3 -23.14 10.49 23.89 0.175 16456
 16458 3 -22.98 10.39 23.86 0.174 16457
 16459 3 -22.38 10.03 23.55 0.458 16458
 16460 3 -22.31 10.11 23.57 0.418 16459
 16461 3 -22.36 10.26 23.55 0.351 16460
 16462 3 -22.17 10.35 23.55 0.338 16461
 16463 3 -21.95 10.42 23.57 0.292 16462
 16464 3 -21.66 11.66 23.66 0.864 16463
 16465 3 -21.53 11.8 23.59 0.888 16464
 16466 3 -21.46 11.83 23.5 0.8 16465
 16467 3 -21.43 11.83 23.39 0.746 16466
 16468 3 -21.41 11.82 23.23 0.663 16467
 16469 3 -21.3 11.83 23.07 0.613 16468
 16470 3 -21.29 11.73 22.98 0.502 16469
 16471 3 -21.18 11.69 22.89 0.409 16470
 16472 3 -21.15 11.64 22.77 0.342 16471
 16473 3 -21.11 11.58 22.64 0.28 16472
 16474 3 -21.02 11.56 22.5 0.218 16473
 16475 3 -20.93 11.5 22.46 0.196 16474
 16476 3 -20.7 11.23 22.41 0.25 16475
 16477 3 -20.45 11.01 22.39 0.353 16476
 16478 3 -20.34 11.07 22.36 0.342 16477
 16479 3 -20.24 11.09 22.3 0.281 16478
 16480 3 -20.13 11.15 22.21 0.233 16479
 16481 3 -19.65 11.08 21.52 0.371 16480
 16482 3 -19.72 11.15 21.36 0.408 16481
 16483 3 -19.81 11.19 21.39 0.34 16482
 16484 3 -19.77 11.31 21.36 0.221 16483
 16485 3 -19.84 11.39 21.37 0.195 16484
 16486 3 -19.95 11.48 21.37 0.144 16485
 16487 3 -20.02 11.6 21.34 0.13 16486
 16488 3 -20.11 11.71 21.27 0.117 16487
 16489 3 -20.15 11.8 21.14 0.129 16488
 16490 3 -20.17 11.98 21.12 0.163 16489
 16491 3 -20.2 12.08 21.12 0.169 16490
 16492 3 -20.34 12.25 21.02 0.168 16491
 16493 3 -20.4 12.38 20.98 0.185 16492
 16494 3 -20.47 12.48 20.84 0.176 16493
 16495 3 -20.45 12.61 20.78 0.166 16494
 16496 3 -20.45 12.78 20.77 0.154 16495
 16497 3 -20.49 12.91 20.7 0.136 16496
 16498 3 -20.63 12.99 20.66 0.139 16497
 16499 3 -20.7 13.07 20.59 0.114 16498
 16500 3 -20.83 13.15 20.53 0.155 16499
 16501 3 -20.95 13.24 20.39 0.14 16500
 16502 3 -21.26 13.33 20.32 0.229 16501
 16503 3 -21.17 13.46 20.39 0.206 16502
 16504 3 -21.18 13.61 20.28 0.152 16503
 16505 3 -21.22 13.77 20.3 0.148 16504
 16506 3 -21.38 13.94 20.27 0.16 16505
 16507 3 -21.49 14.08 20.25 0.136 16506
 16508 3 -21.56 14.19 20.18 0.088 16507
 16509 3 -21.63 14.34 20.18 0.151 16508
 16510 3 -21.68 14.48 20.16 0.212 16509
 16511 3 -21.74 14.49 19.98 0.164 16510
 16512 3 -21.86 14.46 19.77 0.17 16511
 16513 3 -22.01 14.41 19.59 0.151 16512
 16514 3 -22.11 14.35 19.41 0.162 16513
 16515 3 -22.22 14.31 19.21 0.149 16514
 16516 3 -22.42 14.18 18.82 0.195 16515
 16517 3 -21.65 13.25 20.25 0.135 16502
 16518 3 -21.93 13.13 20.25 0.121 16517
 16519 3 -22.08 12.98 20.28 0.12 16518
 16520 3 -22.31 12.89 20.39 0.112 16519
 16521 3 -22.49 12.85 20.48 0.078 16520
 16522 3 -22.59 12.74 20.43 0.056 16521
 16523 3 -22.68 12.63 20.45 0.06 16522
 16524 3 -22.74 12.47 20.43 0.104 16523
 16525 3 -22.79 12.35 20.34 0.058 16524
 16526 3 -19.43 10.92 21.46 0.233 16481
 16527 3 -19.06 10.71 21.37 0.191 16526
 16528 3 -18.99 10.5 21.34 0.09 16527
 16529 3 -19.04 10.35 21.25 0.283 16528
 16530 3 -19.22 10.22 21.61 0.225 16529
 16531 3 -19.2 10.15 21.95 0.163 16530
 16532 3 -19.15 10.17 22.16 0.15 16531
 16533 3 -19.08 9.99 22.18 0.128 16532
 16534 3 -18.95 9.89 22.18 0.19 16533
 16535 3 -18.79 9.82 22.18 0.279 16534
 16536 3 -18.68 9.71 22.18 0.391 16535
 16537 3 -18.52 9.65 22.21 0.434 16536
 16538 3 -18.45 9.49 22.18 0.527 16537
 16539 3 -18.34 9.38 22.16 0.54 16538
 16540 3 -18.2 9.3 22.21 0.59 16539
 16541 3 -18.17 9.12 22.18 0.584 16540
 16542 3 -18.22 8.88 22.12 0.515 16541
 16543 3 -18.2 8.81 22.13 0.231 16542
 16544 3 -18.18 8.74 22.14 0.231 16543
 16545 3 -18.15 8.62 22.14 0.231 16544
 16546 3 -17.99 8.4 22.07 0.129 16545
 16547 3 -17.88 8.27 22 0.029 16546
 16548 3 -18.33 8.42 22.02 0.083 16544
 16549 3 -17.79 8.85 22.05 0.07 16543
 16550 3 -17.81 8.97 22.12 0.09 16549
 16551 3 -17.74 9.1 22.2 0.093 16550
 16552 3 -17.72 9.16 22.3 0.05 16551
 16553 3 -18.81 8.46 21.78 0.152 16542
 16554 3 -18.86 8.35 21.73 0.096 16553
 16555 3 -19.01 8.33 21.66 0.067 16554
 16556 3 -18.67 10.24 20.73 0.137 16529
 16557 3 -18.56 10.26 20.55 0.134 16556
 16558 3 -18.42 10.35 20.43 0.109 16557
 16559 3 -18.36 10.41 20.32 0.125 16558
 16560 3 -18.22 10.39 20.25 0.117 16559
 16561 3 -18.06 10.43 20.37 0.107 16560
 16562 3 -17.93 10.41 20.43 0.149 16561
 16563 3 -17.83 10.4 20.39 0.213 16562
 16564 3 -17.51 10.09 20.43 0.121 16563
 16565 3 -17.36 10 20.39 0.139 16564
 16566 3 -17.27 9.9 20.34 0.161 16565
 16567 3 -17.11 9.77 20.21 0.119 16566
 16568 3 -16.97 9.66 20.11 0.113 16567
 16569 3 -16.86 9.63 19.95 0.108 16568
 16570 3 -16.76 9.57 19.82 0.102 16569
 16571 3 -16.68 9.38 19.73 0.126 16570
 16572 3 -16.59 9.2 19.66 0.145 16571
 16573 3 -16.52 9.02 19.59 0.122 16572
 16574 3 -16.34 8.92 19.55 0.124 16573
 16575 3 -16.2 8.93 19.57 0.141 16574
 16576 3 -16.09 8.97 19.66 0.141 16575
 16577 3 -15.85 9 19.64 0.144 16576
 16578 3 -15.74 8.93 19.55 0.169 16577
 16579 3 -15.62 8.87 19.48 0.193 16578
 16580 3 -15.4 9.08 19.37 0.074 16579
 16581 3 -15.34 9.17 19.26 0.095 16580
 16582 3 -15.34 9.27 19.12 0.111 16581
 16583 3 -15.34 9.41 18.99 0.113 16582
 16584 3 -15.34 9.56 18.99 0.156 16583
 16585 3 -15.32 9.71 19.01 0.096 16584
 16586 3 -15.28 9.77 18.87 0.047 16585
 16587 3 -15.52 8.79 19.48 0.244 16579
 16588 3 -15.48 8.72 19.35 0.291 16587
 16589 3 -15.5 8.55 19.26 0.34 16588
 16590 3 -15.47 8.4 19.21 0.344 16589
 16591 3 -15.47 8.25 19.08 0.337 16590
 16592 3 -15.43 8.14 19.13 0.291 16591
 16593 3 -15.42 8.04 19.01 0.254 16592
 16594 3 -15.48 7.89 18.9 0.189 16593
 16595 3 -15.53 7.74 18.85 0.159 16594
 16596 3 -15.62 7.64 18.77 0.134 16595
 16597 3 -15.69 7.52 18.68 0.108 16596
 16598 3 -15.78 7.35 18.61 0.145 16597
 16599 3 -15.78 7.22 18.57 0.16 16598
 16600 3 -15.84 7.12 18.57 0.167 16599
 16601 3 -15.91 7.03 18.57 0.141 16600
 16602 3 -16.06 6.86 18.59 0.124 16601
 16603 3 -16.17 6.83 18.55 0.142 16602
 16604 3 -16.18 6.61 18.48 0.132 16603
 16605 3 -16.22 6.45 18.46 0.1 16604
 16606 3 -16.26 6.33 18.39 0.112 16605
 16607 3 -16.27 6.19 18.34 0.133 16606
 16608 3 -16.27 5.98 18.25 0.157 16607
 16609 3 -16.31 5.79 18.09 0.143 16608
 16610 3 -16.34 5.69 18.02 0.138 16609
 16611 3 -16.36 5.57 17.95 0.118 16610
 16612 3 -16.54 5.52 17.95 0.147 16611
 16613 3 -16.68 5.45 17.89 0.165 16612
 16614 3 -16.77 5.33 17.82 0.177 16613
 16615 3 -16.76 5.07 17.71 0.151 16614
 16616 3 -16.79 4.9 17.75 0.135 16615
 16617 3 -16.88 4.7 17.68 0.126 16616
 16618 3 -16.84 4.49 17.64 0.164 16617
 16619 3 -16.88 4.33 17.59 0.132 16618
 16620 3 -16.99 4.14 17.52 0.111 16619
 16621 3 -17.04 4.04 17.43 0.106 16620
 16622 3 -17.08 3.94 17.27 0.076 16621
 16623 3 -17.02 3.84 17.21 0.066 16622
 16624 3 -17.04 3.63 17.12 0.129 16623
 16625 3 -17.06 3.46 17.14 0.117 16624
 16626 3 -17.04 3.3 17.23 0.112 16625
 16627 3 -16.97 3.17 17.23 0.185 16626
 16628 3 -16.99 3.09 17.3 0.196 16627
 16629 3 -16.77 2.94 17.27 0.072 16628
 16630 3 -16.74 2.84 17.36 0.106 16629
 16631 3 -16.77 2.78 17.46 0.127 16630
 16632 3 -17.29 3.03 17.34 0.072 16628
 16633 3 -17.31 2.94 17.39 0.024 16632
 16634 3 -17.4 2.74 17.32 0.203 16633
 16635 3 -17.4 2.67 17.45 0.233 16634
 16636 3 -17.52 2.57 17.68 0.131 16635
 16637 3 -17.63 2.38 17.77 0.099 16636
 16638 3 -17.68 2.21 17.8 0.086 16637
 16639 3 -17.77 2.05 17.86 0.115 16638
 16640 3 -17.91 1.9 17.8 0.096 16639
 16641 3 -17.96 1.7 17.78 0.115 16640
 16642 3 -18.12 1.61 17.75 0.105 16641
 16643 3 -18.21 1.61 17.64 0.129 16642
 16644 3 -18.32 1.54 17.61 0.111 16643
 16645 3 -18.5 1.36 17.55 0.121 16644
 16646 3 -20.33 10.67 22.52 0.162 16477
 16647 3 -20.43 10.59 22.64 0.15 16646
 16648 3 -20.52 10.51 22.71 0.183 16647
 16649 3 -20.61 10.47 22.77 0.118 16648
 16650 3 -22.11 9.84 23.36 0.373 16459
 16651 3 -21.88 9.67 23.12 0.322 16650
 16652 3 -21.86 9.59 23 0.381 16651
 16653 3 -21.7 9.52 22.96 0.439 16652
 16654 3 -21.7 9.5 22.84 0.527 16653
 16655 3 -21.42 9.34 22.87 0.481 16654
 16656 3 -20.98 9.1 23.41 0.229 16655
 16657 3 -20.82 9.01 23.32 0.208 16656
 16658 3 -20.64 8.99 23.2 0.185 16657
 16659 3 -20.5 8.96 23.16 0.264 16658
 16660 3 -20.39 8.91 23.21 0.385 16659
 16661 3 -20.27 8.93 23.21 0.455 16660
 16662 3 -20.19 9 23.34 0.545 16661
 16663 3 -20.05 9 23.34 0.614 16662
 16664 3 -19.94 8.98 23.48 0.644 16663
 16665 3 -20.07 8.93 23.86 0.064 16664
 16666 3 -19.93 8.89 23.91 0.147 16665
 16667 3 -19.84 8.92 23.98 0.181 16666
 16668 3 -19.69 8.97 24.03 0.125 16667
 16669 3 -19.75 8.93 23.52 0.688 16664
 16670 3 -19.59 8.92 23.55 0.728 16669
 16671 3 -19.41 8.82 23.43 0.73 16670
 16672 3 -19.41 9.63 23.57 0.164 16671
 16673 3 -19.34 9.72 23.57 0.197 16672
 16674 3 -19.25 9.74 23.61 0.15 16673
 16675 3 -19.21 9.84 23.57 0.113 16674
 16676 3 -19.3 8.82 23.45 0.699 16671
 16677 3 -19.16 8.68 23.46 0.686 16676
 16678 3 -19.05 8.57 23.55 0.598 16677
 16679 3 -18.98 8.73 23.7 0.551 16678
 16680 3 -18.75 8.71 23.57 0.314 16679
 16681 3 -18.57 8.65 23.55 0.000125 16680
 16682 3 -22.79 10.01 25.45 0.46 16446
 16683 3 -22.74 9.99 25.41 0.34 16682
 16684 3 -22.7 9.97 25.37 0.34 16683
 16685 3 -23.2 9.96 25.91 0.163 16684
 16686 3 -23.29 9.99 26.09 0.145 16685
 16687 3 -23.36 10.09 26.23 0.193 16686
 16688 3 -23.42 10.1 26.36 0.251 16687
 16689 3 -23.51 10.19 26.49 0.264 16688
 16690 3 -23.49 10.24 26.6 0.289 16689
 16691 3 -23.56 10.32 26.74 0.306 16690
 16692 3 -23.56 10.24 26.9 0.318 16691
 16693 3 -23.49 10.21 26.99 0.309 16692
 16694 3 -23.76 10.26 27.08 0.261 16693
 16695 3 -24.13 10.41 27.2 0.152 16694
 16696 3 -24.22 10.51 27.22 0.172 16695
 16697 3 -24.19 10.58 26.9 0.111 16696
 16698 3 -23.99 10.52 26.86 0.091 16697
 16699 3 -24.22 10.64 27.38 0.14 16696
 16700 3 -24.26 10.78 27.52 0.121 16699
 16701 3 -24.29 10.82 27.69 0.119 16700
 16702 3 -24.26 10.91 27.83 0.108 16701
 16703 3 -23.13 10.01 26.96 0.09 16693
 16704 3 -23.01 10.02 27.02 0.099 16703
 16705 3 -22.74 10.03 25.36 0.000125 16683
 16706 3 -22.61 10.46 25.89 0.222 16682
 16707 3 -22.65 10.49 26.02 0.232 16706
 16708 3 -22.7 10.48 26.18 0.257 16707
 16709 3 -22.76 10.48 26.32 0.243 16708
 16710 3 -26.04 10.47 24.56 0.291 16429
 16711 3 -26.01 10.66 24.47 0.263 16710
 16712 3 -25.92 10.83 24.35 0.228 16711
 16713 3 -25.96 10.98 24.22 0.278 16712
 16714 3 -26.09 11.15 24.17 0.268 16713
 16715 3 -26.07 11.28 24.17 0.286 16714
 16716 3 -26.03 11.47 24.13 0.317 16715
 16717 3 -25.98 11.61 24.04 0.344 16716
 16718 3 -25.89 11.73 23.9 0.34 16717
 16719 3 -25.87 11.83 23.83 0.376 16718
 16720 3 -25.78 11.91 23.72 0.393 16719
 16721 3 -25.84 12 23.61 0.442 16720
 16722 3 -25.93 12.11 23.58 0.514 16721
 16723 3 -26.05 12.22 23.54 0.57 16722
 16724 3 -26.12 12.3 23.51 0.618 16723
 16725 3 -26.28 12.32 23.45 0.619 16724
 16726 3 -25.69 12.4 23.02 0.184 16725
 16727 3 -25.71 12.36 22.79 0.187 16726
 16728 3 -25.68 12.39 22.6 0.192 16727
 16729 3 -25.72 12.41 22.4 0.21 16728
 16730 3 -25.7 12.58 22.33 0.256 16729
 16731 3 -25.65 12.67 22.24 0.285 16730
 16732 3 -25.58 12.75 22.08 0.342 16731
 16733 3 -25.58 12.75 21.92 0.421 16732
 16734 3 -25.56 12.78 21.76 0.489 16733
 16735 3 -25.45 12.81 21.63 0.579 16734
 16736 3 -25.38 12.82 21.52 0.656 16735
 16737 3 -25.49 12.83 21.38 0.759 16736
 16738 3 -25.47 12.84 21.24 0.807 16737
 16739 3 -24.65 13.49 21.45 0.439 16738
 16740 3 -24.7 13.51 21.26 0.619 16739
 16741 3 -24.76 13.57 21.06 0.733 16740
 16742 3 -24.77 13.59 20.92 0.766 16741
 16743 3 -24.61 13.41 20.51 0.593 16742
 16744 3 -24.72 13.42 20.31 0.522 16743
 16745 3 -24.42 13.07 19.79 0.305 16744
 16746 3 -24.38 13.15 19.65 0.328 16745
 16747 3 -24.47 13.18 19.38 0.29 16746
 16748 3 -24.45 13.21 19.19 0.301 16747
 16749 3 -24.49 13.19 19.01 0.273 16748
 16750 3 -24.29 13.33 18.97 0.336 16749
 16751 3 -24.24 13.49 18.88 0.395 16750
 16752 3 -24.36 13.56 18.81 0.405 16751
 16753 3 -24.27 13.71 18.72 0.352 16752
 16754 3 -24.18 13.6 18.52 0.333 16753
 16755 3 -24.18 13.65 18.36 0.348 16754
 16756 3 -24.23 13.65 18.22 0.395 16755
 16757 3 -24.3 13.66 18.06 0.445 16756
 16758 3 -24.35 13.65 17.92 0.488 16757
 16759 3 -24.28 13.58 17.72 0.445 16758
 16760 3 -24.26 13.5 17.58 0.457 16759
 16761 3 -24.33 13.48 17.44 0.576 16760
 16762 3 -24.28 13.5 17.31 0.622 16761
 16763 3 -24.17 13.5 17.13 0.66 16762
 16764 3 -24.03 13.5 17.01 0.65 16763
 16765 3 -24.01 13.43 16.88 0.623 16764
 16766 3 -24.08 13.52 16.77 0.647 16765
 16767 3 -24.21 13.94 16.58 0.469 16766
 16768 3 -24.05 14.36 16.49 0.46 16767
 16769 3 -23.89 14.49 16.45 0.529 16768
 16770 3 -23.89 14.61 16.47 0.613 16769
 16771 3 -23.85 14.76 16.54 0.649 16770
 16772 3 -23.76 14.92 16.7 0.691 16771
 16773 3 -23.67 15.02 16.77 0.757 16772
 16774 3 -23.62 15.13 16.92 0.831 16773
 16775 3 -23.46 15.17 16.61 0.772 16774
 16776 3 -23.32 15.16 16.47 0.766 16775
 16777 3 -22.91 14.9 16.07 0.546 16776
 16778 3 -22.67 14.73 16 0.527 16777
 16779 3 -22.51 14.75 16.11 0.631 16778
 16780 3 -22.39 14.73 16.14 0.656 16779
 16781 3 -22.23 14.83 16.11 0.681 16780
 16782 3 -22.08 14.93 15.95 0.673 16781
 16783 3 -21.94 15.13 15.83 0.686 16782
 16784 3 -21.82 15.13 15.71 0.696 16783
 16785 3 -21.71 15.19 15.6 0.717 16784
 16786 3 -21.55 15.28 15.48 0.711 16785
 16787 3 -21.46 15.4 15.34 0.627 16786
 16788 3 -21.32 15.33 15.31 0.464 16787
 16789 3 -21.23 15.21 15.45 0.287 16788
 16790 3 -21.51 15.26 15.59 0.17 16789
 16791 3 -21.71 15.27 15.67 0.237 16790
 16792 3 -21.83 15.33 15.7 0.282 16791
 16793 3 -22.01 15.28 15.64 0.259 16792
 16794 3 -26.11 12.48 20.7 0.54 16738
 16795 3 -26.13 12.41 20.49 0.523 16794
 16796 3 -25.74 12.28 20.01 0.154 16795
 16797 3 -25.63 12.42 19.86 0.071 16796
 16798 3 -26.2 12.46 20.42 0.391 16795
 16799 3 -26.4 12.4 20.36 0.332 16798
 16800 3 -26.47 12.25 20.17 0.241 16799
 16801 3 -26.59 12.1 20.11 0.237 16800
 16802 3 -26.68 12.01 20.04 0.259 16801
 16803 3 -26.63 11.89 19.9 0.31 16802
 16804 3 -26.68 11.8 19.85 0.405 16803
 16805 3 -26.72 11.71 19.79 0.482 16804
 16806 3 -26.67 11.65 19.6 0.48 16805
 16807 3 -26.54 11.5 19.47 0.367 16806
 16808 3 -26.51 11.39 19.42 0.307 16807
 16809 3 -26.13 11.02 19.67 0.173 16808
 16810 3 -26.13 10.89 19.63 0.175 16809
 16811 3 -26.24 10.72 19.6 0.155 16810
 16812 3 -26.42 10.6 19.65 0.166 16811
 16813 3 -26.43 10.47 19.65 0.179 16812
 16814 3 -26.81 12.64 20.45 0.127 16799
 16815 3 -26.99 12.75 20.47 0.173 16814
 16816 3 -27.13 12.75 20.47 0.168 16815
 16817 3 -27.36 12.75 20.47 0.187 16816
 16818 3 -27.63 12.69 20.51 0.193 16817
 16819 3 -27.79 12.69 20.58 0.164 16818
 16820 3 -28.02 12.76 20.7 0.172 16819
 16821 3 -28.09 12.82 20.81 0.185 16820
 16822 3 -28.18 12.83 20.97 0.122 16821
 16823 3 -28.26 12.84 21.17 0.078 16822
 16824 3 -28.34 12.93 21.29 0.094 16823
 16825 3 -28.49 13 21.33 0.085 16824
 16826 3 -28.56 13.05 21.4 0.115 16825
 16827 3 -28.58 13.16 21.47 0.000125 16826
 16828 3 -26.55 12.36 23.52 0.544 16725
 16829 3 -26.62 12.56 23.61 0.555 16828
 16830 3 -26.73 12.66 23.65 0.585 16829
 16831 3 -26.73 12.84 23.74 0.564 16830
 16832 3 -26.75 12.96 23.74 0.584 16831
 16833 3 -26.84 13.22 23.95 0.513 16832
 16834 3 -26.91 13.49 24.08 0.418 16833
 16835 3 -26.93 13.65 24.2 0.346 16834
 16836 3 -26.87 13.8 24.47 0.245 16835
 16837 3 -26.96 13.91 24.61 0.206 16836
 16838 3 -27.1 14.02 24.7 0.215 16837
 16839 3 -27.21 14.11 24.81 0.219 16838
 16840 3 -27.28 14.19 24.92 0.233 16839
 16841 3 -27.39 14.31 24.99 0.287 16840
 16842 3 -27.34 14.47 25.04 0.352 16841
 16843 3 -27.23 14.56 25.04 0.383 16842
 16844 3 -27.3 14.69 25.08 0.444 16843
 16845 3 -27.16 14.83 25.2 0.451 16844
 16846 3 -27.09 14.93 25.27 0.485 16845
 16847 3 -26.96 15.05 25.49 0.458 16846
 16848 3 -26.84 15.08 25.7 0.498 16847
 16849 3 -26.46 14.41 25.92 0.225 16848
 16850 3 -26.44 14.24 26.02 0.191 16849
 16851 3 -26.64 13.99 25.94 0.074 16850
 16852 3 -26.66 13.93 25.85 0.145 16851
 16853 3 -26.91 13.75 25.86 0.074 16852
 16854 3 -27.09 13.63 25.92 0.081 16853
 16855 3 -27.25 13.66 25.9 0.124 16854
 16856 3 -27.35 13.63 25.95 0.155 16855
 16857 3 -27.44 13.57 26.08 0.178 16856
 16858 3 -27.52 13.52 26.2 0.199 16857
 16859 3 -27.75 13.55 26.17 0.075 16858
 16860 3 -26.41 14.21 26.19 0.166 16850
 16861 3 -26.48 14.41 26.22 0.000125 16860
 16862 3 -27.14 15.49 25.6 0.394 16848
 16863 3 -27.1 15.64 25.7 0.445 16862
 16864 3 -27.25 15.75 25.67 0.487 16863
 16865 3 -27.32 15.82 25.77 0.581 16864
 16866 3 -27.27 15.92 25.86 0.644 16865
 16867 3 -27.28 16.05 25.83 0.698 16866
 16868 3 -27.41 16.14 25.83 0.8 16867
 16869 3 -27.6 16.1 25.88 0.832 16868
 16870 3 -27.71 16.07 25.97 0.882 16869
 16871 3 -27.59 16.1 26.54 0.731 16870
 16872 3 -27.62 16.1 26.65 0.71 16871
 16873 3 -27.57 16.17 26.83 0.763 16872
 16874 3 -27.43 16.21 27.04 0.826 16873
 16875 3 -27.37 16.21 27.15 0.837 16874
 16876 3 -27.59 16.12 27.13 0.884 16875
 16877 3 -27.69 14.72 27.29 0.348 16876
 16878 3 -27.7 14.52 27.35 0.353 16877
 16879 3 -27.81 14.4 27.4 0.368 16878
 16880 3 -27.92 14.31 27.4 0.435 16879
 16881 3 -28.62 14.63 27.08 0.079 16880
 16882 3 -27.26 14.25 27.61 0.194 16880
 16883 3 -27.1 14.22 27.72 0.163 16882
 16884 3 -26.97 14.16 27.86 0.139 16883
 16885 3 -26.85 14.11 27.9 0.176 16884
 16886 3 -26.72 14.02 27.94 0.184 16885
 16887 3 -26.56 13.89 28.01 0.139 16886
 16888 3 -26.42 13.84 28.08 0.125 16887
 16889 3 -26.31 13.86 28.04 0.131 16888
 16890 3 -26.26 13.99 28.11 0.142 16889
 16891 3 -26.17 14.16 28.15 0.143 16890
 16892 3 -26.06 14.16 28.06 0.185 16891
 16893 3 -27.44 16.96 27.06 0.635 16876
 16894 3 -27.48 17.21 27.04 0.607 16893
 16895 3 -27.52 17.66 27.06 0.495 16894
 16896 3 -27.53 17.85 26.99 0.463 16895
 16897 3 -27.39 18 26.97 0.462 16896
 16898 3 -27.09 18.32 26.94 0.251 16897
 16899 3 -26.96 18.46 26.83 0.19 16898
 16900 3 -27 18.55 26.86 0.103 16899
 16901 3 -26.46 16.39 27.29 0.316 16875
 16902 3 -26.25 16.46 27.26 0.268 16901
 16903 3 -26.14 16.57 27.36 0.268 16902
 16904 3 -26 16.55 27.4 0.24 16903
 16905 3 -28.23 16.14 24.83 0.324 16870
 16906 3 -28.18 16.26 24.72 0.328 16905
 16907 3 -28.21 16.35 24.63 0.371 16906
 16908 3 -28.19 16.51 24.6 0.402 16907
 16909 3 -28.32 16.64 24.63 0.433 16908
 16910 3 -28.41 16.76 24.61 0.432 16909
 16911 3 -28.48 16.83 24.49 0.304 16910
 16912 3 -28.59 16.91 24.42 0.274 16911
 16913 3 -28.73 17.01 24.4 0.213 16912
 16914 3 -28.82 17.14 24.42 0.222 16913
 16915 3 -28.91 17.28 24.47 0.314 16914
 16916 3 -28.98 17.42 24.45 0.343 16915
 16917 3 -29.03 17.53 24.42 0.407 16916
 16918 3 -29.07 17.6 24.33 0.495 16917
 16919 3 -29.21 17.6 23.81 0.438 16918
 16920 3 -29.32 17.53 23.7 0.509 16919
 16921 3 -29.43 17.39 23.51 0.533 16920
 16922 3 -29.53 17.46 23.45 0.576 16921
 16923 3 -29.55 17.39 23.27 0.638 16922
 16924 3 -29.66 17.35 23.17 0.698 16923
 16925 3 -29.6 17.35 23.01 0.746 16924
 16926 3 -29.68 17.32 22.92 0.761 16925
 16927 3 -29.77 17.3 22.88 0.831 16926
 16928 3 -29.91 17.51 22.91 0.874 16927
 16929 3 -30.19 17.63 22.93 0.828 16928
 16930 3 -29.57 18.42 22.65 0.262 16929
 16931 3 -29.5 18.53 22.51 0.245 16930
 16932 3 -29.53 18.64 22.4 0.213 16931
 16933 3 -29.52 18.71 22.29 0.221 16932
 16934 3 -29.47 18.78 22.17 0.193 16933
 16935 3 -29.56 18.92 22.08 0.124 16934
 16936 3 -29.56 19.03 22.01 0.117 16935
 16937 3 -29.59 19.21 21.9 0.164 16936
 16938 3 -29.68 19.39 21.85 0.205 16937
 16939 3 -29.77 19.62 21.91 0.201 16938
 16940 3 -29.79 19.85 21.89 0.198 16939
 16941 3 -29.83 20.01 21.84 0.215 16940
 16942 3 -29.86 20.26 21.78 0.262 16941
 16943 3 -29.86 20.44 21.71 0.269 16942
 16944 3 -29.95 20.53 21.66 0.278 16943
 16945 3 -30.08 20.72 21.64 0.296 16944
 16946 3 -30.18 20.86 21.68 0.354 16945
 16947 3 -30.27 20.99 21.68 0.368 16946
 16948 3 -30.42 21.08 21.62 0.409 16947
 16949 3 -30.58 21.11 21.62 0.46 16948
 16950 3 -30.68 21.15 21.5 0.556 16949
 16951 3 -30.83 21.15 21.48 0.586 16950
 16952 3 -30.93 21.11 21.43 0.652 16951
 16953 3 -31.06 21.06 21.29 0.677 16952
 16954 3 -31.22 21.04 21.33 0.661 16953
 16955 3 -31.34 20.97 21.22 0.592 16954
 16956 3 -31.52 20.97 21.22 0.56 16955
 16957 3 -31.65 20.93 21.17 0.55 16956
 16958 3 -31.77 20.9 21.13 0.549 16957
 16959 3 -31.93 20.9 21.2 0.542 16958
 16960 3 -32.08 20.81 21.29 0.455 16959
 16961 3 -30.74 20.97 21.64 0.108 16949
 16962 3 -30.86 21.04 21.61 0.231 16961
 16963 3 -30.99 21.04 21.61 0.301 16962
 16964 3 -31.2 21.01 21.5 0.325 16963
 16965 3 -31.38 20.92 21.36 0.323 16964
 16966 3 -31.47 20.97 21.25 0.261 16965
 16967 3 -31.49 20.92 21.06 0.000125 16966
 16968 3 -30.46 17.4 22.91 0.646 16929
 16969 3 -30.73 17.45 22.96 0.603 16968
 16970 3 -30.75 17.72 22.8 0.521 16969
 16971 3 -30.77 17.86 22.71 0.484 16970
 16972 3 -30.82 17.83 22.62 0.442 16971
 16973 3 -30.69 18.2 22.5 0.369 16972
 16974 3 -30.69 18.26 22.39 0.383 16973
 16975 3 -30.8 18.33 22.37 0.446 16974
 16976 3 -31.39 18.54 22.84 0.19 16975
 16977 3 -31.53 18.52 22.93 0.185 16976
 16978 3 -31.69 18.58 22.97 0.172 16977
 16979 3 -31.89 18.61 23 0.158 16978
 16980 3 -32.02 18.59 23 0.183 16979
 16981 3 -32.11 18.47 23.02 0.198 16980
 16982 3 -32.02 18.09 23.02 0.153 16981
 16983 3 -31.94 17.97 23.02 0.119 16982
 16984 3 -32.02 17.77 22.99 0.171 16983
 16985 3 -32.05 17.63 22.95 0.198 16984
 16986 3 -32 17.52 22.84 0.193 16985
 16987 3 -31.91 17.4 22.68 0.154 16986
 16988 3 -31.82 17.4 22.52 0.085 16987
 16989 3 -30.18 17.76 23.66 0.152 16924
 16990 3 -30.34 17.79 23.78 0.144 16989
 16991 3 -30.43 17.76 23.93 0.152 16990
 16992 3 -30.5 17.84 23.98 0.091 16991
 16993 3 -30.57 17.81 24.19 0.113 16992
 16994 3 -30.59 17.72 24.3 0.161 16993
 16995 3 -30.68 17.61 24.44 0.162 16994
 16996 3 -30.75 17.56 24.5 0.121 16995
 16997 3 -26.46 16.67 25.31 0.224 16869
 16998 3 -26.44 16.76 25.24 0.275 16997
 16999 3 -26.53 16.8 24.88 0.195 16998
 17000 3 -26.5 16.85 24.74 0.128 16999
 17001 3 -26.55 17.01 24.63 0.144 17000
 17002 3 -26.53 17.12 24.58 0.134 17001
 17003 3 -26.41 17.25 24.45 0.14 17002
 17004 3 -26.3 17.35 24.31 0.181 17003
 17005 3 -26.12 17.44 24.2 0.179 17004
 17006 3 -25.93 17.42 24.1 0.151 17005
 17007 3 -25.78 17.37 24.04 0.159 17006
 17008 3 -25.64 17.32 24.1 0.166 17007
 17009 3 -25.52 17.39 24.29 0.108 17008
 17010 3 -25.46 17.37 24.38 0.000125 17009
 17011 3 -26.21 16.78 25.54 0.169 16998
 17012 3 -26.07 16.78 25.63 0.224 17011
 17013 3 -25.98 16.8 25.72 0.259 17012
 17014 3 -25.8 16.73 25.79 0.277 17013
 17015 3 -25.73 16.73 25.92 0.362 17014
 17016 3 -25.59 16.78 25.97 0.414 17015
 17017 3 -25.5 16.76 26.06 0.412 17016
 17018 3 -25.34 16.76 26.22 0.381 17017
 17019 3 -25.23 16.8 26.36 0.348 17018
 17020 3 -25.12 16.91 26.49 0.291 17019
 17021 3 -25.12 16.96 26.65 0.151 17020
 17022 3 -25 16.96 26.76 0.04 17021
 17023 3 -24.66 17.1 26.42 0.164 17020
 17024 3 -24.57 17.19 26.47 0.134 17023
 17025 3 -24.41 17.26 26.58 0.111 17024
 17026 3 -24.32 17.35 26.7 0.112 17025
 17027 3 -24.3 17.46 26.79 0.116 17026
 17028 3 -24.18 17.48 26.88 0.113 17027
 17029 3 -24.12 17.57 27.02 0.108 17028
 17030 3 -23.98 17.71 27.11 0.09 17029
 17031 3 -23.89 17.85 27.22 0.078 17030
 17032 3 -23.82 17.96 27.33 0.067 17031
 17033 3 -23.73 18.03 27.42 0.063 17032
 17034 3 -23.64 18.12 27.56 0.076 17033
 17035 3 -23.59 18.12 27.69 0.101 17034
 17036 3 -23.59 18.3 27.7 0.146 17035
 17037 3 -23.62 18.48 27.58 0.081 17036
 17038 3 -23.69 18.57 27.44 0.073 17037
 17039 3 -23.66 18.6 27.26 0.101 17038
 17040 3 -23.62 18.6 27.06 0.106 17039
 17041 3 -23.53 18.6 26.99 0.125 17040
 17042 3 -23.44 18.46 26.83 0.082 17041
 17043 3 -27.19 16.35 25.63 0.18 16868
 17044 3 -27.18 16.32 25.51 0.077 17043
 17045 3 -27.94 14.58 25.01 0.139 16844
 17046 3 -28.05 14.51 24.9 0.056 17045
 17047 3 -26.41 12.5 22.94 0.154 16832
 17048 3 -26.3 12.34 22.85 0.128 17047
 17049 3 -26.3 12.21 22.79 0.153 17048
 17050 3 -26.47 12.07 22.81 0.135 17049
 17051 3 -26.59 12.08 22.9 0.143 17050
 17052 3 -26.76 8.26 25.2 0.343 16423
 17053 3 -26.55 8.25 25.08 0.313 17052
 17054 3 -26.43 8.15 25.04 0.238 17053
 17055 3 -26.44 8.02 24.95 0.101 17054
 17056 3 -22.05 -11.86 31.77 0.401 16171
 17057 3 -22.17 -11.73 31.87 0.259 17056
 17058 3 -22.33 -11.77 31.82 0.133 17057
 17059 3 -22.48 -16.43 30.82 0.372 16155
 17060 3 -22.71 -16.54 31.02 0.324 17059
 17061 3 -22.84 -16.57 31 0.356 17060
 17062 3 -23.25 -16.68 30.89 0.172 17061
 17063 3 -23.43 -16.57 30.82 0.145 17062
 17064 3 -23.52 -16.32 30.95 0.145 17063
 17065 3 -23.59 -16.3 31.02 0.116 17064
 17066 3 -23.66 -16.2 31.12 0.096 17065
 17067 3 -23.71 -16.07 31.21 0.135 17066
 17068 3 -23.8 -15.91 31.25 0.11 17067
 17069 3 -23.91 -15.79 31.32 0.105 17068
 17070 3 -23.96 -15.7 31.39 0.118 17069
 17071 3 -23.95 -15.54 31.39 0.129 17070
 17072 3 -23.91 -15.36 31.36 0.071 17071
 17073 3 -22.71 -16.02 31.32 0.095 17061
 17074 3 -22.75 -15.95 31.46 0.117 17073
 17075 3 -22.8 -15.89 31.55 0.074 17074
 17076 3 -22.61 -16.55 30.34 0.158 17059
 17077 3 -22.73 -16.66 30.21 0.173 17076
 17078 3 -22.77 -16.86 30.09 0.158 17077
 17079 3 -22.86 -16.95 29.96 0.175 17078
 17080 3 -22.98 -17.22 29.86 0.175 17079
 17081 3 -23.07 -17.41 29.71 0.181 17080
 17082 3 -23.16 -17.57 29.5 0.112 17081
 17083 3 -23.18 -17.72 29.39 0.159 17082
 17084 3 -23.18 -17.79 29.25 0.176 17083
 17085 3 -23.21 -17.93 29.03 0.166 17084
 17086 3 -23.11 -18.04 28.87 0.174 17085
 17087 3 -23.07 -18.16 28.75 0.169 17086
 17088 3 -23.09 -18.32 28.62 0.168 17087
 17089 3 -23.16 -18.45 28.43 0.134 17088
 17090 3 -23.18 -18.59 28.37 0.186 17089
 17091 3 -23.21 -18.77 28.34 0.235 17090
 17092 3 -23.18 -18.88 28.3 0.305 17091
 17093 3 -23.14 -18.98 28.14 0.396 17092
 17094 3 -23.09 -19.09 28 0.458 17093
 17095 3 -23 -19.16 27.91 0.504 17094
 17096 3 -22.87 -19.27 27.86 0.501 17095
 17097 3 -22.8 -19.39 27.71 0.51 17096
 17098 3 -22.68 -19.45 27.66 0.552 17097
 17099 3 -22.55 -19.47 27.5 0.561 17098
 17100 3 -22.48 -19.57 27.41 0.623 17099
 17101 3 -22.48 -19.73 27.25 0.601 17100
 17102 3 -22.5 -19.84 27.14 0.549 17101
 17103 3 -22.18 -19.79 27.27 0.546 17102
 17104 3 -22.05 -19.86 27.25 0.518 17103
 17105 3 -21.91 -19.86 27.28 0.45 17104
 17106 3 -22 -20.36 27.3 0.255 17105
 17107 3 -22.04 -20.64 27.27 0.125 17106
 17108 3 -22.12 -20.82 27.25 0.06 17107
 17109 3 -22.16 -20.95 27.2 0.08 17108
 17110 3 -22.23 -21.04 27.12 0.112 17109
 17111 3 -22.27 -21.18 27.12 0.1 17110
 17112 3 -22.3 -21.3 27.02 0.109 17111
 17113 3 -22.27 -21.43 26.96 0.091 17112
 17114 3 -22.32 -21.57 26.91 0.089 17113
 17115 3 -22.36 -21.75 26.93 0.109 17114
 17116 3 -22.41 -21.93 26.84 0.102 17115
 17117 3 -22.61 -22.05 26.82 0.101 17116
 17118 3 -22.64 -22.2 26.8 0.117 17117
 17119 3 -22.75 -22.39 26.86 0.083 17118
 17120 3 -22.89 -22.59 26.89 0.112 17119
 17121 3 -22.98 -22.7 26.89 0.096 17120
 17122 3 -23.14 -22.79 26.87 0.092 17121
 17123 3 -23.23 -22.88 26.87 0.079 17122
 17124 3 -23.36 -22.91 26.95 0.048 17123
 17125 3 -23.59 -23 27.05 0.103 17124
 17126 3 -23.75 -23.09 27.05 0.091 17125
 17127 3 -23.89 -23.25 27.02 0.077 17126
 17128 3 -24.07 -23.39 26.98 0.13 17127
 17129 3 -24.16 -23.63 27 0.107 17128
 17130 3 -24.32 -23.79 27.07 0.124 17129
 17131 3 -24.39 -23.89 27.12 0.000125 17130
 17132 3 -22.09 -20.48 27.75 0.121 17106
 17133 3 -22.04 -20.34 27.84 0.000125 17132
 17134 3 -22.04 -20.07 27.21 0.187 17105
 17135 3 -22.02 -20.09 27.32 0.13 17134
 17136 3 -22.8 -19.98 26.68 0.237 17102
 17137 3 -22.91 -20.09 26.64 0.297 17136
 17138 3 -22.89 -20.11 26.46 0.35 17137
 17139 3 -22.89 -20.18 26.25 0.374 17138
 17140 3 -22.91 -20.23 26.09 0.388 17139
 17141 3 -22.84 -20.29 25.91 0.372 17140
 17142 3 -22.77 -20.32 25.68 0.348 17141
 17143 3 -22.71 -20.41 25.5 0.356 17142
 17144 3 -22.66 -20.48 25.3 0.326 17143
 17145 3 -22.59 -20.48 25.05 0.294 17144
 17146 3 -22.5 -20.5 24.86 0.238 17145
 17147 3 -22.37 -20.54 24.68 0.196 17146
 17148 3 -22.27 -20.59 24.45 0.195 17147
 17149 3 -22.17 -20.59 24.25 0.176 17148
 17150 3 -22.1 -20.66 24.05 0.186 17149
 17151 3 -22.04 -20.68 23.87 0.195 17150
 17152 3 -21.95 -20.77 23.64 0.204 17151
 17153 3 -21.85 -20.82 23.39 0.222 17152
 17154 3 -21.74 -20.86 23.25 0.209 17153
 17155 3 -21.7 -20.91 22.98 0.257 17154
 17156 3 -21.65 -21 22.71 0.242 17155
 17157 3 -21.58 -21.04 22.5 0.24 17156
 17158 3 -21.51 -21.07 22.34 0.26 17157
 17159 3 -21.45 -21.09 22.14 0.275 17158
 17160 3 -21.42 -21.14 21.96 0.291 17159
 17161 3 -21.35 -21.14 21.8 0.331 17160
 17162 3 -21.36 -21.11 21.59 0.288 17161
 17163 3 -21.35 -21.3 21.57 0.365 17162
 17164 3 -21.17 -21.23 21.46 0.343 17163
 17165 3 -21.24 -21.25 21.25 0.433 17164
 17166 3 -21.2 -21.29 21.05 0.474 17165
 17167 3 -21.1 -21.34 20.78 0.499 17166
 17168 3 -21.01 -21.36 20.66 0.513 17167
 17169 3 -20.92 -21.39 20.48 0.542 17168
 17170 3 -20.81 -21.54 20.37 0.595 17169
 17171 3 -20.69 -21.61 20.32 0.679 17170
 17172 3 -20.53 -21.66 20.21 0.683 17171
 17173 3 -20.33 -21.72 20.48 0.743 17172
 17174 3 -20.13 -21.79 20.73 0.751 17173
 17175 3 -19.9 -21.95 21.23 0.435 17174
 17176 3 -19.74 -22.04 21.25 0.378 17175
 17177 3 -19.81 -22.04 21.48 0.121 17176
 17178 3 -20.72 -21.61 19.96 0.224 17173
 17179 3 -20.81 -21.48 19.95 0.195 17178
 17180 3 -20.73 -17.11 32.77 0.151 16146
 17181 3 -21.46 -18.52 33.74 0.254 16138
 17182 3 -21.37 -18.55 33.84 0.362 17181
 17183 3 -21.17 -18.61 33.99 0.469 17182
 17184 3 -20.97 -18.59 34.16 0.479 17183
 17185 3 -20.81 -18.73 34.22 0.482 17184
 17186 3 -20.74 -18.34 34.34 0.325 17185
 17187 3 -20.6 -18.3 34.35 0.337 17186
 17188 3 -20.34 -18.39 33.94 0.15 17187
 17189 3 -20.27 -18.39 33.81 0.102 17188
 17190 3 -20.55 -18.16 34.52 0.245 17187
 17191 3 -20.51 -17.95 34.74 0.184 17190
 17192 3 -20.47 -17.79 35.01 0.172 17191
 17193 3 -20.44 -17.73 35.15 0.162 17192
 17194 3 -20.47 -17.7 35.3 0.199 17193
 17195 3 -20.26 -17.52 35.26 0.109 17194
 17196 3 -20.19 -17.39 35.26 0.132 17195
 17197 3 -20.15 -17.29 35.3 0.116 17196
 17198 3 -20.06 -17.16 35.24 0.072 17197
 17199 3 -20.51 -19.32 34.24 0.209 17185
 17200 3 -20.3 -19.48 34.34 0.142 17199
 17201 3 -20.1 -19.48 34.45 0.115 17200
 17202 3 -20.08 -19.54 34.6 0.127 17201
 17203 3 -20.06 -19.59 34.76 0.176 17202
 17204 3 -20.01 -19.63 34.9 0.202 17203
 17205 3 -19.92 -19.64 35.04 0.22 17204
 17206 3 -19.76 -19.59 35.15 0.304 17205
 17207 3 -19.67 -19.59 35.27 0.354 17206
 17208 3 -19.53 -19.57 35.31 0.371 17207
 17209 3 -19.55 -19.48 35.48 0.306 17208
 17210 3 -19.42 -19.52 35.69 0.232 17209
 17211 3 -19.31 -19.5 35.84 0.241 17210
 17212 3 -19.24 -19.61 36.01 0.257 17211
 17213 3 -19.26 -19.75 36.22 0.222 17212
 17214 3 -19.24 -19.77 36.42 0.192 17213
 17215 3 -19.12 -19.86 36.58 0.192 17214
 17216 3 -19.03 -19.88 36.76 0.196 17215
 17217 3 -18.97 -19.95 36.84 0.239 17216
 17218 3 -18.83 -19.98 36.99 0.255 17217
 17219 3 -18.76 -19.98 37.2 0.28 17218
 17220 3 -18.65 -19.98 37.37 0.329 17219
 17221 3 -18.58 -19.98 37.52 0.364 17220
 17222 3 -18.47 -19.91 37.7 0.346 17221
 17223 3 -18.4 -19.86 37.83 0.364 17222
 17224 3 -18.31 -19.8 38.01 0.383 17223
 17225 3 -18.15 -19.74 38.13 0.408 17224
 17226 3 -18.01 -19.78 38.29 0.42 17225
 17227 3 -17.97 -19.78 38.45 0.379 17226
 17228 3 -18.03 -19.85 38.72 0.332 17227
 17229 3 -18.06 -19.83 38.88 0.346 17228
 17230 3 -18.12 -19.78 39.09 0.314 17229
 17231 3 -18.22 -19.86 39.16 0.387 17230
 17232 3 -18.15 -19.98 39.2 0.456 17231
 17233 3 -18.22 -20.04 39.26 0.532 17232
 17234 3 -18.21 -20.04 39.41 0.577 17233
 17235 3 -17.97 -19.85 39.66 0.542 17234
 17236 3 -17.87 -19.92 39.79 0.528 17235
 17237 3 -17.83 -19.99 39.88 0.459 17236
 17238 3 -17.62 -20.01 39.94 0.349 17237
 17239 3 -17.6 -20.14 40.06 0.288 17238
 17240 3 -17.53 -20.19 40.23 0.216 17239
 17241 3 -17.37 -20.3 40.34 0.201 17240
 17242 3 -17.31 -20.35 40.54 0.207 17241
 17243 3 -17.25 -20.4 40.69 0.235 17242
 17244 3 -17.22 -20.42 40.91 0.305 17243
 17245 3 -17.13 -20.44 41.03 0.384 17244
 17246 3 -17 -20.46 41.11 0.41 17245
 17247 3 -16.88 -20.49 41.24 0.405 17246
 17248 3 -16.61 -20.42 41.3 0.388 17247
 17249 3 -16.48 -20.4 41.39 0.454 17248
 17250 3 -16.36 -20.37 41.52 0.499 17249
 17251 3 -16.57 -20.65 41.88 0.159 17250
 17252 3 -16.57 -20.65 42.1 0.211 17251
 17253 3 -16.57 -20.71 42.25 0.155 17252
 17254 3 -16.23 -20.37 41.61 0.532 17250
 17255 3 -16.27 -20.48 41.99 0.493 17254
 17256 3 -16.29 -20.49 42.17 0.485 17255
 17257 3 -16.34 -20.46 42.38 0.498 17256
 17258 3 -16.23 -20.46 42.53 0.529 17257
 17259 3 -16.21 -20.42 42.68 0.573 17258
 17260 3 -16.14 -20.39 42.82 0.582 17259
 17261 3 -16.08 -20.3 42.93 0.528 17260
 17262 3 -16.19 -20.21 43.1 0.474 17261
 17263 3 -16.96 -19.99 43.2 0.109 17262
 17264 3 -17.05 -19.87 43.27 0.089 17263
 17265 3 -15.95 -20.14 43.49 0.22 17262
 17266 3 -15.96 -20.15 43.77 0.161 17265
 17267 3 -16 -20.21 43.95 0.173 17266
 17268 3 -16 -20.28 44.1 0.181 17267
 17269 3 -15.9 -20.28 44.3 0.208 17268
 17270 3 -15.89 -20.28 44.46 0.229 17269
 17271 3 -15.81 -20.24 44.6 0.243 17270
 17272 3 -15.73 -20.24 44.71 0.234 17271
 17273 3 -15.72 -20.26 44.82 0.261 17272
 17274 3 -15.73 -20.31 44.96 0.304 17273
 17275 3 -15.63 -20.37 45.03 0.389 17274
 17276 3 -15.55 -20.33 45.13 0.472 17275
 17277 3 -15.5 -20.26 45.23 0.56 17276
 17278 3 -15.45 -20.24 45.35 0.604 17277
 17279 3 -15.22 -20.17 45.42 0.581 17278
 17280 3 -15.15 -20.08 45.49 0.566 17279
 17281 3 -15.04 -20.05 45.59 0.564 17280
 17282 3 -14.92 -19.96 45.56 0.54 17281
 17283 3 -14.83 -20.24 45.77 0.328 17282
 17284 3 -14.8 -20.37 45.86 0.328 17283
 17285 3 -15.22 -19.96 45.42 0.232 17284
 17286 3 -15.37 -19.89 45.49 0.164 17285
 17287 3 -14.65 -20.65 46.06 0.262 17283
 17288 3 -14.54 -20.99 46.03 0.157 17287
 17289 3 -14.43 -21.03 46.06 0.189 17288
 17290 3 -14.33 -21.12 46.14 0.192 17289
 17291 3 -14.28 -21.21 46.23 0.158 17290
 17292 3 -14.23 -21.21 46.34 0.207 17291
 17293 3 -14.17 -21.19 46.61 0.163 17292
 17294 3 -13.96 -21.3 46.86 0.177 17293
 17295 3 -13.88 -21.37 47 0.236 17294
 17296 3 -13.8 -21.37 47.25 0.264 17295
 17297 3 -13.71 -21.4 47.47 0.28 17296
 17298 3 -13.55 -21.4 47.72 0.274 17297
 17299 3 -13.36 -21.33 48.03 0.162 17298
 17300 3 -13.29 -21.4 48.19 0.138 17299
 17301 3 -13.24 -21.44 48.33 0.164 17300
 17302 3 -13.22 -21.46 48.54 0.167 17301
 17303 3 -13.24 -21.49 48.76 0.199 17302
 17304 3 -13.23 -21.58 49 0.198 17303
 17305 3 -13.17 -21.65 49.19 0.191 17304
 17306 3 -13.15 -21.69 49.36 0.189 17305
 17307 3 -13.21 -21.78 49.49 0.154 17306
 17308 3 -13.22 -21.87 49.58 0.148 17307
 17309 3 -13.24 -21.99 49.62 0.164 17308
 17310 3 -13.34 -22.12 49.67 0.153 17309
 17311 3 -13.35 -22.24 49.72 0.2 17310
 17312 3 -13.36 -22.42 49.74 0.243 17311
 17313 3 -13.47 -22.6 49.75 0.303 17312
 17314 3 -13.49 -22.69 49.81 0.355 17313
 17315 3 -13.51 -22.8 49.81 0.415 17314
 17316 3 -13.47 -22.9 49.86 0.524 17315
 17317 3 -13.58 -23.05 49.89 0.603 17316
 17318 3 -13.59 -23.17 49.82 0.651 17317
 17319 3 -13.49 -23.26 49.96 0.634 17318
 17320 3 -13.35 -23.39 50.04 0.627 17319
 17321 3 -13.39 -23.6 50.01 0.634 17320
 17322 3 -13.39 -23.74 50.07 0.638 17321
 17323 3 -13.41 -23.89 50.1 0.581 17322
 17324 3 -13.47 -23.98 50.18 0.539 17323
 17325 3 -13.39 -23.99 50.37 0.463 17324
 17326 3 -13.36 -23.93 50.39 0.381 17325
 17327 3 -13.32 -23.87 50.4 0.381 17326
 17328 3 -13.19 -24.35 50.47 0.13 17327
 17329 3 -13.34 -24.44 50.53 0.085 17328
 17330 3 -13.14 -23.58 50.11 0.256 17326
 17331 3 -12.99 -23.5 50.04 0.144 17330
 17332 3 -14.09 -24.17 50.17 0.122 17325
 17333 3 -13.99 -24.24 50.26 0.169 17332
 17334 3 -13.76 -24.26 50.22 0.179 17333
 17335 3 -13.73 -24.46 50.18 0.232 17334
 17336 3 -13.58 -24.33 49.94 0.128 17335
 17337 3 -13.67 -24.31 49.85 0.124 17336
 17338 3 -14.9 -19.33 45.23 0.194 17282
 17339 3 -14.89 -19.17 45.18 0.135 17338
 17340 3 -18.19 -20.3 40.01 0.174 17237
 17341 3 -18.17 -20.34 40.15 0.124 17340
 17342 3 -18.24 -20.52 40.27 0.137 17341
 17343 3 -18.23 -20.55 40.45 0.122 17342
 17344 3 -18.29 -20.52 40.62 0.11 17343
 17345 3 -18.23 -20.59 40.88 0.143 17344
 17346 3 -18.14 -20.57 41.02 0.125 17345
 17347 3 -18.07 -20.64 41.23 0.168 17346
 17348 3 -17.98 -20.69 41.35 0.141 17347
 17349 3 -17.88 -20.67 41.52 0.139 17348
 17350 3 -17.77 -20.58 41.7 0.098 17349
 17351 3 -17.72 -20.58 41.8 0.033 17350
 17352 3 -19.81 -19.57 35.3 0.158 17209
 17353 3 -19.78 -19.72 35.38 0.077 17352
 17354 3 7.5 2.15 2.68 0.214 41
 17355 3 7.59 2.01 2.68 0.133 17354
 17356 3 7.59 1.97 2.75 0.000125 17355
```
