## Supplementary material for "Automated Proofreading of Digitally Reconstructed Neural Morphology Enhances Accuracy, Scalability, and Standardization": Standardization and accuracy results: 720575940616390261.CNG.swc

```
# SWC to SWC conversion from L-Measure. Sridevi Polavaram: spolavar@gmu.edu
# Original fileName:Z://nmo_swc//out_Final//Source_Temp1//720575940616390261.CNG.swc
#
 1 1 0 0 0 2.975 -1
 2 1 0.34 0.53 0.39 2.855 1
 3 1 0.38 0.61 0.26 2.754 2
 4 1 0.43 0.69 0.29 2.689 3
 5 1 0.52 0.79 0.45 2.651 4
 6 1 0.76 0.79 0.4 2.699 5
 7 1 0.84 0.9 0.51 2.634 6
 8 1 1.04 0.98 0.51 2.658 7
 9 1 1.33 0.94 0.24 2.667 8
 10 1 1.37 1.05 0.33 2.809 9
 11 1 1.38 1.12 0.6 2.734 10
 12 1 1.52 1.22 0.74 2.613 11
 13 1 1.66 1.3 0.67 2.556 12
 14 1 1.72 1.34 0.55 2.54 13
 15 1 1.87 1.45 0.24 2.512 14
 16 1 2.05 1.44 0.5 2.497 15
 17 1 2.29 1.58 0.51 2.365 16
 18 1 2.46 1.66 0.13 2.378 17
 19 1 2.5 1.8 0.62 2.302 18
 20 1 2.83 2.06 0.4 2.291 19
 21 1 3.02 2.14 0.44 2.103 20
 22 1 3.13 2.23 0.25 2.148 21
 23 1 3.3 2.41 -0.7 1.618 22
 24 1 3.28 2.6 -0.83 1.563 23
 25 1 3.4 2.68 -0.9 1.549 24
 26 1 3.44 2.79 -1.17 1.487 25
 27 1 3.69 3.04 -1.11 1.463 26
 28 1 3.96 2.91 0.01 2.086 27
 29 1 4.16 2.95 0.1 1.958 28
 30 1 4.43 3.02 0.07 1.844 29
 31 1 4.53 3.31 -0.38 1.825 30
 32 1 4.57 3.41 -0.27 1.871 31
 33 1 4.66 3.6 -0.82 1.353 32
 34 1 4.82 3.64 -0.25 1.648 33
 35 1 4.99 3.7 0 1.725 34
 36 1 5.07 3.87 -0.09 1.701 35
 37 1 5.15 4.1 -0.11 1.676 36
 38 1 5.22 4.24 -0.23 1.614 37
 39 3 4.77 4.93 -1.74 0.758 38
 40 3 5.18 4.85 -0.78 1.086 39
 41 3 5.49 5.03 -0.32 1.143 40
 42 3 5.37 5.55 -0.93 0.95 41
 43 3 5.53 5.9 -0.88 0.848 42
 44 3 5.74 6.09 -0.63 0.846 43
 45 3 6.53 5.85 0.8 1.434 44
 46 3 6.62 6.18 0.84 1.52 45
 47 3 6.74 6.53 0.81 1.435 46
 48 3 6.83 6.78 1.07 1.446 47
 49 3 7.83 6.46 2.24 0.549 48
 50 3 7.88 6.52 2.36 0.528 49
 51 3 8.25 6.55 2.63 0.378 50
 52 3 8.49 6.67 2.82 0.401 51
 53 3 8.63 6.92 2.92 0.473 52
 54 3 8.67 7.21 2.99 0.461 53
 55 3 8.68 7.51 3.09 0.367 54
 56 3 8.81 7.88 3.07 0.394 55
 57 3 8.8 8.3 2.96 0.475 56
 58 3 8.91 8.64 2.99 0.461 57
 59 3 8.93 9.02 2.96 0.469 58
 60 3 9.41 9.46 3.26 0.659 59
 61 3 10 9.22 3.55 0.078 60
 62 3 10.06 9.18 3.65 0.07 61
 63 3 6.2 7.27 0.22 1.065 48
 64 3 6.22 7.59 0.24 0.984 63
 65 3 6.36 7.92 0.18 0.86 64
 66 3 6.53 8.03 0.4 0.738 65
 67 3 6.65 8.29 0.54 0.608 66
 68 3 6.81 8.64 0.52 0.467 67
 69 3 6.99 8.81 0.77 0.458 68
 70 3 7.39 8.91 1.21 0.556 69
 71 3 7.65 9.23 1.33 0.569 70
 72 3 7.75 9.48 1.44 0.445 71
 73 3 7.83 9.79 1.61 0.353 72
 74 3 8 10.06 1.87 0.282 73
 75 3 8.17 10.22 2.11 0.318 74
 76 3 9.41 10.38 2.91 0.997 75
 77 3 9.38 10.54 2.91 0.958 76
 78 3 9.46 10.88 2.92 0.868 77
 79 3 9.19 11.11 2.59 0.534 78
 80 3 9.53 11.49 2.55 0.556 79
 81 3 9.5 11.78 2.44 0.449 80
 82 3 9.49 12.02 2.42 0.332 81
 83 3 9.61 12.35 2.44 0.345 82
 84 3 10.09 12.63 2.53 0.47 83
 85 3 10.24 12.88 2.59 0.522 84
 86 3 10.19 13.21 2.59 0.375 85
 87 3 10.38 13.52 2.71 0.363 86
 88 3 10.44 13.78 2.78 0.329 87
 89 3 10.49 14.08 2.71 0.305 88
 90 3 10.58 14.35 2.8 0.264 89
 91 3 11.02 14.33 3.07 0.401 90
 92 3 11.49 13.97 3.32 0.113 91
 93 3 11.65 13.8 3.17 0.113 92
 94 3 11.01 14.43 3.11 0.432 91
 95 3 11.05 14.53 3.19 0.399 94
 96 3 11.08 14.83 3.21 0.379 95
 97 3 11.3 15.13 3.28 0.343 96
 98 3 11.42 15.41 3.48 0.38 97
 99 3 11.53 15.65 3.69 0.431 98
 100 3 11.61 15.89 4.03 0.603 99
 101 3 11.74 16.2 4.23 0.639 100
 102 3 11.92 16.54 4.27 0.61 101
 103 3 12.13 16.77 4.58 0.573 102
 104 3 12.18 17.04 4.79 0.616 103
 105 3 12.25 17.34 4.77 0.604 104
 106 3 12.33 17.8 5.08 0.612 105
 107 3 12.39 17.89 5.07 0.6 106
 108 3 12.41 18.07 5.03 0.62 107
 109 3 12.75 18.23 5.81 0.245 108
 110 3 12.8 18.47 5.94 0.26 109
 111 3 12.46 19 5.75 0.131 110
 112 3 12.36 18.27 4.87 0.496 108
 113 3 12.3 18.39 4.95 0.422 112
 114 3 12.16 18.54 4.95 0.346 113
 115 3 12.08 18.73 5.14 0.28 114
 116 3 12.52 19.04 5.78 0.667 115
 117 3 12.75 18.98 6.27 0.534 116
 118 3 12.77 18.84 5.9 0.441 117
 119 3 12.71 19.16 5.74 0.61 116
 120 3 12.6 19.32 5.79 0.634 119
 121 3 12.84 19.59 6.07 0.611 120
 122 3 12.48 19.52 5.6 0.36 121
 123 3 12.85 19.63 5.64 0.000125 122
 124 3 12.83 19.77 6.15 0.6 121
 125 3 12.91 19.91 6.28 0.596 124
 126 3 13.16 20.18 6.79 0.585 125
 127 3 13.19 20.59 6.75 0.401 126
 128 3 13.22 20.75 6.94 0.422 127
 129 3 13.33 20.98 7.22 0.483 128
 130 3 13.33 21.29 7.49 0.509 129
 131 3 13.39 21.64 7.78 0.542 130
 132 3 13.44 22 8.09 0.517 131
 133 3 13.58 22.34 8.4 0.552 132
 134 3 13.64 22.72 8.58 0.512 133
 135 3 13.57 23.09 8.84 0.537 134
 136 3 13.67 23.43 9.06 0.522 135
 137 3 13.6 23.73 9.29 0.486 136
 138 3 13.59 24.07 9.49 0.516 137
 139 3 13.73 24.43 9.71 0.528 138
 140 3 13.66 24.75 9.95 0.475 139
 141 3 13.67 25.11 10.2 0.471 140
 142 3 13.83 25.53 10.49 0.606 141
 143 3 13.88 25.85 10.74 0.659 142
 144 3 13.92 26.21 10.97 0.637 143
 145 3 13.93 26.65 11.37 0.644 144
 146 3 14.22 26.98 11.68 0.636 145
 147 3 14.38 27.4 12.01 0.555 146
 148 3 14.43 27.73 12.32 0.686 147
 149 3 14.57 28.08 12.66 0.694 148
 150 3 14.84 28.37 12.95 0.678 149
 151 3 14.97 28.71 13.25 0.617 150
 152 3 14.9 29.24 13.54 0.097 151
 153 3 15.14 28.83 13.35 0.628 151
 154 3 15.45 29.1 13.57 0.529 153
 155 3 15.45 29.42 13.82 0.523 154
 156 3 15.73 29.8 14.06 0.475 155
 157 3 15.84 30.08 14.3 0.441 156
 158 3 16.09 30.35 14.57 0.404 157
 159 3 16.25 30.64 14.83 0.366 158
 160 3 16.29 30.96 15.24 0.398 159
 161 3 16.54 31.21 15.51 0.31 160
 162 3 16.77 31.65 15.89 0.317 161
 163 3 16.86 31.94 16.23 0.353 162
 164 3 16.91 32.29 16.57 0.411 163
 165 3 17 32.63 16.89 0.541 164
 166 3 17.29 33.01 17.35 0.636 165
 167 3 17.45 33.15 17.62 0.533 166
 168 3 17.66 33.37 17.98 0.455 167
 169 3 17.7 33.58 18.33 0.411 168
 170 3 17.68 33.73 18.69 0.487 169
 171 3 17.74 33.94 19.1 0.491 170
 172 3 17.97 34.26 19.55 0.516 171
 173 3 18.02 34.33 19.8 0.507 172
 174 3 17.7 34.38 20.03 0.422 173
 175 3 18 34.76 20.46 0.443 174
 176 3 18.11 34.9 20.8 0.602 175
 177 3 17.59 35.08 21.3 0.268 176
 178 3 18.11 35.4 21.62 0.603 177
 179 3 18.22 35.58 21.89 0.485 178
 180 3 18.61 35.72 22.1 0.362 179
 181 3 18.63 35.87 22.48 0.428 180
 182 3 18.43 36.05 22.98 0.517 181
 183 3 18.66 36.32 23.48 0.478 182
 184 3 18.86 36.51 23.89 0.469 183
 185 3 18.97 36.76 24.32 0.439 184
 186 3 19.18 36.94 24.66 0.404 185
 187 3 19.33 37.26 25.07 0.423 186
 188 3 19.36 37.51 25.42 0.391 187
 189 3 19.44 37.7 25.73 0.286 188
 190 3 19.58 37.86 26.12 0.274 189
 191 3 19.72 38.08 26.53 0.273 190
 192 3 19.78 38.25 27.03 0.306 191
 193 3 19.85 38.5 27.44 0.312 192
 194 3 19.99 38.73 27.87 0.286 193
 195 3 20.1 39.02 28.14 0.248 194
 196 3 20.23 39.34 28.3 0.317 195
 197 3 20.3 39.75 28.44 0.333 196
 198 3 20.37 40.12 28.69 0.312 197
 199 3 20.44 40.48 28.87 0.352 198
 200 3 20.51 40.9 29.12 0.396 199
 201 3 20.73 41.23 29.3 0.332 200
 202 3 20.96 41.47 29.53 0.27 201
 203 3 21.15 41.65 29.89 0.259 202
 204 3 21.3 41.7 30.16 0.233 203
 205 3 21.49 41.83 30.53 0.28 204
 206 3 21.24 42.12 30.98 0.537 205
 207 3 21.28 42.26 31.33 0.694 206
 208 3 21.58 42.19 31.57 0.605 207
 209 3 21.74 42.22 31.85 0.479 208
 210 3 21.9 42.36 32.14 0.37 209
 211 3 22.1 42.34 32.46 0.29 210
 212 3 22.23 42.44 32.84 0.264 211
 213 3 22.4 42.57 33.24 0.306 212
 214 3 22.46 42.77 33.64 0.273 213
 215 3 22.6 43 34.09 0.283 214
 216 3 22.64 43.2 34.5 0.276 215
 217 3 22.71 43.38 34.93 0.283 216
 218 3 22.78 43.55 35.39 0.3 217
 219 3 22.85 43.8 35.92 0.326 218
 220 3 22.78 43.94 36.17 0.342 219
 221 3 22.85 43.98 36.54 0.445 220
 222 3 22.89 44.26 37.02 0.438 221
 223 3 22.94 44.48 37.47 0.422 222
 224 3 22.96 44.65 37.95 0.384 223
 225 3 22.98 45.04 38.46 0.244 224
 226 3 22.83 44.81 38.74 0.335 225
 227 3 22.81 44.86 39.17 0.318 226
 228 3 22.85 44.94 39.6 0.318 227
 229 3 22.81 45.12 40.03 0.347 228
 230 3 22.73 45.29 40.46 0.341 229
 231 3 22.67 45.5 40.89 0.301 230
 232 3 22.6 45.67 41.32 0.295 231
 233 3 22.6 45.82 41.75 0.303 232
 234 3 22.51 45.86 42.25 0.327 233
 235 3 22.53 46.03 42.67 0.318 234
 236 3 22.53 46.15 43.15 0.302 235
 237 3 22.53 46.15 43.57 0.308 236
 238 3 22.55 46.36 43.93 0.35 237
 239 3 22.58 46.54 44.34 0.349 238
 240 3 22.62 46.68 44.74 0.352 239
 241 3 22.69 46.82 45.13 0.328 240
 242 3 22.83 46.97 45.49 0.291 241
 243 3 22.81 47.04 45.9 0.249 242
 244 3 22.83 47.11 46.29 0.295 243
 245 3 22.83 47.18 46.78 0.319 244
 246 3 22.92 47.35 47.1 0.477 245
 247 3 22.96 47.54 47.46 0.641 246
 248 3 22.92 47.69 47.88 0.639 247
 249 3 22.96 47.83 48.28 0.541 248
 250 3 23.03 47.86 48.59 0.423 249
 251 3 22.99 47.82 49.03 0.301 250
 252 3 23.01 47.92 49.45 0.32 251
 253 3 23.05 48 49.89 0.315 252
 254 3 23.03 48.12 50.39 0.297 253
 255 3 23.06 48.25 50.81 0.275 254
 256 3 23.08 48.37 51.2 0.272 255
 257 3 23.12 48.53 51.6 0.306 256
 258 3 23.24 48.68 51.92 0.322 257
 259 3 23.3 48.74 52.29 0.314 258
 260 3 23.37 48.76 52.67 0.301 259
 261 3 23.37 48.79 53.21 0.357 260
 262 3 23.46 48.68 53.75 0.384 261
 263 3 23.53 48.78 54.07 0.357 262
 264 3 23.6 48.83 54.46 0.326 263
 265 3 23.65 48.94 54.88 0.31 264
 266 3 23.56 49.07 55.25 0.244 265
 267 3 23.74 48.94 55.54 0.229 266
 268 3 23.62 49.12 55.92 0.323 267
 269 3 23.49 49.29 56.64 0.528 268
 270 3 23.55 49.32 56.97 0.577 269
 271 3 23.55 49.5 57.43 0.662 270
 272 3 23.73 49.57 57.7 0.598 271
 273 3 23.85 49.72 58.02 0.545 272
 274 3 23.9 49.65 58.42 0.532 273
 275 3 23.96 49.67 58.82 0.46 274
 276 3 24.05 49.75 59.29 0.43 275
 277 3 24.15 49.74 59.71 0.397 276
 278 3 24.19 49.78 60.25 0.38 277
 279 3 24.35 49.71 60.53 0.39 278
 280 3 24.49 49.85 61 0.386 279
 281 3 24.59 49.87 61.46 0.324 280
 282 3 24.8 49.99 61.84 0.342 281
 283 3 24.95 50.11 62.22 0.345 282
 284 3 25.11 50.22 62.61 0.338 283
 285 3 25.3 50.32 62.96 0.345 284
 286 3 25.41 50.39 63.32 0.397 285
 287 3 25.57 50.54 63.68 0.389 286
 288 3 25.66 50.81 64.17 0.486 287
 289 3 25.82 51.04 64.5 0.554 288
 290 3 25.98 51.14 64.82 0.645 289
 291 3 26.25 51.17 65.06 0.602 290
 292 3 26.41 51.39 65.39 0.439 291
 293 3 26.55 51.6 65.56 0.315 292
 294 3 26.7 51.74 65.87 0.27 293
 295 3 26.79 51.86 66.2 0.267 294
 296 3 26.91 51.94 66.64 0.239 295
 297 3 27.02 52.11 67.01 0.251 296
 298 3 27.13 52.19 67.37 0.273 297
 299 3 27.32 52.26 67.76 0.267 298
 300 3 27.5 52.29 68 0.279 299
 301 3 27.7 52.46 68.31 0.258 300
 302 3 27.93 52.5 68.56 0.247 301
 303 3 28.18 52.53 68.9 0.252 302
 304 3 28.43 52.57 69.21 0.263 303
 305 3 28.64 52.57 69.59 0.298 304
 306 3 28.72 52.61 69.96 0.374 305
 307 3 28.8 52.67 70 0.322 306
 308 3 28.91 52.85 70.4 0.314 307
 309 3 29.02 52.97 70.73 0.349 308
 310 3 29.14 53.11 71.21 0.321 309
 311 3 29.25 53.25 71.57 0.325 310
 312 3 29.45 53.44 71.9 0.303 311
 313 3 29.61 53.67 72.28 0.319 312
 314 3 29.79 53.96 72.64 0.323 313
 315 3 29.93 54.18 72.92 0.33 314
 316 3 30.04 54.39 73.21 0.28 315
 317 3 30.23 54.72 73.54 0.245 316
 318 3 30.29 54.75 73.87 0.252 317
 319 3 30.41 54.93 74.1 0.247 318
 320 3 30.57 55.12 74.45 0.24 319
 321 3 30.66 55.28 74.76 0.213 320
 322 3 31 55.4 74.84 0.229 321
 323 3 31.05 55.64 75.34 0.36 322
 324 3 31.34 55.93 75.73 0.384 323
 325 3 31.66 56.28 76.15 0.34 324
 326 3 31.95 56.53 76.42 0.339 325
 327 3 32.22 56.75 76.81 0.336 326
 328 3 32.57 57 77.12 0.351 327
 329 3 32.86 57.24 77.56 0.324 328
 330 3 33.1 57.54 77.85 0.305 329
 331 3 33.32 57.82 78.07 0.265 330
 332 3 33.58 58.1 78.37 0.242 331
 333 3 33.82 58.43 78.63 0.298 332
 334 3 34.03 58.71 78.82 0.311 333
 335 3 34.39 58.93 79.07 0.325 334
 336 3 34.69 59.25 79.49 0.303 335
 337 3 34.99 59.47 79.74 0.229 336
 338 3 35.19 59.68 79.83 0.242 337
 339 3 35.46 59.81 79.94 0.256 338
 340 3 35.71 60 80.18 0.278 339
 341 3 35.93 60.31 80.38 0.313 340
 342 3 36.18 60.61 80.52 0.321 341
 343 3 36.36 61.01 80.76 0.379 342
 344 3 36.54 61.31 81.04 0.349 343
 345 3 36.78 61.55 81.32 0.321 344
 346 3 36.97 61.81 81.57 0.314 345
 347 3 37.12 62.1 81.86 0.268 346
 348 3 37.36 62.35 82.07 0.285 347
 349 3 37.57 62.61 82.16 0.273 348
 350 3 37.76 62.81 82.35 0.249 349
 351 3 38.07 63.06 82.52 0.292 350
 352 3 38.22 63.38 82.77 0.343 351
 353 3 38.42 63.67 83.01 0.372 352
 354 3 38.56 64.05 83.21 0.349 353
 355 3 38.72 64.39 83.6 0.365 354
 356 3 38.89 64.75 83.79 0.323 355
 357 3 39.17 65.02 83.93 0.34 356
 358 3 39.44 65.28 84.01 0.317 357
 359 3 39.79 65.47 84.07 0.33 358
 360 3 40.24 65.72 84.19 0.354 359
 361 3 40.64 65.91 84.27 0.282 360
 362 3 40.86 66.14 84.4 0.291 361
 363 3 41.19 66.46 84.6 0.337 362
 364 3 41.44 66.69 84.69 0.315 363
 365 3 41.68 66.8 84.82 0.208 364
 366 3 41.97 67 84.93 0.141 365
 367 3 41.92 67.52 85.05 0.262 366
 368 3 41.99 68 85.15 0.228 367
 369 3 42.25 67.88 85.18 0.324 368
 370 3 42.29 67.5 85.07 0.169 369
 371 3 42.37 67.33 85.01 0.000125 370
 372 3 42.46 67.92 85.19 0.38 369
 373 3 42.61 68.27 85.29 0.324 372
 374 3 42.99 68.27 85.32 0.398 373
 375 3 43.46 68.14 85.27 0.396 374
 376 3 43.93 68.11 85.21 0.406 375
 377 3 44.32 68.25 85.19 0.373 376
 378 3 44.64 68.75 85.3 0.505 377
 379 3 45 69.08 85.49 0.407 378
 380 3 45.4 69.27 85.57 0.399 379
 381 3 45.78 69.47 85.57 0.379 380
 382 3 46.18 69.71 85.63 0.337 381
 383 3 46.56 69.86 85.65 0.325 382
 384 3 46.93 70.44 86.02 0.506 383
 385 3 47.31 70.83 85.9 0.419 384
 386 3 47.68 71.08 85.76 0.503 385
 387 3 47.76 71.22 85.27 0.828 386
 388 3 48.12 71.35 85.22 0.955 387
 389 3 48.43 71.19 85.04 0.916 388
 390 3 48.68 71.31 84.91 0.756 389
 391 3 48.89 71.39 84.82 0.523 390
 392 3 49.11 71.39 84.74 0.337 391
 393 3 49.4 71.49 84.58 0.296 392
 394 3 49.75 71.5 84.4 0.261 393
 395 3 50.07 71.55 84.1 0.258 394
 396 3 50.33 71.61 83.88 0.284 395
 397 3 50.58 71.83 83.65 0.298 396
 398 3 50.96 72.02 83.49 0.279 397
 399 3 51.29 72.1 83.3 0.351 398
 400 3 51.57 72.05 83.11 0.304 399
 401 3 51.92 72.05 82.97 0.321 400
 402 3 52.37 72.05 82.83 0.39 401
 403 3 52.75 72.13 82.77 0.361 402
 404 3 53.22 72.13 82.71 0.327 403
 405 3 53.44 72.16 82.57 0.298 404
 406 3 53.79 72.19 82.49 0.3 405
 407 3 54.17 72.25 82.46 0.259 406
 408 3 54.47 72.41 82.27 0.291 407
 409 3 54.74 72.38 81.99 0.251 408
 410 3 55 72.36 81.74 0.279 409
 411 3 55.25 73.5 80.52 0.923 410
 412 3 55.22 74.17 80.1 0.58 411
 413 3 55.1 74.19 80.01 0.575 412
 414 3 54.96 74.27 79.96 0.599 413
 415 3 54.67 74.53 79.83 0.62 414
 416 3 54.29 75.03 79.69 0.612 415
 417 3 54.01 75.44 79.63 0.51 416
 418 3 53.78 75.66 79.61 0.477 417
 419 3 53.56 76 79.44 0.566 418
 420 3 53.39 76.36 79.36 0.631 419
 421 3 53.25 76.72 79.02 0.626 420
 422 3 53.03 76.97 78.88 0.623 421
 423 3 52.82 77.17 78.66 0.665 422
 424 3 52.57 77.49 78.57 0.669 423
 425 3 52.32 77.77 78.57 0.656 424
 426 3 52.14 78.08 78.49 0.711 425
 427 3 51.82 78.27 78.49 0.786 426
 428 3 51.5 78.47 78.35 0.842 427
 429 3 51.18 78.64 78.43 0.896 428
 430 3 50.78 78.75 78.19 0.895 429
 431 3 50.54 78.85 77.82 0.881 430
 432 3 50.37 79.02 77.63 0.839 431
 433 3 50.17 79.24 77.33 0.751 432
 434 3 49.85 79.46 77.4 0.636 433
 435 3 49.43 79.89 77.3 0.585 434
 436 3 49.11 80.14 77.3 0.577 435
 437 3 48.87 80.47 77.27 0.627 436
 438 3 48.75 80.77 77.18 0.771 437
 439 3 48.53 80.97 76.96 0.835 438
 440 3 48.46 81.31 76.63 0.849 439
 441 3 48.25 81.5 76.57 0.886 440
 442 3 47.89 81.38 76.41 0.874 441
 443 3 47.78 81.49 76.33 0.881 442
 444 3 47.42 81.67 76.41 0.918 443
 445 3 47.14 81.92 76.41 0.793 444
 446 3 46.86 82.11 76.18 0.818 445
 447 3 46.65 82.38 76.16 0.89 446
 448 3 46.51 82.72 75.96 0.966 447
 449 3 46.32 82.97 76.05 1.011 448
 450 3 46 82.49 76.57 0.297 449
 451 3 46.1 82.58 76.46 0.311 450
 452 3 46.25 82.58 76.4 0.128 451
 453 3 46.26 83.15 75.9 1.058 449
 454 3 46.06 83.48 75.88 1.089 453
 455 3 45.93 83.84 75.83 1.061 454
 456 3 45.82 84.25 76.11 1.064 455
 457 3 45.71 84.52 76.3 0.985 456
 458 3 45.6 84.87 75.93 0.867 457
 459 3 45.42 85.17 75.88 0.859 458
 460 3 45.36 85.56 75.85 0.761 459
 461 3 45.11 86.09 75.71 0.731 460
 462 3 44.94 86.5 75.71 0.784 461
 463 3 44.8 86.81 75.6 0.832 462
 464 3 44.83 87.23 75.85 0.933 463
 465 3 44.76 87.56 76.05 0.889 464
 466 3 44.82 87.98 75.93 0.816 465
 467 3 44.82 88.42 76.07 0.887 466
 468 3 44.7 88.73 76.29 0.999 467
 469 3 44.52 89 76.3 1.185 468
 470 3 44.33 89.26 76.43 1.292 469
 471 3 44.37 89.53 76.43 1.395 470
 472 3 44.23 89.64 76.44 1.439 471
 473 3 44.3 89.76 75.08 0.8 472
 474 3 44.33 90.17 75.02 0.712 473
 475 3 44.37 90.56 75.02 0.671 474
 476 3 44.36 90.76 75.01 0.686 475
 477 3 45.01 90.54 74.26 0.101 476
 478 3 45.04 90.54 74.13 0.148 477
 479 3 44.94 90.48 74.05 0.144 478
 480 3 44.91 90.37 73.96 0.179 479
 481 3 44.9 90.31 73.83 0.204 480
 482 3 45.27 90.2 73.35 0.098 481
 483 3 45.41 90.17 72.94 0.128 482
 484 3 45.4 90.23 72.69 0.000125 483
 485 3 44.88 90.45 74.02 0.144 480
 486 3 45.02 90.73 74.04 0.069 485
 487 3 44.87 90.9 73.9 0.079 486
 488 3 44.84 91.01 73.88 0.000125 487
 489 3 44.62 90.61 74.04 0.135 479
 490 3 44.43 90.81 73.9 0.076 489
 491 3 44.08 90.79 73.88 0.095 490
 492 3 43.93 90.95 73.76 0.113 491
 493 3 43.83 91.26 73.79 0.103 492
 494 3 43.57 91.48 73.69 0.079 493
 495 3 45.3 90.53 74.18 0.11 478
 496 3 45.48 90.5 74.15 0.096 495
 497 3 45.82 90.4 74.15 0.112 496
 498 3 46.05 90.26 74.16 0.122 497
 499 3 46.34 90.01 74.15 0.101 498
 500 3 46.61 89.78 74.08 0.072 499
 501 3 46.83 89.59 74.11 0.096 500
 502 3 47.11 89.54 74.1 0.108 501
 503 3 47.33 89.62 74.24 0.164 502
 504 3 47.62 89.61 74.27 0.071 503
 505 3 47.58 89.89 73.96 0.093 504
 506 3 44.25 90.95 75.11 0.699 476
 507 3 44.33 91.2 75.04 0.679 506
 508 3 44.98 91.45 75.68 0.126 507
 509 3 45.09 91.5 75.71 0.15 508
 510 3 45.38 91.51 75.82 0.212 509
 511 3 45.37 91.81 75.72 0.227 510
 512 3 45.72 91.84 75.79 0.189 511
 513 3 46.09 91.93 75.77 0.33 512
 514 3 46.25 92.12 75.88 0.34 513
 515 3 46.3 92.2 75.97 0.374 514
 516 3 46.62 92.1 75.89 0.309 515
 517 3 46.83 92.06 75.78 0.332 516
 518 3 47.02 92.14 75.67 0.224 517
 519 3 47.06 92.17 75.64 0.224 518
 520 3 47.11 92.19 75.62 0.224 519
 521 3 46.62 91.53 75.93 0.069 520
 522 3 46.41 91.33 76.02 0.09 521
 523 3 47.22 92.47 75.56 0.215 519
 524 3 47.36 92.53 75.5 0.277 523
 525 3 47.73 92.67 75.48 0.453 524
 526 3 47.76 92.81 75.42 0.429 525
 527 3 48 92.47 76.02 0.092 526
 528 3 48.01 92.36 76.16 0.061 527
 529 3 47.8 93.13 75.37 0.391 526
 530 3 47.8 93.48 74.83 0.143 529
 531 3 47.91 93.79 74.72 0.121 530
 532 3 47.98 93.92 74.75 0.139 531
 533 3 47.98 94.04 74.64 0.11 532
 534 3 48.01 94.17 74.58 0.116 533
 535 3 47.9 93.72 74.59 0.056 531
 536 3 47.86 93.75 74.47 0.092 535
 537 3 48.01 92.21 75.67 0.069 525
 538 3 48.19 92 75.77 0.125 537
 539 3 47.43 91.9 75.41 0.138 518
 540 3 47.55 91.87 75.3 0.204 539
 541 3 47.65 91.79 75 0.207 540
 542 3 47.52 91.48 75.19 0.108 541
 543 3 47.57 91.39 75.09 0.055 542
 544 3 47.58 91.79 74.64 0.171 541
 545 3 47.68 91.9 74.22 0.127 544
 546 3 47.8 91.76 73.98 0.084 545
 547 3 47.98 91.65 73.91 0.118 546
 548 3 48.05 91.56 73.95 0.134 547
 549 3 48.07 91.4 73.66 0.059 548
 550 3 48.3 91.4 73.7 0.092 549
 551 3 48.08 91.53 74.12 0.111 548
 552 3 48.05 91.43 74.2 0.14 551
 553 3 48.08 91.36 74.53 0.072 552
 554 3 47.65 92.22 74.25 0.185 545
 555 3 47.55 92.4 74.31 0.149 554
 556 3 47.26 92.51 74.19 0.109 555
 557 3 46.95 92.68 74.11 0.083 556
 558 3 46.7 92.89 73.86 0.136 557
 559 3 46.38 93.12 73.62 0.097 558
 560 3 46.26 93.37 73.72 0.104 559
 561 3 46.4 93.59 73.5 0.074 560
 562 3 46.51 93.79 73.3 0.08 561
 563 3 46.68 94.06 73.08 0.097 562
 564 3 46.57 94.15 73.05 0.053 563
 565 3 46.8 91.91 75.98 0.121 517
 566 3 46.73 91.97 76.33 0.088 565
 567 3 45.93 92.36 76.3 0.198 515
 568 3 45.9 92.22 76.52 0.203 567
 569 3 45.86 92.16 76.66 0.273 568
 570 3 45.91 92.16 76.8 0.354 569
 571 3 45.88 92.14 76.93 0.413 570
 572 3 46.07 92.22 77.13 0.396 571
 573 3 46.15 92.38 77.44 0.393 572
 574 3 46 92.52 77.6 0.247 573
 575 3 46.16 92.66 77.81 0.155 574
 576 3 46.44 92.75 78.06 0.11 575
 577 3 46.44 92.83 78.33 0.197 576
 578 3 46.23 92.8 78.42 0.155 577
 579 3 46.33 92.83 78.58 0.063 578
 580 3 46.73 92.94 78.42 0.156 577
 581 3 46.69 93 78.5 0.234 580
 582 3 46.8 92.86 78.59 0.149 581
 583 3 46.87 92.8 78.64 0.149 582
 584 3 46.76 93.3 78.7 0.119 583
 585 3 46.8 93.5 78.64 0.1 584
 586 3 47.02 92.56 78.75 0.071 582
 587 3 46.43 93.24 78.33 0.136 581
 588 3 46.33 93.39 78.36 0.152 587
 589 3 46.08 93.56 78.44 0.093 588
 590 3 46.01 93.63 78.42 0.000125 589
 591 3 45.77 92.83 77.6 0.063 574
 592 3 45.45 93.05 77.49 0.09 591
 593 3 45.4 93.14 77.41 0.131 592
 594 3 45.2 93.16 77.46 0.097 593
 595 3 45.08 93.36 77.44 0.072 594
 596 3 44.87 93.61 77.27 0.172 595
 597 3 44.55 93.86 77.33 0.101 596
 598 3 44.32 93.92 77.41 0.073 597
 599 3 44.26 94.08 77.51 0.073 598
 600 3 45.47 93.3 77.33 0.092 593
 601 3 45.44 93.52 77.38 0.042 600
 602 3 45.62 93.8 77.44 0.072 601
 603 3 45.62 94.1 77.62 0.089 602
 604 3 45.65 94.27 77.73 0.078 603
 605 3 45.55 94.49 77.67 0.000125 604
 606 3 46.86 92.52 77.19 0.138 573
 607 3 47.01 92.55 77.03 0.089 606
 608 3 47.32 92.61 76.86 0.122 607
 609 3 47.59 92.58 76.77 0.107 608
 610 3 47.76 92.55 76.56 0.166 609
 611 3 47.91 92.35 76.31 0.053 610
 612 3 45.47 91.91 76.66 0.101 571
 613 3 45.55 91.77 76.66 0.091 612
 614 3 45.55 91.5 76.6 0.000125 613
 615 3 46.19 92.02 76.43 0.067 568
 616 3 46.3 92.06 76.49 0.088 615
 617 3 46.45 91.86 76.52 0.064 616
 618 3 45.98 92.59 76.13 0.112 567
 619 3 46.05 92.67 76.18 0.125 618
 620 3 46.23 92.83 76.53 0.106 619
 621 3 46.27 92.97 76.8 0.123 620
 622 3 46.16 92.91 76.97 0.056 621
 623 3 46.09 91.53 75.57 0.067 513
 624 3 46.26 91.37 75.74 0.06 623
 625 3 46.29 91.26 75.72 0.076 624
 626 3 45.01 91.87 75.65 0.119 511
 627 3 44.84 91.81 75.55 0.103 626
 628 3 45.58 91.25 75.99 0.081 510
 629 3 44.13 91.34 74.91 0.657 507
 630 3 44.01 91.51 74.91 0.621 629
 631 3 43.9 91.87 74.77 0.626 630
 632 3 43.88 92.15 74.66 0.733 631
 633 3 43.93 92.48 74.55 0.834 632
 634 3 43.95 92.81 74.52 0.914 633
 635 3 43.98 93.09 74.21 0.9 634
 636 3 43.98 93.34 73.96 0.793 635
 637 3 43.98 93.57 73.55 0.733 636
 638 3 43.91 93.9 73.57 0.813 637
 639 3 43.65 94.09 74.79 0.281 638
 640 3 43.68 94.28 74.88 0.286 639
 641 3 43.62 94.4 74.96 0.307 640
 642 3 43.73 94.56 75.01 0.238 641
 643 3 43.94 94.39 75.1 0.077 642
 644 3 43.63 94.82 74.93 0.288 642
 645 3 43.65 95.2 74.93 0.34 644
 646 3 43.69 95.31 75.02 0.329 645
 647 3 43.75 95.48 75.05 0.302 646
 648 3 43.8 95.84 75.27 0.241 647
 649 3 43.83 96.15 75.45 0.194 648
 650 3 43.91 96.42 75.47 0.24 649
 651 3 44.15 96.73 75.53 0.244 650
 652 3 44.52 96.62 75.44 0.115 651
 653 3 44.58 96.48 75.64 0.107 652
 654 3 44.51 96.12 75.81 0.105 653
 655 3 44.73 95.87 75.97 0.109 654
 656 3 44.79 95.76 76.05 0.119 655
 657 3 44.77 95.76 76.2 0.087 656
 658 3 44.83 95.76 76.31 0.103 657
 659 3 45.01 95.56 76 0.096 656
 660 3 45.08 95.4 76.22 0.163 659
 661 3 45.3 95.2 76.25 0.14 660
 662 3 45.45 95.09 76.36 0.145 661
 663 3 45.7 94.8 76.5 0.096 662
 664 3 45.86 94.72 76.78 0.08 663
 665 3 45.86 94.67 77.02 0.065 664
 666 3 45.7 94.77 77.28 0.105 665
 667 3 45.33 94.77 77.33 0.112 666
 668 3 44.91 94.8 77.17 0.069 667
 669 3 44.63 94.72 77.09 0.102 668
 670 3 44.95 95.56 76.41 0.115 660
 671 3 44.93 95.68 76.53 0.113 670
 672 3 44.93 95.86 76.81 0.054 671
 673 3 44.11 96.93 75.5 0.218 651
 674 3 44.15 97.11 75.55 0.207 673
 675 3 44.26 97.28 75.58 0.238 674
 676 3 44.13 97.43 75.47 0.183 675
 677 3 44.04 97.57 75.37 0.18 676
 678 3 44.05 97.73 75.42 0.147 677
 679 3 43.91 98.04 75.56 0.279 678
 680 3 43.61 98.29 75.59 0.279 679
 681 3 43.33 98.59 75.53 0.304 680
 682 3 43.19 98.9 75.55 0.463 681
 683 3 43.2 99.22 75.53 0.574 682
 684 3 43.15 99.56 75.52 0.494 683
 685 3 43.08 99.7 75.41 0.408 684
 686 3 42.65 100.12 75.92 0.236 685
 687 3 42.83 99.92 75.56 0.045 686
 688 3 42.95 99.84 75.27 0.075 687
 689 3 42.91 99.95 74.97 0.066 688
 690 3 42.98 100.15 74.94 0.078 689
 691 3 42.8 100.31 74.91 0.116 690
 692 3 42.51 100.45 75 0.085 691
 693 3 42.61 100.2 75.97 0.255 686
 694 3 42.43 100.37 76.16 0.266 693
 695 3 42.22 100.56 76.41 0.316 694
 696 3 42.01 100.98 76.78 0.256 695
 697 3 42.45 101.17 76.83 0.092 696
 698 3 42.55 101.17 76.92 0.056 697
 699 3 42.73 101.17 77.16 0.08 698
 700 3 42.87 101.17 77.17 0.066 699
 701 3 41.73 100.98 76.89 0.299 696
 702 3 41.45 101.06 77.06 0.349 701
 703 3 41.44 101.17 77.25 0.457 702
 704 3 41.65 101.28 77.41 0.291 703
 705 3 41.72 101.37 77.56 0.36 704
 706 3 41.75 101.48 77.75 0.388 705
 707 3 41.8 101.57 78 0.361 706
 708 3 41.83 101.47 78.42 0.358 707
 709 3 41.7 101.36 78.86 0.292 708
 710 3 41.61 101.47 79.28 0.31 709
 711 3 41.65 101.38 79.58 0.213 710
 712 3 41.69 101.38 79.83 0.237 711
 713 3 41.8 101.27 80.08 0.249 712
 714 3 42.04 101.17 80.33 0.305 713
 715 3 42.26 101.17 80.66 0.331 714
 716 3 42.36 101.17 80.73 0.404 715
 717 3 42.44 101.08 81.06 0.294 716
 718 3 42.47 101.19 81.11 0.296 717
 719 3 42.2 101.58 81.34 0.126 718
 720 3 42.01 101.89 81.56 0.084 719
 721 3 41.83 101.99 81.61 0.146 720
 722 3 41.73 101.78 81.72 0.075 721
 723 3 41.58 101.78 81.78 0.115 722
 724 3 41.44 101.78 82.11 0.106 723
 725 3 41.27 102.08 82.16 0.098 724
 726 3 41.09 102.19 82.5 0.066 725
 727 3 41.08 102.28 82.61 0.066 726
 728 3 41.01 102.49 82.75 0.077 727
 729 3 40.95 102.69 82.64 0.066 728
 730 3 40.8 102.89 82.45 0.105 729
 731 3 40.73 103.08 82.31 0.147 730
 732 3 40.7 102.97 82.12 0.09 731
 733 3 40.61 102.97 82.02 0.085 732
 734 3 40.7 102.67 81.92 0.135 733
 735 3 41 102.58 81.81 0.106 734
 736 3 41.16 102.38 81.62 0.084 735
 737 3 41.23 102.08 81.58 0.122 736
 738 3 41.04 101.77 81.58 0.171 737
 739 3 40.87 101.47 81.42 0.073 738
 740 3 40.79 101.27 81.31 0.063 739
 741 3 40.69 100.97 81.05 0.092 740
 742 3 40.72 101.08 80.73 0.094 741
 743 3 40.87 101.17 80.77 0.061 742
 744 3 40.8 103.28 82.37 0.088 731
 745 3 40.68 103.39 82.36 0.101 744
 746 3 41.38 102.08 81.89 0.09 725
 747 3 41.48 102.08 81.72 0.081 746
 748 3 41.82 102.28 81.55 0.048 721
 749 3 41.75 102.39 81.53 0.117 748
 750 3 41.69 102.49 81.62 0.131 749
 751 3 41.91 102.58 81.67 0.059 750
 752 3 41.86 102.49 81.42 0.091 751
 753 3 41.47 102.49 81.58 0.087 750
 754 3 42.79 101.28 81.36 0.224 718
 755 3 42.86 101.39 81.47 0.285 754
 756 3 43.12 101.39 80.97 0.111 755
 757 3 43.45 101.39 81.03 0.088 756
 758 3 43.7 101.49 80.89 0.078 757
 759 3 43.83 101.39 80.67 0.127 758
 760 3 44.18 101.58 80.64 0.129 759
 761 3 44.4 101.49 80.67 0.116 760
 762 3 42.9 101.39 81.78 0.254 755
 763 3 42.87 101.49 81.98 0.21 762
 764 3 43.07 101.28 82.12 0.133 763
 765 3 43.19 101.28 82.19 0.09 764
 766 3 43.25 101.19 82.31 0.071 765
 767 3 43.44 101.19 82.45 0.114 766
 768 3 43.54 101.39 82.66 0.106 767
 769 3 43.77 101.6 82.53 0.107 768
 770 3 43.83 101.69 82.55 0.116 769
 771 3 43.87 101.8 82.7 0.112 770
 772 3 43.82 101.89 82.64 0.064 771
 773 3 43.73 102 82.77 0.068 772
 774 3 43.72 102.19 82.92 0.137 773
 775 3 43.64 102.3 83.28 0.126 774
 776 3 43.4 102.19 83.53 0.118 775
 777 3 43.9 101.8 82.89 0.062 771
 778 3 43.65 101.69 82.42 0.081 770
 779 3 43.59 101.6 82.44 0.067 778
 780 3 43.33 101.6 82.5 0.075 779
 781 3 43.02 101.89 82.45 0.13 780
 782 3 42.93 101.39 82.2 0.092 764
 783 3 42.83 101.49 82.2 0.073 782
 784 3 42.61 100.69 80.98 0.046 717
 785 3 42.68 100.61 80.92 0.106 784
 786 3 42.58 101.38 80.33 0.231 716
 787 3 42.68 101.67 80.17 0.099 786
 788 3 41.22 101.17 77.81 0.106 704
 789 3 41.08 101.17 77.81 0.024 788
 790 3 41.08 101.26 76.98 0.264 703
 791 3 41.34 101.56 76.61 0.127 790
 792 3 41.4 101.56 76.2 0.167 791
 793 3 41.33 101.76 75.95 0.135 792
 794 3 41.07 101.76 75.91 0.111 793
 795 3 40.76 101.76 75.81 0.131 794
 796 3 40.44 101.67 75.73 0.135 795
 797 3 40.3 101.47 76.03 0.073 796
 798 3 40.26 101.47 76.14 0.074 797
 799 3 40.25 101.47 76.28 0.066 798
 800 3 40.22 101.76 75.53 0.089 796
 801 3 39.98 101.76 75.27 0.145 800
 802 3 39.88 101.76 75.14 0.185 801
 803 3 39.69 101.86 75.22 0.096 802
 804 3 39.48 102.06 75.28 0.086 803
 805 3 39.33 102.15 75.45 0.18 804
 806 3 39.05 102.36 75.81 0.111 805
 807 3 38.76 102.45 75.91 0.081 806
 808 3 38.52 102.56 75.84 0.137 807
 809 3 37.97 102.45 75.9 0.097 808
 810 3 37.76 102.45 75.91 0.139 809
 811 3 37.69 102.15 75.85 0.118 810
 812 3 37.54 102.06 76.19 0.062 811
 813 3 37.63 102.65 75.94 0.116 810
 814 3 37.54 102.76 75.96 0.000125 813
 815 3 39.88 101.76 74.87 0.103 802
 816 3 39.83 101.76 74.69 0.082 815
 817 3 39.84 101.76 74.37 0.1 816
 818 3 39.76 101.86 74.22 0.101 817
 819 3 39.73 101.95 74.06 0.098 818
 820 3 39.69 102.04 73.75 0.08 819
 821 3 39.75 102.04 73.61 0.115 820
 822 3 39.58 101.95 73.56 0.076 821
 823 3 39.45 101.95 73.56 0.125 822
 824 3 39.69 101.75 73.37 0.048 823
 825 3 39.87 101.65 73.28 0.05 824
 826 3 39.23 101.95 73.56 0.075 823
 827 3 39.08 101.95 73.47 0.114 826
 828 3 38.86 102.04 73.34 0.068 827
 829 3 38.58 102.04 73.11 0.158 828
 830 3 38.59 102.45 72.83 0.097 829
 831 3 38.82 102.54 72.64 0.083 830
 832 3 39.23 102.65 72.44 0.131 831
 833 3 39.58 102.54 72.42 0.149 832
 834 3 39.82 102.65 72.62 0.146 833
 835 3 39.9 102.04 73.5 0.106 821
 836 3 39.97 102.15 73.44 0.108 835
 837 3 40.09 102.25 73.17 0.000125 836
 838 3 39.88 101.56 74.25 0.045 817
 839 3 39.84 101.36 74.12 0.053 838
 840 3 39.76 101.26 74.14 0.079 839
 841 3 39.83 101.06 74.39 0.064 840
 842 3 41.51 101.87 75.87 0.102 793
 843 3 41.62 101.97 75.8 0.1 842
 844 3 41.77 102.06 75.64 0.167 843
 845 3 41.94 102.06 75.72 0.117 844
 846 3 42.04 102.06 75.81 0.099 845
 847 3 42.13 102.06 76 0.055 846
 848 3 42.36 101.97 76.03 0.096 847
 849 3 41.75 102.26 75.42 0.101 844
 850 3 41.73 102.26 75.25 0.151 849
 851 3 42.05 102.47 75.36 0.126 850
 852 3 42.3 102.56 75.45 0.095 851
 853 3 41.87 101.97 75 0.099 850
 854 3 42 102.06 75 0.081 853
 855 3 42.12 102.06 75.03 0.065 854
 856 3 41.77 101.76 74.94 0.076 853
 857 3 41.63 101.76 74.97 0.000125 856
 858 3 40.8 101.26 77.05 0.222 790
 859 3 40.38 101.26 77.06 0.183 858
 860 3 40.15 101.37 77.09 0.23 859
 861 3 39.9 101.47 77.09 0.338 860
 862 3 39.65 101.76 77.03 0.481 861
 863 3 39.48 102.67 76.56 0.175 862
 864 3 39.5 102.86 76.17 0.122 863
 865 3 39.51 102.95 76.03 0.178 864
 866 3 39.62 103.06 75.91 0.113 865
 867 3 39.59 103.26 75.67 0.376 866
 868 3 39.94 103.56 75.58 0.359 867
 869 3 40.29 103.65 75.33 0.349 868
 870 3 40.97 103.65 75.14 0.12 869
 871 3 41.22 103.65 74.89 0.12 870
 872 3 41.33 103.76 74.81 0.137 871
 873 3 41.43 103.86 74.77 0.146 872
 874 3 41.65 103.86 74.64 0.201 873
 875 3 41.77 104.15 74.52 0.179 874
 876 3 42.01 104.56 74.22 0.113 875
 877 3 42.11 104.76 73.92 0.186 876
 878 3 42 105.06 73.69 0.161 877
 879 3 41.86 105.45 73.77 0.09 878
 880 3 41.94 105.76 73.7 0.089 879
 881 3 41.95 105.95 73.97 0.098 880
 882 3 41.98 106.26 74.08 0.066 881
 883 3 42.01 106.45 74.28 0.11 882
 884 3 41.88 106.65 74.31 0.082 883
 885 3 41.84 106.97 74.55 0.104 884
 886 3 42.09 107.06 74.59 0.053 885
 887 3 42.33 107.37 74.75 0.085 886
 888 3 42.34 107.56 74.7 0.094 887
 889 3 41.69 103.56 74.66 0.115 874
 890 3 41.79 103.56 74.47 0.06 889
 891 3 41.94 103.56 74.25 0.067 890
 892 3 42.16 103.36 74.08 0.132 891
 893 3 42.33 103.65 73.75 0.078 892
 894 3 42.22 103.95 73.52 0.225 893
 895 3 42.2 103.95 73.33 0.238 894
 896 3 42.3 103.86 72.92 0.117 895
 897 3 42.23 103.76 72.58 0.075 896
 898 3 42.19 103.65 72.28 0.103 897
 899 3 42.05 103.54 72.02 0.092 898
 900 3 41.76 103.45 71.87 0.084 899
 901 3 41.65 103.45 71.86 0.089 900
 902 3 42.08 103.76 73.22 0.112 895
 903 3 42.05 103.65 73.09 0.091 902
 904 3 41.36 103.56 74.67 0.042 872
 905 3 41.33 103.65 74.61 0.057 904
 906 3 39.29 102.86 75.95 0.116 865
 907 3 38.98 102.95 75.83 0.094 906
 908 3 38.83 103.06 75.83 0.107 907
 909 3 38.76 103.36 75.67 0.115 908
 910 3 38.61 103.36 75.56 0.121 909
 911 3 44 97.47 75.02 0.107 677
 912 3 43.87 97.61 74.83 0.1 911
 913 3 43.79 97.7 74.81 0.081 912
 914 3 44.55 97.28 75.81 0.189 675
 915 3 44.65 97.4 76.03 0.305 914
 916 3 44.79 97.01 76.17 0.098 915
 917 3 44.73 96.95 76.23 0.114 916
 918 3 44.83 96.67 76.36 0.122 917
 919 3 45.15 96.48 76.41 0.126 918
 920 3 45.38 96.44 76.52 0.09 919
 921 3 45.51 96.35 76.58 0.082 920
 922 3 44.65 97.65 76.06 0.27 915
 923 3 44.8 98 76.17 0.214 922
 924 3 44.98 98.31 76.33 0.36 923
 925 3 45.08 98.73 76.45 0.302 924
 926 3 45.26 98.41 76.64 0.095 925
 927 3 45.22 98.36 76.75 0.101 926
 928 3 45.11 98.38 77.09 0.098 927
 929 3 44.91 98.33 77.3 0.097 928
 930 3 44.54 98.24 77.28 0.116 929
 931 3 44.44 98.33 77.27 0.148 930
 932 3 44.27 98.06 77.25 0.09 931
 933 3 44.94 98.52 77.44 0.119 929
 934 3 44.84 98.61 77.52 0.125 933
 935 3 44.62 98.75 77.56 0.095 934
 936 3 44.73 98.83 77.83 0.101 935
 937 3 44.65 98.66 78.12 0.084 936
 938 3 44.47 98.56 78.28 0.128 937
 939 3 44.94 98.71 77.69 0.121 934
 940 3 45.02 98.72 77.86 0.169 939
 941 3 44.98 99.33 77.56 0.078 940
 942 3 45.09 99.39 77.31 0.093 941
 943 3 45.22 99.46 77.09 0.099 942
 944 3 44.94 99.09 76.47 0.198 925
 945 3 45.12 99.26 76.33 0.093 944
 946 3 45.25 99.59 76.17 0.182 945
 947 3 45.51 99.81 75.94 0.191 946
 948 3 45.69 99.92 75.87 0.289 947
 949 3 45.9 100.03 75.89 0.45 948
 950 3 46.13 100.25 75.87 0.462 949
 951 3 46.44 100.53 75.28 0.429 950
 952 3 46.62 100.61 75.28 0.358 951
 953 3 46.29 100.31 74.87 0.047 952
 954 3 45.95 100.26 74.81 0.088 953
 955 3 45.8 100.36 74.83 0.116 954
 956 3 45.62 100.45 74.83 0.098 955
 957 3 45.51 100.59 74.81 0.093 956
 958 3 45.9 100.09 74.72 0.069 954
 959 3 45.69 99.82 74.81 0.056 958
 960 3 47.2 100.78 75 0.195 952
 961 3 47.37 100.78 75 0.194 960
 962 3 47.73 100.7 74.94 0.169 961
 963 3 48.05 100.62 75 0.189 962
 964 3 48.41 100.44 74.97 0.185 963
 965 3 48.75 100.3 75 0.266 964
 966 3 49.04 100.3 75.14 0.383 965
 967 3 49.33 100.16 75.22 0.491 966
 968 3 49.58 100.11 75.45 0.505 967
 969 3 49.51 100.11 75.64 0.119 968
 970 3 49.43 100.11 75.83 0.119 969
 971 3 49.27 100.13 76.2 0.119 970
 972 3 49.37 100.14 76.34 0.079 971
 973 3 49.47 100.19 76.56 0.176 972
 974 3 49.65 100.05 76.41 0.115 973
 975 3 49.75 99.96 76.39 0.119 974
 976 3 49.86 99.94 76.47 0.107 975
 977 3 49.48 100.3 76.83 0.137 973
 978 3 49.48 100.3 77.28 0.182 977
 979 3 49.48 100.39 77.72 0.112 978
 980 3 49.51 100.53 77.97 0.099 979
 981 3 49.37 100.61 78.45 0.064 980
 982 3 49.33 100.63 78.89 0.158 981
 983 3 49.12 100.39 79.2 0.15 982
 984 3 49.02 100.16 79.45 0.138 983
 985 3 48.87 100.02 79.75 0.159 984
 986 3 48.86 100 79.95 0.086 985
 987 3 48.77 99.97 80.05 0.108 986
 988 3 48.76 99.86 80.36 0.099 987
 989 3 48.58 99.77 80.7 0.138 988
 990 3 48.36 99.66 81.09 0.143 989
 991 3 48.26 99.58 81.56 0.183 990
 992 3 48.2 99.64 81.83 0.141 991
 993 3 48.29 99.64 82.05 0.139 992
 994 3 48.65 99.53 82.23 0.115 993
 995 3 48.78 99.44 82.28 0.076 994
 996 3 47.94 99.63 81.84 0.123 992
 997 3 47.78 99.61 81.91 0.086 996
 998 3 48.65 99.94 79.56 0.12 985
 999 3 48.44 99.92 79.64 0.042 998
 1000 3 49.4 99.91 75.78 0.082 970
 1001 3 49.3 99.85 75.75 0.000125 1000
 1002 3 49.61 99.77 75.53 0.088 969
 1003 3 49.65 99.67 75.42 0.115 1002
 1004 3 50.05 100.11 74.84 0.111 968
 1005 3 50.18 100.08 74.81 0.096 1004
 1006 3 50.48 99.99 74.77 0.207 1005
 1007 3 50.65 99.72 74.62 0.269 1006
 1008 3 50.54 99.8 75.05 0.107 1007
 1009 3 50.52 99.86 75.17 0.137 1008
 1010 3 50.58 99.83 75.58 0.096 1009
 1011 3 50.63 99.64 75.7 0.07 1010
 1012 3 50.77 99.64 74.47 0.219 1007
 1013 3 50.87 99.49 74.64 0.098 1012
 1014 3 50.98 99.36 74.64 0.12 1013
 1015 3 51.04 99.27 74.66 0.181 1014
 1016 3 51.15 99.22 74.75 0.099 1015
 1017 3 51.38 99.02 74.8 0.078 1016
 1018 3 51.48 98.96 74.81 0.115 1017
 1019 3 51.55 99 75 0.066 1018
 1020 3 51.8 98.97 75.12 0.095 1019
 1021 3 51.94 99.21 75.25 0.094 1020
 1022 3 52.12 99.5 74.98 0.095 1021
 1023 3 52.43 99.52 74.86 0.083 1022
 1024 3 52.76 99.49 74.69 0.088 1023
 1025 3 53.12 99.47 74.62 0.114 1024
 1026 3 53.43 99.64 74.72 0.127 1025
 1027 3 53.51 99.83 75.08 0.12 1026
 1028 3 53.47 99.89 75.25 0.093 1027
 1029 3 51.58 98.8 74.67 0.101 1018
 1030 3 51.7 98.64 74.56 0.199 1029
 1031 3 51.98 98.52 74.48 0.314 1030
 1032 3 52.12 98.42 74.47 0.239 1031
 1033 3 52.19 98.41 74.58 0.259 1032
 1034 3 52.23 98.27 74.59 0.128 1033
 1035 3 52.33 98.19 74.55 0.148 1034
 1036 3 52.43 98.08 74.48 0.148 1035
 1037 3 52.51 97.97 74.39 0.078 1035
 1038 3 52.63 97.94 74.34 0.000125 1037
 1039 3 52.27 98.75 74.8 0.076 1034
 1040 3 52.4 98.86 74.84 0.000125 1039
 1041 3 52.44 98.36 74.98 0.104 1033
 1042 3 52.65 98.24 75.14 0.075 1041
 1043 3 51.84 98.96 74.33 0.087 1031
 1044 3 51.9 99.06 74.27 0.084 1043
 1045 3 52.12 99.05 74.05 0.059 1044
 1046 3 51.13 99.11 74.53 0.078 1015
 1047 3 51.09 98.99 74.58 0.061 1046
 1048 3 51.08 98.85 74.37 0.103 1047
 1049 3 51.15 98.72 74.16 0.031 1048
 1050 3 50.88 99.49 74.37 0.088 1012
 1051 3 50.87 99.36 74.34 0.055 1050
 1052 3 45.82 100.62 74.98 0.111 951
 1053 3 45.65 100.7 74.95 0.139 1052
 1054 3 45.59 100.98 74.95 0.134 1053
 1055 3 45.82 101.28 75.17 0.129 1054
 1056 3 45.94 101.28 75.53 0.118 1055
 1057 3 45.94 101.18 75.78 0.052 1056
 1058 3 44.68 99.23 76.69 0.07 944
 1059 3 43.68 95.48 74.46 0.067 645
 1060 3 43.22 94.07 75.18 0.128 641
 1061 3 43.04 94.06 75.13 0.122 1060
 1062 3 42.69 94.12 75.27 0.085 1061
 1063 3 42.37 94.2 75.35 0.079 1062
 1064 3 42.09 94.37 75.36 0.074 1063
 1065 3 41.77 94.4 75.38 0.04 1064
 1066 3 41.51 94.51 75.38 0.07 1065
 1067 3 41.43 94.56 75.43 0.111 1066
 1068 3 43.83 94.06 73.19 0.713 638
 1069 3 43.97 94.4 72.91 0.624 1068
 1070 3 43.69 94.72 72.71 0.62 1069
 1071 3 43.48 94.95 72.49 0.64 1070
 1072 3 43.41 95.17 72.24 0.647 1071
 1073 3 43.44 95.34 71.9 0.728 1072
 1074 3 43.51 95.56 71.63 0.764 1073
 1075 3 43.94 95.65 71.19 0.77 1074
 1076 3 44.02 95.65 70.97 0.777 1075
 1077 3 44.05 95.65 70.86 0.777 1076
 1078 3 44.12 95.56 72.2 0.067 1077
 1079 3 44.19 95.54 72.41 0.079 1078
 1080 3 44.4 95.51 72.55 0.101 1079
 1081 3 44.38 95.56 72.64 0.18 1080
 1082 3 44.55 95.59 72.59 0.108 1081
 1083 3 44.62 95.61 72.57 0.108 1082
 1084 3 44.04 95.62 72.64 0.074 1083
 1085 3 43.91 95.68 72.58 0.000125 1084
 1086 3 44.83 95.73 72.39 0.088 1082
 1087 3 44.41 95.59 72.81 0.084 1081
 1088 3 44.54 95.62 72.86 0.156 1087
 1089 3 44.11 95.73 70.61 0.706 1076
 1090 3 44.08 95.95 70.58 0.632 1089
 1091 3 44.16 96.23 70.31 0.651 1090
 1092 3 44.02 96.42 70 0.7 1091
 1093 3 43.98 96.56 69.75 0.86 1092
 1094 3 43.69 96.84 69.58 0.898 1093
 1095 3 43.15 96.92 70.2 0.062 1094
 1096 3 43.01 96.92 70.17 0.117 1095
 1097 3 42.59 97.04 70.22 0.096 1096
 1098 3 42.32 97.14 70.36 0.078 1097
 1099 3 43.83 96.92 69.33 0.941 1094
 1100 3 44.44 97.48 70.25 0.14 1099
 1101 3 44.76 97.56 70.22 0.113 1100
 1102 3 45.02 97.81 70.25 0.16 1101
 1103 3 45.33 98.09 70.27 0.094 1102
 1104 3 45.58 98.31 70.11 0.092 1103
 1105 3 45.87 98.39 70.14 0.093 1104
 1106 3 45.97 98.45 70.12 0.122 1105
 1107 3 45.97 98.73 70.42 0.094 1106
 1108 3 45.75 98.76 70.58 0.034 1107
 1109 3 45.4 98.53 70.09 0.084 1104
 1110 3 45.32 98.62 70.19 0.082 1109
 1111 3 45.34 98.87 70.02 0.116 1110
 1112 3 43.76 97.07 69.25 0.923 1099
 1113 3 43.58 97.01 69.09 0.814 1112
 1114 3 43.58 97.09 68.7 0.869 1113
 1115 3 43.83 97.11 68.25 1.22 1114
 1116 3 44.04 96.98 67.7 0.985 1115
 1117 3 44.07 97.23 67.66 1.169 1116
 1118 3 44.2 97.22 67.37 1.136 1117
 1119 3 44.08 97.32 67.37 1.062 1118
 1120 3 45.55 96.42 66.91 0.205 1119
 1121 3 45.69 96.42 66.81 0.204 1120
 1122 3 45.95 96.42 66.66 0.266 1121
 1123 3 46.22 96.48 66.48 0.346 1122
 1124 3 46.38 96.4 66.53 0.201 1123
 1125 3 46.47 96.34 66.56 0.201 1124
 1126 3 46.38 96.87 66.62 0.102 1125
 1127 3 46.75 96.23 66.55 0.18 1124
 1128 3 47.09 96.18 66.47 0.205 1127
 1129 3 47.38 96.15 66.48 0.307 1128
 1130 3 47.52 96.26 66.16 0.243 1129
 1131 3 47.64 96.31 65.95 0.206 1130
 1132 3 47.88 96.37 65.7 0.243 1131
 1133 3 47.99 96.45 65.56 0.267 1132
 1134 3 47.83 96.75 65.64 0.133 1133
 1135 3 47.87 97.03 65.84 0.156 1134
 1136 3 47.98 97.25 65.95 0.264 1135
 1137 3 48.06 97.34 66 0.252 1136
 1138 3 48.01 97.57 66.06 0.209 1137
 1139 3 47.99 97.89 66.12 0.232 1138
 1140 3 47.92 98 66.22 0.256 1139
 1141 3 47.99 98.06 66.28 0.302 1140
 1142 3 48.05 98.28 66.37 0.353 1141
 1143 3 48.12 98.57 66.47 0.345 1142
 1144 3 48.41 98.92 66.55 0.291 1143
 1145 3 48.38 99.32 66.52 0.248 1144
 1146 3 48.27 99.61 66.75 0.228 1145
 1147 3 48.03 99.87 66.86 0.291 1146
 1148 3 47.98 100.01 67.41 0.214 1147
 1149 3 47.81 99.92 67.72 0.171 1148
 1150 3 47.81 99.82 68.03 0.209 1149
 1151 3 47.84 99.98 68.36 0.091 1150
 1152 3 47.84 100.06 68.45 0.000125 1151
 1153 3 47.51 98.04 66.08 0.066 1140
 1154 3 47.26 98.26 66.17 0.117 1153
 1155 3 46.88 98.31 66.06 0.076 1154
 1156 3 48.37 97.09 65.84 0.08 1137
 1157 3 48.45 97 65.81 0.065 1156
 1158 3 48.7 96.9 65.73 0.1 1157
 1159 3 48.87 96.84 65.78 0.042 1158
 1160 3 48.1 96.37 65.41 0.202 1133
 1161 3 48.42 96.4 65.37 0.197 1160
 1162 3 48.48 96.42 65.2 0.28 1161
 1163 3 48.64 96.51 64.98 0.534 1162
 1164 3 48.66 96.61 64.66 0.566 1163
 1165 3 48.63 96.67 64.56 0.509 1164
 1166 3 48.74 96.29 64.52 0.229 1165
 1167 3 48.69 96.26 64.42 0.000125 1166
 1168 3 48.31 97.23 64.42 0.273 1165
 1169 3 48.41 97.81 64.62 0.285 1168
 1170 3 48.17 98.2 64.8 0.274 1169
 1171 3 48.08 98.31 64.64 0.332 1170
 1172 3 48.16 98.43 64.17 0.131 1171
 1173 3 48.02 98.43 64.02 0.087 1172
 1174 3 48.09 98.4 63.87 0.085 1173
 1175 3 48.09 98.48 63.56 0.104 1174
 1176 3 48.26 98.51 63.29 0.092 1175
 1177 3 48.2 98.53 63.02 0.099 1176
 1178 3 48.09 98.56 62.65 0.109 1177
 1179 3 48.16 98.73 62.34 0.086 1178
 1180 3 48.12 98.9 62.31 0.139 1179
 1181 3 47.89 98.4 64.06 0.048 1173
 1182 3 47.59 98.37 63.94 0.102 1181
 1183 3 47.49 98.47 63.91 0.049 1182
 1184 3 47.98 98.34 64.64 0.278 1171
 1185 3 47.45 98.22 64.7 0.103 1184
 1186 3 47.34 98.23 64.44 0.07 1185
 1187 3 47.31 98.28 64.31 0.086 1186
 1188 3 47.69 96.5 65.36 0.069 1160
 1189 3 47.46 96.62 65.3 0.079 1188
 1190 3 47.31 96.7 65.37 0.000125 1189
 1191 3 47.59 96.45 66.45 0.086 1130
 1192 3 47.7 96.45 66.58 0.000125 1191
 1193 3 47.45 95.95 66.87 0.117 1129
 1194 3 47.51 95.87 67.03 0.173 1193
 1195 3 47.59 95.79 67.06 0.196 1194
 1196 3 47.75 95.81 66.89 0.123 1195
 1197 3 47.98 95.7 66.78 0.116 1196
 1198 3 48.23 95.56 66.7 0.169 1197
 1199 3 48.48 95.61 66.78 0.272 1198
 1200 3 48.51 95.95 67 0.099 1199
 1201 3 48.34 96.03 66.95 0.124 1200
 1202 3 48.05 96.17 66.7 0.082 1201
 1203 3 48.09 96.25 66.58 0.071 1202
 1204 3 48.65 95.37 66.95 0.159 1199
 1205 3 49 95.03 67.06 0.128 1204
 1206 3 49.05 94.78 66.95 0.066 1205
 1207 3 49.16 94.51 66.83 0.075 1206
 1208 3 49.3 94.26 66.84 0.088 1207
 1209 3 49.36 93.9 67.02 0.113 1208
 1210 3 49.45 93.57 67.11 0.096 1209
 1211 3 49.58 93.34 67.25 0.076 1210
 1212 3 49.72 93.15 67.34 0.069 1211
 1213 3 49.83 93.01 67.17 0.062 1212
 1214 3 50.01 92.9 67.3 0.073 1213
 1215 3 50.3 92.79 67.33 0.000125 1214
 1216 3 47.58 95.61 67.36 0.135 1195
 1217 3 47.58 95.53 67.5 0.15 1216
 1218 3 47.65 95.5 67.81 0.101 1217
 1219 3 47.9 95.59 67.95 0.111 1218
 1220 3 48.08 95.59 67.95 0.000125 1219
 1221 3 45.85 96.59 66.08 0.089 1123
 1222 3 43.81 97.76 67.47 1.038 1119
 1223 3 43.72 97.98 67.47 1.123 1222
 1224 3 43.55 98.17 67.2 1.182 1223
 1225 3 43.23 98.76 67.42 0.942 1224
 1226 3 42.98 98.9 67.28 1.204 1225
 1227 3 42.87 99.11 67.39 1.381 1226
 1228 3 42.48 99.9 69.48 0.254 1227
 1229 3 42.55 99.9 69.56 0.35 1228
 1230 3 42.83 99.84 69.75 0.355 1229
 1231 3 42.86 99.95 69.95 0.428 1230
 1232 3 42.75 100.15 69.94 0.29 1231
 1233 3 42.65 100.37 69.92 0.29 1232
 1234 3 42.41 100.75 69.89 0.29 1233
 1235 3 42.4 100.95 69.95 0.319 1234
 1236 3 42.26 101.15 70.28 0.255 1235
 1237 3 41.94 101.04 70.59 0.238 1236
 1238 3 41.69 101.25 70.56 0.176 1237
 1239 3 41.55 101.34 70.62 0.167 1238
 1240 3 41.32 101.54 70.7 0.283 1239
 1241 3 41.29 101.75 70.64 0.298 1240
 1242 3 41.3 101.84 70.56 0.375 1241
 1243 3 41.24 102.04 70.52 0.443 1242
 1244 3 40.93 101.84 71.06 0.098 1243
 1245 3 40.86 101.75 71.36 0.078 1244
 1246 3 40.73 101.75 71.55 0.119 1245
 1247 3 41.31 102.14 70.36 0.451 1243
 1248 3 41.27 102.34 70.31 0.509 1247
 1249 3 41.88 102.54 70.17 0.202 1248
 1250 3 41.88 102.75 70.16 0.166 1249
 1251 3 41.95 103.15 70.08 0.231 1250
 1252 3 41.95 103.54 70.08 0.328 1251
 1253 3 41.99 103.75 70.08 0.355 1252
 1254 3 41.99 104.03 69.36 0.12 1253
 1255 3 41.91 104.14 69.23 0.127 1254
 1256 3 41.81 104.23 69.3 0.214 1255
 1257 3 41.67 104.43 69.45 0.37 1256
 1258 3 41.59 104.64 69.28 0.395 1257
 1259 3 41.34 104.93 69.14 0.31 1258
 1260 3 41.03 105.03 68.78 0.219 1259
 1261 3 40.69 105.12 68.72 0.158 1260
 1262 3 40.31 105.12 68.64 0.169 1261
 1263 3 39.92 105.12 68.75 0.086 1262
 1264 3 39.56 105.32 68.67 0.145 1263
 1265 3 39.28 105.53 68.53 0.124 1264
 1266 3 39.08 105.73 68.64 0.167 1265
 1267 3 38.98 105.92 68.31 0.117 1266
 1268 3 38.95 106.03 67.97 0.165 1267
 1269 3 38.78 105.92 67.83 0.093 1268
 1270 3 38.63 106.01 67.67 0.163 1269
 1271 3 38.56 106.12 67.61 0.224 1270
 1272 3 38.46 106.31 67.27 0.09 1271
 1273 3 38.41 106.31 67.17 0.118 1272
 1274 3 38.46 105.92 67.5 0.119 1271
 1275 3 38.58 105.92 67.31 0.081 1274
 1276 3 39.08 106.23 67.91 0.115 1268
 1277 3 39.16 106.31 67.73 0.18 1276
 1278 3 39.23 106.51 67.61 0.188 1277
 1279 3 39.3 106.62 67.58 0.097 1278
 1280 3 39.31 106.81 67.5 0.083 1279
 1281 3 39.23 106.51 67.25 0.111 1278
 1282 3 39.27 106.72 67.02 0.089 1281
 1283 3 39.31 106.81 66.62 0.127 1282
 1284 3 39.16 106.81 66.52 0.106 1283
 1285 3 41.8 104.34 69.95 0.074 1257
 1286 3 41.74 104.45 70.22 0.028 1285
 1287 3 42.05 104.03 69.14 0.07 1255
 1288 3 42.05 104.03 69 0.08 1287
 1289 3 42.33 104.03 69 0.065 1288
 1290 3 40.59 102.34 70.28 0.245 1248
 1291 3 40.52 102.43 70.17 0.251 1290
 1292 3 40.2 102.64 70.09 0.219 1291
 1293 3 40.02 102.93 70.02 0.245 1292
 1294 3 39.94 103.14 70.05 0.277 1293
 1295 3 39.8 103.23 70.31 0.169 1294
 1296 3 39.66 103.34 70.5 0.152 1295
 1297 3 39.49 103.34 70.7 0.06 1296
 1298 3 39.13 103.23 70.75 0.113 1297
 1299 3 38.77 103.14 70.75 0.095 1298
 1300 3 38.41 103.03 70.77 0.089 1299
 1301 3 38.24 102.93 71.03 0.084 1300
 1302 3 38.23 102.84 71.14 0.046 1301
 1303 3 39.55 103.43 70.41 0.064 1296
 1304 3 39.28 103.53 70.53 0.066 1303
 1305 3 40.2 103.23 69.69 0.088 1294
 1306 3 40.28 103.34 69.67 0.000125 1305
 1307 3 41.26 101.34 71.03 0.096 1240
 1308 3 41.33 101.25 71.17 0.034 1307
 1309 3 42.08 100.84 70.91 0.08 1237
 1310 3 42.12 100.84 71.03 0.07 1309
 1311 3 42.36 100.95 71.17 0.085 1310
 1312 3 42.54 99.62 70.31 0.234 1233
 1313 3 42.23 99.43 70.11 0.101 1312
 1314 3 42.16 99.31 69.95 0.037 1313
 1315 3 42.76 99.59 70.58 0.132 1312
 1316 3 42.9 99.56 70.77 0.139 1315
 1317 3 42.98 99.57 71 0.25 1316
 1318 3 42.98 99.42 71.31 0.294 1317
 1319 3 43.12 99.42 71.41 0.403 1318
 1320 3 43.07 99.31 71.53 0.344 1319
 1321 3 43.07 99.28 71.7 0.368 1320
 1322 3 42.91 99.2 71.83 0.295 1321
 1323 3 42.25 99.34 71.86 0.086 1322
 1324 3 42.01 99.28 71.86 0.107 1323
 1325 3 41.82 99.45 71.59 0.096 1324
 1326 3 41.63 99.51 71.47 0.168 1325
 1327 3 41.65 99.73 71.36 0.161 1326
 1328 3 41.57 99.73 71.22 0.093 1327
 1329 3 41.45 99.28 71.69 0.079 1326
 1330 3 41.4 99.25 71.8 0.08 1329
 1331 3 41.33 99.37 71.81 0.084 1330
 1332 3 42.94 99.26 72 0.29 1322
 1333 3 42.77 99.31 72.14 0.127 1332
 1334 3 43.3 99 72.05 0.121 1332
 1335 3 43.33 99.06 72.22 0.2 1334
 1336 3 43.44 99.01 72.3 0.27 1335
 1337 3 43.58 98.87 72.19 0.106 1336
 1338 3 43.73 98.73 72.08 0.106 1337
 1339 3 43.87 98.76 72.05 0.153 1338
 1340 3 44.15 98.81 71.86 0.098 1339
 1341 3 44.27 98.7 71.72 0.098 1340
 1342 3 43.34 99.12 72.83 0.056 1337
 1343 3 43.29 99.25 72.78 0.069 1342
 1344 3 43.68 98.84 71.92 0.078 1336
 1345 3 43.68 98.92 71.78 0.067 1344
 1346 3 43.61 98.98 71.72 0.000125 1345
 1347 3 43.76 99.59 71.7 0.061 1321
 1348 3 43.84 99.81 71.83 0.129 1347
 1349 3 43.9 100.2 71.78 0.089 1348
 1350 3 43.75 99.62 71 0.144 1319
 1351 3 43.84 99.59 70.78 0.091 1350
 1352 3 44.05 99.62 70.61 0.058 1351
 1353 3 44.18 99.78 70.61 0.106 1352
 1354 3 44.01 100.04 70.75 0.081 1353
 1355 3 43.87 100.26 70.84 0.098 1354
 1356 3 43.83 100.5 70.72 0.087 1355
 1357 3 43.76 100.72 70.56 0.115 1356
 1358 3 43.62 100.73 70.53 0.067 1357
 1359 3 43.13 99.82 70.06 0.177 1232
 1360 3 43.72 99.56 70.03 0.102 1359
 1361 3 44 99.45 70.17 0.136 1360
 1362 3 42.94 100.48 69.67 0.053 1231
 1363 3 43.04 100.56 69.77 0.063 1362
 1364 3 43.2 100.48 69.86 0.14 1363
 1365 3 43.23 100.72 69.87 0.056 1364
 1366 3 43.23 100.84 70.03 0.053 1365
 1367 3 43.3 100.51 69.94 0.125 1364
 1368 3 43.62 100.45 69.98 0.156 1367
 1369 3 43.76 100.34 70.03 0.102 1368
 1370 3 42.2 100.22 69.25 0.059 1229
 1371 3 42.04 100.45 69.19 0.087 1370
 1372 3 41.88 100.7 69.09 0.08 1371
 1373 3 41.77 100.93 68.83 0.066 1372
 1374 3 41.77 100.93 68.53 0.085 1373
 1375 3 41.7 101.03 68.45 0.000125 1374
 1376 3 42.96 99.06 67.02 1.314 1227
 1377 3 43.13 100.31 68.22 0.22 1376
 1378 3 43.16 100.37 68.3 0.283 1377
 1379 3 43.21 100.15 68.56 0.064 1378
 1380 3 43.28 100.07 68.53 0.072 1379
 1381 3 43.44 100.03 68.48 0.074 1380
 1382 3 43.19 100.53 68.23 0.306 1378
 1383 3 43.17 100.59 68.21 0.224 1382
 1384 3 43.16 100.65 68.2 0.224 1383
 1385 3 43.81 100.42 68.45 0.206 1384
 1386 3 44.1 100.29 68.55 0.229 1385
 1387 3 44.34 100.4 68.58 0.239 1386
 1388 3 44.49 100.42 68.59 0.258 1387
 1389 3 44.44 100.67 68.95 0.093 1388
 1390 3 44.45 100.59 69.16 0.087 1389
 1391 3 44.41 100.57 69.28 0.03 1390
 1392 3 44.66 100.31 68.47 0.23 1388
 1393 3 44.99 100.17 68.58 0.3 1392
 1394 3 45.33 100.01 68.66 0.296 1393
 1395 3 45.38 99.87 68.73 0.328 1394
 1396 3 45.55 100.07 68.34 0.111 1395
 1397 3 45.8 100.01 68.39 0.119 1396
 1398 3 46.12 99.95 68.37 0.214 1397
 1399 3 46.45 99.87 68.39 0.272 1398
 1400 3 46.81 99.81 68.5 0.372 1399
 1401 3 47.13 99.67 68.67 0.348 1400
 1402 3 47.4 99.51 68.7 0.331 1401
 1403 3 47.7 99.17 69 0.157 1402
 1404 3 47.97 98.95 69.06 0.117 1403
 1405 3 48.26 98.84 69.12 0.126 1404
 1406 3 48.4 98.59 69.09 0.142 1405
 1407 3 48.51 98.29 69.05 0.137 1406
 1408 3 48.65 98.18 69.28 0.102 1407
 1409 3 48.8 98 69.45 0.139 1408
 1410 3 49.01 97.84 69.64 0.000125 1409
 1411 3 45.32 99.56 69.19 0.132 1395
 1412 3 45.29 99.57 69.33 0.162 1411
 1413 3 45.23 99.61 69.61 0.163 1412
 1414 3 45.27 99.65 69.78 0.195 1413
 1415 3 45.54 99.72 69.78 0.127 1414
 1416 3 45.55 99.34 69.87 0.081 1415
 1417 3 45.69 99.12 69.59 0.121 1416
 1418 3 45.08 99.67 69.89 0.162 1414
 1419 3 45.01 99.48 69.92 0.125 1418
 1420 3 45.13 99.2 69.36 0.087 1419
 1421 3 44.86 99.86 69.92 0.138 1418
 1422 3 44.76 99.87 70.06 0.09 1421
 1423 3 44.7 99.92 70.39 0.127 1422
 1424 3 44.69 100.01 70.56 0.141 1423
 1425 3 44.62 100.22 70.7 0.107 1424
 1426 3 44.58 100.37 70.97 0.097 1425
 1427 3 44.55 100.39 71.23 0.089 1426
 1428 3 44.88 99.76 70.25 0.085 1423
 1429 3 44.94 99.72 70.08 0.055 1428
 1430 3 44.98 100.04 69.81 0.108 1421
 1431 3 45.02 100.15 69.8 0.000125 1430
 1432 3 44.02 99.92 68.87 0.179 1386
 1433 3 43.99 99.81 69.05 0.168 1432
 1434 3 43.94 99.82 69.59 0.115 1433
 1435 3 44.16 99.87 69.8 0.084 1434
 1436 3 44.19 99.92 69.92 0.119 1435
 1437 3 44.4 99.72 69.92 0.119 1436
 1438 3 44.52 99.65 70.2 0.106 1437
 1439 3 44.05 100.06 69.94 0.128 1436
 1440 3 44.04 99.98 70.14 0.101 1439
 1441 3 43.87 99.76 70.33 0.101 1440
 1442 3 43.79 99.7 70.45 0.096 1441
 1443 3 43.21 100.84 68.09 0.178 1383
 1444 3 43.24 101.23 68.03 0.228 1443
 1445 3 43.3 101.53 68.08 0.227 1444
 1446 3 43.3 101.73 68.06 0.237 1445
 1447 3 43.31 101.84 68.16 0.209 1446
 1448 3 43.45 102.03 68.41 0.253 1447
 1449 3 43.45 102.23 68.45 0.249 1448
 1450 3 43.59 102.53 68.28 0.111 1449
 1451 3 43.64 102.84 68.28 0.134 1450
 1452 3 43.6 103.03 68.22 0.297 1451
 1453 3 43.51 103.14 68.2 0.405 1452
 1454 3 43.45 103.34 68.05 0.381 1453
 1455 3 43.51 103.53 68.14 0.392 1454
 1456 3 43.45 103.45 68.84 0.047 1455
 1457 3 43.21 103.54 69.11 0.038 1456
 1458 3 43.53 103.73 67.61 0.285 1455
 1459 3 43.52 103.84 67.5 0.293 1458
 1460 3 43.88 103.84 67.39 0.261 1459
 1461 3 44.08 103.84 67.25 0.258 1460
 1462 3 44.09 104.14 67.2 0.108 1461
 1463 3 44.13 104.34 67.08 0.106 1462
 1464 3 44.13 104.64 67 0.104 1463
 1465 3 43.99 104.84 66.81 0.11 1464
 1466 3 43.78 104.84 66.5 0.127 1465
 1467 3 43.77 105.03 66.14 0.107 1466
 1468 3 43.92 105.03 65.89 0.082 1467
 1469 3 43.96 105.12 65.78 0.076 1468
 1470 3 44.09 105.03 65.53 0.087 1469
 1471 3 44.09 104.82 65.31 0.102 1470
 1472 3 43.88 104.73 65.11 0.103 1471
 1473 3 44.17 105.23 65.7 0.101 1469
 1474 3 44.24 105.32 65.5 0.11 1473
 1475 3 44.37 105.42 65.22 0.164 1474
 1476 3 44.45 105.82 65.08 0.139 1475
 1477 3 44.66 106.03 65.25 0.073 1476
 1478 3 44.71 106.23 65.17 0.071 1477
 1479 3 44.84 106.62 64.98 0.095 1478
 1480 3 44.94 106.73 64.66 0.086 1479
 1481 3 44.99 106.73 64.36 0.1 1480
 1482 3 44.24 105.43 66.06 0.107 1473
 1483 3 44.2 105.43 66.17 0.077 1482
 1484 3 44.12 103.53 67.22 0.172 1461
 1485 3 44.24 103.34 67.34 0.162 1484
 1486 3 44.53 103.14 67.3 0.106 1485
 1487 3 44.6 102.84 67.28 0.000125 1486
 1488 3 43.2 103.84 67.31 0.099 1459
 1489 3 43.2 103.84 67.2 0.124 1488
 1490 3 43.06 104.03 66.98 0.158 1489
 1491 3 42.92 104.12 66.7 0.165 1490
 1492 3 42.78 104.32 66.89 0.107 1491
 1493 3 42.67 104.42 66.86 0.108 1492
 1494 3 42.6 104.42 66.77 0.000125 1493
 1495 3 42.85 104.12 66.58 0.205 1491
 1496 3 42.98 104.12 66.27 0.117 1495
 1497 3 42.88 104.23 66.12 0.143 1496
 1498 3 42.8 104.73 65.75 0.125 1497
 1499 3 42.73 105.12 65.47 0.099 1498
 1500 3 42.59 105.23 65.22 0.121 1499
 1501 3 42.56 105.12 65.06 0.087 1500
 1502 3 42.44 105.03 65.08 0.095 1501
 1503 3 42.35 104.82 65.2 0.116 1502
 1504 3 42.41 104.73 65.33 0.076 1503
 1505 3 42.49 105.53 65.25 0.107 1500
 1506 3 42.41 105.82 65.2 0.156 1505
 1507 3 42.16 105.82 65.22 0.05 1506
 1508 3 42.02 105.92 65.28 0.113 1507
 1509 3 42.6 106.03 65.14 0.103 1506
 1510 3 42.64 104.23 66.73 0.109 1495
 1511 3 42.27 104.53 66.78 0.126 1510
 1512 3 41.98 104.73 66.72 0.106 1511
 1513 3 41.76 104.92 66.61 0.099 1512
 1514 3 41.52 105.12 66.58 0.081 1513
 1515 3 41.27 105.23 66.61 0.081 1514
 1516 3 41.06 105.23 66.8 0.1 1515
 1517 3 40.88 105.23 67.08 0.096 1516
 1518 3 43.49 103.15 68.87 0.123 1453
 1519 3 43.41 103.15 69.03 0.128 1518
 1520 3 43.33 103.15 69.17 0.059 1519
 1521 3 43.39 102.23 68.62 0.183 1449
 1522 3 43.24 102.53 68.56 0.13 1521
 1523 3 43.21 102.53 68.42 0.093 1522
 1524 3 43.52 102.25 68.84 0.167 1521
 1525 3 43.51 102.25 68.98 0.222 1524
 1526 3 43.27 102.04 69.03 0.062 1525
 1527 3 43.24 101.95 69.11 0.094 1526
 1528 3 43.31 101.75 69.23 0.104 1527
 1529 3 43.33 101.65 69.33 0.185 1528
 1530 3 43.42 101.45 69.12 0.053 1529
 1531 3 43.51 101.45 68.94 0.098 1530
 1532 3 43.62 101.34 68.72 0.000125 1531
 1533 3 43.29 101.65 69.64 0.136 1529
 1534 3 43.25 101.75 69.87 0.094 1533
 1535 3 43.2 101.54 70.11 0.096 1534
 1536 3 43.43 101.45 70.33 0.1 1535
 1537 3 43.16 101.45 70.53 0.096 1536
 1538 3 43.09 101.45 70.61 0.000125 1537
 1539 3 43.63 102.25 69.16 0.192 1525
 1540 3 43.77 102.34 69.31 0.177 1539
 1541 3 43.85 102.34 69.42 0.194 1540
 1542 3 43.94 102.45 69.56 0.237 1541
 1543 3 43.96 102.65 69.69 0.204 1542
 1544 3 44.21 102.65 69.64 0.168 1543
 1545 3 44.27 102.75 69.25 0.124 1544
 1546 3 44.31 102.65 69.16 0.112 1545
 1547 3 44.3 102.75 69.95 0.208 1544
 1548 3 44.23 102.86 70.3 0.355 1547
 1549 3 44.27 102.76 70.67 0.398 1548
 1550 3 44.18 102.76 70.98 0.316 1549
 1551 3 44.18 102.36 71.31 0.132 1550
 1552 3 44.05 102.26 71.36 0.098 1551
 1553 3 44.08 102.36 71.58 0.074 1552
 1554 3 43.94 102.06 71.5 0.193 1552
 1555 3 43.82 101.86 71.36 0.051 1554
 1556 3 43.68 101.86 71.36 0.000125 1555
 1557 3 44.13 102.26 71.75 0.081 1554
 1558 3 44.37 102.26 72 0.087 1557
 1559 3 44.11 102.56 71.27 0.084 1551
 1560 3 44.17 102.15 69.67 0.13 1542
 1561 3 44.27 102.04 69.72 0.178 1560
 1562 3 44.25 101.84 70.03 0.08 1561
 1563 3 44.38 101.65 70.23 0.069 1562
 1564 3 44.48 101.65 70.53 0.114 1563
 1565 3 44.44 101.56 70.66 0.125 1564
 1566 3 44.33 101.45 70.72 0.036 1565
 1567 3 44.2 101.45 71 0.000125 1566
 1568 3 44.33 101.65 70.75 0.085 1565
 1569 3 44.19 101.76 70.81 0.125 1568
 1570 3 43.89 102.54 68.95 0.108 1539
 1571 3 43.96 102.65 68.86 0.117 1570
 1572 3 43.81 102.65 68.7 0.087 1571
 1573 3 43.2 101.93 67.95 0.063 1447
 1574 3 43.39 101.64 67.55 0.091 1446
 1575 3 42.59 100.68 67.91 0.094 1382
 1576 3 42.24 100.73 67.81 0.067 1575
 1577 3 41.94 100.93 67.77 0.126 1576
 1578 3 41.6 101.03 67.53 0.14 1577
 1579 3 41.27 101.23 67.5 0.104 1578
 1580 3 40.98 101.32 67.3 0.144 1579
 1581 3 40.84 101.42 67.27 0.191 1580
 1582 3 40.88 101.32 67.03 0.137 1581
 1583 3 40.91 101.53 66.7 0.055 1582
 1584 3 41.09 101.73 66.66 0.083 1583
 1585 3 41.41 101.53 66.67 0.000125 1584
 1586 3 40.74 101.73 67.25 0.095 1581
 1587 3 40.74 101.82 67.14 0.108 1586
 1588 3 40.74 101.92 67.14 0.161 1587
 1589 3 40.85 102.03 66.84 0.114 1588
 1590 3 40.88 102.23 66.72 0.167 1589
 1591 3 40.7 102.62 66.62 0.106 1590
 1592 3 40.51 102.82 66.66 0.12 1591
 1593 3 40.31 103.12 66.75 0.117 1592
 1594 3 40.09 103.51 66.77 0.146 1593
 1595 3 40.12 103.62 66.72 0.205 1594
 1596 3 39.98 103.81 66.97 0.093 1595
 1597 3 39.8 103.92 67.12 0.112 1596
 1598 3 39.84 104.23 67.25 0.064 1597
 1599 3 40.27 103.62 66.5 0.135 1595
 1600 3 40.42 103.62 66.37 0.078 1599
 1601 3 40.52 103.51 66.37 0.000125 1600
 1602 3 40.7 102.03 67.47 0.13 1588
 1603 3 40.7 102.23 67.91 0.102 1602
 1604 3 40.51 102.32 68.11 0.082 1603
 1605 3 40.34 102.32 68.36 0.077 1604
 1606 3 40.17 102.23 68.55 0.046 1605
 1607 3 42.88 99.01 66.81 1.285 1376
 1608 3 42.92 98.98 66.41 1.126 1607
 1609 3 42.99 99.03 66.22 1.134 1608
 1610 3 42.95 99.18 66.12 1.174 1609
 1611 3 43.37 99.23 65.42 0.79 1610
 1612 3 43.33 99.25 65.08 0.777 1611
 1613 3 43.35 99.26 64.72 0.739 1612
 1614 3 43.46 99.28 64.31 0.691 1613
 1615 3 43.38 99.28 63.98 0.763 1614
 1616 3 43.39 99.32 63.69 0.757 1615
 1617 3 43.52 99.28 63.05 0.741 1616
 1618 3 43.44 99.31 62.92 0.858 1617
 1619 3 43.46 99.22 62.55 0.88 1618
 1620 3 43.41 99.4 62.29 0.996 1619
 1621 3 43.38 99.56 61.97 1.079 1620
 1622 3 44.49 98.65 61.44 0.12 1621
 1623 3 44.6 98.53 61.42 0.193 1622
 1624 3 44.67 98.4 61.4 0.282 1623
 1625 3 44.84 98.43 61.73 0.154 1624
 1626 3 45.02 98.23 61.56 0.106 1625
 1627 3 45.13 98.06 61.62 0.117 1626
 1628 3 45.31 97.76 61.83 0.089 1627
 1629 3 45.28 97.64 62.02 0.107 1628
 1630 3 45.34 97.48 62.13 0.18 1629
 1631 3 45.6 97.45 62.29 0.121 1630
 1632 3 44.81 98.45 61.84 0.174 1625
 1633 3 44.91 98.2 61.9 0.075 1632
 1634 3 44.56 98.18 61.08 0.215 1624
 1635 3 44.59 97.9 60.94 0.073 1634
 1636 3 43.41 99.61 61.8 1.095 1621
 1637 3 43.24 100 61.97 1.171 1636
 1638 3 43.45 99.81 61.66 0.853 1637
 1639 3 43.49 99.75 61.59 0.853 1638
 1640 3 42.51 101.01 62.9 0.214 1639
 1641 3 42.45 101.12 62.87 0.184 1640
 1642 3 42.3 101.4 62.73 0.237 1641
 1643 3 42.41 101.2 62.37 0.172 1642
 1644 3 42.45 101.31 62.29 0.212 1643
 1645 3 41.95 101.4 62.13 0.091 1644
 1646 3 41.81 101.31 62.02 0.1 1645
 1647 3 42.31 101.51 62.9 0.284 1642
 1648 3 42.31 101.72 63.42 0.132 1647
 1649 3 42.23 101.72 63.58 0.145 1648
 1650 3 42.2 101.72 63.74 0.238 1649
 1651 3 42.14 101.81 63.91 0.179 1650
 1652 3 42.11 101.86 63.99 0.179 1651
 1653 3 42.27 101.42 63.79 0.097 1652
 1654 3 42.37 101.51 63.87 0.116 1653
 1655 3 41.99 102.01 64.11 0.168 1651
 1656 3 41.71 102.12 64.06 0.11 1655
 1657 3 41.59 102.12 64.14 0.143 1656
 1658 3 41.56 102.22 64.36 0.122 1657
 1659 3 41.45 102.22 64.64 0.074 1658
 1660 3 41.44 102.22 64.02 0.092 1657
 1661 3 41.2 102.31 63.95 0.143 1660
 1662 3 40.81 102.4 64.03 0.115 1661
 1663 3 40.64 102.51 64.14 0.093 1662
 1664 3 40.41 102.7 64.2 0.131 1663
 1665 3 40.09 102.9 64.34 0.146 1664
 1666 3 39.84 103.11 64.42 0.154 1665
 1667 3 39.74 103.2 64.48 0.22 1666
 1668 3 39.51 103.31 64.2 0.088 1667
 1669 3 39.33 103.4 64.2 0.000125 1668
 1670 3 39.83 103.31 64.78 0.163 1667
 1671 3 39.77 103.4 64.91 0.129 1670
 1672 3 39.41 103.51 65.22 0.133 1671
 1673 3 39.27 103.51 65.56 0.138 1672
 1674 3 39.23 103.31 65.87 0.107 1673
 1675 3 39.03 103.42 66.16 0.096 1674
 1676 3 38.95 103.42 66.28 0.058 1675
 1677 3 42.35 102.12 63.67 0.157 1650
 1678 3 42.76 102.31 63.55 0.095 1677
 1679 3 42.99 102.42 63.34 0.119 1678
 1680 3 43.06 102.72 62.99 0.12 1679
 1681 3 42.94 102.92 63.02 0.147 1680
 1682 3 42.91 103.31 63.13 0.094 1681
 1683 3 42.91 103.51 63.3 0.125 1682
 1684 3 42.28 101.7 62.7 0.241 1647
 1685 3 42.1 102.01 62.63 0.239 1684
 1686 3 42.06 102.31 62.49 0.244 1685
 1687 3 42.02 102.61 62.41 0.265 1686
 1688 3 41.94 102.81 62.16 0.31 1687
 1689 3 41.94 103.01 61.94 0.337 1688
 1690 3 42.09 103.11 61.62 0.37 1689
 1691 3 42.37 103.4 61.49 0.372 1690
 1692 3 42.62 103.01 61.19 0.144 1691
 1693 3 42.56 103.01 60.8 0.081 1692
 1694 3 42.53 102.9 60.45 0.089 1693
 1695 3 42.41 102.79 60.27 0.129 1694
 1696 3 42.56 102.4 60.19 0.073 1695
 1697 3 42.35 103.9 61.44 0.304 1691
 1698 3 42.27 104.2 61.45 0.274 1697
 1699 3 42.24 104.4 61.29 0.364 1698
 1700 3 42.14 104.61 61.11 0.434 1699
 1701 3 42.16 104.81 60.91 0.508 1700
 1702 3 42.2 105.01 60.73 0.58 1701
 1703 3 42.16 105.29 60.34 0.478 1702
 1704 3 42.12 105.4 60.22 0.518 1703
 1705 3 42.48 104.9 59.84 0.042 1704
 1706 3 41.99 105.59 60.2 0.486 1704
 1707 3 42.67 105.7 60.4 0.108 1706
 1708 3 42.64 105.79 60.23 0.06 1707
 1709 3 42.77 105.79 60.19 0.093 1708
 1710 3 42.87 105.9 59.95 0.059 1709
 1711 3 42.8 105.81 60.47 0.094 1707
 1712 3 42.91 105.81 60.52 0.11 1711
 1713 3 43.02 105.9 60.84 0.171 1712
 1714 3 43.05 105.81 61.23 0.254 1713
 1715 3 43.09 105.9 61.4 0.341 1714
 1716 3 42.96 106.51 61.51 0.123 1715
 1717 3 43.14 106.81 61.72 0.14 1716
 1718 3 43.13 107.01 61.8 0.129 1717
 1719 3 43.16 107.2 61.77 0.139 1718
 1720 3 43.37 107.61 61.77 0.087 1719
 1721 3 43.23 107.81 61.61 0.152 1720
 1722 3 43.1 107.9 61.41 0.12 1721
 1723 3 43.08 108.11 61.31 0.075 1722
 1724 3 42.99 108.2 61.19 0.118 1723
 1725 3 42.88 108.51 61.09 0.097 1724
 1726 3 42.77 108.81 60.94 0.072 1725
 1727 3 42.56 108.9 60.84 0.054 1726
 1728 3 42.56 109.11 60.73 0.000125 1727
 1729 3 42.98 107.9 61.37 0.091 1722
 1730 3 42.88 107.81 61.19 0.101 1729
 1731 3 42.74 107.7 60.94 0.077 1730
 1732 3 42.69 107.61 60.69 0.075 1731
 1733 3 43.31 106.81 61.66 0.085 1717
 1734 3 43.41 106.7 61.63 0.089 1733
 1735 3 43.62 106.61 61.49 0.187 1734
 1736 3 43.74 106.61 61.34 0.169 1735
 1737 3 43.91 106.61 61.27 0.078 1736
 1738 3 44.03 106.51 61.47 0.075 1737
 1739 3 43.81 106.7 61.49 0.03 1736
 1740 3 43.77 106.62 61.69 0.071 1735
 1741 3 43.8 106.51 61.86 0.071 1740
 1742 3 43.99 106.42 61.88 0.085 1741
 1743 3 44.24 106.31 61.94 0.154 1742
 1744 3 44.34 106.31 62.34 0.113 1743
 1745 3 44.35 106.22 62.55 0.073 1744
 1746 3 44.1 106.42 61.63 0.103 1741
 1747 3 44.17 106.31 61.62 0.000125 1746
 1748 3 43.88 106.72 61.61 0.106 1740
 1749 3 43.31 105.31 61.41 0.099 1715
 1750 3 43.6 105.2 61.55 0.183 1749
 1751 3 43.56 105.11 61.66 0.154 1750
 1752 3 43.58 105.01 61.83 0.141 1751
 1753 3 43.8 104.81 62.19 0.059 1752
 1754 3 43.87 104.51 62.4 0.101 1753
 1755 3 43.91 104.42 62.66 0.105 1754
 1756 3 43.99 104.22 62.81 0.099 1755
 1757 3 44.03 104.12 62.86 0.000125 1756
 1758 3 43.8 104.51 62.67 0.072 1755
 1759 3 43.74 104.72 62.69 0.081 1758
 1760 3 43.8 105.31 61.72 0.119 1750
 1761 3 43.83 105.42 61.87 0.088 1760
 1762 3 43.83 105.62 62.05 0.076 1761
 1763 3 43.99 105.92 62.26 0.085 1762
 1764 3 43.78 105.12 61.8 0.046 1760
 1765 3 41.83 105.79 60.13 0.425 1706
 1766 3 41.73 105.79 59.98 0.416 1765
 1767 3 41.59 105.9 60.01 0.476 1766
 1768 3 41.46 106.5 60.48 0.15 1767
 1769 3 41.46 106.59 60.59 0.127 1768
 1770 3 41.55 106.9 60.66 0.146 1769
 1771 3 41.58 107.29 60.67 0.244 1770
 1772 3 41.38 107.79 60.69 0.194 1771
 1773 3 41.09 108 60.56 0.189 1772
 1774 3 40.84 108.09 60.41 0.214 1773
 1775 3 40.56 108.2 60.44 0.313 1774
 1776 3 40.69 108.7 60.16 0.111 1775
 1777 3 40.64 108.79 60.23 0.085 1776
 1778 3 40.7 109 60.44 0.071 1777
 1779 3 40.71 109.29 60.62 0.102 1778
 1780 3 40.78 109.5 60.87 0.000125 1779
 1781 3 40.27 108.09 60.8 0.18 1775
 1782 3 39.92 108.09 60.8 0.291 1781
 1783 3 39.63 107.9 61.02 0.329 1782
 1784 3 39.74 107.5 60.8 0.106 1783
 1785 3 39.69 107.4 60.77 0.072 1784
 1786 3 39.58 107.29 60.76 0.066 1785
 1787 3 39.49 108.09 61.33 0.232 1783
 1788 3 39.34 108.4 61.61 0.256 1787
 1789 3 39.16 108.7 61.67 0.344 1788
 1790 3 39.66 108.9 61.81 0.095 1789
 1791 3 39.77 109 61.8 0.093 1790
 1792 3 39.59 109.09 61.72 0.000125 1791
 1793 3 39.03 108.79 61.66 0.346 1789
 1794 3 38.95 109.09 61.49 0.395 1793
 1795 3 38.77 108.5 61.86 0.132 1794
 1796 3 38.77 108.5 61.99 0.135 1795
 1797 3 39.02 109.4 61.34 0.338 1794
 1798 3 38.98 109.5 61.52 0.163 1797
 1799 3 38.8 109.59 61.7 0.066 1798
 1800 3 38.71 109.7 61.67 0.116 1799
 1801 3 39.23 109.78 60.9 0.064 1797
 1802 3 39.45 110 60.9 0.144 1801
 1803 3 39.45 110.2 60.91 0.117 1802
 1804 3 39.62 110.09 61.04 0.049 1803
 1805 3 39.52 110 61.23 0.088 1804
 1806 3 39.38 110.29 61.34 0.067 1805
 1807 3 39.48 110.29 61.47 0.065 1806
 1808 3 39.37 110.28 60.66 0.097 1803
 1809 3 39.23 110.39 60.45 0.104 1808
 1810 3 38.99 110.59 60.23 0.091 1809
 1811 3 38.89 110.48 59.8 0.078 1810
 1812 3 39.14 108.5 62.12 0.098 1793
 1813 3 39.1 108.29 62.37 0.053 1812
 1814 3 39.19 108.2 62.66 0.071 1813
 1815 3 39.28 108.09 63.08 0.125 1814
 1816 3 39.31 108.01 63.38 0.066 1815
 1817 3 39.28 107.9 63.59 0.054 1816
 1818 3 39.44 107.81 63.8 0.095 1817
 1819 3 39.66 107.51 64.08 0.13 1818
 1820 3 39.87 107.2 64.33 0.129 1819
 1821 3 39.94 107.01 64.58 0.109 1820
 1822 3 39.88 106.7 64.81 0.093 1821
 1823 3 39.84 106.62 65.05 0.056 1822
 1824 3 39.78 106.42 65.25 0.123 1823
 1825 3 39.83 106.31 65.37 0.05 1824
 1826 3 41.53 105.79 59.59 0.284 1767
 1827 3 41.38 105.9 59.19 0.221 1826
 1828 3 41.41 105.89 58.87 0.217 1827
 1829 3 41.31 105.98 58.63 0.19 1828
 1830 3 41.31 106.18 58.3 0.26 1829
 1831 3 41.35 106.18 57.81 0.323 1830
 1832 3 41.24 106.28 57.54 0.26 1831
 1833 3 41.24 106.39 57.36 0.217 1832
 1834 3 41.26 106.48 56.98 0.228 1833
 1835 3 41.14 106.48 56.69 0.24 1834
 1836 3 41.14 106.48 56.3 0.28 1835
 1837 3 41.27 106.57 55.87 0.305 1836
 1838 3 41.46 106.67 55.44 0.3 1837
 1839 3 41.62 106.78 55.12 0.371 1838
 1840 3 41.8 106.67 54.92 0.371 1839
 1841 3 41.98 106.48 54.77 0.397 1840
 1842 3 42.21 106.48 54.62 0.541 1841
 1843 3 42.13 106.48 54.44 0.518 1842
 1844 3 42.69 106.78 54.95 0.135 1843
 1845 3 42.95 107.07 54.88 0.148 1844
 1846 3 43.31 107.28 54.84 0.178 1845
 1847 3 43.59 107.37 54.81 0.182 1846
 1848 3 43.78 107.57 54.8 0.154 1847
 1849 3 43.88 107.48 54.77 0.186 1848
 1850 3 43.99 107.39 54.73 0.225 1849
 1851 3 44.05 107.48 54.44 0.264 1850
 1852 3 44.24 107.37 54.22 0.419 1851
 1853 3 44.38 107.37 54.13 0.476 1852
 1854 3 43.95 106.98 53.59 0.134 1853
 1855 3 44.06 106.87 53.33 0.198 1854
 1856 3 44.04 106.82 53.3 0.122 1855
 1857 3 44.01 106.78 53.27 0.122 1856
 1858 3 43.96 106.72 53.23 0.122 1857
 1859 3 44.03 106.87 53.06 0.079 1858
 1860 3 44.06 106.98 52.92 0.118 1859
 1861 3 44.13 106.87 52.8 0.000125 1860
 1862 3 44.24 106.78 53.45 0.103 1857
 1863 3 44.31 106.67 53.31 0.000125 1862
 1864 3 43.92 106.57 53.11 0.042 1856
 1865 3 44.3 106.98 53.11 0.101 1855
 1866 3 44.46 106.98 52.99 0.102 1865
 1867 3 44.7 106.98 53.05 0.115 1866
 1868 3 44.69 106.87 52.9 0.096 1867
 1869 3 44.62 107.68 54.23 0.35 1853
 1870 3 44.74 107.48 54.55 0.103 1869
 1871 3 44.7 107.28 54.61 0.063 1870
 1872 3 44.67 107.18 54.58 0.084 1871
 1873 3 44.91 107.39 54.66 0.109 1870
 1874 3 45.01 107.28 54.86 0.129 1873
 1875 3 45.06 107.59 55.02 0.000125 1874
 1876 3 44.7 107.98 54.06 0.336 1869
 1877 3 44.74 107.98 53.91 0.359 1876
 1878 3 44.89 107.89 53.91 0.35 1877
 1879 3 45.09 108.09 53.84 0.32 1878
 1880 3 45.24 108.09 53.76 0.3 1879
 1881 3 45.38 107.78 54.04 0.047 1880
 1882 3 45.44 107.59 54.06 0.000125 1881
 1883 3 45.39 108.28 53.59 0.257 1880
 1884 3 45.56 108.48 53.55 0.324 1883
 1885 3 45.76 108.48 53.34 0.481 1884
 1886 3 45.81 108.68 53.31 0.5 1885
 1887 3 45.81 108.98 52.83 0.246 1886
 1888 3 46.06 108.78 52.61 0.052 1887
 1889 3 45.92 108.68 53.87 0.161 1886
 1890 3 45.95 108.48 54.06 0.000125 1889
 1891 3 44.56 108.59 54.22 0.136 1877
 1892 3 44.48 108.78 54.3 0.122 1891
 1893 3 44.45 108.59 54.65 0.143 1892
 1894 3 44.56 108.68 54.77 0.08 1893
 1895 3 44.6 108.68 54.94 0.078 1894
 1896 3 44.74 108.48 54.99 0.077 1895
 1897 3 44.67 108.48 55.15 0.088 1896
 1898 3 44.88 108.39 54.95 0.08 1896
 1899 3 44.91 108.18 54.92 0.066 1898
 1900 3 44.98 108.09 55.01 0.103 1899
 1901 3 44.53 108.28 54.59 0.088 1893
 1902 3 44.59 108.28 54.84 0.085 1901
 1903 3 44.59 108.18 55.01 0.079 1902
 1904 3 44.66 107.89 54.98 0.042 1903
 1905 3 44.14 107.39 55.04 0.094 1850
 1906 3 44.26 107.28 55.16 0.125 1905
 1907 3 44.28 106.98 55.45 0.136 1906
 1908 3 44.3 106.89 55.7 0.09 1907
 1909 3 44.45 106.59 55.99 0.119 1908
 1910 3 44.41 106.18 56.16 0.157 1909
 1911 3 44.52 105.98 56.22 0.107 1910
 1912 3 44.52 105.78 56.3 0.121 1911
 1913 3 44.71 105.59 56.23 0.096 1912
 1914 3 44.88 105.28 55.98 0.079 1913
 1915 3 44.84 105.18 55.84 0.231 1914
 1916 3 44.77 105.18 55.82 0.157 1915
 1917 3 44.7 105.18 55.8 0.157 1916
 1918 3 45.16 104.98 55.83 0.089 1917
 1919 3 45.23 104.78 55.76 0.109 1918
 1920 3 44.6 105.18 55.69 0.107 1916
 1921 3 45.16 105.29 56.01 0.073 1915
 1922 3 45.16 105.4 56.13 0.063 1921
 1923 3 44.52 105.79 56.54 0.106 1912
 1924 3 44.62 105.59 56.44 0.066 1923
 1925 3 44.56 105.5 56.49 0.091 1924
 1926 3 44.48 105.79 56.66 0.072 1923
 1927 3 44.48 105.7 56.77 0.071 1926
 1928 3 44.66 105.4 57.04 0.105 1927
 1929 3 44.7 105.2 57.24 0.148 1928
 1930 3 44.87 105 57.48 0.095 1929
 1931 3 44.77 105 57.76 0.09 1930
 1932 3 44.94 105 57.98 0.098 1931
 1933 3 44.8 105 58.23 0.103 1932
 1934 3 44.73 105.2 58.55 0.107 1933
 1935 3 44.76 105.31 58.77 0.066 1934
 1936 3 44.74 105.31 59.15 0.068 1935
 1937 3 43.56 107.07 54.87 0.058 1847
 1938 3 42.05 106.37 54.12 0.503 1843
 1939 3 41.95 106.47 53.9 0.486 1938
 1940 3 41.38 106.97 53.62 0.095 1939
 1941 3 41.2 107.26 53.7 0.124 1940
 1942 3 40.99 107.56 53.59 0.155 1941
 1943 3 41.88 106.56 53.55 0.269 1939
 1944 3 41.83 106.67 53.27 0.229 1943
 1945 3 41.76 106.76 52.94 0.187 1944
 1946 3 41.69 106.87 52.65 0.226 1945
 1947 3 41.63 106.87 52.26 0.229 1946
 1948 3 41.58 106.95 51.94 0.269 1947
 1949 3 41.71 106.95 51.65 0.241 1948
 1950 3 41.73 106.95 51.48 0.223 1949
 1951 3 41.7 107.06 51.19 0.34 1950
 1952 3 41.7 107.15 50.9 0.477 1951
 1953 3 41.73 107.26 50.8 0.55 1952
 1954 3 41.87 107.15 50.69 0.58 1953
 1955 3 42.45 107.06 50.38 0.592 1954
 1956 3 42.42 107.06 50.2 0.616 1955
 1957 3 41.92 107.86 50.13 0.123 1956
 1958 3 41.89 108.15 49.84 0.163 1957
 1959 3 41.91 108.26 49.77 0.267 1958
 1960 3 41.74 108.25 49.41 0.113 1959
 1961 3 41.89 108.54 49.19 0.125 1960
 1962 3 42.13 108.75 49.24 0.09 1961
 1963 3 42.24 108.95 49.2 0.131 1962
 1964 3 42.23 109.34 49.06 0.079 1963
 1965 3 42.2 109.45 49.05 0.062 1964
 1966 3 42.13 108.26 50.06 0.061 1959
 1967 3 42.28 108.15 50.12 0.086 1966
 1968 3 42.63 106.86 50.09 0.558 1956
 1969 3 42.74 106.76 49.94 0.568 1968
 1970 3 42.88 106.76 49.87 0.562 1969
 1971 3 43.27 106.36 50.47 0.185 1970
 1972 3 43.33 106.26 50.66 0.097 1971
 1973 3 43.41 106.17 50.72 0.111 1972
 1974 3 43.49 105.95 50.62 0.105 1973
 1975 3 43.38 105.95 50.66 0.000125 1974
 1976 3 43.45 105.97 50.94 0.118 1973
 1977 3 43.69 105.87 50.79 0.102 1976
 1978 3 43.73 105.76 50.84 0.042 1977
 1979 3 43.38 105.76 51.16 0.127 1976
 1980 3 43.52 105.67 51.12 0.095 1979
 1981 3 43.64 105.56 51.15 0.106 1980
 1982 3 43.74 105.47 51.09 0.109 1981
 1983 3 43.24 105.67 51.23 0.121 1979
 1984 3 43.41 105.47 51.34 0.176 1983
 1985 3 43.59 105.37 51.55 0.075 1984
 1986 3 43.71 105.17 51.66 0.108 1985
 1987 3 43.74 104.97 51.9 0.146 1986
 1988 3 43.71 104.76 51.84 0.118 1987
 1989 3 43.37 104.76 51.77 0.088 1988
 1990 3 43.44 106.36 50.34 0.113 1971
 1991 3 43.48 106.45 50.29 0.127 1990
 1992 3 43.49 106.56 50.16 0.000125 1991
 1993 3 42.91 106.76 49.54 0.437 1970
 1994 3 43.1 106.86 49.15 0.322 1993
 1995 3 43.52 107.15 49.44 0.07 1994
 1996 3 43.56 107.36 49.51 0.109 1995
 1997 3 43.74 107.36 49.77 0.145 1996
 1998 3 43.8 107.15 49.88 0.166 1997
 1999 3 43.77 106.95 50.02 0.13 1998
 2000 3 43.77 106.65 50.06 0.133 1999
 2001 3 43.92 106.65 50.08 0.12 2000
 2002 3 43.58 107.56 49.73 0.084 1997
 2003 3 43.45 107.65 49.62 0.131 2002
 2004 3 43.06 106.86 48.79 0.254 1994
 2005 3 42.87 107.15 48.66 0.109 2004
 2006 3 42.84 107.25 48.62 0.102 2005
 2007 3 43.16 106.76 48.67 0.292 2004
 2008 3 43.51 106.76 48.87 0.112 2007
 2009 3 43.63 107.15 48.73 0.135 2008
 2010 3 43.58 107.45 48.45 0.123 2009
 2011 3 43.69 107.34 48.19 0.094 2010
 2012 3 43.98 107.26 48.12 0.000125 2011
 2013 3 43.13 106.75 48.47 0.348 2007
 2014 3 43.19 106.65 48.37 0.397 2013
 2015 3 43.55 106.36 48.41 0.165 2014
 2016 3 43.73 106.26 48.42 0.176 2015
 2017 3 43.95 106.06 48.33 0.189 2016
 2018 3 44.13 105.86 48.3 0.309 2017
 2019 3 44.35 105.65 48.23 0.379 2018
 2020 3 44.58 105.45 48.24 0.378 2019
 2021 3 44.88 105.45 47.99 0.392 2020
 2022 3 45.2 105.36 47.91 0.372 2021
 2023 3 45.59 105.26 47.91 0.33 2022
 2024 3 45.63 105.15 47.91 0.27 2023
 2025 3 45.73 105.06 47.76 0.174 2024
 2026 3 46.02 104.86 47.48 0.179 2025
 2027 3 46.17 104.95 47.27 0.186 2026
 2028 3 46.35 104.95 47.17 0.239 2027
 2029 3 46.59 104.95 47.02 0.353 2028
 2030 3 46.99 105.15 47.17 0.185 2029
 2031 3 46.99 105.26 47.27 0.192 2030
 2032 3 46.95 105.36 47.37 0.054 2031
 2033 3 46.58 104.65 46.77 0.192 2029
 2034 3 46.38 104.65 46.48 0.089 2033
 2035 3 46.27 104.65 46.22 0.106 2034
 2036 3 46.16 104.75 46.02 0.107 2035
 2037 3 46.05 105.04 45.98 0.08 2036
 2038 3 45.95 104.95 45.77 0.067 2037
 2039 3 45.91 105.15 45.94 0.053 2037
 2040 3 45.74 105.34 45.87 0.071 2039
 2041 3 45.53 105.34 45.69 0.106 2040
 2042 3 45.45 105.25 45.55 0.135 2041
 2043 3 45.99 104.76 47.62 0.069 2026
 2044 3 46.09 104.65 47.65 0.000125 2043
 2045 3 45.56 105.15 48.38 0.146 2023
 2046 3 45.16 105.15 48.65 0.099 2045
 2047 3 43.02 106.84 48.15 0.365 2014
 2048 3 42.95 107.04 47.91 0.283 2047
 2049 3 42.91 107.04 47.74 0.328 2048
 2050 3 42.99 106.54 47.58 0.087 2049
 2051 3 43.02 106.25 47.41 0.094 2050
 2052 3 43.31 106.04 47.23 0.085 2051
 2053 3 43.63 106.04 47.05 0.121 2052
 2054 3 43.95 106.25 47.08 0.085 2053
 2055 3 42.85 107.25 47.63 0.28 2049
 2056 3 42.87 107.25 47.44 0.178 2055
 2057 3 42.91 107.34 47.12 0.159 2056
 2058 3 43.16 107.54 47.13 0.079 2057
 2059 3 43.31 107.65 47.27 0.144 2058
 2060 3 43.44 107.65 47.54 0.077 2059
 2061 3 43.63 107.45 47.54 0.057 2060
 2062 3 43.53 107.34 47.26 0.094 2059
 2063 3 43.56 107.15 47.2 0.064 2062
 2064 3 43.63 106.95 47.23 0.091 2063
 2065 3 43.91 106.75 47.23 0.113 2064
 2066 3 44.2 106.75 47.23 0.118 2065
 2067 3 44.44 106.65 47.05 0.000125 2066
 2068 3 42.77 107.34 46.98 0.142 2057
 2069 3 42.77 107.45 46.87 0.192 2068
 2070 3 42.78 107.34 46.55 0.252 2069
 2071 3 42.74 107.43 46.23 0.219 2070
 2072 3 42.74 107.43 45.86 0.215 2071
 2073 3 42.77 107.34 45.44 0.155 2072
 2074 3 42.66 107.23 45.19 0.224 2073
 2075 3 42.44 107.23 44.99 0.291 2074
 2076 3 42.3 107.23 44.72 0.395 2075
 2077 3 42.45 107.62 44.61 0.072 2076
 2078 3 42.56 107.64 44.69 0.000125 2077
 2079 3 42.26 107.23 44.58 0.431 2076
 2080 3 42.28 107.12 44.44 0.197 2079
 2081 3 41.82 107.82 44.48 0.185 2080
 2082 3 41.63 107.92 44.37 0.205 2081
 2083 3 41.36 108.23 44.16 0.146 2082
 2084 3 41.11 108.53 44.02 0.114 2083
 2085 3 41 108.82 43.97 0.092 2084
 2086 3 40.65 108.92 43.94 0.149 2085
 2087 3 40.27 108.92 43.95 0.214 2086
 2088 3 40.15 108.72 43.69 0.098 2087
 2089 3 40.03 108.72 43.67 0.13 2088
 2090 3 39.67 108.81 43.4 0.186 2089
 2091 3 39.45 109.12 43.13 0.171 2090
 2092 3 39.31 109.42 42.98 0.136 2091
 2093 3 39.32 109.7 42.74 0.158 2092
 2094 3 39.42 110.01 42.65 0.04 2093
 2095 3 39.45 110.31 42.63 0.096 2094
 2096 3 39.39 110.4 42.66 0.000125 2095
 2097 3 40.2 109.12 44.34 0.177 2087
 2098 3 40.17 109.42 44.77 0.156 2097
 2099 3 40.03 109.92 45.19 0.207 2098
 2100 3 39.87 110.23 45.55 0.112 2099
 2101 3 39.84 110.23 45.84 0.154 2100
 2102 3 39.78 110.32 46.12 0.057 2101
 2103 3 39.89 110.53 46.4 0.066 2102
 2104 3 39.81 110.73 46.52 0.109 2103
 2105 3 39.88 110.62 46.7 0.076 2104
 2106 3 39.85 110.53 46.87 0.219 2105
 2107 3 39.91 110.32 46.55 0.113 2106
 2108 3 40.01 110.23 46.72 0.083 2107
 2109 3 39.91 110.53 47.06 0.117 2106
 2110 3 40.08 110.34 47.16 0.111 2109
 2111 3 40.06 110.34 47.45 0.077 2110
 2112 3 42.39 107.03 44.09 0.19 2080
 2113 3 42.36 107.03 43.94 0.241 2112
 2114 3 42.35 106.92 43.62 0.293 2113
 2115 3 42.31 107.03 43.23 0.255 2114
 2116 3 42.28 107.12 42.91 0.325 2115
 2117 3 42.29 107.31 42.55 0.279 2116
 2118 3 42.36 107.12 42.36 0.305 2117
 2119 3 42.17 107.51 42.27 0.092 2118
 2120 3 42.14 107.81 42.11 0.131 2119
 2121 3 41.99 107.81 41.97 0.108 2120
 2122 3 41.93 107.92 41.86 0.097 2121
 2123 3 41.82 108.12 41.62 0.12 2122
 2124 3 41.79 108.31 41.4 0.181 2123
 2125 3 41.72 108.22 41.31 0.259 2124
 2126 3 41.78 108.51 41.13 0.171 2125
 2127 3 41.61 108.81 41.05 0.13 2126
 2128 3 41.42 108.92 41.16 0.098 2127
 2129 3 41.38 109.12 41.2 0.073 2128
 2130 3 41.38 109.31 41.26 0.116 2129
 2131 3 41.5 109.72 41.13 0.068 2130
 2132 3 41.85 109.72 41.23 0.068 2131
 2133 3 41.64 108.9 40.94 0.088 2127
 2134 3 41.68 109.11 40.91 0.165 2133
 2135 3 41.81 109.31 40.61 0.249 2134
 2136 3 41.38 109.51 40.62 0.075 2135
 2137 3 41.27 109.51 40.59 0.104 2136
 2138 3 41.02 109.7 40.54 0.166 2137
 2139 3 42.14 109.42 40.55 0.094 2135
 2140 3 42.25 109.42 40.47 0.114 2139
 2141 3 42.52 109.31 40.38 0.113 2140
 2142 3 42.78 109.31 40.23 0.13 2141
 2143 3 43.07 109.31 40.19 0.083 2142
 2144 3 43.2 109.31 40.19 0.099 2143
 2145 3 41.65 107.92 41.44 0.09 2125
 2146 3 41.63 107.51 41.61 0.098 2145
 2147 3 42.17 108.01 42.17 0.091 2120
 2148 3 42.65 106.81 42.24 0.146 2118
 2149 3 42.96 106.82 42.12 0.284 2148
 2150 3 43.28 107.03 42.09 0.416 2149
 2151 3 43.46 107.03 42.55 0.061 2150
 2152 3 43.46 106.92 42.62 0.067 2151
 2153 3 43.59 106.73 42.83 0.079 2152
 2154 3 43.64 106.53 42.92 0.108 2153
 2155 3 43.64 106.32 42.99 0.06 2154
 2156 3 43.39 107.03 41.99 0.441 2150
 2157 3 43.35 106.72 41.38 0.326 2156
 2158 3 43.43 106.51 41.16 0.429 2157
 2159 3 43.6 106.51 40.9 0.407 2158
 2160 3 43.59 106.62 40.69 0.386 2159
 2161 3 43.65 106.62 40.51 0.318 2160
 2162 3 43.53 106.51 40.08 0.332 2161
 2163 3 43.15 106.81 40.05 0.127 2162
 2164 3 43.03 106.92 39.97 0.121 2163
 2165 3 42.84 107.22 39.98 0.08 2164
 2166 3 42.71 107.31 40.01 0.099 2165
 2167 3 42.71 107.31 40.17 0.088 2166
 2168 3 42.75 107.42 40.27 0.000125 2167
 2169 3 42.64 107.51 40.02 0.08 2166
 2170 3 42.5 107.7 39.98 0.126 2169
 2171 3 42.32 107.9 39.94 0.094 2170
 2172 3 42.22 108.11 39.91 0.09 2171
 2173 3 42.07 108.31 39.81 0.159 2172
 2174 3 41.9 108.61 39.69 0.145 2173
 2175 3 41.74 108.7 39.48 0.175 2174
 2176 3 41.64 108.81 39.58 0.144 2175
 2177 3 41.53 109.01 39.55 0.149 2176
 2178 3 41.32 109.11 39.52 0.07 2177
 2179 3 41.17 109.31 39.42 0.129 2178
 2180 3 41.04 109.51 39.34 0.221 2179
 2181 3 40.81 109.59 39.27 0.152 2180
 2182 3 40.53 109.79 39.05 0.175 2181
 2183 3 40.45 110.09 38.88 0.231 2182
 2184 3 40.43 110.29 38.7 0.215 2183
 2185 3 40.5 110.59 38.42 0.321 2184
 2186 3 40.56 110.79 38.27 0.421 2185
 2187 3 40.65 110.9 38.16 0.414 2186
 2188 3 40.71 111.2 38.65 0.095 2187
 2189 3 40.99 111.29 38.62 0.092 2188
 2190 3 41.28 111.5 38.65 0.106 2189
 2191 3 41.31 111.59 38.58 0.128 2190
 2192 3 40.81 110.9 37.91 0.278 2187
 2193 3 40.95 110.5 37.38 0.132 2192
 2194 3 40.86 110.4 37.23 0.000125 2193
 2195 3 41.63 108.7 39.22 0.11 2175
 2196 3 41.65 108.7 39.09 0.083 2195
 2197 3 43.75 106.42 39.87 0.253 2162
 2198 3 43.93 106.31 39.7 0.191 2197
 2199 3 44.11 106.22 39.63 0.165 2198
 2200 3 44.25 106.22 39.19 0.101 2199
 2201 3 44.14 106.12 38.87 0.083 2200
 2202 3 44.22 106.01 38.54 0.093 2201
 2203 3 44.29 106.01 38.2 0.081 2202
 2204 3 44.36 106.11 37.87 0.129 2203
 2205 3 44.36 106.4 37.63 0.137 2204
 2206 3 44.35 106.61 37.27 0.073 2205
 2207 3 43.64 106.72 39.66 0.08 2197
 2208 3 43.43 106.92 39.49 0.123 2207
 2209 3 43.4 106.9 39.38 0.055 2208
 2210 3 43.42 107.01 39.3 0.094 2209
 2211 3 43.39 107.2 39.48 0.064 2208
 2212 3 43.28 107.31 39.48 0.096 2211
 2213 3 43.25 107.4 39.31 0.000125 2212
 2214 3 43.21 106.92 40.47 0.071 2160
 2215 3 43.1 107.01 40.42 0.111 2214
 2216 3 43.21 107.42 40.41 0.097 2215
 2217 3 42.77 106.73 44.77 0.104 2079
 2218 3 42.71 106.73 44.88 0.088 2217
 2219 3 42.81 106.64 45.08 0.105 2218
 2220 3 43.03 106.43 45.3 0.076 2219
 2221 3 42.98 106.34 45.22 0.048 2220
 2222 3 42.89 106.23 45.12 0.095 2221
 2223 3 42.96 106.34 45.52 0.091 2220
 2224 3 42.88 106.43 45.86 0.071 2223
 2225 3 42.94 106.23 46.06 0.101 2224
 2226 3 43.2 106.14 46.16 0.068 2225
 2227 3 42.95 106.56 50.81 0.097 1955
 2228 3 42.87 106.15 50.87 0.063 2227
 2229 3 42.74 105.95 50.9 0.158 2228
 2230 3 42.59 105.86 50.87 0.056 2229
 2231 3 41.45 107.76 50.87 0.093 1953
 2232 3 41.27 107.95 50.8 0.073 2231
 2233 3 41.09 108.15 50.8 0.078 2232
 2234 3 40.84 108.15 50.87 0.09 2233
 2235 3 40.63 108.45 50.91 0.128 2234
 2236 3 40.58 108.56 50.91 0.18 2235
 2237 3 40.41 108.75 50.66 0.087 2236
 2238 3 40.28 108.84 50.59 0.000125 2237
 2239 3 40.63 108.65 51.22 0.102 2236
 2240 3 40.63 108.56 51.3 0.086 2239
 2241 3 41.45 107.26 52.13 0.079 1948
 2242 3 41.41 107.36 52.16 0.115 2241
 2243 3 41.27 107.65 52.19 0.099 2242
 2244 3 41.14 107.86 52.16 0.092 2243
 2245 3 40.98 108.15 52.02 0.138 2244
 2246 3 40.88 108.26 52.02 0.133 2245
 2247 3 40.71 108.26 52.09 0.084 2246
 2248 3 40.6 108.45 52.16 0.08 2247
 2249 3 40.49 108.76 52.16 0.096 2248
 2250 3 40.49 108.95 52.17 0.158 2249
 2251 3 40.39 109.06 52.29 0.147 2250
 2252 3 40.28 109.56 52.3 0.139 2251
 2253 3 40.27 110.06 52.41 0.131 2252
 2254 3 40.2 110.06 52.55 0.138 2253
 2255 3 40.2 110.06 52.66 0.177 2254
 2256 3 39.91 110.56 52.74 0.128 2255
 2257 3 40.31 110.36 52.33 0.124 2253
 2258 3 40.41 110.45 52.24 0.089 2257
 2259 3 40.49 110.65 52.23 0.000125 2258
 2260 3 40.7 108.95 52.08 0.121 2250
 2261 3 40.89 109.15 52.05 0.000125 2260
 2262 3 40.88 108.36 51.88 0.146 2246
 2263 3 40.77 108.45 51.84 0.117 2262
 2264 3 40.58 108.65 51.76 0.092 2263
 2265 3 40.52 108.95 51.69 0.063 2264
 2266 3 40.39 109.15 51.55 0.1 2265
 2267 3 40.48 109.26 51.29 0.103 2266
 2268 3 40.44 109.56 51.23 0.072 2267
 2269 3 40.33 109.65 51.13 0.043 2268
 2270 3 42.6 106.57 55.29 0.119 1842
 2271 3 42.71 106.48 55.4 0.127 2270
 2272 3 42.77 105.98 55.38 0.077 2271
 2273 3 43.02 105.78 55.41 0.099 2272
 2274 3 43.16 105.78 55.38 0.076 2273
 2275 3 42.94 106.67 55.54 0.102 2271
 2276 3 43.21 106.89 55.72 0.065 2275
 2277 3 43.46 106.98 55.72 0.132 2276
 2278 3 43.58 107.28 55.79 0.091 2277
 2279 3 43.74 107.48 55.7 0.149 2278
 2280 3 44.05 107.39 55.95 0.113 2279
 2281 3 44.14 107.59 56.19 0.086 2280
 2282 3 44.06 107.68 56.26 0.08 2281
 2283 3 43.99 107.89 56.34 0.12 2282
 2284 3 43.95 107.98 56.4 0.175 2283
 2285 3 44.19 107.78 56.66 0.116 2284
 2286 3 44.31 107.48 56.49 0.124 2285
 2287 3 44.34 107.39 56.45 0.057 2286
 2288 3 43.84 107.98 56.41 0.178 2284
 2289 3 43.66 107.98 56.06 0.091 2288
 2290 3 44.31 107.59 56.17 0.087 2281
 2291 3 44.44 107.59 56.23 0.045 2290
 2292 3 41.27 107.28 55.11 0.163 1839
 2293 3 41.23 107.37 54.97 0.131 2292
 2294 3 41.28 107.28 54.77 0.083 2293
 2295 3 41.66 105.78 57.97 0.103 1831
 2296 3 41.92 105.48 58.05 0.123 2295
 2297 3 42.14 105.28 58.13 0.114 2296
 2298 3 42.27 105.09 58.19 0.058 2297
 2299 3 42.38 105 58.38 0.137 2298
 2300 3 42.62 104.9 58.61 0.112 2299
 2301 3 42.74 104.79 58.76 0.084 2300
 2302 3 42.81 104.79 58.84 0.045 2301
 2303 3 42.31 105.7 59.66 0.11 1766
 2304 3 42.63 105.7 59.58 0.17 2303
 2305 3 42.48 105.9 59.34 0.067 2304
 2306 3 42.6 105.9 59.3 0.000125 2305
 2307 3 42.74 105.59 59.77 0.079 2304
 2308 3 43.05 105.4 59.72 0.11 2307
 2309 3 44.45 99.7 61.45 0.178 1639
 2310 3 44.45 99.95 61.65 0.086 2309
 2311 3 44.55 100.26 61.94 0.132 2310
 2312 3 44.42 100.65 62.22 0.096 2311
 2313 3 44.27 100.92 62.26 0.098 2312
 2314 3 44.16 100.92 62.27 0.047 2313
 2315 3 44.71 99.59 61.36 0.179 2309
 2316 3 44.95 99.18 61.26 0.056 2315
 2317 3 45.2 98.92 61.37 0.079 2316
 2318 3 45.38 98.7 61.52 0.107 2317
 2319 3 45.59 98.42 61.49 0.106 2318
 2320 3 45.83 98.26 61.55 0.197 2319
 2321 3 45.88 98.53 61.86 0.122 2320
 2322 3 45.85 98.62 62.02 0.105 2321
 2323 3 45.96 98.26 61.23 0.117 2320
 2324 3 46.02 98.22 61.11 0.107 2323
 2325 3 46.34 98.23 61.09 0.078 2324
 2326 3 46.59 98.09 61.11 0.085 2325
 2327 3 46.8 97.81 61.09 0.125 2326
 2328 3 46.59 97.73 60.94 0.064 2327
 2329 3 46.52 97.76 60.84 0.000125 2328
 2330 3 46.96 97.7 61.17 0.11 2327
 2331 3 46.95 97.64 61.29 0.186 2330
 2332 3 47.24 97.62 61.38 0.075 2331
 2333 3 47.3 97.59 61.47 0.1 2332
 2334 3 47.46 97.4 61.66 0.148 2333
 2335 3 47.59 97.15 61.67 0.199 2334
 2336 3 47.56 97.15 61.34 0.1 2335
 2337 3 46.63 97.59 61.27 0.169 2331
 2338 3 46.52 97.26 61.02 0.102 2337
 2339 3 46.49 97.17 60.95 0.095 2338
 2340 3 43.59 99.7 61.23 0.812 1638
 2341 3 43.84 99.73 60.81 0.725 2340
 2342 3 43.84 99.89 60.51 0.766 2341
 2343 3 44.09 99.95 60.12 0.703 2342
 2344 3 44.34 99.98 59.84 0.724 2343
 2345 3 44.39 99.87 59.58 0.813 2344
 2346 3 44.41 99.84 59.44 0.763 2345
 2347 3 43.95 99.81 59.16 0.717 2346
 2348 3 43.71 99.78 58.91 0.785 2347
 2349 3 43.59 99.73 58.76 0.838 2348
 2350 3 44.05 98.92 58.95 0.097 2349
 2351 3 44.28 98.72 59.04 0.171 2350
 2352 3 44.38 98.57 58.94 0.149 2351
 2353 3 44.49 98.45 58.81 0.082 2352
 2354 3 44.63 98.26 58.55 0.091 2353
 2355 3 44.67 98.01 58.37 0.08 2354
 2356 3 44.81 97.86 58.02 0.096 2355
 2357 3 44.76 97.72 57.83 0.125 2356
 2358 3 44.95 97.31 57.62 0.094 2357
 2359 3 44.98 97.06 57.51 0.122 2358
 2360 3 44.85 96.98 57.41 0.097 2359
 2361 3 44.39 98.82 59.29 0.136 2351
 2362 3 44.48 98.79 59.36 0.098 2361
 2363 3 44.63 98.92 59.55 0.083 2362
 2364 3 44.94 98.95 59.62 0.095 2363
 2365 3 44.62 98.61 59.27 0.059 2362
 2366 3 44.66 98.43 59.16 0.073 2365
 2367 3 43.42 99.82 58.56 0.829 2349
 2368 3 43.42 99.72 58.37 0.793 2367
 2369 3 43.3 99.64 57.97 0.837 2368
 2370 3 43.09 99.62 57.56 0.87 2369
 2371 3 43.03 99.51 57.3 0.843 2370
 2372 3 42.98 99.47 57.11 0.843 2371
 2373 3 42.96 99.4 56.94 0.845 2372
 2374 3 43.98 99.62 57.41 0.102 2373
 2375 3 44.13 99.48 57.55 0.098 2374
 2376 3 44.24 99.31 57.69 0.081 2375
 2377 3 44.46 99.12 57.67 0.119 2376
 2378 3 44.67 99 57.69 0.054 2377
 2379 3 42.88 99.32 56.69 0.841 2373
 2380 3 42.95 99.28 56.52 0.852 2379
 2381 3 42.81 99.09 56.12 0.792 2380
 2382 3 42.62 98.79 55.66 0.706 2381
 2383 3 42.56 98.7 55.23 0.708 2382
 2384 3 42.52 98.62 54.83 0.69 2383
 2385 3 42.42 98.62 54.47 0.662 2384
 2386 3 42.45 98.62 54.27 0.656 2385
 2387 3 42.28 98.59 54.04 0.614 2386
 2388 3 42.19 98.57 53.66 0.584 2387
 2389 3 42.13 98.57 53.44 0.628 2388
 2390 3 42.89 99.07 53.73 0.152 2389
 2391 3 42.74 99.23 53.55 0.059 2390
 2392 3 42.02 98.5 53.26 0.603 2389
 2393 3 42.02 98.51 53.12 0.704 2392
 2394 3 41.96 98.26 52.98 0.708 2393
 2395 3 41.77 98.17 52.63 0.749 2394
 2396 3 41.81 98.26 52.47 0.748 2395
 2397 3 41.7 98.2 52.3 0.801 2396
 2398 3 41.7 98.62 51.91 0.829 2397
 2399 3 41.56 98.31 51.66 0.685 2398
 2400 3 41.55 98.31 51.51 0.621 2399
 2401 3 41.45 98.43 51.08 0.494 2400
 2402 3 41.33 98.31 50.72 0.489 2401
 2403 3 41.39 98.29 50.29 0.607 2402
 2404 3 41.56 98.18 50.01 0.79 2403
 2405 3 41.63 98.09 49.69 0.906 2404
 2406 3 41.6 97.98 49.36 0.998 2405
 2407 3 42.58 98.17 49.67 0.246 2406
 2408 3 42.78 98.25 49.59 0.242 2407
 2409 3 43.12 98.5 49.42 0.204 2408
 2410 3 43.27 98.81 49.37 0.254 2409
 2411 3 43.44 99.15 49.12 0.242 2410
 2412 3 43.33 99.59 48.81 0.22 2411
 2413 3 43.38 99.75 48.67 0.233 2412
 2414 3 43.38 99.87 48.55 0.222 2413
 2415 3 43.42 100 48.2 0.208 2414
 2416 3 43.45 100.14 47.95 0.226 2415
 2417 3 43.52 100.2 47.55 0.215 2416
 2418 3 43.56 100.26 47.23 0.195 2417
 2419 3 43.63 100.4 46.98 0.207 2418
 2420 3 43.74 100.56 46.69 0.269 2419
 2421 3 43.77 100.75 46.48 0.407 2420
 2422 3 43.99 100.75 46.13 0.449 2421
 2423 3 44.09 100.75 45.87 0.374 2422
 2424 3 44.09 100.84 45.72 0.402 2423
 2425 3 44.23 100.75 45.55 0.388 2424
 2426 3 44.59 100.75 45.37 0.471 2425
 2427 3 44.74 100.75 45.27 0.525 2426
 2428 3 44.41 100.93 44.87 0.291 2427
 2429 3 44.34 100.93 44.41 0.31 2428
 2430 3 44.24 100.84 44.12 0.294 2429
 2431 3 44.53 101.03 43.87 0.226 2430
 2432 3 44.91 100.93 43.58 0.22 2431
 2433 3 45.06 100.93 43.4 0.191 2432
 2434 3 45.13 100.93 43.3 0.248 2433
 2435 3 45.35 100.84 43.27 0.169 2434
 2436 3 45.66 100.93 43.12 0.189 2435
 2437 3 45.84 100.93 42.94 0.279 2436
 2438 3 46.03 101.03 42.83 0.303 2437
 2439 3 46.23 101.03 42.72 0.307 2438
 2440 3 46.41 100.93 42.47 0.289 2439
 2441 3 46.51 100.84 41.97 0.362 2440
 2442 3 46.76 100.73 41.8 0.296 2441
 2443 3 47.02 100.73 41.86 0.332 2442
 2444 3 47.12 100.56 41.7 0.24 2443
 2445 3 47.44 100.4 41.74 0.141 2444
 2446 3 47.58 100.28 41.72 0.099 2445
 2447 3 47.83 100.18 41.87 0.2 2446
 2448 3 48.14 100.07 41.91 0.248 2447
 2449 3 48.51 99.98 41.98 0.307 2448
 2450 3 48.91 99.86 42.15 0.287 2449
 2451 3 49.38 99.56 42.12 0.188 2450
 2452 3 49.64 99.53 42.16 0.241 2451
 2453 3 49.91 99.4 42.27 0.281 2452
 2454 3 50.16 99.31 42.23 0.249 2453
 2455 3 50.45 99.01 42.05 0.226 2454
 2456 3 50.74 98.81 42.05 0.297 2455
 2457 3 51.05 98.59 42.11 0.357 2456
 2458 3 51.2 98.5 42.24 0.355 2457
 2459 3 50.83 98.25 42.54 0.09 2458
 2460 3 51.06 98.17 42.77 0.053 2459
 2461 3 51.27 98.17 43.05 0.114 2460
 2462 3 51.51 98.15 43.23 0.075 2461
 2463 3 51.6 98.09 43.17 0.063 2462
 2464 3 51.42 98.48 42.3 0.272 2458
 2465 3 51.74 98.32 42.56 0.261 2464
 2466 3 51.95 98.11 42.73 0.383 2465
 2467 3 52.24 97.87 42.9 0.346 2466
 2468 3 52.52 97.53 42.73 0.149 2467
 2469 3 52.84 97.23 42.74 0.131 2468
 2470 3 52.99 96.97 42.73 0.127 2469
 2471 3 53.09 96.76 42.61 0.249 2470
 2472 3 53.38 96.36 42.74 0.18 2471
 2473 3 53.66 96.15 43.02 0.177 2472
 2474 3 53.83 95.95 43.05 0.155 2473
 2475 3 54.01 95.76 43.09 0.148 2474
 2476 3 54.34 95.84 43.27 0.312 2475
 2477 3 54.64 95.28 43.36 0.229 2476
 2478 3 54.96 94.95 43.48 0.218 2477
 2479 3 55.21 94.78 43.62 0.292 2478
 2480 3 55.35 94.5 43.63 0.237 2479
 2481 3 55.45 94.34 43.69 0.212 2480
 2482 3 55.77 94.07 43.83 0.169 2481
 2483 3 55.98 93.82 43.94 0.181 2482
 2484 3 56.09 93.67 43.95 0.191 2483
 2485 3 56.09 93.65 43.62 0.071 2484
 2486 3 56.06 93.48 43.42 0.063 2485
 2487 3 56.24 93.64 44.12 0.188 2484
 2488 3 56.45 93.75 44.11 0.064 2487
 2489 3 56.59 93.68 44.22 0.09 2488
 2490 3 56.64 93.57 44.19 0.055 2489
 2491 3 56.33 93.48 44.23 0.194 2487
 2492 3 56.67 93.17 44.48 0.208 2491
 2493 3 56.92 92.84 44.59 0.173 2492
 2494 3 57.06 92.68 44.65 0.123 2493
 2495 3 57.24 92.53 44.55 0.118 2494
 2496 3 57.34 92.26 44.58 0.127 2495
 2497 3 57.55 92.09 44.62 0.132 2496
 2498 3 57.76 91.81 44.65 0.145 2497
 2499 3 57.98 91.51 44.66 0.169 2498
 2500 3 58.13 91.2 44.7 0.19 2499
 2501 3 58.34 90.9 44.62 0.292 2500
 2502 3 58.59 90.65 44.49 0.351 2501
 2503 3 58.49 91.06 44.08 0.09 2502
 2504 3 58.42 91.16 43.94 0.102 2503
 2505 3 58.34 91.35 43.74 0.086 2504
 2506 3 58.24 91.6 43.59 0.078 2505
 2507 3 58.41 91.58 43.34 0.053 2506
 2508 3 58.38 91.6 43.22 0.038 2507
 2509 3 58.74 90.42 44.66 0.324 2502
 2510 3 58.98 90.18 44.67 0.364 2509
 2511 3 59.24 89.9 44.69 0.439 2510
 2512 3 59.55 89.69 44.55 0.288 2511
 2513 3 59.74 89.33 44.47 0.152 2512
 2514 3 59.84 89.02 44.42 0.133 2513
 2515 3 60.06 88.91 44.48 0.064 2514
 2516 3 60.09 88.8 44.52 0.082 2515
 2517 3 60.3 88.58 44.59 0.072 2516
 2518 3 60.03 88.33 44.48 0.047 2517
 2519 3 59.77 88.88 44.37 0.117 2514
 2520 3 59.83 88.75 44.24 0.111 2519
 2521 3 59.84 88.58 44.02 0.126 2520
 2522 3 59.91 88.39 43.84 0.143 2521
 2523 3 59.87 88.36 43.59 0.182 2522
 2524 3 60.05 88.21 43.36 0.199 2523
 2525 3 60.24 88.02 43.12 0.147 2524
 2526 3 60.38 87.8 42.95 0.23 2525
 2527 3 59.98 87.96 42.81 0.067 2526
 2528 3 59.88 87.94 42.69 0.091 2527
 2529 3 59.66 88 42.55 0.094 2528
 2530 3 60.73 87.61 42.94 0.171 2526
 2531 3 60.81 87.47 42.83 0.197 2530
 2532 3 60.91 87.35 42.73 0.246 2531
 2533 3 60.89 87.36 42.44 0.16 2532
 2534 3 60.76 87.08 42.16 0.156 2533
 2535 3 60.87 86.88 41.87 0.116 2534
 2536 3 60.92 86.69 41.58 0.116 2535
 2537 3 60.95 86.46 41.4 0.149 2536
 2538 3 61.13 86.25 41.16 0.148 2537
 2539 3 61.16 86.11 40.9 0.152 2538
 2540 3 61.13 86.1 40.59 0.158 2539
 2541 3 61.02 85.96 40.33 0.123 2540
 2542 3 61.09 85.77 40.13 0.186 2541
 2543 3 61.16 85.64 39.87 0.305 2542
 2544 3 61.19 85.52 39.52 0.277 2543
 2545 3 61.31 85.19 39.27 0.249 2544
 2546 3 61.49 84.83 39.09 0.262 2545
 2547 3 61.66 84.53 38.98 0.221 2546
 2548 3 61.84 84.14 38.94 0.221 2547
 2549 3 62.01 83.83 38.83 0.11 2548
 2550 3 62.21 83.55 38.81 0.09 2549
 2551 3 62.38 83.33 38.88 0.132 2550
 2552 3 62.67 82.97 39.01 0.123 2551
 2553 3 62.85 82.72 39.04 0.133 2552
 2554 3 63.01 82.42 39.06 0.143 2553
 2555 3 63.16 82.16 39.12 0.1 2554
 2556 3 63.42 82 39.02 0.087 2555
 2557 3 63.7 81.83 38.81 0.15 2556
 2558 3 63.84 81.77 38.79 0.205 2557
 2559 3 64.11 82 38.67 0.123 2558
 2560 3 64.19 82.25 38.33 0.098 2559
 2561 3 64.25 82.25 38.05 0.106 2560
 2562 3 64.38 82.22 37.9 0.078 2561
 2563 3 63.73 81.46 38.84 0.146 2558
 2564 3 64.13 81.05 38.98 0.149 2563
 2565 3 64.5 80.92 39.05 0.11 2564
 2566 3 61.05 87.16 42.97 0.111 2532
 2567 3 61.13 87.05 42.97 0.133 2566
 2568 3 61.41 87.08 42.98 0.104 2567
 2569 3 55.2 95.26 43.7 0.134 2479
 2570 3 55.12 95.42 43.66 0.103 2569
 2571 3 53.77 96.37 43.11 0.132 2473
 2572 3 53.89 96.37 43.17 0.136 2571
 2573 3 47 100.64 41.54 0.159 2444
 2574 3 47 100.64 41.4 0.152 2573
 2575 3 47 100.62 41.26 0.178 2574
 2576 3 46.75 100.59 41.2 0.028 2575
 2577 3 47.07 100.73 41.13 0.162 2575
 2578 3 47.04 100.73 40.98 0.161 2577
 2579 3 46.93 100.82 40.79 0.19 2578
 2580 3 46.97 100.82 40.58 0.242 2579
 2581 3 47.43 100.93 40.59 0.051 2580
 2582 3 46.75 100.92 40.55 0.239 2580
 2583 3 46.63 101.03 40.4 0.234 2582
 2584 3 46.6 101.03 40.11 0.167 2583
 2585 3 46.42 100.92 39.92 0.337 2584
 2586 3 46.35 100.92 39.84 0.343 2585
 2587 3 46.31 100.92 39.7 0.377 2586
 2588 3 46.21 100.92 39.42 0.531 2587
 2589 3 46.24 100.82 39.33 0.314 2588
 2590 3 46.28 100.81 39.23 0.314 2589
 2591 3 46.35 100.81 39.02 0.314 2590
 2592 3 46.39 100.81 38.87 0.312 2591
 2593 3 46.57 100.92 38.41 0.243 2592
 2594 3 47.02 101.01 38.27 0.117 2593
 2595 3 47.28 101.12 38.12 0.088 2594
 2596 3 47.46 101.22 38.12 0.133 2595
 2597 3 47.57 101.31 38.11 0.086 2596
 2598 3 47.57 101.03 38.3 0.101 2596
 2599 3 47.82 100.82 38.3 0.116 2598
 2600 3 47.92 100.82 38.22 0.084 2599
 2601 3 45.64 101.22 39.74 0.099 2590
 2602 3 45.78 101.12 39.98 0.077 2601
 2603 3 45.84 100.92 40.27 0.065 2602
 2604 3 45.89 100.92 40.54 0.096 2603
 2605 3 45.85 101.03 40.87 0.087 2604
 2606 3 45.82 100.92 41.19 0.121 2605
 2607 3 46.03 100.73 41.23 0.077 2606
 2608 3 46.1 100.62 41.3 0.041 2607
 2609 3 45.39 101.12 39.44 0.095 2589
 2610 3 45.02 101.12 39.37 0.14 2609
 2611 3 46.92 100.73 39.05 0.096 2588
 2612 3 47.02 100.73 39.09 0.067 2611
 2613 3 47.14 100.59 38.99 0.107 2612
 2614 3 47.21 100.82 38.87 0.05 2613
 2615 3 47.34 101.03 38.95 0.082 2614
 2616 3 47.28 100.4 39.12 0.187 2613
 2617 3 47.31 100.28 39.12 0.211 2616
 2618 3 47.64 100.06 38.92 0.206 2617
 2619 3 47.82 99.92 38.87 0.216 2618
 2620 3 47.89 99.75 38.84 0.24 2619
 2621 3 48.1 99.62 38.73 0.274 2620
 2622 3 48.49 99.7 38.79 0.283 2621
 2623 3 48.9 99.67 38.79 0.304 2622
 2624 3 49.35 99.62 38.77 0.259 2623
 2625 3 49.77 99.4 38.83 0.255 2624
 2626 3 49.96 99.17 38.91 0.112 2625
 2627 3 50.2 98.95 38.83 0.088 2626
 2628 3 50.21 98.84 38.52 0.136 2627
 2629 3 50.38 98.95 38.27 0.098 2628
 2630 3 47.88 100.22 38.69 0.041 2619
 2631 3 47.82 100.17 38.62 0.111 2630
 2632 3 47.75 100.34 38.58 0.101 2631
 2633 3 47.61 100.31 38.62 0.082 2632
 2634 3 47.46 100.31 38.61 0.074 2633
 2635 3 47.77 100.42 38.4 0.107 2632
 2636 3 47.84 100.47 38.27 0.000125 2635
 2637 3 46.78 101.23 39.88 0.102 2586
 2638 3 46.97 101.32 39.94 0.092 2637
 2639 3 47.1 101.32 40.02 0.000125 2638
 2640 3 46.81 100.62 39.84 0.072 2585
 2641 3 46.75 100.57 39.59 0.088 2640
 2642 3 47.55 100.73 42.13 0.092 2443
 2643 3 47.71 100.93 42.23 0.089 2642
 2644 3 47.66 100.93 42.12 0.026 2643
 2645 3 45.63 100.54 42.74 0.078 2437
 2646 3 45.56 100.4 42.55 0.079 2645
 2647 3 45.46 100.43 42.44 0.093 2646
 2648 3 44.73 101.23 43.15 0.072 2434
 2649 3 44.45 101.32 43.02 0.093 2648
 2650 3 44.13 101.53 42.9 0.159 2649
 2651 3 44.2 101.73 43.29 0.078 2650
 2652 3 44.14 101.92 43.26 0.139 2651
 2653 3 44.28 101.53 42.48 0.107 2650
 2654 3 44.34 101.42 42.34 0.064 2653
 2655 3 45.24 100.65 45.26 0.213 2427
 2656 3 45.63 100.65 45.19 0.235 2655
 2657 3 45.8 100.57 45.19 0.245 2656
 2658 3 45.95 100.34 45.12 0.196 2657
 2659 3 46.19 100.31 45.36 0.191 2658
 2660 3 46.17 99.93 45.29 0.241 2659
 2661 3 46.16 99.65 45.55 0.314 2660
 2662 3 46.24 99.45 45.73 0.36 2661
 2663 3 46.27 98.95 45.69 0.074 2662
 2664 3 46.51 98.73 45.7 0.177 2663
 2665 3 46.41 98.32 45.54 0.127 2664
 2666 3 46.34 98.09 45.33 0.102 2665
 2667 3 46.56 97.84 45.19 0.162 2666
 2668 3 46.49 97.92 45.09 0.232 2667
 2669 3 46.73 97.61 45.33 0.28 2668
 2670 3 46.77 97.5 45.4 0.36 2669
 2671 3 47.01 97.42 45.37 0.38 2670
 2672 3 47.37 97.22 45.44 0.264 2671
 2673 3 47.56 97.18 45.47 0.155 2672
 2674 3 46.34 97.42 45.44 0.052 2670
 2675 3 46.01 97.18 45.59 0.119 2674
 2676 3 46.41 98.12 44.94 0.098 2668
 2677 3 46.51 98.28 44.77 0.088 2676
 2678 3 46.42 98.53 44.45 0.082 2677
 2679 3 46.58 98.75 44.16 0.083 2678
 2680 3 46.66 98.86 43.9 0.145 2679
 2681 3 46.78 98.87 43.79 0.091 2680
 2682 3 46.84 98.95 43.66 0.073 2681
 2683 3 46.85 98.9 43.54 0.015 2682
 2684 3 46.49 98.78 43.8 0.05 2680
 2685 3 45.99 100.84 45.3 0.093 2657
 2686 3 46.14 100.84 45.34 0.064 2685
 2687 3 46.28 100.95 45.38 0.061 2686
 2688 3 44.69 100.95 45.91 0.106 2424
 2689 3 45.03 100.84 46.02 0.068 2688
 2690 3 43.02 99.7 48.87 0.064 2412
 2691 3 41.66 97.84 49.16 0.965 2406
 2692 3 41.7 97.76 49.08 0.929 2691
 2693 3 42.14 97.07 49.08 0.204 2692
 2694 3 42.42 97.06 49.07 0.201 2693
 2695 3 42.58 97.11 49.12 0.083 2694
 2696 3 41.51 98.03 48.83 1.045 2692
 2697 3 40.78 98.64 48.07 0.588 2696
 2698 3 40.71 98.76 47.72 0.566 2697
 2699 3 40.8 98.9 47.25 0.574 2698
 2700 3 40.73 99.03 46.85 0.608 2699
 2701 3 40.66 99.2 46.48 0.599 2700
 2702 3 40.77 99.15 46.12 0.618 2701
 2703 3 40.7 99.34 45.86 0.599 2702
 2704 3 40.77 99.32 45.47 0.594 2703
 2705 3 40.78 99.37 45.05 0.57 2704
 2706 3 40.7 99.59 44.69 0.685 2705
 2707 3 40.73 99.78 44.37 0.749 2706
 2708 3 40.56 99.97 44.02 0.878 2707
 2709 3 40.59 99.93 43.62 0.816 2708
 2710 3 40.52 99.86 43.27 0.723 2709
 2711 3 40.45 99.67 42.91 0.638 2710
 2712 3 40.45 99.51 42.54 0.665 2711
 2713 3 40.6 99.51 42.13 0.743 2712
 2714 3 40.45 99.62 41.78 0.711 2713
 2715 3 40.45 99.73 41.47 0.689 2714
 2716 3 40.53 99.53 41.08 0.81 2715
 2717 3 40.61 99.51 40.86 0.813 2716
 2718 3 40.53 99.73 40.55 0.799 2717
 2719 3 40.15 99.92 40.29 0.95 2718
 2720 3 40.57 99.92 39.92 0.681 2719
 2721 3 40.47 100.12 39.63 0.678 2720
 2722 3 40.71 100.06 39.31 0.683 2721
 2723 3 40.75 100.12 38.99 0.717 2722
 2724 3 40.75 100.28 38.65 0.738 2723
 2725 3 40.97 100.29 38.41 0.74 2724
 2726 3 41 100.34 38.04 0.691 2725
 2727 3 40.86 100.45 37.63 0.71 2726
 2728 3 41.07 100.45 37.37 0.721 2727
 2729 3 41.13 100.56 37.02 0.705 2728
 2730 3 41.07 100.53 36.65 0.706 2729
 2731 3 41.07 100.57 36.33 0.693 2730
 2732 3 40.9 100.59 35.98 0.757 2731
 2733 3 40.85 100.59 35.59 0.807 2732
 2734 3 41.03 100.59 35.2 0.783 2733
 2735 3 41.21 100.59 34.9 0.784 2734
 2736 3 41.39 100.53 34.55 0.734 2735
 2737 3 41.61 100.56 34.27 0.826 2736
 2738 3 41.85 100.56 34.01 0.833 2737
 2739 3 41.57 100.28 33.58 0.617 2738
 2740 3 41.53 100.26 33.37 0.63 2739
 2741 3 41.54 100.23 32.91 0.623 2740
 2742 3 41.61 100.2 32.51 0.637 2741
 2743 3 41.46 100.2 32.06 0.59 2742
 2744 3 41.35 100.09 31.57 0.574 2743
 2745 3 41.42 100 31.16 0.534 2744
 2746 3 41.5 99.97 30.84 0.56 2745
 2747 3 41.57 100.02 30.48 0.548 2746
 2748 3 41.61 99.97 30.07 0.517 2747
 2749 3 41.61 99.88 29.73 0.533 2748
 2750 3 41.77 99.75 29.39 0.492 2749
 2751 3 41.75 99.64 29.05 0.567 2750
 2752 3 41.82 99.61 28.59 0.604 2751
 2753 3 41.9 99.53 28.16 0.576 2752
 2754 3 41.97 99.53 27.73 0.573 2753
 2755 3 42.14 99.43 27.28 0.571 2754
 2756 3 42.22 99.4 26.8 0.611 2755
 2757 3 42.42 99.31 26.41 0.631 2756
 2758 3 42.52 99.31 25.98 0.71 2757
 2759 3 42.7 99.17 25.62 0.644 2758
 2760 3 42.78 99.07 25.23 0.587 2759
 2761 3 43 98.87 24.8 0.53 2760
 2762 3 43.07 98.78 24.34 0.558 2761
 2763 3 43.07 98.75 23.91 0.557 2762
 2764 3 43.1 98.59 23.53 0.566 2763
 2765 3 42.96 98.54 23.03 0.559 2764
 2766 3 43 98.37 22.64 0.572 2765
 2767 3 43.06 98.15 22.16 0.565 2766
 2768 3 43 97.97 21.78 0.548 2767
 2769 3 43 97.7 21.34 0.499 2768
 2770 3 43.03 97.4 21 0.483 2769
 2771 3 42.97 97.07 20.59 0.524 2770
 2772 3 42.96 96.76 20.18 0.531 2771
 2773 3 42.88 96.73 19.89 0.509 2772
 2774 3 42.9 96.43 19.67 0.503 2773
 2775 3 42.96 96.12 19.33 0.512 2774
 2776 3 42.96 95.7 18.99 0.602 2775
 2777 3 42.89 95.32 18.76 0.568 2776
 2778 3 42.75 94.95 18.49 0.572 2777
 2779 3 42.85 94.67 18.22 0.668 2778
 2780 3 43.03 94.37 18.11 0.835 2779
 2781 3 42.89 94.17 17.77 0.804 2780
 2782 3 42.9 94.03 17.63 0.864 2781
 2783 3 44.22 94.17 18.02 0.224 2782
 2784 3 44.32 94.31 17.95 0.296 2783
 2785 3 44.09 94.84 18.04 0.169 2784
 2786 3 43.93 94.97 18.04 0.093 2785
 2787 3 44.49 94.11 17.9 0.239 2784
 2788 3 44.56 93.98 17.83 0.219 2787
 2789 3 42.72 93.86 17.45 0.724 2782
 2790 3 42.65 93.64 17.15 0.631 2789
 2791 3 42.84 94.37 17.2 0.111 2790
 2792 3 42.88 94.45 17.36 0.089 2791
 2793 3 42.54 93.47 17.02 0.732 2790
 2794 3 42.39 93.25 16.93 0.8 2793
 2795 3 42.17 93.01 16.65 0.805 2794
 2796 3 41.92 92.7 16.38 0.783 2795
 2797 3 41.28 92.9 15.83 0.498 2796
 2798 3 40.92 93.06 15.37 0.377 2797
 2799 3 40.72 92.9 15.09 0.389 2798
 2800 3 40.48 92.84 14.74 0.401 2799
 2801 3 40.27 92.78 14.42 0.354 2800
 2802 3 40.08 92.81 14.09 0.398 2801
 2803 3 39.81 92.95 13.77 0.406 2802
 2804 3 39.62 92.98 13.45 0.453 2803
 2805 3 39.44 93.12 13.12 0.521 2804
 2806 3 39.24 93.29 12.9 0.529 2805
 2807 3 39.13 93.45 12.59 0.523 2806
 2808 3 39.06 93.56 12.26 0.359 2807
 2809 3 38.98 93.42 11.95 0.308 2808
 2810 3 38.88 93.48 11.81 0.314 2809
 2811 3 38.78 93.65 11.54 0.341 2810
 2812 3 38.67 93.93 11.27 0.406 2811
 2813 3 39.12 94.37 11.57 0.079 2812
 2814 3 39.24 94.34 11.59 0.113 2813
 2815 3 39.45 94.47 11.81 0.151 2814
 2816 3 38.66 94.03 11.17 0.485 2812
 2817 3 38.66 94.09 11.03 0.574 2816
 2818 3 38.58 94.28 10.76 0.588 2817
 2819 3 38.42 94.32 10.66 0.558 2818
 2820 3 38.77 94.76 10.62 0.386 2819
 2821 3 38.84 95.12 10.57 0.329 2820
 2822 3 38.8 95.28 10.47 0.359 2821
 2823 3 38.35 94.97 10.43 0.111 2822
 2824 3 38.23 94.9 10.39 0.05 2823
 2825 3 38.06 95.03 10.27 0.129 2824
 2826 3 38.95 95.48 10.33 0.343 2822
 2827 3 39.01 95.67 10.19 0.375 2826
 2828 3 39.1 96 10.02 0.422 2827
 2829 3 38.77 95.28 9.74 0.07 2828
 2830 3 38.71 95.2 9.72 0.12 2829
 2831 3 38.52 95.17 9.51 0.000125 2830
 2832 3 39.31 96.32 10.06 0.372 2828
 2833 3 39.41 96.51 9.99 0.417 2832
 2834 3 39.56 96.64 10.02 0.405 2833
 2835 3 40.02 96.56 9.95 0.23 2834
 2836 3 39.89 96.79 9.73 0.123 2835
 2837 3 39.91 96.9 9.69 0.179 2836
 2838 3 39.94 97.12 9.87 0.073 2837
 2839 3 39.94 97.25 9.92 0.131 2838
 2840 3 40.08 96.79 9.69 0.097 2837
 2841 3 40.16 96.73 9.57 0.058 2840
 2842 3 40.09 96.7 9.35 0.08 2841
 2843 3 40.27 96.51 9.99 0.198 2835
 2844 3 40.45 96.56 9.97 0.211 2843
 2845 3 40.8 96.56 10.12 0.311 2844
 2846 3 41.13 96.54 10.24 0.365 2845
 2847 3 41.52 96.68 10.23 0.276 2846
 2848 3 42.02 96.76 10.11 0.205 2847
 2849 3 42.27 96.87 10.2 0.264 2848
 2850 3 42.6 97.01 10.16 0.225 2849
 2851 3 42.91 97.17 9.95 0.233 2850
 2852 3 43.09 97.51 9.79 0.283 2851
 2853 3 43.24 97.76 9.78 0.39 2852
 2854 3 43.31 97.84 9.71 0.442 2853
 2855 3 43.51 97.97 10 0.401 2854
 2856 3 43.62 98.2 10.3 0.278 2855
 2857 3 43.55 98.62 10.57 0.316 2856
 2858 3 43.45 98.95 10.7 0.199 2857
 2859 3 43.44 99.25 10.67 0.116 2858
 2860 3 43.16 99.57 10.4 0.128 2859
 2861 3 43.1 99.73 10.43 0.000125 2860
 2862 3 43.16 98.01 9.17 0.147 2854
 2863 3 43.1 97.98 8.96 0.095 2862
 2864 3 42.83 97.87 8.58 0.128 2863
 2865 3 42.99 98.23 9.15 0.096 2862
 2866 3 42.98 98.37 9.15 0.079 2865
 2867 3 42.89 98.61 9.18 0.102 2866
 2868 3 42.69 98.72 8.93 0.074 2867
 2869 3 42.67 98.56 8.54 0.136 2868
 2870 3 42.96 98.59 8.35 0.122 2869
 2871 3 43.3 98.62 8.29 0.155 2870
 2872 3 43.41 98.81 8.37 0.068 2871
 2873 3 43.44 98.87 8.49 0.041 2872
 2874 3 43.41 98.9 8.59 0.102 2873
 2875 3 43.44 98.53 8.12 0.112 2871
 2876 3 43.59 98.36 7.85 0.077 2875
 2877 3 43.87 98.18 7.89 0.102 2876
 2878 3 43.99 98.12 7.93 0.087 2877
 2879 3 39.27 96.92 10.08 0.319 2834
 2880 3 39.09 97.4 10.1 0.377 2879
 2881 3 38.87 97.72 9.9 0.382 2880
 2882 3 38.6 97.93 10.07 0.315 2881
 2883 3 38.74 98.26 10.49 0.061 2882
 2884 3 38.76 98.26 10.74 0.096 2883
 2885 3 38.88 98.09 10.93 0.061 2884
 2886 3 38.92 98.01 10.99 0.084 2885
 2887 3 38.33 97.89 9.92 0.332 2882
 2888 3 38.19 97.92 9.92 0.419 2887
 2889 3 38.16 98.37 10.34 0.137 2888
 2890 3 38.01 98.62 10.48 0.17 2889
 2891 3 37.88 98.95 10.75 0.22 2890
 2892 3 37.88 99.31 11 0.141 2891
 2893 3 37.91 99.65 11.06 0.134 2892
 2894 3 38.06 99.89 11.19 0.294 2893
 2895 3 38.41 100.11 11.49 0.351 2894
 2896 3 38.99 100.17 11.82 0.258 2895
 2897 3 39.45 100.23 11.78 0.257 2896
 2898 3 39.67 100.48 11.76 0.236 2897
 2899 3 39.85 100.78 11.49 0.288 2898
 2900 3 40.03 101.07 11.54 0.346 2899
 2901 3 40.2 101.28 11.51 0.396 2900
 2902 3 40.37 101.28 11.69 0.342 2901
 2903 3 40.34 101.57 11.65 0.183 2902
 2904 3 40.35 102.07 11.77 0.131 2903
 2905 3 40.56 102.28 11.92 0.187 2904
 2906 3 40.74 102.28 12.02 0.179 2905
 2907 3 40.7 102.37 12.18 0.168 2906
 2908 3 40.62 102.57 12.27 0.105 2907
 2909 3 40.67 102.78 12.35 0.109 2908
 2910 3 40.7 103.07 12.53 0.115 2909
 2911 3 40.85 103.09 12.77 0.138 2910
 2912 3 41.03 103.18 13.05 0.169 2911
 2913 3 41.02 103.28 13.35 0.143 2912
 2914 3 40.84 103.28 13.67 0.074 2913
 2915 3 40.64 103.28 13.83 0.093 2914
 2916 3 40.66 103.28 14.16 0.107 2915
 2917 3 40.7 103.09 14.32 0.044 2916
 2918 3 40.7 103.18 14.52 0.064 2917
 2919 3 40.64 103.39 14.75 0.117 2918
 2920 3 40.63 103.59 14.77 0.000125 2919
 2921 3 40.83 102.28 12.37 0.1 2907
 2922 3 40.77 102.28 12.49 0.113 2921
 2923 3 41.06 102.28 12.05 0.114 2906
 2924 3 41.17 102.28 12.12 0.051 2923
 2925 3 40.63 100.78 11.92 0.139 2902
 2926 3 40.83 100.67 11.85 0.093 2925
 2927 3 40.95 100.57 11.92 0.102 2926
 2928 3 41.27 100.48 11.96 0.096 2927
 2929 3 41.37 100.57 11.91 0.112 2928
 2930 3 40.74 100.98 12.08 0.105 2925
 2931 3 41.06 101.28 12.23 0.13 2930
 2932 3 41.19 101.28 12.41 0.06 2931
 2933 3 41.09 101.48 12.21 0.16 2931
 2934 3 41.31 101.78 12.44 0.102 2933
 2935 3 41.38 101.89 12.43 0.104 2934
 2936 3 39.98 101.67 11.13 0.109 2901
 2937 3 39.99 101.87 10.95 0.124 2936
 2938 3 40.16 102.06 10.77 0.156 2937
 2939 3 40.16 102.26 10.62 0.061 2938
 2940 3 39.94 102.56 10.78 0.113 2939
 2941 3 39.83 102.56 10.77 0.141 2940
 2942 3 37.91 97.59 9.47 0.227 2888
 2943 3 37.66 97.45 9.18 0.262 2942
 2944 3 37.48 97.39 8.95 0.246 2943
 2945 3 37.19 97.42 8.79 0.225 2944
 2946 3 37.01 97.5 8.5 0.209 2945
 2947 3 37.2 97.7 8.26 0.098 2946
 2948 3 37.23 97.7 8.15 0.119 2947
 2949 3 37.13 97.87 7.92 0.089 2948
 2950 3 37.16 97.97 7.83 0.066 2949
 2951 3 36.85 97.4 8.51 0.242 2946
 2952 3 36.49 97.45 8.29 0.19 2951
 2953 3 36.31 97.54 8.33 0.246 2952
 2954 3 36.17 97.62 8.32 0.272 2953
 2955 3 36.02 97.84 8.32 0.311 2954
 2956 3 35.85 97.79 7.97 0.199 2955
 2957 3 35.73 97.87 7.92 0.092 2956
 2958 3 35.49 97.84 7.77 0.058 2957
 2959 3 36.05 98.06 8.43 0.145 2955
 2960 3 36.02 98.28 8.65 0.105 2959
 2961 3 36.12 98.59 8.86 0.06 2960
 2962 3 36.35 98.84 9.08 0.085 2961
 2963 3 36.3 97.17 8.08 0.061 2953
 2964 3 36.27 97.06 8.03 0.085 2963
 2965 3 36.24 96.87 7.97 0.106 2964
 2966 3 39.2 97.65 9.66 0.297 2881
 2967 3 39.53 97.67 9.34 0.257 2966
 2968 3 39.64 97.75 9.22 0.322 2967
 2969 3 39.49 97.25 9.09 0.096 2968
 2970 3 39.34 97 9.04 0.118 2969
 2971 3 39.24 96.95 8.76 0.079 2970
 2972 3 38.96 97.06 8.68 0.089 2971
 2973 3 39.78 97.87 9.14 0.295 2968
 2974 3 39.89 98.15 9.1 0.231 2973
 2975 3 39.99 98.53 9.01 0.228 2974
 2976 3 40.2 98.81 8.73 0.215 2975
 2977 3 40.38 99.14 8.51 0.239 2976
 2978 3 40.58 99.42 8.33 0.235 2977
 2979 3 40.63 99.51 8.26 0.284 2978
 2980 3 40.6 99.09 8.06 0.091 2979
 2981 3 40.56 98.98 8.1 0.06 2980
 2982 3 40.7 99.59 8.23 0.316 2979
 2983 3 40.59 99.78 7.88 0.263 2982
 2984 3 40.56 99.95 7.52 0.26 2983
 2985 3 40.48 100.25 7.23 0.289 2984
 2986 3 40.45 100.16 6.9 0.334 2985
 2987 3 40.45 100.26 6.89 0.414 2986
 2988 3 40.63 100.13 6.85 0.072 2987
 2989 3 40.52 100.46 7.1 0.233 2988
 2990 3 40.48 100.76 7.27 0.245 2989
 2991 3 40.41 101.26 7.52 0.244 2990
 2992 3 40.51 101.56 7.44 0.201 2991
 2993 3 40.67 101.95 7.38 0.103 2992
 2994 3 40.83 102.37 7.22 0.131 2993
 2995 3 40.91 102.76 7.31 0.182 2994
 2996 3 41.02 103.15 7.57 0.103 2995
 2997 3 41.13 103.26 7.6 0.159 2996
 2998 3 41.26 103.06 7.78 0.087 2997
 2999 3 41.38 102.87 7.84 0.099 2998
 3000 3 41.37 102.67 8.03 0.105 2999
 3001 3 41.41 102.56 8.11 0.074 3000
 3002 3 41.21 103.47 7.64 0.161 2997
 3003 3 41.38 103.76 7.68 0.111 3002
 3004 3 41.34 103.97 7.97 0.189 3003
 3005 3 41.21 104.26 8.18 0.307 3004
 3006 3 41.2 104.56 8.43 0.179 3005
 3007 3 41.26 105.06 8.52 0.136 3006
 3008 3 41.23 105.17 8.52 0.108 3007
 3009 3 40.81 100.02 6.81 0.072 2989
 3010 3 40.91 99.94 6.78 0.083 2988
 3011 3 41.01 99.77 6.77 0.108 3010
 3012 3 40.98 99.79 6.59 0.071 3011
 3013 3 41.31 99.69 6.5 0.107 3012
 3014 3 41.66 99.51 6.26 0.063 3013
 3015 3 41.53 99.62 5.98 0.068 3014
 3016 3 41.26 99.46 5.84 0.095 3015
 3017 3 41.06 99.27 5.81 0.15 3016
 3018 3 41.03 99.15 5.31 0.111 3017
 3019 3 40.89 99.13 5.27 0.048 3018
 3020 3 41.09 99.66 6.96 0.104 3011
 3021 3 40.44 100.16 6.63 0.233 2987
 3022 3 40.56 100.29 6.28 0.216 3021
 3023 3 40.56 100.44 5.94 0.225 3022
 3024 3 40.52 100.55 5.64 0.263 3023
 3025 3 40.56 100.55 5.28 0.33 3024
 3026 3 40.52 100.46 5.1 0.329 3025
 3027 3 40.56 100.66 4.96 0.261 3026
 3028 3 40.66 100.76 4.82 0.214 3027
 3029 3 40.77 100.96 4.72 0.191 3028
 3030 3 40.84 100.96 4.64 0.267 3029
 3031 3 40.67 100.85 4.43 0.208 3030
 3032 3 40.64 100.96 4.15 0.237 3031
 3033 3 40.56 101.05 4.07 0.281 3032
 3034 3 40.62 101.16 3.79 0.22 3033
 3035 3 40.69 101.24 3.35 0.171 3034
 3036 3 40.7 101.24 3.08 0.195 3035
 3037 3 40.67 101.44 2.68 0.176 3036
 3038 3 40.62 101.44 2.39 0.217 3037
 3039 3 40.3 101.44 2.27 0.113 3038
 3040 3 40.26 101.44 2.14 0.126 3039
 3041 3 39.96 101.35 2.06 0.194 3040
 3042 3 39.74 101.54 2 0.113 3041
 3043 3 39.59 101.63 1.93 0.108 3042
 3044 3 39.31 101.74 1.78 0.147 3043
 3045 3 39.45 101.63 1.57 0.109 3044
 3046 3 39.48 101.83 1.44 0.062 3045
 3047 3 39.6 101.83 1.36 0.074 3046
 3048 3 39.09 101.74 1.84 0.121 3044
 3049 3 38.87 101.83 1.85 0.174 3048
 3050 3 38.46 101.93 1.79 0.099 3049
 3051 3 38.19 101.93 1.9 0.101 3050
 3052 3 37.76 101.93 1.92 0.102 3051
 3053 3 37.55 101.93 1.94 0.129 3052
 3054 3 37.34 102.02 1.72 0.132 3053
 3055 3 37.31 102.13 1.81 0.13 3054
 3056 3 37.33 101.93 1.76 0.018 3055
 3057 3 37.17 102.13 1.69 0.157 3055
 3058 3 37.03 102.23 1.51 0.143 3057
 3059 3 36.64 102.43 1.38 0.103 3058
 3060 3 36.28 102.43 1.18 0.093 3059
 3061 3 36 102.52 1.15 0.121 3060
 3062 3 35.64 102.71 1.12 0.085 3061
 3063 3 35.49 102.91 1.04 0.101 3062
 3064 3 35.14 103.02 0.9 0.073 3063
 3065 3 39.99 101.04 1.99 0.045 3041
 3066 3 40.13 100.94 2.06 0.066 3065
 3067 3 40.7 101.44 2.27 0.208 3038
 3068 3 40.66 101.65 2.12 0.243 3067
 3069 3 40.71 101.74 1.88 0.39 3068
 3070 3 40.73 101.85 1.62 0.523 3069
 3071 3 40.8 101.74 1.43 0.491 3070
 3072 3 40.85 101.85 1.35 0.509 3071
 3073 3 40.85 101.94 1.24 0.49 3072
 3074 3 40.78 102.24 1.1 0.427 3073
 3075 3 40.64 102.63 0.92 0.334 3074
 3076 3 40.74 102.74 0.71 0.282 3075
 3077 3 40.92 102.74 0.35 0.225 3076
 3078 3 41.1 102.83 0.04 0.251 3077
 3079 3 41.22 102.93 -0.2 0.259 3078
 3080 3 41.59 102.83 -0.4 0.159 3079
 3081 3 41.82 103.04 -0.65 0.181 3080
 3082 3 41.89 103.04 -0.81 0.246 3081
 3083 3 41.53 102.83 -1.07 0.118 3082
 3084 3 41.2 102.74 -1.12 0.082 3083
 3085 3 40.82 102.63 -1.2 0.129 3084
 3086 3 40.46 102.52 -1.34 0.119 3085
 3087 3 40.4 102.43 -1.43 0.173 3086
 3088 3 40.42 102.13 -1.28 0.105 3087
 3089 3 40.29 102.23 -1.2 0.08 3088
 3090 3 40.36 102.52 -1.62 0.182 3087
 3091 3 40.53 102.43 -1.65 0.128 3090
 3092 3 40.31 102.63 -1.85 0.117 3091
 3093 3 40.52 102.73 -1.87 0.119 3092
 3094 3 40.34 102.73 -2.11 0.000125 3093
 3095 3 40.11 102.63 -1.63 0.109 3090
 3096 3 40.11 102.82 -1.7 0.085 3095
 3097 3 40 102.93 -1.88 0.073 3096
 3098 3 40.28 103.23 -2.13 0.099 3097
 3099 3 40.25 103.52 -2.09 0.08 3098
 3100 3 42.1 103.13 -0.9 0.223 3082
 3101 3 42.38 103.33 -1.21 0.167 3100
 3102 3 42.42 103.54 -1.38 0.176 3101
 3103 3 42.42 103.93 -1.48 0.16 3102
 3104 3 42.34 104.24 -1.38 0.174 3103
 3105 3 42.32 104.33 -1.6 0.025 3104
 3106 3 42.4 104.54 -1.56 0.068 3105
 3107 3 40.49 102.93 1.09 0.088 3075
 3108 3 40.5 103.13 1.38 0.09 3107
 3109 3 40.63 103.24 1.4 0.121 3108
 3110 3 40.43 101.43 0.94 0.091 3073
 3111 3 40.46 101.33 0.85 0.113 3110
 3112 3 40.28 102.44 1.93 0.075 3070
 3113 3 40.23 102.54 2.2 0.093 3112
 3114 3 40.41 102.65 2.47 0.087 3113
 3115 3 40.6 102.74 2.62 0.089 3114
 3116 3 40.27 100.76 4.26 0.097 3033
 3117 3 40.21 100.55 4.22 0.108 3116
 3118 3 40.28 100.27 4.17 0.099 3117
 3119 3 40.42 100.04 4.1 0.074 3118
 3120 3 41.26 100.96 4.73 0.124 3030
 3121 3 41.53 100.85 4.76 0.123 3120
 3122 3 41.74 100.66 4.73 0.128 3121
 3123 3 41.94 100.55 4.61 0.147 3122
 3124 3 42.03 100.35 4.5 0.189 3123
 3125 3 42.17 100.21 4.63 0.196 3124
 3126 3 42.24 100.13 4.72 0.242 3125
 3127 3 42.55 99.94 4.82 0.228 3126
 3128 3 42.87 99.68 5.07 0.234 3127
 3129 3 43.14 99.55 5.23 0.223 3128
 3130 3 43.48 99.52 5.31 0.222 3129
 3131 3 43.77 99.52 5.42 0.303 3130
 3132 3 44.13 99.54 5.46 0.327 3131
 3133 3 44.39 99.44 5.22 0.345 3132
 3134 3 44.53 99.29 4.86 0.27 3133
 3135 3 44.33 99.07 4.42 0.119 3134
 3136 3 44.27 98.83 4.15 0.182 3135
 3137 3 44.24 98.54 4.34 0.084 3136
 3138 3 44.14 98.27 4.51 0.111 3137
 3139 3 44.3 97.98 4.68 0.102 3138
 3140 3 44.37 97.62 4.77 0.077 3139
 3141 3 42.12 100.66 4.31 0.106 3124
 3142 3 42.16 100.85 4.23 0.123 3141
 3143 3 42.2 101.05 3.97 0.15 3142
 3144 3 42.06 101.16 3.58 0.138 3143
 3145 3 42.02 101.16 3.2 0.104 3144
 3146 3 41.95 101.26 2.89 0.062 3145
 3147 3 41.92 101.16 2.64 0.106 3146
 3148 3 41.95 101.24 2.37 0.118 3147
 3149 3 41.99 101.24 2.12 0.086 3148
 3150 3 41.99 101.24 2.02 0.000125 3149
 3151 3 40.63 100.38 4.76 0.049 3028
 3152 3 40.76 100.21 4.75 0.11 3151
 3153 3 40.83 100.12 4.76 0.072 3152
 3154 3 41.03 100.4 5.42 0.09 3025
 3155 3 41.1 100.21 5.39 0.131 3154
 3156 3 41.26 100.3 5.34 0.126 3155
 3157 3 41.27 100.46 5.31 0.000125 3156
 3158 3 41.02 100.1 5.56 0.08 3155
 3159 3 40.99 100.16 5.68 0.081 3158
 3160 3 40.88 100.27 5.78 0.102 3159
 3161 3 39.88 97.48 8.99 0.075 2973
 3162 3 39.8 97.26 8.85 0.096 3161
 3163 3 39.85 97.4 8.59 0.000125 3162
 3164 3 39.21 95.03 10.42 0.105 2821
 3165 3 39.3 95.04 10.35 0.112 3164
 3166 3 39.52 94.79 10.17 0.1 3165
 3167 3 39.37 94.57 10.1 0.000125 3166
 3168 3 37.89 93.97 10.5 0.329 2819
 3169 3 37.78 94 10.35 0.296 3168
 3170 3 37.62 94.01 10.09 0.323 3169
 3171 3 37.51 93.51 10 0.092 3170
 3172 3 37.48 93.45 9.84 0.129 3171
 3173 3 37.52 93.29 9.6 0.197 3172
 3174 3 37.33 93.23 9.53 0.077 3173
 3175 3 37.52 94.14 9.94 0.297 3170
 3176 3 37.38 94.23 9.61 0.291 3175
 3177 3 37.24 94.26 9.34 0.273 3176
 3178 3 36.94 93.98 9.42 0.108 3177
 3179 3 36.78 94.01 9.41 0.113 3178
 3180 3 36.55 93.95 9.5 0.101 3179
 3181 3 37.16 94.34 9.19 0.277 3177
 3182 3 37.1 94.34 9.02 0.286 3181
 3183 3 36.95 94.31 8.73 0.339 3182
 3184 3 36.87 94.39 8.49 0.377 3183
 3185 3 36.87 94.15 8.12 0.538 3184
 3186 3 36.8 94.22 7.77 0.541 3185
 3187 3 36.77 94.34 7.59 0.521 3186
 3188 3 37.28 94.84 7.5 0.078 3187
 3189 3 37.38 95.09 7.54 0.146 3188
 3190 3 37.24 95.26 7.58 0.083 3189
 3191 3 37.24 95.39 7.55 0.086 3190
 3192 3 37.24 95.51 7.46 0.119 3191
 3193 3 37.62 94.98 7.51 0.061 3189
 3194 3 37.62 94.95 7.2 0.118 3193
 3195 3 37.53 94.93 7.09 0.000125 3194
 3196 3 36.77 94.34 7.38 0.486 3187
 3197 3 36.55 94.17 7.3 0.533 3196
 3198 3 36.6 94.45 7.06 0.363 3197
 3199 3 36.74 94.62 6.66 0.358 3198
 3200 3 36.88 94.85 6.22 0.345 3199
 3201 3 36.87 95.02 5.95 0.432 3200
 3202 3 36.91 94.99 5.72 0.442 3201
 3203 3 37.02 94.96 5.58 0.428 3202
 3204 3 36.31 94.49 5.27 0.076 3203
 3205 3 36.24 94.41 5.24 0.076 3204
 3206 3 36.14 94.3 5.46 0.08 3205
 3207 3 36.21 94.49 5.56 0.063 3206
 3208 3 37.26 94.96 5.49 0.362 3203
 3209 3 37.35 94.96 5.38 0.381 3208
 3210 3 37.8 95.29 5.63 0.074 3209
 3211 3 37.67 95.51 5.8 0.107 3210
 3212 3 37.45 95.63 5.83 0.056 3211
 3213 3 37.38 94.99 5.21 0.358 3209
 3214 3 37.45 94.9 5.02 0.357 3213
 3215 3 37.76 94.37 5 0.092 3214
 3216 3 37.7 94.21 4.99 0.099 3215
 3217 3 37.83 93.98 5.09 0.105 3216
 3218 3 37.81 93.83 5.05 0.163 3217
 3219 3 37.71 93.74 4.99 0.132 3218
 3220 3 37.52 93.87 4.84 0.113 3219
 3221 3 37.49 93.85 4.67 0.069 3220
 3222 3 37.64 93.58 4.92 0.077 3219
 3223 3 37.52 93.54 4.79 0.076 3222
 3224 3 37.38 93.32 4.55 0.078 3223
 3225 3 37.28 92.96 4.47 0.113 3224
 3226 3 37.17 92.77 4.54 0.088 3225
 3227 3 37.3 92.62 4.59 0.062 3226
 3228 3 37.33 92.55 4.71 0.137 3227
 3229 3 38.05 93.69 5.17 0.1 3218
 3230 3 38.14 93.48 5.3 0.082 3229
 3231 3 38.14 93.29 5.42 0.076 3230
 3232 3 37.67 94.8 4.79 0.367 3214
 3233 3 38.17 95.1 4.66 0.092 3232
 3234 3 38.34 95.13 4.59 0.124 3233
 3235 3 38.34 94.94 4.66 0.104 3234
 3236 3 38.6 94.96 4.55 0.075 3235
 3237 3 38.52 95.38 4.55 0.119 3234
 3238 3 38.56 95.57 4.58 0.074 3237
 3239 3 38.49 95.77 4.51 0.131 3238
 3240 3 38.51 96.07 4.71 0.181 3239
 3241 3 38.27 96.05 5.01 0.118 3240
 3242 3 37.77 94.71 4.63 0.375 3232
 3243 3 37.73 94.6 4.39 0.327 3242
 3244 3 37.99 94.54 4.21 0.288 3243
 3245 3 38.06 94.48 4 0.37 3244
 3246 3 38.21 94.38 3.63 0.444 3245
 3247 3 38.3 94.27 3.51 0.491 3246
 3248 3 38.23 93.88 3.38 0.428 3247
 3249 3 38.23 93.82 2.96 0.312 3248
 3250 3 38.23 93.68 2.67 0.282 3249
 3251 3 38.46 93.46 2.42 0.31 3250
 3252 3 38.77 93.38 2.17 0.335 3251
 3253 3 38.96 93.1 1.91 0.269 3252
 3254 3 39.09 92.99 1.61 0.306 3253
 3255 3 39.16 92.8 1.22 0.348 3254
 3256 3 39.34 92.66 0.9 0.436 3255
 3257 3 39.44 92.52 0.74 0.626 3256
 3258 3 38.7 92.43 0.69 0.197 3257
 3259 3 38.67 92.6 0.47 0.039 3258
 3260 3 38.62 92.63 0.36 0.105 3259
 3261 3 38.83 92.73 0.67 0.096 3258
 3262 3 39.55 92.37 0.65 0.634 3257
 3263 3 38.7 91.94 0.68 0.126 3262
 3264 3 38.6 91.9 0.66 0.083 3263
 3265 3 39.66 92.26 0.47 0.558 3262
 3266 3 39.77 92.1 0.17 0.435 3265
 3267 3 39.83 92.26 -0.26 0.253 3266
 3268 3 39.92 92.18 -0.6 0.288 3267
 3269 3 39.99 91.98 -0.73 0.286 3268
 3270 3 40.13 92.04 -0.92 0.266 3269
 3271 3 40.27 92.16 -1.25 0.266 3270
 3272 3 40.33 92.32 -1.54 0.207 3271
 3273 3 40.39 92.49 -1.82 0.259 3272
 3274 3 40.37 92.8 -2.1 0.196 3273
 3275 3 40.31 92.8 -2.33 0.202 3274
 3276 3 40.14 92.93 -2.62 0.219 3275
 3277 3 40.09 92.98 -2.93 0.209 3276
 3278 3 40.13 93.1 -3.27 0.246 3277
 3279 3 40.24 93.16 -3.64 0.29 3278
 3280 3 40.21 93.32 -3.71 0.291 3279
 3281 3 39.82 93.41 -3.81 0.135 3280
 3282 3 39.92 93.46 -3.89 0.096 3281
 3283 3 39.57 93.48 -3.89 0.096 3281
 3284 3 39.53 93.6 -3.95 0.106 3283
 3285 3 39.25 93.29 -4.03 0.115 3284
 3286 3 39.24 92.99 -3.93 0.062 3285
 3287 3 40.47 93.35 -3.89 0.249 3280
 3288 3 40.57 93.43 -4 0.327 3287
 3289 3 40.67 93.46 -4.09 0.404 3288
 3290 3 40.75 93.38 -4.32 0.42 3289
 3291 3 40.81 93.27 -4.49 0.463 3290
 3292 3 40.96 93.48 -4.58 0.391 3291
 3293 3 40.99 93.51 -4.62 0.323 3292
 3294 3 41.02 93.54 -4.66 0.323 3293
 3295 3 41.53 93.6 -4.29 0.127 3294
 3296 3 41.27 93.55 -4.79 0.266 3293
 3297 3 41.42 93.57 -4.95 0.253 3296
 3298 3 41.56 93.46 -5.05 0.257 3297
 3299 3 41.67 93.43 -5.15 0.34 3298
 3300 3 41.71 93.29 -5.25 0.378 3299
 3301 3 41.85 93.18 -5.46 0.547 3300
 3302 3 41.93 93.13 -5.55 0.576 3301
 3303 3 42.57 93.66 -5.44 0.093 3302
 3304 3 42.84 93.54 -5.19 0.116 3303
 3305 3 42.92 93.44 -5.04 0.094 3304
 3306 3 41.99 93.1 -5.71 0.557 3302
 3307 3 41.85 92.98 -6.12 0.588 3306
 3308 3 41.92 93.66 -6.49 0.131 3307
 3309 3 42.15 93.66 -6.5 0.128 3308
 3310 3 42.46 93.77 -6.46 0.172 3309
 3311 3 42.5 93.93 -6.5 0.154 3310
 3312 3 42.6 93.96 -6.44 0.124 3311
 3313 3 42.71 94.02 -6.42 0.131 3312
 3314 3 42.97 94.15 -6.45 0.122 3313
 3315 3 43.14 94.23 -6.54 0.178 3314
 3316 3 43.28 94.16 -6.54 0.197 3315
 3317 3 43.53 93.99 -6.65 0.3 3316
 3318 3 43.77 93.93 -6.92 0.359 3317
 3319 3 44.02 94.02 -7.22 0.35 3318
 3320 3 44.24 93.93 -7.46 0.31 3319
 3321 3 44.35 93.99 -7.58 0.276 3320
 3322 3 44.5 93.8 -7.5 0.219 3321
 3323 3 44.85 93.8 -7.28 0.1 3322
 3324 3 45.14 94.1 -7.33 0.137 3323
 3325 3 45.56 94.21 -7.27 0.122 3324
 3326 3 45.74 94.21 -7.18 0.059 3325
 3327 3 44.34 94.24 -7.92 0.099 3321
 3328 3 44.61 94.26 -8.07 0.119 3327
 3329 3 44.72 94.29 -8.2 0.165 3328
 3330 3 44.81 94.57 -8.1 0.077 3329
 3331 3 44.96 94.57 -8.03 0.099 3330
 3332 3 44.77 94.23 -8.35 0.115 3329
 3333 3 43.15 94.38 -6.72 0.072 3315
 3334 3 43.09 94.43 -6.87 0.079 3333
 3335 3 42.88 94.41 -7.11 0.101 3334
 3336 3 42.84 94.3 -7.26 0.066 3335
 3337 3 42.43 94.1 -6.53 0.096 3312
 3338 3 42.45 94.18 -6.44 0.105 3337
 3339 3 42.34 93.9 -6.69 0.087 3311
 3340 3 42.28 93.77 -6.78 0.106 3339
 3341 3 42.31 93.62 -6.87 0.091 3340
 3342 3 42.2 93.77 -6.96 0.106 3340
 3343 3 42.28 93.74 -7.11 0.124 3342
 3344 3 42.38 93.74 -7.26 0.131 3343
 3345 3 41.77 92.88 -6.32 0.557 3307
 3346 3 41.64 92.87 -6.44 0.567 3345
 3347 3 41.81 92.66 -6.41 0.311 3346
 3348 3 41.85 92.61 -6.4 0.311 3347
 3349 3 41.89 92.55 -6.4 0.311 3348
 3350 3 41.6 92.94 -6.65 0.174 3349
 3351 3 41.59 92.99 -6.75 0.174 3350
 3352 3 40.86 92.99 -6.33 0.082 3351
 3353 3 40.88 92.66 -6.03 0.132 3352
 3354 3 40.7 92.44 -5.91 0.096 3353
 3355 3 40.63 92.32 -6.24 0.000125 3354
 3356 3 41.56 92.76 -6.95 0.099 3350
 3357 3 41.45 92.68 -6.99 0.098 3356
 3358 3 41.39 92.63 -7.19 0.157 3357
 3359 3 41.06 92.65 -7.24 0.121 3358
 3360 3 40.97 92.62 -7.32 0.048 3359
 3361 3 41.59 92.83 -7.13 0.085 3358
 3362 3 41.64 92.94 -7.16 0.084 3361
 3363 3 41.78 93.12 -6.99 0.057 3362
 3364 3 41.84 92.21 -6.57 0.249 3348
 3365 3 41.81 91.96 -6.58 0.274 3364
 3366 3 41.65 91.68 -6.69 0.316 3365
 3367 3 41.42 91.3 -6.63 0.277 3366
 3368 3 41.35 91.16 -6.61 0.268 3367
 3369 3 41.28 90.99 -6.61 0.238 3368
 3370 3 41.34 90.69 -6.58 0.233 3369
 3371 3 41.27 90.46 -6.46 0.232 3370
 3372 3 41.34 90.15 -6.41 0.218 3371
 3373 3 41.5 89.82 -6.46 0.237 3372
 3374 3 41.49 89.52 -6.66 0.329 3373
 3375 3 41.6 89.21 -6.66 0.331 3374
 3376 3 41.67 88.93 -6.78 0.354 3375
 3377 3 41.82 88.63 -7.04 0.214 3376
 3378 3 41.95 88.23 -7.17 0.155 3377
 3379 3 42.06 88.04 -7.24 0.264 3378
 3380 3 41.9 88.07 -7.62 0.141 3379
 3381 3 41.79 88.08 -7.78 0.126 3380
 3382 3 41.67 87.91 -7.96 0.197 3381
 3383 3 41.59 87.65 -8.13 0.11 3382
 3384 3 41.34 87.73 -8.04 0.093 3382
 3385 3 41.17 87.57 -8.11 0.117 3384
 3386 3 40.96 87.27 -8.04 0.104 3385
 3387 3 41.1 87.08 -7.87 0.067 3386
 3388 3 41.1 87.01 -7.78 0.062 3387
 3389 3 40.78 87.41 -8.02 0.09 3386
 3390 3 40.75 87.63 -7.87 0.074 3389
 3391 3 42.2 87.77 -6.87 0.091 3379
 3392 3 42.27 87.68 -6.84 0.113 3391
 3393 3 42.42 87.52 -6.8 0.273 3392
 3394 3 42.54 87.24 -6.87 0.374 3393
 3395 3 42.59 86.79 -6.92 0.301 3394
 3396 3 42.65 86.35 -6.9 0.188 3395
 3397 3 42.88 86.07 -6.74 0.211 3396
 3398 3 42.95 85.76 -6.69 0.201 3397
 3399 3 43 85.44 -6.58 0.169 3398
 3400 3 43.07 85.15 -6.55 0.172 3399
 3401 3 43.17 84.85 -6.53 0.188 3400
 3402 3 43.14 84.57 -6.54 0.181 3401
 3403 3 43.25 84.19 -6.58 0.231 3402
 3404 3 43.22 83.9 -6.49 0.257 3403
 3405 3 43.35 83.6 -6.47 0.309 3404
 3406 3 43.49 83.26 -6.33 0.33 3405
 3407 3 43.69 82.91 -6.37 0.267 3406
 3408 3 43.91 82.49 -6.25 0.185 3407
 3409 3 43.88 82.13 -6.12 0.173 3408
 3410 3 44.09 81.74 -6.05 0.15 3409
 3411 3 44.16 81.38 -5.96 0.102 3410
 3412 3 44.3 81.16 -5.87 0.188 3411
 3413 3 44.37 81.02 -5.67 0.169 3412
 3414 3 44.33 80.88 -5.63 0.127 3413
 3415 3 44.27 80.57 -5.61 0.159 3414
 3416 3 44.27 80.29 -5.57 0.11 3415
 3417 3 44.45 80.07 -5.49 0.084 3416
 3418 3 44.63 79.98 -5.46 0.137 3417
 3419 3 44.64 79.65 -5.41 0.000125 3418
 3420 3 44.53 81.04 -5.54 0.079 3413
 3421 3 44.58 81.01 -5.45 0.071 3420
 3422 3 44.66 81.02 -5.34 0.137 3421
 3423 3 44.71 81.18 -5.26 0.114 3422
 3424 3 44.7 81.43 -5.07 0.054 3423
 3425 3 44.69 81.48 -4.96 0.078 3424
 3426 3 44.74 80.82 -5.29 0.117 3422
 3427 3 44.69 80.74 -4.95 0.092 3426
 3428 3 44.64 80.76 -4.79 0.083 3427
 3429 3 41 91.21 -6.58 0.072 3368
 3430 3 42.35 92.27 -6.13 0.103 3347
 3431 3 42.32 92.16 -6.16 0.109 3430
 3432 3 42.31 92.04 -6.15 0.068 3431
 3433 3 41.59 91.96 -6.03 0.069 3346
 3434 3 41.52 91.77 -5.95 0.038 3433
 3435 3 41.92 93.69 -4.74 0.072 3299
 3436 3 41.9 93.74 -4.62 0.09 3435
 3437 3 42.07 93.66 -4.58 0.089 3436
 3438 3 42.17 93.57 -4.62 0.139 3437
 3439 3 42.35 93.74 -4.41 0.101 3438
 3440 3 41.82 93.77 -4.41 0.074 3436
 3441 3 41.5 93.63 -4.57 0.062 3296
 3442 3 41.68 93.55 -4.49 0.102 3441
 3443 3 41.84 93.43 -4.59 0.043 3442
 3444 3 40.42 93.8 -4.58 0.061 3292
 3445 3 40.36 93.83 -4.7 0.109 3444
 3446 3 40.29 93.91 -4.72 0.048 3445
 3447 3 40.89 92.73 -4.55 0.177 3291
 3448 3 40.74 92.43 -4.69 0.116 3447
 3449 3 40.75 92.21 -4.62 0.217 3448
 3450 3 40.65 91.99 -4.45 0.197 3449
 3451 3 40.5 91.71 -4.3 0.202 3450
 3452 3 40.5 91.52 -4.08 0.124 3451
 3453 3 40.67 91.33 -4.07 0.08 3452
 3454 3 40.74 91.24 -4.05 0.091 3453
 3455 3 40.96 90.93 -3.83 0.104 3454
 3456 3 40.34 91.55 -3.89 0.084 3452
 3457 3 40.18 91.27 -3.93 0.037 3456
 3458 3 40.78 93.74 -3.6 0.085 3289
 3459 3 40.89 93.82 -3.56 0.098 3458
 3460 3 41 93.6 -3.54 0.089 3459
 3461 3 40.9 93.43 -3.41 0.068 3460
 3462 3 40.75 93.54 -3.35 0.075 3461
 3463 3 40.74 93.8 -3.27 0.065 3462
 3464 3 39.7 91.63 -0.49 0.118 3269
 3465 3 39.73 91.46 -0.43 0.16 3464
 3466 3 39.7 91.07 -0.4 0.163 3465
 3467 3 39.63 90.74 -0.31 0.219 3466
 3468 3 39.63 90.46 -0.22 0.328 3467
 3469 3 39.77 90.13 -0.19 0.299 3468
 3470 3 39.64 89.99 -0.24 0.252 3469
 3471 3 39.49 89.98 -0.12 0.265 3470
 3472 3 39.19 90.3 -0.19 0.102 3471
 3473 3 39.09 90.38 -0.15 0.127 3472
 3474 3 38.98 90.63 -0.06 0.1 3473
 3475 3 38.74 90.91 -0.18 0.076 3474
 3476 3 38.59 91.05 -0.25 0.055 3475
 3477 3 38.67 91.29 -0.29 0.073 3476
 3478 3 38.78 91.57 -0.18 0.1 3477
 3479 3 38.48 91.62 -0.25 0.075 3478
 3480 3 39.45 89.74 0.03 0.219 3471
 3481 3 39.41 89.6 0.06 0.199 3480
 3482 3 39.31 89.27 0.24 0.173 3481
 3483 3 39.23 88.99 0.31 0.168 3482
 3484 3 39.09 88.65 0.51 0.093 3483
 3485 3 38.89 88.43 0.49 0.135 3484
 3486 3 38.87 88.33 0.61 0.000125 3485
 3487 3 40.26 90.13 0.09 0.086 3469
 3488 3 40.34 90.01 0.24 0.122 3487
 3489 3 40.34 89.93 0.34 0.000125 3488
 3490 3 40.48 90.15 0 0.08 3487
 3491 3 39.74 92.66 -0.68 0.107 3268
 3492 3 39.77 92.79 -0.71 0.09 3491
 3493 3 39.73 92.96 -0.69 0.000125 3492
 3494 3 38.09 93.57 3.86 0.203 3248
 3495 3 38.16 93.44 3.84 0.167 3494
 3496 3 38.17 93.29 3.86 0.163 3495
 3497 3 38.2 93.15 3.88 0.163 3496
 3498 3 38.2 92.99 3.98 0.2 3497
 3499 3 38.56 92.66 3.98 0.186 3498
 3500 3 38.73 92.62 4 0.24 3499
 3501 3 38.77 92.48 3.96 0.243 3500
 3502 3 38.96 92.21 3.9 0.213 3501
 3503 3 39.19 92.02 3.94 0.264 3502
 3504 3 39.42 91.66 3.84 0.252 3503
 3505 3 39.66 91.26 3.8 0.205 3504
 3506 3 39.7 91.08 3.84 0.283 3505
 3507 3 39.59 90.91 3.51 0.103 3506
 3508 3 39.44 90.8 3.5 0.141 3507
 3509 3 39.81 91.04 4.01 0.307 3506
 3510 3 40.03 90.77 4.05 0.358 3509
 3511 3 40.31 90.62 4.05 0.394 3510
 3512 3 40.59 90.71 3.65 0.164 3511
 3513 3 40.71 90.66 3.69 0.126 3512
 3514 3 40.98 90.49 3.59 0.087 3513
 3515 3 41.17 90.51 3.44 0.106 3514
 3516 3 41.27 90.12 3.19 0.081 3515
 3517 3 40.7 90.68 3.4 0.116 3512
 3518 3 40.73 90.57 3.23 0.117 3517
 3519 3 40.98 90.38 3.23 0.112 3518
 3520 3 41.09 90.38 2.96 0.086 3519
 3521 3 41.38 90.48 2.84 0.095 3520
 3522 3 41.6 90.49 2.61 0.082 3521
 3523 3 41.64 90.43 2.48 0.075 3522
 3524 3 41.88 90.3 2.48 0.153 3523
 3525 3 42.08 90.44 2.46 0.000125 3524
 3526 3 40.28 90.35 4.37 0.241 3511
 3527 3 39.99 90.27 4.63 0.234 3526
 3528 3 39.81 90.27 4.63 0.3 3527
 3529 3 39.69 89.96 4.17 0.073 3528
 3530 3 39.58 89.88 3.96 0.000125 3529
 3531 3 39.89 90.49 5.05 0.083 3528
 3532 3 39.94 90.49 5.2 0.091 3531
 3533 3 40.21 90.16 4.72 0.084 3527
 3534 3 40.13 90.1 4.8 0.039 3533
 3535 3 39.83 89.99 4.97 0.024 3534
 3536 3 39.03 92.79 3.94 0.103 3500
 3537 3 39.17 92.8 4 0.084 3536
 3538 3 39.41 92.71 4.04 0.148 3537
 3539 3 39.59 92.35 3.84 0.076 3538
 3540 3 39.87 92.26 3.88 0.111 3539
 3541 3 40.16 92.43 4.02 0.000125 3540
 3542 3 37.98 93.6 3.51 0.105 3496
 3543 3 37.96 93.54 3.42 0.000125 3542
 3544 3 38.31 93.37 3.53 0.082 3495
 3545 3 38.42 93.24 3.55 0.118 3544
 3546 3 38.52 93.26 3.46 0.000125 3545
 3547 3 38.26 93.57 4.26 0.144 3494
 3548 3 38.39 93.46 4.55 0.061 3547
 3549 3 38.46 93.26 4.58 0.034 3548
 3550 3 38.67 94.85 3.53 0.342 3247
 3551 3 38.84 94.99 3.53 0.411 3550
 3552 3 39.23 95.08 3.42 0.417 3551
 3553 3 39.27 95.16 3.25 0.351 3552
 3554 3 39.27 95.24 2.86 0.24 3553
 3555 3 39.12 94.96 2.63 0.109 3554
 3556 3 39.08 94.77 2.73 0.076 3555
 3557 3 38.99 94.63 2.67 0.098 3556
 3558 3 39.33 95.04 2.59 0.078 3555
 3559 3 39.37 94.93 2.65 0.000125 3558
 3560 3 39.41 95.35 2.82 0.179 3554
 3561 3 39.59 95.49 2.59 0.164 3560
 3562 3 39.73 95.43 2.23 0.142 3561
 3563 3 40.02 95.4 2.01 0.146 3562
 3564 3 40.27 95.41 1.77 0.215 3563
 3565 3 40.44 95.32 1.58 0.265 3564
 3566 3 40.49 95.29 1.39 0.273 3565
 3567 3 40.59 95.41 1.14 0.279 3566
 3568 3 40.76 95.33 0.92 0.241 3567
 3569 3 40.74 95.48 0.54 0.192 3568
 3570 3 40.83 95.35 0.2 0.179 3569
 3571 3 40.84 95.18 -0.03 0.264 3570
 3572 3 40.95 95.05 -0.18 0.327 3571
 3573 3 40.91 94.74 -0.12 0.388 3572
 3574 3 40.84 94.58 0.03 0.297 3573
 3575 3 40.77 94.49 0.01 0.368 3574
 3576 3 40.67 94.38 0 0.22 3575
 3577 3 40.56 94.19 -0.1 0.123 3576
 3578 3 40.45 93.99 -0.23 0.123 3577
 3579 3 40.37 93.74 -0.15 0.156 3578
 3580 3 40.84 94.54 0.29 0.121 3577
 3581 3 40.91 94.57 0.46 0.121 3580
 3582 3 40.98 94.62 0.6 0.121 3581
 3583 3 40.28 94.16 -0.42 0.03 3581
 3584 3 40.95 94.41 0.73 0.064 3580
 3585 3 41.03 94.38 0.97 0.000125 3584
 3586 3 41.42 94.79 0.41 0.11 3576
 3587 3 41.55 94.74 0.53 0.119 3586
 3588 3 41.95 94.77 0.57 0.147 3587
 3589 3 42.03 94.83 0.47 0.124 3588
 3590 3 40.77 94.49 0.39 0.095 3575
 3591 3 40.66 94.48 0.47 0.038 3590
 3592 3 41.24 95.02 -0.76 0.142 3573
 3593 3 41.23 94.91 -1.01 0.121 3592
 3594 3 41.21 94.9 -1.31 0.174 3593
 3595 3 41.44 94.73 -1.51 0.136 3594
 3596 3 41.78 94.74 -1.65 0.174 3595
 3597 3 41.96 94.73 -1.83 0.113 3596
 3598 3 42.21 94.79 -1.86 0.104 3597
 3599 3 42.39 94.68 -1.93 0.162 3598
 3600 3 42.6 94.43 -2.02 0.192 3599
 3601 3 42.85 94.35 -2.14 0.22 3600
 3602 3 43.1 94.21 -2.27 0.209 3601
 3603 3 43.39 94.02 -2.27 0.239 3602
 3604 3 43.64 93.93 -2.33 0.248 3603
 3605 3 43.93 93.88 -2.33 0.246 3604
 3606 3 44.15 93.73 -2.33 0.226 3605
 3607 3 44.5 93.73 -2.2 0.277 3606
 3608 3 44.63 93.54 -2.25 0.205 3607
 3609 3 44.82 93.48 -2.23 0.176 3608
 3610 3 45.1 93.35 -2.21 0.159 3609
 3611 3 45.38 93.18 -2.27 0.17 3610
 3612 3 45.64 93.01 -2.25 0.24 3611
 3613 3 45.91 92.73 -2.37 0.286 3612
 3614 3 46.16 92.46 -2.33 0.305 3613
 3615 3 46.56 92.38 -2.28 0.128 3614
 3616 3 46.63 92.18 -2.2 0.031 3615
 3617 3 44.6 94.04 -1.96 0.129 3607
 3618 3 44.62 94.19 -1.69 0.212 3617
 3619 3 44.85 94.54 -1.71 0.12 3618
 3620 3 44.89 94.68 -1.76 0.078 3619
 3621 3 45.13 94.83 -1.55 0.111 3620
 3622 3 45.27 95.12 -1.36 0.044 3621
 3623 3 44.33 93.93 -1.48 0.068 3618
 3624 3 44.23 93.8 -1.44 0.055 3623
 3625 3 44.05 93.58 -1.42 0.079 3624
 3626 3 43.85 93.41 -1.52 0.094 3625
 3627 3 43.63 93.32 -1.73 0.000125 3626
 3628 3 40.16 95.66 1.74 0.107 3564
 3629 3 40.24 95.73 1.72 0.1 3628
 3630 3 39.52 95.05 3.44 0.126 3553
 3631 3 39.77 94.99 3.44 0.076 3630
 3632 3 40.09 94.88 3.57 0.107 3631
 3633 3 40.35 94.85 3.61 0.105 3632
 3634 3 40.6 94.66 3.76 0.189 3633
 3635 3 40.34 94.44 3.88 0.086 3634
 3636 3 40.37 94.3 4.05 0.118 3635
 3637 3 40.31 94.54 4.46 0.085 3636
 3638 3 40.48 94.48 4.51 0.082 3637
 3639 3 40.88 94.87 3.8 0.107 3634
 3640 3 41.13 95.07 3.98 0.064 3639
 3641 3 41.23 95.01 4.16 0.13 3640
 3642 3 41.44 95.16 4.14 0.126 3641
 3643 3 41.55 95.18 4.17 0.000125 3642
 3644 3 37.38 94.65 4.25 0.13 3243
 3645 3 37.27 94.57 4.01 0.157 3644
 3646 3 37.03 94.52 3.8 0.207 3645
 3647 3 36.94 94.55 4.13 0.073 3646
 3648 3 36.78 94.57 4.13 0.111 3647
 3649 3 36.6 94.62 4.01 0.075 3648
 3650 3 36.88 94.46 3.61 0.205 3646
 3651 3 36.63 94.43 3.26 0.198 3650
 3652 3 36.53 94.44 3.17 0.253 3651
 3653 3 36.34 94.68 3.32 0.106 3652
 3654 3 36.12 94.74 3.26 0.175 3653
 3655 3 35.95 95.04 3.44 0.139 3654
 3656 3 35.77 95.27 3.46 0.176 3655
 3657 3 35.74 95.73 3.48 0.089 3656
 3658 3 35.73 95.99 3.46 0.105 3657
 3659 3 35.52 96.16 3.38 0.093 3658
 3660 3 35.45 96.29 3.3 0.073 3659
 3661 3 36.49 94.24 2.88 0.184 3652
 3662 3 36.49 94.04 2.59 0.266 3661
 3663 3 36.53 93.6 2.82 0.083 3662
 3664 3 36.48 93.52 2.92 0.117 3663
 3665 3 36.44 93.43 3.19 0.077 3664
 3666 3 36.49 93.23 3.23 0.165 3665
 3667 3 36.52 93.1 3.23 0.161 3666
 3668 3 36.48 93.99 2.42 0.314 3662
 3669 3 36.46 93.63 2.21 0.173 3668
 3670 3 36.52 93.57 2.09 0.147 3669
 3671 3 36.62 93.32 1.88 0.143 3670
 3672 3 36.69 93.21 1.73 0.189 3671
 3673 3 36.94 93.15 1.98 0.089 3672
 3674 3 37.12 92.96 2.15 0.099 3673
 3675 3 37.21 92.83 2.4 0.089 3674
 3676 3 36.76 93.1 1.61 0.17 3672
 3677 3 36.81 92.98 1.38 0.136 3676
 3678 3 36.94 92.77 1.19 0.163 3677
 3679 3 37.12 92.6 1.02 0.179 3678
 3680 3 37.26 92.38 0.8 0.179 3679
 3681 3 37.39 92.13 0.53 0.137 3680
 3682 3 37.38 91.98 0.21 0.16 3681
 3683 3 37.31 91.77 0.02 0.195 3682
 3684 3 37.21 91.74 -0.26 0.239 3683
 3685 3 37.1 91.32 -0.42 0.284 3684
 3686 3 37.06 91.1 -0.63 0.331 3685
 3687 3 37.34 90.91 -0.77 0.302 3686
 3688 3 37.56 90.91 -1.03 0.373 3687
 3689 3 37.6 90.74 -1.17 0.298 3688
 3690 3 37.64 90.52 -1.22 0.268 3689
 3691 3 37.52 90.43 -1.71 0.228 3690
 3692 3 37.45 90.35 -2.12 0.181 3691
 3693 3 37.23 90.13 -2.46 0.176 3692
 3694 3 37.1 89.94 -2.77 0.152 3693
 3695 3 36.98 89.87 -3.08 0.202 3694
 3696 3 37.21 90.02 -3.33 0.082 3695
 3697 3 37.26 90.08 -3.45 0.079 3696
 3698 3 37.39 90.18 -3.77 0.093 3697
 3699 3 36.84 89.83 -3.18 0.161 3695
 3700 3 36.71 89.8 -3.16 0.213 3699
 3701 3 36.51 89.6 -3.5 0.226 3700
 3702 3 36.32 89.38 -3.83 0.227 3701
 3703 3 36.07 89.1 -4.3 0.234 3702
 3704 3 35.96 88.82 -4.7 0.244 3703
 3705 3 36.03 88.66 -4.86 0.257 3704
 3706 3 36.42 88.6 -4.79 0.039 3705
 3707 3 36.54 88.68 -4.8 0.000125 3706
 3708 3 35.74 88.6 -5.01 0.153 3705
 3709 3 35.63 88.4 -5.2 0.248 3708
 3710 3 35.59 88.3 -5.25 0.345 3709
 3711 3 35.32 88.27 -5.38 0.33 3710
 3712 3 35.09 88.26 -5.69 0.357 3711
 3713 3 34.77 88.44 -5.99 0.257 3712
 3714 3 34.64 88.52 -6.08 0.273 3713
 3715 3 34.59 88.93 -6.07 0.154 3714
 3716 3 34.56 89.13 -6.07 0.184 3715
 3717 3 34.56 89.26 -6.03 0.205 3716
 3718 3 34.5 89.51 -5.92 0.251 3717
 3719 3 34.47 89.8 -5.9 0.297 3718
 3720 3 34.21 89.98 -6.03 0.215 3719
 3721 3 34.13 90.19 -6.04 0.272 3720
 3722 3 34.27 90.52 -5.96 0.359 3721
 3723 3 34.25 90.55 -5.76 0.354 3722
 3724 3 34.53 90.71 -5.79 0.205 3723
 3725 3 34.67 90.77 -5.82 0.205 3724
 3726 3 33.79 90.68 -5.91 0.14 3725
 3727 3 33.64 90.88 -5.8 0.106 3726
 3728 3 33.5 91.07 -5.87 0.116 3727
 3729 3 33.54 91.32 -5.69 0.096 3728
 3730 3 33.4 91.6 -5.75 0.113 3729
 3731 3 33.21 91.91 -5.78 0.128 3730
 3732 3 32.97 92.13 -5.91 0.096 3731
 3733 3 32.77 92.26 -5.97 0.113 3732
 3734 3 32.54 92.44 -6 0.095 3733
 3735 3 32.53 92.57 -6.07 0.000125 3734
 3736 3 35.03 90.94 -5.84 0.2 3724
 3737 3 35.14 91.04 -5.79 0.224 3736
 3738 3 34.97 91.35 -5.78 0.117 3737
 3739 3 35.21 91.74 -5.71 0.101 3738
 3740 3 35.46 91.82 -5.62 0.15 3739
 3741 3 35.39 91.43 -5.65 0.078 3740
 3742 3 35.42 90.76 -5.63 0.082 3737
 3743 3 35.49 90.68 -5.58 0.112 3742
 3744 3 35.74 90.55 -5.58 0.000125 3743
 3745 3 34.1 90.38 -5.54 0.153 3723
 3746 3 34.1 90.46 -5.41 0.177 3745
 3747 3 34.1 90.68 -5.11 0.135 3746
 3748 3 34.21 90.62 -4.78 0.25 3747
 3749 3 34.17 90.87 -4.66 0.123 3748
 3750 3 34.28 91.01 -4.46 0.078 3749
 3751 3 34.39 91.07 -4.34 0.05 3750
 3752 3 34.24 90.43 -4.79 0.297 3748
 3753 3 33.85 90.26 -4.9 0.186 3752
 3754 3 33.82 90.05 -5.01 0.154 3753
 3755 3 33.71 90.05 -5.05 0.236 3754
 3756 3 33.64 90.38 -4.9 0.108 3753
 3757 3 33.52 90.4 -4.91 0.098 3756
 3758 3 33.42 90.38 -4.87 0.064 3757
 3759 3 34.67 89.04 -6.29 0.062 3715
 3760 3 34.57 88.27 -6.21 0.138 3714
 3761 3 34.45 88.18 -6.24 0.176 3760
 3762 3 34.25 87.98 -6.33 0.148 3761
 3763 3 34.06 87.68 -6.45 0.169 3762
 3764 3 34.04 87.44 -6.65 0.252 3763
 3765 3 33.77 87.13 -6.65 0.23 3764
 3766 3 33.61 86.82 -6.79 0.247 3765
 3767 3 33.39 86.54 -7.08 0.245 3766
 3768 3 33.35 86.35 -7.46 0.234 3767
 3769 3 33.4 86.16 -7.79 0.178 3768
 3770 3 33.21 85.96 -8.06 0.171 3769
 3771 3 33.06 85.85 -8.34 0.287 3770
 3772 3 33.11 85.85 -8.74 0.337 3771
 3773 3 33.15 85.82 -8.87 0.368 3772
 3774 3 32.39 85.93 -8.79 0.117 3773
 3775 3 32.13 85.9 -8.87 0.105 3774
 3776 3 31.8 85.88 -9.06 0.136 3775
 3777 3 31.58 86.13 -9.12 0.132 3776
 3778 3 31.71 86.18 -9.36 0.085 3777
 3779 3 31.83 86.29 -9.45 0.026 3778
 3780 3 33.32 85.71 -9.06 0.232 3773
 3781 3 33.35 85.66 -9.53 0.168 3780
 3782 3 33.38 85.68 -9.8 0.268 3781
 3783 3 33.64 85.74 -9.99 0.183 3782
 3784 3 33.67 85.77 -10.13 0.207 3783
 3785 3 34 85.71 -10.42 0.21 3784
 3786 3 34.25 85.82 -10.68 0.2 3785
 3787 3 34.31 85.82 -11.03 0.207 3786
 3788 3 34.46 85.73 -11.29 0.241 3787
 3789 3 34.74 85.66 -11.46 0.219 3788
 3790 3 34.93 85.79 -11.64 0.251 3789
 3791 3 35.17 86.01 -11.89 0.305 3790
 3792 3 35.46 85.99 -12.05 0.322 3791
 3793 3 35.7 85.98 -12.18 0.278 3792
 3794 3 35.97 85.93 -12.65 0.172 3793
 3795 3 36.03 85.73 -12.49 0.066 3794
 3796 3 36.14 85.68 -12.46 0.031 3795
 3797 3 36.4 85.6 -12.49 0.06 3796
 3798 3 35.92 86.26 -12.73 0.05 3794
 3799 3 32.92 85.66 -9.82 0.099 3782
 3800 3 32.71 85.71 -9.84 0.108 3799
 3801 3 32.57 86.01 -9.78 0.093 3800
 3802 3 36.15 88.15 -5.16 0.078 3710
 3803 3 36.15 88.02 -5.13 0.000125 3802
 3804 3 37.13 91.32 -1.28 0.098 3688
 3805 3 37.06 91.43 -1.19 0.091 3804
 3806 3 37.16 91.55 -0.96 0.065 3805
 3807 3 37.44 91.69 -0.79 0.126 3806
 3808 3 37.55 91.93 -0.63 0.152 3807
 3809 3 37.31 92.05 -0.5 0.057 3808
 3810 3 37.19 92.05 -0.44 0.073 3809
 3811 3 37.06 92.35 -0.52 0.119 3810
 3812 3 37.12 92.33 -0.65 0.051 3811
 3813 3 37.76 91.96 -0.51 0.092 3808
 3814 3 37.95 91.83 -0.35 0.000125 3813
 3815 3 38.05 91.91 -0.34 0.05 3814
 3816 3 36.42 94.38 2.3 0.073 3668
 3817 3 36.35 94.35 1.96 0.144 3816
 3818 3 36.08 94.57 1.92 0.105 3817
 3819 3 36.21 94.76 1.69 0.12 3818
 3820 3 36.31 94.63 1.4 0.093 3819
 3821 3 37.24 95.55 5.51 0.111 3213
 3822 3 37.16 95.74 5.46 0.098 3821
 3823 3 36.99 96.02 5.54 0.194 3822
 3824 3 36.8 96.29 5.43 0.157 3823
 3825 3 36.69 96.33 5.45 0.228 3824
 3826 3 36.67 96.52 5.22 0.123 3825
 3827 3 36.64 96.76 5.18 0.129 3826
 3828 3 36.6 97.1 5.13 0.191 3827
 3829 3 36.91 97.08 5.09 0.09 3828
 3830 3 36.96 97.15 5.02 0.000125 3829
 3831 3 36.45 97.27 5.1 0.181 3828
 3832 3 36.42 97.43 5.22 0.204 3831
 3833 3 35.92 97.49 5.17 0.079 3832
 3834 3 35.71 97.63 5.26 0.107 3833
 3835 3 35.34 97.74 5.31 0.123 3834
 3836 3 35.13 97.93 5.34 0.078 3835
 3837 3 34.88 98.07 5.42 0.117 3836
 3838 3 34.64 97.99 5.58 0.182 3837
 3839 3 34.31 98.1 5.62 0.137 3838
 3840 3 34.23 98.26 5.77 0.123 3839
 3841 3 34.14 98.38 5.88 0.138 3840
 3842 3 33.78 98.54 5.87 0.116 3841
 3843 3 33.73 98.63 5.85 0.067 3842
 3844 3 34.17 98.07 5.35 0.061 3839
 3845 3 34.09 98.01 5.17 0.037 3844
 3846 3 36.8 96.32 5.1 0.079 3825
 3847 3 36.74 96.23 5.06 0.077 3846
 3848 3 36.63 96.02 5.08 0.139 3847
 3849 3 37.26 96.05 5.6 0.092 3823
 3850 3 37.38 96.1 5.64 0.052 3849
 3851 3 37.53 95.93 5.76 0.051 3850
 3852 3 37.45 95.88 5.91 0.055 3851
 3853 3 36.38 95.35 5.74 0.121 3202
 3854 3 36.24 95.41 5.59 0.109 3853
 3855 3 35.84 95.54 5.43 0.08 3854
 3856 3 36.24 93.5 7.34 0.148 3197
 3857 3 36.12 93.17 7.12 0.178 3856
 3858 3 35.81 92.98 6.89 0.203 3857
 3859 3 35.66 93.26 7.26 0.05 3858
 3860 3 35.6 93.28 7.34 0.106 3859
 3861 3 35.66 93.17 7.46 0.051 3860
 3862 3 35.81 92.73 6.59 0.163 3858
 3863 3 35.66 92.43 6.34 0.16 3862
 3864 3 35.55 92.19 6.05 0.167 3863
 3865 3 35.35 92.02 5.84 0.153 3864
 3866 3 35.19 91.88 5.55 0.183 3865
 3867 3 34.99 91.73 5.37 0.287 3866
 3868 3 34.88 91.68 5.26 0.323 3867
 3869 3 35.02 91.58 4.96 0.277 3868
 3870 3 35.05 91.44 4.56 0.248 3869
 3871 3 35.02 91.35 4.43 0.212 3870
 3872 3 35.05 91.16 4.2 0.179 3871
 3873 3 34.99 90.98 3.84 0.215 3872
 3874 3 34.94 90.69 3.44 0.22 3873
 3875 3 34.77 90.74 3.05 0.271 3874
 3876 3 34.63 90.63 2.61 0.239 3875
 3877 3 34.52 90.54 2.26 0.213 3876
 3878 3 34.34 90.43 1.97 0.232 3877
 3879 3 34.09 90.41 1.64 0.206 3878
 3880 3 33.77 90.44 1.38 0.2 3879
 3881 3 33.59 90.46 1.28 0.215 3880
 3882 3 33.33 90.46 1.48 0.067 3881
 3883 3 33.34 90.69 1.54 0.108 3882
 3884 3 33.52 90.58 1.79 0.055 3883
 3885 3 33.56 90.44 1.12 0.234 3881
 3886 3 33.35 90.4 0.9 0.238 3885
 3887 3 33.26 90.44 0.72 0.245 3886
 3888 3 33.27 90.19 0.68 0.05 3887
 3889 3 33.06 90.1 0.54 0.108 3888
 3890 3 33.23 90.54 0.57 0.218 3887
 3891 3 33.08 90.54 0.35 0.209 3890
 3892 3 32.76 90.6 0.02 0.17 3891
 3893 3 32.59 90.63 -0.1 0.195 3892
 3894 3 32.34 90.69 -0.42 0.18 3893
 3895 3 32.1 90.74 -0.64 0.192 3894
 3896 3 31.91 90.85 -0.86 0.321 3895
 3897 3 31.63 90.88 -1.04 0.242 3896
 3898 3 31.47 90.51 -1.05 0.118 3897
 3899 3 31.34 90.32 -1.24 0.164 3898
 3900 3 31.13 90.13 -1.13 0.05 3899
 3901 3 31.59 91.02 -1.22 0.251 3897
 3902 3 31.22 91.1 -1.38 0.226 3901
 3903 3 31.47 91.3 -1.46 0.088 3902
 3904 3 31.02 91.01 -1.44 0.21 3902
 3905 3 30.74 90.98 -1.69 0.172 3904
 3906 3 30.45 90.93 -1.84 0.172 3905
 3907 3 30.09 90.85 -2.1 0.18 3906
 3908 3 29.81 90.82 -2.27 0.223 3907
 3909 3 29.52 90.91 -2.58 0.222 3908
 3910 3 29.4 91.07 -2.62 0.299 3909
 3911 3 29.47 91.48 -2.35 0.121 3910
 3912 3 29.7 91.63 -2.23 0.121 3911
 3913 3 29.74 91.74 -2.29 0.04 3912
 3914 3 29.22 91.07 -2.83 0.229 3910
 3915 3 28.92 91.13 -3.04 0.198 3914
 3916 3 28.58 91.29 -3.2 0.218 3915
 3917 3 28.28 91.38 -3.41 0.294 3916
 3918 3 28.03 91.41 -3.73 0.29 3917
 3919 3 27.64 91.24 -3.97 0.327 3918
 3920 3 27.44 91.16 -4.19 0.423 3919
 3921 3 27.83 91.1 -4.62 0.246 3920
 3922 3 27.98 91.1 -4.71 0.224 3921
 3923 3 28.1 91.1 -4.75 0.305 3922
 3924 3 28.21 91.07 -4.79 0.376 3923
 3925 3 28.53 90.93 -4.94 0.493 3924
 3926 3 28.66 90.87 -4.94 0.524 3925
 3927 3 28.8 90.85 -4.91 0.464 3926
 3928 3 29.19 90.87 -4.4 0.162 3927
 3929 3 29.53 90.96 -4.25 0.115 3928
 3930 3 28.57 90.68 -5.47 0.059 3926
 3931 3 28.51 90.66 -5.58 0.064 3930
 3932 3 28.46 90.63 -5.97 0.075 3931
 3933 3 27.53 91.37 -4.79 0.076 3922
 3934 3 27.48 91.51 -4.83 0.126 3933
 3935 3 27.19 91.79 -4.88 0.109 3934
 3936 3 27.12 91.85 -4.95 0.111 3935
 3937 3 28 90.74 -4.71 0.062 3921
 3938 3 28.03 90.52 -4.71 0.172 3937
 3939 3 26.98 91.12 -4.04 0.386 3920
 3940 3 26.76 90.94 -4.04 0.391 3939
 3941 3 26.3 90.85 -4.11 0.349 3940
 3942 3 26.05 90.82 -4.37 0.351 3941
 3943 3 25.55 90.79 -4.41 0.34 3942
 3944 3 25.07 90.82 -4.44 0.268 3943
 3945 3 24.64 90.82 -4.62 0.225 3944
 3946 3 24.33 90.82 -4.8 0.225 3945
 3947 3 24.14 90.85 -4.96 0.214 3946
 3948 3 23.78 90.94 -5.25 0.172 3947
 3949 3 23.33 91.02 -5.44 0.082 3948
 3950 3 23.08 90.91 -5.65 0.112 3949
 3951 3 22.82 90.93 -5.69 0.104 3950
 3952 3 22.51 90.83 -5.95 0.095 3951
 3953 3 22.28 90.79 -6.03 0.12 3952
 3954 3 22.01 90.85 -6.12 0.118 3953
 3955 3 21.8 90.96 -6.19 0.132 3954
 3956 3 21.46 91.08 -6.21 0.091 3955
 3957 3 21.19 91.13 -6.19 0.098 3956
 3958 3 20.87 91.16 -6.26 0.099 3957
 3959 3 20.53 91.13 -6.29 0.191 3958
 3960 3 20.3 91.18 -6.38 0.215 3959
 3961 3 19.96 91.16 -6.55 0.228 3960
 3962 3 19.8 91.12 -6.83 0.082 3961
 3963 3 19.62 91.16 -6.91 0.07 3962
 3964 3 19.37 91.07 -6.8 0.000125 3963
 3965 3 19.78 91.04 -6.51 0.19 3961
 3966 3 19.6 90.94 -6.47 0.166 3965
 3967 3 19.25 90.74 -6.62 0.141 3966
 3968 3 18.94 90.58 -6.72 0.236 3967
 3969 3 18.51 90.63 -6.83 0.158 3968
 3970 3 18.16 90.66 -6.91 0.101 3969
 3971 3 17.87 90.76 -7.05 0.134 3970
 3972 3 17.55 91.02 -7.24 0.094 3971
 3973 3 17.28 91.21 -7.37 0.091 3972
 3974 3 17.14 91.41 -7.28 0.14 3973
 3975 3 35.16 91.79 4.51 0.075 3870
 3976 3 35.2 91.85 4.37 0.098 3975
 3977 3 35.02 92.04 4.13 0.081 3976
 3978 3 35.12 91.96 3.82 0.134 3977
 3979 3 35.03 91.94 3.71 0.000125 3978
 3980 3 34.48 91.82 5.33 0.176 3868
 3981 3 34.21 91.79 5.34 0.245 3980
 3982 3 34.14 91.74 5.26 0.204 3981
 3983 3 34.08 91.98 5.62 0.091 3982
 3984 3 34.02 92.08 5.7 0.096 3983
 3985 3 34.2 92.07 5.93 0.129 3984
 3986 3 34.35 92.07 6 0.109 3985
 3987 3 33.83 91.79 5.21 0.18 3982
 3988 3 33.52 91.82 5.14 0.17 3987
 3989 3 33.26 91.82 5 0.189 3988
 3990 3 32.92 91.69 4.76 0.205 3989
 3991 3 32.59 91.57 4.49 0.185 3990
 3992 3 32.24 91.52 4.26 0.175 3991
 3993 3 32.02 91.43 4 0.172 3992
 3994 3 31.75 91.33 3.76 0.159 3993
 3995 3 31.56 91.1 3.48 0.21 3994
 3996 3 31.31 90.91 3.3 0.196 3995
 3997 3 31.02 90.74 3.09 0.212 3996
 3998 3 30.77 90.51 2.73 0.165 3997
 3999 3 30.5 90.4 2.46 0.172 3998
 4000 3 30.2 90.3 2.3 0.124 3999
 4001 3 29.91 90.27 2.05 0.122 4000
 4002 3 29.72 90.16 1.88 0.142 4001
 4003 3 29.45 90.07 1.67 0.129 4002
 4004 3 29.15 89.88 1.46 0.13 4003
 4005 3 28.84 89.82 1.33 0.103 4004
 4006 3 28.54 89.71 1.09 0.119 4005
 4007 3 28.31 89.66 0.94 0.084 4006
 4008 3 28.02 89.57 0.79 0.138 4007
 4009 3 27.77 89.48 0.57 0.104 4008
 4010 3 27.56 89.38 0.4 0.072 4009
 4011 3 27.24 89.23 0.3 0.065 4010
 4012 3 27.07 89.1 0.15 0.081 4011
 4013 3 26.84 88.93 0.03 0.124 4012
 4014 3 26.61 88.93 -0.01 0.11 4013
 4015 3 26.2 88.76 -0.06 0.135 4014
 4016 3 25.82 88.68 -0.07 0.11 4015
 4017 3 25.65 88.51 0 0.101 4016
 4018 3 25.43 88.37 0.14 0.084 4017
 4019 3 25.09 88.38 0.23 0.106 4018
 4020 3 25 88.51 0.41 0.167 4019
 4021 3 24.86 88.16 0.78 0.104 4020
 4022 3 24.86 88.01 0.85 0.000125 4021
 4023 3 26.93 88.77 0.06 0.096 4013
 4024 3 34.39 91.68 5.01 0.096 3981
 4025 3 34.44 91.65 4.88 0.138 4024
 4026 3 34.33 91.93 4.93 0.206 4025
 4027 3 34.34 92.1 5.12 0.000125 4026
 4028 3 34.52 91.27 4.63 0.102 4025
 4029 3 34.62 91.04 4.43 0.111 4028
 4030 3 34.6 90.99 4.22 0.044 4029
 4031 3 34.45 90.91 3.94 0.056 4030
 4032 3 34.53 91.63 4.59 0.07 4028
 4033 3 34.66 91.76 4.64 0.078 4032
 4034 3 34.52 91.94 4.38 0.07 4033
 4035 3 34.62 91.96 4.29 0.077 4034
 4036 3 34.66 91.93 4.17 0.115 4035
 4037 3 34.77 91.93 4.14 0.000125 4036
 4038 3 34.41 92.04 4.46 0.133 4034
 4039 3 34.48 92.18 4.62 0.059 4038
 4040 3 39.45 93.34 11.9 0.069 2809
 4041 3 39.63 93.34 12.02 0.093 4040
 4042 3 39.62 93.51 12.06 0.087 4041
 4043 3 39.53 93.59 12.11 0.112 4042
 4044 3 39.85 93.34 11.95 0.156 4042
 4045 3 40.02 93.37 11.92 0.052 4044
 4046 3 42.47 92.26 16.65 0.461 2796
 4047 3 42.39 92.06 16.47 0.442 4046
 4048 3 42.4 91.65 16.27 0.433 4047
 4049 3 42.5 91.31 16.04 0.502 4048
 4050 3 42.46 90.98 15.65 0.543 4049
 4051 3 42.42 90.65 15.26 0.537 4050
 4052 3 42.39 90.4 15 0.712 4051
 4053 3 42.4 90.15 14.77 0.824 4052
 4054 3 42.46 90.01 14.76 0.892 4053
 4055 3 42.37 90.01 14.24 0.767 4054
 4056 3 42.13 90.06 13.84 0.73 4055
 4057 3 42.77 89.73 14.16 0.203 4056
 4058 3 43.01 89.34 14.18 0.095 4057
 4059 3 43.27 89.2 14.12 0.109 4058
 4060 3 43.37 89.17 14.14 0.000125 4059
 4061 3 41.63 90.22 13.41 0.543 4056
 4062 3 41.34 90.17 13.11 0.617 4061
 4063 3 40.99 90.31 13.01 0.649 4062
 4064 3 40.95 90.37 12.67 0.586 4063
 4065 3 40.67 89.81 12.49 0.071 4064
 4066 3 40.46 89.76 12.32 0.091 4065
 4067 3 40.41 89.45 12.29 0.071 4066
 4068 3 40.41 89.22 12.41 0.137 4067
 4069 3 40.38 88.98 12.4 0.089 4068
 4070 3 41.13 90.51 12.39 0.465 4064
 4071 3 41.2 91.14 12.34 0.21 4070
 4072 3 41.09 91.36 12.06 0.29 4071
 4073 3 41.13 91.87 11.99 0.207 4072
 4074 3 41.21 92.25 11.94 0.242 4073
 4075 3 41.2 92.36 11.87 0.29 4074
 4076 3 41.2 92.53 11.84 0.194 4075
 4077 3 41.13 92.82 11.92 0.229 4076
 4078 3 41.17 93.12 11.89 0.128 4077
 4079 3 41.28 93.39 12.03 0.197 4078
 4080 3 41.31 93.75 12.28 0.306 4079
 4081 3 40.88 93.62 12.03 0.137 4080
 4082 3 40.76 93.64 12.08 0.133 4081
 4083 3 40.52 93.65 12.25 0.073 4082
 4084 3 40.41 93.59 12.29 0.137 4083
 4085 3 40.19 93.78 12.25 0.074 4084
 4086 3 40.02 93.98 12.19 0.163 4085
 4087 3 39.8 94.23 11.98 0.061 4086
 4088 3 40.52 93.42 12.34 0.082 4084
 4089 3 40.52 93.28 12.33 0.123 4088
 4090 3 40.56 93.01 12.34 0.093 4089
 4091 3 40.52 92.79 12.2 0.06 4090
 4092 3 40.41 92.72 11.92 0.034 4091
 4093 3 40.41 92.5 12.06 0.095 4092
 4094 3 40.49 92.4 12.18 0.000125 4093
 4095 3 41.44 93.89 12.35 0.279 4080
 4096 3 41.56 94.26 12.58 0.271 4095
 4097 3 41.58 94.48 12.76 0.259 4096
 4098 3 41.96 94.56 12.92 0.039 4097
 4099 3 42.16 94.81 12.89 0.104 4098
 4100 3 42.44 94.76 12.93 0.000125 4099
 4101 3 41.52 94.59 12.84 0.234 4097
 4102 3 41.59 94.79 12.9 0.278 4101
 4103 3 41.63 95.12 13.11 0.264 4102
 4104 3 41.94 95.29 13.43 0.257 4103
 4105 3 42.34 95.37 13.59 0.354 4104
 4106 3 42.63 95.53 13.79 0.386 4105
 4107 3 42.87 95.68 13.99 0.28 4106
 4108 3 43.06 95.89 14.19 0.242 4107
 4109 3 43.13 96.06 14.44 0.188 4108
 4110 3 43.27 96.18 14.63 0.195 4109
 4111 3 43.38 96.25 14.74 0.222 4110
 4112 3 43.41 96.34 14.92 0.292 4111
 4113 3 43.45 96.43 15.08 0.295 4112
 4114 3 43.48 96.53 15.17 0.342 4113
 4115 3 43.63 96.76 15.57 0.368 4114
 4116 3 43.87 96.76 15.62 0.207 4115
 4117 3 44.06 96.81 15.73 0.243 4116
 4118 3 44.46 97.04 16.09 0.21 4117
 4119 3 44.78 97.12 16.21 0.283 4118
 4120 3 45.03 97.03 16.23 0.302 4119
 4121 3 45.17 96.98 16.19 0.375 4120
 4122 3 45.46 97 16.21 0.358 4121
 4123 3 45.75 97.34 16.46 0.335 4122
 4124 3 45.93 97.31 16.3 0.253 4123
 4125 3 46.1 97.42 16.16 0.229 4124
 4126 3 46.32 97.59 16.12 0.317 4125
 4127 3 46.46 97.53 16.09 0.247 4126
 4128 3 46.02 97.73 15.73 0.099 4127
 4129 3 45.69 97.75 15.52 0.091 4128
 4130 3 45.55 97.81 15.51 0.083 4129
 4131 3 46.79 97.34 16.09 0.218 4127
 4132 3 47.11 97.36 16.16 0.186 4131
 4133 3 47.36 97.31 16.28 0.259 4132
 4134 3 47.81 97.2 16.12 0.218 4133
 4135 3 48.1 97.15 15.94 0.209 4134
 4136 3 48.45 97 15.82 0.301 4135
 4137 3 48.59 96.78 15.45 0.288 4136
 4138 3 48.85 96.51 15.21 0.352 4137
 4139 3 49.08 96.4 14.98 0.349 4138
 4140 3 49.33 96.22 14.76 0.325 4139
 4141 3 49.31 96.2 14.37 0.253 4140
 4142 3 49.38 96.17 14.25 0.261 4141
 4143 3 49.53 96.51 14.37 0.114 4142
 4144 3 49.73 96.51 14.08 0.08 4143
 4145 3 49.88 96.43 13.87 0.11 4144
 4146 3 50.01 96.34 13.66 0.076 4145
 4147 3 50.17 96.39 13.44 0.073 4146
 4148 3 49.51 96.04 14.1 0.287 4142
 4149 3 49.53 95.95 13.88 0.313 4148
 4150 3 49.58 95.86 13.48 0.28 4149
 4151 3 49.63 95.92 13.15 0.25 4150
 4152 3 49.77 96.12 13.25 0.08 4151
 4153 3 49.88 96.2 13.21 0.052 4152
 4154 3 49.66 95.78 12.86 0.213 4151
 4155 3 49.71 95.76 12.69 0.203 4154
 4156 3 49.78 95.61 12.25 0.22 4155
 4157 3 50.1 95.7 12.35 0.06 4156
 4158 3 50.23 95.76 12.44 0.148 4157
 4159 3 50.27 95.87 12.61 0.111 4158
 4160 3 49.7 95.53 12.01 0.215 4156
 4161 3 49.66 95.51 11.54 0.22 4160
 4162 3 49.94 95.61 11.23 0.166 4161
 4163 3 50.1 95.48 10.85 0.173 4162
 4164 3 50.09 95.45 10.5 0.139 4163
 4165 3 49.99 95.39 10.13 0.166 4164
 4166 3 50.1 95.36 9.94 0.199 4165
 4167 3 50.41 95.37 9.85 0.074 4166
 4168 3 50.59 95.17 9.82 0.143 4167
 4169 3 50.66 95.06 9.76 0.094 4168
 4170 3 50.81 95.07 9.76 0.088 4169
 4171 3 51.08 94.92 9.68 0.094 4170
 4172 3 50.73 95.23 9.93 0.101 4168
 4173 3 50.84 95.2 9.92 0.000125 4172
 4174 3 49.95 95.28 9.77 0.181 4166
 4175 3 49.83 95.23 9.55 0.188 4174
 4176 3 49.77 95.09 9.1 0.152 4175
 4177 3 49.84 94.98 8.7 0.161 4176
 4178 3 49.88 94.71 8.23 0.185 4177
 4179 3 49.85 94.33 7.77 0.193 4178
 4180 3 49.81 94.12 7.38 0.16 4179
 4181 3 49.73 93.85 7.14 0.2 4180
 4182 3 49.67 93.54 6.97 0.167 4181
 4183 3 49.66 93.16 6.77 0.203 4182
 4184 3 49.85 92.87 6.6 0.297 4183
 4185 3 50.05 92.73 6.5 0.387 4184
 4186 3 50.03 92.57 6.39 0.257 4185
 4187 3 50.02 92.49 6.31 0.257 4186
 4188 3 50.46 93.08 7.26 0.107 4187
 4189 3 50.63 92.82 7.31 0.137 4188
 4190 3 50.66 92.52 7.17 0.000125 4189
 4191 3 50.06 92.29 6.15 0.252 4186
 4192 3 50.12 92.13 6.09 0.219 4191
 4193 3 50.39 91.96 5.81 0.22 4192
 4194 3 50.59 91.71 5.56 0.267 4193
 4195 3 50.88 91.57 5.28 0.244 4194
 4196 3 51.06 91.46 5.01 0.193 4195
 4197 3 51.24 91.32 4.72 0.249 4196
 4198 3 51.48 91.16 4.47 0.236 4197
 4199 3 51.74 90.94 4.21 0.226 4198
 4200 3 51.77 90.71 3.91 0.214 4199
 4201 3 51.69 90.51 3.6 0.196 4200
 4202 3 52.02 90.71 3.54 0.147 4201
 4203 3 52.2 90.79 3.56 0.078 4202
 4204 3 52.34 90.63 3.89 0.078 4203
 4205 3 52.53 90.38 3.81 0.094 4204
 4206 3 52.78 89.96 3.76 0.191 4205
 4207 3 52.99 90.04 3.79 0.221 4206
 4208 3 53.26 90.26 3.99 0.101 4207
 4209 3 53.3 90.29 4.27 0.071 4208
 4210 3 52.83 90.35 4.36 0.129 4209
 4211 3 52.56 90.4 4.22 0.047 4210
 4212 3 52.41 90.43 4.11 0.099 4211
 4213 3 53.2 89.94 3.91 0.053 4207
 4214 3 52.31 90.83 3.52 0.169 4203
 4215 3 52.23 90.88 3.45 0.179 4214
 4216 3 52.71 90.8 3.6 0.115 4215
 4217 3 52.95 90.82 3.58 0.091 4216
 4218 3 52.16 90.88 3.26 0.068 4215
 4219 3 52.14 91.02 3.22 0.057 4218
 4220 3 50.03 92.82 5.93 0.101 4185
 4221 3 50.1 92.96 5.84 0.089 4220
 4222 3 50.31 93.23 5.82 0.135 4221
 4223 3 50.49 93.52 5.71 0.066 4222
 4224 3 50.63 93.71 5.68 0.103 4223
 4225 3 50.59 93.91 5.47 0.053 4224
 4226 3 46.14 97.87 16.55 0.108 4126
 4227 3 46.02 97.92 16.71 0.086 4226
 4228 3 45.92 98.22 16.77 0.102 4227
 4229 3 45.52 97.72 16.71 0.111 4123
 4230 3 45.43 97.78 16.89 0.101 4229
 4231 3 45.11 97.78 16.82 0.083 4230
 4232 3 45.07 97.73 16.71 0.075 4231
 4233 3 44.46 97.53 16.34 0.141 4119
 4234 3 44.47 97.65 16.5 0.159 4233
 4235 3 43.34 97.2 15.27 0.189 4116
 4236 3 43.09 97.45 15.26 0.195 4235
 4237 3 43.01 97.78 15.41 0.211 4236
 4238 3 43.01 97.98 15.35 0.176 4237
 4239 3 42.88 98.15 15.24 0.143 4238
 4240 3 42.67 98.34 15.1 0.261 4239
 4241 3 43.05 98.45 14.98 0.067 4240
 4242 3 43.14 98.5 15.09 0.102 4241
 4243 3 42.58 98.4 15.5 0.105 4242
 4244 3 42.52 98.42 14.91 0.332 4240
 4245 3 42.3 98.62 14.96 0.295 4244
 4246 3 42.13 98.65 14.86 0.292 4245
 4247 3 41.98 98.93 15.02 0.244 4246
 4248 3 41.8 98.98 14.98 0.245 4247
 4249 3 41.49 99.2 14.83 0.234 4248
 4250 3 41.28 99.4 14.77 0.051 4249
 4251 3 41.12 99.47 14.58 0.083 4250
 4252 3 40.94 99.59 14.43 0.063 4251
 4253 3 40.7 99.65 14.35 0.000125 4252
 4254 3 42.24 99.07 15.13 0.039 4247
 4255 3 42.31 99.12 15.25 0.101 4254
 4256 3 42.3 99.48 15.33 0.091 4255
 4257 3 42.13 99.67 15.4 0.082 4256
 4258 3 42.06 99.81 15.62 0.000125 4257
 4259 3 42.13 98.42 14.6 0.139 4246
 4260 3 42.16 98.45 14.49 0.224 4259
 4261 3 41.91 98.26 14.27 0.096 4260
 4262 3 41.84 98.23 14.09 0.084 4261
 4263 3 41.66 98.12 13.98 0.086 4262
 4264 3 41.59 98.06 13.86 0.099 4263
 4265 3 42.63 98.18 14.6 0.167 4244
 4266 3 43.08 97.98 15.61 0.104 4238
 4267 3 42.91 97.82 15.6 0.084 4266
 4268 3 42.62 97.7 15.52 0.067 4267
 4269 3 43.06 98.17 15.66 0.101 4266
 4270 3 42.91 98.34 15.7 0.168 4269
 4271 3 42.59 98.59 16.01 0.086 4270
 4272 3 42.7 98.73 16.32 0.11 4271
 4273 3 42.45 98.87 16.39 0.102 4272
 4274 3 42.14 98.78 16.12 0.077 4273
 4275 3 43.32 96.57 15.83 0.106 4115
 4276 3 43.73 96.18 14.54 0.12 4112
 4277 3 43.84 96.17 14.65 0.089 4276
 4278 3 43.56 95.87 14.4 0.073 4111
 4279 3 43.27 95.86 14.04 0.125 4108
 4280 3 43.45 95.92 14.07 0.116 4279
 4281 3 43.69 96.01 14.09 0.192 4280
 4282 3 44.16 95.89 13.96 0.194 4281
 4283 3 44.45 95.78 13.94 0.171 4282
 4284 3 44.7 95.64 13.85 0.111 4283
 4285 3 44.6 95.53 13.66 0.131 4284
 4286 3 44.48 95.43 13.52 0.082 4285
 4287 3 44.33 95.31 13.35 0.092 4286
 4288 3 44.89 95.73 13.93 0.098 4284
 4289 3 44.98 95.62 14.02 0.119 4288
 4290 3 45.23 95.5 13.99 0.082 4289
 4291 3 45.33 95.53 14 0.127 4290
 4292 3 45.49 95.65 14.03 0.199 4291
 4293 3 45.55 95.72 14.08 0.275 4292
 4294 3 45.56 95.9 14.53 0.107 4293
 4295 3 45.52 95.92 14.75 0.000125 4294
 4296 3 45.52 96.12 13.53 0.113 4293
 4297 3 45.45 96.15 13.45 0.071 4296
 4298 3 45.27 95.53 14.34 0.044 4292
 4299 3 45.31 95.62 14.65 0.069 4298
 4300 3 45.24 95.73 14.76 0.081 4299
 4301 3 45.49 95.5 13.6 0.08 4291
 4302 3 45.52 95.45 13.5 0.114 4301
 4303 3 41.14 92.14 11.47 0.062 4075
 4304 3 41.24 91.95 11.31 0.136 4303
 4305 3 41.55 91.87 11.58 0.094 4304
 4306 3 41.66 91.9 11.73 0.071 4305
 4307 3 41.92 91.97 11.84 0.118 4306
 4308 3 41.99 92.03 11.89 0.078 4307
 4309 3 41.13 92.09 10.98 0.087 4304
 4310 3 41.09 92.15 10.87 0.000125 4309
 4311 3 41.03 90.17 12.19 0.35 4070
 4312 3 40.92 90.2 11.81 0.357 4311
 4313 3 40.89 90.01 11.51 0.402 4312
 4314 3 41.01 90.15 11.22 0.476 4313
 4315 3 41.08 90.11 11.1 0.556 4314
 4316 3 41.02 90.06 11.02 0.468 4315
 4317 3 40.91 89.97 10.84 0.529 4316
 4318 3 40.78 89.92 10.67 0.605 4317
 4319 3 40.78 89.86 10.57 0.636 4318
 4320 3 40.76 89.75 10.34 0.686 4319
 4321 3 40.71 89.7 10.24 0.709 4320
 4322 3 40.77 89.79 10.47 0.636 4321
 4323 3 40.67 89.86 10.51 0.605 4322
 4324 3 40.56 89.45 9.74 0.706 4321
 4325 3 40.66 89.34 9.35 0.644 4324
 4326 3 40.85 89.18 9.17 0.568 4325
 4327 3 41.24 90.01 9.49 0.194 4326
 4328 3 41.49 90.23 9.42 0.119 4327
 4329 3 41.78 90.4 9.39 0.096 4328
 4330 3 41.84 90.53 9.49 0.121 4329
 4331 3 40.7 88.86 8.89 0.507 4326
 4332 3 40.48 88.53 8.49 0.502 4331
 4333 3 40.41 88.34 8.35 0.476 4332
 4334 3 40.34 88.9 8.08 0.085 4333
 4335 3 40.24 88.97 7.89 0.14 4334
 4336 3 40.02 89.23 8.14 0.145 4335
 4337 3 40.23 88.22 8.18 0.48 4333
 4338 3 40.16 88.26 8.01 0.531 4337
 4339 3 40.05 88.23 7.71 0.588 4338
 4340 3 39.91 87.9 7.38 0.471 4339
 4341 3 39.77 87.6 6.99 0.434 4340
 4342 3 39.56 87.35 6.59 0.416 4341
 4343 3 39.49 86.93 6.31 0.404 4342
 4344 3 39.31 86.73 6.04 0.438 4343
 4345 3 39.27 86.55 5.93 0.422 4344
 4346 3 39.53 86.1 6.29 0.081 4345
 4347 3 39.51 86.07 6.42 0.054 4346
 4348 3 39.21 86.38 5.79 0.43 4345
 4349 3 39.2 86.27 5.67 0.464 4348
 4350 3 39.06 86.16 5.51 0.405 4349
 4351 3 38.99 85.99 5.46 0.411 4350
 4352 3 38.78 85.93 5.22 0.339 4351
 4353 3 38.56 85.79 4.96 0.329 4352
 4354 3 38.52 85.77 4.77 0.293 4353
 4355 3 38.28 85.73 4.74 0.272 4354
 4356 3 38.26 85.52 4.43 0.341 4355
 4357 3 37.96 85.35 4.12 0.317 4356
 4358 3 37.84 85.32 3.9 0.343 4357
 4359 3 37.76 85.04 3.51 0.36 4358
 4360 3 37.7 84.96 3.36 0.373 4359
 4361 3 37.63 84.87 3.23 0.4 4360
 4362 3 37.23 84.69 2.98 0.451 4361
 4363 3 36.81 84.76 3.38 0.128 4362
 4364 3 36.64 84.69 3.4 0.07 4363
 4365 3 37.03 84.66 2.82 0.473 4362
 4366 3 36.88 84.58 2.71 0.487 4365
 4367 3 36.59 84.32 2.48 0.619 4366
 4368 3 36.51 84.15 2.38 0.611 4367
 4369 3 36.45 84.63 1.95 0.346 4368
 4370 3 36.17 84.66 1.68 0.385 4369
 4371 3 35.96 84.71 1.34 0.418 4370
 4372 3 35.63 84.57 1.37 0.326 4371
 4373 3 35.48 84.54 1.27 0.306 4372
 4374 3 35.09 84.52 1.11 0.288 4373
 4375 3 34.7 84.43 0.96 0.344 4374
 4376 3 34.37 84.24 0.91 0.458 4375
 4377 3 34.1 83.99 0.77 0.556 4376
 4378 3 33.66 84.01 0.55 0.431 4377
 4379 3 33.3 84.01 0.41 0.414 4378
 4380 3 33.59 84.18 1.01 0.075 4379
 4381 3 33.51 84.13 1.08 0.079 4380
 4382 3 33.49 84.27 1.13 0.054 4381
 4383 3 33.09 83.9 0.3 0.42 4379
 4384 3 33.37 83.41 0.51 0.116 4383
 4385 3 33.34 83.21 0.51 0.121 4384
 4386 3 33.67 83.02 0.53 0.074 4385
 4387 3 34.06 83.08 0.6 0.136 4386
 4388 3 34.06 82.88 0.29 0.177 4387
 4389 3 34.02 82.58 0.01 0.08 4388
 4390 3 33.96 82.6 -0.26 0.131 4389
 4391 3 32.87 83.96 0.21 0.36 4383
 4392 3 32.67 83.91 0.12 0.339 4391
 4393 3 32.38 83.74 -0.06 0.396 4392
 4394 3 32.3 83.63 -0.4 0.485 4393
 4395 3 32.17 83.6 -0.47 0.497 4394
 4396 3 32.02 83.54 -0.48 0.538 4395
 4397 3 31.52 83.88 -0.54 0.336 4396
 4398 3 31.38 83.93 -0.64 0.361 4397
 4399 3 31.02 83.85 -0.93 0.316 4398
 4400 3 30.61 84.02 -1.15 0.322 4399
 4401 3 30.31 84.16 -1.35 0.299 4400
 4402 3 30.13 84.21 -1.47 0.3 4401
 4403 3 30 84.23 -1.6 0.261 4402
 4404 3 29.63 84.35 -1.78 0.272 4403
 4405 3 29.32 84.46 -1.85 0.407 4404
 4406 3 29.18 84.46 -1.92 0.439 4405
 4407 3 28.88 84.29 -1.61 0.331 4406
 4408 3 28.52 84.19 -1.74 0.442 4407
 4409 3 28.38 84.19 -1.77 0.504 4408
 4410 3 28.52 83.99 -2.45 0.081 4409
 4411 3 28.45 83.88 -2.5 0.074 4410
 4412 3 28.25 84.21 -1.69 0.53 4409
 4413 3 28.2 84.26 -1.07 0.19 4412
 4414 3 28 84.26 -0.98 0.182 4413
 4415 3 27.75 84.21 -0.77 0.222 4414
 4416 3 27.57 84.18 -0.56 0.182 4415
 4417 3 27.29 84.21 -0.41 0.184 4416
 4418 3 26.91 84.04 -0.29 0.17 4417
 4419 3 26.72 83.96 -0.07 0.232 4418
 4420 3 26.27 83.9 0.15 0.19 4419
 4421 3 26 83.87 0.36 0.194 4420
 4422 3 25.66 83.66 0.53 0.233 4421
 4423 3 25.27 83.54 0.6 0.295 4422
 4424 3 24.9 83.46 0.73 0.291 4423
 4425 3 24.5 83.23 0.82 0.212 4424
 4426 3 24.38 83.18 0.93 0.215 4425
 4427 3 24.45 83.46 1.06 0.051 4426
 4428 3 24.54 83.6 1.16 0.032 4427
 4429 3 24.24 83.1 1.02 0.239 4426
 4430 3 23.88 82.9 0.96 0.158 4429
 4431 3 23.52 82.77 0.96 0.231 4430
 4432 3 23.04 82.63 0.96 0.285 4431
 4433 3 22.66 82.41 1.09 0.292 4432
 4434 3 22.27 82.23 1.11 0.224 4433
 4435 3 21.9 82.08 0.95 0.199 4434
 4436 3 21.59 81.93 0.85 0.221 4435
 4437 3 21.29 81.8 0.79 0.405 4436
 4438 3 21.16 81.77 0.54 0.415 4437
 4439 3 21.16 81.79 0.15 0.237 4438
 4440 3 21.06 81.88 0.05 0.149 4439
 4441 3 20.95 81.71 -0.13 0.056 4440
 4442 3 20.93 81.6 0.87 0.273 4438
 4443 3 20.63 81.51 0.97 0.174 4442
 4444 3 20.34 81.27 0.93 0.157 4443
 4445 3 20.11 81.08 0.91 0.148 4444
 4446 3 19.84 80.82 0.82 0.212 4445
 4447 3 19.5 80.6 0.82 0.197 4446
 4448 3 19.27 80.35 0.78 0.203 4447
 4449 3 19 80.21 0.69 0.204 4448
 4450 3 18.68 80.05 0.62 0.192 4449
 4451 3 18.4 79.88 0.47 0.221 4450
 4452 3 18.02 79.82 0.4 0.303 4451
 4453 3 17.47 79.76 0.4 0.248 4452
 4454 3 17.15 79.54 0.3 0.176 4453
 4455 3 16.82 79.43 0.18 0.254 4454
 4456 3 16.43 79.48 0.24 0.28 4455
 4457 3 15.99 79.32 0.22 0.221 4456
 4458 3 15.59 79.1 0.19 0.151 4457
 4459 3 15.21 78.94 0.16 0.191 4458
 4460 3 14.68 78.94 0 0.25 4459
 4461 3 14.09 78.88 -0.02 0.12 4460
 4462 3 13.77 78.77 -0.14 0.155 4461
 4463 3 13.35 78.8 -0.17 0.206 4462
 4464 3 13.08 78.63 -0.31 0.198 4463
 4465 3 12.82 78.55 -0.52 0.154 4464
 4466 3 12.41 78.46 -0.78 0.224 4465
 4467 3 12.18 78.38 -0.99 0.27 4466
 4468 3 12.04 78.23 -1.25 0.337 4467
 4469 3 11.97 78.18 -1.37 0.361 4468
 4470 3 11.74 77.96 -1.31 0.366 4469
 4471 3 11.5 77.88 -1.4 0.442 4470
 4472 3 11.55 77.79 -1.57 0.485 4471
 4473 3 12.14 78.07 -2.07 0.086 4472
 4474 3 12.31 78.18 -2.32 0.08 4473
 4475 3 12.27 78.24 -2.42 0.065 4474
 4476 3 10.98 77.69 -1.16 0.166 4472
 4477 3 10.6 77.55 -1.1 0.213 4476
 4478 3 10.15 77.52 -1.01 0.219 4477
 4479 3 10.01 77.48 -1.01 0.216 4478
 4480 3 9.93 77.44 -1.07 0.138 4479
 4481 3 9.81 77.51 -1.15 0.195 4480
 4482 3 9.73 77.71 -1.34 0.061 4481
 4483 3 9.66 77.79 -1.47 0.069 4482
 4484 3 9.63 77.33 -1.03 0.139 4481
 4485 3 9.24 77.21 -0.85 0.124 4484
 4486 3 8.92 77.07 -0.77 0.146 4485
 4487 3 8.74 76.82 -0.58 0.151 4486
 4488 3 8.7 76.54 -0.48 0.209 4487
 4489 3 8.58 76.24 -0.29 0.141 4488
 4490 3 8.26 75.93 -0.17 0.158 4489
 4491 3 7.94 75.6 0 0.339 4490
 4492 3 7.79 75.13 0.05 0.387 4491
 4493 3 7.66 74.79 0.02 0.367 4492
 4494 3 7.53 74.51 0.02 0.241 4493
 4495 3 7.5 74.38 0.02 0.284 4494
 4496 3 7.08 74.6 -0.08 0.078 4495
 4497 3 7.02 74.57 -0.16 0.085 4496
 4498 3 7.65 74.07 0.1 0.228 4495
 4499 3 7.78 73.71 0.02 0.213 4498
 4500 3 7.94 73.49 0.14 0.238 4499
 4501 3 7.98 73.23 0.23 0.204 4500
 4502 3 7.95 72.91 0.38 0.164 4501
 4503 3 7.93 72.62 0.61 0.198 4502
 4504 3 7.78 72.21 0.8 0.191 4503
 4505 3 7.66 71.93 0.89 0.185 4504
 4506 3 7.7 71.77 0.86 0.214 4505
 4507 3 7.78 71.55 0.6 0.109 4506
 4508 3 7.86 71.46 0.65 0.07 4507
 4509 3 7.61 71.71 0.95 0.215 4506
 4510 3 7.53 71.35 1.02 0.313 4509
 4511 3 7.54 71.11 1.33 0.386 4510
 4512 3 7.48 70.81 1.77 0.246 4511
 4513 3 7.29 70.56 2 0.234 4512
 4514 3 7.33 70.29 2.22 0.268 4513
 4515 3 7.73 70.57 2.29 0.162 4514
 4516 3 7.86 70.7 2.2 0.172 4515
 4517 3 8.06 70.73 2.25 0.000125 4516
 4518 3 7.19 70.01 2.29 0.193 4514
 4519 3 6.91 69.72 2.2 0.117 4518
 4520 3 6.69 69.37 2.29 0.161 4519
 4521 3 6.48 68.95 2.41 0.173 4520
 4522 3 6.15 68.51 2.58 0.203 4521
 4523 3 5.78 68.06 2.79 0.144 4522
 4524 3 5.62 67.78 2.89 0.158 4523
 4525 3 5.37 67.4 3.12 0.185 4524
 4526 3 5.27 67.03 3.24 0.144 4525
 4527 3 5.15 66.67 3.5 0.121 4526
 4528 3 5.02 66.42 3.74 0.134 4527
 4529 3 4.9 66.24 3.93 0.24 4528
 4530 3 4.95 66.18 4.23 0.33 4529
 4531 3 5.16 66.74 4.17 0.131 4530
 4532 3 5.19 66.85 4.2 0.131 4531
 4533 3 5.19 67.1 4.42 0.108 4532
 4534 3 4.74 65.73 4.21 0.209 4530
 4535 3 4.61 65.38 4.33 0.176 4534
 4536 3 4.57 64.98 4.49 0.228 4535
 4537 3 4.39 64.54 4.45 0.196 4536
 4538 3 4.32 64.15 4.33 0.215 4537
 4539 3 4.15 63.76 4.34 0.141 4538
 4540 3 3.96 63.5 4.29 0.144 4539
 4541 3 3.84 63.25 4.3 0.117 4540
 4542 3 3.67 63.01 4.34 0.152 4541
 4543 3 3.44 62.73 4.41 0.187 4542
 4544 3 3.26 62.41 4.38 0.172 4543
 4545 3 3.11 62.11 4.57 0.179 4544
 4546 3 3.01 61.77 4.75 0.212 4545
 4547 3 2.84 61.43 4.79 0.216 4546
 4548 3 2.76 61.05 4.76 0.248 4547
 4549 3 2.61 60.55 4.83 0.214 4548
 4550 3 2.44 60.08 4.83 0.21 4549
 4551 3 2.32 59.77 4.66 0.206 4550
 4552 3 2.23 59.47 4.78 0.25 4551
 4553 3 2.28 59.11 5.07 0.209 4552
 4554 3 2.13 58.77 5.16 0.226 4553
 4555 3 1.96 58.5 5.44 0.22 4554
 4556 3 1.8 58.26 5.53 0.322 4555
 4557 3 1.64 57.94 5.59 0.3 4556
 4558 3 1.78 57.75 5.61 0.245 4557
 4559 3 2.03 57.65 5.79 0.043 4558
 4560 3 2.17 57.55 5.99 0.035 4559
 4561 3 1.79 57.55 5.55 0.219 4558
 4562 3 1.72 57.23 5.49 0.153 4561
 4563 3 1.63 56.87 5.42 0.126 4562
 4564 3 1.54 56.55 5.5 0.159 4563
 4565 3 1.46 56.22 5.65 0.136 4564
 4566 3 1.46 55.94 5.79 0.157 4565
 4567 3 1.22 55.65 5.91 0.148 4566
 4568 3 1.09 55.33 5.87 0.11 4567
 4569 3 1.08 55.01 5.91 0.085 4568
 4570 3 1.11 54.76 5.91 0.128 4569
 4571 3 0.99 54.43 6.16 0.172 4570
 4572 3 0.8 54.23 6.41 0.1 4571
 4573 3 0.8 54.15 6.63 0.231 4572
 4574 3 0.83 53.69 6.88 0.198 4573
 4575 3 0.8 53.37 7.08 0.265 4574
 4576 3 0.76 53.26 7.12 0.352 4575
 4577 3 0.71 53.23 7.16 0.224 4576
 4578 3 0.67 53.19 7.2 0.224 4577
 4579 3 1.12 53.62 7.63 0.089 4578
 4580 3 0.38 53.08 7.34 0.158 4577
 4581 3 0.47 52.93 7.49 0.218 4580
 4582 3 0.6 52.62 7.62 0.161 4581
 4583 3 0.43 52.5 7.79 0.108 4582
 4584 3 0.24 52.22 7.86 0.086 4583
 4585 3 0 52.11 7.94 0.119 4584
 4586 3 -0.25 51.94 7.95 0.069 4585
 4587 3 -0.48 51.87 7.95 0.000125 4586
 4588 3 0.21 52.98 7.58 0.073 4581
 4589 3 0.12 52.8 7.7 0.083 4588
 4590 3 0.97 52.94 6.91 0.107 4576
 4591 3 1.05 52.87 6.87 0.103 4590
 4592 3 10.12 77.38 -0.53 0.134 4479
 4593 3 10.12 77.29 -0.35 0.191 4592
 4594 3 9.87 77.41 -0.22 0.053 4593
 4595 3 9.66 77.4 -0.05 0.073 4594
 4596 3 9.46 77.29 0.05 0.064 4595
 4597 3 9.16 77.07 0.14 0.166 4596
 4598 3 9.3 76.93 0.5 0.082 4597
 4599 3 9.45 76.94 0.67 0.048 4598
 4600 3 9.68 76.85 0.85 0.085 4599
 4601 3 9.89 76.8 0.92 0.285 4600
 4602 3 10.04 77.26 0.94 0.173 4601
 4603 3 10.13 77.44 0.86 0.165 4602
 4604 3 10.09 77.87 0.72 0.13 4603
 4605 3 10.05 78.1 0.47 0.118 4604
 4606 3 10.1 78.19 0.46 0.079 4605
 4607 3 9.82 76.33 0.85 0.097 4601
 4608 3 9.83 76.08 0.76 0.136 4607
 4609 3 9.99 75.63 0.58 0.127 4608
 4610 3 9.83 75.33 0.77 0.152 4609
 4611 3 9.95 75.01 0.93 0.175 4610
 4612 3 9.99 74.91 0.92 0.235 4611
 4613 3 10.2 74.77 0.91 0.274 4612
 4614 3 10.49 74.88 0.57 0.084 4613
 4615 3 10.08 74.57 1.12 0.177 4613
 4616 3 10.32 74.54 1.33 0.111 4615
 4617 3 10.45 74.52 1.41 0.044 4616
 4618 3 9.57 75.38 0.92 0.158 4610
 4619 3 9.52 75.35 1.06 0.111 4618
 4620 3 10.21 77.13 -0.24 0.169 4593
 4621 3 10.21 76.88 -0.02 0.212 4620
 4622 3 10.42 76.6 0 0.178 4621
 4623 3 10.54 76.35 0.01 0.139 4622
 4624 3 10.64 76.16 0.05 0.33 4623
 4625 3 10.88 75.91 0 0.396 4624
 4626 3 11.26 75.71 -0.01 0.345 4625
 4627 3 11.7 75.38 -0.23 0.186 4626
 4628 3 12.08 75.19 -0.27 0.223 4627
 4629 3 12.39 75.02 -0.37 0.209 4628
 4630 3 12.77 74.91 -0.43 0.174 4629
 4631 3 13 74.66 -0.45 0.084 4630
 4632 3 13.14 74.46 -0.62 0.1 4631
 4633 3 13.49 74.37 -0.65 0.105 4632
 4634 3 13.68 74.13 -0.61 0.134 4633
 4635 3 13.83 73.9 -0.43 0.204 4634
 4636 3 14.13 73.73 -0.16 0.104 4635
 4637 3 14.22 73.49 -0.08 0.145 4636
 4638 3 14.16 73.18 -0.23 0.145 4637
 4639 3 13.9 72.69 -0.24 0.102 4638
 4640 3 13.65 72.41 -0.41 0.107 4639
 4641 3 13.57 72.18 -0.51 0.093 4640
 4642 3 13.32 71.93 -0.6 0.111 4641
 4643 3 13.31 71.79 -0.56 0.136 4642
 4644 3 12.08 78.6 -1.69 0.177 4469
 4645 3 12.09 78.91 -1.99 0.135 4644
 4646 3 11.97 78.96 -2.22 0.208 4645
 4647 3 11.88 78.88 -2.38 0.277 4646
 4648 3 11.52 78.68 -2.32 0.168 4647
 4649 3 11.22 78.6 -2.53 0.088 4648
 4650 3 11.08 78.6 -2.57 0.054 4649
 4651 3 28.06 84.27 -2.39 0.277 4412
 4652 3 27.81 84.37 -2.79 0.26 4651
 4653 3 27.41 84.43 -3.02 0.317 4652
 4654 3 27.02 84.43 -3.18 0.358 4653
 4655 3 26.84 84.46 -3.27 0.382 4654
 4656 3 27.02 84.57 -3.64 0.034 4655
 4657 3 27.06 84.52 -3.77 0.081 4656
 4658 3 26.56 84.43 -3.25 0.375 4655
 4659 3 26.22 84.41 -3.29 0.393 4658
 4660 3 26.02 84.41 -3.16 0.375 4659
 4661 3 25.61 84.74 -3.12 0.17 4660
 4662 3 25.18 84.77 -3.21 0.166 4661
 4663 3 24.72 84.88 -3.31 0.175 4662
 4664 3 24.38 84.91 -3.43 0.139 4663
 4665 3 24.04 84.99 -3.7 0.237 4664
 4666 3 23.63 85.18 -3.89 0.287 4665
 4667 3 23.29 85.41 -3.93 0.287 4666
 4668 3 22.95 85.55 -4 0.274 4667
 4669 3 22.86 85.68 -4.12 0.271 4668
 4670 3 22.63 85.79 -4.05 0.27 4669
 4671 3 22.52 85.85 -4.16 0.282 4670
 4672 3 22.7 86.02 -4.51 0.097 4671
 4673 3 22.59 86.13 -4.8 0.101 4672
 4674 3 22.49 86.15 -4.88 0.069 4673
 4675 3 22.25 85.88 -4.07 0.314 4671
 4676 3 21.91 85.96 -4.04 0.411 4675
 4677 3 21.81 86.05 -4.03 0.465 4676
 4678 3 21.49 85.85 -4.17 0.268 4677
 4679 3 21.29 85.71 -4.26 0.22 4678
 4680 3 21.22 85.63 -4.29 0.228 4679
 4681 3 20.91 85.74 -4.19 0.194 4680
 4682 3 20.77 85.82 -4.16 0.227 4681
 4683 3 20.43 85.85 -4.12 0.236 4682
 4684 3 20.32 85.82 -4.08 0.228 4683
 4685 3 20.13 85.85 -4.01 0.229 4684
 4686 3 19.95 85.8 -4 0.284 4685
 4687 3 19.86 85.41 -3.95 0.112 4686
 4688 3 19.61 85.33 -3.89 0.102 4687
 4689 3 19.41 85.41 -3.66 0.125 4688
 4690 3 19.15 85.29 -3.58 0.142 4689
 4691 3 18.77 85.19 -3.33 0.115 4690
 4692 3 18.61 85.23 -3.23 0.096 4691
 4693 3 19.84 86.02 -4.08 0.253 4686
 4694 3 19.49 86.13 -4.29 0.362 4693
 4695 3 19.34 86.27 -4.44 0.353 4694
 4696 3 19.29 86.38 -4.51 0.298 4695
 4697 3 19.24 86.49 -4.58 0.298 4696
 4698 3 18.96 86.54 -4.94 0.215 4697
 4699 3 18.82 86.52 -5.08 0.259 4698
 4700 3 18.66 86.49 -5.49 0.231 4699
 4701 3 18.51 86.46 -5.83 0.209 4700
 4702 3 18.46 86.43 -6.28 0.253 4701
 4703 3 18.41 86.43 -6.44 0.278 4702
 4704 3 18.55 86.41 -6.62 0.327 4703
 4705 3 18.69 86.33 -6.97 0.382 4704
 4706 3 18.44 86.32 -7.36 0.357 4705
 4707 3 18.12 86.35 -7.5 0.295 4706
 4708 3 18.03 86.41 -7.63 0.315 4707
 4709 3 17.71 86.6 -7.86 0.344 4708
 4710 3 17.53 86.48 -8.22 0.235 4709
 4711 3 17.26 86.57 -8.51 0.104 4710
 4712 3 17.07 86.58 -8.71 0.127 4711
 4713 3 16.78 86.58 -8.85 0.322 4712
 4714 3 16.66 86.41 -8.93 0.416 4713
 4715 3 16.51 86.31 -8.93 0.469 4714
 4716 3 16.19 86.09 -8.99 0.368 4715
 4717 3 16.08 85.69 -9.28 0.133 4716
 4718 3 15.97 85.39 -9.17 0.238 4717
 4719 3 15.8 85.13 -9.37 0.163 4718
 4720 3 15.63 84.86 -9.63 0.117 4719
 4721 3 15.56 84.67 -9.88 0.127 4720
 4722 3 15.58 84.44 -10.3 0.158 4721
 4723 3 15.81 84.53 -10.62 0.222 4722
 4724 3 16.1 84.44 -10.88 0.155 4723
 4725 3 16.07 84.53 -11.23 0.107 4724
 4726 3 16.26 84.63 -11.4 0.101 4725
 4727 3 16.46 84.75 -11.6 0.127 4726
 4728 3 16.8 84.67 -11.71 0.115 4727
 4729 3 17.14 84.33 -11.82 0.077 4728
 4730 3 17.3 84.02 -11.89 0.05 4729
 4731 3 17.26 83.74 -11.88 0.097 4730
 4732 3 16.64 87.08 -8.79 0.111 4713
 4733 3 16.69 87.28 -8.81 0.079 4732
 4734 3 16.76 87.59 -8.72 0.076 4733
 4735 3 16.89 87.78 -8.87 0.084 4734
 4736 3 16.98 88.03 -9.06 0.08 4735
 4737 3 17.1 88.25 -9.12 0.071 4736
 4738 3 17.32 88.47 -9.14 0.044 4737
 4739 3 17.48 88.7 -9.26 0.094 4738
 4740 3 17.71 88.72 -9.36 0.123 4739
 4741 3 18.03 88.61 -9.38 0.15 4740
 4742 3 18.01 88.49 -9.18 0.071 4741
 4743 3 17.82 88.35 -8.95 0.065 4742
 4744 3 18.21 88.72 -9.52 0.112 4741
 4745 3 18.44 88.83 -9.7 0.078 4744
 4746 3 18.51 88.94 -9.88 0.113 4745
 4747 3 18.6 89 -9.95 0.000125 4746
 4748 3 18.85 86.01 -7.55 0.055 4706
 4749 3 18.87 85.88 -7.62 0.028 4748
 4750 3 18.03 86.37 -6.37 0.08 4703
 4751 3 19.41 86.93 -4.29 0.079 4697
 4752 3 19.49 87.07 -4.2 0.045 4751
 4753 3 19.72 86.16 -4.72 0.066 4696
 4754 3 19.88 86.13 -4.74 0.109 4753
 4755 3 20 86.04 -4.74 0.061 4754
 4756 3 19.43 86.57 -4.07 0.071 4695
 4757 3 19.38 86.73 -3.81 0.131 4756
 4758 3 19.25 86.63 -3.46 0.096 4757
 4759 3 20.31 85.63 -3.95 0.061 4684
 4760 3 21.2 85.33 -4.45 0.145 4680
 4761 3 20.91 85.19 -4.66 0.129 4760
 4762 3 20.54 85.12 -4.83 0.118 4761
 4763 3 20.36 85.04 -5.01 0.096 4762
 4764 3 20.11 84.93 -5.19 0.166 4763
 4765 3 19.9 84.88 -5.45 0.235 4764
 4766 3 19.52 84.66 -5.54 0.176 4765
 4767 3 19.27 84.68 -5.65 0.234 4766
 4768 3 18.9 84.57 -5.71 0.258 4767
 4769 3 18.43 84.68 -5.67 0.257 4768
 4770 3 18.07 84.68 -5.75 0.281 4769
 4771 3 17.83 84.49 -5.97 0.239 4770
 4772 3 17.5 84.35 -6.13 0.268 4771
 4773 3 17.12 84.38 -6.21 0.267 4772
 4774 3 16.89 84.1 -6.32 0.185 4773
 4775 3 16.55 84.01 -6.45 0.256 4774
 4776 3 16 83.83 -6.45 0.298 4775
 4777 3 15.73 83.55 -6.57 0.334 4776
 4778 3 15.57 83.24 -6.69 0.27 4777
 4779 3 15.43 82.96 -6.94 0.129 4778
 4780 3 15.36 82.77 -7.05 0.102 4779
 4781 3 15.25 82.52 -7.03 0.162 4780
 4782 3 14.96 82.38 -6.82 0.197 4781
 4783 3 14.68 82.21 -6.88 0.141 4782
 4784 3 14.52 81.93 -7.04 0.202 4783
 4785 3 14.16 81.91 -7.06 0.244 4784
 4786 3 14.08 82.3 -7 0.137 4785
 4787 3 13.88 82.38 -6.85 0.097 4786
 4788 3 13.77 82.43 -6.72 0.108 4787
 4789 3 13.72 82.57 -6.77 0.02 4788
 4790 3 13.55 82.77 -6.71 0.077 4789
 4791 3 13.68 82.43 -6.5 0.12 4788
 4792 3 13.67 82.54 -6.39 0.107 4791
 4793 3 13.6 82.62 -6.21 0.086 4792
 4794 3 14.08 81.66 -7.02 0.215 4785
 4795 3 13.87 81.37 -6.97 0.281 4794
 4796 3 13.62 81.14 -7.02 0.385 4795
 4797 3 13.48 80.97 -7.22 0.402 4796
 4798 3 13.12 80.75 -7.06 0.232 4797
 4799 3 12.96 80.49 -6.62 0.109 4798
 4800 3 12.79 80.49 -6.37 0.121 4799
 4801 3 12.47 80.55 -6.33 0.12 4800
 4802 3 12.21 80.71 -6.09 0.134 4801
 4803 3 12.15 80.82 -5.73 0.216 4802
 4804 3 12.49 80.71 -5.67 0.081 4803
 4805 3 12.59 80.83 -5.55 0.055 4804
 4806 3 12.93 80.99 -5.38 0.085 4805
 4807 3 13.04 80.91 -5.52 0.091 4806
 4808 3 12.09 81.13 -5.5 0.223 4803
 4809 3 12.08 81.35 -5.09 0.123 4808
 4810 3 11.99 81.41 -4.72 0.074 4809
 4811 3 12.07 81.46 -4.43 0.093 4810
 4812 3 12.08 81.44 -4.17 0.063 4811
 4813 3 11.92 81.38 -3.92 0.094 4812
 4814 3 11.75 81.38 -3.72 0.04 4813
 4815 3 21.22 86.02 -4.33 0.087 4679
 4816 3 21.2 85.98 -4.46 0.07 4815
 4817 3 22.06 86.63 -3.68 0.248 4677
 4818 3 22 86.8 -3.68 0.28 4817
 4819 3 22.02 86.94 -3.68 0.336 4818
 4820 3 23.22 85.63 -4.4 0.096 4669
 4821 3 26.16 83.93 -3.12 0.317 4660
 4822 3 26.06 83.83 -3.18 0.415 4821
 4823 3 26.22 83.49 -3.2 0.404 4822
 4824 3 26.11 83.32 -3.29 0.409 4823
 4825 3 26.27 82.93 -3.23 0.346 4824
 4826 3 26.24 82.55 -3.14 0.213 4825
 4827 3 26.36 82.27 -3.12 0.311 4826
 4828 3 26.54 81.96 -2.98 0.373 4827
 4829 3 26.43 81.77 -3.06 0.383 4828
 4830 3 26.13 81.62 -3.2 0.227 4829
 4831 3 26.06 81.21 -3.37 0.239 4830
 4832 3 26.16 80.77 -3.35 0.199 4831
 4833 3 26.11 80.49 -3.31 0.254 4832
 4834 3 26.06 80.38 -3.35 0.273 4833
 4835 3 26.27 80.26 -3.18 0.192 4834
 4836 3 26.43 79.94 -3.25 0.19 4835
 4837 3 26.66 79.68 -3.29 0.221 4836
 4838 3 26.82 79.41 -3.54 0.178 4837
 4839 3 27.09 79.32 -3.77 0.275 4838
 4840 3 27.07 78.94 -4.04 0.315 4839
 4841 3 27.52 78.87 -4.17 0.244 4840
 4842 3 27.81 78.65 -4.41 0.211 4841
 4843 3 27.86 78.57 -4.55 0.254 4842
 4844 3 27.82 78.46 -4.07 0.083 4843
 4845 3 27.54 78.16 -4.03 0.112 4844
 4846 3 27.45 78.07 -4.07 0.1 4845
 4847 3 27.36 77.88 -4.17 0.059 4846
 4848 3 27.25 77.82 -4.25 0.066 4847
 4849 3 27.36 78.18 -4.11 0.078 4846
 4850 3 27.24 78.21 -4.16 0.059 4849
 4851 3 27.88 78.48 -4.8 0.171 4843
 4852 3 28.02 78.37 -5.17 0.208 4851
 4853 3 28.11 78.13 -5.5 0.306 4852
 4854 3 28.09 77.85 -5.75 0.396 4853
 4855 3 28.04 77.51 -5.87 0.443 4854
 4856 3 28.16 77.35 -6.11 0.437 4855
 4857 3 28.24 77.23 -6.33 0.334 4856
 4858 3 28.25 77.16 -6.74 0.273 4857
 4859 3 28.34 76.91 -7.08 0.177 4858
 4860 3 28.34 76.68 -7.38 0.196 4859
 4861 3 28.04 76.6 -7.33 0.039 4860
 4862 3 28.61 76.52 -7.54 0.113 4860
 4863 3 28.81 76.3 -7.63 0.161 4862
 4864 3 28.88 76.26 -7.5 0.088 4863
 4865 3 28.93 76.24 -7.41 0.104 4864
 4866 3 28.99 76.24 -7.32 0.104 4865
 4867 3 28.84 76.32 -7.94 0.084 4864
 4868 3 28.91 76.29 -8.23 0.093 4867
 4869 3 29.13 76.27 -8.46 0.153 4868
 4870 3 29.45 76.18 -8.81 0.128 4869
 4871 3 29.65 76.21 -9.01 0.121 4870
 4872 3 29.78 76.1 -9.39 0.155 4871
 4873 3 30.14 76.02 -9.62 0.103 4872
 4874 3 30.37 76.04 -9.93 0.113 4873
 4875 3 30.17 76.29 -10.12 0.064 4874
 4876 3 30.1 76.33 -10.26 0.103 4875
 4877 3 28.91 76.23 -7.71 0.076 4863
 4878 3 29.02 75.96 -7.65 0.057 4877
 4879 3 29.16 76.01 -7.57 0.074 4878
 4880 3 25.72 80.3 -3.5 0.047 4834
 4881 3 25.63 80.07 -3.5 0.084 4880
 4882 3 25.59 79.94 -3.5 0.075 4881
 4883 3 26.95 81.69 -2.77 0.226 4829
 4884 3 27.09 81.58 -2.5 0.167 4883
 4885 3 27.24 81.21 -2.33 0.193 4884
 4886 3 27.27 80.88 -2.18 0.244 4885
 4887 3 27.18 80.54 -1.98 0.329 4886
 4888 3 27.52 80.49 -1.73 0.049 4887
 4889 3 26.99 80.29 -2 0.304 4887
 4890 3 26.95 80.07 -2.52 0.000125 4889
 4891 3 25.54 84.18 -3.43 0.094 4822
 4892 3 26.25 84.3 -3.81 0.082 4659
 4893 3 26.09 84.32 -4.05 0.098 4892
 4894 3 26.06 84.37 -4.19 0.089 4893
 4895 3 26 84.23 -4.3 0.07 4894
 4896 3 25.86 84.12 -4.5 0.065 4895
 4897 3 25.63 84.07 -4.75 0.062 4896
 4898 3 25.45 84.05 -4.96 0.129 4897
 4899 3 25.16 83.79 -5.21 0.074 4898
 4900 3 25.11 83.68 -5.29 0.088 4899
 4901 3 25.95 84.43 -4.21 0.054 4894
 4902 3 25.5 84.41 -4.37 0.114 4901
 4903 3 25.34 84.43 -4.49 0.091 4902
 4904 3 29.22 84.77 -2.58 0.189 4406
 4905 3 29.07 84.83 -2.83 0.187 4904
 4906 3 29.04 84.96 -3.14 0.285 4905
 4907 3 29 84.96 -3.31 0.314 4906
 4908 3 29.31 84.76 -3.52 0.128 4907
 4909 3 29.52 84.6 -3.64 0.103 4908
 4910 3 29.75 84.6 -3.93 0.138 4909
 4911 3 29.84 84.54 -4.05 0.169 4910
 4912 3 30 84.66 -3.97 0.106 4911
 4913 3 30.07 84.6 -4.01 0.000125 4912
 4914 3 29.81 84.44 -4.33 0.157 4911
 4915 3 29.82 84.29 -4.38 0.198 4914
 4916 3 29.74 84.18 -4.5 0.159 4915
 4917 3 29.71 84.15 -4.54 0.159 4916
 4918 3 29.68 84.12 -4.57 0.159 4917
 4919 3 30.02 84.16 -4.16 0.13 4918
 4920 3 29.79 83.99 -4.05 0.09 4919
 4921 3 29.7 83.96 -3.96 0.082 4920
 4922 3 29.43 83.99 -4.46 0.096 4917
 4923 3 29.27 83.79 -4.45 0.038 4922
 4924 3 29.63 83.93 -4.78 0.144 4916
 4925 3 29.54 83.85 -4.83 0.14 4924
 4926 3 29.47 83.77 -4.84 0.226 4925
 4927 3 29.29 83.71 -4.74 0.127 4926
 4928 3 29.13 83.63 -4.62 0.127 4927
 4929 3 29.02 83.57 -4.58 0.169 4928
 4930 3 28.59 83.58 -4.86 0.095 4929
 4931 3 28.56 83.29 -5.12 0.077 4930
 4932 3 28.66 83.23 -5.15 0.000125 4931
 4933 3 29.61 84.07 -4.83 0.065 4927
 4934 3 29.68 84.16 -4.75 0.07 4933
 4935 3 29.5 83.68 -5.21 0.047 4926
 4936 3 29.63 83.51 -5.28 0.104 4935
 4937 3 29.88 83.21 -5.21 0.038 4936
 4938 3 29.36 83.88 -5.03 0.095 4925
 4939 3 29.22 83.88 -5.09 0.111 4938
 4940 3 28.79 84.02 -5.24 0.079 4939
 4941 3 28.56 84.1 -5.26 0.078 4940
 4942 3 29.61 83.91 -4.53 0.063 4924
 4943 3 30.02 84.46 -4.37 0.066 4915
 4944 3 30.09 84.41 -4.46 0.1 4943
 4945 3 30.25 84.46 -4.69 0.218 4944
 4946 3 30 84.62 -4.69 0.069 4945
 4947 3 29.86 84.63 -4.71 0.089 4946
 4948 3 29.81 84.55 -4.55 0.1 4947
 4949 3 30.38 84.43 -4.79 0.268 4945
 4950 3 30.43 84.43 -4.9 0.316 4949
 4951 3 30.47 84.43 -5 0.316 4950
 4952 3 30.56 84.35 -5.4 0.359 4951
 4953 3 30.31 83.82 -5.66 0.202 4952
 4954 3 30.13 83.66 -5.91 0.321 4953
 4955 3 29.93 83.43 -6.12 0.345 4954
 4956 3 29.89 83.16 -6.41 0.218 4955
 4957 3 29.78 83.02 -6.75 0.117 4956
 4958 3 30.61 84.74 -4.55 0.105 4950
 4959 3 30.7 84.74 -4.61 0.037 4958
 4960 3 30.38 84.07 -4.75 0.072 4949
 4961 3 30.22 83.96 -4.7 0.057 4960
 4962 3 29.93 83.91 -4.62 0.124 4961
 4963 3 29.7 83.74 -4.62 0.096 4962
 4964 3 28.79 85.1 -3.35 0.294 4907
 4965 3 28.75 85.1 -3.62 0.253 4964
 4966 3 28.66 85.13 -4.04 0.289 4965
 4967 3 28.5 85.08 -4.33 0.353 4966
 4968 3 28.29 85.05 -4.58 0.362 4967
 4969 3 28.11 85.04 -4.87 0.343 4968
 4970 3 27.88 85.1 -4.97 0.29 4969
 4971 3 27.91 85.35 -5.29 0.068 4970
 4972 3 27.98 85.51 -5.5 0.144 4971
 4973 3 27.91 85.52 -5.86 0.123 4972
 4974 3 27.87 85.43 -6.19 0.234 4973
 4975 3 27.76 85.32 -6.36 0.276 4974
 4976 3 27.69 85.27 -6.5 0.354 4975
 4977 3 27.6 85.24 -6.83 0.412 4976
 4978 3 28.05 85.55 -6.88 0.1 4977
 4979 3 28.17 85.68 -6.86 0.094 4978
 4980 3 28.26 85.91 -6.96 0.164 4979
 4981 3 28.23 85.98 -7.16 0.093 4980
 4982 3 27.55 85.18 -6.96 0.387 4977
 4983 3 27.6 85.18 -7.15 0.373 4982
 4984 3 27.69 85.54 -7.46 0.081 4983
 4985 3 27.62 85.79 -7.5 0.053 4984
 4986 3 27.35 84.93 -7.2 0.256 4983
 4987 3 27.23 84.73 -7.32 0.223 4986
 4988 3 27.12 84.62 -7.62 0.234 4987
 4989 3 26.85 84.91 -7.75 0.083 4988
 4990 3 26.73 84.87 -7.7 0.053 4989
 4991 3 27.17 84.49 -7.75 0.253 4988
 4992 3 27.12 84.35 -7.91 0.264 4991
 4993 3 27.1 84.35 -8.05 0.244 4992
 4994 3 27.07 84.18 -8.13 0.157 4993
 4995 3 27.07 84.04 -8.18 0.164 4994
 4996 3 27.07 83.9 -8.24 0.18 4995
 4997 3 27.01 83.52 -8.54 0.176 4996
 4998 3 26.8 83.27 -8.68 0.232 4997
 4999 3 26.6 83.08 -8.61 0.183 4998
 5000 3 26.51 82.94 -8.73 0.213 4999
 5001 3 26.26 82.54 -8.84 0.084 5000
 5002 3 26.8 83.35 -9.01 0.093 4998
 5003 3 26.76 83.23 -9.04 0.071 5002
 5004 3 26.89 84.49 -8.12 0.129 4994
 5005 3 26.67 84.41 -8.28 0.187 5004
 5006 3 26.44 84.04 -8.43 0.076 5005
 5007 3 26.33 83.98 -8.36 0.099 5006
 5008 3 27.53 84.41 -8.04 0.094 4993
 5009 3 28.23 85.15 -6.11 0.122 4974
 5010 3 28.23 84.96 -6.21 0.107 5009
 5011 3 28.17 84.69 -6.26 0.126 5010
 5012 3 28.26 84.46 -6.57 0.124 5011
 5013 3 28.28 84.19 -6.76 0.069 5012
 5014 3 27.66 84.99 -5 0.226 4970
 5015 3 27.27 84.88 -5.12 0.253 5014
 5016 3 26.88 84.77 -5.29 0.26 5015
 5017 3 26.84 85.12 -4.87 0.088 5016
 5018 3 26.82 84.96 -4.87 0.097 5017
 5019 3 27.02 85.04 -4.66 0.054 5018
 5020 3 26.75 84.68 -5.41 0.254 5016
 5021 3 26.4 84.29 -5.78 0.241 5020
 5022 3 26 84.08 -5.86 0.266 5021
 5023 3 25.9 84.02 -5.84 0.293 5022
 5024 3 25.79 84.29 -5.41 0.079 5023
 5025 3 25.84 84.4 -5.21 0.118 5024
 5026 3 25.72 83.9 -5.91 0.227 5023
 5027 3 25.54 83.83 -5.87 0.242 5026
 5028 3 25.18 83.85 -5.95 0.276 5027
 5029 3 24.87 83.96 -5.99 0.353 5028
 5030 3 24.44 83.77 -6.22 0.422 5029
 5031 3 24.12 83.48 -6.51 0.252 5030
 5032 3 23.69 83.26 -6.36 0.241 5031
 5033 3 23.27 83.07 -6.26 0.223 5032
 5034 3 22.81 82.88 -6.17 0.247 5033
 5035 3 22.43 82.8 -6.2 0.233 5034
 5036 3 22.15 82.76 -6.24 0.346 5035
 5037 3 21.68 82.71 -6.46 0.367 5036
 5038 3 21.37 82.43 -6.83 0.278 5037
 5039 3 21.14 82.18 -6.96 0.272 5038
 5040 3 20.87 81.91 -6.88 0.291 5039
 5041 3 20.68 81.57 -6.63 0.304 5040
 5042 3 20.59 81.24 -6.47 0.283 5041
 5043 3 20.38 80.98 -6.26 0.321 5042
 5044 3 20.15 80.8 -6.28 0.273 5043
 5045 3 19.95 80.66 -6.26 0.251 5044
 5046 3 19.61 80.43 -6.13 0.205 5045
 5047 3 19.31 80.29 -6 0.212 5046
 5048 3 18.99 80.26 -5.84 0.323 5047
 5049 3 18.9 80.18 -5.74 0.334 5048
 5050 3 18.79 80.66 -5.53 0.127 5049
 5051 3 19.07 80.99 -5.44 0.154 5050
 5052 3 19.22 80.93 -5.37 0.151 5051
 5053 3 18.74 80.02 -5.69 0.28 5049
 5054 3 18.36 79.82 -5.65 0.224 5053
 5055 3 18.07 79.71 -5.5 0.329 5054
 5056 3 17.9 79.62 -5.21 0.463 5055
 5057 3 17.79 79.52 -5.13 0.45 5056
 5058 3 17.84 79.6 -5.01 0.255 5057
 5059 3 17.59 79.49 -5.22 0.199 5058
 5060 3 17.34 79.37 -5.45 0.199 5059
 5061 3 17.02 79.23 -5.55 0.195 5060
 5062 3 16.61 79.04 -5.62 0.207 5061
 5063 3 16.27 78.93 -5.63 0.285 5062
 5064 3 16.16 78.65 -5.39 0.228 5063
 5065 3 16.04 78.51 -5.25 0.25 5064
 5066 3 15.82 78.24 -5.08 0.235 5065
 5067 3 15.55 77.93 -4.95 0.204 5066
 5068 3 15.4 77.68 -4.76 0.274 5067
 5069 3 15.32 77.6 -4.63 0.303 5068
 5070 3 15.15 77.46 -4.54 0.393 5069
 5071 3 14.9 77.21 -4.5 0.484 5070
 5072 3 14.62 76.93 -4.7 0.501 5071
 5073 3 14.31 76.79 -4.71 0.625 5072
 5074 3 14.14 76.55 -4.76 0.645 5073
 5075 3 14.15 76.38 -4.85 0.599 5074
 5076 3 13.4 76.68 -4.85 0.343 5075
 5077 3 12.9 76.49 -4.96 0.343 5076
 5078 3 12.57 76.35 -4.93 0.302 5077
 5079 3 12.35 76.02 -4.76 0.189 5078
 5080 3 12.17 75.69 -4.67 0.215 5079
 5081 3 12.06 75.43 -4.55 0.221 5080
 5082 3 12.06 75.19 -4.18 0.128 5081
 5083 3 12.15 75.18 -4.06 0.188 5082
 5084 3 12.48 75.13 -4.01 0.073 5083
 5085 3 12.8 75.13 -4.13 0.105 5084
 5086 3 13 75.21 -4.17 0.069 5085
 5087 3 13.06 75.3 -4.17 0.000125 5086
 5088 3 11.98 75.07 -3.92 0.113 5083
 5089 3 11.9 74.93 -3.84 0.124 5088
 5090 3 11.9 75.15 -3.72 0.085 5089
 5091 3 11.66 75.3 -3.76 0.088 5090
 5092 3 11.4 75.27 -3.84 0.114 5091
 5093 3 11.2 75.1 -3.82 0.11 5092
 5094 3 11.01 74.88 -3.74 0.125 5093
 5095 3 12.02 74.85 -3.9 0.064 5089
 5096 3 12.14 74.85 -3.96 0.067 5095
 5097 3 14.9 75.77 -5.13 0.233 5075
 5098 3 14.72 75.71 -4.95 0.105 5097
 5099 3 14.82 75.41 -5.01 0.214 5098
 5100 3 14.12 75.35 -5 0.084 5099
 5101 3 14.97 75.65 -5.35 0.216 5097
 5102 3 15.1 75.55 -5.55 0.285 5101
 5103 3 15.24 75.49 -5.88 0.347 5102
 5104 3 15.64 75.49 -5.87 0.245 5103
 5105 3 15.99 75.51 -5.95 0.277 5104
 5106 3 16.36 75.66 -6.05 0.224 5105
 5107 3 16.7 75.69 -6.25 0.253 5106
 5108 3 16.88 75.68 -6.6 0.147 5107
 5109 3 17 75.73 -7 0.086 5108
 5110 3 17.25 75.77 -7.26 0.121 5109
 5111 3 17.56 75.74 -7.34 0.103 5110
 5112 3 17.81 75.76 -7.5 0.132 5111
 5113 3 18.02 75.82 -7.63 0.142 5112
 5114 3 18.29 75.9 -7.8 0.145 5113
 5115 3 18.65 76.15 -7.97 0.1 5114
 5116 3 18.97 76.27 -8.22 0.082 5115
 5117 3 19.11 76.29 -8.23 0.08 5116
 5118 3 15.75 77.9 -4.5 0.117 5068
 5119 3 15.99 78.04 -4.23 0.13 5118
 5120 3 16.27 78.19 -3.88 0.198 5119
 5121 3 16.38 78.21 -3.59 0.276 5120
 5122 3 16.63 78.19 -3.4 0.21 5121
 5123 3 16.95 78.27 -3.17 0.171 5122
 5124 3 16.52 78.02 -3.11 0.133 5123
 5125 3 17.25 78.43 -3.08 0.149 5123
 5126 3 17.54 78.55 -2.91 0.207 5125
 5127 3 17.65 78.82 -2.6 0.069 5126
 5128 3 17.79 78.93 -2.37 0.084 5127
 5129 3 17.7 79.15 -2.31 0.069 5128
 5130 3 17.52 79.27 -2.27 0.094 5129
 5131 3 17.68 78.41 -3 0.053 5126
 5132 3 15.97 79.24 -5.89 0.152 5063
 5133 3 15.84 79.32 -5.77 0.096 5132
 5134 3 17.91 79.77 -4.75 0.179 5059
 5135 3 17.82 79.94 -4.42 0.142 5134
 5136 3 17.54 80.18 -4.25 0.203 5135
 5137 3 17.25 80.32 -4.09 0.241 5136
 5138 3 17 80.54 -3.87 0.171 5137
 5139 3 16.81 80.79 -3.73 0.108 5138
 5140 3 16.72 80.87 -3.64 0.162 5139
 5141 3 16.61 81.1 -3.64 0.103 5140
 5142 3 16.49 81.3 -3.64 0.089 5141
 5143 3 16.24 81.55 -3.81 0.123 5142
 5144 3 15.92 81.58 -4 0.092 5143
 5145 3 15.88 81.49 -3.89 0.05 5144
 5146 3 16.84 80.66 -3.5 0.078 5140
 5147 3 16.93 80.54 -3.29 0.049 5146
 5148 3 17.99 79.37 -4.71 0.076 5058
 5149 3 18.18 79.16 -4.83 0.124 5057
 5150 3 18.31 78.93 -4.74 0.173 5149
 5151 3 18.52 78.74 -4.8 0.216 5150
 5152 3 18.77 78.66 -4.84 0.341 5151
 5153 3 18.77 78.77 -5.08 0.238 5152
 5154 3 18.79 78.82 -5.19 0.238 5153
 5155 3 18.99 78.24 -4.41 0.188 5154
 5156 3 19.31 77.99 -4.33 0.15 5155
 5157 3 19.59 77.85 -4.25 0.15 5156
 5158 3 19.86 77.65 -4.19 0.222 5157
 5159 3 20.11 77.35 -4.07 0.278 5158
 5160 3 20.29 77.13 -3.83 0.33 5159
 5161 3 20.25 76.73 -3.54 0.314 5160
 5162 3 20.06 76.58 -3.33 0.144 5161
 5163 3 20.16 76.35 -3.43 0.089 5162
 5164 3 20.24 76.37 -3.54 0.062 5163
 5165 3 20.61 76.73 -3.71 0.215 5161
 5166 3 20.84 76.43 -3.75 0.166 5165
 5167 3 20.95 76.23 -3.95 0.063 5166
 5168 3 21.18 76.24 -3.91 0.094 5167
 5169 3 21.29 76.27 -3.87 0.066 5168
 5170 3 18.93 78.93 -5.32 0.232 5153
 5171 3 18.61 79.02 -5.59 0.044 5170
 5172 3 18.95 78.63 -4.79 0.141 5152
 5173 3 19.04 78.57 -4.71 0.09 5172
 5174 3 20.54 81.16 -5.82 0.115 5043
 5175 3 20.59 81.18 -5.62 0.126 5174
 5176 3 20.59 81.13 -5.32 0.196 5175
 5177 3 20.5 81.16 -4.95 0.168 5176
 5178 3 20.45 81.15 -4.75 0.173 5177
 5179 3 20.43 81.12 -4.54 0.229 5178
 5180 3 20.36 81.16 -4.29 0.235 5179
 5181 3 20.52 81.16 -3.96 0.347 5180
 5182 3 20.43 81.12 -3.64 0.425 5181
 5183 3 20.52 80.96 -3.31 0.284 5182
 5184 3 20.5 81.41 -5.05 0.09 5177
 5185 3 20.54 81.57 -5.04 0.065 5184
 5186 3 20.72 81.62 -4.96 0.102 5185
 5187 3 29.95 84.54 -1.13 0.092 4402
 5188 3 30.02 84.58 -0.96 0.07 5187
 5189 3 32.67 82.83 -0.54 0.174 4396
 5190 3 32.7 82.73 -0.52 0.208 5189
 5191 3 32.94 82.77 -0.23 0.072 5190
 5192 3 33.21 82.57 -0.03 0.083 5191
 5193 3 33.45 82.4 0.01 0.088 5192
 5194 3 32.52 82.54 -0.69 0.089 5190
 5195 3 32.49 82.41 -0.78 0.105 5194
 5196 3 32.73 83.43 -1.01 0.147 4395
 5197 3 32.8 83.4 -1.09 0.162 5196
 5198 3 33.05 83.43 -1.38 0.115 5197
 5199 3 33.2 83.46 -1.61 0.14 5198
 5200 3 33.37 83.32 -1.93 0.115 5199
 5201 3 33.38 83.24 -2.1 0.142 5200
 5202 3 33.48 83.1 -2.2 0.114 5201
 5203 3 33.67 83.04 -2.37 0.087 5202
 5204 3 33.98 83.04 -2.54 0.134 5203
 5205 3 33.91 83.19 -2.79 0.13 5204
 5206 3 33.63 83.24 -3.04 0.071 5205
 5207 3 33.2 83.1 -2.27 0.058 5201
 5208 3 33.13 83.04 -2.35 0.097 5207
 5209 3 33.17 82.88 -2.37 0.107 5208
 5210 3 33.31 82.8 -2.45 0.071 5209
 5211 3 33.2 82.79 -2.73 0.105 5210
 5212 3 32.95 83.16 -2.37 0.113 5208
 5213 3 32.81 83.21 -2.39 0.052 5212
 5214 3 32.73 83.32 -2.52 0.000125 5213
 5215 3 36.34 84.98 0.89 0.258 4371
 5216 3 36.49 85.02 0.47 0.342 5215
 5217 3 36.59 84.91 -0.01 0.271 5216
 5218 3 36.7 84.94 -0.13 0.272 5217
 5219 3 36.64 84.79 -0.35 0.138 5218
 5220 3 36.7 84.57 -0.61 0.138 5219
 5221 3 36.91 84.48 -0.6 0.183 5220
 5222 3 37.13 84.74 -0.42 0.16 5221
 5223 3 37.27 84.88 -0.5 0.21 5222
 5224 3 37.31 85.13 -0.64 0.112 5223
 5225 3 37.34 85.35 -0.69 0.068 5224
 5226 3 37.51 85.37 -0.78 0.063 5225
 5227 3 37.64 85.57 -0.64 0.076 5226
 5228 3 37.7 85.71 -0.42 0.000125 5227
 5229 3 37.35 84.83 -0.28 0.068 5223
 5230 3 37.41 84.94 -0.36 0.094 5229
 5231 3 36.94 84.13 -0.76 0.176 5221
 5232 3 36.88 83.99 -0.89 0.187 5231
 5233 3 36.84 83.88 -0.93 0.253 5232
 5234 3 36.66 83.9 -0.57 0.088 5233
 5235 3 36.66 83.68 -0.47 0.000125 5234
 5236 3 36.96 83.85 -1.13 0.33 5233
 5237 3 36.95 83.71 -1.21 0.394 5236
 5238 3 37.05 83.49 -1.39 0.429 5237
 5239 3 37.17 83.85 -1.83 0.093 5238
 5240 3 36.95 83.3 -1.38 0.341 5238
 5241 3 36.74 83.1 -1.4 0.246 5240
 5242 3 36.8 82.73 -1.37 0.121 5241
 5243 3 36.99 82.46 -1.47 0.116 5242
 5244 3 37.09 82.21 -1.58 0.098 5243
 5245 3 37.3 81.93 -1.74 0.095 5244
 5246 3 37.23 81.73 -1.89 0.126 5245
 5247 3 37.06 81.62 -1.82 0.11 5246
 5248 3 36.91 81.62 -1.96 0.071 5247
 5249 3 36.8 81.54 -2.1 0.065 5248
 5250 3 36.67 81.52 -2.16 0.059 5249
 5251 3 37.34 81.74 -2.1 0.141 5246
 5252 3 37.45 81.29 -2.35 0.126 5251
 5253 3 37.58 81.05 -2.5 0.069 5252
 5254 3 37.67 80.87 -2.66 0.081 5253
 5255 3 37.7 80.77 -2.58 0.000125 5254
 5256 3 37.52 81.99 -1.98 0.081 5251
 5257 3 37.66 81.93 -1.98 0.086 5256
 5258 3 36.96 85.13 -0.03 0.186 5218
 5259 3 37.08 85.18 -0.01 0.201 5258
 5260 3 37.02 85.46 0.09 0.092 5259
 5261 3 37.19 85.77 0.27 0.101 5260
 5262 3 37.46 86.1 0.4 0.119 5261
 5263 3 37.64 86.24 0.37 0.2 5262
 5264 3 37.95 86.43 0.24 0.041 5263
 5265 3 38.1 86.46 0.45 0.112 5264
 5266 3 38.23 86.46 0.48 0.091 5265
 5267 3 38.42 86.46 0.49 0.038 5266
 5268 3 37.95 86.27 0.17 0.058 5264
 5269 3 37.89 86.12 0.26 0.039 5268
 5270 3 37.58 86.29 0.58 0.109 5263
 5271 3 37.74 86.49 0.69 0.101 5270
 5272 3 37.99 86.49 0.9 0.09 5271
 5273 3 38.14 86.57 1.05 0.05 5272
 5274 3 38.31 86.71 1.32 0.068 5273
 5275 3 38.24 86.88 1.23 0.074 5274
 5276 3 37.27 85.07 -0.09 0.17 5259
 5277 3 37.45 84.96 -0.07 0.094 5276
 5278 3 37.7 84.82 -0.12 0.104 5277
 5279 3 37.84 84.66 -0.16 0.078 5278
 5280 3 38.08 84.54 -0.24 0.157 5279
 5281 3 38.35 84.32 -0.07 0.211 5280
 5282 3 38.64 84.13 0.08 0.2 5281
 5283 3 38.92 83.99 0.34 0.2 5282
 5284 3 39.19 83.83 0.46 0.298 5283
 5285 3 39.28 83.57 0.42 0.321 5284
 5286 3 39.38 83.41 0.43 0.269 5285
 5287 3 39.53 83.13 0.57 0.244 5286
 5288 3 39.66 82.83 0.81 0.225 5287
 5289 3 39.7 82.58 1.01 0.194 5288
 5290 3 39.84 82.32 1.16 0.188 5289
 5291 3 40.03 82.07 1.29 0.184 5290
 5292 3 40.31 81.96 1.46 0.203 5291
 5293 3 40.74 81.93 1.54 0.197 5292
 5294 3 40.92 81.91 1.56 0.226 5293
 5295 3 38.95 84.18 0.61 0.078 5284
 5296 3 38.89 84.35 0.71 0.053 5295
 5297 3 36.38 83.44 2.59 0.423 4368
 5298 3 36.45 83.3 2.65 0.506 5297
 5299 3 36.7 83.12 2.71 0.207 5298
 5300 3 36.88 82.98 2.8 0.235 5299
 5301 3 37.13 82.77 2.78 0.297 5300
 5302 3 37.3 82.68 2.78 0.394 5301
 5303 3 37.55 82.51 2.69 0.393 5302
 5304 3 37.66 82.27 2.67 0.406 5303
 5305 3 37.67 81.93 2.59 0.352 5304
 5306 3 37.45 81.4 2.44 0.299 5305
 5307 3 37.13 81.26 2.01 0.211 5306
 5308 3 36.78 81.29 1.72 0.104 5307
 5309 3 36.58 81.1 1.45 0.15 5308
 5310 3 36.2 80.96 1.26 0.2 5309
 5311 3 35.95 80.99 1.44 0.115 5310
 5312 3 35.91 81.02 1.63 0.089 5311
 5313 3 35.78 81.1 1.79 0.107 5312
 5314 3 35.63 81.07 2.03 0.125 5313
 5315 3 35.6 80.99 2.15 0.173 5314
 5316 3 35.45 80.79 2.28 0.191 5315
 5317 3 35.23 80.41 2.25 0.146 5316
 5318 3 35.02 80.13 2.17 0.062 5317
 5319 3 35.05 79.88 2.38 0.133 5318
 5320 3 34.88 79.91 2.13 0.049 5319
 5321 3 34.77 79.9 1.98 0.044 5320
 5322 3 35.74 81.16 2.3 0.083 5315
 5323 3 35.85 81.21 2.4 0.000125 5322
 5324 3 36.23 80.82 1.03 0.144 5310
 5325 3 36.26 80.66 0.93 0.17 5324
 5326 3 36.41 80.4 0.93 0.166 5325
 5327 3 36.52 80.18 0.8 0.096 5326
 5328 3 36.49 79.91 0.7 0.128 5327
 5329 3 36.42 79.69 0.68 0.136 5328
 5330 3 36.49 79.27 0.55 0.138 5329
 5331 3 36.59 78.98 0.52 0.14 5330
 5332 3 36.41 78.71 0.54 0.184 5331
 5333 3 36.39 78.43 0.39 0.343 5332
 5334 3 36.56 78.07 0.03 0.389 5333
 5335 3 36.87 77.79 0.03 0.285 5334
 5336 3 37.31 77.65 0.02 0.028 5335
 5337 3 37.21 82.91 3.15 0.125 5300
 5338 3 37.33 82.91 3.36 0.087 5337
 5339 3 37.56 83.04 3.48 0.069 5338
 5340 3 37.73 83.18 3.71 0.059 5339
 5341 3 37.87 83.32 3.92 0.079 5340
 5342 3 38.09 83.43 4.09 0.091 5341
 5343 3 35.99 83.65 2.55 0.129 5299
 5344 3 35.88 83.63 2.53 0.000125 5343
 5345 3 35.89 83.76 2.84 0.097 5298
 5346 3 35.67 83.93 2.98 0.139 5345
 5347 3 37.26 85.01 3.71 0.13 4360
 5348 3 37.31 85.08 3.84 0.049 5347
 5349 3 37.48 85.19 3.94 0.043 4359
 5350 3 38.24 86.16 5.06 0.051 4353
 5351 3 38.02 86.32 4.96 0.067 5350
 5352 3 39.19 85.55 5.8 0.146 4351
 5353 3 39.13 85.43 5.93 0.173 5352
 5354 3 39.16 85.58 6.22 0.116 5353
 5355 3 39.1 85.77 6.54 0.079 5354
 5356 3 39.17 85.88 6.83 0.106 5355
 5357 3 39.2 85.96 6.92 0.075 5356
 5358 3 39.3 85.65 5.62 0.082 5352
 5359 3 39.34 85.66 5.49 0.104 5358
 5360 3 39.38 85.79 5.38 0.064 5359
 5361 3 39.39 85.82 5.16 0.143 5360
 5362 3 39.39 86.07 4.92 0.132 5361
 5363 3 39.31 85.44 5.38 0.109 5359
 5364 3 38.55 86.58 5.35 0.096 4349
 5365 3 41.28 90.26 10.17 0.112 4320
 5366 3 40.09 89.9 10.83 0.193 4318
 5367 3 40.02 89.78 10.81 0.257 5366
 5368 3 39.64 90.06 10.49 0.151 5367
 5369 3 39.28 90.06 10.31 0.254 5368
 5370 3 39.02 90.04 10.17 0.285 5369
 5371 3 38.8 90.03 10.09 0.272 5370
 5372 3 38.63 90.06 10 0.233 5371
 5373 3 38.45 90.07 9.92 0.287 5372
 5374 3 38.27 89.95 9.85 0.227 5373
 5375 3 37.99 89.76 9.67 0.2 5374
 5376 3 37.95 89.65 9.59 0.22 5375
 5377 3 38.09 89.39 9.66 0.046 5376
 5378 3 37.94 89.23 9.57 0.08 5377
 5379 3 37.84 89.2 9.48 0.132 5378
 5380 3 37.78 89.67 9.43 0.193 5376
 5381 3 37.51 89.54 9.25 0.253 5380
 5382 3 37.17 89.34 9.15 0.292 5381
 5383 3 37.34 89.09 9.44 0.157 5382
 5384 3 37.14 89.03 9.52 0.085 5383
 5385 3 37.02 89.32 9.01 0.18 5382
 5386 3 36.96 89.26 8.92 0.187 5385
 5387 3 36.67 89.06 8.89 0.176 5386
 5388 3 36.35 88.95 8.79 0.217 5387
 5389 3 36.37 88.95 8.47 0.123 5388
 5390 3 36.34 88.84 8.34 0.168 5389
 5391 3 36.02 89.11 8.35 0.08 5390
 5392 3 36.06 88.81 8.35 0.086 5391
 5393 3 36.39 88.87 9.01 0.252 5388
 5394 3 36.06 88.76 8.77 0.22 5393
 5395 3 36.26 88.67 9.08 0.101 5394
 5396 3 36.49 88.57 9.17 0.096 5395
 5397 3 35.88 88.67 8.64 0.192 5394
 5398 3 35.71 88.62 8.48 0.244 5397
 5399 3 35.56 88.48 8.34 0.211 5398
 5400 3 35.39 88.56 8.01 0.116 5399
 5401 3 35.17 88.51 7.83 0.081 5400
 5402 3 34.99 88.51 7.63 0.127 5401
 5403 3 35.63 88.4 8.4 0.112 5399
 5404 3 35.6 88.26 8.26 0.068 5403
 5405 3 35.51 88.17 8.09 0.094 5404
 5406 3 38.56 90.45 9.7 0.089 5373
 5407 3 38.49 90.51 9.64 0.097 5406
 5408 3 38.37 90.67 9.61 0.205 5407
 5409 3 38.27 90.67 9.43 0.202 5408
 5410 3 38.13 90.87 9.26 0.000125 5409
 5411 3 38.2 90.98 9.11 0.282 5410
 5412 3 38.24 90.89 9.03 0.296 5411
 5413 3 38.27 90.79 8.94 0.296 5412
 5414 3 38.29 90.76 8.89 0.296 5413
 5415 3 38.3 90.73 8.84 0.296 5414
 5416 3 38.23 90.9 9.1 0.198 5415
 5417 3 38.3 90.65 8.86 0.192 5414
 5418 3 38.37 90.56 8.83 0.000125 5417
 5419 3 38.45 90.47 8.45 0.21 5413
 5420 3 38.51 90.5 8.36 0.268 5419
 5421 3 38.63 90.75 8.31 0.112 5420
 5422 3 38.56 90.22 8.33 0.085 5420
 5423 3 38.49 91.29 9.01 0.101 5412
 5424 3 38.52 91.43 9.01 0.094 5423
 5425 3 37.81 90.76 9.33 0.097 5411
 5426 3 37.77 90.87 9.36 0.000125 5425
 5427 3 38.48 90.92 9.9 0.075 5408
 5428 3 38.34 91.03 9.84 0.145 5427
 5429 3 38.21 90.98 9.68 0.112 5428
 5430 3 38.09 90.98 9.54 0.111 5429
 5431 3 37.84 91.17 9.6 0.083 5430
 5432 3 37.7 91.25 9.67 0.149 5431
 5433 3 38.46 91.06 10.02 0.101 5428
 5434 3 38.56 91.09 10.17 0.07 5433
 5435 3 39.24 90.17 9.86 0.133 5370
 5436 3 39.09 90.56 9.74 0.126 5435
 5437 3 39.08 90.67 9.73 0.151 5436
 5438 3 39.13 90.78 9.74 0.146 5437
 5439 3 39.19 90.9 9.74 0.16 5438
 5440 3 39.24 91.14 9.7 0.095 5439
 5441 3 38.87 90.54 9.78 0.083 5438
 5442 3 39.09 90.73 9.54 0.073 5437
 5443 3 38.99 90.95 9.35 0.089 5442
 5444 3 38.99 91.03 9.27 0.084 5443
 5445 3 40.98 90 10.95 0.468 4317
 5446 3 41.98 89.65 11.41 0.108 5445
 5447 3 42.26 89.4 11.48 0.104 5446
 5448 3 42.41 89.12 11.51 0.137 5447
 5449 3 42.27 88.67 11.53 0.117 5448
 5450 3 40.53 90.65 11.01 0.11 4316
 5451 3 40.38 90.79 11 0.137 5450
 5452 3 40.13 90.95 10.89 0.141 5451
 5453 3 40.09 91.14 10.87 0.095 5452
 5454 3 40.08 91.28 10.84 0.079 5453
 5455 3 39.88 91.5 10.77 0.133 5454
 5456 3 39.77 91.43 10.61 0.091 5455
 5457 3 39.89 91.57 10.56 0.082 5456
 5458 3 39.99 91.81 10.41 0.141 5457
 5459 3 40.34 92.14 10.43 0.093 5458
 5460 3 40.38 92.07 10.31 0.069 5459
 5461 3 40.49 92.31 10.52 0.062 5459
 5462 3 40.87 92.47 10.68 0.132 5461
 5463 3 41.13 92.53 10.64 0.12 5462
 5464 3 41.26 92.59 10.61 0.000125 5463
 5465 3 39.63 91.37 10.65 0.037 5456
 5466 3 39.44 91.34 10.51 0.07 5465
 5467 3 40.06 90.92 10.76 0.074 5452
 5468 3 40.02 90.93 10.66 0.075 5467
 5469 3 41.52 90.31 11.35 0.08 4315
 5470 3 41.49 90.48 11.37 0.063 5469
 5471 3 41.27 90.7 11.6 0.065 4314
 5472 3 43.32 89.9 15.1 0.126 4055
 5473 3 43.63 89.84 15.27 0.105 5472
 5474 3 43.92 89.76 15.28 0.185 5473
 5475 3 43.92 89.54 15.51 0.152 5474
 5476 3 43.97 89.51 15.62 0.155 5475
 5477 3 44.13 89.9 15.53 0.136 5476
 5478 3 44.17 89.86 15.14 0.122 5474
 5479 3 44.2 89.95 15.36 0.117 5478
 5480 3 44.15 90.15 15.44 0.092 5479
 5481 3 44.21 90.34 15.66 0.083 5480
 5482 3 44.25 90.39 15.92 0.094 5481
 5483 3 44.14 90.4 16.11 0.000125 5482
 5484 3 44.4 89.97 15.28 0.092 5479
 5485 3 44.28 89.84 14.99 0.116 5478
 5486 3 44.49 89.86 14.9 0.129 5485
 5487 3 44.5 89.9 14.79 0.173 5486
 5488 3 44.31 90.07 14.67 0.087 5487
 5489 3 44.13 90.2 14.42 0.131 5488
 5490 3 44.27 90.4 14.26 0.000125 5489
 5491 3 44.75 89.79 14.81 0.132 5487
 5492 3 44.92 89.81 14.79 0.14 5491
 5493 3 44.96 89.81 14.69 0.105 5492
 5494 3 45.02 89.81 14.6 0.108 5493
 5495 3 45.27 89.78 14.31 0.116 5494
 5496 3 45.26 89.84 14 0.144 5495
 5497 3 45.17 89.98 13.67 0.11 5496
 5498 3 45.05 90.04 13.44 0.117 5497
 5499 3 44.91 90.29 13.17 0.154 5498
 5500 3 44.99 90.45 12.85 0.123 5499
 5501 3 45.02 90.67 13.15 0.089 5500
 5502 3 45.06 90.65 13.26 0.109 5501
 5503 3 45.09 90.7 13.45 0.000125 5502
 5504 3 45.1 90.47 12.59 0.148 5500
 5505 3 45.17 90.51 12.45 0.116 5504
 5506 3 45.38 90.62 12.16 0.1 5505
 5507 3 45.45 90.73 11.91 0.088 5506
 5508 3 45.53 90.65 11.73 0.159 5507
 5509 3 45.45 90.4 11.51 0.076 5508
 5510 3 45.46 90.09 11.22 0.077 5509
 5511 3 45.46 89.84 11.01 0.093 5510
 5512 3 45.14 89.92 14.86 0.063 5493
 5513 3 45.32 89.95 14.86 0.03 5512
 5514 3 45 89.65 14.87 0.076 5492
 5515 3 42.84 89.62 16 0.217 4054
 5516 3 42.9 89.42 16.09 0.2 5515
 5517 3 42.92 89.07 16.17 0.188 5516
 5518 3 42.78 88.87 16.04 0.209 5517
 5519 3 42.81 88.56 16.15 0.329 5518
 5520 3 42.78 88.2 16.27 0.327 5519
 5521 3 42.85 87.79 16.4 0.299 5520
 5522 3 42.95 87.47 16.45 0.285 5521
 5523 3 43.14 87.15 16.56 0.274 5522
 5524 3 43.4 86.89 16.54 0.376 5523
 5525 3 43.28 86.56 16.33 0.216 5524
 5526 3 43.31 86.39 16.24 0.202 5525
 5527 3 43.35 86.06 16.2 0.26 5526
 5528 3 43.35 85.73 16.15 0.283 5527
 5529 3 43.42 85.43 16.31 0.371 5528
 5530 3 43.32 85.2 16.2 0.338 5529
 5531 3 43.06 85.09 15.97 0.162 5530
 5532 3 43.25 85.01 15.57 0.167 5531
 5533 3 43.32 84.7 15.28 0.21 5532
 5534 3 43.32 84.28 15.01 0.163 5533
 5535 3 43.47 83.95 14.92 0.138 5534
 5536 3 43.45 83.81 14.84 0.111 5535
 5537 3 43.45 83.65 14.72 0.17 5536
 5538 3 43.5 83.48 14.36 0.182 5537
 5539 3 43.65 83.26 14 0.144 5538
 5540 3 43.74 83.14 13.67 0.156 5539
 5541 3 43.71 83.06 13.34 0.242 5540
 5542 3 43.63 82.98 13.03 0.36 5541
 5543 3 43.49 83 12.67 0.371 5542
 5544 3 43.56 82.89 12.34 0.361 5543
 5545 3 43.56 82.84 12.19 0.301 5544
 5546 3 43.74 82.78 12.04 0.153 5545
 5547 3 43.87 82.89 11.84 0.231 5546
 5548 3 43.76 82.76 11.51 0.243 5547
 5549 3 43.87 82.48 11.26 0.254 5548
 5550 3 43.94 82.42 11.12 0.293 5549
 5551 3 44.1 82.34 10.89 0.259 5550
 5552 3 44.27 82.26 10.6 0.315 5551
 5553 3 44.8 82.43 10.5 0.163 5552
 5554 3 45.03 82.56 10.34 0.159 5553
 5555 3 45.39 82.59 10.26 0.177 5554
 5556 3 45.74 82.56 10.33 0.178 5555
 5557 3 46.13 82.68 10.49 0.175 5556
 5558 3 46.39 82.61 10.62 0.206 5557
 5559 3 46.7 82.53 10.73 0.317 5558
 5560 3 47.03 82.23 10.61 0.31 5559
 5561 3 47.16 82.15 10.6 0.3 5560
 5562 3 47.41 82.28 10.94 0.099 5561
 5563 3 47.64 82.06 11.01 0.067 5562
 5564 3 47.88 81.98 11.26 0.057 5563
 5565 3 47.66 81.9 11.29 0.000125 5564
 5566 3 47.2 81.86 10.47 0.224 5561
 5567 3 47.23 81.62 10.5 0.164 5566
 5568 3 47.13 81.29 10.56 0.168 5567
 5569 3 47.14 81.06 10.7 0.147 5568
 5570 3 46.92 80.73 10.54 0.138 5569
 5571 3 46.8 80.42 10.39 0.155 5570
 5572 3 46.7 80.14 10.2 0.26 5571
 5573 3 46.71 80.03 10.11 0.175 5572
 5574 3 47.06 79.98 10.33 0.059 5573
 5575 3 47.27 79.93 10.39 0.000125 5574
 5576 3 46.7 79.87 9.85 0.136 5573
 5577 3 46.59 79.7 9.59 0.18 5576
 5578 3 46.39 79.26 9.31 0.159 5577
 5579 3 46.34 79.03 9.1 0.132 5578
 5580 3 46.24 78.72 8.78 0.189 5579
 5581 3 46.23 78.48 8.51 0.167 5580
 5582 3 46.16 78.24 8.16 0.198 5581
 5583 3 45.91 77.98 7.76 0.209 5582
 5584 3 45.84 77.65 7.46 0.255 5583
 5585 3 45.95 77.35 7.3 0.345 5584
 5586 3 45.99 77.23 7.2 0.402 5585
 5587 3 45.7 77.57 6.76 0.137 5586
 5588 3 45.59 77.79 6.54 0.125 5587
 5589 3 45.56 77.93 6.5 0.085 5588
 5590 3 46.1 76.99 7.24 0.396 5586
 5591 3 46.13 76.51 6.92 0.083 5590
 5592 3 46.37 76.43 7 0.193 5591
 5593 3 46.59 76.29 7.16 0.000125 5592
 5594 3 46.64 80.31 9.9 0.076 5572
 5595 3 43.63 82.23 11.34 0.113 5550
 5596 3 43.74 82.15 11.33 0.000125 5595
 5597 3 43.55 82.54 11.83 0.061 5545
 5598 3 43.45 82.37 11.59 0.074 5597
 5599 3 43.38 82.22 11.36 0.099 5598
 5600 3 43.14 82.31 11.2 0.104 5599
 5601 3 42.84 82.2 11.14 0.058 5600
 5602 3 42.59 82.34 10.94 0.117 5601
 5603 3 42.28 82.4 10.97 0.064 5602
 5604 3 43.53 84 14.74 0.095 5535
 5605 3 43.53 84.01 14.58 0.101 5604
 5606 3 43.78 85.22 16.2 0.132 5530
 5607 3 43.97 85.15 16.24 0.141 5606
 5608 3 44.1 85.4 16.24 0.083 5607
 5609 3 44.28 85.56 16.43 0.107 5608
 5610 3 44.54 85.76 16.51 0.07 5609
 5611 3 44.79 85.75 16.54 0.13 5610
 5612 3 45.11 85.62 16.63 0.178 5611
 5613 3 45.2 86.01 16.92 0.13 5612
 5614 3 45.39 86.03 17.02 0.000125 5613
 5615 3 45.32 85.45 16.54 0.206 5612
 5616 3 45.46 85.51 16.26 0.234 5615
 5617 3 45.5 85.17 15.92 0.183 5616
 5618 3 45.54 85.22 15.84 0.272 5617
 5619 3 45.43 85.39 15.67 0.282 5618
 5620 3 45.6 85.2 15.61 0.119 5619
 5621 3 45.65 85.11 15.59 0.119 5620
 5622 3 45.74 85.01 15.57 0.119 5621
 5623 3 45.5 85.76 15.83 0.117 5621
 5624 3 45.56 86.09 15.74 0.083 5623
 5625 3 45.57 86.26 15.76 0.08 5624
 5626 3 45.89 84.95 15.53 0.107 5620
 5627 3 46.17 84.84 15.61 0.083 5626
 5628 3 46.29 84.76 15.75 0.079 5627
 5629 3 45.02 85.31 15.35 0.104 5619
 5630 3 44.84 85.17 15.17 0.14 5629
 5631 3 44.9 84.97 14.91 0.124 5630
 5632 3 44.77 84.76 14.65 0.137 5631
 5633 3 44.81 84.62 14.61 0.06 5632
 5634 3 45.81 84.87 16.15 0.155 5618
 5635 3 45.95 84.82 16.22 0.114 5634
 5636 3 44.2 84.95 16.22 0.187 5607
 5637 3 44.64 84.84 16.13 0.204 5636
 5638 3 44.85 84.76 15.95 0.277 5637
 5639 3 45.07 84.53 15.73 0.39 5638
 5640 3 45.25 84.43 15.67 0.419 5639
 5641 3 44.68 84.2 15.44 0.104 5640
 5642 3 44.75 84.15 15.37 0.087 5641
 5643 3 45.56 84.48 15.64 0.323 5640
 5644 3 45.92 84.39 15.59 0.288 5643
 5645 3 46.17 84.17 15.58 0.337 5644
 5646 3 46.36 84.14 15.7 0.298 5645
 5647 3 46.53 84.12 15.65 0.257 5646
 5648 3 46.82 84.03 15.74 0.17 5647
 5649 3 47.07 83.92 15.81 0.197 5648
 5650 3 47.34 83.73 15.87 0.295 5649
 5651 3 47.53 83.42 15.86 0.453 5650
 5652 3 47.75 83.18 15.97 0.566 5651
 5653 3 47.92 83.12 15.99 0.624 5652
 5654 3 48.36 83.48 16.49 0.224 5653
 5655 3 48.67 83.56 16.68 0.089 5654
 5656 3 48.97 83.73 16.97 0.211 5655
 5657 3 49.11 83.89 17.17 0.295 5656
 5658 3 49.46 83.84 17.4 0.294 5657
 5659 3 49.57 83.86 17.65 0.303 5658
 5660 3 49.89 83.76 17.76 0.223 5659
 5661 3 50.13 83.92 17.93 0.141 5660
 5662 3 50.45 83.92 18.13 0.172 5661
 5663 3 50.54 83.98 18.31 0.199 5662
 5664 3 50.81 83.92 18.59 0.305 5663
 5665 3 50.99 83.98 18.7 0.316 5664
 5666 3 51.24 84.28 18.68 0.07 5665
 5667 3 51.39 84.29 18.86 0.094 5666
 5668 3 51.07 83.86 18.77 0.28 5665
 5669 3 51.17 83.76 18.86 0.248 5668
 5670 3 51.39 83.57 19.22 0.195 5669
 5671 3 51.53 83.67 19.61 0.192 5670
 5672 3 51.46 83.9 19.99 0.214 5671
 5673 3 51.5 84.04 20.27 0.217 5672
 5674 3 51.63 84.14 20.54 0.103 5673
 5675 3 51.85 84.09 20.7 0.181 5674
 5676 3 52.06 83.98 20.99 0.203 5675
 5677 3 52.28 84.2 21.31 0.135 5676
 5678 3 52.49 84.31 21.58 0.098 5677
 5679 3 52.6 84.28 21.67 0.097 5678
 5680 3 52.71 84.36 21.77 0.118 5679
 5681 3 52.97 84.43 21.93 0.077 5680
 5682 3 53.17 84.62 22.14 0.116 5681
 5683 3 53.49 84.7 22.32 0.163 5682
 5684 3 53.64 84.86 22.59 0.076 5683
 5685 3 52.35 84.47 21.51 0.083 5678
 5686 3 52.35 84.56 21.36 0.000125 5685
 5687 3 47.71 82.64 15.35 0.414 5653
 5688 3 48.25 82.98 15.67 0.13 5687
 5689 3 48.6 83.17 15.75 0.133 5688
 5690 3 49.03 83.18 15.9 0.103 5689
 5691 3 49.15 83.2 15.89 0.11 5690
 5692 3 47.54 82.48 14.95 0.237 5687
 5693 3 47.5 82.4 14.76 0.285 5692
 5694 3 47.75 82.23 14.68 0.239 5693
 5695 3 47.9 81.89 14.59 0.257 5694
 5696 3 48.06 81.39 14.67 0.308 5695
 5697 3 48.13 81.17 14.76 0.315 5696
 5698 3 48.25 81.01 14.83 0.325 5697
 5699 3 48.54 80.78 14.89 0.293 5698
 5700 3 48.86 80.65 14.94 0.217 5699
 5701 3 49.14 80.53 14.91 0.176 5700
 5702 3 49.39 80.39 14.89 0.224 5701
 5703 3 49.82 80.28 14.87 0.327 5702
 5704 3 50.06 80.03 14.82 0.226 5703
 5705 3 50.21 79.67 14.77 0.173 5704
 5706 3 50.1 79.37 14.5 0.09 5705
 5707 3 49.96 79.22 14.19 0.096 5706
 5708 3 49.92 79.12 14.08 0.147 5707
 5709 3 49.89 78.97 13.94 0.139 5708
 5710 3 50.06 78.97 14.34 0.081 5709
 5711 3 50.1 78.92 14.48 0.064 5710
 5712 3 50.22 78.89 14.53 0.075 5711
 5713 3 49.75 78.68 13.68 0.066 5709
 5714 3 49.6 79.11 14 0.063 5708
 5715 3 49.17 78.97 13.98 0.101 5714
 5716 3 48.96 78.86 14.09 0.064 5715
 5717 3 48.64 78.75 14.18 0.103 5716
 5718 3 48.53 78.84 13.98 0.098 5717
 5719 3 48.32 79.09 13.91 0.056 5718
 5720 3 48.32 79.09 13.78 0.072 5719
 5721 3 47.75 81.22 14.86 0.075 5697
 5722 3 47.46 81.31 14.72 0.098 5721
 5723 3 47.18 81.59 14.69 0.094 5722
 5724 3 46.96 81.51 14.56 0.09 5723
 5725 3 46.77 81.42 14.69 0.125 5724
 5726 3 46.67 81.31 14.74 0.115 5725
 5727 3 47.09 82.59 14.61 0.061 5693
 5728 3 46.88 82.75 14.64 0.079 5727
 5729 3 46.78 82.78 14.67 0.069 5728
 5730 3 47.64 83.42 16.49 0.086 5652
 5731 3 47.17 83.34 16.43 0.143 5730
 5732 3 46.81 83.15 16.4 0.133 5731
 5733 3 46.64 82.93 16.45 0.114 5732
 5734 3 46.9 82.9 16.54 0.122 5733
 5735 3 47.22 82.79 16.72 0.082 5734
 5736 3 46.35 83.82 16.04 0.109 5646
 5737 3 46.27 83.65 16.01 0.089 5736
 5738 3 46.11 83.42 16.08 0.08 5737
 5739 3 46.07 83.28 16.09 0.107 5738
 5740 3 46.25 83.17 16.11 0.075 5739
 5741 3 46.39 83.06 16.08 0.081 5740
 5742 3 45.93 83.22 16.2 0.094 5739
 5743 3 45.67 83.09 16.24 0.09 5742
 5744 3 45.42 82.92 16.24 0.094 5743
 5745 3 45.32 82.84 16.34 0.066 5744
 5746 3 45.42 82.7 16.24 0.071 5744
 5747 3 45.38 82.59 16.24 0.059 5746
 5748 3 43.78 85.79 16.52 0.077 5529
 5749 3 43.82 85.67 16.63 0.098 5748
 5750 3 43.75 85.67 16.95 0.086 5749
 5751 3 43.77 85.75 17.04 0.073 5750
 5752 3 43.75 87.17 16.88 0.258 5524
 5753 3 43.79 87.2 16.99 0.307 5752
 5754 3 44.2 87.51 16.86 0.108 5753
 5755 3 44.46 87.5 16.99 0.112 5754
 5756 3 44.84 87.51 17.22 0.104 5755
 5757 3 45.09 87.5 17.38 0.154 5756
 5758 3 45.36 87.4 17.58 0.251 5757
 5759 3 45.59 87.29 17.77 0.333 5758
 5760 3 45.71 87.22 17.84 0.289 5759
 5761 3 45.84 87.28 18.04 0.19 5760
 5762 3 45.99 87.42 18.15 0.168 5761
 5763 3 46.09 87.51 18.29 0.19 5762
 5764 3 46.34 87.67 18.51 0.239 5763
 5765 3 46.46 87.53 18.74 0.213 5764
 5766 3 46.96 87.53 18.54 0.128 5765
 5767 3 47.04 87.23 18.61 0.143 5766
 5768 3 46.99 87.15 18.68 0.105 5767
 5769 3 46.96 87.12 18.73 0.105 5768
 5770 3 47.27 87.26 18.52 0.058 5769
 5771 3 47.36 87.11 18.33 0.135 5770
 5772 3 47.03 87.01 18.81 0.07 5768
 5773 3 47.11 86.9 18.83 0.072 5772
 5774 3 47.04 87.09 18.49 0.068 5767
 5775 3 47.1 86.97 18.61 0.063 5774
 5776 3 47.38 86.92 18.65 0.083 5775
 5777 3 45.93 87.06 18.11 0.085 5761
 5778 3 46 87.09 18.24 0.115 5777
 5779 3 46.18 86.72 18.27 0.09 5778
 5780 3 46.24 86.51 18.47 0.071 5779
 5781 3 45.61 86.87 17.7 0.122 5760
 5782 3 45.54 86.76 17.58 0.101 5781
 5783 3 45.7 86.39 17.63 0.116 5782
 5784 3 45.9 86.39 17.45 0.076 5783
 5785 3 45.97 86.26 17.33 0.112 5784
 5786 3 45.64 86.31 17.79 0.232 5783
 5787 3 46.04 86.26 17.93 0.084 5786
 5788 3 46.14 86.15 18.04 0.079 5787
 5789 3 45.72 86.12 17.99 0.154 5786
 5790 3 45.71 85.86 18.18 0.182 5789
 5791 3 45.85 85.84 18.27 0.054 5790
 5792 3 45.99 85.73 18.27 0.076 5790
 5793 3 46.22 85.87 18.22 0.094 5792
 5794 3 43.57 86.93 17.34 0.116 5753
 5795 3 43.61 86.84 17.45 0.113 5794
 5796 3 43.71 86.64 17.68 0.112 5795
 5797 3 43.64 86.37 17.79 0.114 5796
 5798 3 42.75 101.28 34.62 0.238 2738
 5799 3 42.78 101.39 34.54 0.198 5798
 5800 3 43.13 101.48 34.51 0.276 5799
 5801 3 43.25 101.59 34.9 0.083 5800
 5802 3 43.28 101.59 35.02 0.093 5801
 5803 3 43.52 101.59 35.33 0.093 5802
 5804 3 43.43 101.59 35.62 0.076 5803
 5805 3 43.21 101.5 35.87 0.134 5804
 5806 3 43.03 101.5 36.19 0.166 5805
 5807 3 43.13 101.59 36.49 0.175 5806
 5808 3 42.77 101.7 36.59 0.085 5807
 5809 3 42.68 101.79 36.58 0.06 5808
 5810 3 43.34 101.39 34.48 0.305 5800
 5811 3 43.68 101.59 34.34 0.223 5810
 5812 3 43.99 101.68 34.34 0.227 5811
 5813 3 44.27 101.98 34.23 0.216 5812
 5814 3 44.57 102.2 34.02 0.256 5813
 5815 3 44.7 102.29 33.99 0.302 5814
 5816 3 44.57 102.5 34.41 0.093 5815
 5817 3 44.89 102.59 34.54 0.114 5816
 5818 3 44.96 102.7 34.74 0.083 5817
 5819 3 44.6 102.9 34.62 0.092 5818
 5820 3 44.61 102.9 34.51 0.043 5819
 5821 3 44.85 102.29 33.91 0.253 5815
 5822 3 45.17 102.19 33.72 0.234 5821
 5823 3 45.29 102.19 33.72 0.266 5822
 5824 3 45.45 102.28 33.59 0.302 5823
 5825 3 45.53 102.19 33.52 0.292 5824
 5826 3 45.6 102.19 33.37 0.308 5825
 5827 3 45.92 101.99 32.98 0.312 5826
 5828 3 46.14 102.08 32.98 0.267 5827
 5829 3 46.31 102.19 32.9 0.2 5828
 5830 3 46.42 102.08 32.67 0.25 5829
 5831 3 46.68 101.99 32.48 0.208 5830
 5832 3 46.92 101.99 32.41 0.299 5831
 5833 3 46.95 101.99 32 0.339 5832
 5834 3 46.59 102.27 31.78 0.131 5833
 5835 3 46.42 102.27 31.68 0.181 5834
 5836 3 46.43 102.27 31.48 0.141 5835
 5837 3 46.34 102.27 31.34 0.149 5836
 5838 3 46.25 102.38 31.19 0.165 5837
 5839 3 46.2 102.47 31 0.178 5838
 5840 3 46.04 102.08 31.3 0.106 5839
 5841 3 46.1 102.67 30.75 0.165 5839
 5842 3 46 102.97 30.48 0.197 5841
 5843 3 45.88 103.16 30.19 0.341 5842
 5844 3 45.67 103.36 30.02 0.335 5843
 5845 3 45.67 103.66 29.71 0.269 5844
 5846 3 45.71 103.77 29.57 0.261 5845
 5847 3 45.82 104.06 29.87 0.083 5846
 5848 3 45.85 104.27 30.02 0.066 5847
 5849 3 45.68 103.86 29.37 0.196 5846
 5850 3 45.68 104.06 29.35 0.249 5849
 5851 3 45.65 104.06 29.19 0.317 5850
 5852 3 45.63 104.06 29 0.202 5851
 5853 3 45.57 103.97 28.82 0.203 5852
 5854 3 45.53 103.97 28.71 0.203 5853
 5855 3 45.6 103.97 28.82 0.202 5854
 5856 3 45.5 104.05 28.46 0.187 5853
 5857 3 45.45 104.16 28 0.163 5856
 5858 3 45.32 104.25 27.66 0.161 5857
 5859 3 45.32 104.36 27.37 0.279 5858
 5860 3 45.35 104.55 27.05 0.354 5859
 5861 3 45.32 104.56 26.75 0.287 5860
 5862 3 45.46 104.45 26.43 0.198 5861
 5863 3 45.6 104.45 26.3 0.213 5862
 5864 3 45.97 104.55 26.62 0.134 5863
 5865 3 46.21 104.66 26.64 0.086 5864
 5866 3 46.5 104.66 26.87 0.097 5865
 5867 3 46.93 104.55 26.75 0.093 5866
 5868 3 47.18 104.55 26.66 0.094 5867
 5869 3 47.21 104.46 26.52 0.115 5868
 5870 3 45.54 104.45 25.82 0.217 5863
 5871 3 45.63 104.56 25.52 0.282 5870
 5872 3 45.85 104.76 25.68 0.119 5871
 5873 3 45.79 104.86 25.64 0.109 5872
 5874 3 45.6 104.95 25.64 0.000125 5873
 5875 3 45.53 104.56 25.3 0.225 5871
 5876 3 45.54 104.56 25.12 0.262 5875
 5877 3 45.53 104.45 24.69 0.252 5876
 5878 3 45.5 104.36 24.37 0.183 5877
 5879 3 45.29 104.45 24 0.126 5878
 5880 3 45.24 104.45 23.55 0.088 5879
 5881 3 45.24 104.34 23.3 0.11 5880
 5882 3 45.28 104.25 23.16 0.168 5881
 5883 3 44.97 104.34 23.23 0.107 5882
 5884 3 44.64 104.34 23.25 0.078 5883
 5885 3 44.39 104.25 23.21 0.078 5884
 5886 3 44.35 104.34 23.35 0.095 5885
 5887 3 44.42 104.34 23.48 0.082 5886
 5888 3 44.5 104.45 23.62 0.068 5887
 5889 3 44.32 104.25 23.12 0.054 5885
 5890 3 44.21 104.23 22.8 0.059 5889
 5891 3 44.14 104.14 22.73 0.074 5890
 5892 3 45.47 104.25 23.07 0.178 5882
 5893 3 45.71 104.34 23.07 0.111 5892
 5894 3 45.82 104.45 23.12 0.091 5893
 5895 3 45.89 104.65 23.37 0.11 5894
 5896 3 46.24 104.45 23.35 0.072 5895
 5897 3 45.53 104.15 22.89 0.188 5892
 5898 3 45.65 104.15 22.77 0.258 5897
 5899 3 45.74 104.15 22.66 0.3 5898
 5900 3 45.75 104.65 22.8 0.067 5899
 5901 3 45.63 104.75 22.75 0.066 5900
 5902 3 45.79 104.25 22.52 0.304 5899
 5903 3 45.96 104.15 22.25 0.223 5902
 5904 3 46.1 103.84 21.89 0.233 5903
 5905 3 46.14 103.54 21.53 0.292 5904
 5906 3 46.14 103.53 21.23 0.348 5905
 5907 3 45.93 103.43 21.02 0.262 5906
 5908 3 45.86 103.43 20.87 0.262 5907
 5909 3 45.65 103.64 20.84 0.16 5908
 5910 3 45.52 103.64 20.77 0.101 5909
 5911 3 45.99 103.34 20.69 0.197 5908
 5912 3 46.04 103.34 20.41 0.161 5911
 5913 3 46.1 103.14 20.12 0.138 5912
 5914 3 46.18 103.14 20.05 0.000125 5913
 5915 3 46.02 103.03 20.98 0.089 5911
 5916 3 46.03 102.84 21.28 0.097 5915
 5917 3 45.96 102.64 21.43 0.000125 5916
 5918 3 46.63 103.45 21.23 0.085 5906
 5919 3 46.79 103.45 21.16 0.059 5918
 5920 3 47 103.15 21.3 0.000125 5919
 5921 3 45.38 104.76 26.46 0.11 5862
 5922 3 45.39 104.86 26.39 0.109 5921
 5923 3 45.5 104.95 26.32 0.095 5922
 5924 3 45.17 104.76 26.46 0.061 5921
 5925 3 45.07 104.86 26.44 0.094 5924
 5926 3 45.64 104.27 29.32 0.1 5852
 5927 3 45.68 104.36 29.28 0.000125 5926
 5928 3 45.82 104.56 29.66 0.093 5851
 5929 3 45.67 104.77 29.75 0.084 5928
 5930 3 46.25 102.17 31 0.099 5838
 5931 3 46.14 102.17 30.94 0.056 5930
 5932 3 46.18 102.08 31.66 0.109 5835
 5933 3 47.29 101.69 32.02 0.24 5833
 5934 3 47.65 101.58 32 0.243 5933
 5935 3 47.82 101.58 31.91 0.238 5934
 5936 3 47.85 101.49 31.84 0.296 5935
 5937 3 47.96 101.39 31.62 0.387 5936
 5938 3 48.09 101.19 31.48 0.398 5937
 5939 3 48.28 101.19 31.53 0.369 5938
 5940 3 48.56 101.19 31.75 0.326 5939
 5941 3 48.36 100.99 32.08 0.141 5940
 5942 3 48.21 100.89 32.06 0.066 5941
 5943 3 48.03 100.69 32.05 0.075 5942
 5944 3 47.92 100.69 32 0.056 5943
 5945 3 48.84 101.28 31.77 0.3 5940
 5946 3 49.22 101.28 31.62 0.302 5945
 5947 3 49.46 101.39 31.21 0.277 5946
 5948 3 49.61 101.49 31.03 0.257 5947
 5949 3 49.74 101.58 30.6 0.218 5948
 5950 3 49.86 101.58 30.32 0.227 5949
 5951 3 49.85 101.58 29.98 0.26 5950
 5952 3 49.96 101.49 29.59 0.222 5951
 5953 3 50.02 101.27 29.35 0.338 5952
 5954 3 50.11 101.17 29.12 0.47 5953
 5955 3 50.29 101.17 28.89 0.446 5954
 5956 3 50.39 101.27 28.41 0.156 5955
 5957 3 50.45 101.08 28.19 0.151 5956
 5958 3 50.46 100.88 27.87 0.155 5957
 5959 3 50.42 100.88 27.53 0.172 5958
 5960 3 50.42 100.77 27.19 0.174 5959
 5961 3 50.39 100.67 26.84 0.185 5960
 5962 3 50.28 100.66 26.48 0.196 5961
 5963 3 50.42 100.66 26.07 0.209 5962
 5964 3 50.45 100.66 25.62 0.194 5963
 5965 3 50.47 100.77 25.25 0.229 5964
 5966 3 50.45 100.97 24.87 0.264 5965
 5967 3 50.29 101.05 24.53 0.267 5966
 5968 3 50.25 101.06 24.21 0.247 5967
 5969 3 50.17 100.97 23.89 0.332 5968
 5970 3 50.1 101.06 23.57 0.299 5969
 5971 3 50 100.97 23.19 0.242 5970
 5972 3 49.9 100.87 22.87 0.223 5971
 5973 3 49.92 100.76 22.46 0.243 5972
 5974 3 49.9 100.76 22.14 0.291 5973
 5975 3 49.97 100.65 21.71 0.263 5974
 5976 3 50.2 100.53 21.34 0.279 5975
 5977 3 50.2 100.47 20.94 0.285 5976
 5978 3 50.11 100.31 20.5 0.258 5977
 5979 3 50.04 100.17 20.1 0.248 5978
 5980 3 50.14 100.25 19.87 0.246 5979
 5981 3 50.14 100.34 19.73 0.264 5980
 5982 3 49.88 100.65 19.71 0.171 5981
 5983 3 49.61 100.75 19.59 0.111 5982
 5984 3 49.42 100.95 19.5 0.073 5983
 5985 3 49.32 100.95 19.14 0.125 5984
 5986 3 49.25 100.95 18.84 0.142 5985
 5987 3 49.15 100.93 18.75 0.219 5986
 5988 3 49.21 100.84 18.69 0.095 5987
 5989 3 49.24 100.73 18.66 0.104 5988
 5990 3 49.25 100.64 18.59 0.139 5989
 5991 3 49.35 100.2 18.48 0.086 5990
 5992 3 49.42 100 18.41 0.083 5991
 5993 3 49.47 99.9 18.48 0.109 5992
 5994 3 49.56 99.73 18.44 0.064 5993
 5995 3 49.52 99.81 18.69 0.084 5993
 5996 3 49.09 101.03 18.55 0.086 5988
 5997 3 49.02 101.03 18.25 0.127 5996
 5998 3 49 101.14 17.91 0.147 5997
 5999 3 48.92 101.14 17.53 0.098 5998
 6000 3 48.72 101.23 17.35 0.092 5999
 6001 3 48.57 101.34 17.18 0.097 6000
 6002 3 48.47 101.32 17.09 0.089 6001
 6003 3 48.27 101.42 16.89 0.142 6002
 6004 3 47.96 101.62 16.53 0.165 6003
 6005 3 47.77 101.73 16.41 0.137 6004
 6006 3 47.81 101.92 16.43 0.101 6005
 6007 3 47.73 101.92 16.23 0.036 6006
 6008 3 47.7 102.03 16.14 0.068 6007
 6009 3 47.74 101.92 16.07 0.047 6008
 6010 3 47.84 102.03 16.44 0.011 6006
 6011 3 47.7 101.53 16.34 0.093 6005
 6012 3 47.77 101.53 16.19 0.131 6011
 6013 3 47.73 101.42 16.1 0.11 6012
 6014 3 48.6 101.42 16.96 0.12 6002
 6015 3 48.43 101.23 16.78 0.133 6014
 6016 3 48.68 101.53 17 0.045 6014
 6017 3 48.71 101.64 17.05 0.064 6016
 6018 3 49.03 101.14 18.87 0.094 5987
 6019 3 48.93 101.23 18.82 0.000125 6018
 6020 3 50.03 100.84 19.98 0.14 5982
 6021 3 50.07 100.95 20.27 0.073 6020
 6022 3 50.32 100.34 19.64 0.197 5981
 6023 3 50.4 100.4 19.5 0.179 6022
 6024 3 50.47 100.45 19.16 0.163 6023
 6025 3 50.4 100.39 18.89 0.142 6024
 6026 3 50.28 100.29 18.59 0.16 6025
 6027 3 50.18 100.14 18.39 0.118 6026
 6028 3 50.15 99.87 18.07 0.161 6027
 6029 3 50.17 99.67 17.73 0.181 6028
 6030 3 50.14 99.5 17.32 0.162 6029
 6031 3 50.07 99.4 16.96 0.138 6030
 6032 3 49.99 99.42 16.64 0.129 6031
 6033 3 49.97 99.51 16.35 0.133 6032
 6034 3 50.02 99.68 16.09 0.177 6033
 6035 3 50.06 99.48 15.85 0.283 6034
 6036 3 49.99 99.5 15.45 0.324 6035
 6037 3 50.06 99.37 15.18 0.289 6036
 6038 3 50.17 99.39 14.76 0.172 6037
 6039 3 50.2 99.31 14.38 0.186 6038
 6040 3 50.19 99.26 14.07 0.339 6039
 6041 3 50.23 99.48 13.76 0.301 6040
 6042 3 49.95 99.47 13.35 0.315 6041
 6043 3 49.83 99.56 13.2 0.201 6042
 6044 3 49.87 99.59 13.07 0.153 6043
 6045 3 49.91 99.57 12.74 0.128 6044
 6046 3 49.92 99.56 12.46 0.184 6045
 6047 3 49.98 99.7 12.17 0.177 6046
 6048 3 50.01 99.84 11.87 0.133 6047
 6049 3 50.17 99.92 11.66 0.143 6048
 6050 3 50.09 100 11.45 0.126 6049
 6051 3 50.12 100.07 11.34 0.156 6050
 6052 3 50.16 100.26 11.01 0.166 6051
 6053 3 50.16 100.48 10.7 0.128 6052
 6054 3 50.2 100.61 10.44 0.152 6053
 6055 3 50.16 100.61 10.1 0.245 6054
 6056 3 50.2 100.81 9.82 0.228 6055
 6057 3 50.26 100.9 9.49 0.278 6056
 6058 3 50.2 101.11 9.07 0.287 6057
 6059 3 50.33 101.21 8.85 0.251 6058
 6060 3 50.09 101.21 8.29 0.151 6059
 6061 3 50.2 101.3 7.85 0.233 6060
 6062 3 50.23 101.3 7.71 0.346 6061
 6063 3 49.98 100.8 7.81 0.108 6062
 6064 3 49.73 100.6 7.81 0.077 6063
 6065 3 49.55 100.46 7.73 0.156 6064
 6066 3 49.2 100.43 7.84 0.16 6065
 6067 3 48.8 100.43 7.69 0.21 6066
 6068 3 48.45 100.49 7.52 0.212 6067
 6069 3 48.01 100.43 7.35 0.212 6068
 6070 3 47.59 100.43 7.26 0.333 6069
 6071 3 47.27 100.43 7.13 0.394 6070
 6072 3 47.08 100.58 7.05 0.342 6071
 6073 3 47.03 101.19 7.27 0.11 6072
 6074 3 46.89 101.29 7.01 0.177 6073
 6075 3 46.64 101.49 7.11 0.078 6074
 6076 3 46.63 101.58 6.85 0.111 6075
 6077 3 46.76 101.58 6.56 0.119 6076
 6078 3 46.66 101.68 6.22 0.077 6077
 6079 3 46.58 101.68 5.92 0.075 6078
 6080 3 46.52 101.58 5.75 0.121 6079
 6081 3 46.7 100.79 7.05 0.169 6072
 6082 3 46.44 101.08 6.98 0.139 6081
 6083 3 46.31 101.38 6.9 0.152 6082
 6084 3 46.26 101.49 7.09 0.117 6083
 6085 3 46.16 101.58 7.1 0.172 6084
 6086 3 45.91 101.99 6.92 0.157 6085
 6087 3 45.94 102.18 6.82 0.179 6086
 6088 3 45.77 102.49 6.6 0.055 6087
 6089 3 45.71 102.68 6.57 0.097 6088
 6090 3 45.59 102.88 6.36 0.073 6089
 6091 3 45.38 102.98 6.31 0.076 6090
 6092 3 46.16 101.38 6.64 0.135 6083
 6093 3 46.28 101.49 6.42 0.147 6092
 6094 3 46.13 101.49 6.22 0.000125 6093
 6095 3 50.38 101.71 7.48 0.199 6062
 6096 3 50.38 101.8 7.31 0.199 6095
 6097 3 50.46 101.91 6.93 0.218 6096
 6098 3 50.53 102.1 6.53 0.189 6097
 6099 3 50.45 102.29 6.22 0.233 6098
 6100 3 50.48 102.4 5.77 0.218 6099
 6101 3 50.7 102.49 5.44 0.341 6100
 6102 3 50.64 102.6 5.06 0.432 6101
 6103 3 50.55 102.79 4.85 0.506 6102
 6104 3 50.59 103.4 5.36 0.115 6103
 6105 3 50.83 103.49 5.28 0.092 6104
 6106 3 50.92 103.6 5.18 0.035 6105
 6107 3 50.44 102.69 4.47 0.327 6103
 6108 3 50.41 102.58 4.05 0.25 6107
 6109 3 50.58 102.49 3.66 0.279 6108
 6110 3 50.62 102.58 3.54 0.257 6109
 6111 3 50.53 102.99 3.49 0.066 6110
 6112 3 50.45 102.79 3.37 0.065 6111
 6113 3 50.46 102.58 3.35 0.057 6112
 6114 3 50.74 102.38 3.41 0.184 6110
 6115 3 51.06 102.29 3.18 0.082 6114
 6116 3 51.34 102.29 3.04 0.101 6115
 6117 3 51.53 102.49 2.91 0.108 6116
 6118 3 51.62 102.58 2.77 0.152 6117
 6119 3 51.6 102.58 2.66 0.167 6118
 6120 3 51.66 102.38 2.45 0.121 6119
 6121 3 51.74 102.38 2.22 0.102 6120
 6122 3 51.71 102.29 2.16 0.052 6121
 6123 3 51.56 101.99 2.29 0.068 6120
 6124 3 51.49 102.08 2.22 0.053 6123
 6125 3 51.37 102.58 2.52 0.108 6119
 6126 3 51.2 102.68 2.39 0.084 6125
 6127 3 51.27 102.58 2.1 0.053 6126
 6128 3 51.46 102.58 2.27 0.078 6127
 6129 3 50.34 100.14 11.77 0.07 6049
 6130 3 50.49 100.2 11.84 0.073 6129
 6131 3 50.59 100.09 11.75 0.04 6130
 6132 3 49.52 99.34 13.02 0.122 6043
 6133 3 49.39 99.04 12.77 0.085 6132
 6134 3 49.39 98.87 12.55 0.067 6133
 6135 3 49.49 98.7 12.35 0.06 6134
 6136 3 49.58 98.67 12.28 0.126 6135
 6137 3 49.59 98.67 12.15 0.158 6136
 6138 3 49.74 98.39 12.2 0.095 6137
 6139 3 49.84 98.28 12.27 0.11 6138
 6140 3 49.87 98.01 12.49 0.073 6139
 6141 3 49.99 97.84 12.41 0.046 6140
 6142 3 49.49 98.92 11.99 0.067 6137
 6143 3 49.41 98.97 11.92 0.072 6142
 6144 3 49.38 99.12 11.77 0.101 6143
 6145 3 49.17 99.23 11.6 0.182 6144
 6146 3 49.14 99.31 11.41 0.295 6145
 6147 3 49.19 99.48 11.27 0.251 6146
 6148 3 49.16 99.89 11.11 0.19 6147
 6149 3 49.23 100.14 11.25 0.118 6148
 6150 3 49.08 100.23 11.29 0.098 6149
 6151 3 49.02 100.5 11.53 0.000125 6150
 6152 3 49.08 99.89 10.91 0.198 6148
 6153 3 49.08 100.15 10.83 0.086 6152
 6154 3 48.98 99.93 10.43 0.156 6153
 6155 3 48.92 99.92 10.18 0.178 6154
 6156 3 48.92 99.22 11.36 0.202 6146
 6157 3 48.81 98.95 11.2 0.091 6156
 6158 3 48.53 98.84 11.16 0.096 6157
 6159 3 49.45 98.5 12.48 0.128 6136
 6160 3 49.52 98.34 12.53 0.098 6159
 6161 3 49.6 98.09 12.68 0.131 6160
 6162 3 49.83 97.75 12.62 0.127 6161
 6163 3 49.94 97.48 12.52 0.109 6162
 6164 3 50.05 97.28 12.67 0.059 6163
 6165 3 49.71 100.04 20.14 0.071 5979
 6166 3 49.21 101.19 31.77 0.078 5946
 6167 3 48.14 100.89 31.59 0.061 5939
 6168 3 48.2 100.78 31.62 0.000125 6167
 6169 3 47.67 100.97 31.14 0.156 5938
 6170 3 47.57 100.97 31.05 0.142 6169
 6171 3 47.47 100.88 30.78 0.145 6170
 6172 3 47.63 100.77 30.53 0.317 6171
 6173 3 47.96 100.67 30.78 0.098 6172
 6174 3 48.09 100.58 30.75 0.064 6173
 6175 3 48.21 100.58 30.77 0.047 6174
 6176 3 48.06 100.67 30.89 0.065 6173
 6177 3 48.28 100.69 31.09 0.076 6176
 6178 3 47.61 100.67 30.3 0.35 6172
 6179 3 47.6 100.58 30.12 0.333 6178
 6180 3 47.5 100.55 29.78 0.202 6179
 6181 3 47.4 100.67 29.35 0.137 6180
 6182 3 47.34 100.56 29.07 0.129 6181
 6183 3 47.24 100.56 28.73 0.112 6182
 6184 3 47.17 100.56 28.41 0.12 6183
 6185 3 47.13 100.66 28.07 0.13 6184
 6186 3 47.09 100.77 27.91 0.128 6185
 6187 3 47.09 100.97 27.89 0.135 6186
 6188 3 46.95 101.36 27.57 0.097 6187
 6189 3 47.07 101.55 27.32 0.076 6188
 6190 3 47.31 101.55 27.16 0.16 6189
 6191 3 47.6 101.47 27.23 0.104 6190
 6192 3 48.04 101.27 27.64 0.104 6191
 6193 3 48.2 101.06 27.78 0.115 6192
 6194 3 48.29 100.97 27.71 0.2 6193
 6195 3 48.21 100.97 27.59 0.09 6194
 6196 3 48.16 100.97 27.52 0.09 6195
 6197 3 48.47 100.97 27.75 0.039 6196
 6198 3 48.06 100.97 27.35 0.074 6195
 6199 3 48.03 100.97 27.25 0.000125 6198
 6200 3 48.46 101.06 27.98 0.028 6194
 6201 3 47.09 100.77 27.73 0.113 6186
 6202 3 46.95 100.86 27.59 0.064 6201
 6203 3 46.82 100.86 27.57 0.059 6202
 6204 3 47.14 100.66 27.66 0.087 6201
 6205 3 47.36 100.53 27.5 0.141 6204
 6206 3 47.5 101.39 32.3 0.068 5934
 6207 3 47.35 101.39 32.27 0.000125 6206
 6208 3 45.59 101.97 32.56 0.081 5827
 6209 3 45.53 101.88 32.41 0.086 6208
 6210 3 45.42 101.88 32.36 0.099 6209
 6211 3 45.56 101.97 32.17 0.078 6210
 6212 3 45.68 101.67 32.12 0.061 6211
 6213 3 45.84 101.38 32.04 0.000125 6212
 6214 3 45.32 101.58 32.24 0.093 6210
 6215 3 45.32 101.67 32.16 0.07 6214
 6216 3 45.4 101.58 32 0.014 6215
 6217 3 45.35 102.69 33.76 0.114 5825
 6218 3 45.45 102.69 33.77 0.037 6217
 6219 3 45.65 102.69 33.66 0.097 5824
 6220 3 45.67 102.78 33.55 0.067 6219
 6221 3 45.81 102.99 33.26 0.071 6220
 6222 3 45.99 102.89 33.15 0.136 6221
 6223 3 46.14 102.99 32.91 0.099 6222
 6224 3 46.25 102.89 32.87 0.054 6223
 6225 3 46.52 102.78 32.72 0.096 6224
 6226 3 46.78 102.89 32.77 0.102 6225
 6227 3 46.77 102.89 32.98 0.125 6226
 6228 3 46.85 102.89 33.12 0.000125 6227
 6229 3 46.97 102.89 32.73 0.072 6226
 6230 3 47.14 102.89 32.7 0.068 6229
 6231 3 47.28 103.08 32.79 0.196 6230
 6232 3 47.24 102.89 33.09 0.000125 6231
 6233 3 46.28 102.58 33.31 0.079 6222
 6234 3 46.5 102.58 33.3 0.143 6233
 6235 3 46.46 102.39 33.47 0.069 6234
 6236 3 45.42 102.08 34.06 0.107 5823
 6237 3 45.53 102.08 34.13 0.093 6236
 6238 3 45.59 102.19 34.22 0.089 6237
 6239 3 45.71 102.2 34.41 0.117 6238
 6240 3 45.71 102.39 34.51 0.133 6239
 6241 3 45.5 102.59 34.61 0.104 6240
 6242 3 45.32 102.7 34.62 0.098 6241
 6243 3 45.32 102.79 34.49 0.075 6242
 6244 3 45.42 102.7 34.42 0.098 6243
 6245 3 45.67 102.7 34.62 0.109 6241
 6246 3 45.42 102.9 34.7 0.085 6245
 6247 3 45.13 103 34.77 0.000125 6246
 6248 3 45.57 101.99 34.23 0.092 6237
 6249 3 45.61 101.89 34.3 0.145 6248
 6250 3 45.89 101.69 34.15 0.097 6249
 6251 3 45.99 101.58 34.11 0.102 6250
 6252 3 46.18 101.19 34.05 0.133 6251
 6253 3 46.38 101.28 33.98 0.087 6252
 6254 3 46.52 101.28 33.95 0.073 6253
 6255 3 46.75 101.39 33.8 0.067 6254
 6256 3 47.03 101.39 33.8 0.089 6255
 6257 3 47.25 101.49 33.86 0.088 6256
 6258 3 46.15 100.99 34.16 0.107 6252
 6259 3 46.21 100.89 34.12 0.125 6258
 6260 3 46.13 100.78 34.04 0.075 6259
 6261 3 45.71 101.9 34.73 0.152 6249
 6262 3 46.22 101.61 35.12 0.158 6261
 6263 3 46.25 101.4 35.38 0.159 6262
 6264 3 46.32 101.31 35.37 0.118 6263
 6265 3 46.39 101.2 35.34 0.143 6264
 6266 3 46.43 101.11 35.27 0.168 6265
 6267 3 46.42 100.89 35.01 0.102 6266
 6268 3 46.21 100.7 34.8 0.102 6267
 6269 3 46.09 100.53 34.62 0.116 6268
 6270 3 46 100.5 34.52 0.000125 6269
 6271 3 46.65 100.9 35.37 0.099 6266
 6272 3 46.72 100.7 35.4 0.067 6271
 6273 3 46.24 101.51 35.52 0.095 6264
 6274 3 46.34 101.4 35.58 0.044 6273
 6275 3 45.96 101.4 35.41 0.113 6263
 6276 3 45.85 101.31 35.38 0.152 6275
 6277 3 45.92 101.4 35.12 0.057 6276
 6278 3 46.06 101.31 35.05 0.105 6277
 6279 3 45.75 101.2 35.56 0.106 6276
 6280 3 45.79 101.31 35.81 0.000125 6279
 6281 3 42.77 97.28 49.59 0.187 2691
 6282 3 42.95 97.4 49.63 0.132 6281
 6283 3 43.02 97.59 49.69 0.17 6282
 6284 3 43.2 98.01 49.69 0.196 6283
 6285 3 43.55 98.26 49.66 0.163 6284
 6286 3 43.84 98.43 49.66 0.206 6285
 6287 3 44.17 98.56 49.73 0.257 6286
 6288 3 44.31 98.59 49.74 0.237 6287
 6289 3 44.41 98.45 50.01 0.091 6288
 6290 3 44.7 98.34 50.23 0.145 6289
 6291 3 44.98 98.11 50.29 0.1 6290
 6292 3 45.23 97.86 50.47 0.127 6291
 6293 3 45.46 97.62 50.69 0.099 6292
 6294 3 45.71 97.56 50.87 0.061 6293
 6295 3 45.94 97.54 51.01 0.122 6294
 6296 3 46.13 97.67 50.69 0.138 6295
 6297 3 46.16 97.92 50.81 0.089 6296
 6298 3 46.16 98.07 50.88 0.055 6297
 6299 3 46.03 98.17 50.72 0.06 6298
 6300 3 45.91 98.26 50.62 0.134 6299
 6301 3 45.74 98.18 50.7 0.075 6300
 6302 3 45.55 98.11 50.65 0.085 6301
 6303 3 46.05 98.31 50.52 0.108 6300
 6304 3 46.24 97.51 50.66 0.093 6296
 6305 3 46.38 97.42 50.67 0.093 6304
 6306 3 46.59 97.23 50.7 0.06 6305
 6307 3 44.59 98.64 49.62 0.183 6288
 6308 3 44.8 98.67 49.67 0.2 6307
 6309 3 45.06 98.56 49.4 0.231 6308
 6310 3 44.81 98.2 49.16 0.073 6309
 6311 3 44.78 98.07 49.12 0.102 6310
 6312 3 44.91 97.9 49.16 0.06 6311
 6313 3 45.31 98.67 49.36 0.189 6309
 6314 3 45.52 98.7 49.33 0.214 6313
 6315 3 45.77 98.81 49.13 0.25 6314
 6316 3 45.91 99.03 49.06 0.235 6315
 6317 3 46.08 99.15 48.92 0.225 6316
 6318 3 46.45 99.37 48.8 0.253 6317
 6319 3 46.26 99.56 48.42 0.069 6318
 6320 3 46.21 99.67 48.19 0.086 6319
 6321 3 46.44 99.59 47.98 0.121 6320
 6322 3 46.48 99.51 47.83 0.122 6321
 6323 3 46.64 99.4 48.87 0.29 6318
 6324 3 46.63 99.2 49.3 0.123 6323
 6325 3 46.73 99.09 49.41 0.077 6324
 6326 3 46.81 99.59 48.8 0.228 6323
 6327 3 46.88 99.73 48.81 0.288 6326
 6328 3 46.56 99.7 49.13 0.071 6327
 6329 3 46.51 99.61 49.27 0.162 6328
 6330 3 46.23 99.84 49.41 0.1 6329
 6331 3 47.09 99.82 48.77 0.329 6327
 6332 3 47.28 99.81 48.8 0.347 6331
 6333 3 47.26 100.11 48.69 0.225 6332
 6334 3 47.24 100.31 48.67 0.19 6333
 6335 3 47.31 100.42 48.54 0.181 6334
 6336 3 47.39 100.48 48.4 0.187 6335
 6337 3 47.56 100.65 48.19 0.365 6336
 6338 3 47.78 100.76 47.94 0.399 6337
 6339 3 48.05 100.97 47.76 0.236 6338
 6340 3 48.37 101.06 47.63 0.226 6339
 6341 3 48.38 101.06 47.52 0.336 6340
 6342 3 48.66 100.97 47.54 0.286 6341
 6343 3 48.85 100.87 47.27 0.3 6342
 6344 3 49.06 100.87 47.23 0.121 6343
 6345 3 49.23 100.87 47.12 0.114 6344
 6346 3 49.51 100.97 47.17 0.116 6345
 6347 3 49.63 101.26 47.17 0.183 6346
 6348 3 49.74 101.47 47.29 0.142 6347
 6349 3 48.69 100.76 46.84 0.129 6343
 6350 3 48.77 100.97 46.69 0.073 6349
 6351 3 48.81 100.97 46.55 0.076 6350
 6352 3 48.74 101.06 46.41 0.177 6351
 6353 3 48.84 101.26 46.47 0.096 6352
 6354 3 48.8 101.47 46.58 0.084 6353
 6355 3 48.88 101.67 46.65 0.000125 6354
 6356 3 48.95 101.47 46.3 0.058 6353
 6357 3 48.84 101.47 46.19 0.099 6356
 6358 3 48.94 101.37 46.01 0.072 6357
 6359 3 48.99 101.15 45.83 0.076 6358
 6360 3 48.42 100.86 46.41 0.075 6352
 6361 3 48.27 100.95 46.38 0.091 6360
 6362 3 49.26 100.97 46.59 0.064 6351
 6363 3 49.35 101.06 46.67 0.075 6362
 6364 3 49.59 101.06 46.86 0.105 6363
 6365 3 48.03 101.37 47.3 0.086 6341
 6366 3 47.95 101.26 47.05 0.086 6365
 6367 3 47.89 101.15 46.77 0.059 6366
 6368 3 47.78 101.15 46.73 0.109 6367
 6369 3 47.08 100.45 48.91 0.066 6334
 6370 3 46.88 100.42 49.12 0.158 6369
 6371 3 46.73 100.42 49.05 0.161 6370
 6372 3 46.63 100.43 49.01 0.161 6371
 6373 3 47.09 100.4 49.27 0.073 6372
 6374 3 47.16 100.37 49.36 0.08 6373
 6375 3 46.37 100.4 48.91 0.119 6371
 6376 3 46.23 100.28 49.16 0.074 6375
 6377 3 45.94 100.2 49.23 0.08 6376
 6378 3 45.74 100.11 49.15 0.055 6377
 6379 3 45.49 100.01 49.34 0.071 6378
 6380 3 46.85 100.53 49.27 0.099 6370
 6381 3 46.85 100.57 49.49 0.105 6380
 6382 3 46.91 100.45 49.61 0.085 6381
 6383 3 47.59 99.48 48.81 0.22 6332
 6384 3 47.42 99.17 48.98 0.153 6383
 6385 3 47.37 99.06 49.06 0.093 6384
 6386 3 47.49 99.01 49.19 0.075 6385
 6387 3 47.27 98.87 49.15 0.064 6386
 6388 3 47.26 98.73 49.23 0.031 6387
 6389 3 47.52 98.87 49.41 0.089 6386
 6390 3 47.52 98.81 49.61 0.103 6389
 6391 3 47.77 98.64 49.88 0.124 6390
 6392 3 47.8 98.56 49.95 0.152 6391
 6393 3 47.67 98.67 50.15 0.117 6392
 6394 3 47.45 98.97 50.19 0.094 6393
 6395 3 47.56 99.29 50.37 0.077 6394
 6396 3 47.63 99.37 50.4 0.063 6395
 6397 3 48.02 98.45 49.9 0.084 6392
 6398 3 48.12 98.4 49.98 0.082 6397
 6399 3 47.77 99.56 48.67 0.13 6383
 6400 3 48.09 99.4 48.73 0.179 6399
 6401 3 48.38 99.28 48.84 0.226 6400
 6402 3 48.56 99.07 49.09 0.321 6401
 6403 3 48.66 99.03 49.24 0.321 6402
 6404 3 48.52 98.7 48.69 0.111 6403
 6405 3 48.48 98.59 48.66 0.142 6404
 6406 3 48.52 98.31 48.54 0.235 6405
 6407 3 48.45 98.23 48.61 0.475 6406
 6408 3 48.46 98.45 49.15 0.086 6407
 6409 3 48.69 98.4 49.26 0.13 6408
 6410 3 48.94 98.36 49.61 0.098 6409
 6411 3 48.59 98.07 48.29 0.548 6407
 6412 3 48.6 98.03 48.26 0.516 6411
 6413 3 48.6 97.98 48.23 0.516 6412
 6414 3 49.2 98.09 48.44 0.074 6413
 6415 3 49.13 98.01 48.8 0.065 6414
 6416 3 48.91 98.06 48.91 0.056 6415
 6417 3 48.83 97.97 48.94 0.094 6416
 6418 3 48.84 97.93 49.11 0.124 6417
 6419 3 49.02 98.06 49.37 0.088 6418
 6420 3 49.09 98.06 49.69 0.000125 6419
 6421 3 48.69 97.87 48.88 0.049 6417
 6422 3 48.73 97.9 48.77 0.032 6421
 6423 3 48.95 97.98 48.74 0.055 6422
 6424 3 49.13 98.2 47.9 0.051 6413
 6425 3 49.06 98.48 47.88 0.092 6424
 6426 3 48.45 97.76 48.17 0.393 6412
 6427 3 48.44 97.61 48.12 0.18 6426
 6428 3 48.7 98.37 47.77 0.078 6411
 6429 3 48.71 98.48 47.65 0.085 6428
 6430 3 48.59 98.53 47.38 0.106 6429
 6431 3 48.27 98.51 47.12 0.157 6430
 6432 3 48.13 98.65 47.05 0.063 6431
 6433 3 48.12 98.7 46.94 0.000125 6432
 6434 3 48.35 98.54 46.98 0.092 6431
 6435 3 48.27 98.64 46.87 0.09 6434
 6436 3 48.16 98.76 46.66 0.094 6435
 6437 3 48.08 98.93 46.44 0.128 6436
 6438 3 47.94 99.03 46.2 0.132 6437
 6439 3 47.92 99.15 45.98 0.188 6438
 6440 3 48.34 98.95 45.92 0.181 6439
 6441 3 48.3 99.01 45.63 0.287 6440
 6442 3 48.27 99.01 45.44 0.285 6441
 6443 3 48.14 99.01 45.04 0.212 6442
 6444 3 48.16 98.84 44.59 0.104 6443
 6445 3 48.08 98.81 44.33 0.094 6444
 6446 3 47.88 98.64 44.02 0.149 6445
 6447 3 47.59 98.42 43.55 0.115 6446
 6448 3 47.3 98.36 43.33 0.102 6447
 6449 3 48.6 98.7 46.12 0.069 6440
 6450 3 48.59 98.65 46.23 0.000125 6449
 6451 3 48.83 99.04 49.54 0.319 6403
 6452 3 48.89 99.06 49.73 0.319 6451
 6453 3 49.06 98.98 50.12 0.283 6452
 6454 3 49.12 98.98 50.49 0.327 6453
 6455 3 49.13 99.03 50.66 0.334 6454
 6456 3 48.91 99.42 50.61 0.112 6455
 6457 3 48.81 99.42 50.58 0.15 6456
 6458 3 49.13 98.95 50.87 0.317 6455
 6459 3 49.06 98.9 51.23 0.377 6458
 6460 3 48.99 98.98 51.44 0.311 6459
 6461 3 48.94 99 51.59 0.312 6460
 6462 3 48.88 98.95 51.67 0.236 6461
 6463 3 48.81 98.95 51.77 0.246 6462
 6464 3 48.41 99.06 52.01 0.212 6463
 6465 3 48.03 99.09 52.05 0.207 6464
 6466 3 47.91 99.06 52.05 0.294 6465
 6467 3 47.98 99.56 51.91 0.08 6466
 6468 3 47.73 99.79 51.8 0.073 6467
 6469 3 47.69 100 51.69 0.165 6468
 6470 3 47.67 100.07 51.54 0.092 6469
 6471 3 47.52 99.95 51.36 0.097 6470
 6472 3 47.49 99.87 51.15 0.044 6471
 6473 3 47.1 99.92 51.02 0.087 6472
 6474 3 47.38 99.9 51.66 0.12 6469
 6475 3 47.38 99.75 51.59 0.081 6474
 6476 3 47.34 99.53 51.54 0.11 6475
 6477 3 47.27 99.5 51.45 0.144 6476
 6478 3 47.85 99.01 52.13 0.368 6466
 6479 3 47.59 98.97 52.3 0.533 6478
 6480 3 47.38 99.22 52.55 0.52 6479
 6481 3 47.34 99.11 52.73 0.539 6480
 6482 3 46.96 99.18 52.23 0.072 6481
 6483 3 46.84 98.95 52.26 0.101 6482
 6484 3 46.67 98.9 52.34 0.048 6483
 6485 3 47.34 99.03 52.94 0.513 6481
 6486 3 47.24 99.03 53.06 0.335 6485
 6487 3 47.2 99.17 53.02 0.000125 6486
 6488 3 47.85 99.68 53.2 0.103 6485
 6489 3 47.91 99.76 53.36 0.118 6488
 6490 3 47.98 99.93 53.3 0.07 6489
 6491 3 48.09 100.03 53.37 0.094 6490
 6492 3 48.2 100.07 53.34 0.123 6491
 6493 3 48.33 100.03 53.19 0.066 6492
 6494 3 48.52 99.95 52.95 0.113 6493
 6495 3 48.63 99.92 52.86 0.052 6494
 6496 3 48.33 100.11 53.4 0.048 6492
 6497 3 48.41 100.23 53.44 0.108 6496
 6498 3 47.99 99.72 53.52 0.1 6489
 6499 3 48.01 99.75 53.77 0.097 6498
 6500 3 49.01 99.28 51.37 0.075 6462
 6501 3 49.12 99.29 51.23 0.059 6500
 6502 3 49.38 99.29 51.37 0.057 6461
 6503 3 49.38 99.29 51.48 0.062 6502
 6504 3 49.31 99.34 51.55 0.083 6503
 6505 3 49.59 99.12 51.19 0.136 6459
 6506 3 49.66 99.28 51.54 0.145 6505
 6507 3 49.66 99.47 51.55 0.123 6506
 6508 3 49.77 99.57 51.61 0.111 6507
 6509 3 50.06 99.67 51.69 0.104 6508
 6510 3 50.28 99.65 51.49 0.17 6509
 6511 3 50.51 99.75 51.7 0.127 6510
 6512 3 50.6 99.67 51.83 0.102 6511
 6513 3 50.69 99.73 51.8 0.035 6512
 6514 3 50.23 99.56 51.26 0.122 6510
 6515 3 50.34 99.54 51.2 0.099 6514
 6516 3 49.69 99.26 51.72 0.024 6506
 6517 3 49.66 99.37 51.77 0.08 6516
 6518 3 48.27 98.82 49.27 0.112 6402
 6519 3 48.06 98.87 49.47 0.105 6518
 6520 3 48.06 99.17 49.55 0.082 6519
 6521 3 48.1 99.28 49.55 0.1 6520
 6522 3 46.08 98.75 49.41 0.078 6316
 6523 3 46.19 98.64 49.44 0.081 6522
 6524 3 41.89 99.42 51.84 0.325 2398
 6525 3 42.1 99.79 51.63 0.19 6524
 6526 3 42.21 100.12 51.41 0.223 6525
 6527 3 42.31 100.23 51.3 0.226 6526
 6528 3 42.66 100.06 51.38 0.086 6527
 6529 3 42.78 100.06 51.41 0.045 6528
 6530 3 42.17 100.48 51.23 0.191 6527
 6531 3 42.16 100.65 51.2 0.21 6530
 6532 3 42.02 100.76 51.09 0.184 6531
 6533 3 41.73 100.86 50.94 0.136 6532
 6534 3 41.73 101.15 50.7 0.179 6533
 6535 3 41.7 101.36 50.42 0.19 6534
 6536 3 41.77 101.65 50.24 0.303 6535
 6537 3 41.67 101.95 50.16 0.143 6536
 6538 3 41.63 101.95 49.83 0.096 6537
 6539 3 42.21 100.86 51.36 0.046 6531
 6540 3 42.37 99.03 52.62 0.056 2396
 6541 3 42.41 99.04 52.74 0.079 6540
 6542 3 42.26 99.47 53.33 0.131 2393
 6543 3 42.16 99.45 53.45 0.000125 6542
 6544 3 43.31 98.12 54.55 0.088 2386
 6545 3 43.66 97.95 54.62 0.097 6544
 6546 3 43.81 97.93 54.63 0.137 6545
 6547 3 43.71 98.23 54.54 0.148 6546
 6548 3 43.74 98.32 54.48 0.175 6547
 6549 3 43.51 98.45 54.34 0.125 6548
 6550 3 43.37 98.84 54.33 0.079 6549
 6551 3 43.41 98.92 54.06 0.098 6550
 6552 3 44.12 98.01 54.48 0.196 6548
 6553 3 44.39 97.78 54.55 0.121 6552
 6554 3 44.52 97.9 54.48 0.161 6553
 6555 3 44.66 97.72 54.62 0.086 6554
 6556 3 44.76 97.67 54.33 0.094 6555
 6557 3 44.84 97.56 54.01 0.141 6556
 6558 3 44.84 97.64 53.87 0.188 6557
 6559 3 44.81 97.53 53.66 0.143 6558
 6560 3 44.64 97.56 53.51 0.091 6559
 6561 3 44.64 97.57 53.36 0.06 6560
 6562 3 44.64 97.42 53.06 0.134 6561
 6563 3 44.56 97.43 52.86 0.153 6562
 6564 3 44.51 97.61 52.72 0.121 6563
 6565 3 44.51 97.78 52.69 0.091 6564
 6566 3 44.64 97.26 52.79 0.142 6563
 6567 3 44.81 97.01 52.77 0.052 6566
 6568 3 44.88 96.87 52.7 0.042 6567
 6569 3 44.91 96.57 52.73 0.109 6568
 6570 3 44.99 96.5 52.95 0.093 6569
 6571 3 45.02 96.51 53.11 0.12 6570
 6572 3 44.55 97.23 52.59 0.076 6566
 6573 3 44.6 97.12 52.34 0.095 6572
 6574 3 45.08 97.59 53.73 0.136 6559
 6575 3 45.21 97.62 53.74 0.123 6574
 6576 3 45.63 97.62 53.73 0.056 6575
 6577 3 44.94 97.87 53.77 0.127 6558
 6578 3 45.03 97.93 53.72 0.123 6577
 6579 3 44.58 98 54.27 0.097 6554
 6580 3 44.6 97.98 54.16 0.089 6579
 6581 3 44.49 97.93 53.86 0.111 6580
 6582 3 44.31 98 53.59 0.066 6581
 6583 3 44.38 97.95 53.48 0.000125 6582
 6584 3 44.26 98.01 54.44 0.082 6552
 6585 3 43.94 97.81 54.63 0.144 6546
 6586 3 43.84 97.45 54.65 0.137 6585
 6587 3 43.94 97.15 54.44 0.118 6586
 6588 3 43.77 96.79 54.34 0.091 6587
 6589 3 43.8 96.53 54.36 0.087 6588
 6590 3 43.71 96.43 54.26 0.107 6589
 6591 3 43.88 96.37 54.12 0.085 6590
 6592 3 44.06 96.09 53.98 0.066 6591
 6593 3 43.88 95.87 53.94 0.075 6592
 6594 3 43.98 95.53 54.17 0.102 6593
 6595 3 43.95 95.48 54.26 0.122 6594
 6596 3 43.74 95.51 54.37 0.073 6595
 6597 3 43.46 95.5 54.28 0.047 6596
 6598 3 43.2 95.56 54.25 0.077 6597
 6599 3 43.12 95.65 54.23 0.053 6598
 6600 3 44.02 95.28 54.07 0.104 6595
 6601 3 44.1 94.92 53.86 0.082 6600
 6602 3 44.02 94.5 53.79 0.097 6601
 6603 3 43.74 94.39 53.57 0.08 6602
 6604 3 43.7 94.34 53.47 0.104 6603
 6605 3 43.45 96.45 54.24 0.109 6590
 6606 3 43.27 96.26 54.16 0.066 6605
 6607 3 41.99 99.78 57.63 0.096 2370
 6608 3 41.89 99.76 57.7 0.11 6607
 6609 3 41.74 99.84 58.08 0.13 6608
 6610 3 41.67 100.11 58.41 0.121 6609
 6611 3 41.76 100.2 58.67 0.099 6610
 6612 3 41.58 100.18 58.87 0.125 6611
 6613 3 41.51 100.12 59.3 0.101 6612
 6614 3 41.34 100.22 59.69 0.087 6613
 6615 3 41.35 100.09 59.91 0.115 6614
 6616 3 41.34 99.87 59.8 0.051 6615
 6617 3 41.37 99.76 59.72 0.082 6616
 6618 3 41.41 100.04 60.08 0.074 6615
 6619 3 41.45 100.12 60.16 0.085 6618
 6620 3 41.52 100.15 60.26 0.000125 6619
 6621 3 45.74 99.68 59.59 0.231 2346
 6622 3 46.02 99.79 59.34 0.309 6621
 6623 3 46.17 99.82 59.34 0.337 6622
 6624 3 46.31 100.23 59.16 0.135 6623
 6625 3 46.27 100.47 58.94 0.09 6624
 6626 3 46.05 100.51 58.8 0.147 6625
 6627 3 46.05 100.39 58.42 0.118 6626
 6628 3 45.95 100.37 58.3 0.157 6627
 6629 3 45.7 100.45 58.41 0.115 6628
 6630 3 45.59 100.67 58.66 0.000125 6629
 6631 3 46.09 100.22 58.09 0.107 6628
 6632 3 46.01 100.2 57.81 0.177 6631
 6633 3 46.2 99.98 57.81 0.122 6632
 6634 3 45.77 100.26 57.63 0.116 6632
 6635 3 45.49 100.2 57.47 0.137 6634
 6636 3 45.28 100.12 57.16 0.121 6635
 6637 3 45.24 99.93 56.86 0.103 6636
 6638 3 45.2 99.65 56.59 0.062 6637
 6639 3 45.09 99.37 56.47 0.084 6638
 6640 3 44.92 99.25 56.24 0.084 6639
 6641 3 44.84 99.11 56.16 0.091 6640
 6642 3 44.8 98.97 56.05 0.071 6641
 6643 3 44.81 98.86 55.91 0.121 6642
 6644 3 44.81 98.75 55.99 0.072 6643
 6645 3 44.99 98.62 56.05 0.068 6644
 6646 3 45.17 98.59 56.12 0.074 6645
 6647 3 44.91 98.7 55.76 0.072 6643
 6648 3 44.98 98.53 55.65 0.07 6647
 6649 3 45.16 98.4 55.66 0.061 6648
 6650 3 44.7 99.29 56.09 0.087 6641
 6651 3 44.52 99.31 56.05 0.066 6650
 6652 3 44.37 99.51 55.86 0.136 6651
 6653 3 44.81 99.45 56.06 0.015 6650
 6654 3 44.78 99.56 56.02 0.062 6653
 6655 3 46.34 99.98 58.23 0.106 6631
 6656 3 46.42 99.84 58.3 0.077 6655
 6657 3 46.35 99.59 59.58 0.219 6623
 6658 3 46.56 99.53 59.61 0.239 6657
 6659 3 46.89 99.29 59.65 0.207 6658
 6660 3 47.23 99.17 59.7 0.244 6659
 6661 3 47.52 98.95 59.91 0.216 6660
 6662 3 47.85 98.67 59.95 0.285 6661
 6663 3 47.99 98.64 59.94 0.318 6662
 6664 3 48.05 99.01 60.06 0.176 6663
 6665 3 48.03 99.03 60.36 0.195 6664
 6666 3 48.28 98.86 60.4 0.131 6665
 6667 3 48.41 98.76 60.55 0.088 6666
 6668 3 48.41 98.62 60.58 0.075 6667
 6669 3 48.41 98.51 60.51 0.000125 6668
 6670 3 48.37 98.81 60.16 0.084 6666
 6671 3 48.37 98.75 60.06 0.061 6670
 6672 3 47.85 99.28 60.48 0.132 6665
 6673 3 47.92 99.48 60.77 0.17 6672
 6674 3 47.84 99.73 60.98 0.082 6673
 6675 3 47.8 99.59 60.77 0.078 6673
 6676 3 47.95 99.07 59.84 0.082 6664
 6677 3 47.99 99.09 59.72 0.000125 6676
 6678 3 48.08 98.4 59.87 0.248 6663
 6679 3 48.2 98.18 59.86 0.255 6678
 6680 3 48.12 98.14 59.61 0.227 6679
 6681 3 48.16 98.48 59.48 0.102 6680
 6682 3 48.06 98.62 59.45 0.064 6681
 6683 3 48.13 97.95 59.49 0.182 6680
 6684 3 48.23 97.73 59.3 0.276 6683
 6685 3 48.19 97.56 59.13 0.545 6684
 6686 3 48.23 97.43 59.02 0.607 6685
 6687 3 48.24 97.29 58.98 0.59 6686
 6688 3 48.24 97.18 58.88 0.628 6687
 6689 3 48.45 97.11 58.52 0.522 6688
 6690 3 49.03 97.42 58.34 0.092 6689
 6691 3 49.16 97.51 58.27 0.108 6690
 6692 3 49.37 97.61 58.04 0.216 6691
 6693 3 49.66 97.56 57.98 0.301 6692
 6694 3 49.88 97.9 58.29 0.095 6693
 6695 3 49.94 97.95 58.38 0.116 6694
 6696 3 50.19 98.03 58.63 0.162 6695
 6697 3 50.14 97.81 59.02 0.092 6696
 6698 3 50.1 97.76 59.27 0.092 6697
 6699 3 50.23 97.81 59.41 0.075 6698
 6700 3 49.78 97.61 57.84 0.299 6693
 6701 3 49.88 98.01 57.87 0.158 6700
 6702 3 49.87 98.17 57.74 0.077 6701
 6703 3 49.94 98.15 57.48 0.085 6702
 6704 3 50.01 97.9 57.29 0.056 6703
 6705 3 49.87 97.39 57.66 0.23 6700
 6706 3 49.94 97.37 57.44 0.25 6705
 6707 3 50.08 97.23 57.37 0.313 6706
 6708 3 50.17 97.17 57.23 0.357 6707
 6709 3 50.31 97.2 57.01 0.383 6708
 6710 3 50.53 97.09 57.09 0.346 6709
 6711 3 50.66 97.01 57.12 0.307 6710
 6712 3 50.84 96.7 57.31 0.176 6711
 6713 3 51.01 96.67 57.42 0.167 6712
 6714 3 51.35 96.62 57.41 0.099 6713
 6715 3 51.49 96.56 57.42 0.139 6714
 6716 3 51.46 96.37 57.44 0.000125 6715
 6717 3 50.99 96.62 57.55 0.246 6713
 6718 3 51.01 96.29 57.36 0.136 6717
 6719 3 51.1 96.2 57.44 0.122 6718
 6720 3 51.19 96.03 57.62 0.000125 6719
 6721 3 50.99 96.67 57.79 0.156 6717
 6722 3 50.87 96.59 57.91 0.101 6721
 6723 3 51.02 96.54 58.16 0.082 6722
 6724 3 51.06 96.4 58.4 0.107 6723
 6725 3 51.27 96.15 58.7 0.096 6724
 6726 3 51.52 96.15 58.98 0.148 6725
 6727 3 51.55 96.17 59.12 0.123 6726
 6728 3 51.53 96.06 58.8 0.102 6726
 6729 3 51.6 95.95 58.44 0.051 6728
 6730 3 51.66 96.03 58.36 0.049 6729
 6731 3 51.16 96.76 57.94 0.101 6721
 6732 3 51.38 96.87 58.17 0.111 6731
 6733 3 51.6 96.7 58.33 0.073 6732
 6734 3 51.74 96.5 58.52 0.062 6733
 6735 3 50.66 96.59 57.09 0.057 6712
 6736 3 50.69 96.56 56.97 0.13 6735
 6737 3 50.16 97.61 56.84 0.102 6709
 6738 3 50.31 97.5 56.66 0.09 6737
 6739 3 50.41 97.65 56.48 0.000125 6738
 6740 3 49.81 97.67 57.23 0.087 6706
 6741 3 49.76 97.7 57.09 0.074 6740
 6742 3 49.59 97.54 57.04 0.164 6741
 6743 3 49.34 97.76 57.22 0.108 6742
 6744 3 49.21 97.76 57.29 0.077 6743
 6745 3 49.62 97.84 56.87 0.12 6741
 6746 3 49.49 97.72 56.49 0.105 6745
 6747 3 49.42 97.7 56.4 0.082 6746
 6748 3 48.16 96.98 58.37 0.241 6689
 6749 3 48.05 97 58.13 0.166 6748
 6750 3 47.83 96.95 58.09 0.142 6749
 6751 3 47.71 96.76 57.73 0.129 6750
 6752 3 47.63 96.81 57.48 0.201 6751
 6753 3 47.56 97.15 57.48 0.083 6752
 6754 3 47.62 97.23 57.56 0.041 6753
 6755 3 47.49 96.45 57.44 0.155 6752
 6756 3 47.45 96.34 57.34 0.193 6755
 6757 3 47.27 96.03 57.24 0.315 6756
 6758 3 47.1 95.82 57.38 0.234 6757
 6759 3 46.94 95.65 57.37 0.191 6758
 6760 3 46.6 95.25 57.44 0.124 6759
 6761 3 46.41 95.14 57.4 0.237 6760
 6762 3 46.02 95.17 57.44 0.143 6761
 6763 3 45.87 95.45 57.65 0.129 6762
 6764 3 45.95 95.56 58.05 0.132 6763
 6765 3 46.08 95.76 58.22 0.000125 6764
 6766 3 46.53 95.01 57.3 0.099 6761
 6767 3 46.46 94.95 57.19 0.088 6766
 6768 3 46.37 94.89 57.08 0.082 6767
 6769 3 47.38 96.06 56.79 0.132 6757
 6770 3 47.59 95.7 56.48 0.158 6769
 6771 3 47.66 95.75 56.31 0.166 6770
 6772 3 47.88 95.51 56.23 0.096 6771
 6773 3 48.09 95.39 56.09 0.106 6772
 6774 3 48.35 95.25 56.02 0.097 6773
 6775 3 47.59 95.86 56.16 0.061 6771
 6776 3 47.59 95.81 56.05 0.032 6775
 6777 3 48.2 96.84 57.95 0.16 6749
 6778 3 48.16 96.75 57.83 0.134 6777
 6779 3 48.06 96.53 57.55 0.046 6778
 6780 3 48.94 96.89 59.12 0.174 6688
 6781 3 49.01 96.78 59.16 0.277 6780
 6782 3 48.76 96.39 59.12 0.08 6781
 6783 3 48.78 96.2 59.12 0.11 6782
 6784 3 48.66 95.89 59.19 0.116 6783
 6785 3 48.42 95.76 59.31 0.168 6784
 6786 3 48.08 95.97 59.12 0.116 6785
 6787 3 47.98 96.12 58.98 0.119 6786
 6788 3 47.77 96.36 58.81 0.108 6787
 6789 3 47.59 96.59 58.77 0.083 6788
 6790 3 47.45 96.86 58.69 0.076 6789
 6791 3 47.34 97.2 58.56 0.098 6790
 6792 3 47.44 97.5 58.48 0.076 6791
 6793 3 47.51 97.68 58.23 0.236 6792
 6794 3 48.74 95.65 59.66 0.115 6785
 6795 3 48.94 95.67 59.84 0.094 6794
 6796 3 49.13 95.87 59.98 0.144 6795
 6797 3 49.26 95.93 59.99 0.161 6796
 6798 3 49.28 96.07 60.23 0.081 6797
 6799 3 49.3 96.23 60.45 0.089 6798
 6800 3 49.33 96.28 60.59 0.000125 6799
 6801 3 49.24 96.29 60.12 0.088 6798
 6802 3 49.38 95.9 59.84 0.071 6797
 6803 3 49.52 95.79 59.88 0.064 6802
 6804 3 49.31 96.92 59.15 0.145 6781
 6805 3 49.53 97.17 59.22 0.1 6804
 6806 3 49.62 97.4 59.17 0.129 6805
 6807 3 49.7 97.53 59.24 0.13 6806
 6808 3 48.64 96.82 59.55 0.08 6687
 6809 3 48.7 96.64 59.66 0.188 6808
 6810 3 49.06 96.68 59.61 0.141 6809
 6811 3 49.17 96.62 59.63 0.108 6810
 6812 3 49.39 96.42 59.62 0.098 6811
 6813 3 49.64 96.67 59.54 0.062 6812
 6814 3 49.84 96.79 59.59 0.108 6813
 6815 3 49.83 97.09 59.66 0.11 6814
 6816 3 50.16 96.95 59.87 0.075 6815
 6817 3 48.58 96.61 59.94 0.118 6809
 6818 3 48.6 96.61 60.11 0.149 6817
 6819 3 48.84 96.84 60.4 0.09 6818
 6820 3 49.09 96.81 60.59 0.094 6819
 6821 3 49.35 96.61 60.58 0.13 6820
 6822 3 49.41 96.53 60.54 0.162 6821
 6823 3 49.38 96.7 60.26 0.088 6822
 6824 3 49.52 96.39 60.67 0.112 6822
 6825 3 49.62 96.26 60.62 0.084 6824
 6826 3 49.92 96.12 60.66 0.111 6825
 6827 3 50.16 96.12 60.47 0.161 6826
 6828 3 50.14 96.2 60.34 0.191 6827
 6829 3 50.2 96.48 60.47 0.125 6828
 6830 3 50.03 96.06 60.09 0.097 6828
 6831 3 49.91 96.14 59.94 0.068 6830
 6832 3 49.77 96.37 59.77 0.084 6831
 6833 3 48.1 98.03 58.51 0.134 6686
 6834 3 48.14 98.14 58.38 0.166 6833
 6835 3 48.17 98.25 58.3 0.237 6834
 6836 3 47.84 98.56 58.19 0.103 6835
 6837 3 47.78 98.82 58.23 0.08 6836
 6838 3 48.44 98.07 58.2 0.086 6835
 6839 3 48.53 98.12 58.09 0.109 6838
 6840 3 48.59 98.23 57.76 0.136 6839
 6841 3 48.64 98.39 57.9 0.079 6840
 6842 3 48.63 98.54 57.94 0.05 6841
 6843 3 48.66 98.73 57.94 0.129 6842
 6844 3 48.88 98.87 57.69 0.165 6843
 6845 3 49.09 98.62 57.74 0.073 6844
 6846 3 49.09 98.67 57.63 0.087 6845
 6847 3 49.05 98.67 57.52 0.061 6846
 6848 3 48.98 99.01 57.62 0.177 6844
 6849 3 49.27 99.25 57.3 0.097 6848
 6850 3 49.2 99.11 56.95 0.087 6849
 6851 3 49.16 98.84 56.77 0.098 6850
 6852 3 48.58 98.26 57.61 0.099 6840
 6853 3 48.44 98.15 57.37 0.099 6852
 6854 3 48.48 98.12 57.27 0.057 6853
 6855 3 45.02 99.23 59.27 0.096 2345
 6856 3 45.02 99.28 58.98 0.095 6855
 6857 3 44.95 99.4 58.84 0.088 6856
 6858 3 44.7 99.4 58.52 0.098 6857
 6859 3 44.46 99.45 58.37 0.000125 6858
 6860 3 45.02 99.59 58.88 0.064 6857
 6861 3 45.14 100.4 60.02 0.087 2344
 6862 3 45.16 100.7 60.12 0.068 6861
 6863 3 45.19 100.9 60.16 0.058 6862
 6864 3 43.8 100.03 61.66 0.021 1637
 6865 3 43.98 100.07 61.77 0.069 6864
 6866 3 42.53 99.95 63.84 0.054 1618
 6867 3 42.49 100.03 63.94 0.096 6866
 6868 3 42.24 100.23 64.19 0.122 6867
 6869 3 41.98 100.53 64.45 0.138 6868
 6870 3 41.8 100.59 64.83 0.12 6869
 6871 3 41.58 100.57 64.89 0.089 6870
 6872 3 41.45 100.65 64.94 0.088 6871
 6873 3 41.3 100.72 65.08 0.114 6872
 6874 3 40.99 100.92 65.06 0.116 6873
 6875 3 40.81 101.22 65.27 0.085 6874
 6876 3 40.8 101.22 65.42 0.04 6875
 6877 3 41.84 100.54 64.92 0.088 6870
 6878 3 41.85 100.59 65.03 0.096 6877
 6879 3 41.7 99.42 66.72 0.095 1609
 6880 3 41.41 99.37 66.7 0.088 6879
 6881 3 41.16 99.28 66.78 0.12 6880
 6882 3 40.92 99.2 66.78 0.206 6881
 6883 3 40.99 99.07 66.7 0.092 6882
 6884 3 41.01 99.02 66.65 0.092 6883
 6885 3 40.91 99.12 66.42 0.087 6884
 6886 3 40.81 99.12 66.32 0.098 6885
 6887 3 41.2 99 66.67 0.077 6883
 6888 3 41.27 98.9 66.72 0.103 6887
 6889 3 40.7 99.26 67.01 0.089 6882
 6890 3 40.53 99.43 67.24 0.068 6889
 6891 3 40.24 99.51 67.35 0.097 6890
 6892 3 40.09 99.53 67.6 0.088 6891
 6893 3 39.95 99.62 67.82 0.094 6892
 6894 3 39.89 99.68 68.15 0.114 6893
 6895 3 43.7 98.53 68.42 0.057 1118
 6896 3 43.76 98.67 68.48 0.092 6895
 6897 3 44.01 98.81 68.39 0.1 6896
 6898 3 44.09 98.65 68.17 0.1 6897
 6899 3 44.27 98.87 68.28 0.189 6898
 6900 3 44.45 98.87 68.22 0.07 6899
 6901 3 44.5 98.98 68.31 0.037 6900
 6902 3 44.02 98.89 68.25 0.063 6897
 6903 3 44 98.9 68.14 0.046 6902
 6904 3 44.61 95.65 71.42 0.087 1075
 6905 3 44.87 95.56 71.45 0.175 6904
 6906 3 45.12 95.48 71.47 0.265 6905
 6907 3 45.08 95.48 70.81 0.114 6906
 6908 3 45.18 95.54 70.67 0.11 6907
 6909 3 45.37 95.42 71.59 0.282 6906
 6910 3 45.62 95.31 71.41 0.128 6909
 6911 3 45.52 95.51 71.39 0.099 6910
 6912 3 45.48 95.61 71.52 0.112 6911
 6913 3 45.48 95.65 71.67 0.113 6912
 6914 3 45.84 95.2 71.47 0.123 6910
 6915 3 46.16 95.06 71.44 0.127 6914
 6916 3 46.54 94.9 71.44 0.246 6915
 6917 3 46.63 94.86 71.37 0.352 6916
 6918 3 46.66 94.61 71.36 0.327 6917
 6919 3 46.4 94.34 71.75 0.113 6918
 6920 3 46.44 94.23 71.77 0.15 6919
 6921 3 46.51 94.03 71.97 0.000125 6920
 6922 3 46.83 94.56 71.3 0.318 6918
 6923 3 46.95 94.51 71.17 0.296 6922
 6924 3 47.13 94.09 70.97 0.287 6923
 6925 3 47.29 93.92 70.89 0.303 6924
 6926 3 47.51 93.73 70.92 0.238 6925
 6927 3 47.62 93.65 70.89 0.221 6926
 6928 3 47.69 93.42 70.98 0.089 6927
 6929 3 47.82 93.25 71.25 0.088 6928
 6930 3 47.8 93.64 70.83 0.171 6927
 6931 3 47.9 93.48 70.8 0.173 6930
 6932 3 48.12 93.23 70.81 0.202 6931
 6933 3 48.36 93 70.78 0.243 6932
 6934 3 48.26 93.06 70.42 0.054 6933
 6935 3 48.3 93.01 70.22 0.079 6934
 6936 3 48.26 93.12 69.89 0.119 6935
 6937 3 48.23 93.22 69.77 0.127 6936
 6938 3 48.43 92.81 70.77 0.19 6933
 6939 3 48.55 92.65 70.77 0.159 6938
 6940 3 48.7 92.4 70.77 0.298 6939
 6941 3 48.86 92.12 70.61 0.42 6940
 6942 3 49.02 92.09 70.64 0.451 6941
 6943 3 48.9 92.12 70.06 0.356 6942
 6944 3 48.79 92.04 69.5 0.328 6943
 6945 3 48.8 91.81 69.02 0.285 6944
 6946 3 48.84 91.56 68.64 0.274 6945
 6947 3 49 91.32 68.31 0.078 6946
 6948 3 49.15 91.2 68.14 0.075 6947
 6949 3 49.34 91.2 68.12 0.063 6948
 6950 3 49.32 91.92 71.06 0.253 6942
 6951 3 49.44 91.87 71.2 0.253 6950
 6952 3 49.79 91.84 71.31 0.233 6951
 6953 3 50.01 91.93 71.45 0.278 6952
 6954 3 50.3 91.98 71.56 0.278 6953
 6955 3 50.54 91.75 71.84 0.17 6954
 6956 3 50.58 91.57 71.97 0.155 6955
 6957 3 46.95 93.7 70.56 0.089 6925
 6958 3 46.79 93.75 70.28 0.046 6957
 6959 3 46.83 93.87 70.03 0.111 6958
 6960 3 46.66 93.9 69.75 0.071 6959
 6961 3 46.73 93.79 69.41 0.1 6960
 6962 3 46.91 94.14 70.64 0.11 6924
 6963 3 46.83 94.14 70.56 0.07 6962
 6964 3 46.84 94.03 70.3 0.042 6963
 6965 3 46.84 95.2 71.03 0.181 6917
 6966 3 46.88 95.22 70.89 0.216 6965
 6967 3 46.69 94.95 70.78 0.104 6966
 6968 3 46.58 94.86 70.64 0.126 6967
 6969 3 46.44 94.87 70.44 0.069 6968
 6970 3 46.18 94.76 70.52 0.000125 6969
 6971 3 47.11 95.34 70.75 0.163 6966
 6972 3 47.22 95.43 70.7 0.156 6971
 6973 3 47.43 95.5 70.77 0.134 6972
 6974 3 47.37 95.57 70.5 0.064 6973
 6975 3 47.43 95.59 70.37 0.055 6974
 6976 3 47.55 95.39 70.97 0.14 6973
 6977 3 47.63 95.2 71.34 0.111 6976
 6978 3 47.45 95.06 71.58 0.081 6977
 6979 3 47.2 94.84 71.84 0.117 6978
 6980 3 47.08 94.57 72.08 0.091 6979
 6981 3 47.05 94.28 72.31 0.115 6980
 6982 3 47.12 94.23 72.53 0.104 6981
 6983 3 47.22 94.26 72.58 0.07 6982
 6984 3 43.94 90.98 75.99 0.194 506
 6985 3 43.5 91.25 75.9 0.09 6984
 6986 3 44.01 89.75 77.85 0.826 472
 6987 3 43.99 89.8 78.16 0.78 6986
 6988 3 43.79 89.86 78.46 0.859 6987
 6989 3 43.43 89.86 78.6 0.846 6988
 6990 3 43.43 90.05 78.69 0.827 6989
 6991 3 44.25 90.61 78.83 0.223 6990
 6992 3 44.21 90.71 79.1 0.193 6991
 6993 3 44.08 90.94 79.38 0.322 6992
 6994 3 44.04 91.06 79.69 0.371 6993
 6995 3 44.14 91.08 80.05 0.405 6994
 6996 3 44.12 91.17 80.22 0.352 6995
 6997 3 44.1 91.25 80.38 0.352 6996
 6998 3 43.96 91.27 80.47 0.329 6997
 6999 3 43.58 91.42 80.41 0.097 6998
 7000 3 43.51 91.6 80.41 0.062 6999
 7001 3 43.5 91.83 80.24 0.108 7000
 7002 3 43.61 91.97 80.19 0.095 7001
 7003 3 43.75 91.86 80.13 0.066 7002
 7004 3 44 91.71 79.96 0.108 7003
 7005 3 43.54 92.1 80.19 0.085 7002
 7006 3 43.53 92.19 80.13 0.069 7005
 7007 3 43.39 91.44 80.6 0.105 7000
 7008 3 43.31 91.36 80.68 0.121 7007
 7009 3 43.97 91.19 80.63 0.328 6998
 7010 3 44.14 91.19 80.85 0.247 7009
 7011 3 44.25 91.05 81.13 0.265 7010
 7012 3 44.43 90.66 81.16 0.088 7011
 7013 3 44.32 90.44 81.21 0.11 7012
 7014 3 44.29 91.16 81.32 0.217 7011
 7015 3 44.26 91.27 81.49 0.264 7014
 7016 3 44.28 91.21 81.6 0.32 7015
 7017 3 44.56 91.19 81.66 0.265 7016
 7018 3 45.04 91 81.86 0.279 7017
 7019 3 45.35 90.83 81.97 0.33 7018
 7020 3 45.4 90.47 81.82 0.104 7019
 7021 3 45.29 90.28 81.85 0.087 7020
 7022 3 45.49 90.91 82.1 0.337 7019
 7023 3 45.42 90.94 82.44 0.278 7022
 7024 3 45.58 90.91 82.71 0.151 7023
 7025 3 45.69 90.91 82.9 0.117 7024
 7026 3 45.82 90.85 83.24 0.13 7025
 7027 3 45.83 90.97 83.52 0.193 7026
 7028 3 45.9 91 83.63 0.276 7027
 7029 3 45.93 91.33 83.33 0.19 7028
 7030 3 46.04 91.47 82.96 0.086 7029
 7031 3 46.08 91.55 82.88 0.061 7030
 7032 3 45.9 90.88 83.93 0.27 7028
 7033 3 46 90.88 84.27 0.368 7032
 7034 3 46.11 90.92 84.55 0.37 7033
 7035 3 46.39 90.86 84.91 0.26 7034
 7036 3 46.56 90.77 85.21 0.22 7035
 7037 3 46.69 90.75 85.55 0.25 7036
 7038 3 46.93 90.78 85.83 0.276 7037
 7039 3 47.14 91 86.15 0.186 7038
 7040 3 47.36 91.22 86.45 0.107 7039
 7041 3 47.68 91.35 86.64 0.144 7040
 7042 3 48 91.5 86.66 0.206 7041
 7043 3 48.31 91.61 86.7 0.272 7042
 7044 3 48.51 91.77 86.89 0.216 7043
 7045 3 48.79 92.02 86.94 0.269 7044
 7046 3 49.11 91.99 87.06 0.312 7045
 7047 3 49.28 91.83 86.39 0.11 7046
 7048 3 49.25 91.66 86.14 0.098 7047
 7049 3 49.1 91.61 85.8 0.109 7048
 7050 3 48.89 91.74 85.55 0.121 7049
 7051 3 48.65 91.94 85.22 0.067 7050
 7052 3 48.57 91.86 85 0.11 7051
 7053 3 48.43 91.83 84.95 0.057 7052
 7054 3 49.26 91.97 87.08 0.246 7046
 7055 3 49.29 92.08 87.36 0.098 7054
 7056 3 49.47 92.05 87.39 0.107 7055
 7057 3 49.72 92.08 87.39 0.031 7056
 7058 3 49.47 91.75 86.92 0.142 7054
 7059 3 49.58 91.61 86.87 0.143 7058
 7060 3 49.74 91.5 86.5 0.209 7059
 7061 3 49.97 91.47 86.53 0.303 7060
 7062 3 50.06 91.72 86.47 0.215 7061
 7063 3 50.12 92.03 86.31 0.087 7062
 7064 3 49.87 90.97 86.56 0.12 7061
 7065 3 49.94 90.89 86.59 0.111 7064
 7066 3 45.64 90.96 83.44 0.047 7027
 7067 3 45.53 91 83.51 0.095 7066
 7068 3 45.25 91.16 83.61 0.1 7067
 7069 3 44.89 90.88 83.32 0.094 7068
 7070 3 44.82 90.83 82.99 0.09 7069
 7071 3 44.93 90.71 82.63 0.000125 7070
 7072 3 44.96 91 82.51 0.107 7023
 7073 3 44.81 91.11 82.57 0.089 7072
 7074 3 45.78 90.71 81.82 0.118 7022
 7075 3 45.96 90.6 81.9 0.099 7074
 7076 3 46.25 90.41 81.94 0.159 7075
 7077 3 46.43 90.3 81.99 0.221 7076
 7078 3 46.56 90.39 81.71 0.129 7077
 7079 3 46.72 90.39 81.58 0.081 7078
 7080 3 46.67 90.17 82.24 0.247 7077
 7081 3 46.83 90.11 82.32 0.281 7080
 7082 3 47.07 90.13 82.33 0.18 7081
 7083 3 47.25 90.16 82.35 0.243 7082
 7084 3 47.43 90.22 82.3 0.245 7083
 7085 3 47.72 90.33 82.18 0.307 7084
 7086 3 47.83 90.38 82.1 0.362 7085
 7087 3 48.18 90.63 82.12 0.275 7086
 7088 3 48.42 91.02 82.34 0.225 7087
 7089 3 48.43 91.44 82.41 0.273 7088
 7090 3 48.61 91.75 82.36 0.3 7089
 7091 3 48.75 92.05 82.55 0.254 7090
 7092 3 48.93 92.39 82.52 0.132 7091
 7093 3 49.18 92.71 82.53 0.101 7092
 7094 3 49.47 92.83 82.72 0.151 7093
 7095 3 49.67 93.19 83.03 0.103 7094
 7096 3 49.9 93.47 83.23 0.121 7095
 7097 3 49.93 93.72 83.61 0.092 7096
 7098 3 50.08 93.89 83.92 0.121 7097
 7099 3 50.33 93.97 84.17 0.024 7098
 7100 3 50.54 94.02 84.34 0.115 7099
 7101 3 50.75 94.02 84.58 0.081 7100
 7102 3 51.08 94.03 84.78 0.113 7101
 7103 3 51.5 94.14 84.78 0.103 7102
 7104 3 47.43 90.22 81.88 0.114 7086
 7105 3 47.36 90.39 81.69 0.047 7104
 7106 3 47.22 90.49 81.63 0.088 7105
 7107 3 47.11 90.58 81.6 0.09 7106
 7108 3 46.96 90.67 81.41 0.045 7107
 7109 3 46.82 90.75 81.24 0.075 7108
 7110 3 46.92 90.5 81.13 0.128 7109
 7111 3 46.97 90.41 81.19 0.037 7110
 7112 3 47.14 90.41 81.69 0.071 7106
 7113 3 46.81 90.22 81.99 0.068 7082
 7114 3 46.81 90.3 81.83 0.000125 7113
 7115 3 46.49 89.99 82.4 0.172 7081
 7116 3 46.5 89.89 82.6 0.041 7115
 7117 3 46.39 89.8 82.6 0.1 7116
 7118 3 43.74 91.25 81.68 0.121 7016
 7119 3 43.54 91.3 81.66 0.094 7118
 7120 3 43.39 91.33 81.66 0.122 7119
 7121 3 43.11 91.42 81.57 0.099 7120
 7122 3 43.1 91.53 81.49 0.131 7121
 7123 3 43.22 91.66 81.44 0.117 7122
 7124 3 43.43 91.58 81.46 0.000125 7123
 7125 3 42.93 91.56 81.43 0.112 7122
 7126 3 42.83 91.69 81.21 0.141 7125
 7127 3 42.62 91.86 81.02 0.203 7126
 7128 3 42.51 92.06 80.76 0.218 7127
 7129 3 42.89 91.97 80.79 0.081 7128
 7130 3 43.04 91.97 80.77 0.039 7129
 7131 3 42.47 92.17 80.6 0.199 7128
 7132 3 42.43 92.36 80.51 0.239 7131
 7133 3 42.35 92.61 80.4 0.318 7132
 7134 3 42.18 92.85 80.19 0.291 7133
 7135 3 42.14 92.97 79.94 0.371 7134
 7136 3 42.15 93.02 79.76 0.32 7135
 7137 3 42.11 93.14 79.66 0.235 7136
 7138 3 41.96 93.27 79.49 0.203 7137
 7139 3 41.54 93.16 79.3 0.272 7138
 7140 3 41.47 93.08 79.26 0.278 7139
 7141 3 41.46 92.71 79.49 0.102 7140
 7142 3 41.39 92.64 79.52 0.000125 7141
 7143 3 41.3 93.47 79.16 0.17 7140
 7144 3 41.12 93.56 78.85 0.141 7143
 7145 3 41.33 93.19 78.74 0.081 7144
 7146 3 41.43 93.08 78.8 0.053 7145
 7147 3 41.23 92.94 78.85 0.067 7146
 7148 3 40.87 93.75 78.8 0.219 7144
 7149 3 40.72 93.75 79.1 0.128 7148
 7150 3 40.5 93.61 79.29 0.08 7149
 7151 3 40.26 93.52 79.21 0.000125 7150
 7152 3 40.9 93.78 78.41 0.134 7148
 7153 3 40.87 93.76 78.26 0.156 7152
 7154 3 40.65 93.95 78.13 0.091 7153
 7155 3 40.58 94.06 78.1 0.067 7154
 7156 3 40.33 94.18 77.91 0.101 7155
 7157 3 40.26 94.37 77.8 0.064 7156
 7158 3 40 94.4 77.71 0.000125 7157
 7159 3 40.93 93.67 78.13 0.127 7153
 7160 3 40.87 93.67 77.94 0.091 7159
 7161 3 40.75 93.68 77.74 0.067 7160
 7162 3 41.01 93.54 77.99 0.099 7159
 7163 3 40.93 93.45 77.94 0.09 7162
 7164 3 40.83 93.31 77.71 0.126 7163
 7165 3 40.52 93.06 77.51 0.1 7164
 7166 3 40.4 93.03 77.38 0.115 7165
 7167 3 40.33 92.86 77.49 0.081 7166
 7168 3 40.25 92.98 77.3 0.088 7166
 7169 3 40.19 92.89 77.16 0.059 7168
 7170 3 40.13 92.9 76.96 0.052 7169
 7171 3 41.69 92.89 80.22 0.093 7135
 7172 3 41.58 93.02 80.27 0.07 7171
 7173 3 41.46 93.05 80.35 0.088 7172
 7174 3 41.26 93.24 80.3 0.102 7173
 7175 3 41.15 93.58 80.49 0.092 7174
 7176 3 40.86 93.78 80.43 0.09 7175
 7177 3 40.65 93.77 80.18 0.123 7176
 7178 3 40.56 93.85 79.96 0.093 7177
 7179 3 40.51 93.67 79.66 0.106 7178
 7180 3 41.37 92.94 80.6 0.078 7173
 7181 3 41.26 92.91 80.74 0.085 7180
 7182 3 41.14 92.64 80.94 0.114 7181
 7183 3 41.07 92.58 81.07 0.118 7182
 7184 3 43.81 91.33 81.83 0.04 7118
 7185 3 43.96 91.16 81.88 0.075 7184
 7186 3 43.53 91.05 80.44 0.072 7009
 7187 3 44.18 91.58 79.57 0.087 6996
 7188 3 44.56 91.97 79.27 0.147 7187
 7189 3 44.47 92.27 79.16 0.092 7188
 7190 3 44.37 92.55 79.1 0.184 7189
 7191 3 44.17 92.61 79.19 0.161 7190
 7192 3 43.94 92.58 79.29 0.116 7191
 7193 3 43.81 92.49 79.55 0.05 7192
 7194 3 44.32 92.66 78.99 0.164 7190
 7195 3 44.18 92.85 78.93 0.092 7194
 7196 3 44.05 93.24 78.96 0.135 7195
 7197 3 44.16 93.39 79.21 0.137 7196
 7198 3 44.37 93.56 79.51 0.208 7197
 7199 3 44.93 93.64 79.51 0.101 7198
 7200 3 45.39 93.61 79.52 0.093 7199
 7201 3 45.47 93.38 79.33 0.1 7200
 7202 3 45.43 93.33 79.24 0.123 7201
 7203 3 44.28 90.66 80.15 0.095 6995
 7204 3 44.43 90.46 80.3 0.161 7203
 7205 3 44.83 90.19 80.46 0.103 7204
 7206 3 45.01 90 80.3 0.075 7205
 7207 3 43.07 90.03 78.79 0.807 6990
 7208 3 42.72 89.97 78.77 0.701 7207
 7209 3 42.43 89.22 79.35 0.094 7208
 7210 3 42.31 89.16 79.4 0.105 7209
 7211 3 42.07 89.3 79.19 0.082 7210
 7212 3 41.81 89.33 79.05 0.055 7211
 7213 3 41.54 89.27 78.96 0.119 7212
 7214 3 42.64 90.02 78.91 0.697 7208
 7215 3 42.58 90.11 79.1 0.706 7214
 7216 3 42.36 90.21 79.49 0.677 7215
 7217 3 42.29 90.42 79.86 0.67 7216
 7218 3 42.21 90.55 79.76 0.529 7217
 7219 3 42.14 90.53 80.1 0.561 7218
 7220 3 42.36 90.53 80.63 0.082 7219
 7221 3 42.49 90.58 80.71 0.079 7220
 7222 3 42.61 90.74 80.91 0.142 7221
 7223 3 42.61 90.83 80.86 0.126 7222
 7224 3 42.07 90.42 80.52 0.533 7219
 7225 3 41.87 90.49 80.68 0.452 7224
 7226 3 41.82 90.55 80.91 0.475 7225
 7227 3 41.81 90.67 81.22 0.518 7226
 7228 3 41.82 90.69 81.46 0.521 7227
 7229 3 41.99 90.63 81.68 0.071 7228
 7230 3 42.53 90.58 81.88 0.145 7229
 7231 3 43.01 90.66 82.02 0.072 7230
 7232 3 43.21 90.6 82.29 0.122 7231
 7233 3 43.29 90.52 82.36 0.109 7232
 7234 3 41.76 90.66 81.61 0.632 7228
 7235 3 41.69 90.69 81.71 0.667 7234
 7236 3 41.31 91.13 81.57 0.371 7235
 7237 3 41.26 91.27 81.63 0.381 7236
 7238 3 41.32 91.69 81.36 0.133 7237
 7239 3 41.54 91.61 81.6 0.095 7238
 7240 3 41.15 91.3 81.8 0.356 7237
 7241 3 41.08 91.41 81.99 0.345 7240
 7242 3 40.9 91.64 82.3 0.377 7241
 7243 3 40.75 91.91 82.61 0.35 7242
 7244 3 40.62 92.22 82.93 0.401 7243
 7245 3 40.57 92.53 83.13 0.422 7244
 7246 3 40.51 92.56 83.3 0.519 7245
 7247 3 40.22 91.94 83.63 0.154 7246
 7248 3 40.4 91.8 83.76 0.171 7247
 7249 3 40.26 91.58 84.11 0.153 7248
 7250 3 40.22 91.44 84.33 0.208 7249
 7251 3 40.11 91.47 84.51 0.133 7250
 7252 3 40.25 91.55 84.58 0.067 7251
 7253 3 40.22 91.61 84.71 0.000125 7252
 7254 3 39.94 91.39 84.69 0.13 7251
 7255 3 39.69 91.22 84.97 0.101 7254
 7256 3 39.53 91.11 85.19 0.18 7255
 7257 3 39.22 91.14 85.35 0.235 7256
 7258 3 39.46 90.61 85.33 0.121 7257
 7259 3 39.31 90.39 85.32 0.099 7258
 7260 3 39.07 90.27 85.15 0.148 7259
 7261 3 39.31 89.71 85.35 0.044 7260
 7262 3 40.29 91.1 84.38 0.167 7250
 7263 3 40.39 90.91 84.4 0.137 7262
 7264 3 40.57 90.8 84.43 0.065 7263
 7265 3 40.74 91.75 83.52 0.119 7248
 7266 3 40.67 91.47 83.41 0.094 7265
 7267 3 40.56 91.44 83.44 0.000125 7266
 7268 3 39.99 92.03 83.69 0.134 7247
 7269 3 39.87 92.08 83.77 0.18 7268
 7270 3 39.79 91.94 83.83 0.105 7269
 7271 3 39.5 91.94 83.97 0.115 7270
 7272 3 39.19 92.02 84.1 0.083 7271
 7273 3 39.07 92.14 84.05 0.099 7272
 7274 3 39.72 92.31 83.69 0.189 7269
 7275 3 39.65 92.31 83.58 0.262 7274
 7276 3 39.75 92.14 83.22 0.19 7275
 7277 3 40.04 92.1 82.97 0.199 7276
 7278 3 40.18 92.16 82.65 0.119 7277
 7279 3 39.97 91.91 83.3 0.155 7277
 7280 3 39.79 91.83 83.44 0.153 7279
 7281 3 39.47 91.67 83.47 0.05 7280
 7282 3 39.54 92.47 83.8 0.208 7275
 7283 3 39.32 92.28 83.69 0.192 7282
 7284 3 39.04 92.47 83.93 0.129 7283
 7285 3 38.76 92.5 83.74 0.161 7284
 7286 3 38.58 92.44 83.91 0.107 7285
 7287 3 38.5 92.39 83.96 0.107 7286
 7288 3 38.79 92.47 83.52 0.146 7285
 7289 3 38.85 92.46 83.27 0.147 7288
 7290 3 38.64 92.6 83.1 0.078 7289
 7291 3 40.51 92.8 83.32 0.477 7246
 7292 3 40.51 93.14 83.43 0.535 7291
 7293 3 40.71 93.33 83.69 0.669 7292
 7294 3 40.81 93.61 83.77 0.815 7293
 7295 3 40.92 93.8 84.01 0.987 7294
 7296 3 41 93.71 84.21 0.507 7295
 7297 3 41.04 93.67 84.3 0.507 7296
 7298 3 41.07 93.63 84.41 0.507 7297
 7299 3 40.86 94.25 83.44 0.228 7298
 7300 3 40.64 94.69 82.77 0.28 7297
 7301 3 40.68 94.81 82.66 0.298 7300
 7302 3 40.75 95.06 82.46 0.307 7301
 7303 3 40.82 95.21 82.58 0.203 7302
 7304 3 41.04 95.33 82.6 0.208 7303
 7305 3 41.18 95.63 82.54 0.29 7304
 7306 3 40.99 95.67 82.8 0.088 7305
 7307 3 41.06 95.64 82.88 0.000125 7306
 7308 3 41.32 95.72 82.49 0.352 7305
 7309 3 41.43 95.75 82.49 0.377 7308
 7310 3 41.57 95.64 82.82 0.246 7309
 7311 3 41.62 95.83 82.72 0.229 7310
 7312 3 41.93 95.97 82.99 0.414 7311
 7313 3 42.04 96.05 83.02 0.453 7312
 7314 3 42.26 96.28 82.66 0.309 7313
 7315 3 41.93 96.58 82.55 0.134 7314
 7316 3 41.74 96.41 82.66 0.127 7315
 7317 3 41.72 96.35 82.79 0.127 7316
 7318 3 41.89 96.72 82.52 0.107 7315
 7319 3 41.68 96.72 82.46 0.225 7318
 7320 3 41.54 97.06 82.41 0.156 7319
 7321 3 41.61 97.52 82.36 0.145 7320
 7322 3 41.75 97.63 82.22 0.246 7321
 7323 3 41.65 97.83 82.1 0.355 7322
 7324 3 41.61 97.97 82.18 0.421 7323
 7325 3 41.53 97.99 82.46 0.414 7324
 7326 3 41.51 98.27 82.77 0.457 7325
 7327 3 42.14 98.61 82.56 0.279 7326
 7328 3 42.43 98.89 82.66 0.316 7327
 7329 3 42.74 99.02 82.78 0.264 7328
 7330 3 43.07 98.97 82.97 0.298 7329
 7331 3 43.14 98.72 83.28 0.117 7330
 7332 3 43.01 98.69 83.42 0.131 7331
 7333 3 42.93 98.61 83.45 0.211 7332
 7334 3 42.85 98.6 83.58 0.109 7333
 7335 3 42.76 98.58 83.72 0.109 7334
 7336 3 42.47 98.61 83.77 0.081 7335
 7337 3 42.14 98.72 83.84 0.096 7336
 7338 3 41.9 98.75 83.97 0.099 7337
 7339 3 41.74 98.86 84.14 0.112 7338
 7340 3 43.1 98.39 83.14 0.102 7334
 7341 3 43.17 98.35 83.05 0.101 7340
 7342 3 43.36 98.16 82.78 0.098 7341
 7343 3 43.33 98.11 82.48 0.049 7342
 7344 3 42.87 98.94 83.72 0.101 7333
 7345 3 42.81 99.16 83.83 0.144 7344
 7346 3 42.89 99.36 84.11 0.095 7345
 7347 3 43.08 99.47 84.36 0.056 7346
 7348 3 43.19 99.35 82.67 0.188 7330
 7349 3 43.32 99.44 82.53 0.189 7348
 7350 3 43.54 99.47 82.22 0.127 7349
 7351 3 43.47 99.66 82.19 0.048 7350
 7352 3 43.5 99.72 82.08 0.079 7351
 7353 3 43.62 99.41 82.16 0.15 7350
 7354 3 43.78 99.5 82.22 0.1 7353
 7355 3 43.89 99.56 82.22 0.138 7354
 7356 3 44 99.39 82.44 0.105 7355
 7357 3 44.24 99.16 82.61 0.113 7356
 7358 3 44.31 99.08 82.67 0.08 7357
 7359 3 44.03 99.6 82.06 0.112 7355
 7360 3 44.35 99.72 81.95 0.103 7359
 7361 3 44.47 99.8 81.7 0.08 7360
 7362 3 44.36 99.92 81.44 0.122 7361
 7363 3 44.25 100.38 80.86 0.078 7362
 7364 3 44.25 100.47 80.5 0.059 7363
 7365 3 44.29 100.66 80.28 0.106 7364
 7366 3 44.52 100.61 80.2 0.083 7365
 7367 3 44.58 100.61 80.11 0.087 7366
 7368 3 43.61 99.55 81.95 0.095 7353
 7369 3 43.68 99.41 81.7 0.034 7368
 7370 3 41.69 98.14 81.7 0.243 7324
 7371 3 41.75 98.22 81.5 0.262 7370
 7372 3 41.65 98.33 81.12 0.141 7371
 7373 3 42.14 97.41 82.05 0.112 7322
 7374 3 42.19 97.49 81.96 0.113 7373
 7375 3 42.44 96.36 82.68 0.253 7314
 7376 3 42.72 96.58 82.49 0.22 7375
 7377 3 43.04 96.66 82.33 0.293 7376
 7378 3 43.39 96.66 82.22 0.197 7377
 7379 3 43.79 96.75 82.23 0.187 7378
 7380 3 44.11 97.08 82.14 0.154 7379
 7381 3 44.24 96.75 82.25 0.326 7380
 7382 3 44.31 96.58 82.3 0.315 7381
 7383 3 44.39 96.47 82.36 0.331 7382
 7384 3 44.58 96.25 82.33 0.311 7383
 7385 3 44.89 96.11 82.2 0.196 7384
 7386 3 45.25 95.97 82.17 0.198 7385
 7387 3 45.36 96.13 82 0.1 7386
 7388 3 45.47 96.1 81.89 0.055 7387
 7389 3 45.64 96.03 81.67 0.109 7388
 7390 3 45.75 96.14 81.28 0.1 7389
 7391 3 45.62 96.27 81.2 0.114 7390
 7392 3 45.31 95.85 82.17 0.265 7386
 7393 3 45.53 95.61 81.97 0.338 7392
 7394 3 45.78 95.39 82 0.315 7393
 7395 3 45.94 95.55 82.39 0.083 7394
 7396 3 44.44 96.94 82.28 0.071 7382
 7397 3 44.72 97.02 82.08 0.094 7396
 7398 3 44.79 97.11 81.92 0.000125 7397
 7399 3 44.43 97.22 82.14 0.113 7381
 7400 3 44.54 97.35 82.11 0.069 7399
 7401 3 44.79 97.5 82.08 0.171 7400
 7402 3 44.89 97.72 82.45 0.131 7401
 7403 3 45 97.71 82.58 0.1 7402
 7404 3 45.07 97.75 82.77 0.076 7403
 7405 3 45.1 97.8 82.86 0.128 7404
 7406 3 45.11 98.05 82.98 0.155 7405
 7407 3 45.11 98.14 83.01 0.155 7406
 7408 3 44.89 97.74 83 0.116 7407
 7409 3 44.86 97.85 83.09 0.068 7408
 7410 3 45.04 98.44 83.08 0.151 7406
 7411 3 45.19 98.55 83.05 0.000125 7410
 7412 3 45.35 97.55 83.06 0.116 7405
 7413 3 45.4 97.47 83.17 0.161 7412
 7414 3 45.5 97.25 83.45 0.094 7413
 7415 3 45.5 97.16 83.61 0.132 7414
 7416 3 44.92 97.97 82.5 0.069 7402
 7417 3 44.97 98.25 82.5 0.124 7416
 7418 3 45.14 98.39 82.64 0.122 7417
 7419 3 45.36 98.31 82.64 0.081 7418
 7420 3 45.06 98.28 82.34 0.071 7417
 7421 3 45.29 98.38 82.2 0.096 7420
 7422 3 45.44 98.61 82.06 0.092 7421
 7423 3 45.37 98.75 82.14 0.095 7422
 7424 3 41.82 96.02 83.6 0.247 7313
 7425 3 41.64 96.14 83.9 0.376 7424
 7426 3 41.61 96.13 84.02 0.413 7425
 7427 3 41.43 96.41 84.04 0.347 7426
 7428 3 40.96 96.55 83.66 0.092 7427
 7429 3 40.81 96.63 83.66 0.086 7428
 7430 3 40.53 96.67 83.65 0.082 7429
 7431 3 40.32 96.69 83.49 0.046 7430
 7432 3 41.51 96.58 84.19 0.365 7427
 7433 3 41.43 96.63 84.27 0.268 7432
 7434 3 42.1 96.61 84.27 0.132 7433
 7435 3 42.24 96.5 84.21 0.073 7434
 7436 3 42.61 96.5 84.22 0.088 7435
 7437 3 41.33 96.92 84.58 0.262 7433
 7438 3 41.25 97.02 84.68 0.288 7437
 7439 3 41.22 97.27 85.02 0.275 7438
 7440 3 41.12 97.53 85.41 0.295 7439
 7441 3 40.93 97.8 85.63 0.379 7440
 7442 3 40.96 97.83 85.82 0.37 7441
 7443 3 40.81 97.91 85.97 0.427 7442
 7444 3 40.83 98.05 86.15 0.427 7443
 7445 3 40.75 98.16 86.36 0.449 7444
 7446 3 40.6 98.42 86.52 0.519 7445
 7447 3 40.4 98.66 86.63 0.523 7446
 7448 3 40.86 98.91 87.01 0.045 7447
 7449 3 40.97 98.91 87.04 0.067 7448
 7450 3 41.08 98.99 87.12 0.061 7449
 7451 3 40.24 98.83 86.72 0.379 7447
 7452 3 40.28 99.11 87.01 0.209 7451
 7453 3 40.24 99.19 87.15 0.252 7452
 7454 3 40.44 99.06 87.46 0.072 7453
 7455 3 40.43 98.86 87.94 0.148 7454
 7456 3 40.47 98.55 88.19 0.135 7455
 7457 3 40.54 98.47 88.13 0.164 7456
 7458 3 40.64 98.52 88.41 0.163 7457
 7459 3 40.54 98.22 88.18 0.05 7458
 7460 3 40.61 98.16 88.24 0.066 7459
 7461 3 40.64 97.71 88.08 0.074 7460
 7462 3 40.54 97.61 87.99 0.09 7461
 7463 3 40.68 98.61 88.49 0.147 7458
 7464 3 40.75 99.02 88.66 0.098 7463
 7465 3 40.76 99.11 88.79 0.11 7464
 7466 3 40.57 98.42 88.02 0.07 7457
 7467 3 39.94 99.44 86.99 0.082 7453
 7468 3 39.82 99.56 87.07 0.085 7467
 7469 3 39.64 99.75 87.19 0.136 7468
 7470 3 39.57 99.75 87.3 0.07 7469
 7471 3 39.54 99.78 87.41 0.000125 7470
 7472 3 39.5 99.91 87.08 0.121 7469
 7473 3 39.37 99.99 87.02 0.157 7472
 7474 3 39.37 100.22 86.99 0.067 7473
 7475 3 39.18 99.94 86.99 0.212 7473
 7476 3 38.97 99.99 86.83 0.381 7475
 7477 3 39.01 100.46 87.46 0.129 7476
 7478 3 39.21 100.56 87.55 0.093 7477
 7479 3 39.31 100.8 87.74 0.129 7478
 7480 3 39.47 101 88 0.092 7479
 7481 3 39.53 101.11 88.28 0.104 7480
 7482 3 39.64 100.91 88.5 0.094 7481
 7483 3 39.89 100.8 88.58 0.105 7482
 7484 3 40.21 100.77 88.7 0.098 7483
 7485 3 40.31 101 89 0.101 7484
 7486 3 40.32 101.11 89.25 0.105 7485
 7487 3 40.44 101.11 89.33 0.052 7486
 7488 3 40.53 101.11 89.47 0.095 7487
 7489 3 40.61 101.02 89.75 0.07 7488
 7490 3 40.82 101.02 89.89 0.074 7489
 7491 3 40.25 101.22 89.39 0.109 7486
 7492 3 40.25 101.11 89.58 0.128 7491
 7493 3 40.24 101.22 89.91 0.057 7492
 7494 3 38.89 99.96 86.69 0.344 7476
 7495 3 38.76 100.08 86.6 0.345 7494
 7496 3 38.26 100.53 86.66 0.172 7495
 7497 3 37.9 100.72 86.66 0.119 7496
 7498 3 37.76 100.75 86.65 0.169 7497
 7499 3 37.64 100.64 86.46 0.083 7498
 7500 3 37.71 100.71 86.32 0.117 7499
 7501 3 37.79 100.61 85.94 0.08 7500
 7502 3 37.86 100.36 85.69 0.142 7501
 7503 3 37.82 100.39 85.46 0.082 7502
 7504 3 37.72 100.99 86.85 0.074 7498
 7505 3 37.61 101.28 86.94 0.115 7504
 7506 3 37.49 101.58 86.99 0.096 7505
 7507 3 37.47 101.69 86.99 0.123 7506
 7508 3 37.54 101.89 86.88 0.06 7507
 7509 3 37.46 102.08 86.74 0.102 7508
 7510 3 37.22 102.28 86.69 0.126 7509
 7511 3 37.15 102.58 86.66 0.082 7510
 7512 3 37.04 102.99 86.74 0.085 7511
 7513 3 36.75 103.08 86.88 0.104 7512
 7514 3 36.83 103.08 87.24 0.07 7513
 7515 3 36.79 102.89 87.38 0.169 7514
 7516 3 36.5 102.78 87.38 0.198 7515
 7517 3 36.36 102.78 87.76 0.099 7516
 7518 3 36.32 102.78 87.94 0.000125 7517
 7519 3 37.61 101.89 87.15 0.063 7507
 7520 3 37.68 101.8 87.41 0.121 7519
 7521 3 40.42 97.64 85.74 0.059 7443
 7522 3 40.32 97.58 85.63 0.091 7521
 7523 3 40.36 97.42 85.63 0.09 7522
 7524 3 40.46 98.08 85.27 0.116 7441
 7525 3 40.25 98.08 84.96 0.173 7524
 7526 3 40.11 98.11 85.08 0.09 7525
 7527 3 39.93 98.16 85.08 0.108 7526
 7528 3 39.65 98.36 84.96 0.148 7527
 7529 3 39.54 98.46 84.97 0.236 7528
 7530 3 39.18 98.16 85.24 0.1 7529
 7531 3 39.01 97.89 85.4 0.114 7530
 7532 3 38.79 97.72 85.54 0.173 7531
 7533 3 38.86 97.8 85.91 0.071 7532
 7534 3 38.86 97.61 86.07 0.199 7533
 7535 3 38.62 97.61 86.24 0.139 7534
 7536 3 38.54 97.39 86.18 0.1 7535
 7537 3 38.58 97.19 86.02 0.115 7536
 7538 3 38.57 97.71 86.4 0.103 7535
 7539 3 38.43 97.52 86.63 0.14 7538
 7540 3 38.44 97.46 86.96 0.079 7539
 7541 3 38.43 97.39 87.08 0.065 7540
 7542 3 39.72 98.96 84.91 0.172 7529
 7543 3 39.62 99 85.1 0.083 7542
 7544 3 39.64 99.13 85.1 0.158 7543
 7545 3 39.47 99.16 85.3 0.084 7544
 7546 3 39.97 99.13 84.8 0.107 7542
 7547 3 40.12 99.13 84.83 0.088 7546
 7548 3 40.29 98.02 84.66 0.077 7525
 7549 3 40.07 98.06 84.44 0.104 7548
 7550 3 39.93 98.11 84.24 0.106 7549
 7551 3 39.82 98.08 84.07 0.092 7550
 7552 3 39.75 97.91 83.94 0.106 7551
 7553 3 39.62 97.94 83.72 0.158 7552
 7554 3 39.54 98.08 83.57 0.075 7553
 7555 3 39.57 98.21 83.47 0.000125 7554
 7556 3 42.04 96.8 83.99 0.087 7432
 7557 3 42.14 96.92 83.74 0.132 7556
 7558 3 42.33 96.89 83.52 0.144 7557
 7559 3 42.25 96.89 83.36 0.121 7558
 7560 3 42.14 97.02 83.24 0.168 7559
 7561 3 42.22 97.25 83.3 0.092 7560
 7562 3 42.54 96.72 83.46 0.068 7558
 7563 3 42.75 96.47 83.4 0.131 7562
 7564 3 42.9 96.47 83.41 0.179 7563
 7565 3 43 96.5 83.16 0.159 7564
 7566 3 43 96.63 83.08 0.217 7565
 7567 3 42.93 96.39 83.68 0.119 7564
 7568 3 42.89 96.28 84.04 0.087 7567
 7569 3 42.06 95.72 84.15 0.288 7426
 7570 3 41.5 95.66 84.41 0.155 7569
 7571 3 41.54 95.3 84.33 0.092 7570
 7572 3 41.58 95.19 84.4 0.096 7571
 7573 3 41.79 95.05 84.55 0.096 7572
 7574 3 41.87 95.19 84.85 0.169 7573
 7575 3 41.37 95.02 84.83 0.108 7574
 7576 3 41.31 95 84.91 0.082 7575
 7577 3 41.07 94.78 84.91 0.094 7576
 7578 3 42.25 95.24 85.19 0.11 7574
 7579 3 42.36 95.16 85.32 0.106 7578
 7580 3 42.61 95.05 85.27 0.000125 7579
 7581 3 41.4 95.96 84.57 0.071 7570
 7582 3 41.32 95.97 84.63 0.068 7581
 7583 3 41.06 96.16 84.94 0.076 7582
 7584 3 40.81 96.19 85.19 0.082 7583
 7585 3 40.61 96.33 85.13 0.067 7584
 7586 3 42.35 95.69 84.24 0.23 7569
 7587 3 42.43 95.75 84.4 0.233 7586
 7588 3 42.47 95.83 84.49 0.304 7587
 7589 3 42.31 95.91 84.82 0.165 7588
 7590 3 42.29 96.25 85.24 0.075 7589
 7591 3 42.68 95.81 84.44 0.272 7588
 7592 3 42.86 95.41 84.32 0.07 7591
 7593 3 42.76 95.25 84.07 0.104 7592
 7594 3 42.71 95.17 83.99 0.127 7593
 7595 3 42.61 94.97 84.05 0.086 7594
 7596 3 42.78 94.86 84.13 0.091 7595
 7597 3 42.72 94.77 84.3 0.129 7596
 7598 3 42.74 94.69 84.38 0.109 7597
 7599 3 43.04 94.8 83.96 0.083 7596
 7600 3 43.04 94.67 83.91 0.000125 7599
 7601 3 42.62 95.27 83.83 0.13 7594
 7602 3 42.54 95.25 83.69 0.098 7601
 7603 3 42.32 95.25 83.49 0.106 7602
 7604 3 42.46 95.47 83.3 0.072 7603
 7605 3 42.94 95.92 84.74 0.159 7591
 7606 3 43.06 96.06 84.86 0.176 7605
 7607 3 43.15 96.16 84.96 0.23 7606
 7608 3 43.24 96.22 85.09 0.226 7607
 7609 3 43.6 96.27 85.28 0.167 7608
 7610 3 43.89 96.25 85.36 0.159 7609
 7611 3 44.18 96.52 85.36 0.185 7610
 7612 3 44.44 96.63 85.48 0.17 7611
 7613 3 44.79 96.8 85.62 0.206 7612
 7614 3 45.01 96.92 85.75 0.266 7613
 7615 3 45.39 96.86 85.92 0.404 7614
 7616 3 45.61 96.94 86.08 0.531 7615
 7617 3 45.28 96.71 86.72 0.075 7616
 7618 3 45.25 96.67 86.89 0.098 7617
 7619 3 45.26 96.38 86.97 0.096 7618
 7620 3 45.32 96.16 87.11 0.074 7619
 7621 3 45.89 97.03 85.83 0.463 7616
 7622 3 46.04 97.08 85.8 0.516 7621
 7623 3 46.14 97.1 85.86 0.589 7622
 7624 3 46.14 97.46 86.27 0.317 7623
 7625 3 46.39 97.52 86.56 0.196 7624
 7626 3 46.43 97.6 86.67 0.243 7625
 7627 3 46.58 97.21 86.75 0.122 7626
 7628 3 46.65 97.02 86.94 0.153 7627
 7629 3 46.87 96.83 87.06 0.125 7628
 7630 3 47.08 96.77 86.72 0.069 7629
 7631 3 47.39 96.88 86.55 0.078 7630
 7632 3 47.64 96.91 86.48 0.074 7631
 7633 3 46.37 97.97 86.75 0.168 7626
 7634 3 46.39 98.19 86.8 0.136 7633
 7635 3 46.37 98.31 86.78 0.142 7634
 7636 3 46.5 98.41 86.55 0.164 7635
 7637 3 46.6 98.52 86.27 0.277 7636
 7638 3 46.49 98.85 86.52 0.083 7637
 7639 3 46.47 98.91 86.27 0.234 7638
 7640 3 46.72 98.86 85.89 0.154 7639
 7641 3 46.69 98.66 85.69 0.107 7640
 7642 3 46.82 98.63 85.36 0.173 7641
 7643 3 46.57 98.8 85.36 0.123 7642
 7644 3 46.49 98.83 85.27 0.074 7643
 7645 3 46.35 98.8 85 0.094 7644
 7646 3 46.25 98.74 85.03 0.000125 7645
 7647 3 47.07 98.56 85.22 0.087 7642
 7648 3 47.29 98.58 84.98 0.099 7647
 7649 3 47.4 98.47 84.75 0.081 7648
 7650 3 47.64 98.61 84.59 0.111 7649
 7651 3 47.74 98.5 84.66 0.052 7650
 7652 3 47.82 98.41 84.47 0.078 7651
 7653 3 46.44 99.14 86.31 0.169 7639
 7654 3 46.61 99.27 86 0.159 7653
 7655 3 46.81 99.52 86.22 0.098 7654
 7656 3 47.03 99.64 86.37 0.12 7655
 7657 3 47.32 99.47 86.19 0.135 7656
 7658 3 47.36 99.19 86.08 0.122 7657
 7659 3 47.62 98.97 85.81 0.108 7658
 7660 3 47.74 98.78 85.53 0.108 7659
 7661 3 47.89 98.71 85.28 0.125 7660
 7662 3 47.9 98.44 84.95 0.092 7661
 7663 3 48.14 98.39 84.83 0.133 7662
 7664 3 48.42 98.3 84.72 0.069 7663
 7665 3 48.5 98.14 84.59 0.138 7664
 7666 3 48.6 98.21 84.23 0.115 7665
 7667 3 48.68 98.13 83.86 0.087 7666
 7668 3 48.9 98.17 83.64 0.118 7667
 7669 3 49.11 98.02 83.25 0.158 7668
 7670 3 49.11 98.05 82.95 0.088 7669
 7671 3 49.06 98 82.75 0.159 7670
 7672 3 49.11 98.3 82.5 0.128 7671
 7673 3 48.97 98.52 82.28 0.124 7672
 7674 3 48.64 98.44 82.12 0.000125 7673
 7675 3 46.71 98.11 86.03 0.131 7637
 7676 3 46.74 98.02 85.87 0.061 7675
 7677 3 46.25 98.5 86.91 0.086 7635
 7678 3 46.18 98.56 86.86 0.119 7677
 7679 3 46.18 98.88 86.95 0.052 7678
 7680 3 46.47 96.69 85.45 0.444 7623
 7681 3 46.61 96.66 85.34 0.427 7680
 7682 3 46.76 96.47 85.45 0.294 7681
 7683 3 46.87 96.33 85.61 0.245 7682
 7684 3 46.94 96.22 85.64 0.214 7683
 7685 3 47.12 96.05 85.59 0.159 7684
 7686 3 47.25 95.8 85.5 0.239 7685
 7687 3 47.32 95.5 85.45 0.289 7686
 7688 3 47.54 95.25 85.64 0.195 7687
 7689 3 47.68 95.3 86.14 0.185 7688
 7690 3 47.92 95.11 85.95 0.095 7689
 7691 3 48.06 94.89 85.86 0.132 7690
 7692 3 48.08 94.75 85.89 0.212 7691
 7693 3 48.21 94.58 86.08 0.167 7692
 7694 3 48.54 94.36 86.25 0.119 7693
 7695 3 48.75 94.31 86.17 0.000125 7694
 7696 3 48.12 94.74 85.58 0.113 7692
 7697 3 48.25 94.64 85.48 0.146 7696
 7698 3 48.56 94.52 85.31 0.125 7697
 7699 3 47.61 95.47 86.33 0.165 7689
 7700 3 47.61 95.61 86.58 0.147 7699
 7701 3 47.62 95.85 86.75 0.047 7700
 7702 3 46.74 96.08 85.69 0.106 7684
 7703 3 46.69 96.02 85.61 0.134 7702
 7704 3 46.82 97.27 85.11 0.143 7681
 7705 3 46.86 97.36 85.08 0.163 7704
 7706 3 46.86 97.52 85.11 0.186 7705
 7707 3 46.92 97.69 85.66 0.097 7706
 7708 3 47.06 97.77 85.87 0.106 7707
 7709 3 47.36 97.72 86.02 0.108 7708
 7710 3 47.61 97.66 86.2 0.124 7709
 7711 3 47.75 97.61 86.3 0.13 7710
 7712 3 47.92 97.71 86.48 0.116 7711
 7713 3 48.15 97.67 86.72 0.137 7712
 7714 3 48.35 97.5 86.84 0.069 7713
 7715 3 47.86 97.5 86.2 0.079 7711
 7716 3 47.01 97.33 84.94 0.123 7705
 7717 3 47.24 97.41 84.95 0.12 7716
 7718 3 47.39 97.28 85.08 0.09 7717
 7719 3 47.61 97.3 85.14 0.09 7718
 7720 3 47.87 97.14 85.11 0.078 7719
 7721 3 47.82 96.97 85.37 0.093 7720
 7722 3 47.87 96.88 85.58 0.098 7721
 7723 3 47.93 96.86 85.91 0.079 7722
 7724 3 48.06 96.77 86.2 0.075 7723
 7725 3 47.32 97.52 84.84 0.108 7717
 7726 3 47.42 97.61 84.81 0.142 7725
 7727 3 47.82 97.67 85.03 0.11 7726
 7728 3 45.97 97.22 85.17 0.103 7622
 7729 3 46.01 97.44 85.2 0.107 7728
 7730 3 46 97.69 85.22 0.104 7729
 7731 3 45.82 97.96 85.23 0.089 7730
 7732 3 45.62 98.13 85.06 0.114 7731
 7733 3 43.21 95.74 84.88 0.075 7607
 7734 3 43.19 95.61 84.93 0.128 7733
 7735 3 43.04 95.39 84.94 0.123 7734
 7736 3 43.11 95.3 85.11 0.077 7735
 7737 3 43.61 95.64 84.94 0.15 7734
 7738 3 43.72 95.66 84.97 0.142 7737
 7739 3 43.71 95.83 85.12 0.000125 7738
 7740 3 41.17 96.08 81.97 0.198 7309
 7741 3 41.12 96.14 81.88 0.259 7740
 7742 3 41.18 96.24 81.63 0.215 7741
 7743 3 41.18 96.33 81.49 0.252 7742
 7744 3 41.39 96.69 81.57 0.088 7743
 7745 3 41.67 96.89 81.57 0.055 7744
 7746 3 42.1 96.91 81.66 0.088 7745
 7747 3 42.37 96.94 81.74 0.074 7746
 7748 3 42.43 96.77 81.66 0.081 7747
 7749 3 41.18 96.3 81.27 0.245 7743
 7750 3 41.18 96.44 80.96 0.281 7749
 7751 3 41.11 96.42 80.74 0.186 7750
 7752 3 41.07 96.36 80.52 0.154 7751
 7753 3 40.95 96.19 80.35 0.087 7752
 7754 3 40.88 96.16 80.26 0.068 7753
 7755 3 40.75 96 80.04 0.103 7754
 7756 3 40.38 95.91 80.02 0.094 7755
 7757 3 40.37 95.69 79.71 0.094 7756
 7758 3 40.15 95.52 79.68 0.128 7757
 7759 3 40.02 95.47 79.63 0.088 7758
 7760 3 41.05 96.44 80.35 0.113 7752
 7761 3 40.88 96.66 80.05 0.111 7760
 7762 3 40.8 96.91 79.85 0.127 7761
 7763 3 40.65 97.22 79.76 0.089 7762
 7764 3 40.55 97.25 79.71 0.126 7763
 7765 3 40.55 97.39 79.66 0.142 7764
 7766 3 40.37 97.64 79.57 0.13 7765
 7767 3 40.15 97.91 79.44 0.182 7766
 7768 3 40.01 97.97 79.36 0.254 7767
 7769 3 39.86 97.86 79.11 0.075 7768
 7770 3 39.73 97.84 78.9 0.105 7769
 7771 3 39.69 98.03 78.85 0.077 7770
 7772 3 39.94 98.17 79.69 0.094 7768
 7773 3 39.62 98.19 79.71 0.119 7772
 7774 3 39.3 98.21 79.71 0.134 7773
 7775 3 39.44 97.97 79.38 0.096 7774
 7776 3 40.48 97.02 79.72 0.107 7764
 7777 3 40.55 96.89 79.88 0.068 7776
 7778 3 40.97 96.78 80.94 0.112 7750
 7779 3 40.92 96.97 80.96 0.095 7778
 7780 3 40.75 97.22 80.99 0.129 7779
 7781 3 40.62 97.47 80.96 0.096 7780
 7782 3 40.61 97.66 81.04 0.099 7781
 7783 3 40.58 97.81 81.02 0.081 7782
 7784 3 41 96.21 82.24 0.105 7741
 7785 3 40.72 96.33 82.16 0.078 7784
 7786 3 40.62 96.42 82.21 0.076 7785
 7787 3 40.46 95.06 81.99 0.126 7302
 7788 3 40.22 95.25 81.69 0.141 7787
 7789 3 39.97 95.28 81.46 0.118 7788
 7790 3 39.79 95.33 81.29 0.106 7789
 7791 3 39.72 95.28 81.01 0.156 7790
 7792 3 39.93 95.17 80.91 0.102 7791
 7793 3 40.04 95.05 80.88 0.102 7792
 7794 3 40.15 94.94 80.55 0.084 7793
 7795 3 40.17 94.91 80.4 0.072 7794
 7796 3 39.46 95.33 80.94 0.108 7791
 7797 3 39.22 95.46 80.66 0.158 7796
 7798 3 39.18 95.53 80.52 0.17 7797
 7799 3 39.26 95.52 80.32 0.134 7798
 7800 3 39.12 95.53 80.02 0.288 7799
 7801 3 39.08 95.36 79.77 0.131 7800
 7802 3 39.12 95.39 79.66 0.183 7801
 7803 3 38.8 95.7 79.74 0.094 7802
 7804 3 38.57 95.82 79.82 0.051 7803
 7805 3 38.48 95.87 79.85 0.128 7804
 7806 3 39.33 96.05 79.91 0.129 7800
 7807 3 39.4 96.3 79.76 0.089 7806
 7808 3 39.05 96.39 79.71 0.094 7807
 7809 3 38.9 96.5 79.43 0.095 7808
 7810 3 38.86 96.64 79.11 0.075 7809
 7811 3 38.97 95.66 80.77 0.084 7798
 7812 3 38.9 95.72 80.86 0.078 7811
 7813 3 38.86 95.85 81.1 0.157 7812
 7814 3 38.9 95.86 81.3 0.106 7813
 7815 3 38.82 95.92 81.49 0.094 7814
 7816 3 38.82 95.97 81.63 0.077 7815
 7817 3 38.72 95.97 81.01 0.059 7813
 7818 3 38.53 96.05 81.08 0.108 7817
 7819 3 41.33 93.35 85.02 0.41 7296
 7820 3 41.39 93.35 85.13 0.418 7819
 7821 3 41.04 94.05 84.96 0.086 7820
 7822 3 41.17 94.27 84.91 0.089 7821
 7823 3 41.22 94.36 84.99 0.05 7822
 7824 3 41.36 94.35 85.16 0.069 7823
 7825 3 41.5 94.36 85.21 0.107 7824
 7826 3 41.4 93.46 85.26 0.384 7820
 7827 3 41.47 93.16 85.71 0.42 7826
 7828 3 41.5 93.19 86.05 0.527 7827
 7829 3 41.29 93.3 86.49 0.637 7828
 7830 3 40.78 93.55 86.61 0.496 7829
 7831 3 40.07 93.61 85.93 0.129 7830
 7832 3 39.72 93.64 86.02 0.105 7831
 7833 3 39.43 93.6 86.21 0.127 7832
 7834 3 39.06 93.8 86.15 0.116 7833
 7835 3 38.78 94.02 85.91 0.125 7834
 7836 3 38.54 94.33 85.82 0.095 7835
 7837 3 38.47 94.42 85.79 0.129 7836
 7838 3 38.36 94.47 85.85 0.169 7837
 7839 3 38.31 94.56 85.88 0.285 7838
 7840 3 38.17 94.21 86.07 0.09 7839
 7841 3 38.03 94.16 86.35 0.18 7840
 7842 3 38.19 94.83 85.82 0.098 7839
 7843 3 38.03 94.86 85.82 0.114 7842
 7844 3 37.75 95.03 85.8 0.1 7843
 7845 3 37.58 95.33 85.9 0.067 7844
 7846 3 37.57 95.58 86.02 0.094 7845
 7847 3 37.67 95.81 86.19 0.000125 7846
 7848 3 38.51 94.52 85.66 0.097 7837
 7849 3 38.54 94.66 85.76 0.071 7848
 7850 3 40.75 93.72 86.8 0.419 7830
 7851 3 40.72 93.69 86.99 0.306 7850
 7852 3 41.11 93.8 87.05 0.051 7851
 7853 3 41.14 93.91 87.21 0.081 7852
 7854 3 41.43 94.08 87.21 0.077 7853
 7855 3 41.44 93.85 86.86 0.116 7854
 7856 3 41.22 93.69 86.71 0.1 7855
 7857 3 41.68 94.14 87.36 0.141 7854
 7858 3 41.82 94.05 87.35 0.152 7857
 7859 3 41.57 94.49 87.57 0.082 7858
 7860 3 41.4 94.66 87.71 0.109 7859
 7861 3 41.97 94.24 87.13 0.101 7858
 7862 3 42.04 94.36 87.08 0.129 7861
 7863 3 42.11 94.64 87.01 0.159 7862
 7864 3 42 95 86.96 0.248 7863
 7865 3 41.76 95.22 86.85 0.148 7864
 7866 3 41.68 95.44 86.85 0.093 7865
 7867 3 42.21 95.11 87.01 0.128 7864
 7868 3 42.19 95.3 86.99 0.117 7867
 7869 3 41.75 95.69 86.88 0.188 7868
 7870 3 41.6 95.92 87.07 0.081 7869
 7871 3 41.47 96.08 87.29 0.125 7870
 7872 3 41.4 96.17 87.41 0.122 7871
 7873 3 41.4 96.3 87.33 0.033 7872
 7874 3 41.47 96.55 87.43 0.062 7873
 7875 3 41.6 96.55 87.49 0.000125 7874
 7876 3 41.33 96.21 87.58 0.103 7872
 7877 3 41.35 96.14 87.9 0.138 7876
 7878 3 41.64 95.72 88.04 0.121 7877
 7879 3 42.04 95.69 88.04 0.099 7878
 7880 3 41.92 94.08 87.65 0.076 7857
 7881 3 42.01 94.06 87.79 0.073 7880
 7882 3 41.99 94.05 88.1 0.073 7881
 7883 3 41.86 93.92 88.38 0.114 7882
 7884 3 41.85 93.8 88.57 0.000125 7883
 7885 3 40.64 93.55 87.46 0.241 7851
 7886 3 40.58 93.47 87.65 0.193 7885
 7887 3 40.61 93.53 87.91 0.204 7886
 7888 3 40.57 93.58 88.1 0.213 7887
 7889 3 40.5 93.69 88.26 0.27 7888
 7890 3 40.46 94.13 88.21 0.174 7889
 7891 3 40.4 94.27 88.27 0.222 7890
 7892 3 40.62 94.05 88.6 0.078 7891
 7893 3 40.54 94.27 88.82 0.065 7892
 7894 3 40.17 94.38 88.82 0.127 7893
 7895 3 40.24 94.72 88.86 0.084 7894
 7896 3 40.36 94.83 88.8 0.081 7895
 7897 3 40.35 94.5 88.18 0.137 7891
 7898 3 40.57 94.88 88.1 0.167 7897
 7899 3 40.68 95.05 87.58 0.117 7898
 7900 3 40.78 95.03 87.41 0.128 7899
 7901 3 40.74 94.94 87.19 0.107 7900
 7902 3 40.71 94.83 87.05 0.138 7901
 7903 3 40.69 94.77 86.91 0.162 7902
 7904 3 40.79 94.83 86.41 0.087 7903
 7905 3 40.78 94.72 86.07 0.085 7904
 7906 3 40.75 94.69 85.83 0.098 7905
 7907 3 40.69 94.55 85.44 0.107 7906
 7908 3 40.39 94.55 85.57 0.077 7907
 7909 3 40.82 95.05 87.11 0.085 7901
 7910 3 40.64 95.17 87.05 0.107 7909
 7911 3 40.62 95.31 86.9 0.088 7910
 7912 3 40.5 95.67 86.91 0.096 7911
 7913 3 40.51 96.06 86.93 0.132 7912
 7914 3 40.39 96.28 86.8 0.094 7913
 7915 3 40.96 95.25 87.63 0.086 7900
 7916 3 40.94 95.35 87.76 0.083 7915
 7917 3 41 95.52 87.94 0.154 7916
 7918 3 41.03 95.44 88.38 0.087 7917
 7919 3 40.85 95.5 88.55 0.069 7918
 7920 3 40.72 95.52 88.6 0.092 7919
 7921 3 40.64 95.52 88.79 0.096 7920
 7922 3 40.46 95.61 88.9 0.101 7921
 7923 3 40.28 95.72 89.05 0.067 7922
 7924 3 40.65 95.56 88.44 0.066 7920
 7925 3 40.56 95.52 88.41 0.094 7924
 7926 3 40.43 93.63 88.51 0.233 7889
 7927 3 40.46 93.64 88.74 0.257 7926
 7928 3 40.9 93.66 88.69 0.063 7927
 7929 3 41.1 93.61 88.65 0.094 7928
 7930 3 41.39 93.44 88.6 0.11 7929
 7931 3 41.68 93.41 88.68 0.148 7930
 7932 3 41.57 93.14 88.38 0.097 7931
 7933 3 41.53 93 88.32 0.069 7932
 7934 3 41.9 93.61 88.9 0.07 7931
 7935 3 42.08 93.69 89.05 0.099 7934
 7936 3 42.19 93.72 88.96 0.122 7935
 7937 3 40.33 93.6 88.93 0.282 7927
 7938 3 40.25 93.55 89.24 0.348 7937
 7939 3 40.14 93.55 89.33 0.392 7938
 7940 3 40.11 94.08 89.27 0.119 7939
 7941 3 40.29 94.33 89.36 0.108 7940
 7942 3 40.53 94.46 89.38 0.097 7941
 7943 3 40.68 94.55 89.3 0.071 7942
 7944 3 40.81 94.46 89.1 0.041 7943
 7945 3 40.78 94.67 89.32 0.087 7943
 7946 3 40.78 94.83 89.33 0.087 7945
 7947 3 40.76 95.1 89.38 0.076 7946
 7948 3 40.74 95.47 89.27 0.096 7947
 7949 3 41.06 95.83 89.08 0.09 7948
 7950 3 41.32 95.96 88.94 0.073 7949
 7951 3 41.44 95.8 88.66 0.092 7950
 7952 3 39.85 93.66 89.4 0.32 7939
 7953 3 39.56 93.72 89.41 0.317 7952
 7954 3 39.22 93.8 89.57 0.383 7953
 7955 3 39.22 94.36 89.69 0.093 7954
 7956 3 39.14 94.52 89.69 0.158 7955
 7957 3 39.03 94.75 89.86 0.254 7956
 7958 3 38.83 95.11 89.88 0.225 7957
 7959 3 38.68 95.5 89.97 0.247 7958
 7960 3 38.68 95.63 89.82 0.349 7959
 7961 3 38.58 95.64 89.85 0.333 7960
 7962 3 38.87 95.83 89.74 0.052 7961
 7963 3 38.96 95.94 89.77 0.034 7962
 7964 3 38.11 95.64 89.9 0.32 7961
 7965 3 38.12 95.75 89.83 0.28 7964
 7966 3 37.86 95.91 89.96 0.282 7965
 7967 3 37.35 95.97 90.02 0.085 7966
 7968 3 37.1 95.92 90.05 0.1 7967
 7969 3 36.83 95.97 90.33 0.104 7968
 7970 3 36.54 96.14 90.49 0.076 7969
 7971 3 36.32 96.22 90.54 0.08 7970
 7972 3 36.15 96.35 90.58 0.076 7971
 7973 3 39.04 95.77 89.83 0.167 7960
 7974 3 39.1 95.85 89.43 0.075 7973
 7975 3 39.24 95.85 89.32 0.102 7974
 7976 3 39.36 95.86 89.27 0.089 7975
 7977 3 39.49 95.8 89.21 0.067 7976
 7978 3 39.65 96 89.08 0.119 7977
 7979 3 39.75 96.16 89.05 0.105 7978
 7980 3 39.49 96.03 89.27 0.101 7976
 7981 3 39.57 96.33 89.26 0.108 7980
 7982 3 39.71 96.52 89.21 0.079 7981
 7983 3 40 96.39 89.16 0.123 7982
 7984 3 40.33 96.27 89.24 0.000125 7983
 7985 3 39.08 95.75 89.99 0.104 7973
 7986 3 39.08 95.69 90.26 0.106 7985
 7987 3 38.97 95.44 90.55 0.147 7986
 7988 3 38.67 95.28 90.8 0.1 7987
 7989 3 38.6 95.31 90.96 0.085 7988
 7990 3 39.1 93.53 89.63 0.423 7954
 7991 3 39.1 93.44 89.83 0.542 7990
 7992 3 39.64 94.13 90.52 0.199 7991
 7993 3 39.85 94.22 90.74 0.185 7992
 7994 3 40.12 94.35 91.07 0.145 7993
 7995 3 40.03 94.63 91.18 0.096 7994
 7996 3 39.86 94.91 91.3 0.181 7995
 7997 3 39.79 94.97 91.02 0.11 7996
 7998 3 39.72 95.08 91.07 0.05 7997
 7999 3 39.57 94.97 91.49 0.118 7996
 8000 3 39.42 94.99 91.58 0.137 7999
 8001 3 39.18 95.1 91.97 0.16 8000
 8002 3 39.03 95.16 92.27 0.141 8001
 8003 3 38.93 93.38 89.97 0.671 7991
 8004 3 39 92.58 89.22 0.132 8003
 8005 3 39.18 92.27 88.94 0.139 8004
 8006 3 39.51 92.14 88.82 0.114 8005
 8007 3 39.79 92.13 88.82 0.093 8006
 8008 3 40.18 92 88.77 0.082 8007
 8009 3 40.47 91.89 89.04 0.103 8008
 8010 3 40.62 91.91 89.27 0.124 8009
 8011 3 40.75 91.8 89.55 0.093 8010
 8012 3 40.5 91.75 89.57 0.000125 8011
 8013 3 38.93 92.36 88.8 0.072 8005
 8014 3 38.93 92.6 89.07 0.073 8004
 8015 3 38.85 92.63 88.96 0.116 8014
 8016 3 38.74 92.58 88.61 0.114 8015
 8017 3 38.4 92.66 88.46 0.17 8016
 8018 3 38.04 92.71 88.41 0.14 8017
 8019 3 37.83 92.97 88.1 0.069 8018
 8020 3 37.67 92.91 87.82 0.084 8019
 8021 3 37.49 92.86 87.61 0.09 8020
 8022 3 37.43 92.96 87.38 0.127 8021
 8023 3 38.61 93.27 90.04 0.718 8003
 8024 3 38.53 93.36 90.29 0.671 8023
 8025 3 38.46 93.19 90.6 0.484 8024
 8026 3 38.57 92.91 91.02 0.391 8025
 8027 3 38.07 92.97 90.97 0.069 8026
 8028 3 37.93 92.89 90.96 0.092 8027
 8029 3 37.74 92.8 91.01 0.088 8028
 8030 3 37.51 92.58 91.05 0.109 8029
 8031 3 37.4 92.3 90.82 0.055 8030
 8032 3 37.22 92.08 90.65 0.125 8031
 8033 3 37.36 91.81 90.46 0.13 8032
 8034 3 37.49 91.41 90.38 0.084 8033
 8035 3 38.93 92.66 91.24 0.246 8026
 8036 3 38.86 92.31 91.3 0.08 8035
 8037 3 39.04 92.22 91.27 0.125 8036
 8038 3 39.18 92.66 91.3 0.231 8035
 8039 3 39.32 92.72 91.41 0.247 8038
 8040 3 39.51 92.55 91.44 0.268 8039
 8041 3 39.64 92.47 91.41 0.359 8040
 8042 3 39.75 92.39 91.38 0.443 8041
 8043 3 39.86 92.31 91.4 0.547 8042
 8044 3 40.39 92.8 90.96 0.096 8043
 8045 3 40.5 92.91 91.07 0.077 8044
 8046 3 40.71 93.02 91.21 0.107 8045
 8047 3 40.97 93.02 91.33 0.081 8046
 8048 3 41.15 93.02 91.49 0.081 8047
 8049 3 41.47 92.99 91.35 0.057 8048
 8050 3 40.07 92.1 91.6 0.543 8043
 8051 3 40.26 92.03 91.6 0.579 8050
 8052 3 40.12 91.42 90.85 0.093 8051
 8053 3 40.14 91.44 90.65 0.067 8052
 8054 3 40.17 91.25 90.44 0.107 8053
 8055 3 40.01 91.02 90.43 0.1 8054
 8056 3 39.96 90.92 90.36 0.16 8055
 8057 3 40.11 91.06 89.91 0.123 8056
 8058 3 39.81 91 89.82 0.111 8057
 8059 3 39.72 90.91 89.83 0.102 8058
 8060 3 40.36 91.28 89.83 0.091 8057
 8061 3 40.37 91.44 89.94 0.082 8060
 8062 3 40.61 91.67 90.1 0.083 8061
 8063 3 39.82 90.72 90.52 0.247 8056
 8064 3 39.78 90.72 90.69 0.164 8063
 8065 3 39.69 90.75 90.83 0.184 8064
 8066 3 39.47 90.72 91.08 0.084 8065
 8067 3 39.25 90.69 91.35 0.128 8066
 8068 3 39.18 90.64 91.63 0.131 8067
 8069 3 39.14 90.46 91.99 0.099 8068
 8070 3 39.25 90.22 92.16 0.127 8069
 8071 3 39.44 90.39 92.35 0.152 8070
 8072 3 39.67 90.11 92.32 0.085 8071
 8073 3 39.75 90.56 90.07 0.088 8064
 8074 3 39.82 90.6 89.94 0.107 8073
 8075 3 39.78 90.47 90.38 0.052 8063
 8076 3 39.64 90.47 90.27 0.105 8075
 8077 3 39.89 90.08 90.18 0.098 8076
 8078 3 39.93 89.99 90.07 0.079 8077
 8079 3 40.46 92.17 91.79 0.459 8051
 8080 3 40.54 92.06 92.1 0.477 8079
 8081 3 40.39 92.22 92.8 0.318 8080
 8082 3 40.39 92.08 93.05 0.39 8081
 8083 3 40.99 92 92.71 0.112 8082
 8084 3 41.11 91.89 92.66 0.137 8083
 8085 3 41.32 91.74 92.69 0.107 8084
 8086 3 41.68 91.8 92.79 0.116 8085
 8087 3 41.85 91.77 92.74 0.107 8086
 8088 3 40.22 91.83 93.19 0.343 8082
 8089 3 40.19 91.46 93.41 0.39 8088
 8090 3 40.22 91.22 93.36 0.377 8089
 8091 3 40.24 91.27 93.6 0.185 8090
 8092 3 40.4 91.24 93.63 0.043 8091
 8093 3 40.54 91.17 93.61 0.059 8092
 8094 3 40.46 91.19 93.46 0.048 8093
 8095 3 39.9 91.27 93.66 0.09 8091
 8096 3 39.67 91.05 93.68 0.131 8095
 8097 3 39.75 90.94 93.94 0.102 8096
 8098 3 39.79 90.89 94.02 0.102 8097
 8099 3 40.11 91.22 93.79 0.061 8095
 8100 3 40.35 91.16 93.83 0.09 8099
 8101 3 40.43 91.05 93.97 0.074 8100
 8102 3 40.42 90.92 93.1 0.263 8090
 8103 3 40.5 90.91 93.21 0.161 8102
 8104 3 40.6 90.81 93.13 0.115 8103
 8105 3 40.29 90.61 92.77 0.089 8102
 8106 3 40.29 90.53 92.68 0.137 8105
 8107 3 39.89 90.58 92.57 0.064 8106
 8108 3 39.97 92.33 90.8 0.056 8042
 8109 3 39.97 92.3 90.68 0.065 8108
 8110 3 39.99 92.16 90.63 0.054 8109
 8111 3 39.54 92.99 91.55 0.157 8040
 8112 3 39.68 93.1 91.35 0.173 8111
 8113 3 39.62 93.1 91.11 0.15 8112
 8114 3 39.68 93.16 91.02 0.000125 8113
 8115 3 39.99 93.3 91.32 0.101 8112
 8116 3 40 93.39 91.1 0.156 8115
 8117 3 40.17 93.55 91.3 0.057 8116
 8118 3 40.21 93.61 91.38 0.085 8117
 8119 3 40.22 93.72 91.57 0.122 8118
 8120 3 40 93.47 90.94 0.125 8116
 8121 3 39.89 93.36 90.63 0.062 8120
 8122 3 39.69 93.21 90.44 0.073 8121
 8123 3 39.46 92.91 91.72 0.000125 8111
 8124 3 39.43 92.78 91.68 0.063 8123
 8125 3 39.46 92.67 91.91 0.042 8124
 8126 3 39.57 92.72 92.02 0.078 8125
 8127 3 39.07 92.97 91.66 0.197 8039
 8128 3 38.94 92.97 91.77 0.000125 8127
 8129 3 40.37 93.22 87.58 0.139 7886
 8130 3 39.92 93.19 87.66 0.189 8129
 8131 3 39.61 93.33 87.49 0.098 8130
 8132 3 39.35 93.58 87.43 0.106 8131
 8133 3 39.11 93.83 87.32 0.123 8132
 8134 3 38.99 94.08 87.24 0.125 8133
 8135 3 38.86 94.16 87.13 0.146 8134
 8136 3 38.64 94.27 87.18 0.154 8135
 8137 3 38.29 94.36 87.4 0.082 8136
 8138 3 38.01 94.31 87.38 0.113 8137
 8139 3 37.68 94.3 87.54 0.085 8138
 8140 3 37.61 94.46 87.35 0.104 8139
 8141 3 37.47 94.64 87.05 0.088 8140
 8142 3 37.22 94.78 86.93 0.11 8141
 8143 3 37.12 94.91 86.85 0.103 8142
 8144 3 38.97 94.03 86.9 0.08 8135
 8145 3 40.32 93.91 86.3 0.088 7850
 8146 3 40.21 93.97 86.36 0.117 8145
 8147 3 40.18 94.06 86.46 0.05 8146
 8148 3 41.94 93 86.65 0.521 7829
 8149 3 42.33 92.83 86.8 0.419 8148
 8150 3 42.5 92.94 86.85 0.364 8149
 8151 3 42.69 92.92 86.91 0.351 8150
 8152 3 42.93 93.03 86.96 0.435 8151
 8153 3 42.93 93 87.1 0.364 8152
 8154 3 42.97 92.96 87.38 0.395 8153
 8155 3 42.99 92.92 87.6 0.422 8154
 8156 3 43.06 92.89 87.77 0.504 8155
 8157 3 43.18 92.92 88.05 0.626 8156
 8158 3 43.28 92.83 88.41 0.583 8157
 8159 3 43.32 92.86 88.54 0.605 8158
 8160 3 43.36 93.05 88.71 0.627 8159
 8161 3 42.93 93.19 89.19 0.079 8160
 8162 3 42.83 93.27 89.29 0.107 8161
 8163 3 42.62 93.25 89.35 0.098 8162
 8164 3 42.36 93.1 89.49 0.128 8163
 8165 3 42.14 93.22 89.66 0.129 8164
 8166 3 42.08 93.31 89.65 0.092 8165
 8167 3 42.86 93.44 89.46 0.124 8162
 8168 3 42.87 93.55 89.44 0.000125 8167
 8169 3 43.43 93.25 88.85 0.639 8160
 8170 3 43.6 93.52 89.1 0.617 8169
 8171 3 43.72 93.16 89.57 0.492 8170
 8172 3 43.74 93.27 89.79 0.483 8171
 8173 3 43.96 93.94 89.88 0.127 8172
 8174 3 44.04 93.85 89.85 0.068 8173
 8175 3 43.68 93.25 89.96 0.43 8172
 8176 3 43.78 93.3 90.07 0.495 8175
 8177 3 43.79 93.26 90.1 0.395 8176
 8178 3 43.79 93.22 90.13 0.395 8177
 8179 3 44 92.5 90.13 0.126 8178
 8180 3 44.04 92.44 90.47 0.105 8179
 8181 3 43.86 92.33 90.71 0.07 8180
 8182 3 43.81 92.33 90.82 0.059 8181
 8183 3 44.43 93.25 89.91 0.08 8178
 8184 3 44.72 93.14 89.91 0.056 8183
 8185 3 43.72 93.22 90.35 0.382 8177
 8186 3 43.75 93.16 90.47 0.458 8185
 8187 3 43.93 93.27 90.6 0.433 8186
 8188 3 43.97 93.25 90.74 0.452 8187
 8189 3 44 93.28 90.88 0.472 8188
 8190 3 43.87 93.3 91.05 0.437 8189
 8191 3 43.83 93.33 91.16 0.296 8190
 8192 3 43.79 93.39 91.3 0.296 8191
 8193 3 43.74 93.44 91.44 0.296 8192
 8194 3 43.76 93.53 91.66 0.237 8193
 8195 3 43.79 93.63 91.82 0.258 8194
 8196 3 43.81 93.61 91.99 0.269 8195
 8197 3 43.81 93.72 92.33 0.277 8196
 8198 3 43.87 93.77 92.55 0.281 8197
 8199 3 43.72 93.83 92.77 0.263 8198
 8200 3 43.79 93.89 92.91 0.26 8199
 8201 3 43.83 93.97 93.22 0.284 8200
 8202 3 43.68 94.33 93.3 0.118 8201
 8203 3 43.65 94.33 93.46 0.212 8202
 8204 3 43.36 94.42 93.88 0.095 8203
 8205 3 42.99 94.3 94.02 0.088 8204
 8206 3 42.74 94.21 93.88 0.088 8205
 8207 3 42.65 94.11 93.82 0.125 8206
 8208 3 42.39 94.36 94.05 0.084 8207
 8209 3 42.28 94.46 94.15 0.064 8208
 8210 3 42.32 94.06 93.83 0.106 8207
 8211 3 42.11 94.13 93.69 0.147 8210
 8212 3 42.11 94.24 93.71 0.196 8211
 8213 3 43.97 93.91 93.41 0.277 8201
 8214 3 44 93.8 93.55 0.303 8213
 8215 3 43.68 93.66 93.41 0.095 8214
 8216 3 43.37 93.69 93.38 0.185 8215
 8217 3 43.17 93.63 93.02 0.125 8216
 8218 3 44.11 93.83 93.79 0.383 8214
 8219 3 44.22 93.85 93.88 0.475 8218
 8220 3 44.26 93.91 94.04 0.566 8219
 8221 3 43.79 94.47 93.91 0.091 8220
 8222 3 43.75 94.41 93.77 0.000125 8221
 8223 3 44.44 93.86 94.15 0.642 8220
 8224 3 44.32 93.99 94.49 0.501 8223
 8225 3 44.31 94.08 94.72 0.497 8224
 8226 3 44.5 94.22 95.07 0.577 8225
 8227 3 44.57 94.22 95.35 0.665 8226
 8228 3 44.68 94.16 95.47 0.699 8227
 8229 3 45.1 93.27 94.94 0.165 8228
 8230 3 44.96 92.97 94.93 0.179 8229
 8231 3 44.62 92.89 94.8 0.149 8230
 8232 3 44.5 92.85 94.74 0.185 8231
 8233 3 44.37 92.69 94.66 0.193 8232
 8234 3 44.42 92.72 94.32 0.108 8233
 8235 3 44.12 92.5 94.6 0.138 8233
 8236 3 44.01 92.36 94.44 0.135 8235
 8237 3 44.12 92.1 94.02 0.106 8236
 8238 3 44.25 91.92 93.71 0.132 8237
 8239 3 44.11 91.66 93.49 0.123 8238
 8240 3 44.07 91.58 93.41 0.159 8239
 8241 3 44.19 91.39 93.43 0.134 8240
 8242 3 44.21 91.27 93.15 0.08 8241
 8243 3 44.21 91.02 92.91 0.12 8242
 8244 3 44.11 90.74 92.71 0.115 8243
 8245 3 44.15 90.66 92.63 0.096 8244
 8246 3 43.86 91.78 93.4 0.082 8240
 8247 3 43.79 91.88 93.19 0.129 8246
 8248 3 43.96 92.24 93.41 0.097 8247
 8249 3 43.82 92.36 93.63 0.063 8248
 8250 3 43.79 92.46 93.49 0.074 8249
 8251 3 43.65 92.77 93.47 0.121 8250
 8252 3 43.35 92.83 93.3 0.107 8251
 8253 3 43 92.81 93.36 0.068 8252
 8254 3 43.03 92.8 93.52 0.051 8253
 8255 3 45.31 93.03 94.91 0.089 8230
 8256 3 45.42 93.02 94.85 0.000125 8255
 8257 3 44.67 94.44 95.77 0.589 8228
 8258 3 44.71 94.52 96.17 0.524 8257
 8259 3 44.68 94.55 96.39 0.552 8258
 8260 3 44.65 94.35 96.54 0.377 8259
 8261 3 44.68 94.22 96.71 0.414 8260
 8262 3 44.69 94.16 96.85 0.466 8261
 8263 3 44.89 94.03 97.18 0.408 8262
 8264 3 45.15 93.85 97.36 0.298 8263
 8265 3 45.54 93.66 97.7 0.248 8264
 8266 3 45.68 93.52 97.89 0.296 8265
 8267 3 45.74 93.47 97.97 0.33 8266
 8268 3 45.46 93.05 97.94 0.115 8267
 8269 3 45.46 92.81 97.99 0.122 8268
 8270 3 45.33 92.42 98.07 0.122 8269
 8271 3 45.22 92.16 98.22 0.185 8270
 8272 3 45.21 92.02 98.21 0.085 8271
 8273 3 45.24 91.91 98.24 0.101 8272
 8274 3 45.25 91.77 98.21 0.179 8273
 8275 3 45.37 91.66 98.33 0.094 8274
 8276 3 45.53 91.63 98.55 0.123 8275
 8277 3 45.54 91.61 98.88 0.073 8276
 8278 3 45.61 91.71 99.07 0.109 8277
 8279 3 45.47 91.83 99.11 0.095 8278
 8280 3 45.19 91.61 98.04 0.147 8274
 8281 3 45.31 91.41 97.8 0.107 8280
 8282 3 45.33 91.31 97.71 0.088 8281
 8283 3 45 92.28 98.33 0.092 8271
 8284 3 44.68 92.3 98.33 0.125 8283
 8285 3 44.28 92.28 98.21 0.132 8284
 8286 3 44.04 92.41 98.29 0.188 8285
 8287 3 43.89 92.31 98.49 0.149 8286
 8288 3 43.76 92.38 98.65 0.125 8287
 8289 3 43.54 92.38 98.96 0.118 8288
 8290 3 43.32 92.52 99.16 0.087 8289
 8291 3 43.15 92.63 99.38 0.073 8290
 8292 3 43.1 92.78 99.6 0.066 8291
 8293 3 43.07 92.8 99.72 0.031 8292
 8294 3 43.78 92.11 98.51 0.1 8287
 8295 3 43.67 92.05 98.49 0.000125 8294
 8296 3 43.96 92.63 98.13 0.11 8286
 8297 3 43.82 92.78 97.99 0.108 8296
 8298 3 44.04 92.92 97.94 0.062 8297
 8299 3 43.93 92.8 98.35 0.104 8296
 8300 3 43.93 92.85 98.44 0.176 8299
 8301 3 43.83 93 98.49 0.163 8300
 8302 3 44 93 98.68 0.104 8301
 8303 3 44.14 93.14 98.76 0.000125 8302
 8304 3 43.76 93.21 98.49 0.111 8301
 8305 3 43.68 93.33 98.55 0.126 8304
 8306 3 43.26 93.63 98.46 0.202 8305
 8307 3 43.19 93.94 98.69 0.297 8306
 8308 3 42.93 94.13 98.85 0.315 8307
 8309 3 42.62 94.28 99.1 0.246 8308
 8310 3 42.44 94.27 99.4 0.221 8309
 8311 3 42.26 94.5 99.61 0.062 8310
 8312 3 42.08 94.52 99.57 0.000125 8311
 8313 3 45.85 93.53 98.2 0.28 8267
 8314 3 45.42 93.72 98.53 0.087 8313
 8315 3 45.47 93.83 98.62 0.101 8314
 8316 3 45.43 94.14 98.58 0.000125 8315
 8317 3 46.07 93.49 98.28 0.24 8313
 8318 3 46.19 93.39 98.42 0.262 8317
 8319 3 46.54 93.3 98.48 0.366 8318
 8320 3 46.79 93.22 98.53 0.507 8319
 8321 3 46.97 93.17 98.67 0.584 8320
 8322 3 47.19 93.27 98.86 0.611 8321
 8323 3 47.39 93.1 99 0.572 8322
 8324 3 47.54 93 99.16 0.571 8323
 8325 3 47.62 92.81 99.39 0.496 8324
 8326 3 47.99 92.91 99.56 0.442 8325
 8327 3 48.39 92.96 99.92 0.379 8326
 8328 3 48.47 93 100.08 0.366 8327
 8329 3 48.15 93.03 100.5 0.065 8328
 8330 3 48.06 93.08 100.61 0.037 8329
 8331 3 48.76 93.19 100.31 0.273 8328
 8332 3 48.97 93.27 100.61 0.319 8331
 8333 3 49.25 93.17 100.81 0.328 8332
 8334 3 49.35 93.14 100.92 0.431 8333
 8335 3 49.35 93.39 101.02 0.213 8334
 8336 3 49.43 93.56 101.11 0.24 8335
 8337 3 49.47 93.69 101.31 0.277 8336
 8338 3 49.51 93.75 101.52 0.319 8337
 8339 3 49.89 93.86 101.72 0.255 8338
 8340 3 50.25 94.05 101.83 0.221 8339
 8341 3 50.37 94.14 101.92 0.272 8340
 8342 3 50.24 94.44 101.61 0.05 8341
 8343 3 50.19 94.55 101.52 0.062 8342
 8344 3 50.54 94.16 102.03 0.289 8341
 8345 3 50.79 94.3 101.62 0.128 8344
 8346 3 50.83 94.44 101.53 0.085 8345
 8347 3 50.89 94.52 101.33 0.084 8346
 8348 3 50.86 94.63 101.12 0.056 8347
 8349 3 50.64 94.19 102.22 0.286 8344
 8350 3 50.79 94.27 102.12 0.293 8349
 8351 3 50.89 94.58 101.83 0.191 8350
 8352 3 50.9 94.66 101.72 0.303 8351
 8353 3 50.96 94.94 101.62 0.474 8352
 8354 3 50.21 94.69 101.52 0.062 8353
 8355 3 50.11 94.72 101.42 0.061 8354
 8356 3 51 95.11 101.62 0.51 8353
 8357 3 50.67 95.47 101.11 0.262 8356
 8358 3 50.49 95.61 101.02 0.211 8357
 8359 3 50.39 95.69 100.81 0.216 8358
 8360 3 50.39 96.03 100.72 0.172 8359
 8361 3 50.56 96.27 100.81 0.103 8360
 8362 3 50.6 96.41 100.81 0.099 8361
 8363 3 50.61 96.61 100.52 0.088 8362
 8364 3 50.72 96.61 100.52 0.073 8363
 8365 3 50.21 96.08 100.81 0.098 8360
 8366 3 49.92 96.14 100.61 0.126 8365
 8367 3 49.76 96.5 100.61 0.099 8366
 8368 3 49.79 96.71 100.61 0.053 8367
 8369 3 50.99 95.39 101.12 0.098 8357
 8370 3 51.15 95.33 101.33 0.088 8369
 8371 3 51.33 95.6 101.33 0.106 8370
 8372 3 51.36 95.61 101.22 0.167 8371
 8373 3 51.39 95.85 101.03 0.129 8372
 8374 3 51.29 96.14 100.61 0.095 8373
 8375 3 51.1 96.39 100.52 0.066 8374
 8376 3 50.97 96.74 100.31 0.07 8375
 8377 3 51.24 95.39 101.03 0.049 8372
 8378 3 51.15 95.27 101.03 0.088 8377
 8379 3 51.5 94.94 101.92 0.182 8356
 8380 3 51.62 94.94 102.03 0.066 8379
 8381 3 51.74 94.97 101.92 0.064 8380
 8382 3 50.9 94.19 102.53 0.207 8350
 8383 3 51.07 94.27 102.72 0.192 8382
 8384 3 51.22 94.27 103.12 0.202 8383
 8385 3 51.35 94.38 103.53 0.269 8384
 8386 3 51.5 94.38 103.83 0.224 8385
 8387 3 51.71 94.46 104.14 0.133 8386
 8388 3 51.9 94.53 104.33 0.193 8387
 8389 3 52 94.61 104.44 0.239 8388
 8390 3 51.93 94.85 104.14 0.137 8389
 8391 3 52 95.14 104.14 0.094 8390
 8392 3 51.79 95.13 104.12 0.071 8391
 8393 3 52.1 94.53 104.64 0.197 8389
 8394 3 52.14 94.55 104.83 0.218 8393
 8395 3 52.35 94.64 105.14 0.249 8394
 8396 3 52.44 94.52 105.14 0.324 8395
 8397 3 52.57 94.63 105.23 0.413 8396
 8398 3 52.9 94.69 105.45 0.429 8397
 8399 3 53.06 94.86 105.75 0.415 8398
 8400 3 53.18 94.99 106.05 0.357 8399
 8401 3 53.29 95.02 106.05 0.397 8400
 8402 3 53.22 95.16 106.45 0.201 8401
 8403 3 53.28 95.66 106.64 0.118 8402
 8404 3 53.22 95.89 106.73 0.2 8403
 8405 3 53.19 96.05 107.03 0.117 8404
 8406 3 53.04 96.14 107.03 0.058 8405
 8407 3 53.04 96.19 107.14 0.114 8406
 8408 3 52.92 96.33 107.14 0.089 8407
 8409 3 52.62 96.39 107.23 0.096 8408
 8410 3 52.28 96.17 107.33 0.081 8409
 8411 3 51.89 96.03 107.22 0.07 8410
 8412 3 51.85 95.99 107.33 0.048 8411
 8413 3 53.03 96.11 107.23 0.083 8407
 8414 3 53.01 96.05 107.33 0.000125 8413
 8415 3 53.12 95.89 106.33 0.071 8404
 8416 3 53 95.85 106.23 0.061 8415
 8417 3 52.75 95.77 105.94 0.081 8416
 8418 3 52.43 95.71 105.83 0.000125 8417
 8419 3 53.79 94.91 105.45 0.278 8401
 8420 3 53.86 94.83 105.55 0.361 8419
 8421 3 54.12 94.64 105.66 0.411 8420
 8422 3 54.12 94.25 104.95 0.168 8421
 8423 3 53.93 94.1 104.95 0.092 8422
 8424 3 54.36 94.22 104.86 0.112 8422
 8425 3 54.68 94.11 104.75 0.168 8424
 8426 3 55 94.11 104.47 0.228 8425
 8427 3 55 94.49 104.36 0.127 8426
 8428 3 55.1 94.63 104.16 0.121 8427
 8429 3 54.97 94.58 103.75 0.071 8428
 8430 3 54.76 94.47 103.36 0.054 8429
 8431 3 54.68 94.66 103.25 0.058 8430
 8432 3 54.69 94.92 103.25 0.041 8431
 8433 3 54.78 95.08 103.36 0.095 8432
 8434 3 55.21 94.08 104.56 0.038 8426
 8435 3 52.97 94.77 106.45 0.083 8400
 8436 3 53.04 94.72 106.34 0.076 8435
 8437 3 51.97 94.63 105.23 0.059 8395
 8438 3 51.87 94.63 105.33 0.072 8437
 8439 3 51.57 94.44 105.33 0.095 8438
 8440 3 51.37 94.33 104.92 0.112 8439
 8441 3 49.11 93.77 101.81 0.14 8338
 8442 3 49.21 93.75 101.92 0.093 8441
 8443 3 49.6 93.97 100.92 0.143 8336
 8444 3 49.94 93.83 100.72 0.091 8443
 8445 3 50.18 93.74 100.53 0.097 8444
 8446 3 48.89 93.75 100.91 0.085 8335
 8447 3 48.79 93.83 100.91 0.076 8446
 8448 3 48.56 94.06 100.91 0.097 8447
 8449 3 48.5 94.33 100.7 0.081 8448
 8450 3 48.21 94.39 100.61 0.093 8449
 8451 3 48.08 94.55 100.59 0.088 8450
 8452 3 47.93 94.8 100.3 0.1 8451
 8453 3 47.65 94.94 100.16 0.112 8452
 8454 3 47.79 95.3 100.06 0.102 8453
 8455 3 47.82 95.58 99.98 0.145 8454
 8456 3 47.76 95.86 99.61 0.101 8455
 8457 3 49.6 92.55 100.92 0.185 8334
 8458 3 49.72 92.33 100.92 0.187 8457
 8459 3 50 92.11 101.12 0.194 8458
 8460 3 50.11 92.05 101.22 0.225 8459
 8461 3 50.22 91.94 101.42 0.212 8460
 8462 3 50.44 91.75 101.64 0.308 8461
 8463 3 50.82 91.66 101.83 0.203 8462
 8464 3 51.12 91.67 102.14 0.206 8463
 8465 3 51.29 91.42 102.45 0.207 8464
 8466 3 51.39 91.36 102.64 0.202 8465
 8467 3 51.36 91.35 102.84 0.193 8466
 8468 3 51.43 91.41 103.34 0.161 8467
 8469 3 51.39 91.44 103.75 0.181 8468
 8470 3 51.64 91.55 104.05 0.157 8469
 8471 3 51.86 91.64 104.34 0.189 8470
 8472 3 52.12 91.64 104.64 0.209 8471
 8473 3 52.35 91.53 104.95 0.187 8472
 8474 3 52.54 91.31 105.16 0.248 8473
 8475 3 52.87 91.16 105.36 0.256 8474
 8476 3 53.24 91.1 105.45 0.216 8475
 8477 3 53.35 91.1 105.75 0.198 8476
 8478 3 53.46 90.97 105.97 0.242 8477
 8479 3 53.35 90.75 106.17 0.256 8478
 8480 3 53.22 90.63 106.27 0.202 8479
 8481 3 53.11 90.52 106.47 0.235 8480
 8482 3 53.01 90.31 106.67 0.278 8481
 8483 3 53.03 90.21 106.97 0.354 8482
 8484 3 52.64 90.27 106.95 0.216 8483
 8485 3 52.46 90.31 106.86 0.216 8484
 8486 3 53.49 90.39 107.56 0.069 8485
 8487 3 53.54 90.5 107.86 0.062 8486
 8488 3 53.54 90.6 108.06 0.051 8487
 8489 3 53.6 90.75 108.27 0.000125 8488
 8490 3 51.93 90.39 106.75 0.112 8484
 8491 3 51.78 90.46 106.64 0.08 8490
 8492 3 53.14 89.86 106.86 0.211 8483
 8493 3 53.11 89.75 106.86 0.221 8492
 8494 3 52.78 89.24 106.56 0.304 8493
 8495 3 52.61 89.06 106.47 0.401 8494
 8496 3 52.49 88.97 106.36 0.403 8495
 8497 3 52.25 88.97 106.06 0.22 8496
 8498 3 52.1 88.92 105.75 0.28 8497
 8499 3 51.87 88.69 105.66 0.237 8498
 8500 3 51.65 88.64 105.56 0.192 8499
 8501 3 51.64 88.36 105.66 0.114 8500
 8502 3 51.69 88.22 105.56 0.078 8501
 8503 3 52.1 88.64 105.36 0.07 8499
 8504 3 52.22 88.58 105.17 0.06 8503
 8505 3 52.87 88.83 106.86 0.256 8496
 8506 3 52.89 88.56 107.17 0.236 8505
 8507 3 52.97 88.25 107.36 0.285 8506
 8508 3 53.08 88.17 107.47 0.202 8507
 8509 3 53.26 88.06 107.58 0.238 8508
 8510 3 53.39 87.96 107.87 0.211 8509
 8511 3 53.5 88.31 107.97 0.07 8510
 8512 3 53.58 88.39 107.97 0.037 8511
 8513 3 53.57 87.8 108.08 0.184 8510
 8514 3 53.68 87.55 108.08 0.202 8513
 8515 3 53.89 87.25 108.28 0.159 8514
 8516 3 54.03 87.22 108.39 0.176 8515
 8517 3 54.24 87.14 108.39 0.163 8516
 8518 3 54.47 87 108.39 0.261 8517
 8519 3 54.83 86.94 108.59 0.286 8518
 8520 3 55.01 86.77 108.89 0.284 8519
 8521 3 54.87 86.5 109 0.082 8520
 8522 3 55 86.41 109 0.053 8521
 8523 3 55.18 86.8 109.09 0.244 8520
 8524 3 55.22 86.85 109.39 0.157 8523
 8525 3 55.44 86.86 109.7 0.187 8524
 8526 3 55.67 86.75 109.89 0.261 8525
 8527 3 55.81 86.47 109.91 0.072 8526
 8528 3 55.79 86.36 110.02 0.107 8527
 8529 3 55.75 86.22 110.11 0.047 8528
 8530 3 55.74 86.91 110.09 0.306 8526
 8531 3 55.97 87.05 110.41 0.344 8530
 8532 3 56.25 87.08 110.72 0.326 8531
 8533 3 56.68 86.91 110.81 0.16 8532
 8534 3 57 86.92 111.11 0.18 8533
 8535 3 57.32 86.71 111.12 0.255 8534
 8536 3 57.54 86.8 111.22 0.3 8535
 8537 3 57.64 86.75 111.33 0.346 8536
 8538 3 58.03 86.75 111.53 0.323 8537
 8539 3 58.11 86.64 111.73 0.088 8538
 8540 3 58.43 86.41 111.73 0.14 8539
 8541 3 58.64 86.3 111.64 0.123 8540
 8542 3 58.87 86.16 111.64 0.113 8541
 8543 3 59.28 86.02 111.55 0.149 8542
 8544 3 59.72 85.99 111.55 0.097 8543
 8545 3 60.04 85.94 111.55 0.097 8544
 8546 3 60.24 85.78 111.56 0.094 8545
 8547 3 60.43 85.56 111.56 0.099 8546
 8548 3 60.57 85.33 111.56 0.091 8547
 8549 3 60.68 85.11 111.66 0.119 8548
 8550 3 60.74 85.06 111.56 0.081 8549
 8551 3 60.82 84.94 111.47 0.102 8550
 8552 3 61.07 84.61 111.47 0.142 8551
 8553 3 61.28 84.36 111.56 0.279 8552
 8554 3 61.37 84.03 111.36 0.281 8553
 8555 3 61.65 83.81 111.28 0.157 8554
 8556 3 61.89 83.69 111.08 0.276 8555
 8557 3 62.07 83.44 110.87 0.239 8556
 8558 3 62.29 83.13 110.78 0.192 8557
 8559 3 62.61 83.17 110.89 0.191 8558
 8560 3 62.99 83.22 110.48 0.105 8559
 8561 3 63.14 82.94 110.28 0.077 8560
 8562 3 63.22 82.89 110.2 0.111 8561
 8563 3 63.22 83.08 110.19 0.089 8562
 8564 3 63.24 83.14 109.98 0.078 8563
 8565 3 63.29 82.72 110.09 0.067 8562
 8566 3 63.39 82.47 110.09 0.065 8565
 8567 3 63.42 82.08 110.09 0.000125 8566
 8568 3 60.69 85.13 111.95 0.06 8549
 8569 3 60.58 85.16 112.06 0.07 8568
 8570 3 60.43 85.06 112.16 0.101 8569
 8571 3 60.29 85.13 112.25 0.066 8570
 8572 3 60.21 85.14 112.36 0.071 8571
 8573 3 60.04 85.25 112.45 0.126 8572
 8574 3 60.26 85.39 112.75 0.079 8573
 8575 3 60.5 84.91 112.25 0.059 8570
 8576 3 60.64 84.72 112.27 0.095 8575
 8577 3 60.72 84.61 112.27 0.089 8576
 8578 3 57.11 86.47 111.33 0.101 8535
 8579 3 56.85 86.55 111.42 0.115 8578
 8580 3 56.74 86.44 111.31 0.104 8579
 8581 3 56.68 86.31 111.31 0.064 8580
 8582 3 57.28 86.47 111.53 0.095 8578
 8583 3 57.51 86.39 111.42 0.059 8582
 8584 3 57.68 86.35 111.53 0.086 8583
 8585 3 53.79 87.14 108.58 0.081 8516
 8586 3 53.71 87.05 108.69 0.128 8585
 8587 3 53.49 87 108.78 0.113 8586
 8588 3 53.36 87.28 108.97 0.077 8587
 8589 3 53.64 86.71 108.48 0.09 8586
 8590 3 53.4 86.41 108.39 0.092 8589
 8591 3 53.24 86.16 108.39 0.093 8590
 8592 3 53.18 85.83 108.39 0.096 8591
 8593 3 52.89 85.6 108.28 0.078 8592
 8594 3 52.72 85.71 108.47 0.089 8593
 8595 3 53.47 88.02 108.28 0.103 8513
 8596 3 53.47 88.08 108.47 0.126 8595
 8597 3 53.37 88.36 108.78 0.146 8596
 8598 3 53.54 88.53 108.87 0.141 8597
 8599 3 53.58 88.61 108.97 0.188 8598
 8600 3 53.35 88.83 109.06 0.163 8599
 8601 3 53.5 88.83 108.87 0.103 8600
 8602 3 53.71 88.66 108.67 0.081 8601
 8603 3 53.82 88.72 108.47 0.06 8602
 8604 3 53.1 88.99 109.17 0.101 8600
 8605 3 52.96 89.02 109.17 0.056 8604
 8606 3 52.75 89.27 109.47 0.102 8605
 8607 3 52.89 89.3 109.56 0.027 8606
 8608 3 53.17 88.5 108.86 0.111 8597
 8609 3 53.04 88.36 108.77 0.045 8608
 8610 3 53.07 88.63 108.86 0.101 8608
 8611 3 52.64 88.52 108.86 0.094 8610
 8612 3 52.28 88.5 108.86 0.163 8611
 8613 3 52 88.44 108.77 0.127 8612
 8614 3 51.94 88.49 108.66 0.000125 8613
 8615 3 52.35 88.38 107.17 0.058 8507
 8616 3 52.32 88.41 107.36 0.056 8615
 8617 3 52.26 88.44 107.47 0.095 8616
 8618 3 53.53 91.11 106.47 0.047 8479
 8619 3 53.56 91.16 106.77 0.092 8618
 8620 3 53.42 91.14 106.77 0.036 8619
 8621 3 51.68 91.33 102.55 0.048 8466
 8622 3 50.35 92.25 100.92 0.08 8460
 8623 3 50.31 92.3 100.83 0.094 8622
 8624 3 50.15 92.36 100.62 0.05 8623
 8625 3 50.18 92.42 100.83 0.057 8624
 8626 3 47.11 92.67 99.83 0.14 8325
 8627 3 46.89 92.5 100.11 0.29 8626
 8628 3 46.72 92.22 100.19 0.402 8627
 8629 3 46.57 92.27 100.39 0.181 8628
 8630 3 46.39 92.28 100.49 0.184 8629
 8631 3 46.35 92.28 100.54 0.184 8630
 8632 3 46.32 92.27 100.58 0.184 8631
 8633 3 46.42 92.33 100.58 0.181 8632
 8634 3 46.15 92.5 100.79 0.086 8631
 8635 3 45.79 92.75 100.88 0.104 8634
 8636 3 45.5 92.83 100.97 0.071 8635
 8637 3 46.21 92.08 100.58 0.154 8630
 8638 3 46.08 91.94 100.79 0.124 8637
 8639 3 45.93 91.75 100.99 0.072 8638
 8640 3 45.85 91.78 101.29 0.126 8639
 8641 3 46.22 91.89 101.69 0.076 8640
 8642 3 46.31 91.86 101.79 0.000125 8641
 8643 3 46.86 91.67 99.86 0.097 8629
 8644 3 46.97 91.41 99.91 0.116 8643
 8645 3 46.89 91.17 100.08 0.243 8644
 8646 3 46.89 90.97 100.15 0.187 8645
 8647 3 46.94 90.67 100.19 0.158 8646
 8648 3 46.93 90.55 100.21 0.191 8647
 8649 3 46.99 90.35 100.01 0.163 8648
 8650 3 47.19 90.05 99.99 0.138 8649
 8651 3 47.47 89.83 100.08 0.181 8650
 8652 3 47.68 89.47 100.18 0.231 8651
 8653 3 47.99 89.35 100.26 0.274 8652
 8654 3 48.04 89.27 100.3 0.334 8653
 8655 3 48.06 89 100.19 0.201 8654
 8656 3 48.22 88.69 100.19 0.188 8655
 8657 3 48.21 88.56 100.24 0.237 8656
 8658 3 48.32 88.42 100.26 0.215 8657
 8659 3 48.35 88.17 100.32 0.363 8658
 8660 3 48.32 87.88 100.43 0.406 8659
 8661 3 48.35 87.61 100.43 0.49 8660
 8662 3 48.42 87.55 100.72 0.402 8661
 8663 3 47.85 87.6 100.82 0.101 8662
 8664 3 47.54 87.61 100.91 0.085 8663
 8665 3 47.22 87.44 101.02 0.195 8664
 8666 3 47.25 87.28 101.21 0.129 8665
 8667 3 47.31 87.24 101.32 0.129 8666
 8668 3 47.01 87.96 101.01 0.173 8667
 8669 3 46.86 88.27 101.41 0.113 8668
 8670 3 46.86 88.36 101.6 0.000125 8669
 8671 3 47.36 87.19 101.52 0.1 8666
 8672 3 47.49 87.16 101.82 0.114 8671
 8673 3 47.53 87.1 102.02 0.209 8672
 8674 3 47.81 87.33 102.32 0.11 8673
 8675 3 47.9 87.36 102.52 0.124 8674
 8676 3 48.11 87.33 102.82 0.119 8675
 8677 3 48.29 87.02 102.63 0.091 8676
 8678 3 48.57 86.89 102.63 0.068 8677
 8679 3 48.82 86.83 102.63 0.104 8678
 8680 3 49.1 86.91 102.83 0.12 8679
 8681 3 49.37 87.02 102.83 0.118 8680
 8682 3 49.54 86.78 102.63 0.156 8681
 8683 3 49.99 86.77 103.15 0.124 8682
 8684 3 50.44 86.77 103.35 0.138 8683
 8685 3 50.82 86.6 103.44 0.139 8684
 8686 3 51.1 86.33 103.55 0.12 8685
 8687 3 51.22 85.97 103.46 0.126 8686
 8688 3 51.5 85.86 103.76 0.112 8687
 8689 3 51.64 85.77 104.16 0.183 8688
 8690 3 51.87 85.72 104.28 0.064 8689
 8691 3 52.03 85.66 104.47 0.086 8690
 8692 3 52.14 85.44 104.58 0.051 8691
 8693 3 52.54 85.53 104.58 0.000125 8692
 8694 3 51.36 85.75 103.66 0.061 8689
 8695 3 51.29 85.72 103.55 0.069 8694
 8696 3 47.18 87.05 100.82 0.083 8665
 8697 3 48.68 87.46 100.93 0.278 8662
 8698 3 49.01 87.24 100.93 0.165 8697
 8699 3 49 87.16 101.02 0.145 8698
 8700 3 49.04 86.91 101.33 0.159 8699
 8701 3 48.89 86.72 101.44 0.073 8700
 8702 3 48.72 86.74 101.63 0.195 8701
 8703 3 48.33 86.44 101.63 0.122 8702
 8704 3 48.43 86.22 101.82 0.127 8703
 8705 3 48.65 86 101.74 0.116 8704
 8706 3 48.83 85.8 101.94 0.174 8705
 8707 3 49.22 87.14 100.83 0.093 8698
 8708 3 49.33 87 100.83 0.091 8707
 8709 3 49.42 86.91 100.83 0.088 8708
 8710 3 49.22 87.06 100.63 0.074 8707
 8711 3 49.17 87.02 100.33 0.079 8710
 8712 3 48.96 86.97 100.15 0.044 8711
 8713 3 48.71 86.94 99.85 0.144 8712
 8714 3 48.53 86.71 99.55 0.092 8713
 8715 3 48.47 86.52 99.46 0.105 8714
 8716 3 48.04 87.39 99.71 0.09 8661
 8717 3 47.93 87.24 99.43 0.14 8716
 8718 3 47.96 87 99.27 0.083 8717
 8719 3 47.85 88.58 100.27 0.055 8657
 8720 3 47.65 88.53 100.32 0.064 8719
 8721 3 48.14 89.55 100.02 0.126 8653
 8722 3 48.21 89.52 99.88 0.104 8721
 8723 3 46.86 90.63 100.6 0.123 8648
 8724 3 46.82 90.58 100.69 0.156 8723
 8725 3 46.64 90.69 100.9 0.141 8724
 8726 3 46.68 90.67 101.1 0.089 8725
 8727 3 46.5 90.86 101.3 0.082 8726
 8728 3 46.32 90.86 101.6 0.1 8727
 8729 3 46.26 90.89 101.69 0.089 8728
 8730 3 46.43 90.91 100.8 0.103 8725
 8731 3 46.32 91.1 100.69 0.065 8730
 8732 3 46.97 90.56 100.8 0.076 8724
 8733 3 47.28 90.44 100.91 0.082 8732
 8734 3 47.46 90.25 100.8 0.111 8733
 8735 3 47.57 90.19 100.8 0.07 8734
 8736 3 46.61 90.94 100.07 0.081 8646
 8737 3 46.37 91.11 99.93 0.102 8736
 8738 3 46.26 91.19 100.04 0.05 8737
 8739 3 46.22 91.33 100.1 0.085 8738
 8740 3 46.6 92.05 99.82 0.067 8628
 8741 3 46.28 92.06 99.77 0.098 8740
 8742 3 46.1 91.81 99.6 0.083 8741
 8743 3 46.14 91.66 99.66 0.093 8742
 8744 3 47.18 94.27 98.91 0.13 8322
 8745 3 47.25 94.55 98.77 0.16 8744
 8746 3 47.29 94.77 98.59 0.227 8745
 8747 3 47.26 94.83 98.45 0.265 8746
 8748 3 47.32 94.44 98.3 0.08 8747
 8749 3 47.54 94.27 98.25 0.073 8748
 8750 3 47.72 94.19 98.41 0.153 8749
 8751 3 47.86 94.14 98.42 0.182 8750
 8752 3 47.28 95.03 98.41 0.298 8747
 8753 3 47.29 95.14 98.37 0.344 8752
 8754 3 47.74 95.03 98.3 0.064 8753
 8755 3 48.04 95 98.2 0.108 8754
 8756 3 48.26 94.75 98.22 0.17 8755
 8757 3 48.39 94.78 98.06 0.138 8756
 8758 3 48.46 94.58 98.25 0.133 8757
 8759 3 48.5 94.47 98.37 0.123 8758
 8760 3 48.54 94.39 98.52 0.098 8759
 8761 3 48.25 94.8 97.89 0.047 8757
 8762 3 48.19 94.83 97.61 0.09 8761
 8763 3 47.22 95.33 98.33 0.369 8753
 8764 3 47.32 95.52 98.31 0.38 8763
 8765 3 47.33 95.83 98.22 0.425 8764
 8766 3 47.42 96.05 98.3 0.356 8765
 8767 3 47.6 96.3 98.47 0.286 8766
 8768 3 47.61 96.58 98.52 0.35 8767
 8769 3 48.03 96.78 98.55 0.336 8768
 8770 3 48.31 97.02 98.37 0.307 8769
 8771 3 48.32 97.13 98.39 0.244 8770
 8772 3 48.31 97.24 98.45 0.249 8771
 8773 3 48.08 97.64 98.33 0.104 8772
 8774 3 48.07 97.75 98.31 0.09 8773
 8775 3 48.53 97.44 98.84 0.128 8772
 8776 3 48.57 97.47 98.97 0.14 8775
 8777 3 48.71 97.46 99.2 0.107 8776
 8778 3 48.81 97.47 99.25 0.000125 8777
 8779 3 49.1 97.42 99.33 0.122 8778
 8780 3 48.39 97.6 98.97 0.101 8776
 8781 3 48.32 97.72 99.08 0.086 8780
 8782 3 48.11 97.97 99.25 0.129 8781
 8783 3 48.06 98.08 99.05 0.115 8782
 8784 3 48.07 98.05 98.84 0.098 8783
 8785 3 48.08 98 98.56 0.115 8784
 8786 3 48.17 97.97 99.5 0.057 8782
 8787 3 48.21 97.92 99.7 0.073 8786
 8788 3 47.97 97.8 99.89 0.145 8787
 8789 3 47.64 97.69 100.05 0.122 8788
 8790 3 48.36 96.83 97.97 0.099 8771
 8791 3 48.49 96.77 97.86 0.072 8790
 8792 3 48.81 96.77 97.78 0.097 8791
 8793 3 49.04 96.58 97.75 0.115 8792
 8794 3 49.15 96.31 97.72 0.157 8793
 8795 3 49.1 96.22 97.53 0.084 8794
 8796 3 49.14 96.13 97.47 0.072 8795
 8797 3 49.32 96.31 97.92 0.197 8794
 8798 3 49.49 96.22 98.05 0.224 8797
 8799 3 49.82 96.27 98.28 0.285 8798
 8800 3 50.06 96.36 98.47 0.345 8799
 8801 3 50.47 96.08 98.33 0.091 8800
 8802 3 50.72 95.8 98.36 0.071 8801
 8803 3 50.99 95.66 98.42 0.083 8802
 8804 3 51.21 95.6 98.56 0.11 8803
 8805 3 51.47 95.6 98.78 0.097 8804
 8806 3 51.5 95.69 98.95 0.085 8805
 8807 3 51.5 95.77 99.06 0.108 8806
 8808 3 51.57 95.77 99.16 0.000125 8807
 8809 3 51.58 95.53 98.84 0.049 8805
 8810 3 51.76 95.49 99.02 0.079 8809
 8811 3 52.06 95.53 99.17 0.127 8810
 8812 3 52.36 95.42 99.37 0.111 8811
 8813 3 48.67 97.03 98.7 0.115 8770
 8814 3 48.75 97.14 98.64 0.075 8813
 8815 3 47.19 96.22 98.22 0.078 8766
 8816 3 47.14 96.36 98.28 0.118 8815
 8817 3 47.21 96.66 98.03 0.044 8816
 8818 3 47.29 96.72 97.89 0.089 8817
 8819 3 44.11 94.55 96.82 0.101 8262
 8820 3 43.75 94.61 96.91 0.187 8819
 8821 3 43.31 94.52 96.82 0.13 8820
 8822 3 43 94.55 96.82 0.13 8821
 8823 3 42.67 94.72 96.8 0.101 8822
 8824 3 42.47 94.77 96.61 0.119 8823
 8825 3 42.21 94.88 96.38 0.109 8824
 8826 3 42.21 95.05 96.3 0.076 8825
 8827 3 42.06 95.13 96.13 0.107 8826
 8828 3 41.93 95 95.85 0.094 8827
 8829 3 41.9 94.97 95.58 0.253 8828
 8830 3 42.25 95.39 95.63 0.11 8829
 8831 3 42.33 95.21 96.55 0.096 8826
 8832 3 42.39 95.22 96.74 0.115 8831
 8833 3 42.68 95.17 97.02 0.083 8832
 8834 3 42.93 95.11 97.16 0.126 8833
 8835 3 43.14 95.05 97.1 0.000125 8834
 8836 3 44.72 95.47 96.33 0.245 8260
 8837 3 44.72 95.63 96.34 0.307 8836
 8838 3 45.14 95.69 96.31 0.095 8837
 8839 3 45.44 95.78 96.2 0.187 8838
 8840 3 45.68 95.61 96.25 0.131 8839
 8841 3 45.87 95.55 96.19 0.103 8840
 8842 3 46.03 95.64 96.17 0.08 8841
 8843 3 45.58 96.02 96.23 0.149 8839
 8844 3 45.89 96.16 96.17 0.088 8843
 8845 3 46.07 96.42 95.91 0.125 8844
 8846 3 46.03 96.81 95.7 0.115 8845
 8847 3 46.32 97.25 95.78 0.092 8846
 8848 3 46.28 97.56 95.8 0.05 8847
 8849 3 46 97.75 95.58 0.059 8848
 8850 3 44.53 95.72 96.44 0.326 8837
 8851 3 44.54 95.94 96.52 0.318 8850
 8852 3 44.62 95.88 96.72 0.136 8851
 8853 3 44.68 95.83 96.89 0.155 8852
 8854 3 44.79 95.85 97.16 0.263 8853
 8855 3 45.19 95.99 97.47 0.279 8854
 8856 3 45.4 96.3 97.62 0.239 8855
 8857 3 45.51 96.44 97.95 0.156 8856
 8858 3 45.64 96.58 98.25 0.166 8857
 8859 3 45.71 96.66 98.31 0.221 8858
 8860 3 45.82 96.72 98.19 0.143 8859
 8861 3 45.89 96.74 98.11 0.143 8860
 8862 3 45.81 96.75 98.48 0.123 8861
 8863 3 45.86 96.88 98.61 0.118 8862
 8864 3 45.93 97 98.78 0.121 8863
 8865 3 46.26 97.25 99.09 0.192 8864
 8866 3 46.54 97.55 99.44 0.158 8865
 8867 3 46.74 97.69 99.72 0.161 8866
 8868 3 46.92 97.91 100 0.237 8867
 8869 3 46.65 98.22 100.12 0.094 8868
 8870 3 46.47 98.35 100.25 0.094 8869
 8871 3 46.18 98.27 100.27 0.000125 8870
 8872 3 47.07 97.8 100.37 0.216 8868
 8873 3 47.06 97.75 100.47 0.253 8872
 8874 3 46.65 97.69 100.47 0.104 8873
 8875 3 46.54 97.66 100.58 0.081 8874
 8876 3 46.22 97.47 100.67 0.101 8875
 8877 3 45.86 97.6 100.67 0.094 8876
 8878 3 45.51 97.72 100.67 0.116 8877
 8879 3 45.18 97.72 100.86 0.088 8878
 8880 3 45.1 97.72 101.27 0.148 8879
 8881 3 44.9 97.55 101.45 0.086 8880
 8882 3 44.69 97.36 101.45 0.082 8881
 8883 3 44.53 97.19 101.45 0.092 8882
 8884 3 44.49 97.02 101.56 0.124 8883
 8885 3 44.5 96.85 101.56 0.000125 8884
 8886 3 47.21 97.8 100.58 0.233 8873
 8887 3 47.53 97.85 100.89 0.219 8886
 8888 3 47.89 97.86 101.08 0.29 8887
 8889 3 48.17 97.83 101.28 0.324 8888
 8890 3 48.18 97.71 101.78 0.222 8889
 8891 3 48.28 97.41 101.98 0.165 8890
 8892 3 48.36 97.27 102.19 0.176 8891
 8893 3 48.36 97.24 102.39 0.171 8892
 8894 3 48.42 97.11 102.39 0.163 8893
 8895 3 48.71 97.08 102.59 0.173 8894
 8896 3 48.76 97.25 102.39 0.084 8895
 8897 3 48.75 97.02 102.89 0.165 8895
 8898 3 48.99 97.05 103.3 0.309 8897
 8899 3 49.04 97.08 103.5 0.304 8898
 8900 3 49.1 97.06 103.7 0.288 8899
 8901 3 49.47 96.96 104 0.184 8900
 8902 3 49.5 96.91 104.2 0.095 8901
 8903 3 49.53 96.74 104.5 0.228 8902
 8904 3 49.68 96.52 104.61 0.343 8903
 8905 3 49.82 96.44 104.91 0.284 8904
 8906 3 50.39 96.24 105.02 0.13 8905
 8907 3 50.58 96.03 105.02 0.151 8906
 8908 3 50.85 95.83 105.11 0.298 8907
 8909 3 50.72 95.91 104.52 0.073 8908
 8910 3 51.07 95.83 105.22 0.287 8908
 8911 3 51.37 95.75 105.53 0.334 8910
 8912 3 51.36 95.58 105.92 0.205 8911
 8913 3 51.32 95.36 106.22 0.111 8912
 8914 3 51.36 95.22 106.42 0.146 8913
 8915 3 51.47 94.92 106.33 0.087 8914
 8916 3 51.87 94.88 106.23 0.103 8915
 8917 3 51.96 94.55 106.14 0.147 8916
 8918 3 48.64 97.11 103.5 0.098 8898
 8919 3 48.53 97.08 103.5 0.108 8918
 8920 3 48.43 97.03 103.59 0.087 8919
 8921 3 48.22 97.36 102.58 0.083 8893
 8922 3 47.82 97.3 102.58 0.099 8921
 8923 3 47.74 97.36 102.48 0.06 8922
 8924 3 45.93 96.55 98.19 0.12 8860
 8925 3 45.86 96.44 98.2 0.117 8924
 8926 3 45.65 96.39 98.64 0.073 8859
 8927 3 45.75 96.25 98.72 0.146 8926
 8928 3 45.85 96.25 98.95 0.098 8927
 8929 3 45.89 96.36 99.12 0.08 8928
 8930 3 45.92 96.14 99.05 0.064 8928
 8931 3 45.87 96.14 99.22 0.000125 8930
 8932 3 44.65 96.41 96.36 0.099 8852
 8933 3 44.43 96.11 96.53 0.119 8851
 8934 3 44.4 96.41 96.84 0.142 8933
 8935 3 44.67 96.61 97.08 0.114 8934
 8936 3 44.75 96.67 97.17 0.11 8935
 8937 3 44.93 95.13 96.48 0.075 8259
 8938 3 45.08 95.19 96.75 0.112 8937
 8939 3 45.42 95.16 96.94 0.101 8938
 8940 3 45.54 95.22 97.22 0.114 8939
 8941 3 45.82 95.17 97.25 0.078 8940
 8942 3 46.04 94.97 97.22 0.082 8941
 8943 3 46.18 94.99 97.2 0.088 8942
 8944 3 45.22 93.36 93.51 0.179 8223
 8945 3 45.61 93 93.41 0.162 8944
 8946 3 46.01 92.77 93.35 0.166 8945
 8947 3 46.04 92.85 93.47 0.016 8946
 8948 3 46.24 92.66 93.33 0.153 8946
 8949 3 46.61 92.58 93.39 0.185 8948
 8950 3 46.93 92.55 93.52 0.29 8949
 8951 3 47.01 92.5 93.58 0.336 8950
 8952 3 47.22 92.24 93.45 0.339 8951
 8953 3 47.54 92.02 93.33 0.302 8952
 8954 3 47.79 91.77 93.17 0.337 8953
 8955 3 47.93 91.58 93.22 0.321 8954
 8956 3 48.19 91.13 93.14 0.206 8955
 8957 3 48.57 91.02 93.2 0.214 8956
 8958 3 48.87 90.74 93.14 0.251 8957
 8959 3 48.82 90.66 92.8 0.115 8958
 8960 3 48.56 90.6 92.69 0.105 8959
 8961 3 48.32 90.36 92.5 0.093 8960
 8962 3 48.07 90.14 92.27 0.092 8961
 8963 3 47.75 90.16 92.21 0.182 8962
 8964 3 47.32 90.33 92.26 0.124 8963
 8965 3 47.22 90.3 92.24 0.000125 8964
 8966 3 49.03 90.63 93.28 0.227 8958
 8967 3 49.26 90.36 93.53 0.244 8966
 8968 3 49.37 90.05 93.2 0.073 8967
 8969 3 49.42 89.89 93.14 0.078 8968
 8970 3 49.58 89.72 93.03 0.093 8969
 8971 3 49.57 89.66 92.94 0.076 8970
 8972 3 49.29 90.25 93.77 0.223 8967
 8973 3 49.46 90.1 94.11 0.229 8972
 8974 3 49.75 89.92 94.25 0.264 8973
 8975 3 50.14 89.75 94.27 0.231 8974
 8976 3 50.56 89.74 94.28 0.218 8975
 8977 3 50.92 89.55 94.2 0.239 8976
 8978 3 51.18 89.33 94.3 0.255 8977
 8979 3 51.37 89.02 94.39 0.338 8978
 8980 3 51.5 88.91 94.53 0.285 8979
 8981 3 51.69 89.47 94.61 0.074 8980
 8982 3 51.75 89.77 94.72 0.065 8981
 8983 3 51.49 89.81 94.62 0.077 8982
 8984 3 51.37 89.85 94.56 0.111 8983
 8985 3 51.29 89.86 94.47 0.035 8984
 8986 3 51.68 89.63 95.02 0.095 8982
 8987 3 51.57 89.6 95.08 0.046 8986
 8988 3 51.85 88.83 94.78 0.241 8980
 8989 3 52.17 88.85 94.95 0.239 8988
 8990 3 52.61 88.66 94.95 0.204 8989
 8991 3 52.97 88.52 94.97 0.163 8990
 8992 3 53.36 88.41 95.11 0.137 8991
 8993 3 53.69 88.33 95.16 0.168 8992
 8994 3 54.03 88.28 95.2 0.163 8993
 8995 3 54.25 88.14 95.2 0.271 8994
 8996 3 54.43 88.19 95.58 0.151 8995
 8997 3 54.54 88.1 95.67 0.142 8996
 8998 3 54.72 88.05 95.8 0.098 8997
 8999 3 54.82 88.08 96.03 0.198 8998
 9000 3 55.29 87.71 96.33 0.167 8999
 9001 3 55.57 87.36 96.42 0.28 9000
 9002 3 55.89 87.14 96.52 0.253 9001
 9003 3 56 87.33 96.59 0.16 9002
 9004 3 55.92 87.6 96.87 0.081 9003
 9005 3 55.97 87.8 96.78 0.153 9004
 9006 3 55.87 87.72 96.53 0.073 9005
 9007 3 55.92 86.94 96.58 0.268 9002
 9008 3 56.07 86.66 96.53 0.317 9007
 9009 3 56.4 86.44 96.5 0.311 9008
 9010 3 56.61 86.27 96.59 0.237 9009
 9011 3 56.86 86.11 96.75 0.244 9010
 9012 3 56.58 86.3 96.97 0.069 9011
 9013 3 56.44 86.36 97.11 0.061 9012
 9014 3 56.39 86.36 97.2 0.034 9013
 9015 3 57 86.11 96.86 0.223 9011
 9016 3 57.28 85.92 97.06 0.195 9015
 9017 3 57.5 85.8 97.23 0.286 9016
 9018 3 57.76 85.69 97.44 0.328 9017
 9019 3 57.94 85.53 97.62 0.319 9018
 9020 3 58.22 85.22 97.78 0.273 9019
 9021 3 58.47 85.11 97.95 0.167 9020
 9022 3 58.65 85.22 98.25 0.258 9021
 9023 3 59.04 85.19 98.2 0.159 9022
 9024 3 59.25 85.16 98.22 0.137 9023
 9025 3 59.6 84.94 98.3 0.17 9024
 9026 3 59.89 84.83 98.48 0.163 9025
 9027 3 60.15 84.61 98.58 0.138 9026
 9028 3 60.43 84.44 98.62 0.162 9027
 9029 3 60.71 84.22 98.66 0.148 9028
 9030 3 60.92 83.94 98.7 0.173 9029
 9031 3 61.03 83.64 98.72 0.204 9030
 9032 3 61.14 83.38 98.75 0.285 9031
 9033 3 61.25 83.02 98.81 0.336 9032
 9034 3 61.04 83.03 98.39 0.086 9033
 9035 3 60.99 83.1 98.3 0.099 9034
 9036 3 60.99 82.96 98.22 0.084 9035
 9037 3 61.07 82.94 98.08 0.054 9036
 9038 3 61.03 82.92 97.98 0.049 9037
 9039 3 60.93 83.3 98.25 0.124 9035
 9040 3 60.89 83.36 97.97 0.136 9039
 9041 3 60.97 83.44 97.81 0.092 9040
 9042 3 61.42 82.86 98.95 0.333 9033
 9043 3 61.93 82.72 99.08 0.319 9042
 9044 3 62.36 82.6 99.33 0.216 9043
 9045 3 62.61 82.41 99.25 0.198 9044
 9046 3 62.89 82.22 99.27 0.18 9045
 9047 3 63.19 82.02 99.31 0.196 9046
 9048 3 63.49 81.75 99.33 0.178 9047
 9049 3 63.69 81.53 99.36 0.201 9048
 9050 3 63.93 81.3 99.39 0.234 9049
 9051 3 64.14 81.05 99.34 0.316 9050
 9052 3 64.34 80.86 99.34 0.312 9051
 9053 3 64.45 80.56 99.28 0.178 9052
 9054 3 64.48 80.42 99.31 0.171 9053
 9055 3 64.7 80.33 99.22 0.134 9054
 9056 3 64.87 80 99.19 0.124 9055
 9057 3 65.01 79.64 99.11 0.151 9056
 9058 3 65.15 79.35 99.27 0.139 9057
 9059 3 65.43 79.17 99.33 0.13 9058
 9060 3 65.93 79 99.22 0.167 9059
 9061 3 66.22 78.74 99.08 0.186 9060
 9062 3 66.28 78.35 98.89 0.138 9061
 9063 3 66.31 78.02 98.77 0.116 9062
 9064 3 66.12 77.8 98.94 0.166 9063
 9065 3 66.04 77.44 99.17 0.158 9064
 9066 3 65.97 77.24 99.39 0.289 9065
 9067 3 65.9 77.11 99.44 0.158 9066
 9068 3 66.22 77.52 99.77 0.083 9067
 9069 3 66.18 77.66 99.86 0.065 9068
 9070 3 65.87 76.83 99.58 0.133 9067
 9071 3 65.9 76.6 99.75 0.122 9070
 9072 3 65.97 76.47 99.8 0.167 9071
 9073 3 66.2 76.52 99.73 0.104 9072
 9074 3 66.31 76.5 99.77 0.000125 9073
 9075 3 65.93 76.35 99.84 0.197 9072
 9076 3 65.81 76.11 99.62 0.081 9075
 9077 3 65.79 75.91 99.58 0.044 9076
 9078 3 66.03 76.36 100.05 0.176 9075
 9079 3 66.12 76.3 100.12 0.166 9078
 9080 3 66.23 76.06 100.3 0.254 9079
 9081 3 66.28 75.88 100.55 0.251 9080
 9082 3 66.22 75.77 100.64 0.255 9081
 9083 3 66.03 75.83 100.84 0.235 9082
 9084 3 65.81 75.64 101.05 0.378 9083
 9085 3 65.82 75.72 101.34 0.485 9084
 9086 3 65.73 75.75 101.75 0.463 9085
 9087 3 65.47 75.85 101.95 0.461 9086
 9088 3 64.78 76.35 102.23 0.231 9087
 9089 3 64.56 76.61 102.33 0.217 9088
 9090 3 64.15 76.67 102.33 0.185 9089
 9091 3 63.85 76.85 102.42 0.228 9090
 9092 3 63.72 77 102.42 0.298 9091
 9093 3 64.03 77.28 102.53 0.079 9092
 9094 3 64.07 77.41 102.53 0.075 9093
 9095 3 64.23 77.61 102.62 0.103 9094
 9096 3 64.45 77.61 102.62 0.14 9095
 9097 3 64.93 77.6 102.53 0.15 9096
 9098 3 65.11 77.64 102.72 0.126 9097
 9099 3 63.44 76.99 102.52 0.24 9092
 9100 3 63.17 77.14 102.72 0.27 9099
 9101 3 62.86 77.27 103.02 0.216 9100
 9102 3 62.51 77.41 103.11 0.174 9101
 9103 3 62.25 77.55 103.31 0.203 9102
 9104 3 61.97 77.67 103.5 0.209 9103
 9105 3 61.65 77.86 103.8 0.238 9104
 9106 3 61.39 77.99 104 0.291 9105
 9107 3 61.25 78.22 104.3 0.181 9106
 9108 3 61.07 78.41 104.59 0.203 9107
 9109 3 60.94 78.56 104.89 0.243 9108
 9110 3 60.89 78.58 105.08 0.247 9109
 9111 3 60.5 78.56 105.08 0.102 9110
 9112 3 60.39 78.56 105.08 0.157 9111
 9113 3 60.29 78.78 105.19 0.095 9112
 9114 3 60.35 78.69 105.39 0.049 9113
 9115 3 60.39 78.35 105.19 0.09 9112
 9116 3 60.08 78.16 105.19 0.135 9115
 9117 3 59.9 78.05 105.19 0.134 9116
 9118 3 59.72 77.99 105.19 0.187 9117
 9119 3 59.68 77.77 105.39 0.179 9118
 9120 3 59.69 77.83 105.78 0.242 9119
 9121 3 60.08 77.94 105.98 0.13 9120
 9122 3 60.18 77.99 106.08 0.135 9121
 9123 3 60.26 78 106.19 0.179 9122
 9124 3 60.33 77.97 106.39 0.143 9123
 9125 3 60.82 77.89 106.5 0.149 9124
 9126 3 60.89 77.46 106.39 0.109 9125
 9127 3 60.97 77.28 106.39 0.094 9126
 9128 3 60.94 77.14 106.5 0.103 9127
 9129 3 61.01 76.77 106.5 0.101 9128
 9130 3 61.12 76.41 106.5 0.062 9129
 9131 3 61.22 76.41 106.5 0.000125 9130
 9132 3 61.21 77.3 106.5 0.045 9127
 9133 3 61.35 77.52 106.5 0.000125 9132
 9134 3 60.44 78.08 106.08 0.099 9123
 9135 3 60.49 78.17 106.08 0.053 9134
 9136 3 59.49 77.83 105.89 0.11 9120
 9137 3 59.65 78.3 105.19 0.093 9118
 9138 3 59.33 78.41 105.17 0.139 9137
 9139 3 60 78.33 105.28 0.057 9116
 9140 3 59.94 78.38 105.39 0.07 9139
 9141 3 59.96 78.49 105.48 0.000125 9140
 9142 3 60.96 78.66 105.19 0.241 9110
 9143 3 60.82 78.96 105.48 0.221 9142
 9144 3 60.79 79.22 105.69 0.229 9143
 9145 3 60.57 79.33 105.69 0.154 9144
 9146 3 60.47 79.47 105.69 0.134 9145
 9147 3 60.35 79.61 105.78 0.056 9146
 9148 3 61.15 79.33 105.89 0.145 9144
 9149 3 61.18 79.55 105.98 0.000125 9148
 9150 3 66.62 75.72 100.25 0.096 9081
 9151 3 66.7 75.66 100.22 0.113 9150
 9152 3 66.86 75.55 100.16 0.092 9151
 9153 3 66.92 75.75 100 0.104 9152
 9154 3 66.98 75.86 99.78 0.087 9153
 9155 3 67.03 75.64 99.58 0.06 9154
 9156 3 67.07 75.5 99.49 0.07 9155
 9157 3 66.95 75.41 100.3 0.1 9152
 9158 3 67.12 75.49 100.4 0.164 9157
 9159 3 67.31 75.27 100.4 0.148 9158
 9160 3 67.34 75.16 100.47 0.12 9159
 9161 3 67.4 75.25 100.05 0.105 9160
 9162 3 67.53 75.27 100.05 0.051 9161
 9163 3 67.48 75.13 100.67 0.07 9160
 9164 3 67.56 75.08 100.76 0.105 9163
 9165 3 67.78 75.06 101.05 0.126 9164
 9166 3 67.95 74.94 101.35 0.131 9165
 9167 3 68.28 74.77 101.36 0.113 9166
 9168 3 68.31 74.86 101.67 0.064 9167
 9169 3 68.53 74.64 101.67 0.097 9168
 9170 3 68.75 74.56 101.97 0.1 9169
 9171 3 68.7 74.8 102.28 0.137 9170
 9172 3 68.7 74.71 102.37 0.073 9171
 9173 3 67.32 75.47 100.65 0.098 9159
 9174 3 67.25 75.63 100.65 0.107 9173
 9175 3 65.73 77.14 99 0.109 9066
 9176 3 65.73 77.14 98.89 0.000125 9175
 9177 3 64.39 80.41 99.56 0.052 9054
 9178 3 64.54 80.44 99.61 0.087 9177
 9179 3 64.72 80.49 99.61 0.074 9178
 9180 3 58.43 85.25 98.53 0.254 9022
 9181 3 58.32 85.35 98.67 0.307 9180
 9182 3 58.19 85.46 98.75 0.245 9181
 9183 3 58.07 85.55 98.83 0.257 9182
 9184 3 57.9 85.63 98.86 0.277 9183
 9185 3 57.42 85.85 99.06 0.294 9184
 9186 3 57.08 86.11 99.08 0.09 9185
 9187 3 56.83 86.22 99.22 0.121 9186
 9188 3 56.64 86.13 99.16 0.11 9187
 9189 3 56.56 86.14 99.3 0.108 9188
 9190 3 56.4 86.38 99.33 0.127 9189
 9191 3 56.19 86.58 99.36 0.038 9190
 9192 3 56.79 86.41 99.31 0.076 9187
 9193 3 56.69 86.53 99.47 0.118 9192
 9194 3 56.79 86.75 99.67 0.091 9193
 9195 3 56.85 86.97 99.58 0.113 9194
 9196 3 56.83 87.3 99.45 0.077 9195
 9197 3 58.72 85.08 98.66 0.057 9182
 9198 3 58.78 85.1 98.81 0.093 9197
 9199 3 58.74 85.05 99.06 0.097 9198
 9200 3 58.86 84.83 99.03 0.086 9199
 9201 3 59.11 84.92 99.05 0.000125 9200
 9202 3 58.4 84.99 98.39 0.087 9181
 9203 3 54.11 87.97 94.75 0.138 8995
 9204 3 54.06 87.83 94.56 0.139 9203
 9205 3 53.79 87.8 94.61 0.127 9204
 9206 3 53.83 87.72 94.52 0.069 9205
 9207 3 54.1 87.69 94.34 0.128 9204
 9208 3 54.12 87.5 93.92 0.075 9207
 9209 3 54.26 87.38 93.66 0.059 9208
 9210 3 54.44 87.21 93.41 0.084 9209
 9211 3 54.36 87.03 93.2 0.076 9210
 9212 3 54.18 86.94 93.09 0.000125 9211
 9213 3 50.99 88.58 94.06 0.059 8979
 9214 3 51 88.47 93.97 0.061 9213
 9215 3 50.82 88.35 94.11 0.121 9214
 9216 3 50.78 88.3 94.25 0.07 9215
 9217 3 46.78 92.89 93.78 0.116 8951
 9218 3 46.5 92.89 93.78 0.000125 9217
 9219 3 44.25 93.83 92.63 0.148 8198
 9220 3 44.36 93.91 92.8 0.112 9219
 9221 3 44.6 93.99 92.85 0.086 9220
 9222 3 44.61 94.17 92.72 0.023 9221
 9223 3 44.53 94.39 92.74 0.162 9222
 9224 3 44.22 94.39 92.91 0.094 9223
 9225 3 44.06 93.78 91.66 0.111 8195
 9226 3 44.07 93.94 91.57 0.162 9225
 9227 3 44.12 94.05 91.55 0.21 9226
 9228 3 44.43 94.06 91.47 0.136 9227
 9229 3 44.47 94.06 91.74 0.074 9228
 9230 3 44.54 94.08 91.93 0.091 9229
 9231 3 44.68 94.02 92.15 0.06 9230
 9232 3 44.46 94.1 91.32 0.077 9228
 9233 3 44.42 94.19 91.27 0.151 9232
 9234 3 44.43 94.3 91.22 0.059 9233
 9235 3 44.07 94.14 91.51 0.066 9227
 9236 3 44.07 94.41 91.51 0.118 9235
 9237 3 43.99 94.47 91.57 0.093 9236
 9238 3 44.5 93.47 90.49 0.082 8192
 9239 3 43.81 92.64 91.22 0.133 8191
 9240 3 43.57 92.64 91.32 0.104 9239
 9241 3 43.32 92.39 91.41 0.118 9240
 9242 3 43.29 92.11 91.46 0.085 9241
 9243 3 43.33 92.08 91.57 0.075 9242
 9244 3 43.28 93.94 91.38 0.119 8190
 9245 3 43.18 93.92 91.44 0.106 9244
 9246 3 44.25 92.85 90.94 0.091 8189
 9247 3 44.47 92.8 91.02 0.094 9246
 9248 3 44.57 92.75 91.07 0.06 9247
 9249 3 43.17 92.89 90.49 0.109 8186
 9250 3 42.78 92.94 90.49 0.117 9249
 9251 3 42.62 93.11 90.51 0.078 9250
 9252 3 43.85 94.16 90.38 0.26 8176
 9253 3 44.1 93.96 90.44 0.116 9252
 9254 3 44.25 94 90.63 0.000125 9253
 9255 3 43.79 94.42 90.46 0.263 9252
 9256 3 43.76 94.64 90.54 0.272 9255
 9257 3 43.57 94.77 90.77 0.207 9256
 9258 3 43.54 94.91 90.8 0.25 9257
 9259 3 43.83 94.96 90.57 0.078 9258
 9260 3 43.93 95.02 90.61 0.11 9259
 9261 3 44.36 94.99 90.72 0.112 9260
 9262 3 44.54 95.1 90.87 0.062 9261
 9263 3 43.43 95 90.96 0.231 9258
 9264 3 43.4 95.11 91.11 0.178 9263
 9265 3 43.07 95.44 91.3 0.183 9264
 9266 3 42.97 95.27 91.3 0.074 9265
 9267 3 42.92 95.14 91.35 0.11 9266
 9268 3 42.87 95.03 91.77 0.109 9267
 9269 3 42.74 95.13 91.94 0.000125 9268
 9270 3 42.97 95.67 91.47 0.16 9265
 9271 3 42.85 95.83 91.6 0.143 9270
 9272 3 42.65 96.02 91.82 0.2 9271
 9273 3 42.61 96.05 91.91 0.278 9272
 9274 3 42.33 96.19 91.99 0.284 9273
 9275 3 42.26 96.27 92.19 0.298 9274
 9276 3 42.21 96.35 92.35 0.29 9275
 9277 3 42.07 96.41 92.6 0.332 9276
 9278 3 41.97 96.41 92.63 0.383 9277
 9279 3 41.67 96.53 92.8 0.264 9278
 9280 3 41.22 96.56 93.01 0.344 9279
 9281 3 40.94 96.52 93.1 0.455 9280
 9282 3 40.76 96.63 93.3 0.501 9281
 9283 3 40.51 96.97 93.63 0.336 9282
 9284 3 40.11 97.02 93.8 0.101 9283
 9285 3 39.99 97.14 93.94 0.131 9284
 9286 3 39.61 97.33 94.24 0.147 9285
 9287 3 39.43 97.61 94.38 0.279 9286
 9288 3 39.12 97.75 94.49 0.246 9287
 9289 3 38.75 97.81 94.66 0.132 9288
 9290 3 38.57 97.91 94.88 0.119 9289
 9291 3 38.43 97.97 95.16 0.000125 9290
 9292 3 41.64 96.27 92.13 0.095 9278
 9293 3 41.49 96.31 92.07 0.069 9292
 9294 3 41.36 96.25 91.85 0.108 9293
 9295 3 41.11 96.1 91.82 0.097 9294
 9296 3 41.11 95.86 91.72 0.066 9295
 9297 3 42.17 95.94 91.66 0.08 9274
 9298 3 42.07 95.89 91.55 0.142 9297
 9299 3 41.89 95.94 91.32 0.084 9298
 9300 3 41.75 96.02 91.3 0.049 9299
 9301 3 42.93 95.89 92.11 0.15 9273
 9302 3 43.14 95.55 92.04 0.092 9301
 9303 3 42.99 95.38 92.19 0.11 9302
 9304 3 43.06 95.16 92.46 0.086 9303
 9305 3 43.1 95.17 92.61 0.042 9304
 9306 3 44.11 94.67 90.4 0.138 9256
 9307 3 44.53 94.83 90.34 0.176 9306
 9308 3 44.62 94.88 90.31 0.259 9307
 9309 3 44.57 95.16 90.17 0.229 9308
 9310 3 44.86 95.44 90.12 0.273 9309
 9311 3 44.99 95.69 90.17 0.372 9310
 9312 3 45.15 95.85 89.92 0.364 9311
 9313 3 45.35 95.97 89.86 0.321 9312
 9314 3 45.65 96.27 89.91 0.251 9313
 9315 3 45.74 96.41 90.16 0.214 9314
 9316 3 45.79 96.56 90.27 0.152 9315
 9317 3 45.86 96.64 90.39 0.034 9316
 9318 3 45.69 96.35 89.62 0.094 9314
 9319 3 45.78 96.58 89.61 0.12 9318
 9320 3 45.78 96.81 89.33 0.137 9319
 9321 3 46.04 97.1 89.23 0.103 9320
 9322 3 46.25 97.28 89.19 0.107 9321
 9323 3 46.49 97.5 89.22 0.084 9322
 9324 3 46.79 97.56 89.17 0.135 9323
 9325 3 46.93 97.31 89.19 0.000125 9324
 9326 3 44.86 95.75 90.59 0.093 9311
 9327 3 44.83 95.81 90.7 0.05 9326
 9328 3 44.89 94.56 90.41 0.143 9308
 9329 3 45.03 94.69 90.37 0.15 9328
 9330 3 45.18 94.89 90.06 0.133 9329
 9331 3 45.5 95.02 89.94 0.128 9330
 9332 3 45.79 94.89 90.22 0.091 9331
 9333 3 46 94.89 90.31 0.126 9332
 9334 3 46.28 94.96 90.28 0.199 9333
 9335 3 46.37 94.63 90.33 0.112 9334
 9336 3 46.51 94.55 90.36 0.09 9335
 9337 3 46.47 95.24 90.22 0.078 9334
 9338 3 46.64 95.19 90.06 0.185 9337
 9339 3 46.97 95.14 90.28 0.109 9338
 9340 3 47 95.02 89.95 0.095 9339
 9341 3 47.04 95 89.72 0.081 9340
 9342 3 46.83 95.02 89.53 0.079 9341
 9343 3 46.78 94.96 89.42 0.09 9342
 9344 3 45.58 95.16 89.61 0.094 9331
 9345 3 45.81 95.16 89.39 0.108 9344
 9346 3 46.18 95.02 89.23 0.089 9345
 9347 3 46.33 94.8 89.12 0.12 9346
 9348 3 46.4 94.67 89.02 0.091 9347
 9349 3 43.65 93.53 87.77 0.219 8157
 9350 3 43.58 93.8 87.94 0.133 9349
 9351 3 43.49 93.91 87.96 0.19 9350
 9352 3 43.26 93.77 87.77 0.078 9351
 9353 3 43.14 93.8 87.77 0.086 9352
 9354 3 42.89 93.97 87.77 0.14 9353
 9355 3 43.08 94.1 87.85 0.075 9354
 9356 3 43.21 94.14 87.86 0.077 9355
 9357 3 42.71 94 87.74 0.131 9354
 9358 3 42.56 94.1 87.69 0.095 9357
 9359 3 42.42 94.33 87.71 0.129 9358
 9360 3 42.35 94.47 87.69 0.153 9359
 9361 3 42.36 94.6 87.57 0.099 9360
 9362 3 42.49 94.8 87.38 0.05 9361
 9363 3 42.43 94.14 87.88 0.119 9359
 9364 3 42.6 94.05 87.99 0.107 9363
 9365 3 42.81 94.08 88.19 0.098 9364
 9366 3 42.89 94.08 88.32 0.097 9365
 9367 3 43.57 94.06 88.08 0.187 9351
 9368 3 43.56 94.08 88.35 0.11 9367
 9369 3 43.57 94.16 88.47 0.11 9368
 9370 3 43.68 94.16 88.8 0.097 9369
 9371 3 43.78 94.25 89.13 0.125 9370
 9372 3 44 94.41 89.32 0.108 9371
 9373 3 44.15 94.53 89.43 0.177 9372
 9374 3 43.9 94.36 89.54 0.083 9373
 9375 3 43.62 94.28 87.91 0.135 9367
 9376 3 43.69 94.46 87.85 0.165 9375
 9377 3 43.69 94.63 87.86 0.214 9376
 9378 3 43.92 94.67 87.71 0.149 9377
 9379 3 44.32 94.67 87.77 0.188 9378
 9380 3 44.53 94.55 87.79 0.065 9379
 9381 3 44.64 94.55 87.81 0.124 9380
 9382 3 44.97 94.38 87.92 0.096 9381
 9383 3 45.07 94.24 88.11 0.112 9382
 9384 3 44.29 94.92 87.71 0.15 9379
 9385 3 44.33 95.05 87.66 0.197 9384
 9386 3 44.44 95.11 87.64 0.236 9385
 9387 3 44.67 94.97 87.47 0.134 9386
 9388 3 44.89 94.86 87.22 0.128 9387
 9389 3 45.06 94.89 86.94 0.222 9388
 9390 3 45.01 94.75 86.67 0.084 9389
 9391 3 44.97 94.72 86.5 0.081 9390
 9392 3 44.99 94.61 86.25 0.128 9391
 9393 3 44.78 94.36 86.05 0.16 9392
 9394 3 44.54 94.56 86.16 0.087 9393
 9395 3 44.5 94.8 86.44 0.095 9394
 9396 3 44.56 94.94 86.52 0.098 9395
 9397 3 45.22 95.16 87.17 0.074 9389
 9398 3 45.39 95.36 87.36 0.114 9397
 9399 3 45.31 95.69 87.2 0.1 9398
 9400 3 45.53 95.85 87.11 0.119 9399
 9401 3 45.82 95.89 87.08 0.068 9400
 9402 3 46 95.94 87.08 0.094 9401
 9403 3 44.29 95.38 87.78 0.122 9386
 9404 3 44.17 95.71 87.89 0.202 9403
 9405 3 43.97 95.83 87.86 0.203 9404
 9406 3 43.74 95.75 87.89 0.117 9405
 9407 3 43.39 95.89 87.94 0.098 9406
 9408 3 43.18 96.13 87.94 0.092 9407
 9409 3 43.17 96.33 87.97 0.113 9408
 9410 3 43.14 96.47 88 0.085 9409
 9411 3 43.22 96.78 87.89 0.119 9410
 9412 3 43.14 97.05 87.92 0.086 9411
 9413 3 43.03 96.05 87.9 0.088 9408
 9414 3 43.04 95.97 87.82 0.114 9413
 9415 3 43.08 95.85 87.79 0.000125 9414
 9416 3 43.96 96.1 87.86 0.103 9405
 9417 3 43.89 96.36 87.91 0.114 9416
 9418 3 44.47 95.69 88.02 0.082 9404
 9419 3 44.51 95.66 88.19 0.138 9418
 9420 3 44.69 95.77 88.39 0.222 9419
 9421 3 44.22 95.83 88.61 0.18 9420
 9422 3 44.03 95.91 88.75 0.149 9421
 9423 3 43.67 96.25 88.97 0.084 9422
 9424 3 43.57 96.52 89.14 0.11 9423
 9425 3 43.56 96.46 89.5 0.124 9424
 9426 3 43.39 96.67 89.69 0.095 9425
 9427 3 44.93 95.97 88.27 0.105 9420
 9428 3 44.9 96.13 88.31 0.093 9427
 9429 3 44.75 96.3 88.39 0.064 9428
 9430 3 44.5 96.44 88.2 0.095 9429
 9431 3 45.12 96.3 88.2 0.082 9428
 9432 3 45.32 96.28 88.2 0.116 9431
 9433 3 45.68 96.41 88.25 0.085 9432
 9434 3 45.86 96.49 88.2 0.000125 9433
 9435 3 43.5 94.77 88.04 0.145 9377
 9436 3 43.33 95.06 88.35 0.149 9435
 9437 3 43.12 95.27 88.6 0.158 9436
 9438 3 42.93 95.49 88.74 0.068 9437
 9439 3 43.86 93.41 87.52 0.091 9349
 9440 3 44.01 93.44 87.44 0.084 9439
 9441 3 44.32 93.39 87.24 0.114 9440
 9442 3 44.4 93.3 87.16 0.147 9441
 9443 3 44.57 93.49 87.3 0.093 9442
 9444 3 44.72 93.69 87.35 0.115 9443
 9445 3 44.92 93.86 87.22 0.103 9444
 9446 3 45.11 94.06 87.23 0.086 9445
 9447 3 45.32 94.3 87.19 0.087 9446
 9448 3 45.39 94.39 87.17 0.131 9447
 9449 3 45.44 94.36 86.81 0.135 9448
 9450 3 45.5 94.27 86.42 0.098 9449
 9451 3 45.64 94.24 86.11 0.109 9450
 9452 3 45.64 94.03 85.89 0.079 9451
 9453 3 45.5 94.5 87.39 0.202 9448
 9454 3 45.32 94.69 87.61 0.136 9453
 9455 3 45 94.81 87.73 0.064 9454
 9456 3 44.85 94.74 87.78 0.072 9455
 9457 3 44.37 93.22 86.96 0.058 9442
 9458 3 42.93 92.96 87.24 0.364 8154
 9459 3 43.01 93.41 86.94 0.056 9458
 9460 3 43.22 92.92 86.3 0.124 8153
 9461 3 43.32 92.91 86.22 0.131 9460
 9462 3 43.43 92.85 85.96 0.101 9461
 9463 3 43.61 92.8 85.72 0.125 9462
 9464 3 43.75 92.78 85.63 0.168 9463
 9465 3 43.51 92.75 85.55 0.128 9464
 9466 3 43.47 92.63 85.3 0.091 9465
 9467 3 43.97 93 85.71 0.132 9464
 9468 3 44.04 93.11 85.71 0.128 9467
 9469 3 44.14 93.16 85.85 0.000125 9468
 9470 3 42.93 93.47 86.71 0.11 8152
 9471 3 42.92 93.61 86.69 0.151 9470
 9472 3 42.89 93.6 86.43 0.156 9471
 9473 3 43.12 93.72 86.24 0.129 9472
 9474 3 43.35 93.94 86.21 0.134 9473
 9475 3 43.6 93.86 86.02 0.101 9474
 9476 3 43.75 94 86.1 0.089 9475
 9477 3 43.89 94 86.19 0.000125 9476
 9478 3 43.14 94.16 86.4 0.112 9474
 9479 3 42.83 94.36 86.55 0.099 9478
 9480 3 42.75 94.61 86.71 0.14 9479
 9481 3 42.76 94.94 86.69 0.27 9480
 9482 3 42.83 95.24 86.32 0.123 9481
 9483 3 42.82 95.39 86.22 0.145 9482
 9484 3 42.79 95.47 85.93 0.16 9483
 9485 3 42.61 95.22 85.85 0.116 9484
 9486 3 42.82 95.69 85.94 0.072 9484
 9487 3 42.83 95.8 85.99 0.042 9486
 9488 3 42.68 94.97 87.1 0.083 9481
 9489 3 42.93 93.69 86.96 0.089 9471
 9490 3 42.92 93.75 87.1 0.143 9489
 9491 3 42.89 94.05 87.44 0.000125 9490
 9492 3 42.43 92.3 86.8 0.13 8149
 9493 3 42.43 92.16 86.88 0.141 9492
 9494 3 42.39 92.05 86.9 0.183 9493
 9495 3 42.31 91.94 87.08 0.171 9494
 9496 3 42.39 91.86 87.1 0.236 9495
 9497 3 42.79 91.89 86.91 0.13 9496
 9498 3 43.06 91.77 86.91 0.143 9497
 9499 3 43.08 91.77 86.79 0.139 9498
 9500 3 43.12 91.86 87.15 0.069 9499
 9501 3 43.18 91.8 87.43 0.081 9500
 9502 3 43.25 91.61 87.55 0.071 9501
 9503 3 43.11 91.86 86.52 0.124 9499
 9504 3 43.07 92.05 86.47 0.037 9503
 9505 3 43.22 92.16 86.46 0.094 9504
 9506 3 43.18 91.86 86.99 0.104 9498
 9507 3 43.31 91.85 86.79 0.107 9506
 9508 3 43.25 91.97 86.55 0.092 9507
 9509 3 43.32 91.86 86.55 0.000125 9508
 9510 3 42.25 91.77 87.35 0.191 9496
 9511 3 42.29 91.66 87.43 0.2 9510
 9512 3 42.12 91.28 87.22 0.144 9511
 9513 3 42.31 91.21 87.33 0.102 9512
 9514 3 42.32 91.05 87.13 0.07 9513
 9515 3 42.04 91.24 87.11 0.09 9512
 9516 3 41.97 91.21 86.96 0.128 9515
 9517 3 41.68 90.99 87.19 0.095 9516
 9518 3 41.68 91.24 87.4 0.163 9517
 9519 3 41.62 91.49 87.44 0.107 9518
 9520 3 42.46 91.66 87.76 0.225 9511
 9521 3 42.61 91.61 88.02 0.198 9520
 9522 3 42.51 91.49 88.02 0.118 9521
 9523 3 42.43 91.44 88.21 0.074 9522
 9524 3 42.18 91.64 88.26 0.11 9523
 9525 3 42.11 91.69 88.19 0.069 9524
 9526 3 42.9 91.77 88.11 0.215 9521
 9527 3 42.99 91.75 88.22 0.183 9526
 9528 3 43.07 91.77 88.29 0.234 9527
 9529 3 43.36 91.81 88.33 0.214 9528
 9530 3 43.75 91.83 88.35 0.271 9529
 9531 3 44.03 91.81 88.44 0.333 9530
 9532 3 44.31 91.69 88.52 0.233 9531
 9533 3 44.57 91.44 88.85 0.107 9532
 9534 3 43.18 91.66 87.88 0.066 9526
 9535 3 43.28 91.86 87.82 0.073 9534
 9536 3 43.39 92.1 87.8 0.047 9535
 9537 3 41.96 91.91 87.38 0.056 9510
 9538 3 41.86 91.92 87.44 0.07 9537
 9539 3 41.57 91.97 87.65 0.105 9538
 9540 3 41.36 92.02 87.68 0.093 9539
 9541 3 41.07 91.94 87.61 0.067 9540
 9542 3 40.82 91.85 87.43 0.111 9541
 9543 3 40.54 91.75 87.44 0.12 9542
 9544 3 40.12 91.58 87.49 0.084 9543
 9545 3 39.96 91.35 87.52 0.089 9544
 9546 3 39.97 91.05 87.44 0.098 9545
 9547 3 39.86 91 87.72 0.113 9546
 9548 3 42.6 92.06 86.61 0.07 9494
 9549 3 42.53 91.89 86.71 0.107 9548
 9550 3 39.83 94.5 83.18 0.188 7295
 9551 3 39.72 94.58 83.21 0.185 9550
 9552 3 39.47 94.8 83.32 0.154 9551
 9553 3 39.25 95 83.43 0.198 9552
 9554 3 39.21 95.41 83.66 0.236 9553
 9555 3 39.15 95.61 83.69 0.266 9554
 9556 3 38.99 95.64 83.76 0.173 9555
 9557 3 38.82 95.8 84.15 0.236 9556
 9558 3 38.75 96.05 84.4 0.363 9557
 9559 3 38.56 96.36 84.54 0.375 9558
 9560 3 38.19 96.02 84.54 0.108 9559
 9561 3 38.14 96.02 84.72 0.089 9560
 9562 3 38.19 96.16 85.08 0.093 9561
 9563 3 38.57 96.66 84.6 0.312 9559
 9564 3 38.42 96.77 84.66 0.278 9563
 9565 3 38.25 96.91 84.76 0.242 9564
 9566 3 38.14 97.06 84.94 0.226 9565
 9567 3 37.87 97.41 85.11 0.23 9566
 9568 3 37.81 97.52 85.18 0.252 9567
 9569 3 37.67 97.64 85.38 0.233 9568
 9570 3 37.67 97.72 85.51 0.167 9569
 9571 3 37.64 97.89 85.57 0.136 9570
 9572 3 37.64 98.16 85.58 0.145 9571
 9573 3 37.68 98.52 85.8 0.081 9572
 9574 3 37.56 98.75 85.8 0.076 9573
 9575 3 37.53 99.08 85.82 0.082 9574
 9576 3 37.25 99.14 85.96 0.123 9575
 9577 3 37.33 97.77 85.24 0.093 9569
 9578 3 37.22 97.81 85.3 0.044 9577
 9579 3 37.97 97.72 84.9 0.098 9568
 9580 3 37.94 97.83 84.94 0.093 9579
 9581 3 37.93 98.11 84.8 0.059 9580
 9582 3 38.07 98.42 84.74 0.067 9581
 9583 3 37.93 96.89 84.63 0.132 9565
 9584 3 37.82 96.94 84.6 0.128 9583
 9585 3 37.64 97.05 84.46 0.118 9584
 9586 3 37.57 97.16 84.21 0.15 9585
 9587 3 37.65 97.38 83.91 0.114 9586
 9588 3 37.69 97.58 83.63 0.124 9587
 9589 3 37.82 97.64 83.26 0.125 9588
 9590 3 37.89 97.6 82.86 0.093 9589
 9591 3 38.01 97.61 82.6 0.097 9590
 9592 3 38.11 97.77 82.4 0.117 9591
 9593 3 38.03 97.89 82.07 0.065 9592
 9594 3 37.89 97.96 82.27 0.000125 9593
 9595 3 39.56 95.81 83.96 0.091 9555
 9596 3 39.6 95.91 84.01 0.097 9595
 9597 3 39.64 96.05 84.1 0.126 9596
 9598 3 39.75 96.17 84.1 0.155 9597
 9599 3 40 96.21 84.1 0.000125 9598
 9600 3 39.65 95.94 84.3 0.075 9597
 9601 3 39.61 95.8 84.19 0.049 9600
 9602 3 41.85 90.19 82.26 0.269 7235
 9603 3 41.83 90 82.4 0.297 9602
 9604 3 41.83 89.77 82.71 0.303 9603
 9605 3 41.79 89.64 82.88 0.302 9604
 9606 3 41.47 89.41 82.86 0.107 9605
 9607 3 41.43 89.27 82.88 0.182 9606
 9608 3 41.49 89.27 83.16 0.093 9607
 9609 3 41.39 89.31 83.32 0.092 9608
 9610 3 41.29 89.19 82.66 0.118 9607
 9611 3 41.24 89.17 82.51 0.181 9610
 9612 3 41.54 89.21 82.49 0.051 9611
 9613 3 41.37 88.88 82.46 0.116 9611
 9614 3 41.11 88.86 82.36 0.096 9613
 9615 3 41.01 88.91 82.41 0.000125 9614
 9616 3 41.53 88.8 82.49 0.102 9613
 9617 3 41.6 88.72 82.49 0.102 9616
 9618 3 41.85 89.64 83.01 0.316 9605
 9619 3 41.83 89.42 83.32 0.373 9618
 9620 3 41.67 89.47 83.55 0.293 9619
 9621 3 41.39 89.49 83.91 0.241 9620
 9622 3 41.32 89.38 84.24 0.247 9621
 9623 3 41.15 89.31 84.52 0.285 9622
 9624 3 41.04 89.13 84.79 0.302 9623
 9625 3 40.75 89.16 84.97 0.345 9624
 9626 3 40.62 89.22 85.33 0.288 9625
 9627 3 40.32 89.08 85.61 0.247 9626
 9628 3 40.25 88.92 85.93 0.256 9627
 9629 3 40.15 88.72 86.07 0.415 9628
 9630 3 40.03 88.61 86.02 0.509 9629
 9631 3 39.9 88.5 86.07 0.631 9630
 9632 3 39.9 88.39 86.43 0.69 9631
 9633 3 39.75 88.33 86.55 0.695 9632
 9634 3 40.25 88.52 87.26 0.07 9633
 9635 3 40.29 88.64 87.49 0.079 9634
 9636 3 39.51 88.25 86.66 0.562 9633
 9637 3 39.47 88.14 86.85 0.487 9636
 9638 3 39.64 87.89 87.24 0.444 9637
 9639 3 39.93 88.22 87.83 0.137 9638
 9640 3 39.97 88.22 88.08 0.2 9639
 9641 3 40 88.28 88.46 0.291 9640
 9642 3 40.07 88.49 88.71 0.236 9641
 9643 3 39.94 88.58 89.05 0.352 9642
 9644 3 39.94 88.74 89.38 0.494 9643
 9645 3 40.04 88.89 89.54 0.485 9644
 9646 3 40.15 89.52 89.51 0.093 9645
 9647 3 40.35 89.55 89.43 0.074 9646
 9648 3 40.47 89.44 89.19 0.121 9647
 9649 3 40.78 89.19 89.01 0.114 9648
 9650 3 41.1 89.03 88.77 0.087 9649
 9651 3 40.06 88.75 89.74 0.438 9645
 9652 3 40.06 88.74 89.94 0.319 9651
 9653 3 40.07 88.72 90.11 0.237 9652
 9654 3 40 88.75 90.27 0.246 9653
 9655 3 39.86 89 90.46 0.121 9654
 9656 3 39.82 89.08 90.85 0.15 9655
 9657 3 39.87 89.41 91.22 0.124 9656
 9658 3 40.15 89.39 91.35 0.119 9657
 9659 3 40.37 89.39 91.52 0.084 9658
 9660 3 40.47 89.36 91.55 0.157 9659
 9661 3 40.49 89.33 91.82 0.094 9660
 9662 3 40.68 89.3 91.96 0.076 9661
 9663 3 40.68 89.33 92.24 0.129 9662
 9664 3 41.14 89.41 92.21 0.11 9663
 9665 3 41.57 89.47 92.29 0.148 9664
 9666 3 41.82 89.66 92.55 0.079 9665
 9667 3 41.81 89.55 92.77 0.127 9666
 9668 3 41.81 89.52 93.1 0.07 9667
 9669 3 41.79 89.63 93.38 0.093 9668
 9670 3 41.79 89.8 93.65 0.061 9669
 9671 3 41.85 89.81 93.94 0.078 9670
 9672 3 41.82 89.83 94.21 0.098 9671
 9673 3 41.89 89.8 94.3 0.000125 9672
 9674 3 40.67 89.3 91.55 0.109 9660
 9675 3 40.93 89.14 91.57 0.000125 9674
 9676 3 39.89 88.49 90.41 0.132 9654
 9677 3 39.75 88.35 90.49 0.217 9676
 9678 3 39.49 88.3 90.49 0.349 9677
 9679 3 39.36 88.36 90.57 0.187 9678
 9680 3 39.33 88.39 89.96 0.111 9679
 9681 3 39.26 88.3 89.74 0.137 9680
 9682 3 39.14 88.66 89.49 0.141 9681
 9683 3 38.94 88.91 89.35 0.103 9682
 9684 3 38.83 89.19 89.29 0.052 9683
 9685 3 38.74 89.27 89.26 0.072 9684
 9686 3 39.14 88.03 89.77 0.201 9681
 9687 3 38.97 88.05 90.07 0.07 9686
 9688 3 39.14 88.44 90.77 0.165 9679
 9689 3 38.97 88.58 91.08 0.095 9688
 9690 3 38.83 88.74 91.27 0.146 9689
 9691 3 38.68 88.72 91.55 0.12 9690
 9692 3 38.61 88.72 91.82 0.181 9691
 9693 3 38.37 88.75 92.05 0.151 9692
 9694 3 38.1 88.58 92.3 0.129 9693
 9695 3 38.01 88.31 92.49 0.19 9694
 9696 3 37.89 88.05 92.54 0.146 9695
 9697 3 37.64 87.89 92.63 0.102 9696
 9698 3 37.5 87.85 92.69 0.101 9697
 9699 3 38.04 88.63 92.63 0.07 9695
 9700 3 37.76 88.69 92.66 0.122 9699
 9701 3 37.5 88.58 92.76 0.118 9700
 9702 3 37.32 88.28 92.77 0.139 9701
 9703 3 39.92 87.85 90.71 0.095 9678
 9704 3 39.89 87.81 90.86 0.171 9703
 9705 3 39.89 87.69 91.21 0.091 9704
 9706 3 39.79 87.71 91.52 0.116 9705
 9707 3 40.6 88.58 89.68 0.096 9651
 9708 3 40.68 88.5 89.55 0.139 9707
 9709 3 40.79 88.41 89.44 0.147 9708
 9710 3 39.75 87.71 87.32 0.337 9638
 9711 3 39.79 87.39 87.44 0.227 9710
 9712 3 39.79 87.02 87.51 0.261 9711
 9713 3 39.93 86.86 87.52 0.268 9712
 9714 3 40.14 86.75 87.55 0.254 9713
 9715 3 40.44 86.5 87.61 0.246 9714
 9716 3 40.64 86.19 87.71 0.319 9715
 9717 3 40.72 85.83 87.83 0.573 9716
 9718 3 40.72 85.63 87.93 0.671 9717
 9719 3 40.65 85.3 88.07 0.645 9718
 9720 3 40 85.52 88.74 0.205 9719
 9721 3 39.82 85.49 88.96 0.178 9720
 9722 3 39.68 85.56 89.18 0.072 9721
 9723 3 39.6 85.55 89.27 0.086 9722
 9724 3 39.21 85.64 89.51 0.118 9723
 9725 3 39.07 85.85 89.63 0.171 9724
 9726 3 38.97 85.91 89.49 0.000125 9725
 9727 3 39.82 85.3 89.1 0.138 9721
 9728 3 39.72 85.11 89.21 0.184 9727
 9729 3 40.68 85.16 88.3 0.452 9719
 9730 3 40.61 85 88.6 0.358 9729
 9731 3 40.72 84.89 89.04 0.385 9730
 9732 3 40.94 84.99 89.41 0.319 9731
 9733 3 40.97 85.08 89.8 0.365 9732
 9734 3 40.25 85.02 90.19 0.141 9733
 9735 3 40.11 85.03 90.35 0.107 9734
 9736 3 39.71 84.86 90.52 0.125 9735
 9737 3 39.43 84.86 90.58 0.113 9736
 9738 3 39.12 84.75 90.61 0.111 9737
 9739 3 38.78 84.74 90.8 0.153 9738
 9740 3 38.46 84.81 90.94 0.097 9739
 9741 3 38.21 84.91 91.04 0.085 9740
 9742 3 38.03 85.14 91.13 0.189 9741
 9743 3 37.56 85.13 91.21 0.144 9742
 9744 3 37.28 85.16 91.44 0.107 9743
 9745 3 37 85.11 91.6 0.17 9744
 9746 3 36.69 84.92 91.63 0.105 9745
 9747 3 36.61 84.78 91.71 0.156 9746
 9748 3 36.39 84.91 92.07 0.103 9747
 9749 3 36.14 84.91 92.46 0.162 9748
 9750 3 35.93 84.78 92.69 0.082 9749
 9751 3 35.65 84.64 92.8 0.165 9750
 9752 3 35.37 84.66 93.05 0.131 9751
 9753 3 35.07 84.66 93.29 0.086 9752
 9754 3 34.79 84.61 93.55 0.117 9753
 9755 3 34.46 84.5 93.77 0.131 9754
 9756 3 34.31 84.5 94.13 0.1 9755
 9757 3 34.32 84.36 94.36 0.105 9756
 9758 3 34.32 84.17 94.46 0.108 9757
 9759 3 34.51 83.91 94.16 0.099 9758
 9760 3 34.68 83.66 93.8 0.115 9759
 9761 3 34.85 83.61 93.52 0.115 9760
 9762 3 35.07 83.77 93.47 0.000125 9761
 9763 3 36.92 84.64 91.52 0.117 9747
 9764 3 37.04 84.58 91.46 0.000125 9763
 9765 3 41.25 85.06 89.8 0.194 9733
 9766 3 41.25 85.03 89.94 0.249 9765
 9767 3 41.53 85.05 90.1 0.438 9766
 9768 3 42.11 85 90.21 0.351 9767
 9769 3 42.56 84.86 90.3 0.275 9768
 9770 3 42.94 84.75 90.32 0.269 9769
 9771 3 43.39 84.69 90.41 0.305 9770
 9772 3 43.32 85.05 90.11 0.096 9771
 9773 3 43.39 85.16 90.01 0.137 9772
 9774 3 43.6 85.22 89.9 0.203 9773
 9775 3 43.67 85.22 89.72 0.062 9774
 9776 3 43.61 84.72 90.49 0.301 9771
 9777 3 43.89 84.8 90.71 0.332 9776
 9778 3 44.14 84.83 90.99 0.404 9777
 9779 3 44.53 84.96 91.05 0.418 9778
 9780 3 44.65 85.1 91.19 0.375 9779
 9781 3 44.79 85.14 91.29 0.351 9780
 9782 3 44.97 85.14 91.27 0.344 9781
 9783 3 45.14 85.13 91.4 0.262 9782
 9784 3 45.51 85.03 91.44 0.266 9783
 9785 3 45.75 85.11 91.76 0.209 9784
 9786 3 45.78 85.14 91.9 0.258 9785
 9787 3 46.08 85.11 91.94 0.247 9786
 9788 3 46.5 85.16 92.21 0.266 9787
 9789 3 46.78 85.28 92.32 0.392 9788
 9790 3 46.75 85.33 92.51 0.362 9789
 9791 3 46.85 85.46 92.66 0.24 9790
 9792 3 47.06 85.42 93.1 0.272 9791
 9793 3 47.33 85.39 93.36 0.303 9792
 9794 3 47.46 85.6 93.47 0.272 9793
 9795 3 47.54 85.66 93.6 0.29 9794
 9796 3 47.79 85.66 93.85 0.31 9795
 9797 3 47.94 85.6 93.93 0.369 9796
 9798 3 47.68 86.02 94.21 0.087 9797
 9799 3 47.51 86.16 94.52 0.09 9798
 9800 3 47.49 86.22 94.63 0.038 9799
 9801 3 48.15 85.52 93.88 0.38 9797
 9802 3 48.43 85.27 93.79 0.495 9801
 9803 3 48.72 85.22 93.85 0.553 9802
 9804 3 48.82 85.22 94.07 0.516 9803
 9805 3 49 85.21 94.05 0.386 9804
 9806 3 49.24 84.96 94.43 0.199 9805
 9807 3 49.61 84.86 94.55 0.229 9806
 9808 3 49.97 84.77 94.69 0.257 9807
 9809 3 50.11 84.66 94.72 0.301 9808
 9810 3 50.26 84.69 94.77 0.361 9809
 9811 3 50.51 84.36 94.35 0.096 9810
 9812 3 50.61 84.3 94.32 0.086 9811
 9813 3 50.29 84.77 94.97 0.401 9810
 9814 3 49.92 85.16 95.38 0.141 9813
 9815 3 49.69 85.16 95.52 0.093 9814
 9816 3 49.39 85.19 95.44 0.111 9815
 9817 3 49.14 85.16 95.32 0.000125 9816
 9818 3 50.5 84.6 94.93 0.349 9813
 9819 3 50.62 84.55 95.02 0.372 9818
 9820 3 50.82 84.33 95.1 0.484 9819
 9821 3 51.03 84.25 95.32 0.515 9820
 9822 3 51.24 84.06 95.52 0.479 9821
 9823 3 51.39 83.96 95.74 0.41 9822
 9824 3 51.4 84.44 96.36 0.089 9823
 9825 3 51.39 84.64 96.63 0.089 9824
 9826 3 51.25 84.72 96.68 0.091 9825
 9827 3 51.54 83.83 95.82 0.355 9823
 9828 3 51.87 83.6 95.91 0.267 9827
 9829 3 52 83.25 95.94 0.281 9828
 9830 3 52.1 82.91 95.99 0.3 9829
 9831 3 52.18 82.75 96.18 0.281 9830
 9832 3 52.18 82.64 96.36 0.286 9831
 9833 3 52.42 82.5 96.6 0.255 9832
 9834 3 52.69 82.39 96.85 0.241 9833
 9835 3 52.93 82.35 97.02 0.198 9834
 9836 3 53.22 82.38 97.24 0.214 9835
 9837 3 53.54 82.55 97.46 0.198 9836
 9838 3 53.82 82.61 97.72 0.227 9837
 9839 3 53.96 82.58 97.83 0.287 9838
 9840 3 53.92 82.19 97.54 0.111 9839
 9841 3 54.22 82.13 97.68 0.12 9840
 9842 3 54.04 82.71 97.99 0.344 9839
 9843 3 54.18 82.78 98.16 0.52 9842
 9844 3 54.32 82.58 98.32 0.524 9843
 9845 3 54.4 82.86 98.58 0.362 9844
 9846 3 54.4 83.06 98.69 0.282 9845
 9847 3 54.5 83.14 98.77 0.22 9846
 9848 3 54.47 83.39 99 0.181 9847
 9849 3 54.49 83.55 99.34 0.218 9848
 9850 3 54.51 83.77 99.64 0.236 9849
 9851 3 54.58 83.75 99.78 0.27 9850
 9852 3 54.5 84 99.92 0.19 9851
 9853 3 54.72 84.21 100.27 0.156 9852
 9854 3 54.87 84.41 100.61 0.211 9853
 9855 3 55.06 84.55 100.92 0.222 9854
 9856 3 55.29 84.64 101.11 0.238 9855
 9857 3 55.65 84.86 101.31 0.197 9856
 9858 3 55.81 84.96 101.52 0.15 9857
 9859 3 56.14 84.91 101.72 0.214 9858
 9860 3 56.51 84.81 101.72 0.234 9859
 9861 3 56.96 84.72 101.83 0.281 9860
 9862 3 57.08 84.61 101.83 0.367 9861
 9863 3 57.03 84.6 102.03 0.032 9862
 9864 3 57.18 84.69 101.83 0.408 9862
 9865 3 57.4 84.72 101.83 0.344 9864
 9866 3 57.72 84.77 101.94 0.295 9865
 9867 3 57.97 84.36 101.64 0.118 9866
 9868 3 57.89 84.77 102.03 0.25 9866
 9869 3 58 84.8 102.03 0.272 9868
 9870 3 58.24 84.75 102.03 0.211 9869
 9871 3 58.61 84.49 101.95 0.189 9870
 9872 3 58.83 84.46 101.95 0.177 9871
 9873 3 59.08 84.3 101.95 0.24 9872
 9874 3 59.42 84.19 101.95 0.395 9873
 9875 3 59.68 84.03 101.95 0.462 9874
 9876 3 59.93 83.66 101.86 0.365 9875
 9877 3 60.29 83.52 102.06 0.229 9876
 9878 3 60.39 83.47 102.17 0.25 9877
 9879 3 60.54 83.67 102.36 0.096 9878
 9880 3 60.42 83.97 102.67 0.098 9879
 9881 3 60.44 83.97 102.77 0.044 9880
 9882 3 60.43 84.22 102.77 0.087 9880
 9883 3 60.43 84.21 103.06 0.076 9882
 9884 3 60.43 83.92 103.17 0.069 9883
 9885 3 60.54 83.38 101.97 0.158 9878
 9886 3 60.68 83.36 101.97 0.126 9885
 9887 3 61 83.27 101.97 0.107 9886
 9888 3 61.25 83.11 102.08 0.138 9887
 9889 3 61.4 83.08 102.08 0.152 9888
 9890 3 61.36 83.27 101.97 0.044 9889
 9891 3 61.51 83.38 102.08 0.078 9890
 9892 3 61.5 82.91 102.08 0.16 9889
 9893 3 61.56 82.69 102.17 0.115 9892
 9894 3 61.64 82.38 102.08 0.103 9893
 9895 3 61.75 82.05 101.98 0.134 9894
 9896 3 61.71 81.91 101.78 0.144 9895
 9897 3 61.58 81.91 101.69 0.054 9896
 9898 3 61.57 81.81 101.48 0.111 9897
 9899 3 61.72 81.52 101.28 0.096 9898
 9900 3 61.89 81.64 101.28 0.087 9899
 9901 3 62.07 81.67 101.39 0.105 9900
 9902 3 62.33 81.66 101.39 0.104 9901
 9903 3 62.44 81.61 101.28 0.085 9902
 9904 3 61.65 81.36 101.28 0.116 9899
 9905 3 61.68 81.11 101.19 0.000125 9904
 9906 3 61.9 81.75 101.89 0.1 9896
 9907 3 62.06 81.64 101.98 0.112 9906
 9908 3 62.32 81.53 102.08 0.169 9907
 9909 3 62.36 81.41 102.08 0.207 9908
 9910 3 62.54 81.55 102.39 0.087 9909
 9911 3 62.75 81.33 102.59 0.119 9910
 9912 3 62.64 81.28 102.8 0.085 9911
 9913 3 62.56 81.16 103.09 0.106 9912
 9914 3 62.68 80.97 103 0.167 9913
 9915 3 62.61 80.92 103.2 0.07 9914
 9916 3 62.64 80.77 103.09 0.069 9915
 9917 3 62.79 80.72 103.09 0.054 9916
 9918 3 62.79 80.88 102.7 0.133 9914
 9919 3 62.89 80.89 102.59 0.078 9918
 9920 3 62.25 81.11 101.98 0.127 9909
 9921 3 62.61 80.86 102 0.12 9920
 9922 3 62.93 80.69 102 0.075 9921
 9923 3 63.04 80.55 102.09 0.141 9922
 9924 3 63.04 80.5 101.89 0.105 9923
 9925 3 63.19 80.47 101.81 0.14 9924
 9926 3 62.81 80.52 102.2 0.129 9923
 9927 3 62.68 80.5 102.2 0.164 9926
 9928 3 62.54 80.69 102.5 0.152 9927
 9929 3 62.12 80.77 102.78 0.159 9928
 9930 3 61.83 80.92 103.19 0.091 9929
 9931 3 61.65 80.77 103.08 0.038 9930
 9932 3 61.32 80.88 103.19 0.083 9931
 9933 3 60.99 81 103.08 0.095 9932
 9934 3 60.68 81.08 102.97 0.066 9933
 9935 3 60.43 81.24 103.28 0.082 9934
 9936 3 58.26 85.05 102.23 0.056 9870
 9937 3 58.42 84.97 102.33 0.000125 9936
 9938 3 58.11 85.33 102.03 0.11 9869
 9939 3 58.19 85.52 102.03 0.108 9938
 9940 3 58.54 85.75 102.03 0.142 9939
 9941 3 58.64 85.86 102.03 0.176 9940
 9942 3 58.72 86 101.83 0.12 9941
 9943 3 58.78 86.14 101.53 0.097 9942
 9944 3 58.82 86.3 101.33 0.12 9943
 9945 3 58.81 86.63 101.14 0.103 9944
 9946 3 58.79 86.94 101.23 0.123 9945
 9947 3 58.81 87.33 101.23 0.114 9946
 9948 3 58.64 87.69 101.53 0.109 9947
 9949 3 58.54 87.92 101.72 0.121 9948
 9950 3 58.46 88.22 101.72 0.111 9949
 9951 3 58.39 88.52 101.62 0.089 9950
 9952 3 58.28 88.91 101.53 0.12 9951
 9953 3 58.06 89.19 101.42 0.182 9952
 9954 3 57.83 89.39 101.72 0.069 9953
 9955 3 57.64 89.55 101.91 0.073 9954
 9956 3 57.43 89.63 102 0.124 9955
 9957 3 57.24 89.78 102.2 0.167 9956
 9958 3 57.04 90.06 102.2 0.16 9957
 9959 3 56.78 90.46 102.09 0.122 9958
 9960 3 56.51 90.85 101.89 0.078 9959
 9961 3 56.36 90.91 101.78 0.115 9960
 9962 3 56.11 90.97 101.69 0.087 9961
 9963 3 56.22 91.14 101.48 0.109 9962
 9964 3 56.47 91.05 101.19 0.079 9963
 9965 3 56.43 91.21 101.08 0.072 9964
 9966 3 56.37 91.41 100.78 0.07 9965
 9967 3 56.75 91.25 101.28 0.106 9964
 9968 3 56.87 91.35 101.19 0.074 9967
 9969 3 58.61 85.69 102.23 0.093 9941
 9970 3 58.64 85.58 102.23 0.105 9969
 9971 3 58.78 85.5 102.34 0.093 9970
 9972 3 56.86 85.17 102.42 0.148 9864
 9973 3 56.79 85.33 102.53 0.143 9972
 9974 3 56.57 85.61 102.92 0.076 9973
 9975 3 56.49 85.72 103.12 0.051 9974
 9976 3 56.42 85.97 103.42 0.139 9975
 9977 3 56.43 86.1 103.52 0.000125 9976
 9978 3 54.89 83.22 99.59 0.11 9851
 9979 3 55.03 83.02 99.67 0.088 9978
 9980 3 55.14 82.66 99.72 0.191 9979
 9981 3 54.44 82.47 98.86 0.111 9845
 9982 3 54.51 82.27 98.85 0.055 9981
 9983 3 54.28 81.75 98.08 0.161 9844
 9984 3 54.31 81.61 98.05 0.154 9983
 9985 3 54.47 81.38 97.99 0.236 9984
 9986 3 54.67 81.36 97.82 0.108 9985
 9987 3 54.76 81.3 97.69 0.085 9986
 9988 3 54.47 81.1 98.08 0.184 9985
 9989 3 54.5 80.91 98.13 0.197 9988
 9990 3 54.61 80.86 98.27 0.206 9989
 9991 3 54.75 80.99 98.35 0.076 9990
 9992 3 54.93 81.16 98.43 0.067 9991
 9993 3 54.58 80.67 98.24 0.17 9990
 9994 3 54.67 80.61 98.24 0.218 9993
 9995 3 54.76 80.47 98.58 0.305 9994
 9996 3 54.79 80.5 99.02 0.292 9995
 9997 3 54.78 80.44 99.21 0.276 9996
 9998 3 54.79 80.38 99.38 0.261 9997
 9999 3 54.94 80.28 99.49 0.359 9998
 10000 3 54.86 80.41 99.74 0.327 9999
 10001 3 54.81 80.41 100.05 0.458 10000
 10002 3 54.82 80.38 100.19 0.476 10001
 10003 3 55.11 79.88 100.32 0.272 10002
 10004 3 55.39 79.77 100.52 0.321 10003
 10005 3 55.37 79.55 100.82 0.244 10004
 10006 3 55.43 79.55 100.93 0.234 10005
 10007 3 55.61 79.63 101.32 0.32 10006
 10008 3 55.64 79.61 101.52 0.502 10007
 10009 3 55.61 79.55 101.82 0.68 10008
 10010 3 55.62 79.52 102.04 0.696 10009
 10011 3 55.51 79.58 102.13 0.599 10010
 10012 3 56.17 78.83 101.94 0.189 10011
 10013 3 56.22 78.69 101.94 0.2 10012
 10014 3 56.25 78.38 101.94 0.23 10013
 10015 3 56.35 77.94 102.05 0.322 10014
 10016 3 56.54 77.69 102.24 0.294 10015
 10017 3 56.71 77.52 102.15 0.227 10016
 10018 3 56.82 77.58 101.85 0.12 10017
 10019 3 56.97 77.52 101.66 0.086 10018
 10020 3 57.07 77.44 101.35 0.071 10019
 10021 3 57.21 77.3 101.16 0.081 10020
 10022 3 57.35 77.08 100.96 0.092 10021
 10023 3 57.53 76.94 100.76 0.085 10022
 10024 3 57.76 76.77 100.77 0.152 10023
 10025 3 58.06 76.81 100.66 0.175 10024
 10026 3 58.25 76.83 100.44 0.285 10025
 10027 3 58.44 76.72 100.19 0.312 10026
 10028 3 58.51 76.58 100.08 0.342 10027
 10029 3 58.58 76.46 99.94 0.127 10028
 10030 3 58.69 76.19 99.96 0.075 10029
 10031 3 58.87 76.08 100.04 0.057 10030
 10032 3 58.96 76.08 100.11 0.056 10031
 10033 3 58.24 76.38 99.52 0.143 10028
 10034 3 58.28 76.36 99.32 0.16 10033
 10035 3 58.49 76.3 99.19 0.11 10034
 10036 3 58.68 76.36 99.1 0.088 10035
 10037 3 58.97 76.5 99.16 0.073 10036
 10038 3 58 76.41 99.36 0.067 10034
 10039 3 57.87 76.41 99.36 0.096 10038
 10040 3 57.61 76.55 99.38 0.051 10039
 10041 3 57.47 76.69 99.46 0.000125 10040
 10042 3 56.79 77.39 102.35 0.163 10017
 10043 3 57.07 77.58 102.46 0.095 10042
 10044 3 57.28 77.64 102.46 0.08 10043
 10045 3 57.36 77.69 102.35 0.101 10044
 10046 3 56.86 77.16 102.55 0.145 10042
 10047 3 57.17 77.05 102.76 0.193 10046
 10048 3 57.25 77 103.05 0.239 10047
 10049 3 57.49 76.75 103.05 0.125 10048
 10050 3 57.54 76.72 103.16 0.165 10049
 10051 3 57.76 76.47 103.27 0.199 10050
 10052 3 57.86 76.44 103.36 0.245 10051
 10053 3 57.87 76.08 103.27 0.139 10052
 10054 3 58.08 75.77 103.27 0.16 10053
 10055 3 58.29 75.47 103.27 0.159 10054
 10056 3 58.5 75.19 103.27 0.121 10055
 10057 3 58.69 74.89 103.27 0.17 10056
 10058 3 58.9 74.66 103.27 0.209 10057
 10059 3 59.25 74.39 103.49 0.165 10058
 10060 3 59.57 74.13 103.49 0.103 10059
 10061 3 59.65 73.85 103.58 0.117 10060
 10062 3 59.82 73.63 103.6 0.107 10061
 10063 3 59.93 73.5 103.69 0.127 10062
 10064 3 60.04 73.31 103.6 0.096 10063
 10065 3 60.26 73.14 103.6 0.156 10064
 10066 3 60.53 72.97 103.6 0.175 10065
 10067 3 60.75 72.75 103.71 0.172 10066
 10068 3 60.97 72.44 103.8 0.195 10067
 10069 3 61.11 72.05 103.8 0.213 10068
 10070 3 61.08 71.6 103.71 0.176 10069
 10071 3 61.12 71.27 103.82 0.274 10070
 10072 3 61.29 70.94 103.82 0.258 10071
 10073 3 61.15 70.67 103.91 0.327 10072
 10074 3 61.68 70.66 104.02 0.148 10073
 10075 3 61.72 70.5 104.32 0.149 10074
 10076 3 61.85 70.61 104.72 0.222 10075
 10077 3 61.74 70.63 105.02 0.352 10076
 10078 3 61.85 70.56 105.32 0.377 10077
 10079 3 62.03 70.61 105.72 0.353 10078
 10080 3 62.25 70.47 105.81 0.236 10079
 10081 3 62.5 70.19 105.93 0.149 10080
 10082 3 62.85 69.97 106.03 0.162 10081
 10083 3 63.07 69.72 105.94 0.178 10082
 10084 3 63.54 69.55 106.05 0.175 10083
 10085 3 63.47 69.13 106.05 0.138 10084
 10086 3 63.65 69.05 106.15 0.099 10085
 10087 3 63.75 69 106.24 0.117 10086
 10088 3 63.83 69.05 106.35 0.264 10087
 10089 3 64.17 68.8 106.35 0.157 10088
 10090 3 64.42 68.69 106.35 0.176 10089
 10091 3 64.7 68.61 106.35 0.086 10090
 10092 3 64.97 68.52 106.55 0.148 10091
 10093 3 65.04 68.33 106.46 0.11 10092
 10094 3 65.06 68.17 106.46 0.199 10093
 10095 3 64.92 68.1 106.26 0.087 10094
 10096 3 64.72 68.05 106.16 0.023 10095
 10097 3 64.56 67.91 106.05 0.053 10096
 10098 3 65.32 68.27 106.66 0.126 10094
 10099 3 65.47 68.17 106.66 0.154 10098
 10100 3 65.53 68.39 106.66 0.113 10099
 10101 3 65.59 68.58 106.77 0.075 10100
 10102 3 65.62 68.72 106.86 0.09 10101
 10103 3 65.65 68.39 106.66 0.04 10100
 10104 3 65.48 68 106.77 0.137 10099
 10105 3 65.48 67.89 106.77 0.095 10104
 10106 3 65.54 67.63 106.86 0.101 10105
 10107 3 65.67 67.38 106.86 0.146 10106
 10108 3 65.78 67.06 106.88 0.084 10107
 10109 3 66.03 66.86 106.88 0.099 10108
 10110 3 65 68.63 106.66 0.096 10092
 10111 3 65.12 68.72 106.85 0.076 10110
 10112 3 63.54 69.16 106.55 0.113 10088
 10113 3 63.35 69.21 106.55 0.069 10112
 10114 3 63.08 69.28 106.54 0.097 10113
 10115 3 63.31 69 105.94 0.115 10085
 10116 3 63.14 68.89 105.94 0.11 10115
 10117 3 63.01 68.63 105.85 0.064 10116
 10118 3 63.85 69.61 106.05 0.122 10084
 10119 3 63.86 69.41 105.94 0.069 10118
 10120 3 64.03 69.63 106.05 0.103 10118
 10121 3 64.47 69.74 106.05 0.143 10120
 10122 3 64.73 69.85 105.96 0.166 10121
 10123 3 65.03 69.83 105.67 0.091 10122
 10124 3 65.2 69.78 105.36 0.097 10123
 10125 3 65.56 69.91 105.36 0.1 10124
 10126 3 65.86 70.08 105.36 0.082 10125
 10127 3 66.15 70.24 105.28 0.141 10126
 10128 3 66.42 70.27 105.28 0.098 10127
 10129 3 66.82 70.33 105.37 0.094 10128
 10130 3 67.18 70.41 105.28 0.113 10129
 10131 3 67.45 70.55 105.19 0.1 10130
 10132 3 67.65 70.74 105.19 0.104 10131
 10133 3 67.9 70.77 105.08 0.07 10132
 10134 3 68.03 70.86 104.89 0.108 10133
 10135 3 60.64 70.61 104.02 0.098 10073
 10136 3 60.47 70.55 104.02 0.138 10135
 10137 3 60.22 70.66 104.3 0.1 10136
 10138 3 60.01 70.61 104.6 0.106 10137
 10139 3 59.85 70.5 104.71 0.107 10138
 10140 3 59.74 70.41 104.6 0.081 10139
 10141 3 59.56 70.44 104.6 0.106 10140
 10142 3 59.21 70.36 104.8 0.098 10141
 10143 3 58.92 70.58 104.9 0.056 10142
 10144 3 58.68 70.63 104.99 0.075 10143
 10145 3 58.53 70.58 104.99 0.000125 10144
 10146 3 59.89 70.49 104.91 0.085 10139
 10147 3 59.99 70.47 104.91 0.000125 10146
 10148 3 59.79 73.61 103.4 0.076 10062
 10149 3 58 76.69 103.46 0.062 10052
 10150 3 58 76.56 103.46 0.045 10149
 10151 3 57.97 76.49 103.36 0.074 10150
 10152 3 57.08 77.44 103.35 0.083 10048
 10153 3 56.78 77.72 103.55 0.092 10152
 10154 3 56.67 77.83 103.74 0.064 10153
 10155 3 56.47 77.86 103.94 0.134 10154
 10156 3 56.47 77.52 104.05 0.132 10155
 10157 3 56.11 77.33 104.05 0.115 10156
 10158 3 56.03 77.56 104.35 0.092 10157
 10159 3 56.14 77.61 104.44 0.093 10158
 10160 3 56.11 77 103.94 0.143 10157
 10161 3 56 76.94 103.65 0.107 10160
 10162 3 56 76.89 103.55 0.000125 10161
 10163 3 56.49 77.91 102.65 0.178 10016
 10164 3 56.5 78.25 102.74 0.000125 10163
 10165 3 55.25 79.61 102.22 0.493 10011
 10166 3 55.25 79.71 102.43 0.354 10165
 10167 3 55.22 79.99 102.82 0.262 10166
 10168 3 55.17 80.11 103.22 0.272 10167
 10169 3 55.19 79.92 103.32 0.217 10168
 10170 3 55.12 79.96 103.52 0.245 10169
 10171 3 55.06 79.77 103.72 0.331 10170
 10172 3 55.29 79.58 104.22 0.25 10171
 10173 3 55.4 79.42 104.52 0.188 10172
 10174 3 55.53 79.22 104.74 0.239 10173
 10175 3 55.71 79.02 105.04 0.209 10174
 10176 3 55.83 78.94 105.33 0.194 10175
 10177 3 56.14 78.89 105.54 0.259 10176
 10178 3 56.35 78.78 105.83 0.264 10177
 10179 3 56.54 78.47 106.05 0.233 10178
 10180 3 56.71 78.33 106.24 0.307 10179
 10181 3 56.82 78.27 106.55 0.321 10180
 10182 3 57.07 78 106.55 0.309 10181
 10183 3 57.11 77.85 106.55 0.358 10182
 10184 3 57.26 77.58 106.76 0.401 10183
 10185 3 57.44 78 107.16 0.11 10184
 10186 3 57.54 78.05 107.26 0.058 10185
 10187 3 57.04 77.66 107.16 0.198 10184
 10188 3 56.82 77.47 106.94 0.08 10187
 10189 3 56.62 77.36 106.85 0.067 10188
 10190 3 56.64 78.56 106.85 0.076 10181
 10191 3 56.68 78.85 107.05 0.124 10190
 10192 3 56.72 78.99 107.35 0.105 10191
 10193 3 56.71 79.3 107.55 0.053 10192
 10194 3 56.65 79.61 107.74 0.123 10193
 10195 3 56.6 79.99 107.95 0.099 10194
 10196 3 56.47 80.25 108.14 0.087 10195
 10197 3 56.43 80.49 108.55 0.084 10196
 10198 3 56.37 80.8 108.95 0.14 10197
 10199 3 56.57 81 109.25 0.089 10198
 10200 3 56.78 81.11 109.34 0.089 10199
 10201 3 55.12 80.53 103.32 0.088 10168
 10202 3 55.1 80.74 103.32 0.107 10201
 10203 3 55.4 80.39 102.13 0.043 10010
 10204 3 55.28 80.66 102.22 0.087 10203
 10205 3 55.36 80.97 102.32 0.094 10204
 10206 3 55.24 81.22 102.32 0.119 10205
 10207 3 55.72 80 100.52 0.142 10004
 10208 3 55.89 79.74 100.44 0.094 10207
 10209 3 55.92 79.39 100.44 0.101 10208
 10210 3 54.57 81.19 100.36 0.143 10002
 10211 3 54.54 81.33 100.41 0.142 10210
 10212 3 54.79 81.6 100.52 0.086 10211
 10213 3 54.94 81.64 100.52 0.063 10212
 10214 3 55.12 81.81 100.62 0.111 10213
 10215 3 55.26 81.86 100.62 0.1 10214
 10216 3 54.46 81.41 100.52 0.148 10211
 10217 3 54.18 81.5 100.6 0.373 10216
 10218 3 54.14 81.53 100.71 0.375 10217
 10219 3 54.07 81.19 100.91 0.192 10218
 10220 3 53.86 81.33 101.1 0.108 10219
 10221 3 53.72 81.22 101.1 0.084 10220
 10222 3 53.61 81.14 101.21 0.124 10221
 10223 3 53.57 81 101.1 0.072 10222
 10224 3 53.57 81.08 100.91 0.046 10223
 10225 3 53.62 81.27 101.41 0.065 10222
 10226 3 53.6 81.27 101.51 0.097 10225
 10227 3 54.25 80.97 100.82 0.114 10219
 10228 3 54.5 80.8 100.82 0.059 10227
 10229 3 54.68 80.74 100.82 0.101 10228
 10230 3 54.86 80.71 100.91 0.048 10229
 10231 3 53.83 81.69 100.8 0.343 10218
 10232 3 53.47 81.72 101.1 0.285 10231
 10233 3 53.08 81.69 101.19 0.27 10232
 10234 3 52.79 81.31 101.19 0.083 10233
 10235 3 52.79 81.25 101.1 0.104 10234
 10236 3 55.26 79.91 99.1 0.059 9999
 10237 3 54.76 80.94 99.16 0.089 9996
 10238 3 54.74 81.02 99.22 0.081 10237
 10239 3 54.12 83.03 97.61 0.071 9843
 10240 3 54.21 82.94 97.56 0.097 10239
 10241 3 54.18 82.86 97.42 0.127 10240
 10242 3 52.57 82.97 95.8 0.087 9830
 10243 3 52.93 82.89 95.57 0.125 10242
 10244 3 53.36 82.94 95.44 0.111 10243
 10245 3 53.64 83.05 95.61 0.107 10244
 10246 3 49.97 84.22 94.51 0.093 9809
 10247 3 49.99 84.1 94.44 0.136 10246
 10248 3 50.03 83.96 94.54 0.096 10247
 10249 3 50.01 83.69 94.46 0.075 10248
 10250 3 50.22 83.5 94.46 0.048 10249
 10251 3 49.94 84.08 94.24 0.073 10247
 10252 3 49.9 83.94 94.16 0.089 10251
 10253 3 48.42 85.41 94.82 0.115 9804
 10254 3 48.36 85.47 94.97 0.145 10253
 10255 3 48.32 85.44 95.16 0.117 10254
 10256 3 48.29 85.44 95.3 0.161 10255
 10257 3 48.25 85.41 95.4 0.129 10256
 10258 3 48.29 85.66 95.38 0.079 10257
 10259 3 48.22 85.72 95.54 0.125 10258
 10260 3 47.89 85.61 95.58 0.136 10259
 10261 3 47.69 85.55 95.51 0.109 10260
 10262 3 47.6 85.53 95.41 0.127 10261
 10263 3 47.32 85.39 95.33 0.109 10262
 10264 3 47.25 85.52 95.49 0.228 10263
 10265 3 47.57 85.46 95.96 0.07 10264
 10266 3 47.81 85.64 95.96 0.084 10265
 10267 3 48.04 85.8 96.16 0.085 10266
 10268 3 47.96 86.02 96.47 0.089 10267
 10269 3 47.81 86.13 96.54 0.071 10268
 10270 3 47.12 85.19 95.18 0.084 10263
 10271 3 47.1 84.91 95.11 0.078 10270
 10272 3 47.29 84.72 95.05 0.091 10271
 10273 3 47.57 84.5 95.26 0.129 10272
 10274 3 47.75 84.3 95.24 0.064 10273
 10275 3 47.93 84.47 95.41 0.095 10274
 10276 3 47.44 85.69 95.35 0.089 10262
 10277 3 47.4 85.83 95.35 0.123 10276
 10278 3 47.29 86.14 95.35 0.094 10277
 10279 3 47.22 86.25 95.16 0.000125 10278
 10280 3 47.72 85.77 95.47 0.094 10261
 10281 3 47.64 85.88 95.44 0.06 10280
 10282 3 47.61 86.16 95.41 0.113 10281
 10283 3 47.5 86.31 95.13 0.109 10282
 10284 3 47.5 86.66 95.05 0.108 10283
 10285 3 47.61 86.91 94.99 0.000125 10284
 10286 3 48.1 85.67 95.88 0.09 10260
 10287 3 48.24 85.72 95.94 0.094 10286
 10288 3 48.39 86.08 96.16 0.099 10287
 10289 3 48.42 86.36 96.35 0.119 10288
 10290 3 48.32 86.41 96.4 0.000125 10289
 10291 3 48.32 85.94 95.74 0.144 10259
 10292 3 48.39 86.05 95.6 0.077 10291
 10293 3 48.42 86.16 95.63 0.09 10292
 10294 3 48.47 86.27 95.69 0.098 10293
 10295 3 48.25 86.05 96.01 0.126 10291
 10296 3 48.14 86.3 96.41 0.113 10295
 10297 3 48.18 85.3 95.57 0.121 10257
 10298 3 48.36 85.33 95.71 0.101 10297
 10299 3 48.43 85.31 95.97 0.177 10298
 10300 3 48.47 85.19 96.13 0.177 10299
 10301 3 48.47 85.22 96.32 0.126 10300
 10302 3 48.22 85.14 96.47 0.198 10301
 10303 3 48.29 84.97 96.55 0.186 10302
 10304 3 48.5 85.02 96.9 0.204 10303
 10305 3 48.37 84.94 96.91 0.111 10304
 10306 3 48.25 84.89 96.91 0.112 10305
 10307 3 48.79 85.14 96.88 0.068 10305
 10308 3 48.83 85.08 97.05 0.048 10307
 10309 3 48.58 85.16 97.1 0.11 10304
 10310 3 48.82 85.22 97.36 0.104 10309
 10311 3 49.01 85.3 97.44 0.078 10310
 10312 3 48.75 85.42 96.35 0.092 10301
 10313 3 48.93 85.36 96.4 0.088 10312
 10314 3 49 85.27 96.6 0.054 10313
 10315 3 48.71 85.64 96.35 0.091 10312
 10316 3 48.65 85.77 96.41 0.079 10315
 10317 3 48.57 86.05 96.49 0.101 10316
 10318 3 48.85 86.11 96.33 0.135 10317
 10319 3 48.87 86.47 96.49 0.000125 10318
 10320 3 48.51 84.94 95.96 0.119 10300
 10321 3 48.43 84.8 96.02 0.07 10320
 10322 3 48.51 84.72 96.19 0.131 10321
 10323 3 48.53 84.72 96.38 0.000125 10322
 10324 3 48.14 85.16 95.19 0.058 10256
 10325 3 48.22 84.88 94.96 0.053 10324
 10326 3 48.12 85.67 94.99 0.091 10254
 10327 3 47.94 85.78 95.02 0.075 10326
 10328 3 47.75 85.97 95.04 0.103 10327
 10329 3 47.28 84.92 93.29 0.116 9793
 10330 3 47.31 84.8 93.32 0.139 10329
 10331 3 47.54 84.5 93.32 0.193 10330
 10332 3 47.56 84.44 93.41 0.202 10331
 10333 3 47.81 84.41 93.49 0.095 10332
 10334 3 47.93 84.41 93.57 0.104 10333
 10335 3 47.17 84.35 93.54 0.11 10332
 10336 3 46.93 84.16 93.43 0.14 10335
 10337 3 46.68 84.08 93.6 0.134 10336
 10338 3 46.47 84.14 93.74 0.096 10337
 10339 3 46.35 84.17 93.85 0.092 10338
 10340 3 46.29 84.19 94.18 0.122 10339
 10341 3 46.61 83.97 93.46 0.086 10337
 10342 3 46.54 83.89 93.43 0.000125 10341
 10343 3 47.07 85.14 91.83 0.094 9789
 10344 3 47.04 85.05 91.57 0.117 10343
 10345 3 46.83 84.8 91.35 0.144 10344
 10346 3 46.67 84.61 91.08 0.094 10345
 10347 3 46.54 84.63 90.82 0.000125 10346
 10348 3 45.29 85.19 92.02 0.114 9786
 10349 3 45.07 85 92.07 0.157 10348
 10350 3 44.81 84.8 92.32 0.075 10349
 10351 3 45.35 85.22 90.83 0.085 9782
 10352 3 45.46 85.24 90.77 0.083 10351
 10353 3 45.67 85.16 90.69 0.064 10352
 10354 3 46.03 85.22 90.69 0.107 10353
 10355 3 46.44 85.36 90.63 0.114 10354
 10356 3 46.86 85.39 90.8 0.112 10355
 10357 3 47.11 85.36 90.91 0.000125 10356
 10358 3 44.78 84.64 90.58 0.16 9779
 10359 3 44.87 84.67 90.49 0.189 10358
 10360 3 45.04 84.75 90.21 0.216 10359
 10361 3 45.28 84.72 90.19 0.124 10360
 10362 3 45.46 84.69 90.24 0.073 10361
 10363 3 45.78 84.55 90.16 0.125 10362
 10364 3 46.07 84.41 90.13 0.129 10363
 10365 3 46.39 84.27 90.11 0.185 10364
 10366 3 46.51 84.02 89.99 0.121 10365
 10367 3 46.51 83.89 89.9 0.118 10366
 10368 3 46.35 83.66 89.8 0.099 10367
 10369 3 46.29 83.41 89.58 0.13 10368
 10370 3 46.39 82.99 89.55 0.096 10369
 10371 3 46.47 84.41 90.32 0.134 10365
 10372 3 46.51 84.5 90.44 0.131 10371
 10373 3 44.82 85 89.99 0.119 10360
 10374 3 44.72 85.13 89.97 0.113 10373
 10375 3 44.64 85.19 89.85 0.111 10374
 10376 3 39.39 87.1 87.6 0.092 9712
 10377 3 39.07 87.21 87.52 0.094 10376
 10378 3 38.82 87.49 87.44 0.137 10377
 10379 3 38.4 87.6 87.36 0.122 10378
 10380 3 38.12 87.74 87.52 0.167 10379
 10381 3 38.26 87.89 87.85 0.117 10380
 10382 3 38.32 87.86 87.96 0.09 10381
 10383 3 39.43 88.69 86.91 0.061 9636
 10384 3 39.28 88.69 87.1 0.095 10383
 10385 3 39.12 88.72 87.3 0.079 10384
 10386 3 38.9 88.75 87.44 0.091 10385
 10387 3 38.64 88.81 87.55 0.088 10386
 10388 3 38.61 89.05 87.91 0.078 10387
 10389 3 38.72 89.22 88.1 0.118 10388
 10390 3 38.72 89.5 88.02 0.087 10389
 10391 3 40.29 88.28 85.49 0.107 9630
 10392 3 40.39 88.16 85.32 0.148 10391
 10393 3 40.46 88.08 85.18 0.16 10392
 10394 3 40.39 88.14 84.94 0.123 10393
 10395 3 40.25 88.25 84.77 0.197 10394
 10396 3 40.39 88.08 84.33 0.078 10395
 10397 3 40.61 87.88 85.35 0.073 10393
 10398 3 40.72 87.8 85.32 0.095 10397
 10399 3 40.89 87.6 85.54 0.067 10398
 10400 3 42.29 89.11 83.24 0.234 9619
 10401 3 42.5 88.86 83.29 0.311 10400
 10402 3 42.79 88.71 83.36 0.465 10401
 10403 3 42.97 88.64 82.69 0.067 10402
 10404 3 43.07 88.6 82.68 0.141 10403
 10405 3 43.06 88.24 82.6 0.068 10404
 10406 3 42.72 88.58 83.77 0.474 10402
 10407 3 42.76 88.58 83.96 0.463 10406
 10408 3 42.92 88.52 84.19 0.424 10407
 10409 3 42.82 88.33 84.29 0.279 10408
 10410 3 42.9 88.05 84.35 0.328 10409
 10411 3 43.32 87.86 84.35 0.367 10410
 10412 3 43.54 87.81 84.29 0.347 10411
 10413 3 43.44 87.41 84.05 0.135 10412
 10414 3 43.36 87.28 84.1 0.143 10413
 10415 3 43.47 87.22 83.85 0.093 10414
 10416 3 43.46 87.19 83.74 0.064 10415
 10417 3 43.39 87.19 84.3 0.122 10414
 10418 3 43.49 87.25 84.55 0.097 10417
 10419 3 43.46 87.27 84.72 0.062 10418
 10420 3 43.5 87.14 84.96 0.098 10419
 10421 3 43.47 87.05 84.35 0.083 10417
 10422 3 43.62 86.97 84.44 0.091 10421
 10423 3 43.79 86.77 84.52 0.121 10422
 10424 3 43.93 86.64 84.61 0.1 10423
 10425 3 44.03 86.61 84.46 0.085 10424
 10426 3 44.14 86.58 84.33 0.078 10425
 10427 3 44.01 86.5 84.07 0.091 10426
 10428 3 43.93 86.52 83.79 0.085 10427
 10429 3 43.83 86.53 83.74 0.000125 10428
 10430 3 43.79 86.55 84.68 0.13 10424
 10431 3 43.75 86.22 84.71 0.057 10430
 10432 3 43.54 85.86 84.69 0.13 10431
 10433 3 43.82 87.96 84.33 0.3 10412
 10434 3 43.99 87.92 84.29 0.283 10433
 10435 3 44.32 87.88 84.27 0.289 10434
 10436 3 44.47 87.86 84.27 0.299 10435
 10437 3 44.75 87.91 84.54 0.278 10436
 10438 3 45.12 87.72 84.91 0.249 10437
 10439 3 45.43 87.44 85.1 0.155 10438
 10440 3 45.6 87.41 85.32 0.14 10439
 10441 3 45.85 87.19 85.55 0.091 10440
 10442 3 46.07 87.19 85.41 0.078 10441
 10443 3 46.32 87.1 85.29 0.146 10442
 10444 3 46.4 87.17 85.13 0.084 10443
 10445 3 46.5 87.16 85.02 0.098 10444
 10446 3 46.25 86.97 85.46 0.124 10443
 10447 3 46.39 86.8 85.41 0.073 10446
 10448 3 46.64 86.72 85.57 0.09 10447
 10449 3 46.12 87.22 85.57 0.096 10446
 10450 3 46.04 87.19 85.66 0.028 10449
 10451 3 44.42 88 83.8 0.106 10436
 10452 3 44.64 88.11 83.69 0.094 10451
 10453 3 44.68 88.35 83.76 0.000125 10452
 10454 3 44.42 87.83 83.55 0.122 10451
 10455 3 44.43 87.72 83.44 0.113 10454
 10456 3 44.22 87.61 83.22 0.072 10455
 10457 3 44.12 87.46 82.96 0.087 10456
 10458 3 44.12 87.36 82.94 0.077 10457
 10459 3 43.32 88.75 84.3 0.312 10408
 10460 3 43.43 88.83 84.32 0.354 10459
 10461 3 43.43 88.61 84.44 0.124 10460
 10462 3 43.42 88.36 84.76 0.121 10461
 10463 3 43.37 88.19 84.91 0.091 10462
 10464 3 43.65 89.55 84.24 0.185 10460
 10465 3 43.6 89.78 84.13 0.203 10464
 10466 3 43.11 90.02 84.1 0.116 10465
 10467 3 42.87 90.16 84.04 0.173 10466
 10468 3 42.57 90.11 83.88 0.337 10467
 10469 3 42.53 89.97 84.13 0.283 10468
 10470 3 42.43 89.69 83.82 0.123 10469
 10471 3 42.22 89.55 83.8 0.149 10470
 10472 3 42.46 90.11 84.47 0.185 10469
 10473 3 42.4 90.14 84.6 0.202 10472
 10474 3 42.31 90.14 84.79 0.217 10473
 10475 3 42.21 90.39 84.83 0.128 10474
 10476 3 41.97 90.61 84.99 0.117 10475
 10477 3 41.89 90.71 85.05 0.165 10476
 10478 3 41.82 90.78 84.94 0.134 10477
 10479 3 41.93 90.78 85.3 0.083 10477
 10480 3 42.01 90.8 85.36 0.000125 10479
 10481 3 42.31 89.92 85.02 0.131 10474
 10482 3 42.11 90.71 80.38 0.047 7224
 10483 3 42.04 90.5 79.08 0.188 7218
 10484 3 42 90.42 79.02 0.205 10483
 10485 3 41.79 90.21 78.97 0.286 10484
 10486 3 41.78 90.11 78.52 0.084 10485
 10487 3 44.9 89.63 78.69 0.239 6988
 10488 3 45.08 89.5 78.82 0.157 10487
 10489 3 45.43 89.19 78.96 0.22 10488
 10490 3 45.72 89.05 79.13 0.231 10489
 10491 3 45.68 89.3 79.08 0.086 10490
 10492 3 45.79 89.41 79.15 0.123 10491
 10493 3 46.07 89.35 79.27 0.119 10492
 10494 3 46.25 89.39 79.32 0.113 10493
 10495 3 46.36 89.63 79.57 0.11 10494
 10496 3 46.31 89.96 79.51 0.151 10495
 10497 3 46.28 90.22 79.52 0.000125 10496
 10498 3 45.79 89.58 79.24 0.138 10492
 10499 3 45.83 89.72 79.3 0.101 10498
 10500 3 45.69 89.94 79.35 0.066 10499
 10501 3 45.53 90.11 79.4 0.074 10500
 10502 3 45.46 90.24 79.38 0.099 10501
 10503 3 45.9 88.92 79.16 0.247 10490
 10504 3 45.93 89.02 78.88 0.083 10503
 10505 3 46.1 88.96 78.76 0.103 10504
 10506 3 46.4 88.96 78.58 0.191 10505
 10507 3 46.47 88.8 78.52 0.126 10506
 10508 3 46.51 88.72 78.49 0.126 10507
 10509 3 46.39 89.22 78.76 0.118 10508
 10510 3 46.64 89.25 78.76 0.075 10509
 10511 3 46.72 89.27 78.69 0.164 10510
 10512 3 46.68 89.58 78.74 0.105 10511
 10513 3 46.61 89.94 78.66 0.096 10512
 10514 3 46.46 90.13 78.74 0.076 10513
 10515 3 46.47 90.22 78.83 0.000125 10514
 10516 3 47.06 89.05 78.55 0.119 10511
 10517 3 47.17 89.03 78.47 0.07 10516
 10518 3 46.54 88.42 78.44 0.112 10507
 10519 3 46.61 88.1 78.61 0.149 10518
 10520 3 46.82 87.78 78.69 0.065 10519
 10521 3 47.12 87.6 78.72 0.123 10520
 10522 3 47.4 87.44 78.76 0.075 10521
 10523 3 46.29 89.11 78.36 0.085 10506
 10524 3 46.36 89.21 78.27 0.099 10523
 10525 3 46.44 89.55 78.05 0.107 10524
 10526 3 46.37 89.92 78.1 0.12 10525
 10527 3 46.14 88.75 79.43 0.19 10503
 10528 3 46.29 88.67 79.51 0.235 10527
 10529 3 46.36 88.69 79.8 0.172 10528
 10530 3 46.39 88.66 79.97 0.158 10529
 10531 3 46.56 88.6 80.27 0.196 10530
 10532 3 46.69 88.31 80.6 0.185 10531
 10533 3 46.69 88.19 80.94 0.194 10532
 10534 3 46.51 88.11 81.22 0.219 10533
 10535 3 46.39 88.11 81.32 0.286 10534
 10536 3 46 88.16 81.27 0.147 10535
 10537 3 45.64 87.97 81.21 0.177 10536
 10538 3 45.58 88.19 81.36 0.093 10537
 10539 3 45.49 88.22 81.52 0.122 10538
 10540 3 45.39 88.39 81.85 0.105 10539
 10541 3 45.54 87.64 81.1 0.132 10537
 10542 3 45.47 87.5 81.13 0.131 10541
 10543 3 45.4 87.36 81.15 0.13 10542
 10544 3 45.42 87.27 81.3 0.089 10543
 10545 3 45.24 87.31 81.08 0.111 10543
 10546 3 45 87.11 81.07 0.116 10545
 10547 3 44.6 87 81.16 0.106 10546
 10548 3 44.57 86.88 81.3 0.000125 10547
 10549 3 46.72 87.91 81.49 0.141 10535
 10550 3 46.78 87.77 81.71 0.176 10549
 10551 3 46.97 87.66 81.46 0.132 10550
 10552 3 47.03 87.55 81.43 0.104 10551
 10553 3 46.76 87.8 81.91 0.216 10550
 10554 3 46.78 87.69 82.01 0.281 10553
 10555 3 46.75 87.66 82.38 0.369 10554
 10556 3 46.86 87.66 82.55 0.356 10555
 10557 3 46.36 87.55 82.63 0.096 10556
 10558 3 46.24 87.63 82.68 0.087 10557
 10559 3 46.96 87.39 82.63 0.285 10556
 10560 3 46.96 87.11 82.83 0.17 10559
 10561 3 47.17 86.86 82.99 0.254 10560
 10562 3 47.36 86.53 83.1 0.341 10561
 10563 3 47.53 86.25 82.77 0.298 10562
 10564 3 47.56 86.11 82.63 0.305 10563
 10565 3 47.79 86.08 82.52 0.194 10564
 10566 3 48 86.05 82.38 0.126 10565
 10567 3 48.33 85.99 82.3 0.397 10566
 10568 3 48.46 85.85 82.15 0.383 10567
 10569 3 48.5 85.94 81.94 0.381 10568
 10570 3 48.72 86.05 81.77 0.298 10569
 10571 3 48.94 86.03 81.61 0.235 10570
 10572 3 49.06 86.02 81.51 0.112 10571
 10573 3 49.18 85.99 81.44 0.114 10572
 10574 3 49.31 85.94 81.38 0.114 10573
 10575 3 49.4 85.89 81.44 0.097 10573
 10576 3 49.68 85.8 81.38 0.113 10575
 10577 3 50.04 85.8 81.26 0.176 10576
 10578 3 50.47 85.86 81.07 0.126 10577
 10579 3 50.75 86.02 81.05 0.134 10578
 10580 3 51.11 85.89 81.15 0.071 10579
 10581 3 49.28 86.16 81.97 0.085 10572
 10582 3 49.25 86.27 82.07 0.083 10581
 10583 3 48.47 86.19 81.26 0.105 10571
 10584 3 48.22 86.33 81.15 0.184 10583
 10585 3 47.9 86.22 81.26 0.136 10584
 10586 3 48.22 86.21 80.91 0.071 10584
 10587 3 48.22 86.08 80.69 0.076 10586
 10588 3 48.28 86.14 80.58 0.063 10587
 10589 3 48.04 85.97 80.71 0.108 10587
 10590 3 48.04 85.86 80.6 0.119 10589
 10591 3 48.15 85.58 80.21 0.093 10590
 10592 3 48.25 85.35 80.01 0.148 10591
 10593 3 48.75 86.14 81.15 0.131 10583
 10594 3 48.87 86.08 81.15 0.176 10593
 10595 3 48.76 86.05 80.83 0.126 10594
 10596 3 48.64 86.19 80.71 0.084 10595
 10597 3 48.71 86.19 80.63 0.000125 10596
 10598 3 48.85 85.91 80.77 0.108 10595
 10599 3 49.1 85.91 80.61 0.158 10598
 10600 3 49.31 85.6 80.47 0.105 10599
 10601 3 49.44 85.49 80.24 0.133 10600
 10602 3 49.54 85.33 80.1 0.071 10601
 10603 3 49.61 85.25 80.07 0.093 10602
 10604 3 49.79 85.21 80.27 0.098 10603
 10605 3 50 85.19 80.54 0.093 10604
 10606 3 50 85.27 80.8 0.000125 10605
 10607 3 49.57 85.75 80.27 0.133 10601
 10608 3 49.54 85.91 80.41 0.151 10607
 10609 3 49.56 86.03 80.52 0.065 10608
 10610 3 49.11 86.17 81.32 0.081 10594
 10611 3 49.21 86.24 81.29 0.092 10610
 10612 3 49.14 86.39 81.19 0.161 10611
 10613 3 49.01 86.56 81.01 0.11 10612
 10614 3 49.04 86.77 81.02 0.243 10613
 10615 3 49.25 86.78 81.46 0.107 10614
 10616 3 49.4 86.25 81.41 0.169 10611
 10617 3 49.68 86.22 81.18 0.121 10616
 10618 3 49.85 86.17 81.08 0.136 10617
 10619 3 49.89 86.3 81.11 0.105 10618
 10620 3 50.15 86.47 80.88 0.135 10619
 10621 3 50.25 86.39 80.69 0.12 10620
 10622 3 50.04 86.52 80.63 0.087 10621
 10623 3 49.97 86.11 80.96 0.075 10618
 10624 3 50.26 86.05 80.94 0.093 10623
 10625 3 50.49 86.11 80.91 0.093 10624
 10626 3 50.58 86.11 80.85 0.1 10625
 10627 3 48.22 86.36 82.05 0.095 10567
 10628 3 47.07 86 82.49 0.078 10564
 10629 3 46.87 86 82.46 0.107 10628
 10630 3 46.87 85.8 82.38 0.081 10629
 10631 3 46.99 85.71 82.46 0.12 10630
 10632 3 47.06 85.47 82.61 0.081 10631
 10633 3 47.28 85.25 82.74 0.134 10632
 10634 3 47.43 84.99 82.46 0.14 10633
 10635 3 47.36 84.89 82.35 0.182 10634
 10636 3 47.75 84.8 82.36 0.124 10635
 10637 3 48.11 84.63 82.51 0.101 10636
 10638 3 48.5 84.53 82.6 0.105 10637
 10639 3 48.72 84.42 82.58 0.079 10638
 10640 3 48.54 84.25 82.51 0.1 10639
 10641 3 47.17 84.97 82.43 0.084 10635
 10642 3 47.07 85.11 82.41 0.118 10641
 10643 3 47 85.31 82.32 0.062 10642
 10644 3 46.74 86.05 82.4 0.074 10629
 10645 3 46.64 86 82.35 0.082 10644
 10646 3 46.32 86 82.33 0.144 10645
 10647 3 46.08 85.94 82.18 0.175 10646
 10648 3 45.69 85.86 82.32 0.071 10647
 10649 3 47.29 86.61 83.44 0.163 10562
 10650 3 47.39 86.64 83.68 0.107 10649
 10651 3 47.5 86.61 83.88 0.222 10650
 10652 3 47.49 86.08 84.01 0.085 10651
 10653 3 47.46 85.99 84.1 0.09 10652
 10654 3 47.39 85.75 84.21 0.166 10653
 10655 3 47.37 85.66 84.16 0.247 10654
 10656 3 47.35 85.75 84.01 0.118 10655
 10657 3 47.32 85.8 83.93 0.118 10656
 10658 3 47.11 85.61 84.44 0.087 10657
 10659 3 47.01 85.6 84.6 0.07 10658
 10660 3 46.93 85.5 84.86 0.094 10659
 10661 3 46.83 85.44 85.05 0.138 10660
 10662 3 46.68 85.24 85.24 0.079 10661
 10663 3 46.53 84.97 85.24 0.079 10662
 10664 3 46.51 84.8 85.22 0.075 10663
 10665 3 47.19 85.89 83.88 0.000125 10656
 10666 3 47.53 85.41 84.21 0.099 10655
 10667 3 47.64 85.25 84.18 0.093 10666
 10668 3 47.92 85 84.02 0.142 10667
 10669 3 48.14 84.75 83.94 0.167 10668
 10670 3 48.29 84.91 84.07 0.039 10669
 10671 3 48.35 84.83 83.96 0.000125 10670
 10672 3 48.11 84.55 83.82 0.167 10669
 10673 3 47.93 84.27 83.94 0.058 10672
 10674 3 47.99 84.16 84.16 0.075 10673
 10675 3 47.93 84.08 84.35 0.000125 10674
 10676 3 48.36 84.52 83.68 0.1 10672
 10677 3 48.5 84.46 83.6 0.13 10676
 10678 3 48.86 84.42 83.63 0.084 10677
 10679 3 49.11 84.28 83.71 0.114 10678
 10680 3 49.22 84.19 83.77 0.098 10679
 10681 3 47.75 86.77 83.97 0.341 10651
 10682 3 47.86 86.88 83.96 0.482 10681
 10683 3 47.97 86.94 83.94 0.399 10682
 10684 3 48.08 87 83.94 0.399 10683
 10685 3 48.31 87.13 83.94 0.399 10684
 10686 3 48.39 87.14 84.1 0.419 10685
 10687 3 47.85 87.31 84.41 0.18 10686
 10688 3 47.72 87.44 84.55 0.000125 10687
 10689 3 48.72 86.89 83.86 0.254 10686
 10690 3 48.86 86.75 83.86 0.172 10689
 10691 3 49.06 86.55 83.91 0.081 10690
 10692 3 48.06 86.94 84.29 0.369 10684
 10693 3 48.25 86.99 84.61 0.369 10692
 10694 3 48.36 87.02 84.77 0.337 10693
 10695 3 48.47 87.08 85.13 0.261 10694
 10696 3 48.65 87.11 85.49 0.139 10695
 10697 3 48.93 87.25 85.71 0.121 10696
 10698 3 49.15 87.17 85.99 0.127 10697
 10699 3 49.42 87.03 86.07 0.257 10698
 10700 3 49.72 87 86.22 0.24 10699
 10701 3 50.17 87.05 86.49 0.188 10700
 10702 3 50.6 87.05 86.58 0.218 10701
 10703 3 50.99 86.92 86.83 0.246 10702
 10704 3 51.35 86.83 86.83 0.303 10703
 10705 3 51.47 86.38 86.78 0.122 10704
 10706 3 51.72 86.25 86.95 0.068 10705
 10707 3 51.99 86.13 86.97 0.094 10706
 10708 3 52.29 85.89 86.92 0.129 10707
 10709 3 52.64 85.66 86.87 0.102 10708
 10710 3 52.86 85.53 86.95 0.088 10709
 10711 3 52.94 85.39 87.27 0.12 10710
 10712 3 52.96 85.3 87.53 0.092 10711
 10713 3 53 85.27 87.72 0.082 10712
 10714 3 53.14 85.16 87.95 0.096 10713
 10715 3 53.47 85.27 88.03 0.086 10714
 10716 3 53.69 85.21 88 0.134 10715
 10717 3 53.83 85.05 88.36 0.109 10716
 10718 3 54 85.02 88.67 0.085 10717
 10719 3 54.17 85.11 88.94 0.103 10718
 10720 3 54.42 85.36 89.08 0.106 10719
 10721 3 54.75 85.41 89.03 0.088 10720
 10722 3 54.89 85.22 88.97 0.089 10721
 10723 3 47.26 86.89 83.77 0.165 10692
 10724 3 47.14 86.8 83.8 0.102 10723
 10725 3 47.43 86.72 84.49 0.113 10683
 10726 3 47.37 86.99 84.49 0.086 10682
 10727 3 47.12 87.14 84.58 0.137 10726
 10728 3 47.17 87.27 84.46 0.162 10727
 10729 3 47.15 86.61 84.07 0.077 10681
 10730 3 46.85 86.44 84.07 0.136 10729
 10731 3 46.5 86.25 84.18 0.079 10730
 10732 3 46.31 86.16 84.27 0.061 10731
 10733 3 46.43 88.61 79.15 0.089 10528
 10734 3 46.56 88.66 79.19 0.077 10733
 10735 3 46.79 88.77 79.38 0.087 10734
 10736 3 45.65 89.99 77.35 0.244 471
 10737 3 45.69 90.17 77.29 0.322 10736
 10738 3 45.94 90.47 77.35 0.437 10737
 10739 3 46.08 90.55 77.36 0.47 10738
 10740 3 45.9 90.64 77.51 0.297 10739
 10741 3 45.82 90.69 77.58 0.297 10740
 10742 3 46.13 90.3 77.74 0.077 10741
 10743 3 46.23 90.05 77.77 0.124 10742
 10744 3 46.11 89.88 77.96 0.092 10743
 10745 3 45.76 90.81 77.77 0.287 10740
 10746 3 46.04 90.81 77.91 0.173 10745
 10747 3 46.12 90.74 78.08 0.105 10746
 10748 3 46.19 90.49 78.32 0.133 10747
 10749 3 46.14 90.36 78.61 0.09 10748
 10750 3 46.11 90.25 78.86 0.054 10749
 10751 3 45.93 90.36 79.15 0.144 10750
 10752 3 45.72 90.55 79.43 0.093 10751
 10753 3 45.78 90.66 79.49 0.088 10752
 10754 3 46.09 90.96 77.8 0.195 10746
 10755 3 46.51 90.85 77.83 0.219 10754
 10756 3 46.44 91.02 77.57 0.052 10755
 10757 3 46.52 91 77.51 0.093 10756
 10758 3 46.55 90.94 77.11 0.111 10757
 10759 3 46.43 90.97 76.88 0.072 10758
 10760 3 46.32 91.02 76.69 0.04 10759
 10761 3 46.7 90.69 78.02 0.162 10755
 10762 3 46.77 90.6 77.99 0.208 10761
 10763 3 46.82 90.53 78.29 0.129 10762
 10764 3 46.99 90.46 78.4 0.118 10763
 10765 3 47 90.41 78.65 0.176 10764
 10766 3 46.93 90.52 79.11 0.143 10765
 10767 3 46.86 90.42 79.38 0.000125 10766
 10768 3 46.75 90.46 77.76 0.226 10762
 10769 3 46.86 90.61 77.63 0.256 10768
 10770 3 46.73 90.5 77.26 0.045 10769
 10771 3 46.73 90.36 77.13 0.085 10770
 10772 3 46.55 90.25 77.94 0.1 10768
 10773 3 46.51 90.14 77.96 0.07 10772
 10774 3 46.66 90.38 76.82 0.215 10739
 10775 3 47.02 90.25 76.72 0.228 10774
 10776 3 47.32 90.41 76.76 0.281 10775
 10777 3 47.4 90.47 76.58 0.278 10776
 10778 3 47.19 90.63 76.35 0.135 10777
 10779 3 47.3 90.61 76.24 0.000125 10778
 10780 3 47.58 90.33 76.41 0.233 10777
 10781 3 47.72 90.25 76.18 0.295 10780
 10782 3 47.79 90.28 75.85 0.416 10781
 10783 3 47.47 90.02 75.66 0.176 10782
 10784 3 47.33 89.94 75.54 0.119 10783
 10785 3 47.19 89.7 75.47 0.049 10784
 10786 3 47.08 89.37 75.49 0.066 10785
 10787 3 47.09 89.11 75.49 0.139 10786
 10788 3 47.01 89.01 75.57 0.069 10787
 10789 3 48.05 90.36 75.75 0.411 10782
 10790 3 48.15 90.41 75.66 0.404 10789
 10791 3 48.18 90.3 75.44 0.341 10790
 10792 3 48.12 90.53 75.06 0.111 10791
 10793 3 48.26 90.37 74.64 0.111 10792
 10794 3 48.55 90.28 74.58 0.102 10793
 10795 3 48.68 90.34 74.55 0.105 10794
 10796 3 48.26 90.97 76.03 0.082 10790
 10797 3 48.25 91.08 76.06 0.147 10796
 10798 3 48.58 91.13 76.09 0.109 10797
 10799 3 48.93 91.14 76.11 0.144 10798
 10800 3 49.15 91.08 75.87 0.293 10799
 10801 3 49.3 90.77 75.58 0.083 10800
 10802 3 49.33 90.64 75.42 0.075 10801
 10803 3 49.38 90.39 75.14 0.078 10802
 10804 3 49.37 90.33 75.03 0.071 10803
 10805 3 49.01 91.42 76.09 0.099 10800
 10806 3 48.88 91.72 76.31 0.114 10805
 10807 3 48.88 91.78 76.47 0.184 10806
 10808 3 48.94 91.96 76.67 0.136 10807
 10809 3 49.18 92.31 76.44 0.124 10808
 10810 3 49.33 92.61 76.19 0.096 10809
 10811 3 49.59 92.89 75.97 0.094 10810
 10812 3 49.47 93.03 75.81 0.073 10811
 10813 3 49.18 91.52 76.61 0.163 10807
 10814 3 49.11 91.33 76.55 0.137 10813
 10815 3 48.94 91.08 76.86 0.082 10814
 10816 3 48.65 90.97 76.8 0.058 10815
 10817 3 48.55 90.88 76.78 0.131 10816
 10818 3 49.51 91.33 76.55 0.101 10813
 10819 3 49.8 91.5 76.45 0.106 10818
 10820 3 49.83 91.58 76.59 0.079 10819
 10821 3 48.25 91.25 76.09 0.133 10797
 10822 3 48.37 91.39 76.08 0.066 10821
 10823 3 48.85 82.17 76.85 0.222 441
 10824 3 48.86 82.5 77.29 0.264 10823
 10825 3 48.86 82.75 77.49 0.436 10824
 10826 3 48.78 82.96 77.83 0.468 10825
 10827 3 48.79 83.14 77.65 0.493 10826
 10828 3 48.94 83.3 77.55 0.497 10827
 10829 3 49.42 83.64 77.36 0.254 10828
 10830 3 49.78 83.83 77.24 0.17 10829
 10831 3 49.72 84.02 77.21 0.166 10830
 10832 3 49.87 84.08 77.35 0.125 10831
 10833 3 50 84.33 77.46 0.118 10832
 10834 3 50.01 84.63 77.46 0.121 10833
 10835 3 49.93 84.86 77.55 0.131 10834
 10836 3 49.74 85.1 77.65 0.126 10835
 10837 3 49.57 85.19 77.76 0.09 10836
 10838 3 49.67 84.16 77.08 0.122 10831
 10839 3 49.61 84.42 76.97 0.14 10838
 10840 3 49.61 84.66 76.8 0.231 10839
 10841 3 49.39 84.6 76.66 0.095 10840
 10842 3 49.28 84.66 76.76 0.000125 10841
 10843 3 49.64 84.97 76.97 0.184 10840
 10844 3 49.65 85.11 77.02 0.158 10843
 10845 3 49.83 85.44 76.86 0.155 10844
 10846 3 49.93 85.72 76.69 0.221 10845
 10847 3 50.08 85.91 76.57 0.383 10846
 10848 3 50.08 86.05 76.46 0.417 10847
 10849 3 50.32 86.16 76.46 0.444 10848
 10850 3 50.29 86.39 76.49 0.444 10849
 10851 3 50.19 86.52 76.52 0.418 10850
 10852 3 50.23 86.58 76.02 0.099 10851
 10853 3 50.12 86.61 75.77 0.081 10852
 10854 3 50.22 86.64 75.71 0.000125 10853
 10855 3 50.33 86.46 76.02 0.065 10852
 10856 3 50.48 86.44 76.04 0.081 10855
 10857 3 50.73 86.38 76.01 0.108 10856
 10858 3 50.79 86.41 76.11 0.129 10857
 10859 3 50.86 86.17 75.88 0.112 10858
 10860 3 50.94 86.06 75.65 0.062 10859
 10861 3 51.08 85.94 75.38 0.133 10860
 10862 3 51.08 85.83 75.05 0.115 10861
 10863 3 51.08 85.8 74.71 0.078 10862
 10864 3 51.13 85.91 74.57 0.107 10863
 10865 3 51.44 86 74.44 0.083 10864
 10866 3 51.59 86.19 74.39 0.082 10865
 10867 3 50.95 86.11 74.8 0.077 10863
 10868 3 50.93 86.19 74.93 0.041 10867
 10869 3 50.87 86.44 76.18 0.133 10858
 10870 3 50.92 86.3 76.33 0.078 10869
 10871 3 51.14 86.27 76.41 0.063 10870
 10872 3 51.28 86.38 76.71 0.126 10871
 10873 3 51.32 86.55 76.78 0.091 10872
 10874 3 50.29 86.71 77.16 0.19 10851
 10875 3 50.44 86.88 77.18 0.203 10874
 10876 3 50.57 87.02 77.27 0.222 10875
 10877 3 50.74 86.8 77.6 0.078 10876
 10878 3 50.79 86.72 77.69 0.121 10877
 10879 3 50.79 86.66 77.8 0.14 10878
 10880 3 50.71 87.19 77.19 0.212 10876
 10881 3 50.74 87.44 76.97 0.378 10880
 10882 3 50.79 87.53 76.92 0.425 10881
 10883 3 51.11 87.52 76.87 0.392 10882
 10884 3 51.44 87.58 76.59 0.408 10883
 10885 3 51.51 87.6 76.44 0.355 10884
 10886 3 51.58 87.69 76.28 0.355 10885
 10887 3 51.66 87.8 76 0.362 10886
 10888 3 51.8 87.81 75.89 0.371 10887
 10889 3 52.12 87.8 75.8 0.191 10888
 10890 3 52.19 87.77 75.58 0.215 10889
 10891 3 52.26 87.72 75.5 0.193 10890
 10892 3 52.57 87.66 75.56 0.183 10891
 10893 3 52.91 87.66 75.84 0.187 10892
 10894 3 53.15 87.5 76.06 0.414 10893
 10895 3 53.3 87.46 76.02 0.464 10894
 10896 3 52.77 87.88 76.48 0.123 10895
 10897 3 52.63 87.85 76.42 0.136 10896
 10898 3 53.29 87.3 76.14 0.499 10895
 10899 3 53.41 87.22 76.22 0.532 10898
 10900 3 53.4 87.02 76.12 0.416 10899
 10901 3 53.32 86.92 75.41 0.112 10900
 10902 3 53.44 86.86 75.28 0.093 10901
 10903 3 53.48 86.78 75 0.128 10902
 10904 3 53.55 86.77 74.84 0.167 10903
 10905 3 53.76 86.66 74.81 0.14 10904
 10906 3 54.12 86.67 74.75 0.1 10905
 10907 3 54.43 86.74 74.78 0.077 10906
 10908 3 53.54 86.96 74.72 0.085 10904
 10909 3 53.63 87.05 74.59 0.114 10908
 10910 3 53.68 87.11 74.5 0.156 10909
 10911 3 53.69 87.39 74.69 0.085 10910
 10912 3 53.98 86.97 74.23 0.093 10910
 10913 3 54.11 86.94 74.19 0.098 10912
 10914 3 54.33 86.85 74.14 0.115 10913
 10915 3 54.4 86.52 74 0.099 10914
 10916 3 54.32 86.3 73.83 0.17 10915
 10917 3 54.33 86.08 73.86 0.106 10916
 10918 3 54.37 85.97 73.95 0.118 10917
 10919 3 54.18 85.78 74.06 0.087 10918
 10920 3 53.94 85.69 74.12 0.069 10919
 10921 3 53.65 85.58 74.16 0.089 10920
 10922 3 53.48 85.47 74.22 0.084 10921
 10923 3 53.25 85.36 74.31 0.105 10922
 10924 3 53.08 85.24 74.47 0.123 10923
 10925 3 52.88 85.16 74.59 0.094 10924
 10926 3 52.88 85.03 74.61 0.08 10925
 10927 3 54.26 86.44 73.64 0.138 10916
 10928 3 54.11 86.75 73.53 0.116 10927
 10929 3 54.05 87.14 73.52 0.099 10928
 10930 3 54.01 87.5 73.64 0.123 10929
 10931 3 53.9 87.74 73.56 0.151 10930
 10932 3 53.73 87.97 73.66 0.1 10931
 10933 3 53.58 87.83 73.34 0.125 10932
 10934 3 53.34 88.14 73.17 0.131 10933
 10935 3 53.05 88.36 73.2 0.108 10934
 10936 3 52.98 88.42 72.92 0.063 10935
 10937 3 53.08 87.02 75.31 0.092 10901
 10938 3 53.5 86.89 76.14 0.319 10900
 10939 3 53.55 86.44 75.97 0.216 10938
 10940 3 53.65 86.22 76.14 0.396 10939
 10941 3 53.69 86.11 76.09 0.486 10940
 10942 3 53.81 85.97 76.34 0.469 10941
 10943 3 53.83 85.91 76.42 0.444 10942
 10944 3 53.58 85.88 76.69 0.194 10943
 10945 3 53.36 86.24 77.06 0.062 10944
 10946 3 53.11 86.39 77.25 0.079 10945
 10947 3 53 86.39 77.33 0.114 10946
 10948 3 54.27 85.69 76.05 0.203 10943
 10949 3 54.36 85.53 76.06 0.203 10948
 10950 3 54.5 85.42 76.14 0.194 10949
 10951 3 54.72 85.22 76.27 0.267 10950
 10952 3 54.94 85 76.14 0.309 10951
 10953 3 55.14 84.67 75.95 0.343 10952
 10954 3 55.33 84.41 75.81 0.327 10953
 10955 3 55.72 84.36 75.3 0.168 10954
 10956 3 55.77 84.05 74.94 0.169 10955
 10957 3 55.69 83.99 74.69 0.096 10956
 10958 3 55.69 84.05 74.42 0.133 10957
 10959 3 55.41 84.05 74.25 0.13 10958
 10960 3 55.09 84.33 74.33 0.123 10959
 10961 3 54.84 84.52 74.44 0.094 10960
 10962 3 54.3 85.88 75.83 0.114 10948
 10963 3 54.38 86 75.78 0.079 10962
 10964 3 54.61 86.13 75.66 0.087 10963
 10965 3 54.82 86.06 75.44 0.113 10964
 10966 3 54.87 85.97 75.23 0.101 10965
 10967 3 54.87 85.93 75.15 0.101 10966
 10968 3 54.73 85.92 75.12 0.065 10967
 10969 3 54.58 85.83 74.92 0.092 10968
 10970 3 54.94 85.88 74.97 0.086 10966
 10971 3 54.98 85.8 74.86 0.000125 10970
 10972 3 55.12 86.11 75.5 0.095 10965
 10973 3 55.22 86.16 75.58 0.000125 10972
 10974 3 53.11 86.16 76.36 0.109 10941
 10975 3 53.01 86.21 76.31 0.081 10974
 10976 3 52.9 86.22 76.22 0.072 10975
 10977 3 53.83 87.33 75.52 0.099 10899
 10978 3 53.97 87.58 75.47 0.12 10977
 10979 3 54.05 87.69 75.58 0.111 10978
 10980 3 53.83 87.8 75.48 0.092 10979
 10981 3 53.51 87.88 75.31 0.066 10980
 10982 3 53.33 87.72 75.14 0.108 10981
 10983 3 54.12 87.75 75.69 0.072 10979
 10984 3 54.15 87.86 75.8 0.122 10983
 10985 3 54.05 88.02 76.09 0.091 10984
 10986 3 54.26 88.14 76.27 0.09 10985
 10987 3 54.41 88.28 76.41 0.118 10986
 10988 3 54.32 88.25 76.59 0.088 10987
 10989 3 54.23 88.27 76.67 0.036 10988
 10990 3 54.5 88.42 76.52 0.124 10987
 10991 3 54.52 88.61 76.61 0.084 10990
 10992 3 54.62 88.91 76.58 0.083 10991
 10993 3 54.54 89.19 76.86 0.092 10992
 10994 3 54.33 89.39 76.84 0.084 10993
 10995 3 54.26 89.36 77.2 0.121 10994
 10996 3 54.05 89.36 77.53 0.112 10995
 10997 3 54 89.64 77.77 0.133 10996
 10998 3 53.97 89.8 78.14 0.111 10997
 10999 3 54.04 90.06 78.31 0.084 10998
 11000 3 54.22 90.16 78.45 0.056 10999
 11001 3 54.12 90.36 78.72 0.075 11000
 11002 3 52.58 87.61 75.42 0.099 10892
 11003 3 52.62 87.55 75.2 0.117 11002
 11004 3 52.58 87.8 75.33 0.066 11003
 11005 3 52.37 87.89 75.36 0.000125 11004
 11006 3 52.02 87.78 75.2 0.254 10891
 11007 3 52.02 87.86 75.09 0.285 11006
 11008 3 51.88 88.05 75.03 0.252 11007
 11009 3 51.83 88.19 74.95 0.288 11008
 11010 3 51.7 88.33 74.78 0.247 11009
 11011 3 51.05 88.44 74.89 0.114 11010
 11012 3 50.93 88.63 74.97 0.141 11011
 11013 3 50.63 88.81 75.06 0.142 11012
 11014 3 50.41 88.86 75.17 0.045 11013
 11015 3 52.3 87.47 74.92 0.127 11007
 11016 3 52.3 87.35 74.84 0.158 11015
 11017 3 52.05 87.21 74.48 0.061 11016
 11018 3 51.98 87.97 75.75 0.077 10890
 11019 3 51.94 88.08 75.7 0.118 11018
 11020 3 51.9 88.17 75.78 0.059 11019
 11021 3 51.76 87.55 75.48 0.055 10888
 11022 3 51.97 87.86 76.92 0.122 10884
 11023 3 52.11 87.86 76.97 0.156 11022
 11024 3 52.07 88.11 77.47 0.111 11023
 11025 3 52.08 88.19 77.84 0.102 11024
 11026 3 52.25 88.05 77.98 0.000125 11025
 11027 3 50.27 87.77 76.62 0.154 10882
 11028 3 50.26 87.86 76.53 0.191 11027
 11029 3 49.9 88.03 76.29 0.103 11028
 11030 3 49.76 87.99 76.08 0.231 11029
 11031 3 49.66 87.97 76.07 0.287 11030
 11032 3 49.63 87.83 75.71 0.223 11031
 11033 3 49.62 87.72 75.54 0.235 11032
 11034 3 49.69 87.55 75.3 0.139 11033
 11035 3 49.9 87.72 75.26 0.133 11034
 11036 3 50.15 87.72 75.27 0.143 11035
 11037 3 50.32 87.74 75.23 0.122 11036
 11038 3 49.55 87.52 75.19 0.072 11034
 11039 3 49.43 87.41 74.88 0.216 11038
 11040 3 48.98 87.39 75.07 0.125 11039
 11041 3 49.01 87.47 75.16 0.106 11040
 11042 3 49.05 87.55 75.38 0.138 11041
 11043 3 49.07 87.53 75.82 0.072 11042
 11044 3 48.83 87.27 75.99 0.191 11043
 11045 3 48.62 87.38 76.19 0.087 11044
 11046 3 48.62 87.39 76.35 0.094 11045
 11047 3 48.4 87.25 76.46 0.159 11046
 11048 3 48.27 87 76.44 0.058 11047
 11049 3 49 87.13 76.07 0.109 11044
 11050 3 49.18 86.89 76.16 0.071 11049
 11051 3 49.48 86.64 76.08 0.095 11050
 11052 3 49.58 86.64 76.02 0.000125 11051
 11053 3 48.86 87.11 75.05 0.074 11040
 11054 3 48.55 86.97 74.99 0.098 11053
 11055 3 48.25 86.78 75.15 0.134 11054
 11056 3 48.38 86.69 75.4 0.091 11055
 11057 3 48.25 86.61 75.32 0.041 11056
 11058 3 49.45 87.92 75.57 0.195 11033
 11059 3 49.48 87.92 75.21 0.164 11058
 11060 3 49.47 87.91 75.1 0.125 11059
 11061 3 49.48 88.06 76.44 0.129 11031
 11062 3 49.08 88.16 76.54 0.088 11061
 11063 3 48.98 88.22 76.74 0.106 11062
 11064 3 48.94 88.21 77.02 0.083 11063
 11065 3 48.61 88.13 77.07 0.099 11064
 11066 3 48.29 88.19 77.16 0.116 11065
 11067 3 47.93 88.22 77.29 0.09 11066
 11068 3 47.93 88.17 77.54 0.137 11067
 11069 3 48.07 88.06 77.58 0.088 11068
 11070 3 50.14 86.8 77.41 0.078 10874
 11071 3 50.25 86.97 77.61 0.000125 11070
 11072 3 49.47 86.02 76.82 0.136 10847
 11073 3 49.43 86.19 76.97 0.091 11072
 11074 3 49.33 86.36 77.24 0.096 11073
 11075 3 49.21 86.58 77.44 0.121 11074
 11076 3 48.9 86.72 77.55 0.095 11075
 11077 3 48.72 86.92 77.61 0.059 11076
 11078 3 48.68 87.22 77.69 0.136 11077
 11079 3 48.76 87.55 77.86 0.117 11078
 11080 3 48.72 87.86 77.99 0.113 11079
 11081 3 48.61 88.21 78.15 0.106 11080
 11082 3 48.5 88.36 78.4 0.122 11081
 11083 3 48.39 88.36 78.46 0.000125 11082
 11084 3 49.31 85.92 76.65 0.113 11072
 11085 3 49.21 85.92 76.55 0.164 11084
 11086 3 49.12 85.72 76.63 0.129 11085
 11087 3 48.97 85.53 76.63 0.181 11086
 11088 3 48.71 85.38 76.71 0.306 11087
 11089 3 48.51 85.36 76.69 0.332 11088
 11090 3 48.35 85.25 76.57 0.234 11089
 11091 3 48.29 84.89 76.19 0.402 11090
 11092 3 48.14 84.91 76.08 0.409 11091
 11093 3 48.19 85.21 76.07 0.156 11092
 11094 3 48.21 85.29 76.07 0.156 11093
 11095 3 48.22 85.36 76.07 0.156 11094
 11096 3 48 84.31 76.27 0.092 11095
 11097 3 47.74 84.19 76.22 0.061 11096
 11098 3 47.49 84.14 76.27 0.072 11097
 11099 3 48.18 85.75 76.05 0.09 11094
 11100 3 48.15 85.86 76.02 0.061 11099
 11101 3 48.57 85.52 76.04 0.082 11093
 11102 3 48.93 85.72 75.94 0.062 11101
 11103 3 48.9 85.89 75.76 0.064 11102
 11104 3 48.8 85.96 75.44 0.142 11103
 11105 3 48.87 86.02 75.3 0.114 11104
 11106 3 48.98 85.91 75.24 0.076 11105
 11107 3 49.08 85.72 75.15 0.123 11106
 11108 3 48.8 86.21 75.21 0.086 11105
 11109 3 48.59 86.3 75.07 0.096 11108
 11110 3 48.4 86.42 74.91 0.081 11109
 11111 3 47.71 85.02 75.88 0.104 11092
 11112 3 47.47 85 75.86 0.101 11111
 11113 3 47.36 84.97 75.85 0.105 11112
 11114 3 48.85 84.69 76.43 0.064 11091
 11115 3 48.85 84.58 76.63 0.093 11114
 11116 3 48.72 84.44 76.74 0.127 11115
 11117 3 48.62 84.39 76.88 0.000125 11116
 11118 3 48.96 84.71 76.26 0.179 11114
 11119 3 49.07 84.5 76.54 0.093 11118
 11120 3 49.07 84.44 76.63 0.046 11119
 11121 3 49.07 84.86 76.05 0.089 11118
 11122 3 49.14 84.81 75.93 0.064 11121
 11123 3 49.32 84.83 75.71 0.075 11122
 11124 3 48.32 85.52 77.24 0.147 11089
 11125 3 48.33 85.44 77.4 0.136 11124
 11126 3 48.39 85.75 77.72 0.083 11125
 11127 3 48.57 85.8 77.88 0.155 11126
 11128 3 48.62 86.08 78.32 0.127 11127
 11129 3 48.64 86.24 78.49 0.157 11128
 11130 3 49.21 85.97 76.35 0.096 11085
 11131 3 49.89 84.94 77.1 0.116 10843
 11132 3 50.01 84.94 77.1 0.119 11131
 11133 3 50.01 83.71 77.21 0.07 10830
 11134 3 50.15 83.66 77.16 0.052 11133
 11135 3 50.42 83.67 77.05 0.069 11134
 11136 3 50.65 83.67 76.96 0.089 11135
 11137 3 51 83.66 76.8 0.115 11136
 11138 3 51.36 83.53 76.74 0.064 11137
 11139 3 51.61 83.46 76.63 0.132 11138
 11140 3 51.75 83.44 76.82 0.053 11139
 11141 3 51.74 83.5 76.94 0.068 11140
 11142 3 51.87 83.66 77.19 0.118 11141
 11143 3 52.15 83.55 77.3 0.116 11142
 11144 3 52.04 83.66 77.46 0.047 11143
 11145 3 51.92 83.69 77.57 0.103 11144
 11146 3 51.93 83.71 77.88 0.09 11145
 11147 3 51.86 83.86 77.99 0.073 11146
 11148 3 52.32 83.53 77.24 0.135 11143
 11149 3 52.71 83.52 77.35 0.088 11148
 11150 3 52.83 83.5 77.46 0.068 11149
 11151 3 51.68 83.46 76.38 0.073 11139
 11152 3 51.72 83.38 76.1 0.09 11151
 11153 3 51.71 83.38 75.99 0.161 11152
 11154 3 52.14 83.31 76.19 0.112 11153
 11155 3 52.22 83.11 76.21 0.063 11154
 11156 3 51.74 83.33 75.69 0.108 11153
 11157 3 51.87 83.25 75.52 0.111 11156
 11158 3 52.11 83.05 75.35 0.072 11157
 11159 3 52.17 82.72 75.24 0.093 11158
 11160 3 52.32 82.28 75.18 0.061 11159
 11161 3 52.51 82.21 75.13 0.089 11160
 11162 3 52.75 82.02 75.02 0.06 11161
 11163 3 52.79 82 74.72 0.122 11162
 11164 3 53 81.94 74.57 0.094 11163
 11165 3 48.43 82.74 78.41 0.271 10826
 11166 3 48.43 82.75 78.52 0.375 11165
 11167 3 48.86 83.11 78.27 0.077 11166
 11168 3 49.01 83.39 78.33 0.099 11167
 11169 3 49.11 83.53 78.26 0.076 11168
 11170 3 49.15 83.63 78.44 0.119 11168
 11171 3 48.32 82.8 78.72 0.223 11166
 11172 3 48.22 82.71 78.96 0.246 11171
 11173 3 48.14 82.83 79.27 0.238 11172
 11174 3 48.17 82.86 79.6 0.197 11173
 11175 3 48.06 82.85 80.07 0.188 11174
 11176 3 48.03 82.83 80.51 0.217 11175
 11177 3 48.07 82.69 80.8 0.371 11176
 11178 3 48.53 82.47 80.88 0.245 11177
 11179 3 48.82 82.39 80.88 0.154 11178
 11180 3 49.11 82.3 80.91 0.111 11179
 11181 3 49.32 82.22 80.86 0.175 11180
 11182 3 49.64 82.13 80.82 0.193 11181
 11183 3 49.97 81.91 80.71 0.24 11182
 11184 3 50.33 81.69 80.58 0.18 11183
 11185 3 50.67 81.53 80.44 0.151 11184
 11186 3 50.92 81.52 80.32 0.141 11185
 11187 3 51.28 81.47 80.27 0.238 11186
 11188 3 51.54 81.35 80.35 0.281 11187
 11189 3 51.82 81.31 80.18 0.233 11188
 11190 3 51.99 81.24 80.29 0.212 11189
 11191 3 52.33 80.99 80.02 0.212 11190
 11192 3 52.62 80.69 80.02 0.251 11191
 11193 3 52.69 80.46 80.1 0.284 11192
 11194 3 53.07 80.28 80.05 0.298 11193
 11195 3 53.18 80.15 80.06 0.173 11194
 11196 3 53.28 80.02 80.07 0.173 11195
 11197 3 53.64 79.86 80.07 0.102 11196
 11198 3 53.97 79.74 79.99 0.16 11197
 11199 3 54.14 79.64 79.88 0.306 11198
 11200 3 54.21 79.52 79.77 0.359 11199
 11201 3 53.82 79.52 79.38 0.123 11200
 11202 3 53.57 79.5 79.32 0.118 11201
 11203 3 53.47 79.44 79.15 0.146 11202
 11204 3 53.56 79.24 78.94 0.083 11203
 11205 3 53.53 79.16 78.49 0.159 11204
 11206 3 53.5 79.02 78.16 0.065 11205
 11207 3 53.33 79.47 79.1 0.086 11203
 11208 3 53.22 79.42 78.93 0.102 11207
 11209 3 52.99 79.33 78.88 0.06 11208
 11210 3 54.43 79.36 79.85 0.371 11200
 11211 3 54.57 79.17 79.88 0.372 11210
 11212 3 54.68 78.83 79.66 0.336 11211
 11213 3 54.82 78.5 79.49 0.305 11212
 11214 3 54.87 78.08 79.33 0.179 11213
 11215 3 55.07 77.86 79.32 0.107 11214
 11216 3 55.03 77.63 79.29 0.171 11215
 11217 3 55.29 77.47 79.22 0.108 11216
 11218 3 55.29 77.33 79.26 0.117 11217
 11219 3 55.47 77.13 79.3 0.143 11218
 11220 3 55.71 76.85 79.57 0.138 11219
 11221 3 55.9 76.58 79.71 0.101 11220
 11222 3 56.07 76.35 79.82 0.176 11221
 11223 3 56.14 76.33 79.99 0.084 11222
 11224 3 56.22 76.44 80.02 0.094 11223
 11225 3 56.32 76.52 79.97 0.062 11224
 11226 3 56.01 76.05 79.85 0.13 11222
 11227 3 56.18 75.97 80.1 0.081 11226
 11228 3 56.29 75.77 80.32 0.055 11227
 11229 3 56.32 75.6 80.41 0.083 11228
 11230 3 56.25 75.52 80.49 0.106 11229
 11231 3 56.36 75.31 80.55 0.079 11230
 11232 3 56.33 75.11 80.61 0.086 11231
 11233 3 56.5 74.83 80.66 0.082 11232
 11234 3 56.67 74.66 80.69 0.016 11233
 11235 3 56.29 75.27 80.35 0.101 11230
 11236 3 56.35 75.14 80.29 0.102 11235
 11237 3 56.18 75.02 80.19 0.068 11236
 11238 3 54.62 77.71 79.24 0.099 11216
 11239 3 54.35 77.86 79.24 0.096 11238
 11240 3 54.07 78 79.27 0.073 11239
 11241 3 53.89 78.11 79.16 0.068 11240
 11242 3 53.61 78 79.15 0.103 11241
 11243 3 53.57 77.78 79.15 0.091 11242
 11244 3 53.36 77.53 79.21 0.093 11243
 11245 3 53.96 79.99 80.26 0.088 11198
 11246 3 53.89 80.05 80.4 0.052 11245
 11247 3 53.15 80.52 79.66 0.134 11195
 11248 3 53.11 80.77 79.57 0.000125 11247
 11249 3 53.14 80.41 80.51 0.066 11194
 11250 3 53.14 80.46 80.66 0.122 11249
 11251 3 53.22 80.49 80.76 0.063 11250
 11252 3 51.22 81.17 80.52 0.087 11188
 11253 3 50.99 81.16 80.46 0.115 11252
 11254 3 50.64 81.05 80.32 0.107 11253
 11255 3 50.36 81 80.32 0.068 11254
 11256 3 50.06 80.81 80.41 0.109 11255
 11257 3 49.86 80.64 80.49 0.107 11256
 11258 3 49.76 80.28 80.47 0.086 11257
 11259 3 49.74 80.16 80.52 0.054 11258
 11260 3 47.6 82.8 80.9 0.281 11177
 11261 3 47.39 82.91 81.1 0.211 11260
 11262 3 47.22 82.97 81.22 0.206 11261
 11263 3 46.97 83.3 81.55 0.23 11262
 11264 3 46.9 83.52 81.77 0.334 11263
 11265 3 46.54 83.41 81.82 0.237 11264
 11266 3 46.42 83.52 81.9 0.261 11265
 11267 3 46.32 83.58 82.05 0.294 11266
 11268 3 46.62 83.56 82.41 0.107 11267
 11269 3 46.81 83.61 82.55 0.035 11268
 11270 3 46.11 83.71 82.05 0.261 11267
 11271 3 45.71 83.77 82.21 0.254 11270
 11272 3 45.57 83.77 82.33 0.258 11271
 11273 3 45.44 83.69 82.57 0.218 11272
 11274 3 45.37 83.77 82.94 0.327 11273
 11275 3 45.43 83.75 83.24 0.42 11274
 11276 3 45.25 83.89 83.51 0.3 11275
 11277 3 45.14 83.75 83.65 0.256 11276
 11278 3 44.85 83.64 83.97 0.355 11277
 11279 3 44.82 83.67 84.21 0.344 11278
 11280 3 44.75 83.66 84.36 0.366 11279
 11281 3 44.74 83.63 84.49 0.4 11280
 11282 3 44.39 83.3 84.13 0.288 11281
 11283 3 44.46 82.97 84.32 0.242 11282
 11284 3 44.61 82.72 84.6 0.262 11283
 11285 3 45.03 82.46 84.76 0.249 11284
 11286 3 45.14 82.47 84.79 0.265 11285
 11287 3 45 82.13 84.74 0.127 11286
 11288 3 45.22 81.97 84.77 0.116 11287
 11289 3 45.54 81.8 84.77 0.089 11288
 11290 3 45.89 81.66 84.85 0.123 11289
 11291 3 46.14 81.69 84.96 0.055 11290
 11292 3 45.47 82.86 84.69 0.084 11286
 11293 3 45.57 82.89 84.66 0.044 11292
 11294 3 44.75 83.78 84.93 0.232 11281
 11295 3 44.72 83.71 85.1 0.277 11294
 11296 3 44.79 84.14 85.13 0.082 11295
 11297 3 44.75 84.22 85.19 0.146 11296
 11298 3 44.5 84.08 85.38 0.087 11297
 11299 3 44.69 83.66 85.27 0.274 11295
 11300 3 44.68 83.52 85.44 0.302 11299
 11301 3 44.6 83.5 85.52 0.395 11300
 11302 3 44.65 83.41 85.61 0.448 11301
 11303 3 44.69 83.17 85.61 0.468 11302
 11304 3 44.75 83 85.66 0.571 11303
 11305 3 44.93 82.8 85.79 0.735 11304
 11306 3 45.17 82.66 85.99 0.846 11305
 11307 3 45.29 82.61 86.16 0.849 11306
 11308 3 44.81 82.96 86.77 0.165 11307
 11309 3 44.5 83.02 86.63 0.1 11308
 11310 3 44.4 83.11 86.6 0.116 11309
 11311 3 44.47 83.22 86.6 0.084 11310
 11312 3 44.94 82.91 86.85 0.15 11308
 11313 3 45.11 82.8 86.93 0.037 11312
 11314 3 45.26 82.5 86.52 0.767 11307
 11315 3 45.5 82.39 86.52 0.43 11314
 11316 3 45.61 82.36 86.49 0.43 11315
 11317 3 43.89 82.91 87.08 0.101 11316
 11318 3 43.75 83.11 86.88 0.105 11317
 11319 3 43.5 83.19 86.82 0.139 11318
 11320 3 43.29 83.31 86.9 0.138 11319
 11321 3 43.1 83.16 86.85 0.139 11320
 11322 3 43.01 83.25 86.91 0.218 11321
 11323 3 43.21 83.05 87.13 0.103 11322
 11324 3 43.19 82.91 87.22 0.097 11323
 11325 3 42.79 83.39 86.76 0.12 11322
 11326 3 42.54 83.5 86.77 0.081 11325
 11327 3 42.29 83.64 86.86 0.105 11326
 11328 3 42.17 83.67 86.99 0.244 11327
 11329 3 42.22 83.5 87.13 0.229 11328
 11330 3 42.44 83.5 87.13 0.118 11329
 11331 3 42.07 83.97 86.79 0.103 11328
 11332 3 43.29 82.94 86.85 0.08 11321
 11333 3 43.32 82.86 86.93 0.059 11332
 11334 3 43.56 83.25 86.61 0.048 11319
 11335 3 43.6 83.3 86.52 0.087 11334
 11336 3 43.57 83.38 86.44 0.07 11335
 11337 3 45.82 82.21 86.51 0.312 11315
 11338 3 45.96 81.96 86.72 0.429 11337
 11339 3 45.93 81.94 86.91 0.465 11338
 11340 3 45.39 82.41 87.35 0.089 11339
 11341 3 45.44 82.67 87.32 0.135 11340
 11342 3 45.64 82.97 87.13 0.095 11341
 11343 3 45.64 83.08 86.88 0.102 11342
 11344 3 46.04 83.17 86.82 0.074 11343
 11345 3 46.22 81.66 86.71 0.377 11339
 11346 3 46.49 81.39 86.41 0.229 11345
 11347 3 46.72 81.16 86.36 0.234 11346
 11348 3 47.18 81.33 86.46 0.195 11347
 11349 3 47.14 81.33 86.82 0.11 11348
 11350 3 47.11 81.3 86.99 0.101 11349
 11351 3 46.96 81.27 87.27 0.053 11350
 11352 3 47.33 81.3 86.4 0.199 11348
 11353 3 47.47 81.22 86.4 0.191 11352
 11354 3 47.47 81.41 85.99 0.132 11353
 11355 3 47.29 81.49 85.94 0.178 11354
 11356 3 47.14 81.61 85.6 0.12 11355
 11357 3 47.08 81.71 85.52 0.172 11356
 11358 3 46.86 81.83 85.6 0.1 11357
 11359 3 46.75 81.89 85.49 0.034 11358
 11360 3 47.21 81.66 85.35 0.099 11357
 11361 3 47.28 81.52 85.05 0.063 11360
 11362 3 47.5 81.5 84.9 0.066 11361
 11363 3 46.93 81.61 86.18 0.132 11355
 11364 3 46.81 81.83 86.33 0.138 11363
 11365 3 46.71 81.91 86.32 0.08 11364
 11366 3 44.54 82.5 87.3 0.211 11314
 11367 3 44.71 82.66 87.68 0.241 11366
 11368 3 45.07 82.69 87.85 0.165 11367
 11369 3 45.29 82.64 88.18 0.063 11368
 11370 3 45.4 82.64 88.35 0.093 11369
 11371 3 45.36 82.8 88.6 0.107 11370
 11372 3 45.57 82.8 88.77 0.073 11371
 11373 3 45.78 82.89 88.9 0.057 11372
 11374 3 46.07 83.02 88.79 0.16 11373
 11375 3 46.47 83.31 88.8 0.076 11374
 11376 3 46.69 83.46 88.94 0.113 11375
 11377 3 46.72 83.71 89.22 0.12 11376
 11378 3 47.07 83.75 89.16 0.09 11377
 11379 3 47.47 83.91 89.27 0.097 11378
 11380 3 47.57 83.91 89.27 0.08 11379
 11381 3 44.15 83.77 85.74 0.092 11303
 11382 3 43.86 83.83 85.79 0.092 11381
 11383 3 43.75 83.81 85.77 0.000125 11382
 11384 3 44.57 83.86 85.8 0.067 11302
 11385 3 44.65 84.02 85.99 0.165 11384
 11386 3 44.51 84.24 86.32 0.16 11385
 11387 3 44.47 84.36 86.41 0.214 11386
 11388 3 44.35 84.41 86.49 0.17 11387
 11389 3 44.22 84.47 86.57 0.238 11388
 11390 3 43.71 84.52 86.66 0.113 11389
 11391 3 43.64 84.36 86.49 0.104 11390
 11392 3 43.43 84.31 86.27 0.091 11391
 11393 3 43.18 84.27 86.3 0.098 11392
 11394 3 43.04 84.31 86.32 0.093 11393
 11395 3 42.68 84.38 86.36 0.000125 11394
 11396 3 43.32 84.19 85.85 0.105 11392
 11397 3 43.33 84.14 85.6 0.087 11396
 11398 3 43.19 84.19 85.46 0.000125 11397
 11399 3 44.35 84.63 86.35 0.109 11388
 11400 3 44.33 84.75 86.35 0.132 11399
 11401 3 44.62 85.13 86.21 0.113 11400
 11402 3 44.44 85.22 86.19 0.111 11401
 11403 3 44.82 85.14 86.21 0.107 11401
 11404 3 44.93 85.06 86.07 0.065 11403
 11405 3 45.04 85.05 85.94 0.109 11404
 11406 3 45.11 85.11 85.88 0.14 11405
 11407 3 45.32 85.08 85.94 0.05 11406
 11408 3 45.51 85.22 85.96 0.097 11407
 11409 3 44.86 85.16 85.79 0.081 11406
 11410 3 44.79 85.1 85.66 0.107 11409
 11411 3 44.96 84.91 85.44 0.071 11410
 11412 3 44.86 85.16 86.41 0.141 11403
 11413 3 44.9 85.3 86.46 0.134 11412
 11414 3 44.79 84.11 86.46 0.03 11387
 11415 3 44.87 84.21 86.4 0.098 11414
 11416 3 44.97 84.22 86.35 0.057 11415
 11417 3 44.08 83.89 85.41 0.09 11301
 11418 3 43.82 83.96 85.41 0.116 11417
 11419 3 43.65 83.86 85.57 0.000125 11418
 11420 3 44.46 83.3 83.55 0.112 11278
 11421 3 44.31 83.25 83.55 0.141 11420
 11422 3 44.21 83.02 83.3 0.067 11421
 11423 3 44.18 82.8 83.26 0.072 11422
 11424 3 44.22 82.56 83.07 0.085 11423
 11425 3 44.28 82.16 83.16 0.14 11424
 11426 3 44.65 81.85 83.44 0.15 11425
 11427 3 45.1 81.64 83.66 0.085 11426
 11428 3 45.36 81.6 83.72 0.082 11427
 11429 3 46.08 83.35 83.01 0.111 11275
 11430 3 46.22 83.3 83.05 0.119 11429
 11431 3 46.64 83.22 83.22 0.153 11430
 11432 3 46.82 82.96 83.41 0.217 11431
 11433 3 46.97 82.97 83.4 0.126 11432
 11434 3 47.05 82.97 83.38 0.126 11433
 11435 3 46.79 82.94 83.66 0.117 11434
 11436 3 46.6 82.97 84.05 0.074 11435
 11437 3 46.67 82.78 84.16 0.125 11436
 11438 3 46.64 82.5 84.05 0.000125 11437
 11439 3 47.24 82.91 83.24 0.049 11433
 11440 3 46.43 82.83 83.21 0.062 11432
 11441 3 46.22 82.64 83.16 0.103 11440
 11442 3 46.24 82.31 83.24 0.072 11441
 11443 3 46.39 82.06 83.29 0.099 11442
 11444 3 46.57 81.85 83.29 0.067 11443
 11445 3 46.82 81.64 83.01 0.107 11444
 11446 3 47.18 81.44 82.82 0.069 11445
 11447 3 47.29 81.19 82.6 0.132 11446
 11448 3 47.46 80.94 82.55 0.174 11447
 11449 3 47.44 80.92 82.69 0.12 11448
 11450 3 47.45 80.92 82.77 0.12 11449
 11451 3 47.51 80.66 82.61 0.11 11450
 11452 3 47.62 80.38 82.72 0.112 11451
 11453 3 47.78 80.13 82.68 0.074 11452
 11454 3 48.04 79.91 82.63 0.101 11453
 11455 3 48.14 79.86 82.66 0.000125 11454
 11456 3 47.43 80.94 82.97 0.111 11449
 11457 3 47.42 80.71 83.21 0.096 11456
 11458 3 47.49 80.61 83.27 0.052 11457
 11459 3 47.43 80.96 82.26 0.061 11448
 11460 3 47.61 80.86 82.13 0.095 11459
 11461 3 45.57 84.11 82.21 0.103 11272
 11462 3 45.39 84.33 82.07 0.105 11461
 11463 3 45.25 84.47 81.85 0.206 11462
 11464 3 45.04 84.75 81.55 0.155 11463
 11465 3 44.86 84.97 81.6 0.12 11464
 11466 3 44.64 85.06 81.51 0.096 11465
 11467 3 44.37 85.31 81.46 0.088 11466
 11468 3 44.29 85.41 81.52 0.154 11467
 11469 3 44.03 85.33 81.49 0.077 11468
 11470 3 43.83 85.36 81.29 0.109 11469
 11471 3 43.47 85.41 81.27 0.083 11470
 11472 3 43.19 85.61 81.29 0.134 11471
 11473 3 42.89 85.72 81.3 0.000125 11472
 11474 3 44.47 85.61 81.77 0.142 11468
 11475 3 44.5 85.72 81.88 0.1 11474
 11476 3 44.43 85.83 81.93 0.08 11475
 11477 3 45.1 84.78 81.36 0.153 11464
 11478 3 45.17 84.94 81.27 0.138 11477
 11479 3 45.22 85.05 81.24 0.197 11478
 11480 3 44.9 84.55 81.41 0.099 11477
 11481 3 44.74 84.44 81.38 0.098 11480
 11482 3 44.39 84.36 81.41 0.089 11481
 11483 3 44.32 84.3 81.35 0.043 11482
 11484 3 45.11 84.49 81.46 0.104 11480
 11485 3 45.22 84.44 81.46 0.041 11484
 11486 3 47.25 83.86 81.82 0.206 11264
 11487 3 47.5 83.83 81.93 0.149 11486
 11488 3 47.69 83.83 82.04 0.124 11487
 11489 3 47.79 83.86 82.08 0.186 11488
 11490 3 46.93 84.02 81.82 0.079 11486
 11491 3 46.94 84.19 81.96 0.047 11490
 11492 3 47.44 82.47 80.76 0.087 11260
 11493 3 47.32 82.41 80.74 0.101 11492
 11494 3 47.4 82.27 80.85 0.091 11493
 11495 3 47.57 82.17 80.86 0.119 11494
 11496 3 47.9 81.96 80.8 0.072 11495
 11497 3 48.15 81.78 80.93 0.151 11496
 11498 3 48.49 81.77 80.88 0.074 11497
 11499 3 48.79 81.71 80.91 0.079 11498
 11500 3 47.19 82.46 80.57 0.115 11493
 11501 3 47.14 82.44 80.46 0.112 11500
 11502 3 55.61 74.28 80.66 0.12 413
 11503 3 55.67 74.36 80.74 0.122 11502
 11504 3 55.69 74.42 80.88 0.000125 11503
 11505 3 55.57 74.53 80.51 0.16 412
 11506 3 55.83 74.74 80.6 0.163 11505
 11507 3 55.86 74.77 80.96 0.142 11506
 11508 3 55.78 74.86 81.26 0.17 11507
 11509 3 55.92 74.64 81.21 0.107 11508
 11510 3 55.97 74.55 81.24 0.149 11509
 11511 3 55.57 75.19 81.32 0.053 11508
 11512 3 55.36 73.28 80.6 0.896 411
 11513 3 55.71 73.16 80.55 0.796 11512
 11514 3 56.08 73.02 80.54 0.811 11513
 11515 3 56.47 72.91 80.63 0.719 11514
 11516 3 56.83 72.86 80.63 0.65 11515
 11517 3 57.22 72.83 80.82 0.614 11516
 11518 3 57.46 72.63 80.85 0.561 11517
 11519 3 57.56 72.52 80.91 0.63 11518
 11520 3 57.86 72.08 81.72 0.121 11519
 11521 3 57.86 71.89 81.86 0.058 11520
 11522 3 57.68 72.47 80.96 0.585 11519
 11523 3 57.9 72.58 80.83 0.565 11522
 11524 3 58.31 72.58 80.85 0.563 11523
 11525 3 58.64 72.67 81.02 0.664 11524
 11526 3 59.04 73.22 81.49 0.104 11525
 11527 3 58.96 73.14 81.44 0.059 11526
 11528 3 58.82 72.44 81.16 0.849 11525
 11529 3 59.18 72.52 81.24 0.957 11528
 11530 3 59.53 72.42 81.22 1.07 11529
 11531 3 59.83 72.24 81.1 1.073 11530
 11532 3 60.15 72.02 81.02 1.078 11531
 11533 3 60.47 71.97 81.04 0.983 11532
 11534 3 60.76 71.83 81.04 0.843 11533
 11535 3 61.14 71.74 81.05 0.657 11534
 11536 3 61.61 71.69 81.07 0.579 11535
 11537 3 61.89 71.55 80.91 0.579 11536
 11538 3 62.29 71.41 80.82 0.63 11537
 11539 3 62.64 71.14 80.52 0.71 11538
 11540 3 62.57 70.41 79.98 0.172 11539
 11541 3 62.82 70.27 80.06 0.124 11540
 11542 3 63 70.25 80.12 0.103 11541
 11543 3 62.76 71.16 80.49 0.67 11539
 11544 3 62.75 70.64 80.01 0.138 11543
 11545 3 63.01 71.27 80.65 0.62 11543
 11546 3 63.39 71.05 80.54 0.643 11545
 11547 3 63.78 70.94 80.5 0.624 11546
 11548 3 64.18 70.91 80.52 0.549 11547
 11549 3 64.56 70.78 80.42 0.557 11548
 11550 3 64.92 70.61 80.33 0.539 11549
 11551 3 65.37 70.55 80.28 0.51 11550
 11552 3 65.92 70.6 80.37 0.441 11551
 11553 3 66.5 70.75 80.42 0.512 11552
 11554 3 66.67 70.46 80.28 0.606 11553
 11555 3 66.87 70.58 80.3 0.548 11554
 11556 3 67.23 70.6 80.28 0.469 11555
 11557 3 67.67 70.61 80.28 0.484 11556
 11558 3 68.03 70.35 80.22 0.49 11557
 11559 3 68.45 70.16 80.19 0.526 11558
 11560 3 68.82 69.91 80.09 0.558 11559
 11561 3 69.32 69.91 80.12 0.535 11560
 11562 3 69.9 69.47 80.19 0.665 11561
 11563 3 70.34 69.5 80.31 0.549 11562
 11564 3 70.81 69.25 80.33 0.617 11563
 11565 3 71.23 69.21 80.3 0.562 11564
 11566 3 71.48 69.08 80.33 0.61 11565
 11567 3 71.64 69.21 80.25 0.575 11566
 11568 3 72.09 69 80.2 0.478 11567
 11569 3 71.97 69.41 79.5 0.121 11568
 11570 3 72.26 69.5 79.36 0.035 11569
 11571 3 72.17 68.94 80.27 0.475 11568
 11572 3 72.26 69.08 80.11 0.49 11571
 11573 3 72.72 68.81 80.14 0.544 11572
 11574 3 73.09 68.75 80.06 0.552 11573
 11575 3 73.45 68.77 79.97 0.519 11574
 11576 3 73.87 68.61 79.92 0.59 11575
 11577 3 74.26 68.42 79.92 0.556 11576
 11578 3 74.57 68.22 79.8 0.527 11577
 11579 3 74.95 68.16 79.66 0.558 11578
 11580 3 75.45 68.02 79.53 0.515 11579
 11581 3 75.95 67.88 79.42 0.566 11580
 11582 3 76.4 67.69 79.27 0.618 11581
 11583 3 76.79 67.55 79.2 0.63 11582
 11584 3 77.2 67.5 79.16 0.675 11583
 11585 3 77.61 67.36 79.22 0.662 11584
 11586 3 78.2 67.44 79.61 0.786 11585
 11587 3 78.37 67.55 79.61 0.795 11586
 11588 3 78.51 67.5 79.5 0.84 11587
 11589 3 78.84 67.33 79.33 0.853 11588
 11590 3 79.26 67.36 79.36 0.754 11589
 11591 3 79.59 67.52 79.31 0.654 11590
 11592 3 79.89 67.56 79.36 0.592 11591
 11593 3 80.29 67.64 79.39 0.587 11592
 11594 3 80.7 67.72 79.52 0.527 11593
 11595 3 81.18 67.78 79.61 0.582 11594
 11596 3 81.62 67.86 79.7 0.633 11595
 11597 3 82.01 67.96 79.62 0.706 11596
 11598 3 82.28 68.02 79.39 0.69 11597
 11599 3 82.64 68.05 79.42 0.634 11598
 11600 3 83.04 67.97 79.42 0.519 11599
 11601 3 83.43 68 79.28 0.527 11600
 11602 3 83.76 67.94 79.14 0.518 11601
 11603 3 84.2 67.92 79.06 0.598 11602
 11604 3 84.75 67.89 79.11 0.665 11603
 11605 3 85.12 67.72 79.81 0.173 11604
 11606 3 85.03 67.64 79.89 0.09 11605
 11607 3 84.95 67.8 79.06 0.742 11604
 11608 3 85.2 67.77 79.05 0.715 11607
 11609 3 85.92 68.33 79.8 0.475 11608
 11610 3 85.9 68.52 80.14 0.27 11609
 11611 3 85.72 68.64 80.39 0.19 11610
 11612 3 85.54 68.75 80.59 0.182 11611
 11613 3 85.2 68.89 80.75 0.141 11612
 11614 3 84.87 69.02 80.97 0.1 11613
 11615 3 84.65 69.05 81.09 0.000125 11614
 11616 3 85.18 67.66 78.75 0.725 11608
 11617 3 85.42 67.5 78.64 0.758 11616
 11618 3 85.78 67.83 78.94 0.839 11617
 11619 3 86.04 68.33 79.64 0.466 11618
 11620 3 86.26 68.75 79.86 0.000125 11619
 11621 3 85.93 67.85 78.84 0.833 11618
 11622 3 86.48 67.66 78.72 0.81 11621
 11623 3 86.62 67.61 78.45 0.679 11622
 11624 3 86.9 67.64 78.33 0.687 11623
 11625 3 86.98 67.71 78.22 0.585 11624
 11626 3 87.2 67.61 77.8 0.36 11625
 11627 3 87.34 67.56 77.86 0.347 11626
 11628 3 87.01 67.94 78.61 0.378 11625
 11629 3 87.39 68.1 78.72 0.424 11628
 11630 3 87.64 67.83 78.09 0.478 11629
 11631 3 87.76 67.86 78.08 0.535 11630
 11632 3 88 68.05 78.25 0.732 11631
 11633 3 88.36 68.11 78.14 0.685 11632
 11634 3 88.51 68.08 78 0.639 11633
 11635 3 88.28 68.22 78 0.162 11634
 11636 3 87.95 68.13 78.03 0.1 11635
 11637 3 88.76 68.22 78.06 0.685 11634
 11638 3 88.95 68.25 77.97 0.682 11637
 11639 3 89.17 68.27 78.03 0.719 11638
 11640 3 89.32 67.97 78.62 0.137 11639
 11641 3 89.32 68.35 77.97 0.756 11639
 11642 3 89.57 68.56 78.06 0.781 11641
 11643 3 89.98 68.77 78.11 0.785 11642
 11644 3 90.37 69.02 78.17 0.709 11643
 11645 3 90.76 69.33 78.25 0.647 11644
 11646 3 91.12 69.64 78.14 0.745 11645
 11647 3 91.51 69.77 77.98 0.803 11646
 11648 3 91.87 69.8 77.97 0.839 11647
 11649 3 92.22 69.88 77.91 0.789 11648
 11650 3 92.51 69.89 77.75 0.88 11649
 11651 3 92.87 69.91 77.64 0.914 11650
 11652 3 93.2 69.8 77.53 0.812 11651
 11653 3 93.53 69.91 77.39 0.679 11652
 11654 3 93.98 69.97 77.25 0.598 11653
 11655 3 94.23 70.02 76.97 0.582 11654
 11656 3 94.48 69.89 76.56 0.691 11655
 11657 3 94.65 69.78 76.19 0.688 11656
 11658 3 94.95 69.64 75.81 0.707 11657
 11659 3 95.25 69.69 75.59 0.678 11658
 11660 3 95.48 69.55 75.42 0.714 11659
 11661 3 95.23 69.78 75.67 0.173 11660
 11662 3 95.2 69.77 75.78 0.147 11661
 11663 3 95.62 69.6 75.42 0.684 11660
 11664 3 95.93 69.47 75.16 0.662 11663
 11665 3 96.2 69.49 75.03 0.576 11664
 11666 3 96.53 69.41 74.81 0.576 11665
 11667 3 96.89 69.22 74.42 0.695 11666
 11668 3 97.17 69.28 74.31 0.694 11667
 11669 3 97.59 69.3 74.23 0.768 11668
 11670 3 97.86 69.1 74 0.766 11669
 11671 3 98.2 68.86 73.81 0.767 11670
 11672 3 98.54 68.75 73.7 0.653 11671
 11673 3 98.87 68.6 73.47 0.616 11672
 11674 3 99.23 68.49 73.27 0.632 11673
 11675 3 99.61 68.38 73.08 0.589 11674
 11676 3 100.12 68.21 72.83 0.603 11675
 11677 3 100.42 68.15 72.72 0.583 11676
 11678 3 100.81 68.04 72.52 0.547 11677
 11679 3 101.22 67.98 72.34 0.565 11678
 11680 3 101.62 67.82 72.11 0.571 11679
 11681 3 102.03 67.76 71.92 0.572 11680
 11682 3 102.23 67.79 71.81 0.5 11681
 11683 3 102.73 67.66 71.52 0.509 11682
 11684 3 103.12 67.68 71.41 0.438 11683
 11685 3 103.42 67.54 71.14 0.528 11684
 11686 3 103.84 67.52 70.92 0.486 11685
 11687 3 104.23 67.32 70.59 0.503 11686
 11688 3 104.64 67.38 70.53 0.462 11687
 11689 3 105.03 67.4 70.42 0.456 11688
 11690 3 105.34 67.37 70.17 0.475 11689
 11691 3 105.75 67.43 69.89 0.487 11690
 11692 3 106.15 67.35 69.77 0.503 11691
 11693 3 106.54 67.3 69.78 0.56 11692
 11694 3 106.95 67.13 69.64 0.631 11693
 11695 3 107.25 67.27 69.42 0.738 11694
 11696 3 107.54 67.24 69.17 0.671 11695
 11697 3 107.75 67.18 69.15 0.635 11696
 11698 3 108.25 67.74 69.65 0.11 11697
 11699 3 108.54 67.76 69.63 0.078 11698
 11700 3 108.75 67.76 69.63 0.000125 11699
 11701 3 107.95 66.96 68.87 0.712 11697
 11702 3 108.26 67.1 68.82 0.415 11701
 11703 3 108.65 67.09 68.67 0.367 11702
 11704 3 108.95 66.98 68.59 0.375 11703
 11705 3 109.26 66.93 68.53 0.42 11704
 11706 3 109.65 66.85 68.42 0.42 11705
 11707 3 110.07 66.82 68.13 0.451 11706
 11708 3 110.38 66.79 67.88 0.69 11707
 11709 3 110.68 66.68 67.82 0.864 11708
 11710 3 110.98 66.71 67.7 0.891 11709
 11711 3 111.38 66.76 67.79 0.812 11710
 11712 3 111.68 66.77 67.81 0.679 11711
 11713 3 111.98 66.6 67.76 0.488 11712
 11714 3 112.27 66.52 67.68 0.462 11713
 11715 3 112.68 66.51 67.48 0.536 11714
 11716 3 112.98 66.59 67.51 0.46 11715
 11717 3 113.27 66.63 67.32 0.446 11716
 11718 3 113.57 66.76 67.17 0.564 11717
 11719 3 113.77 66.65 67.12 0.639 11718
 11720 3 113.88 66.59 67.06 0.64 11719
 11721 3 114.07 66.46 66.92 0.637 11720
 11722 3 113.88 66.49 66.62 0.109 11721
 11723 3 113.99 66.46 66.71 0.091 11722
 11724 3 114.18 66.57 66.9 0.657 11721
 11725 3 114.58 66.6 66.82 0.668 11724
 11726 3 114.79 66.46 66.62 0.578 11725
 11727 3 115.08 66.29 66.45 0.537 11726
 11728 3 115.49 66.16 66.29 0.586 11727
 11729 3 115.68 66.1 66.32 0.51 11728
 11730 3 116.08 65.51 66.18 0.266 11729
 11731 3 116.29 65.21 65.92 0.167 11730
 11732 3 116.6 65.2 65.78 0.029 11731
 11733 3 115.88 66.27 66.42 0.469 11729
 11734 3 115.99 66.37 66.43 0.403 11733
 11735 3 116.38 66.38 66.42 0.35 11734
 11736 3 116.68 66.38 66.2 0.459 11735
 11737 3 116.99 66.07 66.29 0.5 11736
 11738 3 117.29 66.02 66.18 0.572 11737
 11739 3 117.49 65.79 66.07 0.525 11738
 11740 3 117.79 65.59 65.98 0.655 11739
 11741 3 118.18 65.76 66.1 0.6 11740
 11742 3 118.49 65.57 65.84 0.781 11741
 11743 3 118.9 65.46 65.79 0.756 11742
 11744 3 119.29 65.43 65.81 0.73 11743
 11745 3 119.6 65.32 65.65 0.677 11744
 11746 3 119.79 65.13 65.38 0.587 11745
 11747 3 119.91 64.95 65.15 0.615 11746
 11748 3 120.21 64.6 64.96 0.678 11747
 11749 3 120.3 64.07 64.54 0.796 11748
 11750 3 120.52 63.66 64.32 0.752 11749
 11751 3 120.91 63.67 64.38 0.664 11750
 11752 3 121.21 63.41 64.46 0.613 11751
 11753 3 121.52 63.15 64.49 0.59 11752
 11754 3 121.91 63.05 64.53 0.549 11753
 11755 3 122.21 62.88 64.32 0.546 11754
 11756 3 122.71 63.04 64.32 0.525 11755
 11757 3 123.02 63.09 64.21 0.532 11756
 11758 3 123.52 63.08 64.15 0.511 11757
 11759 3 123.82 62.91 63.96 0.433 11758
 11760 3 124.23 62.65 63.81 0.458 11759
 11761 3 124.43 62.34 63.63 0.585 11760
 11762 3 124.82 62.17 63.49 0.671 11761
 11763 3 125.13 62.24 63.38 0.627 11762
 11764 3 125.33 61.63 63.06 0.616 11763
 11765 3 125.74 61.67 62.98 0.742 11764
 11766 3 126.04 61.66 62.85 0.735 11765
 11767 3 126.83 62.01 63.06 1.01 11766
 11768 3 127.13 61.8 62.87 0.992 11767
 11769 3 127.33 61.56 62.74 0.905 11768
 11770 3 127.63 61.34 62.73 0.793 11769
 11771 3 127.74 61.09 62.85 0.777 11770
 11772 3 128.13 61.09 62.85 0.7 11771
 11773 3 128.54 60.94 62.91 0.69 11772
 11774 3 128.84 60.79 62.98 0.657 11773
 11775 3 129.23 60.45 62.71 0.676 11774
 11776 3 129.54 60.51 62.81 0.51 11775
 11777 3 129.94 60.7 62.96 0.508 11776
 11778 3 130.44 60.87 63.2 0.551 11777
 11779 3 130.94 60.85 63.32 0.557 11778
 11780 3 131.23 60.91 63.67 0.494 11779
 11781 3 131.73 60.49 63.45 0.707 11780
 11782 3 132.34 60.15 63.25 0.682 11781
 11783 3 132.73 60.1 63.39 0.59 11782
 11784 3 133.04 59.99 63.59 0.689 11783
 11785 3 133.73 59.91 63.55 0.883 11784
 11786 3 133.94 60.05 63.68 0.8 11785
 11787 3 134.23 60.24 63.85 0.695 11786
 11788 3 134.53 60.45 63.93 0.534 11787
 11789 3 135.03 60.62 63.92 0.473 11788
 11790 3 135.42 60.94 64 0.495 11789
 11791 3 135.63 61.16 64.31 0.445 11790
 11792 3 136.13 61.3 64.37 0.476 11791
 11793 3 136.63 61.35 64.53 0.539 11792
 11794 3 136.91 61.27 64.68 0.56 11793
 11795 3 137.32 61.15 64.71 0.7 11794
 11796 3 137.63 60.79 64.54 0.879 11795
 11797 3 137.92 60.7 64.71 0.865 11796
 11798 3 138.13 60.41 64.81 0.868 11797
 11799 3 138.32 60.05 64.81 0.833 11798
 11800 3 138.53 59.73 64.9 0.714 11799
 11801 3 138.92 59.27 64.98 0.77 11800
 11802 3 139.31 59.45 65.21 0.789 11801
 11803 3 139.71 59.62 65.48 0.838 11802
 11804 3 140.12 59.41 65.46 0.911 11803
 11805 3 140.72 59.06 65.65 0.897 11804
 11806 3 140.9 59.3 65.85 0.923 11805
 11807 3 141.1 59.19 65.84 0.887 11806
 11808 3 141.4 59.24 65.76 0.759 11807
 11809 3 141.81 59.16 65.74 0.716 11808
 11810 3 142.21 59.38 65.9 0.662 11809
 11811 3 142.5 59.55 66.01 0.619 11810
 11812 3 142.81 59.66 66.09 0.593 11811
 11813 3 143.21 59.73 66.18 0.738 11812
 11814 3 143.3 60.16 66.37 0.641 11813
 11815 3 143.69 60.26 66.35 0.681 11814
 11816 3 144.1 60.13 66.32 0.749 11815
 11817 3 144.09 60.33 66.35 0.711 11816
 11818 3 144.3 60.52 66.48 0.467 11817
 11819 3 144.8 60.7 66.59 0.485 11818
 11820 3 145.09 60.67 66.65 0.538 11819
 11821 3 145 59.94 66.62 0.085 11820
 11822 3 145.3 60.8 66.63 0.586 11820
 11823 3 145.4 60.98 66.71 0.619 11822
 11824 3 145.69 61.05 66.84 0.643 11823
 11825 3 146.19 60.77 66.71 0.092 11824
 11826 3 145.9 61.2 66.98 0.762 11824
 11827 3 145.99 61.29 67.09 0.744 11826
 11828 3 146.38 61.27 67.2 0.688 11827
 11829 3 146.59 61.52 67.38 0.793 11828
 11830 3 146.78 61.29 67.46 0.736 11829
 11831 3 147.09 61.73 67.88 0.709 11830
 11832 3 147.38 61.7 67.96 0.798 11831
 11833 3 147.68 61.81 68.09 0.788 11832
 11834 3 147.97 61.91 68.12 0.96 11833
 11835 3 148.08 62.09 68.24 1.013 11834
 11836 3 148.47 62.23 68.04 0.909 11835
 11837 3 148.78 62.06 68.09 0.809 11836
 11838 3 149.18 61.8 68.2 0.891 11837
 11839 3 149.47 61.63 68.4 0.911 11838
 11840 3 149.78 61.63 68.73 0.833 11839
 11841 3 149.97 61.58 69.04 0.867 11840
 11842 3 150.06 61.62 69.37 0.923 11841
 11843 3 150.37 61.48 69.43 0.949 11842
 11844 3 150.37 61.48 69.63 1.021 11843
 11845 3 150.56 61.52 70.03 1.035 11844
 11846 3 150.87 61.7 70.15 0.962 11845
 11847 3 151.27 61.84 70.31 0.776 11846
 11848 3 151.56 61.97 70.4 0.635 11847
 11849 3 151.96 61.95 70.51 0.658 11848
 11850 3 152.15 62.09 70.9 0.748 11849
 11851 3 152.46 62.09 71.09 0.687 11850
 11852 3 152.85 62.24 71.27 0.612 11851
 11853 3 153.05 62.35 71.54 0.613 11852
 11854 3 153.34 62.48 71.93 0.723 11853
 11855 3 153.75 62.51 72 0.593 11854
 11856 3 154.05 62.65 72.3 0.593 11855
 11857 3 154.34 62.83 72.47 0.607 11856
 11858 3 154.63 63.04 72.6 0.637 11857
 11859 3 154.93 63.19 72.79 0.635 11858
 11860 3 155.24 63.46 72.93 0.554 11859
 11861 3 155.53 63.73 73.19 0.536 11860
 11862 3 155.83 63.83 73.49 0.511 11861
 11863 3 156.22 64 73.74 0.536 11862
 11864 3 157.12 63.58 73.82 1.005 11863
 11865 3 157.33 63.57 74 0.926 11864
 11866 3 157.72 63.48 74.21 0.89 11865
 11867 3 158.12 63.53 74.5 0.845 11866
 11868 3 158.31 63.5 74.79 0.711 11867
 11869 3 158.62 63.69 74.96 0.731 11868
 11870 3 158.91 63.83 75.12 0.801 11869
 11871 3 159.41 63.76 75.26 0.83 11870
 11872 3 159.71 63.86 75.48 0.824 11871
 11873 3 159.9 64.2 75.57 0.929 11872
 11874 3 160.1 64.44 75.68 0.817 11873
 11875 3 160.5 64.39 75.87 0.869 11874
 11876 3 161 64.53 75.9 0.865 11875
 11877 3 161.21 64.65 76.18 0.852 11876
 11878 3 161.5 64.84 76.32 0.715 11877
 11879 3 161.69 64.98 76.48 0.575 11878
 11880 3 162.09 65.14 76.68 0.574 11879
 11881 3 162.59 65.28 76.93 0.538 11880
 11882 3 162.88 65.47 77.13 0.583 11881
 11883 3 163.18 65.75 77.37 0.602 11882
 11884 3 163.59 65.86 77.49 0.63 11883
 11885 3 163.99 65.95 77.65 0.586 11884
 11886 3 164.38 65.98 77.78 0.594 11885
 11887 3 164.78 66.03 77.95 0.59 11886
 11888 3 165.18 66.09 78.1 0.576 11887
 11889 3 165.68 66.01 78.2 0.635 11888
 11890 3 166.18 65.78 78.29 0.721 11889
 11891 3 166.47 65.89 78.42 0.714 11890
 11892 3 166.87 65.87 78.57 0.68 11891
 11893 3 167.37 65.73 78.65 0.802 11892
 11894 3 167.47 66 78.74 0.883 11893
 11895 3 167.06 66.92 78.82 0.159 11894
 11896 3 166.97 66.92 78.71 0.136 11895
 11897 3 167.68 65.92 78.79 0.896 11894
 11898 3 168.28 65.64 78.82 1.062 11897
 11899 3 168.58 65.58 78.82 1.022 11898
 11900 3 168.78 65.56 78.84 0.968 11899
 11901 3 169.08 65.75 78.93 0.875 11900
 11902 3 169.37 65.7 79.07 0.807 11901
 11903 3 169.77 66.04 79.26 0.896 11902
 11904 3 170.27 66.08 79.23 0.948 11903
 11905 3 170.68 65.83 79.01 1.05 11904
 11906 3 171.08 65.64 79.1 1.06 11905
 11907 3 171.37 65.73 79.34 1.087 11906
 11908 3 171.87 65.5 79.43 0.927 11907
 11909 3 172.16 65.5 79.46 0.805 11908
 11910 3 172.56 65.64 79.59 0.757 11909
 11911 3 172.87 65.73 79.76 0.624 11910
 11912 3 173.16 65.81 79.98 0.642 11911
 11913 3 173.47 65.92 80.12 0.571 11912
 11914 3 173.65 66 80.4 0.542 11913
 11915 3 173.85 65.95 80.62 0.728 11914
 11916 3 174.46 65.72 80.7 0.706 11915
 11917 3 174.85 65.59 80.96 0.705 11916
 11918 3 175.15 65.42 81.17 0.663 11917
 11919 3 175.56 65.31 81.4 0.676 11918
 11920 3 175.85 65.34 81.68 0.648 11919
 11921 3 176.25 65.4 81.87 0.665 11920
 11922 3 176.55 65.39 82.15 0.778 11921
 11923 3 176.75 65.51 82.28 0.877 11922
 11924 3 176.53 66.5 82.59 0.213 11923
 11925 3 177.13 66.48 82.98 0.057 11924
 11926 3 177.24 66.59 82.98 0.162 11925
 11927 3 177.53 66.47 83.07 0.107 11926
 11928 3 177.84 66.45 83.15 0.000125 11927
 11929 3 177.03 66.73 82.85 0.175 11926
 11930 3 176.84 66.79 82.71 0.000125 11929
 11931 3 176.84 65.47 82.45 0.901 11923
 11932 3 177.05 65.48 82.53 0.95 11931
 11933 3 177.44 65.5 82.65 0.884 11932
 11934 3 177.84 65.61 82.62 0.766 11933
 11935 3 178.15 65.53 82.81 0.693 11934
 11936 3 178.43 65.45 83.1 0.708 11935
 11937 3 178.74 65.39 83.32 0.69 11936
 11938 3 178.93 65.48 83.53 0.694 11937
 11939 3 179.34 65.48 83.76 0.731 11938
 11940 3 179.63 65.42 83.98 0.718 11939
 11941 3 180.03 65.39 84.13 0.688 11940
 11942 3 180.53 65.34 84.2 0.663 11941
 11943 3 180.93 65.23 84.37 0.694 11942
 11944 3 181.22 65.22 84.49 0.766 11943
 11945 3 181.72 65.06 84.57 0.873 11944
 11946 3 181.93 65 84.79 0.919 11945
 11947 3 182.22 64.97 85.09 0.943 11946
 11948 3 182.72 64.97 85.15 0.944 11947
 11949 3 183.03 64.95 85.46 0.912 11948
 11950 3 183.41 65.03 85.71 0.86 11949
 11951 3 183.62 65.08 85.96 0.812 11950
 11952 3 184.12 64.98 86.13 0.772 11951
 11953 3 184.62 64.75 86.56 0.715 11952
 11954 3 185.22 64.59 86.76 0.704 11953
 11955 3 185.6 64.62 87.01 0.743 11954
 11956 3 186 64.54 87.21 0.707 11955
 11957 3 186.4 64.51 87.45 0.714 11956
 11958 3 186.81 64.56 87.67 0.644 11957
 11959 3 187.21 64.69 87.68 0.55 11958
 11960 3 187.4 64.75 87.9 0.545 11959
 11961 3 187.71 64.86 87.98 0.577 11960
 11962 3 188.3 64.87 88.18 0.549 11961
 11963 3 188.59 64.94 88.4 0.641 11962
 11964 3 189.09 64.98 88.54 0.708 11963
 11965 3 189.4 64.73 87.76 0.056 11964
 11966 3 189.19 65.03 88.54 0.679 11964
 11967 3 189.59 65.19 88.76 0.725 11966
 11968 3 190.09 65.31 88.79 0.803 11967
 11969 3 190.78 65.54 88.97 0.825 11968
 11970 3 191.38 65.7 88.99 0.839 11969
 11971 3 191.78 65.89 89.1 0.808 11970
 11972 3 191.99 66.04 88.94 0.817 11971
 11973 3 192.18 66.25 88.74 0.814 11972
 11974 3 192.68 66.45 88.57 0.837 11973
 11975 3 192.99 66.67 88.44 0.986 11974
 11976 3 193.3 66.76 88.18 0.977 11975
 11977 3 193.4 66.86 87.88 0.904 11976
 11978 3 193.8 66.94 87.63 0.981 11977
 11979 3 194 67.01 87.3 1.029 11978
 11980 3 194.19 67.28 87.1 1.037 11979
 11981 3 194.4 67.67 87.1 1.053 11980
 11982 3 194.5 67.89 86.83 1.092 11981
 11983 3 194.5 68.03 86.49 1.071 11982
 11984 3 194.5 68.23 86.21 0.934 11983
 11985 3 194.6 68.44 85.86 0.845 11984
 11986 3 195 68.67 85.72 0.903 11985
 11987 3 195.4 68.84 85.52 0.866 11986
 11988 3 195.5 69.15 85.41 0.751 11987
 11989 3 195.71 69.48 85.22 0.718 11988
 11990 3 196 69.78 85.08 0.664 11989
 11991 3 196.21 70.09 84.99 0.641 11990
 11992 3 196.5 70.5 84.83 0.623 11991
 11993 3 196.71 70.83 84.66 0.628 11992
 11994 3 197 71.03 84.39 0.685 11993
 11995 3 197.5 71.25 84.38 0.867 11994
 11996 3 197.9 71.47 84.3 0.997 11995
 11997 3 198.21 71.72 84.22 0.909 11996
 11998 3 198.4 71.98 84.02 0.811 11997
 11999 3 198.4 72.12 83.97 0.764 11998
 12000 3 198.5 72.31 83.97 0.687 11999
 12001 3 198.5 72.78 83.44 0.858 12000
 12002 3 198.72 73.09 83.1 0.878 12001
 12003 3 199.02 73.37 83.02 0.821 12002
 12004 3 199.02 73.94 82.58 0.945 12003
 12005 3 199.02 74.28 82.61 0.953 12004
 12006 3 199.12 74.76 82.38 1.09 12005
 12007 3 199.72 76.03 81.44 1.655 12006
 12008 3 200.22 77.47 80.38 0.796 12007
 12009 3 200.22 77.56 80.16 0.816 12008
 12010 3 200.53 77.89 79.74 0.713 12009
 12011 3 200.72 78.06 79.41 0.711 12010
 12012 3 200.83 78.28 79.24 0.691 12011
 12013 3 201.22 77.61 79.14 0.129 12012
 12014 3 201.43 77.73 79.33 0.033 12013
 12015 3 200.93 78.48 79.07 0.638 12012
 12016 3 200.83 78.61 78.94 0.628 12015
 12017 3 201.03 78.75 78.58 0.65 12016
 12018 3 201.13 78.75 78.21 0.674 12017
 12019 3 201.24 78.86 77.91 0.725 12018
 12020 3 201.63 78.92 77.63 0.681 12019
 12021 3 201.74 79.01 77.38 0.687 12020
 12022 3 201.93 79.17 77.08 0.661 12021
 12023 3 202.03 79.39 76.85 0.686 12022
 12024 3 202.15 79.59 76.6 0.635 12023
 12025 3 202.25 79.75 76.27 0.629 12024
 12026 3 202.34 79.95 76.08 0.578 12025
 12027 3 202.34 80.17 75.66 0.504 12026
 12028 3 202.34 80.34 75.24 0.525 12027
 12029 3 202.56 80.53 74.91 0.603 12028
 12030 3 202.56 80.84 74.69 0.656 12029
 12031 3 202.65 81 74.44 0.737 12030
 12032 3 202.96 81.14 74.13 0.876 12031
 12033 3 202.65 80.7 74.08 0.018 12032
 12034 3 203.07 81.2 73.97 0.863 12032
 12035 3 203.16 81.5 73.77 0.866 12034
 12036 3 203.48 81.39 73.41 1.001 12035
 12037 3 203.47 82.59 74.18 0.334 12036
 12038 3 203.66 82.73 74 0.328 12037
 12039 3 203.97 82.97 73.83 0.324 12038
 12040 3 204.47 83.19 73.72 0.36 12039
 12041 3 204.76 83.47 73.66 0.367 12040
 12042 3 205.26 83.69 73.66 0.32 12041
 12043 3 205.56 83.81 73.85 0.327 12042
 12044 3 205.95 84.06 73.94 0.352 12043
 12045 3 206.16 84.28 74.35 0.39 12044
 12046 3 206.35 84.45 74.61 0.476 12045
 12047 3 206.44 84.7 74.97 0.39 12046
 12048 3 206.64 85 75.16 0.349 12047
 12049 3 206.63 85.4 75.33 0.32 12048
 12050 3 206.73 85.73 75.54 0.285 12049
 12051 3 206.63 86.04 75.64 0.313 12050
 12052 3 206.84 86.42 75.71 0.333 12051
 12053 3 207.03 86.64 75.96 0.413 12052
 12054 3 207.32 86.89 76.05 0.53 12053
 12055 3 207.63 87.09 76.27 0.702 12054
 12056 3 207.92 87.28 76.46 0.812 12055
 12057 3 208.92 86.78 76.35 0.178 12056
 12058 3 209.13 86.76 76.33 0.163 12057
 12059 3 209.42 86.62 76.33 0.165 12058
 12060 3 209.63 86.47 76.29 0.219 12059
 12061 3 210.02 86.28 76.3 0.235 12060
 12062 3 210.52 86.22 76.33 0.228 12061
 12063 3 210.92 86.34 76.25 0.221 12062
 12064 3 211.34 86.36 76.05 0.216 12063
 12065 3 211.63 86.59 75.94 0.227 12064
 12066 3 212.04 86.76 75.77 0.252 12065
 12067 3 212.44 86.87 75.68 0.247 12066
 12068 3 212.84 86.95 75.63 0.257 12067
 12069 3 213.13 86.98 75.57 0.262 12068
 12070 3 213.63 87.17 75.56 0.346 12069
 12071 3 213.94 87.29 75.53 0.454 12070
 12072 3 214.34 87.09 75.48 0.476 12071
 12073 3 214.63 87.09 75.42 0.501 12072
 12074 3 214.84 87.17 75.31 0.536 12073
 12075 3 214.73 87.31 74.98 0.279 12074
 12076 3 214.73 87.42 74.76 0.281 12075
 12077 3 214.73 87.47 74.67 0.281 12076
 12078 3 214.63 87.47 74.65 0.279 12077
 12079 3 215.04 87.59 74.61 0.273 12076
 12080 3 215.34 87.64 74.81 0.15 12079
 12081 3 215.44 87.67 74.9 0.189 12080
 12082 3 215.23 86.62 75.92 0.24 12075
 12083 3 215.53 86.56 76.23 0.23 12082
 12084 3 215.72 86.53 76.61 0.249 12083
 12085 3 215.81 86.39 76.89 0.248 12084
 12086 3 216.02 86.17 77.28 0.32 12085
 12087 3 216.1 86.09 77.48 0.411 12086
 12088 3 216.31 85.97 77.58 0.373 12087
 12089 3 216.31 85.81 77.92 0.482 12088
 12090 3 216.21 85.73 78.11 0.362 12089
 12091 3 215.81 85.53 78.48 0.125 12090
 12092 3 215.5 85.45 78.59 0.089 12091
 12093 3 216.5 85.78 78.05 0.509 12090
 12094 3 216.71 85.79 78.06 0.744 12093
 12095 3 216.4 85.61 78.5 0.915 12094
 12096 3 215.81 85.29 78.84 0.761 12095
 12097 3 216.4 85.31 78.8 0.251 12096
 12098 3 215.21 85.11 78.95 0.558 12096
 12099 3 215.3 85.04 79.06 0.61 12098
 12100 3 215.3 84.97 79.23 0.667 12099
 12101 3 215.19 84.81 79.72 0.687 12100
 12102 3 215.3 84.65 80.07 0.633 12101
 12103 3 215.18 84.37 80.69 0.314 12102
 12104 3 215.18 84.2 81 0.24 12103
 12105 3 215.28 84.19 81.33 0.292 12104
 12106 3 215.38 84.17 81.64 0.237 12105
 12107 3 215.47 84.08 82.08 0.253 12106
 12108 3 215.37 83.92 82.41 0.226 12107
 12109 3 215.37 83.76 82.72 0.251 12108
 12110 3 215.37 83.79 82.97 0.286 12109
 12111 3 215.47 83.64 83.21 0.435 12110
 12112 3 215.47 83.51 83.43 0.421 12111
 12113 3 215.47 83.59 83.74 0.388 12112
 12114 3 215.56 83.62 84.1 0.258 12113
 12115 3 215.56 83.42 84.44 0.248 12114
 12116 3 215.56 83.23 84.64 0.593 12115
 12117 3 215.56 83.06 84.86 0.741 12116
 12118 3 215.65 83.03 85.16 0.725 12117
 12119 3 215.75 82.83 85.32 0.655 12118
 12120 3 215.96 82.83 85.57 0.705 12119
 12121 3 215.96 82.53 85.46 0.099 12120
 12122 3 215.85 82.54 85.49 0.067 12121
 12123 3 216.06 82.75 85.63 0.664 12120
 12124 3 216.06 82.64 85.82 0.671 12123
 12125 3 216.65 83.03 85.88 0.1 12124
 12126 3 216.75 82.95 86 0.141 12125
 12127 3 216.84 82.92 86.05 0.057 12126
 12128 3 216.06 82.48 85.88 0.639 12124
 12129 3 216.06 82.37 86.08 0.623 12128
 12130 3 216.06 82.26 86.19 0.639 12129
 12131 3 216.05 82.09 86.41 0.634 12130
 12132 3 216.55 82.39 86.61 0.505 12131
 12133 3 216.34 82.17 86.6 0.315 12132
 12134 3 216.25 81.98 86.97 0.221 12133
 12135 3 216.15 81.79 87.22 0.252 12134
 12136 3 216.24 81.79 87.61 0.242 12135
 12137 3 216.43 81.72 87.8 0.25 12136
 12138 3 216.63 81.64 88.04 0.256 12137
 12139 3 216.74 81.39 88.49 0.151 12138
 12140 3 216.74 81.28 88.77 0.121 12139
 12141 3 216.93 81.19 89.05 0.157 12140
 12142 3 217.03 81 89.27 0.151 12141
 12143 3 217.12 80.94 89.33 0.000125 12142
 12144 3 217.15 82.84 86.7 0.206 12132
 12145 3 217.44 83.01 86.8 0.175 12144
 12146 3 217.63 83.17 87 0.134 12145
 12147 3 217.93 83.12 87.22 0.155 12146
 12148 3 218.13 83.08 87.45 0.252 12147
 12149 3 218.53 83.08 87.64 0.201 12148
 12150 3 218.74 83.09 87.78 0.052 12149
 12151 3 218.84 83.11 87.81 0.087 12150
 12152 3 215.46 81.58 86.43 0.204 12131
 12153 3 215.46 81.51 86.52 0.12 12152
 12154 3 215.56 81.89 85.77 0.043 12128
 12155 3 215.21 85.2 78.86 0.176 12099
 12156 3 215.31 85.2 78.94 0.077 12155
 12157 3 214.6 84.97 78.35 0.155 12098
 12158 3 214.4 84.89 78.35 0.171 12157
 12159 3 214.31 84.84 78.33 0.158 12158
 12160 3 216.31 85.59 78.36 0.194 12093
 12161 3 216.6 85.7 78.45 0.17 12160
 12162 3 216.71 85.54 78.47 0.197 12161
 12163 3 215.04 87.19 75.53 0.102 12074
 12164 3 207.73 87.53 76.54 0.664 12056
 12165 3 207.82 87.78 76.83 0.485 12164
 12166 3 208 87.95 77.24 0.304 12165
 12167 3 208.31 88.14 77.47 0.329 12166
 12168 3 208.5 88.15 77.8 0.258 12167
 12169 3 208.69 88.26 78.1 0.274 12168
 12170 3 208.9 88.34 78.25 0.249 12169
 12171 3 209.3 88.51 78.25 0.229 12170
 12172 3 209.5 88.76 78.35 0.256 12171
 12173 3 209.78 88.98 78.47 0.255 12172
 12174 3 209.99 89.14 78.47 0.318 12173
 12175 3 210.3 89.15 78.33 0.467 12174
 12176 3 210.4 89 78.3 0.471 12175
 12177 3 210.68 89.19 78.77 0.047 12176
 12178 3 210.4 89.11 78.21 0.537 12176
 12179 3 210.5 89.14 78.16 0.635 12178
 12180 3 210.59 89.17 78.1 0.741 12179
 12181 3 210.59 89.04 77.94 0.444 12180
 12182 3 210.59 89.03 77.93 0.444 12181
 12183 3 210.59 89.02 77.92 0.444 12182
 12184 3 210.59 89.01 77.9 0.444 12183
 12185 3 210.59 88.98 77.85 0.444 12184
 12186 3 211.28 90.19 78.73 0.348 12185
 12187 3 211.59 90.37 78.81 0.438 12186
 12188 3 211.87 90.59 78.92 0.517 12187
 12189 3 212.18 90.75 79 0.577 12188
 12190 3 212.58 90.89 78.89 0.651 12189
 12191 3 212.68 90.95 78.98 0.685 12190
 12192 3 213.08 91.22 78.61 0.504 12191
 12193 3 213.69 91.62 78.15 0.325 12192
 12194 3 213.89 91.94 77.98 0.29 12193
 12195 3 214.1 92.22 77.81 0.279 12194
 12196 3 214.39 92.64 77.81 0.289 12195
 12197 3 214.69 92.81 77.75 0.401 12196
 12198 3 215.09 93.03 77.92 0.481 12197
 12199 3 215.38 93.09 78.11 0.511 12198
 12200 3 215.79 93.09 78.2 0.321 12199
 12201 3 215.98 93.28 78.17 0.187 12200
 12202 3 216.29 93.42 78.47 0.288 12201
 12203 3 216.48 93.62 78.72 0.33 12202
 12204 3 216.57 93.87 78.7 0.393 12203
 12205 3 216.67 94 78.84 0.786 12204
 12206 3 216.48 94.06 78.92 0.982 12205
 12207 3 216.57 94.12 78.83 1.125 12206
 12208 3 216.67 94.09 79.26 1.208 12207
 12209 3 217.38 94.42 79.06 1.335 12208
 12210 3 217.38 94.54 79.06 1.403 12209
 12211 3 217.65 94.19 80.14 0.904 12210
 12212 3 217.06 93.53 81.05 0.414 12211
 12213 3 217.25 93.56 81.31 0.438 12212
 12214 3 217.34 93.56 81.55 0.404 12213
 12215 3 217.65 93.9 81.73 0.404 12214
 12216 3 218.75 94.37 81.39 0.97 12215
 12217 3 218.15 94.12 81.69 0.139 12216
 12218 3 218.94 94.47 81.83 0.872 12217
 12219 3 218.75 94.06 81.92 0.147 12218
 12220 3 218.84 94.08 82.06 0.107 12219
 12221 3 219.24 94.51 81.87 0.916 12218
 12222 3 219.63 94.56 81.84 0.77 12221
 12223 3 219.74 94.59 81.84 0.751 12222
 12224 3 220.05 94.62 81.8 0.619 12223
 12225 3 220.03 94.53 81.94 0.464 12224
 12226 3 220.55 94.89 81.45 0.18 12225
 12227 3 221.05 95.06 81.42 0.091 12226
 12228 3 220.03 94.45 82.2 0.427 12225
 12229 3 220.34 94.61 82.19 0.377 12228
 12230 3 220.34 94.48 82.98 0.189 12229
 12231 3 220.43 94.45 83.19 0.244 12230
 12232 3 220.62 94.39 83.36 0.149 12231
 12233 3 220.53 94.42 83.62 0.000125 12232
 12234 3 219.53 94 82.28 0.125 12224
 12235 3 219.63 94.12 82.31 0.149 12234
 12236 3 218.84 93.81 82.73 0.245 12223
 12237 3 218.84 93.72 82.9 0.249 12236
 12238 3 219.03 93.62 83.15 0.16 12237
 12239 3 218.84 93.48 83.42 0.199 12238
 12240 3 218.34 93.37 83.36 0.164 12239
 12241 3 218.94 94.53 81 0.692 12216
 12242 3 218.56 94.53 80.42 0.156 12241
 12243 3 218.75 94.61 80.84 0.633 12241
 12244 3 218.65 94.61 80.56 0.674 12243
 12245 3 218.35 94.33 80.39 0.751 12244
 12246 3 217.75 94.23 80.53 0.149 12245
 12247 3 217.96 94.25 80.56 0.098 12246
 12248 3 218.46 93.75 80.56 0.259 12245
 12249 3 218.25 93.97 80.47 0.089 12248
 12250 3 217.38 95 77.89 0.864 12210
 12251 3 217.29 95.06 77.67 0.892 12250
 12252 3 217.98 95.48 77.92 0.088 12251
 12253 3 217.88 95.37 77.95 0.143 12252
 12254 3 217.79 95.25 77.97 0.088 12253
 12255 3 217.59 95.03 77.59 0.962 12251
 12256 3 217.29 94.9 77.09 0.878 12255
 12257 3 217.54 94.99 77.02 0.895 12256
 12258 3 217.79 95.09 76.95 0.895 12257
 12259 3 217.69 95.17 76.75 0.922 12258
 12260 3 218.1 95.08 76.69 1.023 12259
 12261 3 218.19 95.22 76.45 1.097 12260
 12262 3 218.1 95.23 76.3 1.102 12261
 12263 3 217.39 95.06 75.81 0.186 12262
 12264 3 217.29 95.17 75.8 0.11 12263
 12265 3 218.5 95.42 76.36 1.068 12262
 12266 3 219.09 95.69 76.67 0.715 12265
 12267 3 219.88 95.67 76.98 0.235 12266
 12268 3 220.19 95.84 76.89 0.227 12267
 12269 3 220.38 95.95 76.89 0.181 12268
 12270 3 220.59 95.92 77.03 0.000125 12269
 12271 3 220.09 95.59 77.2 0.09 12267
 12272 3 220.38 95.67 77.26 0.14 12271
 12273 3 220.59 95.67 77.25 0.098 12272
 12274 3 219.09 95.92 76.73 0.62 12266
 12275 3 219.29 96.14 76.42 0.676 12274
 12276 3 219 95.72 75.94 0.45 12275
 12277 3 218.89 95.62 75.7 0.596 12276
 12278 3 218.7 95.73 75.4 0.895 12277
 12279 3 219.1 95.87 75.22 0.753 12278
 12280 3 219.2 95.78 75.14 0.535 12279
 12281 3 219.89 96.45 75.65 0.222 12280
 12282 3 220.19 96.64 75.56 0.266 12281
 12283 3 220.6 96.87 75.53 0.175 12282
 12284 3 220.69 97.2 75.73 0.161 12283
 12285 3 220.79 97.56 75.75 0.128 12284
 12286 3 220.88 97.61 75.81 0.000125 12285
 12287 3 219.31 95.73 74.95 0.514 12280
 12288 3 219.41 95.7 74.67 0.545 12287
 12289 3 219.2 95.45 74.45 0.392 12288
 12290 3 219.01 95.76 74.72 0.123 12289
 12291 3 219.22 95.5 74.23 0.318 12289
 12292 3 219.6 96.14 74.2 0.696 12291
 12293 3 219.7 96.17 74.11 0.787 12292
 12294 3 219.82 96.42 73.86 0.784 12293
 12295 3 220.51 96.98 73.75 0.758 12294
 12296 3 221.1 97.34 74.23 0.095 12295
 12297 3 220.41 96.95 73.62 0.816 12295
 12298 3 220.81 97.29 73.64 0.959 12297
 12299 3 221.01 97.26 73.26 0.965 12298
 12300 3 221.11 97.26 73.2 0.904 12299
 12301 3 220.91 97.7 72.64 0.169 12300
 12302 3 221.11 97.72 72.67 0.09 12301
 12303 3 221.32 97.28 73.31 0.928 12300
 12304 3 221.61 97.5 73.25 0.735 12303
 12305 3 221.82 97.59 73.25 0.638 12304
 12306 3 221.72 97.51 73.05 0.445 12305
 12307 3 221.72 97.48 72.95 0.445 12306
 12308 3 222.51 97.84 73.89 0.184 12307
 12309 3 222.7 97.92 73.81 0.179 12308
 12310 3 221.72 97.48 72.81 0.408 12306
 12311 3 221.82 97.53 72.4 0.354 12310
 12312 3 221.63 97.53 71.92 0.297 12311
 12313 3 221.82 97.39 71.81 0.324 12312
 12314 3 221.82 97.03 71.78 0.234 12313
 12315 3 221.73 96.7 71.72 0.172 12314
 12316 3 221.63 96.5 71.36 0.197 12315
 12317 3 221.73 96.44 71 0.187 12316
 12318 3 221.84 96.53 70.72 0.146 12317
 12319 3 221.94 96.67 70.42 0.145 12318
 12320 3 221.94 96.73 70.33 0.103 12319
 12321 3 222.03 97.14 71.72 0.103 12314
 12322 3 222.13 97.12 71.48 0.107 12321
 12323 3 221.61 98.34 72.86 0.118 12305
 12324 3 221.72 98.42 72.95 0.051 12323
 12325 3 221.7 97.2 73.83 0.145 12304
 12326 3 219.91 96.51 74.39 0.449 12292
 12327 3 220.2 96.51 74.9 0.000125 12326
 12328 3 218.7 96.09 74.72 0.165 12279
 12329 3 218.81 96.09 74.65 0.000125 12328
 12330 3 218.89 95.78 76.22 0.226 12276
 12331 3 218.79 95.84 76.48 0.183 12330
 12332 3 218.98 95.79 76.61 0.145 12331
 12333 3 219.09 95.73 76.61 0.000125 12332
 12334 3 219.59 96.67 76.53 0.378 12275
 12335 3 219.79 96.92 76.5 0.29 12334
 12336 3 220.09 97.11 76.25 0.231 12335
 12337 3 220.19 97.25 76.06 0.000125 12336
 12338 3 217.1 95.84 76.47 0.195 12259
 12339 3 217.1 96 76.25 0.000125 12338
 12340 3 216.1 94.37 76.84 0.328 12257
 12341 3 216.1 94.2 76.7 0.31 12340
 12342 3 216 94.15 76.58 0.417 12341
 12343 3 216.19 94.42 76.25 0.208 12342
 12344 3 216.19 94.31 76.08 0.12 12343
 12345 3 216.1 94.22 76.23 0.000125 12344
 12346 3 215.89 93.64 76.75 0.238 12342
 12347 3 216.1 93.39 76.76 0.158 12346
 12348 3 216.39 93.2 76.92 0.158 12347
 12349 3 217.59 95.31 77.11 0.129 12256
 12350 3 217.59 95.29 77 0.056 12349
 12351 3 216.48 94.28 79.3 0.26 12205
 12352 3 216.57 94.37 79.39 0.311 12351
 12353 3 216.56 94.47 79.67 0.349 12352
 12354 3 212.28 90.48 79.86 0.288 12191
 12355 3 212.28 90.48 80 0.288 12354
 12356 3 212.47 90.64 80.23 0.396 12355
 12357 3 212.66 90.61 80.44 0.453 12356
 12358 3 212.56 90.75 80.67 0.608 12357
 12359 3 212.47 90.73 80.86 0.68 12358
 12360 3 212.37 90.67 80.95 0.763 12359
 12361 3 212.16 90.5 81.05 0.82 12360
 12362 3 211.56 90.04 80.95 0.224 12361
 12363 3 211.37 90.06 80.95 0.163 12362
 12364 3 211.16 90.03 80.86 0.056 12363
 12365 3 212.16 90.45 81.14 0.902 12361
 12366 3 212.15 90.53 81.4 1.207 12365
 12367 3 212.56 90.64 81.98 0.972 12366
 12368 3 212.56 90.59 82.17 0.9 12367
 12369 3 212.56 90.64 82.26 0.893 12368
 12370 3 212.75 91.11 82.37 0.83 12369
 12371 3 213.15 91.75 81.95 0.157 12370
 12372 3 213.25 91.54 82.69 0.672 12371
 12373 3 213.34 91.61 82.89 0.635 12372
 12374 3 213.44 91.73 82.98 0.576 12373
 12375 3 213.74 91.73 83.09 0.508 12374
 12376 3 213.84 91.7 83.3 0.507 12375
 12377 3 213.93 91.72 83.58 0.477 12376
 12378 3 213.84 91.81 83.67 0.415 12377
 12379 3 213.74 91.9 83.76 0.45 12378
 12380 3 214.03 92.12 84.03 0.189 12379
 12381 3 214.13 92.23 84.03 0.114 12380
 12382 3 213.22 91.98 84.23 0.271 12379
 12383 3 213.22 92 84.36 0.216 12382
 12384 3 214.34 91.2 83.7 0.242 12378
 12385 3 214.34 91.11 83.86 0.166 12384
 12386 3 214.24 90.89 83.86 0.162 12385
 12387 3 214.34 90.78 83.81 0.152 12386
 12388 3 214.53 90.67 83.61 0.187 12387
 12389 3 214.93 90.98 83.53 0.242 12388
 12390 3 215.34 91.03 83.56 0.095 12389
 12391 3 215.65 90.92 83.44 0.078 12390
 12392 3 214.65 90.54 83.59 0.157 12388
 12393 3 214.74 90.48 83.67 0.172 12392
 12394 3 215.13 90.39 83.84 0.097 12393
 12395 3 214.13 90.87 83.73 0.086 12386
 12396 3 213.43 91.92 83.7 0.168 12377
 12397 3 213.43 92 84.03 0.163 12396
 12398 3 213.43 92.03 84.2 0.000125 12397
 12399 3 212.75 91.62 82.98 0.125 12374
 12400 3 212.93 91.17 83.36 0.127 12373
 12401 3 213.05 90.95 83.42 0.206 12400
 12402 3 213.05 90.61 83.42 0.302 12401
 12403 3 212.94 90.39 83.61 0.112 12402
 12404 3 212.84 91.2 82.59 0.703 12370
 12405 3 212.34 90.56 82.7 0.147 12404
 12406 3 213.05 91.39 82.67 0.646 12404
 12407 3 212.44 90.84 82.55 0.22 12406
 12408 3 212.15 90.56 82.39 0.142 12407
 12409 3 212.46 89.65 82.61 0.451 12369
 12410 3 212.46 89.65 82.72 0.516 12409
 12411 3 212.35 89.58 82.78 0.584 12410
 12412 3 212.34 89.53 82.9 0.637 12411
 12413 3 212.55 89.53 83.44 0.438 12412
 12414 3 212.34 89.37 83.55 0.297 12413
 12415 3 212.55 89.47 83.81 0.36 12414
 12416 3 212.75 89.4 84.14 0.329 12415
 12417 3 212.84 89.26 84.53 0.242 12416
 12418 3 212.93 89.17 84.86 0.176 12417
 12419 3 212.93 89.14 85.11 0.154 12418
 12420 3 212.84 89.09 85.36 0.099 12419
 12421 3 213.03 89.08 85.48 0.13 12420
 12422 3 212.25 89.45 83.3 0.137 12413
 12423 3 212.15 89.17 83.48 0.1 12422
 12424 3 212.65 89.81 82.84 0.257 12410
 12425 3 212.65 89.75 82.7 0.267 12424
 12426 3 212.65 89.73 82.47 0.241 12425
 12427 3 212.56 90.06 82.06 0.14 12368
 12428 3 212.65 89.92 82.03 0.162 12427
 12429 3 212.75 89.83 82.12 0.119 12428
 12430 3 212.56 90.65 80.59 0.295 12359
 12431 3 212.56 90.67 80.44 0.243 12430
 12432 3 210.09 88.87 77.61 0.186 12184
 12433 3 209.9 88.89 77.6 0.263 12432
 12434 3 209.8 88.64 77.6 0.076 12433
 12435 3 209.69 88.53 77.68 0.000125 12434
 12436 3 209.9 89.11 77.39 0.246 12433
 12437 3 210.41 89.25 77.3 0.112 12436
 12438 3 210.7 89.51 77.18 0.126 12437
 12439 3 209.91 89.23 77.22 0.174 12436
 12440 3 209.81 89.42 77.19 0.095 12439
 12441 3 209.91 89.73 77.05 0.125 12440
 12442 3 209.91 90.04 76.93 0.087 12441
 12443 3 210.01 90.34 76.8 0.074 12442
 12444 3 210.01 90.64 76.77 0.117 12443
 12445 3 209.91 91.06 76.85 0.102 12444
 12446 3 210 88.54 77.88 0.133 12183
 12447 3 210.69 89.03 77.69 0.41 12182
 12448 3 210.61 88.84 77.19 0.196 12447
 12449 3 210.61 88.84 77.05 0.108 12448
 12450 3 211 89.2 77.77 0.144 12447
 12451 3 211 89.2 77.89 0.019 12450
 12452 3 210.69 89.14 77.89 0.017 12181
 12453 3 210.59 88.95 78.02 0.017 12180
 12454 3 210.3 88.59 78.27 0.016 12175
 12455 3 203.57 80.95 72.91 0.772 12036
 12456 3 203.98 80.94 72.52 0.689 12455
 12457 3 204.29 80.95 72.08 0.59 12456
 12458 3 204.48 81.04 71.82 0.679 12457
 12459 3 204.48 81.28 71.52 0.688 12458
 12460 3 204.6 81.39 71.16 0.702 12459
 12461 3 204.79 81.64 70.85 0.666 12460
 12462 3 204.89 81.86 70.54 0.659 12461
 12463 3 205 82 70.22 0.664 12462
 12464 3 205.1 82.14 69.88 0.61 12463
 12465 3 205.1 82.28 69.49 0.607 12464
 12466 3 205.31 82.29 69.19 0.655 12465
 12467 3 205.51 82.42 68.93 0.716 12466
 12468 3 205.6 82.33 68.55 0.734 12467
 12469 3 205.61 82.14 68.21 0.746 12468
 12470 3 205.41 82.25 67.99 0.837 12469
 12471 3 205.51 82.17 67.69 0.853 12470
 12472 3 205.91 82.06 67.58 0.328 12471
 12473 3 205.91 81.98 67.74 0.301 12472
 12474 3 205.51 82.36 67.49 0.789 12471
 12475 3 206.01 82.53 67.25 0.632 12474
 12476 3 206.03 82.79 66.96 0.624 12475
 12477 3 205.92 82.95 66.66 0.688 12476
 12478 3 205.82 83.29 66.49 0.71 12477
 12479 3 205.63 83.26 66.16 0.77 12478
 12480 3 205.63 83.28 65.88 0.809 12479
 12481 3 205.44 83.04 65.47 0.83 12480
 12482 3 205.44 83 65.18 0.7 12481
 12483 3 205.54 83.23 64.83 0.684 12482
 12484 3 205.63 83.31 64.49 0.771 12483
 12485 3 205.94 83.4 64.19 0.809 12484
 12486 3 206.04 83.47 63.85 0.862 12485
 12487 3 206.14 83.42 63.5 0.822 12486
 12488 3 206.35 83.54 63.21 0.632 12487
 12489 3 206.35 83.53 62.86 0.604 12488
 12490 3 206.35 83.4 62.39 0.546 12489
 12491 3 206.47 83.33 62.01 0.568 12490
 12492 3 206.47 83.33 61.64 0.611 12491
 12493 3 206.58 83.36 61.31 0.643 12492
 12494 3 206.66 83.29 60.96 0.63 12493
 12495 3 206.79 83.31 60.56 0.637 12494
 12496 3 206.88 83.2 60.18 0.61 12495
 12497 3 206.89 83.19 59.79 0.615 12496
 12498 3 206.99 83.19 59.46 0.668 12497
 12499 3 207.1 82.86 59.21 0.653 12498
 12500 3 207.2 83 58.92 0.69 12499
 12501 3 207.2 83.37 58.5 0.723 12500
 12502 3 207.2 83.64 58.17 0.887 12501
 12503 3 207.3 83.87 57.92 1.05 12502
 12504 3 207.61 84.22 57.81 1.136 12503
 12505 3 207.7 84.59 57.63 1.176 12504
 12506 3 207.61 84.7 57.43 1.372 12505
 12507 3 207.3 84.78 57.15 1.384 12506
 12508 3 207.11 84.54 57 1.24 12507
 12509 3 207.32 84.42 56.81 1.273 12508
 12510 3 207.32 84.38 56.76 1.273 12509
 12511 3 207.32 84.34 56.71 1.273 12510
 12512 3 206.92 84.34 56.86 1.24 12511
 12513 3 207.92 82.03 56.69 0.32 12510
 12514 3 208.02 81.79 56.63 0.338 12513
 12515 3 208.02 81.64 56.61 0.303 12514
 12516 3 208.02 81.42 56.4 0.326 12515
 12517 3 208.02 81.15 56.39 0.455 12516
 12518 3 208.02 80.87 56.25 0.505 12517
 12519 3 208.14 80.64 56.17 0.591 12518
 12520 3 208.24 80.5 56.07 0.764 12519
 12521 3 208.14 80.45 56.07 0.894 12520
 12522 3 208.74 80.79 55.18 0.153 12521
 12523 3 209.04 80.61 55.14 0.135 12522
 12524 3 209.24 80.42 55.15 0.185 12523
 12525 3 209.45 80.34 55 0.218 12524
 12526 3 209.55 80.03 55 0.298 12525
 12527 3 209.24 79.69 54.99 0.412 12526
 12528 3 209.14 79.4 54.88 0.49 12527
 12529 3 208.64 79.2 54.78 0.543 12528
 12530 3 208.55 79.01 54.61 0.651 12529
 12531 3 208.55 78.83 54.36 0.641 12530
 12532 3 208.36 78.7 54.26 0.701 12531
 12533 3 208.95 78.67 53.92 0.3 12532
 12534 3 208.86 78.59 53.89 0.3 12533
 12535 3 207.95 78.53 54.32 0.493 12532
 12536 3 207.86 78.37 54.22 0.433 12535
 12537 3 208.26 78.22 53.88 0.544 12536
 12538 3 208.07 78.03 53.64 0.528 12537
 12539 3 207.86 77.95 53.47 0.506 12538
 12540 3 207.57 77.76 53.5 0.542 12539
 12541 3 207.46 77.58 53.6 0.565 12540
 12542 3 207.27 77.83 53.29 0.418 12541
 12543 3 207.07 77.98 53.01 0.469 12542
 12544 3 206.77 78.06 52.79 0.499 12543
 12545 3 206.67 78.03 52.69 0.576 12544
 12546 3 206.48 77.67 52.68 0.433 12545
 12547 3 206.27 77.64 52.36 0.367 12546
 12548 3 206.37 77.61 51.97 0.219 12547
 12549 3 206.36 77.86 52.92 0.144 12545
 12550 3 206.37 77.75 52.82 0.152 12549
 12551 3 207.57 77.04 54.11 0.233 12541
 12552 3 207.57 76.92 54.25 0.172 12551
 12553 3 207.57 76.81 54.35 0.134 12552
 12554 3 207.57 78.14 53.32 0.167 12540
 12555 3 207.67 78.09 53.49 0.21 12554
 12556 3 207.14 80.09 56.07 0.242 12521
 12557 3 207.14 79.98 56.11 0.258 12556
 12558 3 207.04 79.81 55.88 0.464 12557
 12559 3 206.74 79.7 55.54 0.29 12558
 12560 3 206.85 79.54 55.5 0.149 12559
 12561 3 208.24 80.2 56.17 0.987 12557
 12562 3 209.62 80.51 56.39 0.666 12561
 12563 3 209.73 80.53 56.65 0.682 12562
 12564 3 210.12 80.76 56.75 0.61 12563
 12565 3 210.23 80.78 56.81 0.619 12564
 12566 3 210.33 80.2 56.4 0.275 12565
 12567 3 210.14 80.39 56.35 0.171 12566
 12568 3 210.24 80.45 56.18 0.000125 12567
 12569 3 210.43 80.06 56.32 0.303 12566
 12570 3 210.33 79.97 56.25 0.362 12569
 12571 3 210.24 79.87 56.11 0.277 12570
 12572 3 210.33 79.64 56.24 0.155 12571
 12573 3 210.54 79.64 56.15 0.095 12572
 12574 3 210.74 79.84 56.56 0.089 12570
 12575 3 210.42 81.08 57.11 0.478 12565
 12576 3 210.21 81.34 57.51 0.195 12575
 12577 3 210.32 81.28 57.75 0.084 12576
 12578 3 210.42 81.42 57.86 0.104 12577
 12579 3 210.61 81.14 58.13 0.082 12578
 12580 3 210.62 80.81 56.93 0.213 12575
 12581 3 210.42 80.86 56.88 0.18 12580
 12582 3 210.33 80.83 56.64 0.243 12581
 12583 3 210.12 80.7 56.5 0.000125 12582
 12584 3 207.83 80.67 56.32 0.202 12520
 12585 3 207.74 80.56 56.29 0.078 12584
 12586 3 208.42 81.84 56.94 0.261 12515
 12587 3 208.52 81.84 56.97 0.239 12586
 12588 3 208.92 81.94 57.01 0.159 12587
 12589 3 207.61 84.29 56.43 1.074 12509
 12590 3 207.71 84.42 56.39 1.046 12589
 12591 3 207.71 84.04 56.15 0.881 12590
 12592 3 207.71 83.87 56.04 0.881 12591
 12593 3 208.3 85.09 56.67 0.352 12592
 12594 3 208.61 85.01 56.54 0.269 12593
 12595 3 208.8 85.19 56.64 0.11 12594
 12596 3 207.73 83.7 55.75 0.874 12591
 12597 3 207.73 83.67 55.58 0.868 12596
 12598 3 207.83 83.69 55.43 0.857 12597
 12599 3 207.62 83.53 55.11 0.755 12598
 12600 3 207.54 83.51 54.79 0.835 12599
 12601 3 207.33 83.5 54.47 0.834 12600
 12602 3 207.33 83.62 54.32 0.823 12601
 12603 3 207.43 83.92 54.19 0.721 12602
 12604 3 207.43 84.23 53.92 0.684 12603
 12605 3 207.43 84.62 53.71 0.667 12604
 12606 3 207.43 84.98 53.43 0.696 12605
 12607 3 207.33 85.17 53.13 0.698 12606
 12608 3 207.55 85.29 52.79 0.738 12607
 12609 3 207.55 85.34 52.47 0.842 12608
 12610 3 207.55 85.39 52.36 0.87 12609
 12611 3 206.64 84.09 52.43 0.129 12610
 12612 3 206.45 84.06 52.32 0.167 12611
 12613 3 206.26 83.84 52.17 0.403 12612
 12614 3 206.05 83.86 52.04 0.547 12613
 12615 3 205.65 84.33 52.19 0.225 12614
 12616 3 207.74 85.81 52.21 0.781 12610
 12617 3 207.85 86.14 51.93 0.753 12616
 12618 3 207.95 86.34 51.61 0.75 12617
 12619 3 207.95 86.51 51.21 0.793 12618
 12620 3 208.15 86.67 50.88 0.74 12619
 12621 3 208.45 87 50.69 0.555 12620
 12622 3 208.65 87.22 50.46 0.573 12621
 12623 3 208.95 87.2 50.1 0.52 12622
 12624 3 209.26 87.34 49.88 0.55 12623
 12625 3 209.46 87.45 49.6 0.624 12624
 12626 3 209.57 87.65 49.36 0.752 12625
 12627 3 209.67 87.83 49.21 0.871 12626
 12628 3 209.96 87.64 48.72 0.863 12627
 12629 3 210.27 87.87 48.68 0.775 12628
 12630 3 210.36 88.12 48.29 0.678 12629
 12631 3 210.58 88.4 47.97 0.606 12630
 12632 3 210.87 88.62 47.74 0.567 12631
 12633 3 211.17 88.84 47.51 0.611 12632
 12634 3 211.48 89 47.31 0.643 12633
 12635 3 211.67 89.23 47.07 0.681 12634
 12636 3 212.08 89.44 46.84 0.683 12635
 12637 3 212.37 89.7 46.64 0.689 12636
 12638 3 212.67 89.92 46.36 0.718 12637
 12639 3 212.98 90.2 46.18 0.753 12638
 12640 3 213.08 90.39 45.87 0.835 12639
 12641 3 213.29 90.56 45.54 0.884 12640
 12642 3 213.49 90.78 45.3 0.894 12641
 12643 3 213.79 90.95 45 0.846 12642
 12644 3 213.99 91.09 44.69 0.806 12643
 12645 3 214.3 91.23 44.37 0.779 12644
 12646 3 214.39 91.39 44.11 0.793 12645
 12647 3 214.49 91.56 43.82 0.788 12646
 12648 3 214.8 91.75 43.54 0.79 12647
 12649 3 214.99 91.87 43.26 0.842 12648
 12650 3 214.8 91.73 42.87 0.695 12649
 12651 3 214.9 91.78 42.69 0.669 12650
 12652 3 215.11 91.92 42.39 0.629 12651
 12653 3 215.11 92.12 42.01 0.641 12652
 12654 3 215.2 92.22 41.69 0.651 12653
 12655 3 215.42 92.33 41.33 0.619 12654
 12656 3 215.61 92.39 41 0.629 12655
 12657 3 215.71 92.48 40.69 0.642 12656
 12658 3 215.92 92.5 40.3 0.663 12657
 12659 3 216.02 92.59 39.89 0.688 12658
 12660 3 216.23 92.52 39.51 0.707 12659
 12661 3 216.33 92.71 39.33 0.722 12660
 12662 3 216.54 92.72 38.97 0.751 12661
 12663 3 216.83 92.56 38.57 0.778 12662
 12664 3 217.04 92.55 38.37 0.794 12663
 12665 3 217.15 92.47 37.91 0.823 12664
 12666 3 217.36 92.55 37.64 0.844 12665
 12667 3 217.46 92.38 37.2 0.787 12666
 12668 3 217.77 92.35 36.9 0.745 12667
 12669 3 217.96 92.31 36.57 0.82 12668
 12670 3 218.06 92.35 36.26 0.815 12669
 12671 3 218.27 92.41 36 0.931 12670
 12672 3 218.37 92.47 35.65 0.997 12671
 12673 3 218.47 92.41 35.44 0.973 12672
 12674 3 218.47 92.22 35.12 0.857 12673
 12675 3 218.59 92 34.7 0.895 12674
 12676 3 218.78 91.99 34.43 0.956 12675
 12677 3 218.99 92.02 34.33 0.98 12676
 12678 3 219.09 92 34.15 1.029 12677
 12679 3 219.18 92.16 34.01 1.15 12678
 12680 3 219.28 92.21 33.66 1.202 12679
 12681 3 219.4 92.1 33.36 1.286 12680
 12682 3 219.4 91.86 32.8 1.262 12681
 12683 3 219.5 91.88 32.65 1.269 12682
 12684 3 219.5 91.81 32.19 1.294 12683
 12685 3 219.9 91.99 32.52 1.432 12684
 12686 3 220.9 92.03 32.57 0.159 12685
 12687 3 220.9 92.14 32.57 0.000125 12686
 12688 3 219.81 91.83 32.01 1.258 12685
 12689 3 219.71 91.72 31.62 1.264 12688
 12690 3 219.71 91.58 31.28 1.076 12689
 12691 3 219.62 91.61 31.15 1.118 12690
 12692 3 219.62 91.5 30.97 1.044 12691
 12693 3 219.71 91.66 30.81 1.302 12692
 12694 3 219.71 91.71 30.72 1.354 12693
 12695 3 220.02 91.74 30.74 1.417 12694
 12696 3 220.12 91.77 30.76 1.417 12695
 12697 3 219.71 91.74 30.62 1.354 12696
 12698 3 220.31 91.75 30.71 1.417 12695
 12699 3 220.59 93.16 31.92 0.301 12698
 12700 3 220.69 93.22 32.03 0.353 12699
 12701 3 220.9 93.3 32.19 0.419 12700
 12702 3 220.9 93.55 32.66 0.159 12701
 12703 3 221 93.77 32.72 0.112 12702
 12704 3 220.41 91.6 30.55 1.474 12698
 12705 3 220.46 91.64 30.45 0.814 12704
 12706 3 220.51 91.68 30.35 0.814 12705
 12707 3 220.62 91.77 30.15 0.814 12706
 12708 3 220.81 91.8 30.19 0.752 12707
 12709 3 220.91 91.8 30.92 0.154 12708
 12710 3 220.71 91.8 31.03 0.183 12709
 12711 3 221.12 92.28 30.35 0.131 12708
 12712 3 221.02 92.28 30.26 0.143 12711
 12713 3 220.91 92.22 30.38 0.117 12712
 12714 3 220.81 92.22 30.44 0.074 12713
 12715 3 221.12 91.64 29.8 0.682 12712
 12716 3 221.12 91.74 29.88 0.756 12715
 12717 3 221.12 91.91 29.56 0.608 12716
 12718 3 221.22 92.05 29.53 0.64 12717
 12719 3 221.33 92.13 29.33 0.819 12718
 12720 3 221.22 92.08 29.06 1.109 12719
 12721 3 221.43 92.3 29.12 1.376 12720
 12722 3 221.83 92.91 29.19 1.102 12721
 12723 3 222.12 92.92 29.31 1.019 12722
 12724 3 222.33 92.75 28.96 1.058 12723
 12725 3 222.34 92.05 28.13 0.708 12724
 12726 3 222.34 92.11 28.03 0.726 12725
 12727 3 222.34 92.3 27.97 0.744 12726
 12728 3 222.34 92.47 27.96 0.772 12727
 12729 3 222.34 92.77 27.9 0.876 12728
 12730 3 222.34 92.74 27.84 0.912 12729
 12731 3 222.34 92.72 27.78 0.912 12730
 12732 3 222.34 92.64 27.6 0.912 12731
 12733 3 222.34 92.89 27.83 0.876 12732
 12734 3 222.12 93.8 28.44 0.346 12731
 12735 3 221.93 94.02 28.46 0.355 12734
 12736 3 222.12 94.46 28.78 0.306 12735
 12737 3 222.22 94.67 28.78 0.369 12736
 12738 3 222.21 94.91 28.78 0.466 12737
 12739 3 222.41 95.19 28.63 0.439 12738
 12740 3 222.71 95.36 28.67 0.432 12739
 12741 3 222.91 95.46 28.87 0.498 12740
 12742 3 222.81 95.99 29.22 0.152 12741
 12743 3 223.02 96.03 29.28 0.25 12742
 12744 3 223.12 96.08 29.37 0.127 12743
 12745 3 223.02 95.56 29.01 0.507 12741
 12746 3 223.21 95.66 28.99 0.629 12745
 12747 3 223.02 96.05 29.1 0.654 12746
 12748 3 223.02 96.24 29.15 0.669 12747
 12749 3 223.02 96.25 28.53 0.145 12748
 12750 3 222.9 96.41 29.47 0.579 12748
 12751 3 222.81 96.69 29.72 0.536 12750
 12752 3 222.81 96.75 29.94 0.536 12751
 12753 3 222.61 96.86 30.12 0.587 12752
 12754 3 222.4 97.06 30.4 0.62 12753
 12755 3 222.4 97.55 29.67 0.187 12754
 12756 3 222.11 97.6 29.51 0.258 12755
 12757 3 221.9 97.72 29.44 0.182 12756
 12758 3 221.81 97.78 29.47 0.12 12757
 12759 3 222.4 97.11 30.69 0.558 12754
 12760 3 222.3 97.33 30.9 0.498 12759
 12761 3 222.09 97.46 31.12 0.419 12760
 12762 3 222.38 97.56 31.19 0.349 12761
 12763 3 222.59 97.69 31.3 0.379 12762
 12764 3 222.78 97.8 31.35 0.41 12763
 12765 3 223.18 98.16 31.28 0.197 12764
 12766 3 223.28 98.31 31.3 0.13 12765
 12767 3 222.68 97.8 31.67 0.203 12764
 12768 3 222.68 98.05 31.85 0.184 12767
 12769 3 222.68 98.33 31.9 0.157 12768
 12770 3 222.47 98.47 32.05 0.106 12769
 12771 3 221.78 97.33 31.21 0.33 12762
 12772 3 221.68 97.35 31.24 0.36 12771
 12773 3 221 97.16 30.78 0.088 12772
 12774 3 222 97.3 31.19 0.14 12761
 12775 3 221.99 97.41 31.26 0.148 12774
 12776 3 222.5 96.75 30.13 0.138 12751
 12777 3 222.71 96.77 30.12 0.189 12776
 12778 3 222.9 96.85 30.15 0.000125 12777
 12779 3 223.52 95.16 28.67 0.14 12746
 12780 3 223.83 95.22 28.6 0.037 12779
 12781 3 222.55 92.44 27.15 0.79 12730
 12782 3 222.55 92.58 27.12 0.763 12781
 12783 3 222.65 92.27 26.76 0.822 12782
 12784 3 222.84 92.27 26.49 0.807 12783
 12785 3 222.86 92.27 26.35 0.746 12784
 12786 3 222.75 92.61 26.46 0.108 12785
 12787 3 222.94 92.55 26.53 0.036 12786
 12788 3 223.06 92.25 26.22 0.76 12785
 12789 3 223.25 92.19 25.97 0.675 12788
 12790 3 223.56 92.36 25.72 0.716 12789
 12791 3 223.96 92.47 25.37 0.554 12790
 12792 3 224.16 92.44 25.01 0.607 12791
 12793 3 224.27 92.5 24.74 0.617 12792
 12794 3 224.77 92.64 24.47 0.539 12793
 12795 3 224.96 92.72 24.22 0.53 12794
 12796 3 224.96 92.77 23.9 0.609 12795
 12797 3 225.46 92.53 23.97 0.503 12796
 12798 3 225.68 92.47 23.83 0.468 12797
 12799 3 226.08 92.44 23.65 0.406 12798
 12800 3 226.37 92.39 23.44 0.406 12799
 12801 3 226.68 92.36 23.12 0.379 12800
 12802 3 226.87 92.3 22.9 0.411 12801
 12803 3 227.09 92.22 22.69 0.459 12802
 12804 3 227.28 92.11 22.44 0.56 12803
 12805 3 227.49 92.02 22.12 0.562 12804
 12806 3 227.69 91.91 21.83 0.555 12805
 12807 3 228.18 92.13 21.85 0.359 12806
 12808 3 228.3 92.13 21.72 0.399 12807
 12809 3 228.4 92.13 21.35 0.39 12808
 12810 3 228.59 92.14 21.03 0.433 12809
 12811 3 228.81 92.22 20.56 0.478 12810
 12812 3 228.81 92.27 20.13 0.379 12811
 12813 3 228.9 92.27 19.81 0.369 12812
 12814 3 228.9 92.39 19.47 0.405 12813
 12815 3 229.02 92.33 19.1 0.458 12814
 12816 3 229.12 92.42 18.81 0.508 12815
 12817 3 229.31 92.5 18.49 0.502 12816
 12818 3 229.52 92.49 18.28 0.568 12817
 12819 3 229.72 92.52 18.01 0.601 12818
 12820 3 229.83 92.55 17.65 0.6 12819
 12821 3 229.93 92.89 17.4 0.514 12820
 12822 3 229.83 93.11 17.28 0.505 12821
 12823 3 229.93 93.14 17.15 0.551 12822
 12824 3 230.03 93.21 17.08 0.599 12823
 12825 3 230.12 93.22 16.9 0.661 12824
 12826 3 230.33 93.36 16.88 0.827 12825
 12827 3 230.53 93.39 16.81 1.027 12826
 12828 3 230.53 93.13 16.49 1.033 12827
 12829 3 230.43 93.14 16.38 1.066 12828
 12830 3 230.53 93.19 16.28 0.803 12829
 12831 3 230.63 93.28 16.06 0.828 12830
 12832 3 230.63 93.42 15.81 0.829 12831
 12833 3 230.63 93.44 15.65 0.887 12832
 12834 3 230.74 93.44 15.53 0.916 12833
 12835 3 230.93 93.8 15.13 0.817 12834
 12836 3 230.83 94.08 14.81 0.64 12835
 12837 3 231.04 94.31 14.39 0.449 12836
 12838 3 231.24 94.63 13.97 0.359 12837
 12839 3 231.33 94.89 13.73 0.363 12838
 12840 3 231.64 94.92 13.55 0.394 12839
 12841 3 232.04 95.41 13.36 0.485 12840
 12842 3 232.24 95.58 13.08 0.595 12841
 12843 3 232.45 95.89 12.93 0.655 12842
 12844 3 232.45 96.21 12.8 0.664 12843
 12845 3 232.55 96.27 12.7 0.618 12844
 12846 3 232.64 96.1 12.38 0.53 12845
 12847 3 232.95 96.05 11.81 0.394 12846
 12848 3 233.26 96.14 11.53 0.368 12847
 12849 3 233.55 96.14 11.26 0.348 12848
 12850 3 233.65 96.19 10.95 0.379 12849
 12851 3 233.76 96.22 10.58 0.402 12850
 12852 3 234.07 96.24 10.26 0.423 12851
 12853 3 234.17 96.22 9.83 0.374 12852
 12854 3 234.36 96.22 9.55 0.345 12853
 12855 3 234.37 96.16 9.26 0.426 12854
 12856 3 234.27 96.16 8.97 0.46 12855
 12857 3 234.27 96.1 8.72 0.521 12856
 12858 3 234.37 96 8.46 0.552 12857
 12859 3 233.79 95.52 8.45 0.113 12858
 12860 3 233.58 95.41 8.55 0.058 12859
 12861 3 233.58 95.36 8.76 0.075 12860
 12862 3 234.48 96.05 8.36 0.509 12858
 12863 3 234.68 96.11 8.21 0.517 12862
 12864 3 234.79 96.06 8.08 0.583 12863
 12865 3 235.08 96.14 8.04 0.649 12864
 12866 3 235.39 96.13 7.87 0.699 12865
 12867 3 235.49 96.05 7.78 0.771 12866
 12868 3 236.18 96.24 7.88 0.269 12867
 12869 3 236.39 96.3 7.93 0.000125 12868
 12870 3 235.39 95.91 7.63 0.865 12867
 12871 3 235.58 95.96 7.58 0.934 12870
 12872 3 235.29 95.52 7.39 0.923 12871
 12873 3 235.34 95.59 7.27 1.007 12872
 12874 3 235.39 95.66 7.14 1.007 12873
 12875 3 235.6 95.91 6.96 0.953 12874
 12876 3 235.1 95.85 6.67 0.699 12875
 12877 3 235.1 95.71 6.63 0.606 12876
 12878 3 235.3 95.02 6.84 0.254 12877
 12879 3 235.2 95.11 7.09 0.121 12878
 12880 3 235.39 94.85 6.7 0.224 12878
 12881 3 235.4 94.97 6.38 0.561 12880
 12882 3 235.49 95.02 6.46 0.643 12881
 12883 3 235.44 95.06 6.53 0.609 12882
 12884 3 235.39 95.1 6.6 0.609 12883
 12885 3 235.3 95.47 6.75 0.463 12884
 12886 3 235.49 95.55 6.88 0.135 12885
 12887 3 235.61 94.94 6.25 0.58 12883
 12888 3 235.61 94.8 6 0.518 12887
 12889 3 235.7 94.74 5.92 0.481 12888
 12890 3 235.7 94.69 5.83 0.46 12889
 12891 3 235.8 94.8 6.3 0.25 12890
 12892 3 235.8 94.94 6.3 0.216 12891
 12893 3 235.32 94.63 5.24 0.308 12890
 12894 3 235.21 94.58 5.1 0.309 12893
 12895 3 235.11 94.47 4.8 0.293 12894
 12896 3 235.11 94.52 4.45 0.31 12895
 12897 3 235.12 94.6 4.08 0.268 12896
 12898 3 235.12 94.53 3.73 0.279 12897
 12899 3 235.23 94.64 3.34 0.29 12898
 12900 3 235.24 94.66 2.94 0.32 12899
 12901 3 235.24 94.78 2.48 0.276 12900
 12902 3 235.54 94.85 2.17 0.241 12901
 12903 3 235.64 95.02 1.92 0.275 12902
 12904 3 235.74 95.19 1.67 0.307 12903
 12905 3 235.95 95.28 1.39 0.334 12904
 12906 3 236.05 95.36 1.15 0.306 12905
 12907 3 236.14 95.52 0.94 0.48 12906
 12908 3 236.14 95.58 0.61 0.673 12907
 12909 3 236.24 95.71 0.4 0.77 12908
 12910 3 236.26 95.81 0.1 0.838 12909
 12911 3 236.36 96.06 -0.01 0.816 12910
 12912 3 236.86 95.78 -0.32 0.77 12911
 12913 3 237.15 95.63 -0.6 0.672 12912
 12914 3 237.55 95.53 -0.6 0.588 12913
 12915 3 237.55 95.55 -0.74 0.545 12914
 12916 3 237.65 95.61 -0.81 0.535 12915
 12917 3 237.67 95.66 -1 0.625 12916
 12918 3 237.58 95.8 -1.3 0.776 12917
 12919 3 237.97 95.69 -1.3 0.555 12918
 12920 3 238.18 95.71 -1.38 0.582 12919
 12921 3 238.28 95.72 -1.42 0.582 12920
 12922 3 238.37 95.58 -1.32 0.555 12921
 12923 3 238.68 95.72 -1.47 0.566 12920
 12924 3 238.78 95.71 -1.57 0.541 12923
 12925 3 238.78 95.91 -1.81 0.486 12924
 12926 3 238.87 95.92 -1.96 0.472 12925
 12927 3 239.28 95.88 -2.12 0.356 12926
 12928 3 239.68 96.05 -2.27 0.292 12927
 12929 3 240.09 95.97 -2.58 0.275 12928
 12930 3 240.38 95.94 -2.91 0.289 12929
 12931 3 240.68 96 -3.19 0.32 12930
 12932 3 240.78 96.02 -3.17 0.261 12931
 12933 3 239.28 95.39 -1.33 0.195 12924
 12934 3 239.57 95.19 -1.4 0.000125 12933
 12935 3 236.87 95.85 -1.2 0.104 12919
 12936 3 236.96 95.8 -1.13 0.000125 12935
 12937 3 236.78 96.17 -1.46 0.239 12918
 12938 3 237.45 95.5 -0.26 0.169 12916
 12939 3 237.36 95.46 -0.18 0.062 12938
 12940 3 237.76 95.6 -0.09 0.186 12914
 12941 3 236.4 94.72 6.28 0.143 12889
 12942 3 236.61 94.72 6.22 0.147 12941
 12943 3 236.9 94.64 6.25 0.206 12942
 12944 3 237.2 94.56 6.38 0.265 12943
 12945 3 237.3 94.42 6.34 0.255 12944
 12946 3 236.2 95.36 6.71 0.204 12882
 12947 3 236.49 95.41 6.49 0.096 12946
 12948 3 236.6 95.42 6.42 0.083 12947
 12949 3 236.89 95.49 6.3 0.086 12948
 12950 3 237.2 95.61 6.13 0.143 12949
 12951 3 237.3 95.56 5.88 0.049 12950
 12952 3 237.4 95.5 5.62 0.106 12951
 12953 3 237.61 95.44 5.34 0.116 12952
 12954 3 237.92 95.28 5.09 0.133 12953
 12955 3 238.11 95.1 5.33 0.18 12954
 12956 3 238.3 94.75 5.37 0.192 12955
 12957 3 238.7 95.08 5.25 0.058 12956
 12958 3 238.82 95.16 5.16 0.083 12957
 12959 3 235.89 95.31 6.92 0.058 12946
 12960 3 235.7 95.19 7.1 0.127 12959
 12961 3 235.49 94.85 7.2 0.06 12960
 12962 3 235.11 95.05 6.3 0.268 12881
 12963 3 235.01 95.11 6.16 0.204 12962
 12964 3 234.6 96.64 6.16 0.147 12876
 12965 3 234.7 96.58 6.05 0.092 12964
 12966 3 234.7 96.61 5.76 0.221 12965
 12967 3 234.61 96.61 5.42 0.149 12966
 12968 3 234.51 96.72 5.2 0.129 12967
 12969 3 234.3 96.55 4.99 0.13 12968
 12970 3 234.2 96.55 4.97 0.085 12969
 12971 3 236.99 96.25 7.3 0.541 12875
 12972 3 237.08 96.16 7.3 0.565 12971
 12973 3 237.29 96.22 7.25 0.565 12972
 12974 3 237.49 96.3 7.17 0.564 12973
 12975 3 237.79 96.31 7.1 0.563 12974
 12976 3 237.99 96.53 7 0.537 12975
 12977 3 238.08 96.47 6.99 0.535 12976
 12978 3 238.2 96.19 6.99 0.108 12977
 12979 3 238.39 96.74 6.88 0.695 12977
 12980 3 238.49 96.85 6.8 0.717 12979
 12981 3 238.89 96.96 6.71 0.765 12980
 12982 3 238.98 97.66 7.62 0.286 12981
 12983 3 238.87 97.8 7.87 0.262 12982
 12984 3 238.77 97.92 8.19 0.286 12983
 12985 3 238.48 98.13 8.52 0.209 12984
 12986 3 238.27 98.36 8.83 0.223 12985
 12987 3 238.17 98.6 9.11 0.243 12986
 12988 3 237.86 98.81 9.3 0.253 12987
 12989 3 237.45 99 9.45 0.194 12988
 12990 3 237.26 99.16 9.57 0.252 12989
 12991 3 236.95 99.35 9.73 0.306 12990
 12992 3 236.76 99.66 9.76 0.274 12991
 12993 3 236.55 99.97 9.7 0.259 12992
 12994 3 236.76 100.33 9.53 0.56 12993
 12995 3 236.65 100.67 9.44 0.615 12994
 12996 3 236.76 101.02 9.38 0.493 12995
 12997 3 236.76 101.3 9.45 0.468 12996
 12998 3 237.05 101.61 9.45 0.523 12997
 12999 3 237.24 101.71 9.43 0.545 12998
 13000 3 236.95 101.61 9.73 0.115 12999
 13001 3 237.45 101.71 9.38 0.58 12999
 13002 3 237.55 101.91 9.35 0.607 13001
 13003 3 238.26 101.41 8.9 0.152 13002
 13004 3 238.26 101.5 8.99 0.079 13003
 13005 3 237.45 102 9.45 0.605 13002
 13006 3 237.95 101.61 9.83 0.172 13005
 13007 3 238.24 101.61 9.91 0.111 13006
 13008 3 238.24 101.71 9.97 0.000125 13007
 13009 3 237.45 102.41 9.3 0.441 13005
 13010 3 237.45 102.5 9.37 0.173 13009
 13011 3 238.99 96.77 6.51 0.719 12981
 13012 3 239.3 97.05 6.2 0.847 13011
 13013 3 239.3 95.5 6.33 0.372 13012
 13014 3 239.7 95.39 6.12 0.563 13013
 13015 3 239.9 95.21 6.24 0.439 13014
 13016 3 239.9 95.17 6.2 0.403 13015
 13017 3 239.9 95.14 6.16 0.403 13016
 13018 3 239.7 95.44 5.91 0.068 13017
 13019 3 239.9 94.91 5.92 0.165 13017
 13020 3 239.9 94.8 5.75 0.123 13019
 13021 3 240.49 95.3 6.42 0.299 13016
 13022 3 240.8 95.35 6.38 0.168 13021
 13023 3 240.8 95.25 6.34 0.061 13022
 13024 3 239.8 95.24 5.96 0.084 13015
 13025 3 239.8 95.33 5.91 0.06 13024
 13026 3 238.9 95.52 5.43 0.191 13014
 13027 3 238.9 95.47 5.06 0.196 13026
 13028 3 239.02 95.44 4.75 0.193 13027
 13029 3 239.21 95.52 4.56 0.268 13028
 13030 3 238.92 95.8 4.25 0.185 13029
 13031 3 239.02 95.83 3.88 0.175 13030
 13032 3 239.23 95.78 3.54 0.172 13031
 13033 3 239.12 95.91 3.13 0.164 13032
 13034 3 238.92 95.99 3.02 0.05 13033
 13035 3 239.2 97.31 6.22 0.625 13012
 13036 3 239.49 97.66 6.05 0.435 13035
 13037 3 239.7 97.91 5.71 0.414 13036
 13038 3 239.89 98.1 5.63 0.395 13037
 13039 3 239.99 98.19 5.25 0.461 13038
 13040 3 239.8 97.66 4.88 0.085 13039
 13041 3 239.7 97.61 4.78 0.000125 13040
 13042 3 240.3 98.41 5.28 0.444 13039
 13043 3 240.3 98.52 5.21 0.501 13042
 13044 3 240.3 98.86 5.13 0.759 13043
 13045 3 240.3 99.16 5.24 0.297 13044
 13046 3 240.2 99.16 5.34 0.237 13045
 13047 3 239.39 99.49 5.45 0.351 13046
 13048 3 239.1 99.52 5.55 0.302 13047
 13049 3 238.79 99.28 5.76 0.000125 13048
 13050 3 240.39 98.86 4.99 0.904 13044
 13051 3 240.7 99.13 5.05 0.154 13050
 13052 3 240.8 99.17 5.05 0.1 13051
 13053 3 240.61 98.74 4.71 0.819 13050
 13054 3 240.51 98.75 4.51 0.787 13053
 13055 3 240.51 98.63 4.3 0.819 13054
 13056 3 240.8 98.86 4.14 0.813 13055
 13057 3 240.9 98.83 3.82 0.73 13056
 13058 3 241.01 99.02 3.82 0.695 13057
 13059 3 241.7 99.41 4.38 0.161 13058
 13060 3 241.99 99.58 4.42 0.111 13059
 13061 3 241.01 99.22 3.77 0.599 13058
 13062 3 241.01 99.36 3.67 0.643 13061
 13063 3 240.9 99.47 3.59 0.666 13062
 13064 3 240.7 99.58 3.5 0.672 13063
 13065 3 240.51 99.72 3.44 0.712 13064
 13066 3 240.4 99.81 3.36 0.773 13065
 13067 3 240.01 100.33 3.77 0.389 13066
 13068 3 239.8 100.47 3.8 0.265 13067
 13069 3 239.7 100.66 3.84 0.289 13068
 13070 3 239.39 100.83 4.05 0.385 13069
 13071 3 239.2 101.14 4.1 0.322 13070
 13072 3 239.3 101.49 4.16 0.302 13071
 13073 3 239.1 101.78 4.16 0.303 13072
 13074 3 238.89 102.19 4.2 0.186 13073
 13075 3 238.79 102.58 4.34 0.223 13074
 13076 3 238.58 102.78 4.46 0.199 13075
 13077 3 238.49 103.08 4.46 0.281 13076
 13078 3 238.29 103.28 4.42 0.383 13077
 13079 3 237.99 103.49 4.53 0.417 13078
 13080 3 237.79 103.69 4.53 0.309 13079
 13081 3 237.49 103.89 4.64 0.188 13080
 13082 3 237.29 104.28 4.56 0.235 13081
 13083 3 237.08 104.47 4.5 0.215 13082
 13084 3 236.77 104.77 4.5 0.187 13083
 13085 3 236.48 104.97 4.43 0.186 13084
 13086 3 236.17 105.17 4.62 0.132 13085
 13087 3 235.98 105.38 4.71 0.142 13086
 13088 3 235.87 105.77 4.78 0.141 13087
 13089 3 235.77 105.88 4.8 0.097 13088
 13090 3 240.7 100.22 3.75 0.233 13067
 13091 3 240.8 100.22 3.88 0.224 13090
 13092 3 240.8 100.17 4.22 0.111 13091
 13093 3 240.99 100.19 4.26 0.145 13092
 13094 3 240.82 99.55 2.69 0.538 13066
 13095 3 240.61 99.52 2.65 0.281 13094
 13096 3 240.92 99.58 2.48 0.238 13095
 13097 3 241.11 99.75 2.25 0.193 13096
 13098 3 241.21 99.74 2.25 0.063 13097
 13099 3 240.42 99.72 2.5 0.254 13095
 13100 3 240.42 99.85 2.27 0.000125 13099
 13101 3 240.92 99.63 2.52 0.641 13094
 13102 3 240.71 99.69 2.42 0.724 13101
 13103 3 241.21 99.83 2.23 0.766 13102
 13104 3 241.32 99.94 2.19 0.832 13103
 13105 3 241.33 99.14 2.17 0.182 13104
 13106 3 241.52 99.91 1.97 0.828 13104
 13107 3 241.62 99.86 1.86 0.962 13106
 13108 3 241.42 100.28 1.6 0.991 13107
 13109 3 241.73 100.44 1.43 1.017 13108
 13110 3 242.12 100.61 1.36 1.092 13109
 13111 3 242.23 100.72 1.15 1.072 13110
 13112 3 242.92 100.25 1.08 0.881 13111
 13113 3 243.23 100.36 0.93 0.851 13112
 13114 3 243.34 100.49 0.69 0.813 13113
 13115 3 243.65 100.52 0.41 0.765 13114
 13116 3 243.75 100.36 0.11 0.779 13115
 13117 3 243.94 100.17 -0.25 0.739 13116
 13118 3 244.15 100.1 -0.42 0.904 13117
 13119 3 243.86 100.33 -1.04 0.93 13118
 13120 3 243.86 100.35 -1.27 0.906 13119
 13121 3 244.15 100.33 -1.28 0.727 13120
 13122 3 244.25 100.31 -1.29 0.727 13121
 13123 3 243.94 101.17 -0.74 0.225 13122
 13124 3 243.94 101.39 -0.82 0.223 13123
 13125 3 244.56 100.33 -1.34 0.697 13121
 13126 3 244.65 100.63 -1.32 0.46 13125
 13127 3 244.96 100.89 -1.39 0.349 13126
 13128 3 244.96 101.05 -1.46 0.269 13127
 13129 3 244.36 100.41 -1.53 0.15 13126
 13130 3 244.36 100.5 -1.42 0.015 13129
 13131 3 244.66 99.64 -1.95 0.596 13125
 13132 3 244.96 99.55 -2.13 0.528 13131
 13133 3 244.87 99.58 -2.43 0.393 13132
 13134 3 244.97 99.52 -2.59 0.299 13133
 13135 3 245.08 99.28 -2.99 0.226 13134
 13136 3 245.18 99.11 -3.24 0.291 13135
 13137 3 245.58 99.24 -3.57 0.244 13136
 13138 3 245.68 99.19 -3.78 0.134 13137
 13139 3 245.99 99.19 -3.96 0.122 13138
 13140 3 246.28 99.27 -4.23 0.17 13139
 13141 3 246.49 99.27 -4.49 0.184 13140
 13142 3 246.59 99.14 -4.9 0.17 13141
 13143 3 246.8 99.19 -5.16 0.131 13142
 13144 3 246.9 99.14 -5.32 0.093 13143
 13145 3 242.96 100.1 -1.63 0.423 13120
 13146 3 242.65 100.25 -1.7 0.452 13145
 13147 3 242.27 100.24 -1.98 0.459 13146
 13148 3 241.96 100.17 -2.1 0.439 13147
 13149 3 241.77 100.1 -2.33 0.282 13148
 13150 3 241.46 100.11 -2.56 0.271 13149
 13151 3 241.16 100.17 -2.79 0.265 13150
 13152 3 240.87 100.21 -2.98 0.263 13151
 13153 3 240.78 100.25 -3.14 0.26 13152
 13154 3 240.68 100.27 -3.48 0.314 13153
 13155 3 240.68 100.38 -3.83 0.282 13154
 13156 3 240.28 100.46 -3.99 0.264 13155
 13157 3 240.18 100.64 -4.25 0.257 13156
 13158 3 240.09 100.75 -4.54 0.295 13157
 13159 3 239.78 100.83 -4.8 0.248 13158
 13160 3 239.59 100.97 -5.08 0.272 13159
 13161 3 239.49 101.11 -5.28 0.243 13160
 13162 3 239.28 101.25 -5.45 0.269 13161
 13163 3 238.99 101.44 -5.51 0.373 13162
 13164 3 238.78 101.55 -5.66 0.487 13163
 13165 3 238.59 101.74 -5.87 0.609 13164
 13166 3 238.5 101.83 -6.17 0.697 13165
 13167 3 238.3 101.94 -6.47 0.777 13166
 13168 3 238.11 102.03 -6.71 0.803 13167
 13169 3 237.9 102.14 -6.88 0.738 13168
 13170 3 237.9 102.14 -7.07 0.703 13169
 13171 3 237.71 101.72 -7.47 0.169 13170
 13172 3 237.9 101.64 -7.2 0.199 13171
 13173 3 237.9 101.74 -7.08 0.151 13172
 13174 3 237.9 102.02 -7.36 0.578 13170
 13175 3 237.81 101.92 -7.42 0.65 13174
 13176 3 237.71 102.02 -7.53 0.682 13175
 13177 3 237.4 101.92 -7.71 0.603 13176
 13178 3 237.11 101.72 -7.86 0.701 13177
 13179 3 237.02 101.63 -8.01 0.734 13178
 13180 3 236.9 101.63 -8.09 0.796 13179
 13181 3 236.4 100.77 -7.84 0.296 13180
 13182 3 236.31 100.69 -7.86 0.337 13181
 13183 3 236.02 100.55 -7.87 0.241 13182
 13184 3 235.83 100.33 -7.98 0.000125 13183
 13185 3 236.81 102.13 -8.2 0.595 13180
 13186 3 236.4 102.52 -7.76 0.209 13185
 13187 3 236.21 102.63 -7.84 0.151 13186
 13188 3 236.93 101.83 -8.58 0.506 13185
 13189 3 236.83 101.81 -8.7 0.545 13188
 13190 3 236.83 101.72 -8.82 0.591 13189
 13191 3 236.83 102.02 -8.98 0.457 13190
 13192 3 236.62 102.52 -9.23 0.155 13191
 13193 3 236.53 102.61 -9.11 0.000125 13192
 13194 3 236.93 100.97 -8.83 0.151 13190
 13195 3 237.4 102.33 -7.51 0.229 13178
 13196 3 237.4 102.22 -7.47 0.092 13195
 13197 3 237.81 102.22 -7.43 0.318 13174
 13198 3 237.71 102.22 -7.45 0.236 13197
 13199 3 237.61 102.22 -7.55 0.135 13198
 13200 3 243.75 100.52 -0.08 0.308 13119
 13201 3 243.44 100.55 0.02 0.163 13200
 13202 3 243.34 100.42 -0.01 0.000125 13201
 13203 3 241.53 101.49 0.95 0.542 13111
 13204 3 241.63 101.58 0.71 0.5 13203
 13205 3 241.63 101.67 0.51 0.47 13204
 13206 3 241.53 102.08 0.46 0.382 13205
 13207 3 241.84 102.28 0.51 0.312 13206
 13208 3 241.74 102.47 0.05 0.342 13207
 13209 3 241.74 102.58 -0.2 0.47 13208
 13210 3 241.74 102.88 -0.25 0.644 13209
 13211 3 241.84 102.97 -0.25 0.739 13210
 13212 3 242.24 102.88 -0.47 0.523 13211
 13213 3 242.53 103.08 -0.35 0.356 13212
 13214 3 242.74 103.38 -0.36 0.297 13213
 13215 3 242.93 103.69 -0.29 0.361 13214
 13216 3 243.13 103.89 -0.25 0.412 13215
 13217 3 243.34 104.28 -0.1 0.511 13216
 13218 3 243.33 104.58 -0.05 0.657 13217
 13219 3 243.33 104.89 0.29 0.641 13218
 13220 3 243.62 105.08 0.22 0.741 13219
 13221 3 244.03 105.39 0.36 0.731 13220
 13222 3 243.93 105.69 0.25 0.915 13221
 13223 3 243.93 105.99 0.16 0.983 13222
 13224 3 243.72 106.19 -0.01 1.015 13223
 13225 3 243.12 106.28 -0.19 1.034 13224
 13226 3 243.03 106.39 -0.39 1.056 13225
 13227 3 242.62 106.17 -0.45 1.088 13226
 13228 3 242.33 106.27 -0.44 1.174 13227
 13229 3 241.93 106.27 -0.43 0.987 13228
 13230 3 242.03 106.47 -0.56 0.696 13229
 13231 3 242.03 106.58 -0.59 0.696 13230
 13232 3 242.53 106.47 -0.5 0.239 13231
 13233 3 242.53 106.47 -0.3 0.156 13232
 13234 3 242.33 106.27 -0.25 0.183 13233
 13235 3 242.12 106.17 -0.39 0.181 13234
 13236 3 241.93 106.08 -0.44 0.000125 13235
 13237 3 242.53 107.08 -0.98 0.466 13231
 13238 3 242.62 107.17 -1.09 0.406 13237
 13239 3 242.83 107.27 -1.34 0.21 13238
 13240 3 241.72 106.27 -0.51 0.265 13230
 13241 3 241.83 106.38 -0.55 0.083 13240
 13242 3 240.52 106.17 0.39 0.309 13229
 13243 3 240.12 105.97 0.45 0.307 13242
 13244 3 239.91 105.77 0.56 0.299 13243
 13245 3 239.81 105.38 0.87 0.24 13244
 13246 3 239.71 105.17 1.01 0.115 13245
 13247 3 239.71 105.08 1.08 0.000125 13246
 13248 3 240.93 103.47 0.07 0.225 13211
 13249 3 240.72 103.67 0.25 0.249 13248
 13250 3 240.33 103.97 0.27 0.167 13249
 13251 3 240.22 104.27 0.2 0.13 13250
 13252 3 240.03 104.38 0.23 0.08 13251
 13253 3 240.03 104.47 0.29 0.065 13252
 13254 3 241.53 101.69 0.99 0.133 13204
 13255 3 241.42 101.49 1.17 0.2 13254
 13256 3 241.12 101.39 1.12 0.049 13255
 13257 3 242.21 100.13 1.96 0.13 13106
 13258 3 242.32 100.14 1.89 0.125 13257
 13259 3 241.32 99.91 2.09 0.203 13103
 13260 3 241.42 99.69 1.99 0.162 13259
 13261 3 241.62 99.66 1.74 0.128 13260
 13262 3 241.3 99.05 3.86 0.215 13064
 13263 3 241.11 99.03 3.92 0.167 13262
 13264 3 240.8 99.22 3.98 0.000125 13263
 13265 3 241.2 99.38 3.77 0.167 13063
 13266 3 241.11 99.42 3.71 0.062 13265
 13267 3 240.71 98.33 3.25 0.095 13057
 13268 3 240.82 98.31 3.13 0.159 13267
 13269 3 240.71 98.52 2.96 0.132 13268
 13270 3 240.61 98.56 3.11 0.094 13269
 13271 3 240.11 98.24 4.41 0.235 13055
 13272 3 240.3 98.14 4.54 0.079 13271
 13273 3 240.61 98.99 4.59 0.244 13054
 13274 3 240.8 98.89 4.46 0.225 13273
 13275 3 241.01 98.72 4.35 0.079 13274
 13276 3 240.7 98.83 4.96 0.229 13053
 13277 3 240.3 98.83 4.97 0.124 13276
 13278 3 239.1 96.78 6.66 0.183 13035
 13279 3 237.49 96.16 7.25 0.000125 12974
 13280 3 237.18 96.05 7.55 0.217 12971
 13281 3 236.68 96 7.5 0.324 13280
 13282 3 234.7 95.1 7.42 0.275 12873
 13283 3 234.7 95 7.34 0.203 13282
 13284 3 235.8 94.91 7.6 0.016 12872
 13285 3 234.68 96.49 7.93 0.176 12863
 13286 3 234.99 96.47 7.81 0.073 13285
 13287 3 232.43 96.97 13.46 0.204 12845
 13288 3 232.43 97.13 13.54 0.174 13287
 13289 3 232.64 97.36 13.45 0.17 13288
 13290 3 232.83 97.64 13.35 0.198 13289
 13291 3 233.04 97.94 13.22 0.229 13290
 13292 3 233.23 98.25 13.27 0.28 13291
 13293 3 233.42 98.47 13.33 0.331 13292
 13294 3 233.52 98.92 13.4 0.327 13293
 13295 3 233.62 99.28 13.46 0.301 13294
 13296 3 233.92 99.55 13.35 0.282 13295
 13297 3 234.02 99.94 13.43 0.227 13296
 13298 3 234.12 100.33 13.38 0.201 13297
 13299 3 234.11 100.66 13.44 0.196 13298
 13300 3 234.21 100.94 13.33 0.305 13299
 13301 3 234.32 101.3 13.24 0.344 13300
 13302 3 234.61 101.61 12.95 0.262 13301
 13303 3 235.02 101.8 12.8 0.25 13302
 13304 3 235.33 102 12.65 0.223 13303
 13305 3 235.61 102.22 12.62 0.292 13304
 13306 3 235.73 102.3 12.39 0.282 13305
 13307 3 235.73 102.41 12.13 0.322 13306
 13308 3 235.92 102.8 12.05 0.319 13307
 13309 3 236.02 103.21 12.08 0.321 13308
 13310 3 236.32 103.41 12.04 0.384 13309
 13311 3 236.52 103.72 11.88 0.383 13310
 13312 3 236.73 103.91 11.66 0.483 13311
 13313 3 236.73 104.11 11.65 0.649 13312
 13314 3 236.83 104.31 11.48 0.858 13313
 13315 3 237.02 104.52 11.48 0.97 13314
 13316 3 237.71 104.61 12.03 0.175 13315
 13317 3 237.71 104.72 12.14 0.141 13316
 13318 3 237.82 104.81 12.24 0.147 13317
 13319 3 237.12 104.52 11.41 0.988 13315
 13320 3 237.11 104.91 11.71 1.019 13319
 13321 3 237.52 105.02 11.72 1.07 13320
 13322 3 237.32 105.11 11.77 1.135 13321
 13323 3 236.61 105.52 12.04 0.942 13322
 13324 3 236.7 105.81 12.22 1.017 13323
 13325 3 237.11 105.91 11.7 0.846 13324
 13326 3 237.21 106.02 11.61 0.887 13325
 13327 3 237.02 106.22 11.79 0.737 13326
 13328 3 236.92 106.31 11.88 0.751 13327
 13329 3 236.9 106.41 11.95 0.807 13328
 13330 3 237.01 106.61 11.98 0.817 13329
 13331 3 236.2 106.91 12.45 0.567 13330
 13332 3 236.61 106.91 11.81 0.174 13331
 13333 3 236.4 107 11.81 0.111 13332
 13334 3 235.89 107.11 12.86 0.333 13331
 13335 3 235.99 107.11 12.81 0.259 13334
 13336 3 237.7 106.72 11.73 0.491 13330
 13337 3 237.7 106.91 11.8 0.453 13336
 13338 3 237.7 107.11 11.81 0.369 13337
 13339 3 237.9 107.31 11.72 0.232 13338
 13340 3 238.3 107.41 11.89 0.1 13339
 13341 3 237.82 106.31 11.62 0.206 13336
 13342 3 237.71 106.31 11.64 0.16 13341
 13343 3 237.42 106.11 11.69 0.149 13342
 13344 3 236.7 106.31 11.96 0.737 13343
 13345 3 236.51 106.52 12.2 0.12 13328
 13346 3 236.61 106.61 11.99 0.000125 13345
 13347 3 237.71 105.91 11.13 0.137 13327
 13348 3 237.82 105.91 11.22 0.105 13347
 13349 3 237.32 105.81 11.53 0.304 13326
 13350 3 237.11 105.91 11.57 0.297 13349
 13351 3 237.11 106.11 11.64 0.159 13350
 13352 3 236.8 106.02 12.93 0.222 13324
 13353 3 236.9 105.81 13.27 0.193 13352
 13354 3 236.8 105.81 13.35 0.094 13353
 13355 3 237.42 105 10.38 0.201 13322
 13356 3 237.42 105.21 10.26 0.181 13355
 13357 3 237.52 105.3 10.04 0.219 13356
 13358 3 237.43 105.61 9.85 0.171 13357
 13359 3 237.54 105.71 9.68 0.145 13358
 13360 3 237.43 106 9.63 0.089 13359
 13361 3 230.53 93.24 16.21 0.803 12831
 13362 3 231.72 93.39 17.6 0.234 13361
 13363 3 232.12 93.19 17.72 0.264 13362
 13364 3 232.43 92.85 17.85 0.245 13363
 13365 3 232.71 92.58 18.17 0.215 13364
 13366 3 233.02 92.41 18.51 0.195 13365
 13367 3 233.21 92.28 18.69 0.192 13366
 13368 3 233.52 92.35 18.97 0.198 13367
 13369 3 233.91 92.27 19.17 0.191 13368
 13370 3 234.12 92.28 19.35 0.307 13369
 13371 3 234.21 92.16 19.74 0.464 13370
 13372 3 234.4 92.06 19.9 0.526 13371
 13373 3 234.61 92.27 20.12 0.467 13372
 13374 3 235 92.22 20.19 0.302 13373
 13375 3 235.11 92.41 20.22 0.267 13374
 13376 3 235.21 92.74 20.06 0.112 13375
 13377 3 235.31 92.91 20.08 0.116 13376
 13378 3 235.31 93.1 20.19 0.122 13377
 13379 3 235 93.11 20.33 0.000125 13378
 13380 3 235.31 92.3 20.35 0.233 13375
 13381 3 235.4 92.27 20.46 0.19 13380
 13382 3 235.61 92.24 20.53 0.135 13381
 13383 3 235.71 92.21 20.51 0.061 13382
 13384 3 230.24 92.6 16.13 0.146 12830
 13385 3 230.03 93.63 16.1 0.319 12829
 13386 3 230.24 93.72 15.89 0.214 13385
 13387 3 230.43 93.66 16.87 0.331 12827
 13388 3 230.22 93.8 17.13 0.223 13387
 13389 3 230.12 93.66 17.12 0.251 13388
 13390 3 230.43 93.52 16.74 0.298 13387
 13391 3 230.33 93.39 16.67 0.281 13390
 13392 3 230.33 93.08 16.97 0.000125 13391
 13393 3 229.72 93.36 17.24 0.197 12824
 13394 3 229.83 93.47 17.15 0.247 13393
 13395 3 230.03 93.5 17.12 0.248 13394
 13396 3 229.33 92.89 17.4 0.131 12822
 13397 3 229.33 92.86 17.51 0.000125 13396
 13398 3 227.3 91.75 21.37 0.263 12806
 13399 3 227.4 91.66 20.94 0.25 13398
 13400 3 227.5 91.63 20.6 0.289 13399
 13401 3 227.61 91.52 20.15 0.227 13400
 13402 3 227.61 91.55 19.72 0.241 13401
 13403 3 227.62 91.47 19.37 0.323 13402
 13404 3 227.62 91.38 19.05 0.404 13403
 13405 3 227.72 91.22 18.62 0.451 13404
 13406 3 227.93 91.11 18.31 0.417 13405
 13407 3 228.03 90.91 17.9 0.352 13406
 13408 3 228.03 90.72 17.51 0.359 13407
 13409 3 228.03 90.35 17.03 0.309 13408
 13410 3 227.94 90.03 16.65 0.263 13409
 13411 3 228.15 89.83 16.35 0.305 13410
 13412 3 228.25 89.72 16.02 0.354 13411
 13413 3 228.46 89.71 15.71 0.351 13412
 13414 3 228.56 89.64 15.37 0.321 13413
 13415 3 228.86 89.64 15.06 0.378 13414
 13416 3 229.15 89.64 14.83 0.499 13415
 13417 3 229.55 89.69 14.66 0.646 13416
 13418 3 229.76 89.72 14.48 0.715 13417
 13419 3 229.95 89.75 14.27 0.829 13418
 13420 3 229.95 89.86 14.05 1.051 13419
 13421 3 231.05 90.21 14.76 0.3 13420
 13422 3 231.25 90.28 14.8 0.272 13421
 13423 3 231.75 90.17 14.82 0.186 13422
 13424 3 232.15 90.1 15.04 0.206 13423
 13425 3 232.46 90.02 15.11 0.305 13424
 13426 3 232.86 90.11 15.3 0.348 13425
 13427 3 233.25 90.19 15.32 0.412 13426
 13428 3 233.46 90.33 15.02 0.395 13427
 13429 3 233.75 90.3 14.88 0.443 13428
 13430 3 234.15 90.16 14.89 0.525 13429
 13431 3 234.25 90.08 14.8 0.601 13430
 13432 3 234.24 89.94 14.65 0.623 13431
 13433 3 234.45 89.97 14.78 0.517 13432
 13434 3 234.46 89.96 15.02 0.229 13433
 13435 3 234.65 90.22 14.9 0.197 13434
 13436 3 234.75 90.28 14.86 0.107 13435
 13437 3 234.65 89.89 14.91 0.501 13433
 13438 3 235.06 89.94 14.81 0.605 13437
 13439 3 235.24 90 14.71 0.643 13438
 13440 3 235.36 89.75 14.51 0.595 13439
 13441 3 235.45 89.58 14.41 0.594 13440
 13442 3 235.65 89.5 14.37 0.629 13441
 13443 3 235.76 89.46 14.38 0.671 13442
 13444 3 236.26 89.47 14.56 0.584 13443
 13445 3 236.56 89.41 14.77 0.526 13444
 13446 3 236.95 89.36 14.71 0.442 13445
 13447 3 237.26 89.33 14.49 0.42 13446
 13448 3 237.45 89.1 14.66 0.293 13447
 13449 3 237.65 88.81 14.61 0.217 13448
 13450 3 238.05 88.64 14.47 0.21 13449
 13451 3 238.26 88.6 14.14 0.301 13450
 13452 3 238.57 88.5 13.79 0.357 13451
 13453 3 238.86 88.27 13.63 0.327 13452
 13454 3 239.07 88.36 13.52 0.329 13453
 13455 3 239.17 88.22 13.3 0.271 13454
 13456 3 239.27 87.83 13.13 0.195 13455
 13457 3 239.37 87.66 12.89 0.188 13456
 13458 3 239.58 87.44 12.63 0.146 13457
 13459 3 239.87 87.33 12.61 0.067 13458
 13460 3 237.05 89.72 14.12 0.118 13447
 13461 3 236.95 89.86 14.1 0.062 13460
 13462 3 235.14 90.08 14.71 0.17 13441
 13463 3 235.05 90.11 14.64 0.207 13462
 13464 3 235.05 90.22 14.51 0.189 13463
 13465 3 234.96 89.75 15.13 0.133 13439
 13466 3 234.75 89.83 14.96 0.201 13465
 13467 3 234.75 89.77 14.85 0.075 13466
 13468 3 233.65 89.38 14.07 0.152 13432
 13469 3 234.26 89.91 14.58 0.202 13431
 13470 3 234.36 89.78 14.55 0.168 13469
 13471 3 229.65 89.8 13.73 1 13420
 13472 3 230.15 89.6 13.71 0.968 13471
 13473 3 230.26 89.66 13.58 1.015 13472
 13474 3 230.36 89.64 13.46 1.055 13473
 13475 3 230.46 89.64 13.43 1.162 13474
 13476 3 230.67 90.19 13.24 0.902 13475
 13477 3 231.36 90.61 13.39 0.156 13476
 13478 3 231.26 90.69 13.38 0.000125 13477
 13479 3 230.86 90.27 13.13 0.844 13476
 13480 3 230.96 90.3 13.05 0.822 13479
 13481 3 231.17 90.44 13.05 0.834 13480
 13482 3 230.96 91.16 12.72 0.495 13481
 13483 3 231.07 91.3 12.69 0.485 13482
 13484 3 231.26 91.69 12.74 0.419 13483
 13485 3 230.55 92.14 12.96 0.135 13484
 13486 3 230.36 92.3 13.19 0.215 13485
 13487 3 230.15 92.52 13.18 0.194 13486
 13488 3 229.76 92.64 13.02 0.139 13487
 13489 3 229.65 92.71 13.13 0.000125 13488
 13490 3 230.96 91.02 12.57 0.183 13483
 13491 3 230.77 90.86 12.71 0.111 13490
 13492 3 231.36 89.88 13.12 0.728 13481
 13493 3 231.57 89.86 13.01 0.796 13492
 13494 3 231.77 89.81 13.08 0.714 13493
 13495 3 231.67 89.77 12.44 0.515 13494
 13496 3 231.87 89.89 12.05 0.518 13495
 13497 3 231.98 89.88 11.9 0.527 13496
 13498 3 232.08 89.88 11.74 0.555 13497
 13499 3 232.08 89.89 11.57 0.554 13498
 13500 3 231.67 90.11 11.19 0.172 13499
 13501 3 231.48 90.22 11.03 0.176 13500
 13502 3 231.27 90.44 10.88 0.113 13501
 13503 3 232.27 89.64 11.52 0.499 13499
 13504 3 232.37 89.61 11.46 0.481 13503
 13505 3 232.58 89.66 11.33 0.391 13504
 13506 3 232.87 89.69 11.3 0.36 13505
 13507 3 232.87 89.67 11.2 0.426 13506
 13508 3 233.08 89.66 10.96 0.536 13507
 13509 3 233.17 90.17 10.96 0.128 13508
 13510 3 233.29 90.11 10.85 0.000125 13509
 13511 3 233.08 88.88 10.9 0.291 13508
 13512 3 233.08 88.64 10.85 0.305 13511
 13513 3 232.99 88.31 10.53 0.425 13512
 13514 3 233.1 88.16 10.28 0.543 13513
 13515 3 232.99 88.1 9.96 0.669 13514
 13516 3 233.2 88.05 9.77 0.818 13515
 13517 3 232.99 87.91 9.71 0.791 13516
 13518 3 232.99 87.8 9.71 0.781 13517
 13519 3 232.89 87.67 9.72 0.781 13518
 13520 3 232.8 87.52 9.73 0.849 13519
 13521 3 232.8 87.41 9.71 0.977 13520
 13522 3 233.01 87.11 9.7 0.932 13521
 13523 3 232.9 86.75 9.86 0.879 13522
 13524 3 233.2 86.61 9.71 0.863 13523
 13525 3 233.2 86.41 9.64 0.686 13524
 13526 3 233.7 86.27 10.16 0.385 13525
 13527 3 233.7 86.1 9.87 0.036 13526
 13528 3 233.01 86.36 9.31 0.621 13525
 13529 3 232.4 86.19 9.45 0.126 13528
 13530 3 232.3 86.11 9.37 0.143 13529
 13531 3 233.11 86.28 9.23 0.693 13528
 13532 3 233.21 86.17 9.16 0.775 13531
 13533 3 233.42 86.14 9.12 0.817 13532
 13534 3 233.52 86.11 9.06 0.817 13533
 13535 3 233.61 86.02 8.98 0.842 13534
 13536 3 234.02 86.03 8.56 0.688 13535
 13537 3 234.21 86.02 8.44 0.659 13536
 13538 3 234.32 85.96 8.32 0.627 13537
 13539 3 234.33 85.75 8 0.632 13538
 13540 3 234.42 85.71 7.67 0.622 13539
 13541 3 233.74 85.41 6.88 0.365 13540
 13542 3 233.74 85.24 6.51 0.349 13541
 13543 3 233.74 85.22 6.2 0.397 13542
 13544 3 233.55 85.14 5.83 0.35 13543
 13545 3 233.45 85.1 5.5 0.303 13544
 13546 3 233.55 84.88 5.18 0.426 13545
 13547 3 233.45 84.31 4.93 0.337 13546
 13548 3 233.36 83.92 4.67 0.383 13547
 13549 3 233.27 83.69 4.31 0.505 13548
 13550 3 233.27 83.49 3.92 0.517 13549
 13551 3 233.07 83.33 3.59 0.477 13550
 13552 3 232.87 83.39 3.13 0.361 13551
 13553 3 232.48 83.58 2.88 0.273 13552
 13554 3 232.17 83.91 2.67 0.306 13553
 13555 3 232.08 84.14 2.52 0.482 13554
 13556 3 231.77 84.41 2.55 0.6 13555
 13557 3 231.37 84.58 2.63 0.611 13556
 13558 3 231.07 84.75 2.82 0.647 13557
 13559 3 230.77 84.89 2.88 0.613 13558
 13560 3 230.57 85.19 2.88 0.402 13559
 13561 3 230.77 85.14 3.15 0.165 13560
 13562 3 230.67 85.16 3.23 0.000125 13561
 13563 3 233.42 85.64 9.16 0.174 13536
 13564 3 233.82 85.6 8.82 0.24 13563
 13565 3 234.02 85.8 8.89 0.222 13564
 13566 3 234.02 86.64 8.9 0.236 13533
 13567 3 234.42 86.61 8.65 0.193 13566
 13568 3 233.71 85.78 9.05 0.146 13532
 13569 3 231.49 87.52 10.01 0.18 13521
 13570 3 231.1 87.91 9.99 0.661 13569
 13571 3 230.7 88.08 9.41 1.149 13570
 13572 3 230.61 88.13 9.27 1.149 13571
 13573 3 230.51 88.17 9.13 1.149 13572
 13574 3 230.3 88.27 8.83 1.149 13573
 13575 3 230.2 88.28 8.8 1.028 13574
 13576 3 230.11 88.33 8.82 0.955 13575
 13577 3 230.11 88.14 8.97 1.065 13576
 13578 3 230.01 87.94 9.13 1.065 13577
 13579 3 229.61 88.49 8.91 0.123 13578
 13580 3 230.11 88.38 8.86 0.955 13577
 13581 3 229.61 88.78 8.27 0.242 13580
 13582 3 229.7 88.3 9.28 1.034 13581
 13583 3 229.61 87.64 9.62 0.227 13582
 13584 3 229.7 87.61 9.57 0.217 13583
 13585 3 228.99 89.35 9.21 0.158 13582
 13586 3 229.2 88.41 9.47 0.927 13585
 13587 3 229.1 88.53 9.71 0.851 13586
 13588 3 229.1 88.61 9.88 0.826 13587
 13589 3 229.99 88.66 10.41 0.14 13588
 13590 3 230.1 88.67 10.37 0.000125 13589
 13591 3 229.1 88.55 10.06 0.748 13588
 13592 3 229.3 88.16 10.57 0.233 13591
 13593 3 229.18 88.22 10.74 0.24 13592
 13594 3 228.58 88.06 10.7 0.092 13593
 13595 3 228.7 87.85 10.55 0.047 13594
 13596 3 228.99 88.56 10.12 0.69 13591
 13597 3 228.89 88.61 10.24 0.59 13596
 13598 3 229.18 88.94 10.49 0.149 13597
 13599 3 229.71 88.55 7.81 0.731 13576
 13600 3 230.02 88.71 7.75 0.717 13599
 13601 3 230.11 88.64 7.7 0.677 13600
 13602 3 230.21 88.67 7.59 0.629 13601
 13603 3 230.32 88.3 8.05 0.215 13602
 13604 3 230.21 88.33 8.06 0.238 13603
 13605 3 229.92 88.38 8.15 0.093 13604
 13606 3 230.42 88.8 7.39 0.606 13602
 13607 3 230.52 88.75 7.34 0.545 13606
 13608 3 230.82 88.94 7.24 0.491 13607
 13609 3 231.21 89.11 7.34 0.612 13608
 13610 3 231.42 89.39 7.26 0.667 13609
 13611 3 231.71 89.3 7.24 0.862 13610
 13612 3 232.02 89.53 7.21 0.911 13611
 13613 3 232.32 89.64 6.97 0.941 13612
 13614 3 232.52 89.8 6.85 0.936 13613
 13615 3 232.61 89.77 6.71 0.979 13614
 13616 3 232.71 89.91 6.74 0.967 13615
 13617 3 232.42 90.63 7.13 0.133 13616
 13618 3 232.32 90.64 6.97 0.159 13617
 13619 3 232.11 90.64 6.67 0.191 13618
 13620 3 232.02 90.63 6.59 0.132 13619
 13621 3 232.92 89.91 6.63 0.936 13616
 13622 3 232.82 90.27 6.18 0.898 13621
 13623 3 232.92 90.24 6.18 0.812 13622
 13624 3 232.52 90.3 6 0.159 13623
 13625 3 232.62 90.19 6.12 0.000125 13624
 13626 3 233.23 90.02 6.09 0.716 13623
 13627 3 233.11 89.94 6.76 0.243 13626
 13628 3 233.11 89.83 6.72 0.173 13627
 13629 3 233.11 89.75 6.8 0.000125 13628
 13630 3 233.42 89.94 5.76 0.728 13626
 13631 3 233.83 89.86 5.51 0.674 13630
 13632 3 234.12 89.94 5.41 0.69 13631
 13633 3 234.42 89.72 5.96 0.159 13632
 13634 3 234.52 89.66 5.87 0.079 13633
 13635 3 234.73 89.61 5.8 0.101 13634
 13636 3 233.92 90.3 5.34 0.145 13632
 13637 3 234.23 90.11 5.34 0.658 13636
 13638 3 234.42 90.05 5.46 0.623 13637
 13639 3 234.52 90.02 5.5 0.623 13638
 13640 3 233.83 90.05 5.46 0.201 13639
 13641 3 233.73 89.94 5.56 0.284 13640
 13642 3 233.52 89.88 5.67 0.226 13641
 13643 3 234.73 89.99 5.55 0.608 13638
 13644 3 235.23 90 5.54 0.543 13643
 13645 3 235.33 90.13 5.35 0.426 13644
 13646 3 235.42 90.17 5.28 0.426 13645
 13647 3 234.92 89.89 6.09 0.000125 13646
 13648 3 235.62 90.44 4.99 0.365 13645
 13649 3 235.64 90.52 4.88 0.374 13648
 13650 3 235.83 90.64 4.37 0.245 13649
 13651 3 236.04 90.5 4.09 0.311 13650
 13652 3 236.33 90.36 4 0.373 13651
 13653 3 236.64 90.25 3.86 0.425 13652
 13654 3 236.85 90.17 3.73 0.311 13653
 13655 3 237.24 90.16 3.55 0.088 13654
 13656 3 237.55 90.13 3.36 0.155 13655
 13657 3 235.23 90.02 6 0.152 13644
 13658 3 235.33 89.99 6.06 0.081 13657
 13659 3 234.02 90.6 5.05 0.17 13637
 13660 3 234.02 90.74 5 0.09 13659
 13661 3 232.23 90.69 5.59 0.384 13622
 13662 3 231.92 90.61 5.42 0.413 13661
 13663 3 231.92 90.53 5.08 0.496 13662
 13664 3 231.92 90.5 4.96 0.495 13663
 13665 3 232.64 90.21 4.78 0.156 13664
 13666 3 232.93 90.21 4.63 0.12 13665
 13667 3 233.04 90.13 4.54 0.079 13666
 13668 3 231.73 90.63 4.95 0.39 13664
 13669 3 231.52 90.63 4.91 0.291 13668
 13670 3 233.02 89.38 7.18 0.137 13614
 13671 3 233.11 89.44 6.91 0.113 13670
 13672 3 233.21 89.64 6.66 0.104 13671
 13673 3 229.71 88.38 7.62 0.151 13601
 13674 3 229.9 88.61 8.79 0.211 13575
 13675 3 230.8 87.22 10.2 0.132 13573
 13676 3 230.8 87.64 9.14 0.172 13572
 13677 3 230.7 87.72 9.13 0.208 13676
 13678 3 230.51 87.8 9.16 0.175 13677
 13679 3 230.9 87.47 9.07 0.461 13571
 13680 3 231.2 87.17 9.03 0.284 13679
 13681 3 231.51 87.25 8.88 0.261 13680
 13682 3 231.8 87.33 8.82 0.302 13681
 13683 3 232.11 87.44 8.74 0.263 13682
 13684 3 232.2 87.47 8.88 0.125 13683
 13685 3 231.2 87.71 10.29 0.194 13570
 13686 3 230.8 87.72 10.4 0.202 13685
 13687 3 230.8 87.91 10.66 0.101 13686
 13688 3 230.68 87.94 10.76 0.052 13687
 13689 3 232.89 88.75 9.46 0.097 13519
 13690 3 233.1 88.64 9.35 0.09 13689
 13691 3 233.8 88.11 9.96 0.235 13518
 13692 3 233.8 88.1 10.1 0.045 13691
 13693 3 232.51 87.41 9.63 0.173 13517
 13694 3 232.27 89.67 11.38 0.237 13505
 13695 3 232.37 89.91 11.39 0.349 13694
 13696 3 231.87 90.11 11.71 0.125 13497
 13697 3 231.98 90.1 11.77 0.000125 13696
 13698 3 232.05 89.6 13.93 0.31 13494
 13699 3 232.15 89.5 13.96 0.232 13698
 13700 3 231.27 90.1 12.9 0.185 13493
 13701 3 231.36 89.99 12.89 0.108 13700
 13702 3 229.95 90.56 13.33 0.129 13474
 13703 3 229.95 90.47 13.21 0.176 13702
 13704 3 229.96 90.35 13.11 0.175 13703
 13705 3 229.76 90.38 13.4 0.245 13473
 13706 3 229.86 90.41 13.51 0.094 13705
 13707 3 224.37 93.24 23.6 0.286 12796
 13708 3 224.28 93.49 23.4 0.323 13707
 13709 3 224.18 93.8 23.26 0.337 13708
 13710 3 224.37 94.08 23.1 0.359 13709
 13711 3 224.58 94.21 22.85 0.381 13710
 13712 3 224.68 94.55 22.94 0.372 13711
 13713 3 224.58 94.88 22.74 0.401 13712
 13714 3 224.58 94.99 22.67 0.451 13713
 13715 3 224.37 95.36 22.72 0.172 13714
 13716 3 224.46 95.61 22.58 0.146 13715
 13717 3 224.68 94.99 22.47 0.597 13714
 13718 3 224.68 95.06 22.37 0.698 13717
 13719 3 224.78 95.25 22.17 0.782 13718
 13720 3 224.78 95.33 21.81 0.876 13719
 13721 3 224.87 95.55 21.74 0.874 13720
 13722 3 225.28 95.16 21.26 0.242 13721
 13723 3 225.18 95.27 21.26 0.184 13722
 13724 3 224.97 95.49 21.49 0.947 13721
 13725 3 225.18 95.58 21.42 0.915 13724
 13726 3 225.28 95.66 21.35 0.897 13725
 13727 3 225.58 95.89 21.51 0.468 13726
 13728 3 225.68 95.99 21.6 0.468 13727
 13729 3 224.88 95.16 21.08 0.167 13728
 13730 3 224.88 95.25 21.21 0.104 13729
 13731 3 226.37 96.44 21.92 0.236 13727
 13732 3 226.68 96.77 21.87 0.238 13731
 13733 3 226.97 97.02 21.67 0.303 13732
 13734 3 227.18 97.38 21.67 0.233 13733
 13735 3 227.28 97.75 21.58 0.185 13734
 13736 3 227.27 98 21.65 0.159 13735
 13737 3 227.16 98.3 21.55 0.23 13736
 13738 3 227.16 98.55 21.56 0.296 13737
 13739 3 227.27 98.75 21.4 0.417 13738
 13740 3 227.27 98.86 21.33 0.482 13739
 13741 3 227.27 99 21.35 0.468 13740
 13742 3 227.37 99.33 21.35 0.489 13741
 13743 3 227.46 99.58 21.37 0.399 13742
 13744 3 227.77 99.86 21.49 0.353 13743
 13745 3 227.96 100.08 21.44 0.392 13744
 13746 3 228.16 100.35 21.47 0.457 13745
 13747 3 228.37 100.41 21.44 0.665 13746
 13748 3 228.56 100.46 21.56 0.654 13747
 13749 3 228.46 100.64 21.37 0.509 13748
 13750 3 228.46 100.77 21.3 0.512 13749
 13751 3 228.51 100.9 21.22 0.422 13750
 13752 3 228.56 101.03 21.13 0.422 13751
 13753 3 228.56 101.52 21.24 0.35 13752
 13754 3 228.65 101.92 21.15 0.368 13753
 13755 3 228.36 102.61 20.92 0.203 13754
 13756 3 228.25 102.91 20.8 0.185 13755
 13757 3 228.25 103.22 20.69 0.203 13756
 13758 3 228.25 103.52 20.42 0.353 13757
 13759 3 228.15 103.81 20.31 0.34 13758
 13760 3 228.25 104.11 19.96 0.221 13759
 13761 3 228.37 104.41 19.69 0.32 13760
 13762 3 228.46 104.61 19.56 0.42 13761
 13763 3 228.46 104.81 19.71 0.423 13762
 13764 3 228.65 104.91 20.21 0.26 13763
 13765 3 228.86 105.02 20.22 0.265 13764
 13766 3 228.65 105.41 20.3 0.216 13765
 13767 3 228.56 105.72 20.31 0.218 13766
 13768 3 228.65 106.02 20.35 0.241 13767
 13769 3 228.65 106.11 20.42 0.277 13768
 13770 3 228.34 106.11 20.51 0.205 13769
 13771 3 228.15 106.11 20.53 0.211 13770
 13772 3 228.55 106.52 20.6 0.101 13771
 13773 3 228.65 106.52 20.67 0.082 13772
 13774 3 229.05 106.52 20.69 0.105 13773
 13775 3 229.15 106.42 20.6 0.082 13774
 13776 3 227.94 106.11 20.55 0.227 13771
 13777 3 227.75 106.02 20.58 0.196 13776
 13778 3 227.75 106.11 20.76 0.123 13777
 13779 3 227.65 106.22 20.88 0.18 13778
 13780 3 227.44 106.11 20.88 0.088 13779
 13781 3 227.25 106.11 20.99 0.063 13780
 13782 3 227.05 106.11 21.12 0.073 13781
 13783 3 226.94 106.22 21.13 0.07 13782
 13784 3 227.63 106.52 21.19 0.138 13779
 13785 3 227.74 106.81 21.44 0.079 13784
 13786 3 227.34 105.72 20.53 0.094 13778
 13787 3 227.34 105.61 20.49 0.000125 13786
 13788 3 227.65 106.02 20.47 0.109 13777
 13789 3 227.44 106.22 20.46 0.059 13788
 13790 3 227.94 106.52 20.37 0.115 13776
 13791 3 227.84 106.52 20.21 0.104 13790
 13792 3 227.94 106.72 19.99 0.071 13791
 13793 3 228.05 106.91 19.83 0.079 13792
 13794 3 228.06 107.02 19.78 0.14 13793
 13795 3 228.94 106.22 20.56 0.059 13769
 13796 3 229.06 104.91 20.33 0.286 13765
 13797 3 229.36 104.92 20.21 0.138 13796
 13798 3 229.65 104.72 20.4 0.113 13797
 13799 3 229.65 104.72 20.55 0.000125 13798
 13800 3 228.37 104.91 19.12 0.304 13763
 13801 3 228.56 105.22 18.85 0.229 13800
 13802 3 228.56 105.41 18.65 0.303 13801
 13803 3 228.66 105.61 18.53 0.494 13802
 13804 3 228.77 105.72 18.47 0.748 13803
 13805 3 228.78 105.21 17.63 0.168 13804
 13806 3 228.66 105.91 18.51 0.854 13804
 13807 3 228.77 106.22 18.58 0.956 13806
 13808 3 228.77 106.52 18.49 0.943 13807
 13809 3 228.77 106.8 18.22 0.823 13808
 13810 3 228.56 107 18.06 0.675 13809
 13811 3 228.66 107 17.97 0.679 13810
 13812 3 229.15 107 17.6 0.319 13811
 13813 3 229.36 107 17.15 0.173 13812
 13814 3 229.57 107 16.94 0.186 13813
 13815 3 229.77 107.21 16.76 0.223 13814
 13816 3 229.96 107.41 16.51 0.219 13815
 13817 3 230.17 107.5 16.24 0.184 13816
 13818 3 230.27 107.61 15.97 0.234 13817
 13819 3 230.08 107.8 15.74 0.213 13818
 13820 3 230.27 108 15.49 0.16 13819
 13821 3 230.27 108.3 15.2 0.187 13820
 13822 3 230.27 108.5 14.93 0.245 13821
 13823 3 230.27 108.69 14.73 0.365 13822
 13824 3 230.27 108.8 14.58 0.294 13823
 13825 3 228.27 107.41 18.13 0.478 13811
 13826 3 227.95 107.41 17.35 0.000125 13825
 13827 3 228.06 106.91 18.05 0.128 13810
 13828 3 228.27 100.78 20.67 0.024 13751
 13829 3 228.16 100.66 20.53 0.029 13750
 13830 3 228.65 99.89 22.22 0.222 13749
 13831 3 228.96 99.66 22.46 0.158 13830
 13832 3 229.06 99.58 22.67 0.133 13831
 13833 3 229.25 99.38 22.81 0.138 13832
 13834 3 229.46 99.27 22.78 0.07 13833
 13835 3 229.16 100.05 21.67 0.154 13748
 13836 3 229.46 100.03 21.76 0.143 13835
 13837 3 229.86 100.02 21.83 0.061 13836
 13838 3 228.46 100.16 21.81 0.146 13746
 13839 3 228.56 100.24 21.97 0.000125 13838
 13840 3 227.68 98.64 20.87 0.158 13740
 13841 3 225.09 95.35 20.6 0.367 13726
 13842 3 225 95.16 20.15 0.139 13841
 13843 3 225.38 95.44 20.62 0.314 13841
 13844 3 225.78 95.55 20.4 0.134 13843
 13845 3 225.78 95.64 20.33 0.085 13844
 13846 3 222.34 92.58 27.08 0.289 12782
 13847 3 222.65 92.56 27.03 0.176 13846
 13848 3 222.43 93.27 28.08 0.11 12729
 13849 3 222.53 93.28 27.99 0.092 13848
 13850 3 222.03 91.83 27.9 0.193 12727
 13851 3 222.03 91.94 27.92 0.184 13850
 13852 3 221.93 91.94 28.01 0.103 13851
 13853 3 222.65 91.36 27.87 0.335 12726
 13854 3 223.05 91.38 27.85 0.294 13853
 13855 3 223.15 91.3 27.83 0.274 13854
 13856 3 222.91 93.38 29.83 0.246 12724
 13857 3 223.21 93.41 29.76 0.238 13856
 13858 3 223.31 93.52 29.87 0.141 13857
 13859 3 223.41 93.58 29.87 0.085 13858
 13860 3 223.33 93.27 29.38 0.127 13857
 13861 3 223.43 93.24 29.26 0.08 13860
 13862 3 222.21 93.19 29.94 0.184 12723
 13863 3 220.74 92.89 28.1 0.24 12722
 13864 3 220.63 93.03 28.1 0.264 13863
 13865 3 220.53 93.25 28.03 0.348 13864
 13866 3 220.12 93.78 28.31 0.156 13865
 13867 3 220.03 94.08 28.47 0.124 13866
 13868 3 220.12 94.22 28.74 0.142 13867
 13869 3 219.72 94.36 28.76 0.083 13868
 13870 3 220.93 91.77 30.08 0.699 12716
 13871 3 220.83 91.17 29.97 0.212 13870
 13872 3 220.72 91.27 29.92 0.117 13871
 13873 3 221.53 90.99 29.74 0.206 12715
 13874 3 221.72 90.8 29.58 0.21 13873
 13875 3 221.62 91.58 31.15 0.494 12706
 13876 3 222.12 92.11 30.94 0.264 13875
 13877 3 222.12 92.16 31.06 0.3 13876
 13878 3 222.21 91.96 30.78 0.205 13877
 13879 3 222.31 91.83 30.69 0.224 13878
 13880 3 222.62 91.78 30.67 0.18 13879
 13881 3 222.71 91.77 30.51 0.000125 13880
 13882 3 222.21 92.36 31.22 0.157 13877
 13883 3 222.4 92.44 31.28 0.134 13882
 13884 3 222.5 92.47 31.37 0.037 13883
 13885 3 221.62 91.19 31.15 0.139 13875
 13886 3 221.62 91.22 31.26 0.059 13885
 13887 3 220.33 90.89 30.01 0.135 12705
 13888 3 220.33 91.02 29.94 0.189 13887
 13889 3 220.43 91.16 29.83 0.115 13888
 13890 3 218.53 91.39 28.96 0.511 12704
 13891 3 218.43 91.33 28.58 0.562 13890
 13892 3 218.43 91.22 28.26 0.593 13891
 13893 3 218.55 91 27.92 0.518 13892
 13894 3 218.65 90.83 27.58 0.557 13893
 13895 3 218.65 90.61 27.24 0.549 13894
 13896 3 218.65 90.52 26.78 0.613 13895
 13897 3 218.65 90.41 26.37 0.661 13896
 13898 3 218.66 90.16 25.92 0.657 13897
 13899 3 218.56 90 25.47 0.713 13898
 13900 3 218.66 90.05 25.15 0.804 13899
 13901 3 218.68 90.06 24.78 0.775 13900
 13902 3 218.68 89.97 24.44 0.761 13901
 13903 3 218.47 89.8 24.08 0.689 13902
 13904 3 218.38 89.8 23.83 0.61 13903
 13905 3 218.18 89.67 23.53 0.654 13904
 13906 3 218.18 89.39 23.24 0.658 13905
 13907 3 218.18 89.21 23.1 0.848 13906
 13908 3 218.19 89.21 22.94 1.065 13907
 13909 3 218.4 89.47 22.63 1.002 13908
 13910 3 218.3 89.06 22.53 1.06 13909
 13911 3 218.4 89.3 22.28 1.072 13910
 13912 3 218.3 89.16 22.24 1.152 13911
 13913 3 218.19 89.1 22.22 0.928 13912
 13914 3 218.09 88.99 22.19 0.928 13913
 13915 3 218 88.89 22.17 0.928 13914
 13916 3 217.71 88.6 22.1 0.928 13915
 13917 3 217.9 88.44 21.97 0.94 13916
 13918 3 217.81 88.27 21.78 1.18 13917
 13919 3 217.9 88.47 21.35 1.024 13918
 13920 3 217.4 87.91 21.88 0.233 13919
 13921 3 217.9 88.41 21.19 1.002 13919
 13922 3 218.21 88.53 20.9 1.043 13921
 13923 3 217.4 88.14 21.4 0.197 13922
 13924 3 217.4 88.19 21.53 0.166 13923
 13925 3 218.31 88.64 20.78 1.123 13922
 13926 3 218.52 88.74 20.63 1.082 13925
 13927 3 218.31 88.46 20.62 1.163 13926
 13928 3 218.52 88.5 20.42 1.121 13927
 13929 3 218.21 87.83 20.4 0.99 13928
 13930 3 218.62 88.25 20.15 0.636 13929
 13931 3 218.71 88.47 20.03 0.636 13930
 13932 3 218.02 87.39 20.83 0.098 13931
 13933 3 219.02 88.67 19.78 0.609 13930
 13934 3 219.12 88.64 19.74 0.6 13933
 13935 3 219.71 88.46 20.4 0.122 13934
 13936 3 219.81 88.41 20.47 0.109 13935
 13937 3 219.22 88.64 19.53 0.557 13934
 13938 3 219.12 88.02 19.58 0.113 13937
 13939 3 219.12 88.11 19.51 0.103 13938
 13940 3 219.22 88.69 19.4 0.557 13937
 13941 3 219.43 88.66 19.17 0.546 13940
 13942 3 219.53 88.55 19.08 0.525 13941
 13943 3 219.43 88.24 19.22 0.189 13942
 13944 3 219.33 88.36 19.31 0.199 13943
 13945 3 219.12 88.3 19.49 0.102 13944
 13946 3 219.22 88.53 19.35 0.167 13944
 13947 3 219.12 88.47 19.47 0.106 13946
 13948 3 219.62 88.47 18.99 0.438 13942
 13949 3 219.83 88.41 18.92 0.381 13948
 13950 3 220.13 88.42 18.71 0.382 13949
 13951 3 220.43 88.47 18.49 0.37 13950
 13952 3 220.63 88.47 18.3 0.452 13951
 13953 3 220.74 88.3 18.05 0.416 13952
 13954 3 221.03 88.3 17.8 0.5 13953
 13955 3 221.25 88.22 17.55 0.577 13954
 13956 3 221.65 88.14 17.46 0.645 13955
 13957 3 221.84 87.75 17.37 0.674 13956
 13958 3 221.75 88.14 16.99 0.505 13957
 13959 3 221.94 88.3 16.85 0.471 13958
 13960 3 222.25 88.31 16.6 0.419 13959
 13961 3 222.46 88.16 16.35 0.368 13960
 13962 3 222.75 88.11 16.1 0.378 13961
 13963 3 223.06 88 15.89 0.384 13962
 13964 3 223.36 87.97 15.72 0.454 13963
 13965 3 223.46 88.06 15.44 0.61 13964
 13966 3 223.56 87.97 15.14 0.788 13965
 13967 3 223.77 87.99 15.01 0.875 13966
 13968 3 223.77 87.89 14.68 0.939 13967
 13969 3 223.96 87.86 14.62 0.918 13968
 13970 3 224.27 87.39 14.68 0.348 13969
 13971 3 224.56 87.74 14.61 0.201 13970
 13972 3 223.65 87.86 14.41 0.985 13969
 13973 3 223.86 87.83 14.33 0.95 13972
 13974 3 224.07 88.03 14.04 0.861 13973
 13975 3 224.07 87.88 13.96 0.979 13974
 13976 3 224.07 87.83 13.82 1.038 13975
 13977 3 225.07 88.91 13.63 0.213 13976
 13978 3 225.17 88.97 13.52 0.255 13977
 13979 3 225.36 89.1 13.31 0.28 13978
 13980 3 225.67 89.19 13.15 0.282 13979
 13981 3 225.86 89.28 12.86 0.31 13980
 13982 3 226.17 89.25 12.61 0.292 13981
 13983 3 226.58 89.22 12.41 0.256 13982
 13984 3 226.77 89.14 12.14 0.283 13983
 13985 3 227.08 89.19 12.02 0.401 13984
 13986 3 227.17 89.05 11.74 0.618 13985
 13987 3 227.27 88.92 11.47 0.681 13986
 13988 3 227.49 88.81 11.33 0.699 13987
 13989 3 227.58 88.97 11.27 0.791 13988
 13990 3 227.68 89.1 11.12 0.755 13989
 13991 3 227.89 89.27 10.88 0.539 13990
 13992 3 228.08 89.42 10.74 0.634 13991
 13993 3 227.89 89.66 10.52 0.658 13992
 13994 3 227.18 89.47 10.29 0.399 13993
 13995 3 227.1 89.3 10.04 0.55 13994
 13996 3 227.2 89.1 9.79 0.365 13995
 13997 3 228.18 89.67 10.4 0.752 13993
 13998 3 227.79 89.55 10.53 0.065 13997
 13999 3 227.89 89.66 10.72 0.000125 13998
 14000 3 228.39 89.58 10.26 0.808 13997
 14001 3 228.08 90.14 10.05 0.49 14000
 14002 3 228.39 89.69 10.11 0.175 14001
 14003 3 228.18 89.72 10.35 0.086 14002
 14004 3 227.58 89.83 10.82 0.148 13989
 14005 3 227.58 89.75 10.72 0.15 14004
 14006 3 227.79 89.75 10.54 0.000125 14005
 14007 3 223.86 87.61 13.8 0.928 13976
 14008 3 223.67 87.8 13.6 0.915 14007
 14009 3 223.46 87.86 13.53 0.961 14008
 14010 3 223.17 87.94 13.4 1.047 14009
 14011 3 223.12 87.88 13.32 0.997 14010
 14012 3 223.07 87.83 13.24 0.997 14011
 14013 3 222.98 87.72 13.08 0.997 14012
 14014 3 222.27 88.19 13.21 0.132 14013
 14015 3 222.46 88.14 13.4 0.125 14014
 14016 3 222.46 88.22 13.51 0.000125 14015
 14017 3 222.96 89.41 13.47 0.352 14011
 14018 3 223.05 89.74 13.54 0.316 14017
 14019 3 223.15 90.03 13.63 0.332 14018
 14020 3 223.26 90.39 13.68 0.292 14019
 14021 3 223.15 90.72 13.83 0.314 14020
 14022 3 223.15 91.02 13.85 0.229 14021
 14023 3 223.14 91.44 13.91 0.2 14022
 14024 3 223.14 91.71 13.97 0.224 14023
 14025 3 223.14 92.08 14.05 0.184 14024
 14026 3 223.14 92.41 14.18 0.195 14025
 14027 3 223.14 92.69 14.3 0.211 14026
 14028 3 223.33 92.88 14.51 0.28 14027
 14029 3 223.33 93.17 14.68 0.353 14028
 14030 3 223.33 93.58 14.82 0.391 14029
 14031 3 223.33 93.94 15.02 0.313 14030
 14032 3 223.33 94.36 15.16 0.29 14031
 14033 3 223.23 94.74 15.37 0.287 14032
 14034 3 223.12 95.02 15.53 0.257 14033
 14035 3 223.03 95.27 15.8 0.303 14034
 14036 3 222.93 95.47 15.96 0.372 14035
 14037 3 222.93 95.86 15.98 0.414 14036
 14038 3 222.83 96.19 16.12 0.44 14037
 14039 3 222.81 96.55 16.26 0.479 14038
 14040 3 222.81 96.8 16.22 0.628 14039
 14041 3 222.71 97.02 16.08 0.733 14040
 14042 3 222.52 97.42 16.37 0.865 14041
 14043 3 222.31 97.52 16.53 0.809 14042
 14044 3 222.5 97.52 17.01 0.315 14043
 14045 3 222.31 97.69 17.01 0.345 14044
 14046 3 221.9 97.66 16.99 0.111 14045
 14047 3 222.21 97.88 17.06 0.248 14045
 14048 3 222.31 97.97 17.08 0.132 14047
 14049 3 222.41 97.66 16.51 0.822 14043
 14050 3 222.52 97.81 16.74 0.674 14049
 14051 3 222.5 97.89 16.87 0.616 14050
 14052 3 222.5 98.16 17.08 0.726 14051
 14053 3 222.61 98.31 17.12 0.885 14052
 14054 3 222.81 98.52 16.97 0.87 14053
 14055 3 222.5 98.61 17.9 0.103 14054
 14056 3 222.4 98.77 17.81 0.103 14055
 14057 3 222.81 98.64 17.08 0.907 14054
 14058 3 222.71 98.74 17.12 0.929 14057
 14059 3 222.69 98.89 17.72 0.822 14058
 14060 3 222.69 98.99 17.85 0.79 14059
 14061 3 222.59 99.06 17.94 0.811 14060
 14062 3 222.5 99.25 17.97 0.832 14061
 14063 3 222.9 99.33 18.17 0.192 14062
 14064 3 222.09 99.39 17.81 0.224 14062
 14065 3 222.09 99.66 17.9 0.133 14064
 14066 3 222.19 99.8 17.94 0.147 14065
 14067 3 222.4 100.1 18.03 0.168 14066
 14068 3 222.3 100.36 18.01 0.131 14067
 14069 3 222.38 100.41 18.08 0.000125 14068
 14070 3 222.19 99.1 17.71 0.125 14064
 14071 3 222.4 98.96 17.72 0.000125 14070
 14072 3 222.11 98.75 17.24 0.199 14059
 14073 3 222.21 98.75 17.31 0.273 14072
 14074 3 222.21 98.61 17.51 0.225 14073
 14075 3 222.31 98.55 17.49 0.184 14074
 14076 3 222.62 98.66 16.28 0.431 14058
 14077 3 222.01 98.64 16.08 0.278 14076
 14078 3 221.51 98.77 16.1 0.183 14077
 14079 3 221.2 99 16.15 0.106 14078
 14080 3 221.92 97.72 15.65 0.27 14049
 14081 3 221.92 97.83 15.56 0.233 14080
 14082 3 221.52 97.91 15.18 0.218 14081
 14083 3 221.32 98.16 14.99 0.314 14082
 14084 3 221.02 98.38 14.6 0.167 14083
 14085 3 220.92 98.61 14.47 0.191 14084
 14086 3 221.21 98.75 14.18 0.127 14085
 14087 3 221.23 98.75 14.04 0.095 14086
 14088 3 222.36 87.02 13.62 0.245 14010
 14089 3 222.87 87.53 12.95 1.084 14088
 14090 3 222.87 87.58 12.8 1.042 14089
 14091 3 222.77 87.03 13.3 0.194 14090
 14092 3 222.98 86.88 13.35 0.086 14091
 14093 3 223.08 87.83 12.48 0.901 14090
 14094 3 222.98 87.75 12.46 0.985 14093
 14095 3 222.99 87.05 12.28 0.779 14094
 14096 3 223.49 86.94 12.07 0.124 14095
 14097 3 223.29 86.77 12.15 0.103 14096
 14098 3 222.99 87.14 12.19 0.843 14095
 14099 3 222.89 87.05 12.13 0.858 14098
 14100 3 222.79 86.83 11.97 0.764 14099
 14101 3 222.49 86.86 12.03 0.649 14100
 14102 3 222.29 86.55 12.14 0.514 14101
 14103 3 222.08 86.75 11.86 0.388 14102
 14104 3 221.99 86.63 11.95 0.36 14103
 14105 3 221.89 86.55 11.81 0.334 14104
 14106 3 222.39 86.88 12.21 0.182 14105
 14107 3 222.39 86.96 12.29 0.119 14106
 14108 3 221.58 86.3 11.74 0.328 14105
 14109 3 221.49 86.16 11.8 0.247 14108
 14110 3 221.18 85.92 11.95 0.226 14109
 14111 3 221.18 85.88 12.05 0.000125 14110
 14112 3 221.58 86.39 11.9 0.101 14108
 14113 3 221.49 86.13 11.8 0.124 14112
 14114 3 221.89 86.53 11.8 0.128 14104
 14115 3 221.79 86.52 11.73 0.09 14114
 14116 3 222.58 86.41 11.94 0.192 14101
 14117 3 222.49 86.52 11.98 0.223 14116
 14118 3 224.46 87.25 13.99 0.702 14009
 14119 3 224.46 87.03 14.01 0.655 14118
 14120 3 224.46 86.97 14 0.655 14119
 14121 3 224.46 86.92 13.99 0.655 14120
 14122 3 224.27 87.42 14.18 0.237 14121
 14123 3 224.27 87.52 14.26 0.237 14122
 14124 3 224.68 86.67 14.22 0.103 14123
 14125 3 224.28 87.66 14.36 0.117 14122
 14126 3 224.36 86.39 14.02 0.604 14120
 14127 3 224.36 86.22 14.08 0.626 14126
 14128 3 224.67 86.16 13.93 0.583 14127
 14129 3 224.27 85.97 13.87 0.123 14128
 14130 3 224.77 86.05 13.94 0.563 14128
 14131 3 224.77 86.02 13.65 0.706 14130
 14132 3 224.87 85.99 13.54 0.67 14131
 14133 3 224.82 85.92 13.52 0.625 14132
 14134 3 224.77 85.86 13.51 0.625 14133
 14135 3 225.37 86.5 13.12 0.164 14134
 14136 3 224.67 85.77 13.22 0.431 14133
 14137 3 224.87 85.72 13.21 0.466 14136
 14138 3 225.08 85.66 13.21 0.432 14137
 14139 3 224.98 85.63 13.08 0.459 14138
 14140 3 224.99 85.58 12.68 0.54 14139
 14141 3 224.39 86.05 12.39 0.191 14140
 14142 3 224.29 86.22 12.38 0.179 14141
 14143 3 225.29 85.49 12.74 0.577 14140
 14144 3 225.39 85.5 12.69 0.622 14143
 14145 3 225.49 85.5 12.66 0.828 14144
 14146 3 225.59 85.48 12.63 0.828 14145
 14147 3 225.68 85.46 12.61 0.828 14146
 14148 3 225.99 85.5 12.38 0.711 14147
 14149 3 225.89 85.66 12.31 0.195 14148
 14150 3 225.99 85.69 12.46 0.197 14149
 14151 3 226.08 85.52 12.02 0.593 14148
 14152 3 226.1 85.39 11.73 0.172 14151
 14153 3 226.1 85.46 11.55 0.149 14152
 14154 3 226.39 85.41 11.72 0.14 14153
 14155 3 226.49 85.35 11.77 0.126 14154
 14156 3 226.29 85.49 11.95 0.66 14151
 14157 3 226.3 85.41 11.85 0.709 14156
 14158 3 226.2 85.16 11.6 0.571 14157
 14159 3 226.49 84.99 11.52 0.654 14158
 14160 3 226.8 84.94 11.36 0.714 14159
 14161 3 227.1 84.89 11.3 0.737 14160
 14162 3 227.8 85.27 11.68 0.292 14161
 14163 3 227.89 85.25 11.6 0.281 14162
 14164 3 228.1 85.39 11.41 0.232 14163
 14165 3 226.9 84.66 10.98 0.712 14161
 14166 3 226.8 84.3 10.99 0.716 14165
 14167 3 227.01 83.94 11.04 0.613 14166
 14168 3 226.9 83.41 10.71 0.565 14167
 14169 3 227.2 83.27 10.6 0.408 14168
 14170 3 227.42 83.1 10.46 0.33 14169
 14171 3 227.82 82.91 10.37 0.349 14170
 14172 3 228.32 82.89 10.39 0.408 14171
 14173 3 228.61 82.83 10.62 0.451 14172
 14174 3 229.01 82.77 10.83 0.482 14173
 14175 3 229.51 82.89 10.93 0.581 14174
 14176 3 229.8 82.66 10.79 0.634 14175
 14177 3 230.11 82.78 10.8 0.702 14176
 14178 3 230.42 82.63 10.71 0.83 14177
 14179 3 230.52 82.61 10.7 0.888 14178
 14180 3 230.71 82.66 10.77 0.96 14179
 14181 3 231.01 82.86 10.93 1.001 14180
 14182 3 231.2 82.81 10.95 1 14181
 14183 3 231.32 82.6 10.76 0.918 14182
 14184 3 230.92 82 10.64 0.21 14183
 14185 3 231.11 82.03 10.58 0.152 14184
 14186 3 231.32 82.67 10.33 0.826 14183
 14187 3 231.42 82.67 10.12 0.79 14186
 14188 3 231.42 82.44 9.97 0.761 14187
 14189 3 231.52 82.33 10.35 0.163 14188
 14190 3 231.52 82.41 10.16 0.227 14189
 14191 3 231.42 82.27 9.97 0.068 14190
 14192 3 231.52 82.25 9.94 0.777 14188
 14193 3 231.71 82.17 9.95 0.801 14192
 14194 3 231.62 81.66 9.81 0.482 14193
 14195 3 231.73 81.67 9.65 0.464 14194
 14196 3 231.83 81.69 9.54 0.448 14195
 14197 3 231.92 81.88 9.3 0.323 14196
 14198 3 232.23 81.77 9.16 0.31 14197
 14199 3 232.33 81.52 9.18 0.271 14198
 14200 3 232.12 81.38 9.68 0.326 14196
 14201 3 231.83 81.27 9.77 0.173 14200
 14202 3 231.62 81.31 9.83 0.081 14201
 14203 3 232.21 82.94 10.02 0.481 14193
 14204 3 232.52 82.78 9.98 0.407 14203
 14205 3 232.82 82.83 9.9 0.373 14204
 14206 3 233.21 82.89 9.79 0.322 14205
 14207 3 233.42 82.97 9.55 0.046 14206
 14208 3 231.52 82.75 9.96 0.212 14187
 14209 3 231.52 82.67 10.07 0.226 14208
 14210 3 231.82 82.89 10.13 0.2 14209
 14211 3 232.11 83.02 10.12 0.136 14210
 14212 3 232.32 82.83 10.04 0.16 14211
 14213 3 231.11 82.36 10.83 0.204 14186
 14214 3 231.21 82.42 10.68 0.238 14213
 14215 3 231.21 82.46 10.56 0.197 14214
 14216 3 231.1 83.35 12.18 0.246 14182
 14217 3 231.1 83.39 12.64 0.233 14216
 14218 3 231.08 83.35 13.02 0.217 14217
 14219 3 231.08 83.36 13.38 0.285 14218
 14220 3 231.18 83.47 13.73 0.325 14219
 14221 3 231.28 83.53 14.06 0.291 14220
 14222 3 231.18 83.66 14.49 0.154 14221
 14223 3 231.28 83.55 14.73 0.169 14222
 14224 3 231.49 83.42 15.04 0.164 14223
 14225 3 231.68 83.3 15.23 0.153 14224
 14226 3 231.97 83.24 15.45 0.111 14225
 14227 3 232.08 83.28 15.66 0.123 14226
 14228 3 232.28 83.35 15.72 0.068 14227
 14229 3 230.32 82.25 10.81 0.228 14179
 14230 3 230.32 82.02 10.9 0.073 14229
 14231 3 225.89 85.02 11.46 0.248 14157
 14232 3 226.1 85.11 11.46 0.19 14231
 14233 3 225.68 85.38 12.96 0.146 14146
 14234 3 225.58 85.27 13.03 0.078 14233
 14235 3 225.58 85.42 12.48 0.284 14145
 14236 3 225.49 85.33 12.55 0.179 14235
 14237 3 225.89 85.78 12.6 0.265 14144
 14238 3 225.99 85.75 12.8 0.000125 14237
 14239 3 224.98 85.8 12.88 0.14 14137
 14240 3 224.77 85.88 13.12 0.195 14239
 14241 3 224.99 85.69 12.73 0.092 14239
 14242 3 224.78 85.94 14.1 0.195 14132
 14243 3 224.77 87.46 13.63 0.182 14119
 14244 3 224.96 87.42 13.55 0.201 14243
 14245 3 225.07 87.5 13.45 0.135 14244
 14246 3 224.27 87.83 13.96 0.187 14118
 14247 3 224.27 87.52 13.38 0.295 14008
 14248 3 224.27 87.42 13.27 0.33 14247
 14249 3 224.37 87.33 12.99 0.434 14248
 14250 3 224.37 87.27 12.89 0.484 14249
 14251 3 224.58 87.39 12.77 0.356 14250
 14252 3 224.77 87.14 12.62 0.26 14251
 14253 3 224.67 86.94 12.38 0.274 14252
 14254 3 225.29 87.16 12.24 0.092 14253
 14255 3 223.77 86.71 13.07 0.166 14250
 14256 3 223.67 86.6 13.02 0.174 14255
 14257 3 223.77 87.64 13.99 0.276 14007
 14258 3 223.46 87.6 14.05 0.212 14257
 14259 3 223.68 87.36 14.38 0.05 14258
 14260 3 224.56 88.05 14.43 0.116 13975
 14261 3 221.94 87.08 17.87 0.432 13957
 14262 3 222.05 86.78 18.21 0.457 14261
 14263 3 222.03 86.61 18.46 0.451 14262
 14264 3 222.03 86.44 18.88 0.405 14263
 14265 3 222.03 86.33 19.13 0.519 14264
 14266 3 222.13 86.25 19.37 0.42 14265
 14267 3 222.03 86.38 19.22 0.094 14266
 14268 3 222.13 86.31 19.19 0.175 14267
 14269 3 222.34 86.22 18.99 0.161 14268
 14270 3 222.13 86.25 19.53 0.38 14266
 14271 3 222.24 86.08 19.58 0.295 14270
 14272 3 222.43 85.77 19.74 0.255 14271
 14273 3 222.43 85.58 19.88 0.04 14272
 14274 3 217.91 87.3 20.51 0.519 13929
 14275 3 217.62 87.17 20.4 0.448 14274
 14276 3 217.53 86.97 20.19 0.546 14275
 14277 3 217.62 86.97 20.06 0.571 14276
 14278 3 217.62 86.81 20.15 0.631 14277
 14279 3 217.53 86.66 20.19 0.665 14278
 14280 3 217.72 87.11 19.9 0.147 14279
 14281 3 217.83 87.19 19.97 0.164 14280
 14282 3 217.83 87.36 20.01 0.148 14281
 14283 3 217.93 87.47 19.99 0.062 14282
 14284 3 217.62 87.08 19.97 0.122 14280
 14285 3 217.43 86.52 20.21 0.734 14279
 14286 3 217.33 86.46 20.26 0.807 14285
 14287 3 217.83 86.91 19.65 0.135 14286
 14288 3 217.93 86.8 19.62 0.142 14287
 14289 3 217.93 86.72 19.71 0.113 14288
 14290 3 217.43 86.38 20.17 0.879 14286
 14291 3 217.22 86.3 20.37 0.933 14290
 14292 3 217.22 86.17 20.44 0.962 14291
 14293 3 217.22 86.06 20.33 1.059 14292
 14294 3 217.22 85.96 20.22 1.059 14293
 14295 3 217.33 85.85 20.08 1.115 14294
 14296 3 217.33 85.81 20.03 1.115 14295
 14297 3 217.33 85.78 19.99 1.115 14296
 14298 3 217.22 85.81 20.08 1.059 14297
 14299 3 216.22 85.47 20.83 0.507 14296
 14300 3 216.12 85.41 20.99 0.472 14299
 14301 3 216.03 85.35 21.03 0.465 14300
 14302 3 215.41 85.71 21.33 0.075 14301
 14303 3 215.41 85.64 21.44 0.039 14302
 14304 3 216.12 85.24 21.15 0.448 14301
 14305 3 215.81 85.11 21.83 0.328 14304
 14306 3 215.71 84.92 22.1 0.356 14305
 14307 3 215.62 84.72 22.37 0.342 14306
 14308 3 215.62 84.5 22.65 0.286 14307
 14309 3 215.5 84.35 23 0.297 14308
 14310 3 215.4 84.11 23.3 0.258 14309
 14311 3 215.21 83.86 23.55 0.229 14310
 14312 3 215 83.75 23.77 0.258 14311
 14313 3 215 83.58 23.98 0.172 14312
 14314 3 215 83.5 24.07 0.195 14313
 14315 3 214.9 83.25 24.3 0.207 14314
 14316 3 214.71 83.11 24.55 0.222 14315
 14317 3 214.69 82.89 24.82 0.269 14316
 14318 3 214.59 82.74 25.11 0.358 14317
 14319 3 214.5 82.44 25.43 0.364 14318
 14320 3 214.4 82.36 25.71 0.306 14319
 14321 3 214.4 82.27 25.96 0.33 14320
 14322 3 214.3 82.08 26.07 0.284 14321
 14323 3 214.19 81.92 26.18 0.271 14322
 14324 3 214.09 81.83 26.32 0.276 14323
 14325 3 214.09 81.63 26.57 0.225 14324
 14326 3 213.88 81.52 26.73 0.206 14325
 14327 3 214.18 81.36 26.93 0.278 14326
 14328 3 214.49 81.19 27.07 0.369 14327
 14329 3 214.78 80.97 27.27 0.417 14328
 14330 3 214.99 80.83 27.61 0.417 14329
 14331 3 215.09 80.66 27.66 0.431 14330
 14332 3 215.28 80.61 27.77 0.525 14331
 14333 3 215.38 80.41 27.84 0.649 14332
 14334 3 215.88 80.36 27.95 0.687 14333
 14335 3 216.09 80.21 27.98 0.543 14334
 14336 3 216.18 79.97 28 0.5 14335
 14337 3 216.49 79.88 28.12 0.523 14336
 14338 3 216.68 79.78 28.46 0.542 14337
 14339 3 216.47 79.6 28.87 0.351 14338
 14340 3 216.37 79.53 29.25 0.181 14339
 14341 3 214.47 81.08 28.05 0.149 14330
 14342 3 214.28 81.19 28.14 0.128 14341
 14343 3 213.87 81.42 28.27 0.107 14342
 14344 3 213.78 81.72 28.39 0.082 14343
 14345 3 213.68 82 28.57 0.086 14344
 14346 3 213.58 82.22 28.52 0.133 14345
 14347 3 212.87 82.27 28.48 0.197 14346
 14348 3 212.47 82.3 28.48 0.116 14347
 14349 3 212.27 82.14 28.75 0.17 14348
 14350 3 212.46 82.05 28.89 0.161 14349
 14351 3 213.99 82.05 26.3 0.125 14324
 14352 3 213.78 82.1 26.52 0.07 14351
 14353 3 214.68 82.71 26.05 0.093 14321
 14354 3 214.49 83.03 26.21 0.093 14353
 14355 3 214.28 83.11 26.14 0.26 14354
 14356 3 214.18 83.17 26.21 0.267 14355
 14357 3 213.99 83.14 26.27 0.228 14356
 14358 3 213.68 83.24 26 0.227 14357
 14359 3 213.59 83.39 25.71 0.159 14358
 14360 3 213.49 83.5 25.64 0.155 14359
 14361 3 213.49 83.61 25.61 0.166 14360
 14362 3 213.69 83.41 25.48 0.08 14359
 14363 3 213.9 83.52 25.36 0.104 14362
 14364 3 214.38 83.39 26.07 0.059 14355
 14365 3 214.71 83.89 23.93 0.103 14312
 14366 3 214.71 83.83 24.07 0.067 14365
 14367 3 217.74 85.83 19.4 0.953 14295
 14368 3 217.74 85.83 19.22 0.921 14367
 14369 3 217.63 85.74 19.17 1.025 14368
 14370 3 217.63 86.06 18.94 0.164 14369
 14371 3 217.84 86.05 18.92 0.092 14370
 14372 3 217.74 85.39 19.15 0.998 14369
 14373 3 217.63 85.08 19.06 0.933 14372
 14374 3 217.75 85.08 18.94 0.819 14373
 14375 3 217.25 85.24 18.63 0.422 14374
 14376 3 217.05 85.14 18.28 0.385 14375
 14377 3 216.75 85.16 18.01 0.484 14376
 14378 3 216.75 85 17.76 0.507 14377
 14379 3 216.56 84.55 17.56 0.544 14378
 14380 3 216.36 84.33 17.31 0.532 14379
 14381 3 216.36 84.25 17.24 0.637 14380
 14382 3 217.06 84.5 16.6 0.256 14381
 14383 3 217.27 84.47 16.22 0.236 14382
 14384 3 217.37 84.38 15.91 0.226 14383
 14385 3 217.47 84.22 15.55 0.241 14384
 14386 3 217.58 84.1 15.29 0.224 14385
 14387 3 217.78 83.96 15.04 0.28 14386
 14388 3 217.99 83.77 14.65 0.286 14387
 14389 3 218.09 83.44 14.3 0.223 14388
 14390 3 218.09 83.11 14.1 0.165 14389
 14391 3 218 82.8 13.88 0.168 14390
 14392 3 218.09 82.5 13.81 0.169 14391
 14393 3 218 82.16 13.65 0.195 14392
 14394 3 217.8 81.91 13.61 0.188 14393
 14395 3 217.6 81.75 13.42 0.193 14394
 14396 3 217.39 81.44 13.37 0.194 14395
 14397 3 217.3 81.11 13.26 0.202 14396
 14398 3 217.3 80.83 13.17 0.261 14397
 14399 3 217.2 80.58 13.01 0.301 14398
 14400 3 217.2 80.3 12.78 0.272 14399
 14401 3 217.3 80.08 12.48 0.241 14400
 14402 3 217.3 79.8 12.21 0.291 14401
 14403 3 217.02 79.61 11.95 0.351 14402
 14404 3 216.82 79.39 11.75 0.394 14403
 14405 3 216.82 79.13 11.52 0.609 14404
 14406 3 216.82 78.85 11.32 0.701 14405
 14407 3 216.92 78.71 11.03 0.745 14406
 14408 3 216.83 78.64 10.87 0.761 14407
 14409 3 216.83 78.46 10.87 0.756 14408
 14410 3 217.02 78.27 10.59 0.704 14409
 14411 3 217.12 78.14 10.56 0.716 14410
 14412 3 217.23 78.02 10.5 0.761 14411
 14413 3 217.43 77.91 10.26 0.782 14412
 14414 3 217.14 77.47 10.52 0.167 14413
 14415 3 217.24 77.44 10.5 0.205 14414
 14416 3 217.43 77.42 10.37 0.000125 14415
 14417 3 217.24 77.67 10.17 0.7 14413
 14418 3 217.24 77.52 10.12 0.733 14417
 14419 3 217.04 77.39 9.79 0.771 14418
 14420 3 216.93 77.35 9.67 0.753 14419
 14421 3 216.85 77.3 9.59 0.798 14420
 14422 3 216.55 77.36 9.25 0.804 14421
 14423 3 217.35 77.14 8.71 0.56 14422
 14424 3 217.45 77.16 8.34 0.578 14423
 14425 3 217.05 76.64 7.99 0.454 14424
 14426 3 216.57 76.27 7.66 0.231 14425
 14427 3 216.27 76.11 7.44 0.212 14426
 14428 3 216.27 75.89 7.2 0.182 14427
 14429 3 216.17 75.77 6.95 0.308 14428
 14430 3 215.87 75.58 6.66 0.358 14429
 14431 3 215.98 75.35 6.16 0.139 14430
 14432 3 215.99 75.19 5.79 0.161 14431
 14433 3 215.99 74.97 5.62 0.146 14432
 14434 3 215.89 74.85 5.36 0.089 14433
 14435 3 217.33 77.27 9.64 0.118 14420
 14436 3 217.33 77.3 9.76 0.113 14435
 14437 3 216.83 78.05 10.25 0.207 14417
 14438 3 217.04 78.05 10.07 0.139 14437
 14439 3 216.93 77.92 9.79 0.116 14438
 14440 3 217.24 77.78 9.77 0.208 14439
 14441 3 217.74 78.42 10.27 0.1 14410
 14442 3 217.02 78.97 10.61 0.165 14407
 14443 3 217.02 78.77 10.48 0.236 14442
 14444 3 215.96 83.8 17.82 0.253 14381
 14445 3 215.75 83.61 17.89 0.24 14444
 14446 3 215.56 83.33 18.12 0.223 14445
 14447 3 215.36 83.14 18.2 0.209 14446
 14448 3 215.15 82.94 18.3 0.202 14447
 14449 3 214.96 82.72 18.43 0.229 14448
 14450 3 214.65 82.44 18.5 0.258 14449
 14451 3 214.25 82.3 18.57 0.311 14450
 14452 3 213.96 82.08 18.43 0.343 14451
 14453 3 213.65 81.83 18.16 0.324 14452
 14454 3 213.56 81.67 17.75 0.352 14453
 14455 3 213.46 81.5 17.46 0.288 14454
 14456 3 213.37 81.25 17.12 0.334 14455
 14457 3 213.28 80.97 16.75 0.354 14456
 14458 3 213.18 80.69 16.37 0.296 14457
 14459 3 213.18 80.49 16.11 0.285 14458
 14460 3 213.28 80.27 15.8 0.227 14459
 14461 3 213.28 80.38 15.55 0.23 14460
 14462 3 213.3 80.19 15.3 0.305 14461
 14463 3 213.09 80.02 15.03 0.314 14462
 14464 3 213 79.78 14.82 0.346 14463
 14465 3 212.8 79.5 14.76 0.346 14464
 14466 3 212.5 79.25 14.6 0.346 14465
 14467 3 212.4 78.86 14.39 0.414 14466
 14468 3 212.5 78.5 14.38 0.461 14467
 14469 3 212.5 78.25 14.37 0.474 14468
 14470 3 212.71 78.05 14.21 0.647 14469
 14471 3 212.71 77.97 13.82 0.086 14470
 14472 3 212.81 77.94 14.2 0.74 14470
 14473 3 212.31 77.83 13.9 0.051 14472
 14474 3 212.9 77.77 14.18 0.867 14472
 14475 3 212.81 77.67 14.12 0.92 14474
 14476 3 212.91 77.49 13.95 1.038 14475
 14477 3 213.02 77.33 13.89 1.097 14476
 14478 3 212.4 77 14.43 1.034 14477
 14479 3 212.31 76.66 14.54 0.902 14478
 14480 3 212.21 76.55 14.52 0.967 14479
 14481 3 211.5 76.83 15 0.141 14480
 14482 3 211.61 76.89 14.95 0.071 14481
 14483 3 211.9 76.96 14.79 0.112 14479
 14484 3 212.21 76.49 14.51 0.948 14483
 14485 3 212.31 76.35 14.29 0.929 14484
 14486 3 212.12 76.25 14.26 0.315 14485
 14487 3 211.91 76.14 14.21 0.315 14486
 14488 3 211.91 76.25 14.2 0.256 14487
 14489 3 212.12 76.21 14.43 0.297 14486
 14490 3 212.02 76.06 14.54 0.297 14489
 14491 3 212.71 76.02 14.02 0.983 14490
 14492 3 212.71 76.02 13.79 1.15 14491
 14493 3 213.12 76.08 13.44 0.86 14492
 14494 3 213.33 76.1 13.23 0.893 14493
 14495 3 213.33 76.06 13.09 0.984 14494
 14496 3 213.53 76.1 12.87 0.94 14495
 14497 3 213.22 75.78 12.98 0.861 14496
 14498 3 213.12 75.75 13 0.861 14497
 14499 3 213.07 75.69 13.02 0.861 14498
 14500 3 213.03 75.63 13.04 0.861 14499
 14501 3 213.83 75.92 12.88 0.217 14500
 14502 3 212.22 75.25 13.53 0.562 14499
 14503 3 212.22 75.13 13.62 0.658 14502
 14504 3 212.22 74.85 13.77 0.83 14503
 14505 3 212.03 74.75 13.69 0.774 14504
 14506 3 211.62 74.83 13.34 0.149 14505
 14507 3 212.62 74.36 13.81 0.315 14505
 14508 3 212.53 74.61 13.95 0.129 14507
 14509 3 213.23 75.58 12.45 0.61 14498
 14510 3 213.23 75.52 12.31 0.578 14509
 14511 3 213.33 75.49 12.22 0.563 14510
 14512 3 213.13 75.44 12.61 0.181 14511
 14513 3 213.24 75.55 12.52 0.13 14512
 14514 3 213.33 75.49 11.97 0.499 14511
 14515 3 213.23 75.41 11.67 0.425 14514
 14516 3 213.52 75.27 11.76 0.201 14515
 14517 3 213.83 75.61 12.94 0.104 14497
 14518 3 214.03 75.78 13.03 0.081 14517
 14519 3 212.92 75.86 12.28 0.111 14496
 14520 3 213.21 75.75 13.8 0.145 14494
 14521 3 212.12 75.66 14.56 0.734 14493
 14522 3 211.71 75.55 14.7 0.621 14521
 14523 3 211.31 75.56 14.87 0.746 14522
 14524 3 212.02 75.64 14.62 0.201 14523
 14525 3 212.21 75.64 14.67 0.174 14524
 14526 3 212.41 75.52 14.65 0.12 14525
 14527 3 211.02 75.55 14.98 0.741 14523
 14528 3 210.81 75.41 15.03 0.672 14527
 14529 3 210.4 75.44 15.18 0.528 14528
 14530 3 209.9 75.69 15.02 0.355 14529
 14531 3 209.71 75.67 15.09 0.375 14530
 14532 3 209.4 75.74 15.12 0.285 14531
 14533 3 209.31 75.61 15.02 0.144 14532
 14534 3 210.61 75.11 15.35 0.288 14529
 14535 3 210.5 74.99 15.44 0.173 14534
 14536 3 212.21 75.81 14.54 0.163 14492
 14537 3 212.5 76.3 14.76 0.11 14536
 14538 3 211.81 76.75 14.55 0.19 14489
 14539 3 211.71 76.77 14.61 0.000125 14538
 14540 3 213.02 76.1 14.39 0.079 14485
 14541 3 213.02 76.22 14.47 0.086 14540
 14542 3 212.81 76.36 14.69 0.051 14541
 14543 3 212.71 76.33 14.71 0.075 14542
 14544 3 211.5 76.8 15.57 0.32 14484
 14545 3 211.3 76.86 15.82 0.318 14544
 14546 3 211.5 76.77 16.21 0.162 14545
 14547 3 211.4 76.89 16.48 0.101 14546
 14548 3 211.3 76.77 16.57 0.112 14547
 14549 3 211.3 76.52 16.68 0.04 14548
 14550 3 211.5 76.53 16.21 0.109 14546
 14551 3 211.4 76.42 16.2 0.05 14550
 14552 3 218.34 84.97 18.87 0.44 14374
 14553 3 218.44 84.92 18.72 0.383 14552
 14554 3 218.75 84.83 18.44 0.306 14553
 14555 3 219.15 84.92 18.24 0.287 14554
 14556 3 219.55 84.88 18.1 0.231 14555
 14557 3 219.84 84.81 18.06 0.23 14556
 14558 3 219.94 84.81 18.05 0.315 14557
 14559 3 220.25 84.94 18.44 0.104 14558
 14560 3 220.15 84.97 18.24 0.11 14559
 14561 3 220.15 84.8 18.06 0.508 14558
 14562 3 220.25 84.83 17.71 0.18 14561
 14563 3 220.25 84.67 17.69 0.252 14562
 14564 3 220.36 84.46 17.6 0.05 14563
 14565 3 220.36 84.55 18.08 0.567 14561
 14566 3 220.36 84.46 18.03 0.602 14565
 14567 3 220.56 84.33 17.94 0.74 14566
 14568 3 220.56 84.27 17.69 0.714 14567
 14569 3 220.36 84.08 17.65 0.839 14568
 14570 3 219.46 83.75 17.69 0.406 14569
 14571 3 219.25 83.64 17.55 0.309 14570
 14572 3 218.96 83.52 17.31 0.227 14571
 14573 3 218.77 83.31 17.06 0.186 14572
 14574 3 218.56 83.13 16.87 0.172 14573
 14575 3 218.46 83.02 16.72 0.251 14574
 14576 3 218.28 82.85 16.37 0.197 14575
 14577 3 217.97 82.75 16.17 0.184 14576
 14578 3 217.68 82.75 16.15 0.207 14577
 14579 3 217.37 82.58 15.99 0.175 14578
 14580 3 217.18 82.41 15.89 0.12 14579
 14581 3 217.28 82.16 15.8 0.058 14580
 14582 3 220.96 84.21 17.56 0.729 14569
 14583 3 221.06 84.17 17.44 0.697 14582
 14584 3 221.15 84.11 17.26 0.633 14583
 14585 3 220.77 84.27 16.81 0.217 14584
 14586 3 220.56 84.39 16.92 0.12 14585
 14587 3 220.37 84.35 16.92 0.000125 14586
 14588 3 220.87 84.14 16.69 0.146 14585
 14589 3 220.87 84.05 16.62 0.152 14588
 14590 3 220.96 83.86 16.56 0.123 14589
 14591 3 221.36 83.75 17.44 0.7 14584
 14592 3 221.65 83.55 17.51 0.758 14591
 14593 3 221.87 83.36 17.4 0.666 14592
 14594 3 222.06 83.03 17.42 0.624 14593
 14595 3 222.27 82.8 17.35 0.582 14594
 14596 3 222.46 82.55 17.24 0.533 14595
 14597 3 222.77 82.35 17.08 0.447 14596
 14598 3 222.78 82.14 16.81 0.142 14597
 14599 3 222.87 82.02 16.9 0.121 14598
 14600 3 220.36 84.08 17.83 0.129 14582
 14601 3 220.06 84.14 17.69 0.165 14600
 14602 3 220.96 84.56 17.78 0.101 14568
 14603 3 216.74 85.71 19.35 0.155 14368
 14604 3 216.84 85.61 19.38 0.133 14603
 14605 3 217.03 85.55 19.31 0.22 14604
 14606 3 217.13 85.55 19.67 0.091 14605
 14607 3 217.22 86.05 20.3 1.002 14294
 14608 3 217.22 86.02 20.51 0.962 14607
 14609 3 217.12 85.97 20.53 0.08 14293
 14610 3 217.12 85.91 20.4 0.158 14609
 14611 3 217.12 85.83 20.31 0.153 14610
 14612 3 216.91 85.92 21.33 0.193 14292
 14613 3 216.91 85.74 21.31 0.055 14612
 14614 3 216.93 86.33 20.78 0.139 14291
 14615 3 217.72 86.85 19.87 0.126 14277
 14616 3 217.62 86.86 19.76 0.098 14615
 14617 3 218.91 88.83 19.96 0.308 13928
 14618 3 218.81 88.53 19.99 0.179 14617
 14619 3 218.91 88.39 20.03 0.045 14618
 14620 3 219.02 89 19.74 0.177 14617
 14621 3 219.02 89 19.62 0.088 14620
 14622 3 218.9 88.96 21.17 0.157 13926
 14623 3 218.81 88.99 21.24 0.182 14622
 14624 3 218.71 89 21.35 0.101 14623
 14625 3 217.31 88.25 22.01 0.139 13917
 14626 3 217.31 88.16 22.22 0.138 14625
 14627 3 217.3 88.3 22.4 0.154 14626
 14628 3 217.3 88.41 22.49 0.179 14627
 14629 3 218.9 90.11 22.19 0.253 13915
 14630 3 218.4 88.25 22.33 0.154 13914
 14631 3 218.4 88.3 22.44 0.215 14630
 14632 3 218.4 88.36 22.56 0.218 14631
 14633 3 218.9 90.19 21.87 0.522 13913
 14634 3 219.19 90.5 21.72 0.36 14633
 14635 3 219.19 90.75 21.55 0.18 14634
 14636 3 219.19 90.58 21.53 0.000125 14635
 14637 3 219.5 90.22 21.74 0.131 14634
 14638 3 219.69 90.33 21.62 0.196 14637
 14639 3 219.8 90.42 21.56 0.202 14638
 14640 3 218.19 88.13 22.44 0.15 13912
 14641 3 218 88.19 22.74 0.173 14640
 14642 3 218 88.24 22.87 0.082 14641
 14643 3 218.69 89.92 22.22 0.362 13911
 14644 3 218.8 89.69 22.12 0.000125 14643
 14645 3 217.38 88.36 23.62 0.58 13908
 14646 3 217.49 88.25 23.67 0.682 14645
 14647 3 217.38 88.19 23.69 0.669 14646
 14648 3 217.49 88.02 23.71 0.505 14647
 14649 3 217.59 88.16 23.46 0.227 14648
 14650 3 217.59 88.36 23.67 0.121 14649
 14651 3 217.59 88.33 23.78 0.000125 14650
 14652 3 217.59 87.78 23.74 0.499 14648
 14653 3 217.3 87.71 23.4 0.236 14652
 14654 3 216.88 88.66 24.1 0.334 14647
 14655 3 216.78 88.67 24.22 0.247 14654
 14656 3 216.59 88.77 24.15 0.098 14655
 14657 3 217.12 91 29.94 0.287 13890
 14658 3 216.83 90.86 29.78 0.311 14657
 14659 3 216.53 90.63 29.74 0.315 14658
 14660 3 216.43 90.41 29.67 0.297 14659
 14661 3 216.24 90.19 29.53 0.247 14660
 14662 3 215.93 89.92 29.4 0.227 14661
 14663 3 215.74 89.69 29.58 0.225 14662
 14664 3 215.43 89.53 29.56 0.204 14663
 14665 3 215.34 89.35 29.67 0.31 14664
 14666 3 215.24 89.11 29.8 0.335 14665
 14667 3 215.24 89.02 29.85 0.459 14666
 14668 3 215.13 88.92 29.8 0.642 14667
 14669 3 215.13 88.86 29.76 0.862 14668
 14670 3 215.13 88.8 29.72 0.862 14669
 14671 3 214.63 88.36 29.71 0.903 14670
 14672 3 214.84 87.91 30.17 0.248 14671
 14673 3 214.03 88.16 29.94 0.78 14672
 14674 3 214.03 88.22 29.81 0.764 14673
 14675 3 213.75 87.94 29.1 0.2 14674
 14676 3 213.94 87.91 28.99 0.131 14675
 14677 3 213.84 88.19 28.94 0.167 14674
 14678 3 213.84 88.19 29.19 0.155 14677
 14679 3 214.03 87.91 29.97 0.583 14673
 14680 3 214.03 87.77 30.01 0.568 14679
 14681 3 213.84 87.52 30.08 0.532 14680
 14682 3 213.93 87.19 30.19 0.47 14681
 14683 3 213.44 86.85 29.91 0.294 14682
 14684 3 213.05 86.8 29.86 0.000125 14683
 14685 3 214.94 88.66 29.15 0.121 14669
 14686 3 215.43 89.05 29.94 0.142 14668
 14687 3 215.43 89.08 30.15 0.121 14686
 14688 3 215.62 89.1 30.19 0.058 14687
 14689 3 215.03 88.86 29.38 0.16 14667
 14690 3 214.84 88.94 29.38 0.124 14689
 14691 3 219.11 92 31.33 0.199 12692
 14692 3 219.02 91.85 31.28 0.171 14691
 14693 3 220.11 91.86 31.8 0.215 12691
 14694 3 220 91.72 31.65 0.095 14693
 14695 3 220.4 91.91 32.66 0.228 12688
 14696 3 220.19 91.92 32.62 0.153 14695
 14697 3 218.99 91.27 33.94 0.179 12676
 14698 3 218.87 93.94 36.2 0.224 12673
 14699 3 218.96 94.11 36.11 0.179 14698
 14700 3 219.06 94.42 36.11 0.192 14699
 14701 3 219.06 94.77 35.91 0.245 14700
 14702 3 218.96 95 35.82 0.224 14701
 14703 3 219.15 95.41 35.65 0.287 14702
 14704 3 219.25 95.75 35.55 0.315 14703
 14705 3 219.25 96.08 35.59 0.433 14704
 14706 3 219.25 96.39 35.72 0.525 14705
 14707 3 219.36 96.71 35.83 0.57 14706
 14708 3 219.55 96.89 36.14 0.657 14707
 14709 3 219.65 97.02 36.29 0.731 14708
 14710 3 219.75 97.14 36.34 0.799 14709
 14711 3 219.34 96.5 37.26 0.214 14710
 14712 3 219.25 96.16 37.41 0.208 14711
 14713 3 219.05 96.02 37.54 0.245 14712
 14714 3 219.13 95.91 37.89 0.176 14713
 14715 3 219.24 95.88 37.98 0.049 14714
 14716 3 219.94 97.3 36.2 0.759 14710
 14717 3 220.15 97.44 36.12 0.754 14716
 14718 3 220.34 97.53 36.09 0.747 14717
 14719 3 219.93 97.5 37 0.568 14718
 14720 3 220.34 97.63 36.75 0.304 14719
 14721 3 220.34 97.53 36.86 0.079 14720
 14722 3 219.43 97.27 37.44 0.332 14719
 14723 3 219.34 97.22 37.52 0.3 14722
 14724 3 218.84 97.06 37.8 0.234 14723
 14725 3 219.55 97.27 36.76 0.149 14717
 14726 3 219.44 97.17 36.68 0.144 14725
 14727 3 219.34 97.14 36.51 0.000125 14726
 14728 3 215.89 92.45 43.79 0.337 12649
 14729 3 216.2 92.48 43.89 0.311 14728
 14730 3 216.58 92.73 43.86 0.287 14729
 14731 3 216.89 92.89 43.9 0.343 14730
 14732 3 217.18 93.08 43.9 0.406 14731
 14733 3 217.68 93.31 43.8 0.457 14732
 14734 3 218.08 93.5 43.87 0.433 14733
 14735 3 218.49 93.59 44.11 0.369 14734
 14736 3 218.89 93.64 44.36 0.354 14735
 14737 3 219.18 93.78 44.52 0.324 14736
 14738 3 219.48 94.03 44.69 0.287 14737
 14739 3 219.67 94.23 45 0.287 14738
 14740 3 219.77 94.42 45.32 0.387 14739
 14741 3 219.86 94.58 45.47 0.481 14740
 14742 3 219.77 94.48 45.82 0.573 14741
 14743 3 219.86 94.59 46.01 0.616 14742
 14744 3 220.57 94.87 45.62 0.421 14743
 14745 3 220.96 95.08 45.33 0.226 14744
 14746 3 221.17 95.25 45.02 0.235 14745
 14747 3 221.37 95.4 44.83 0.309 14746
 14748 3 221.48 95.62 44.58 0.379 14747
 14749 3 221.67 95.87 44.4 0.43 14748
 14750 3 221.77 96.06 44.27 0.474 14749
 14751 3 221.87 96.14 44.22 0.562 14750
 14752 3 222.08 96.09 44.04 0.602 14751
 14753 3 221.98 95.95 43.65 0.621 14752
 14754 3 222.37 96.34 43.54 0.6 14753
 14755 3 222.37 96.53 43.45 0.566 14754
 14756 3 222.77 96.48 43.4 0.515 14755
 14757 3 223.18 96.51 43.12 0.475 14756
 14758 3 223.39 96.56 42.9 0.59 14757
 14759 3 223.58 96.62 42.65 0.533 14758
 14760 3 223.68 96.59 42.22 0.416 14759
 14761 3 223.99 96.64 42 0.329 14760
 14762 3 224.39 96.64 41.79 0.287 14761
 14763 3 224.6 96.62 41.55 0.309 14762
 14764 3 224.99 96.64 41.3 0.279 14763
 14765 3 225.2 96.73 40.84 0.249 14764
 14766 3 225.3 96.79 40.51 0.211 14765
 14767 3 225.4 96.79 40.12 0.198 14766
 14768 3 225.62 96.85 39.69 0.216 14767
 14769 3 225.83 96.93 39.33 0.187 14768
 14770 3 226.03 96.95 39.01 0.19 14769
 14771 3 226.03 97.04 38.8 0.172 14770
 14772 3 226.33 96.93 38.65 0.258 14771
 14773 3 226.53 96.93 38.34 0.217 14772
 14774 3 226.63 96.99 38.02 0.166 14773
 14775 3 226.53 97.21 37.73 0.145 14774
 14776 3 226.63 97.24 37.4 0.183 14775
 14777 3 226.84 97.26 37.07 0.13 14776
 14778 3 226.94 97.38 36.94 0.154 14777
 14779 3 227.15 97.4 36.64 0.178 14778
 14780 3 227.55 97.46 36.37 0.179 14779
 14781 3 227.75 97.41 35.97 0.096 14780
 14782 3 227.86 97.45 35.84 0.088 14781
 14783 3 221.58 96.72 43.33 0.252 14755
 14784 3 221.39 96.56 42.95 0.149 14783
 14785 3 221.77 96 44.01 0.181 14750
 14786 3 221.67 96.09 43.97 0.134 14785
 14787 3 221.48 96.09 44.23 0.134 14786
 14788 3 219.27 94.65 46.32 0.439 14743
 14789 3 219.17 94.95 46.3 0.105 14788
 14790 3 219.26 95.14 46.39 0.175 14789
 14791 3 219.36 95.39 46.22 0.173 14790
 14792 3 219.45 95.67 46.07 0.125 14791
 14793 3 219.26 94.84 46.41 0.637 14788
 14794 3 219.15 94.98 46.4 0.815 14793
 14795 3 219.15 95.09 46.44 0.865 14794
 14796 3 219.17 95.61 45.83 0.563 14795
 14797 3 219.17 95.7 46.01 0.493 14796
 14798 3 219.36 95.69 44.9 0.11 14797
 14799 3 219.05 95.95 46.2 0.482 14797
 14800 3 218.95 96.09 46.22 0.43 14799
 14801 3 218.65 96.23 46.8 0.146 14800
 14802 3 218.55 96.29 46.83 0.15 14801
 14803 3 218.86 95.64 45.4 0.198 14796
 14804 3 218.86 95.81 45.34 0.162 14803
 14805 3 218.96 95.67 45.19 0.068 14803
 14806 3 218.96 95.95 45.05 0.062 14805
 14807 3 218.86 94.69 47.36 0.59 14795
 14808 3 219.45 94.83 47.62 0.347 14807
 14809 3 219.55 94.9 48.01 0.343 14808
 14810 3 219.55 94.95 48.33 0.342 14809
 14811 3 219.45 94.98 48.62 0.419 14810
 14812 3 219.43 95.14 48.9 0.37 14811
 14813 3 219.33 95.31 49.29 0.332 14812
 14814 3 219.33 95.34 49.51 0.406 14813
 14815 3 219.23 95.37 49.72 0.538 14814
 14816 3 219.12 95.47 49.83 0.566 14815
 14817 3 218.52 95.59 49.83 0.183 14816
 14818 3 218.42 95.64 49.89 0.000125 14817
 14819 3 219.23 95.44 49.93 0.653 14816
 14820 3 219.02 95.5 50.02 0.737 14819
 14821 3 218.92 95.7 50.16 0.722 14820
 14822 3 219.02 95.73 50.33 0.939 14821
 14823 3 218.83 95.69 50.41 0.984 14822
 14824 3 218.83 95.67 50.51 1.007 14823
 14825 3 218.92 95.7 50.61 1.08 14824
 14826 3 219.12 95.75 50.69 1.233 14825
 14827 3 217.62 96.12 50.51 0.132 14826
 14828 3 217.32 96.19 50.58 0.207 14827
 14829 3 217.11 96.36 50.62 0.294 14828
 14830 3 216.82 96.44 50.5 0.218 14829
 14831 3 216.82 96.62 50.69 0.175 14830
 14832 3 216.71 96.89 50.8 0.171 14831
 14833 3 216.42 97.09 50.84 0.164 14832
 14834 3 216.21 97.36 50.83 0.124 14833
 14835 3 216.21 97.62 50.9 0.000125 14834
 14836 3 217.42 96.44 50.89 0.228 14829
 14837 3 217.61 96.4 50.97 0.212 14836
 14838 3 218.61 95.72 50.9 0.153 14825
 14839 3 218.71 95.65 50.84 0.106 14838
 14840 3 220.62 96.12 50.05 0.16 14823
 14841 3 220.62 96.29 50.07 0.187 14840
 14842 3 220.52 96.56 50.22 0.169 14841
 14843 3 220.11 96.08 50.65 1.211 14842
 14844 3 220.32 96.06 50.65 1.252 14843
 14845 3 220.32 95.81 50.76 1.044 14844
 14846 3 220.42 95.75 50.77 1.044 14845
 14847 3 220.83 97.15 49.22 0.264 14846
 14848 3 220.83 97.5 48.97 0.246 14847
 14849 3 220.62 97.7 48.76 0.21 14848
 14850 3 220.83 97.81 48.52 0.24 14849
 14851 3 220.83 97.76 48.43 0.152 14850
 14852 3 220.42 95.44 50.3 0.191 14846
 14853 3 220.71 95.75 51.09 0.992 14845
 14854 3 220.61 95.72 51.34 1.037 14853
 14855 3 220.21 95.75 51.69 1.122 14854
 14856 3 220.2 96.03 52.08 1.003 14855
 14857 3 220.3 96.01 52.09 1.087 14856
 14858 3 220.4 96 52.11 1.087 14857
 14859 3 220.11 95.81 52.33 0.29 14858
 14860 3 219.9 95.53 52.37 0.257 14859
 14861 3 220.2 95.73 52.08 0.125 14859
 14862 3 220.11 95.64 51.9 0.000125 14861
 14863 3 220.9 96.37 52.11 0.865 14857
 14864 3 221.2 96.62 52.07 0.647 14863
 14865 3 220.8 96.84 52.61 0.421 14864
 14866 3 220.8 96.98 52.7 0.453 14865
 14867 3 220.89 97.23 52.91 0.569 14866
 14868 3 220.99 97.45 52.97 0.604 14867
 14869 3 221.1 97.5 53.18 0.716 14868
 14870 3 221.89 97.81 52.47 0.249 14869
 14871 3 221.89 98.03 52.3 0.196 14870
 14872 3 221.89 98.33 52.09 0.237 14871
 14873 3 222.1 98.5 51.91 0.23 14872
 14874 3 222.2 98.25 51.79 0.122 14873
 14875 3 222.4 98.23 51.86 0.134 14874
 14876 3 222.39 98.31 52.26 0.085 14875
 14877 3 222.1 98.69 51.82 0.21 14873
 14878 3 222.1 98.83 51.73 0.19 14877
 14879 3 222.11 99 51.58 0.049 14878
 14880 3 220.68 97.34 53.76 0.543 14869
 14881 3 220.68 97.44 53.89 0.554 14880
 14882 3 220.79 97.5 53.97 0.588 14881
 14883 3 220.49 97.37 53.72 0.156 14882
 14884 3 220.58 97.39 53.59 0.071 14883
 14885 3 221.18 97.89 53.89 0.624 14882
 14886 3 221.29 98.01 53.86 0.651 14885
 14887 3 221.39 97.69 54.48 0.682 14886
 14888 3 220.67 97.9 54.65 0.105 14887
 14889 3 220.58 97.84 54.64 0.000125 14888
 14890 3 221.37 97.64 54.65 0.722 14887
 14891 3 221.48 97.65 54.68 0.861 14890
 14892 3 221.77 97.62 54.84 1.007 14891
 14893 3 221.87 97.73 54.87 1.099 14892
 14894 3 221.98 97.62 54.87 0.976 14893
 14895 3 222.08 97.58 54.87 0.976 14894
 14896 3 222.17 96.89 55.22 0.236 14895
 14897 3 222.27 96.84 55.3 0.118 14896
 14898 3 222.48 97.62 55.02 0.904 14894
 14899 3 222.37 97.34 55.37 0.711 14898
 14900 3 222.77 96.59 55.4 0.308 14899
 14901 3 222.98 96.56 55.55 0.129 14900
 14902 3 222.17 98.12 55.7 0.482 14899
 14903 3 222.67 98.37 55.97 0.336 14902
 14904 3 222.86 98.56 56.2 0.315 14903
 14905 3 223.17 98.81 56.37 0.277 14904
 14906 3 223.45 99.04 56.51 0.286 14905
 14907 3 223.65 99.33 56.69 0.341 14906
 14908 3 223.76 99.56 56.9 0.482 14907
 14909 3 223.85 99.84 57.14 0.601 14908
 14910 3 224.14 100.14 57.22 0.625 14909
 14911 3 224.35 100.17 57.54 0.626 14910
 14912 3 224.45 100.45 57.72 0.591 14911
 14913 3 224.55 100.64 57.9 0.55 14912
 14914 3 224.14 100.87 58.07 0.495 14913
 14915 3 224.14 101.09 58.25 0.567 14914
 14916 3 223.83 101.33 58.25 0.526 14915
 14917 3 224.14 101.09 58.29 0.28 14916
 14918 3 223.93 101.23 58.43 0.121 14917
 14919 3 224.14 101.36 58.39 0.089 14918
 14920 3 223.83 101.54 58.11 0.538 14916
 14921 3 223.74 101.64 58.07 0.512 14920
 14922 3 223.64 101.75 58.08 0.552 14921
 14923 3 223.83 101.84 58.48 0.448 14922
 14924 3 223.52 102.14 58.62 0.589 14923
 14925 3 223.52 102.34 58.68 0.621 14924
 14926 3 223.33 101.84 57.61 0.409 14922
 14927 3 223.14 102.25 57.72 0.227 14926
 14928 3 223.43 101.75 57.8 0.223 14921
 14929 3 223.24 101.75 57.73 0.079 14928
 14930 3 222.29 97.54 54.34 0.267 14893
 14931 3 222.18 97.64 54.23 0.232 14930
 14932 3 221.77 97.5 55.2 0.24 14892
 14933 3 221.48 97.34 55.14 0.117 14932
 14934 3 221.27 97.53 54.9 0.24 14890
 14935 3 220.98 97.62 54.98 0.14 14934
 14936 3 220.77 97.62 54.93 0.108 14935
 14937 3 221.29 98.33 53.39 0.476 14886
 14938 3 221.68 98.62 53.89 0.224 14937
 14939 3 221.67 98.78 54.07 0.16 14938
 14940 3 221.77 98.84 54.3 0.085 14939
 14941 3 221.3 98.33 53.05 0.294 14937
 14942 3 221.3 98.42 52.94 0.269 14941
 14943 3 221.39 98.48 52.84 0.295 14942
 14944 3 221.2 98.53 52.51 0.154 14943
 14945 3 221.1 98.64 52.23 0.177 14944
 14946 3 221.1 98.7 52.01 0.24 14945
 14947 3 221.68 98.59 52.97 0.215 14943
 14948 3 221.8 98.61 52.72 0.158 14947
 14949 3 221.99 98.92 52.76 0.162 14948
 14950 3 221.89 99.28 53.14 0.092 14949
 14951 3 221.7 96.64 51.72 0.261 14864
 14952 3 221.51 96.64 51.77 0.152 14951
 14953 3 220.01 96.73 52.51 0.113 14856
 14954 3 220.11 96.75 52.61 0.061 14953
 14955 3 220.42 97.22 49.97 0.292 14844
 14956 3 220.32 97.5 50.01 0.198 14955
 14957 3 220.42 97.95 49.95 0.149 14956
 14958 3 220.42 98.28 49.86 0.193 14957
 14959 3 220.21 98.5 49.76 0.153 14958
 14960 3 220.32 98.81 49.65 0.186 14959
 14961 3 219.92 96.12 50.72 1.176 14843
 14962 3 219.32 97.23 50.76 0.284 14961
 14963 3 219.21 97.56 50.77 0.303 14962
 14964 3 218.82 97.72 50.61 0.419 14963
 14965 3 218.61 97.94 50.65 0.515 14964
 14966 3 218.52 98.23 50.51 0.52 14965
 14967 3 218.32 98.53 50.09 0.374 14966
 14968 3 218.11 98.73 49.84 0.349 14967
 14969 3 217.92 98.95 49.76 0.365 14968
 14970 3 217.61 99.2 49.64 0.459 14969
 14971 3 217.42 99.39 49.76 0.481 14970
 14972 3 217.11 99.33 49.3 0.162 14971
 14973 3 217.11 99.33 49.19 0.000125 14972
 14974 3 217.32 99.53 49.84 0.318 14971
 14975 3 217.21 99.64 49.94 0.227 14974
 14976 3 217.61 99.28 49.8 0.211 14975
 14977 3 217.61 99.15 49.91 0.000125 14976
 14978 3 218.52 95.37 50.22 0.122 14821
 14979 3 218.62 95.33 50.19 0.104 14978
 14980 3 219.42 95 50 0.089 14820
 14981 3 219.02 94.95 50.05 0.117 14980
 14982 3 206.55 82.7 54.06 0.176 12602
 14983 3 206.45 82.61 53.99 0.146 14982
 14984 3 206.24 82.36 53.88 0.244 14983
 14985 3 206.05 82.12 53.89 0.25 14984
 14986 3 205.74 81.89 53.83 0.267 14985
 14987 3 205.64 81.5 53.65 0.351 14986
 14988 3 205.65 81.15 53.43 0.348 14987
 14989 3 205.76 80.81 53.21 0.408 14988
 14990 3 205.55 80.5 53.22 0.368 14989
 14991 3 205.55 80.26 53 0.419 14990
 14992 3 205.27 80.19 52.86 0.465 14991
 14993 3 205.27 80 52.69 0.426 14992
 14994 3 205.36 79.97 52.58 0.43 14993
 14995 3 205.36 79.9 52.49 0.461 14994
 14996 3 205.32 79.87 52.46 0.521 14995
 14997 3 205.27 79.84 52.42 0.521 14996
 14998 3 205.36 79.92 52.44 0.43 14997
 14999 3 205.27 79.61 52.19 0.483 14996
 15000 3 205.36 79.48 52.14 0.457 14999
 15001 3 205.17 79.48 52.07 0.204 15000
 15002 3 205.08 79.44 52.04 0.122 15001
 15003 3 205.08 79.2 51.99 0.142 15002
 15004 3 204.98 79.25 51.88 0.000125 15003
 15005 3 205.27 79.39 51.89 0.499 15000
 15006 3 204.77 79.9 51.61 0.244 15005
 15007 3 204.67 79.98 51.54 0.225 15006
 15008 3 205.27 79.2 51.92 0.394 15005
 15009 3 204.98 79.2 51.89 0.415 15008
 15010 3 204.87 79.17 51.81 0.54 15009
 15011 3 204.77 79.04 51.88 0.615 15010
 15012 3 204.67 78.87 51.81 0.656 15011
 15013 3 204.58 78.62 51.79 0.645 15012
 15014 3 204.29 78.62 51.21 0.42 15013
 15015 3 204.29 78.53 51.15 0.465 15014
 15016 3 204.18 78.5 50.89 0.386 15015
 15017 3 204.08 78.45 50.74 0.433 15016
 15018 3 203.89 78.42 50.71 0.464 15017
 15019 3 203.79 78.25 50.65 0.543 15018
 15020 3 203.58 77.92 50.6 0.7 15019
 15021 3 203.49 77.67 50.43 0.809 15020
 15022 3 203.39 77.56 50 0.807 15021
 15023 3 203.39 77.45 49.94 0.834 15022
 15024 3 202.89 77.2 50.57 0.424 15023
 15025 3 202.8 76.53 50.88 0.168 15024
 15026 3 202.6 76.22 51.07 0.237 15025
 15027 3 202.2 75.98 51.21 0.267 15026
 15028 3 201.89 75.81 51.29 0.225 15027
 15029 3 201.7 75.48 51.29 0.264 15028
 15030 3 201.3 75.28 51.36 0.324 15029
 15031 3 200.99 75.31 51.47 0.442 15030
 15032 3 200.7 75.31 51.54 0.625 15031
 15033 3 200.39 75.25 51.58 0.781 15032
 15034 3 200.1 75.17 51.51 0.794 15033
 15035 3 199.8 75.2 51.19 0.735 15034
 15036 3 199.49 75.03 51.08 0.72 15035
 15037 3 199.6 74.81 50.83 0.176 15036
 15038 3 199.7 74.86 50.74 0.000125 15037
 15039 3 199.3 75.12 51.38 0.567 15036
 15040 3 199.2 74.98 51.42 0.551 15039
 15041 3 199.6 74.31 51.22 0.189 15040
 15042 3 199.49 74.06 51.18 0.096 15041
 15043 3 198.99 74.9 51.56 0.502 15040
 15044 3 199.2 74.94 51.07 0.124 15043
 15045 3 198.7 74.64 51.26 0.487 15044
 15046 3 198.39 74.45 51.22 0.446 15045
 15047 3 197.99 74.28 51.21 0.354 15046
 15048 3 197.89 74.19 51 0.097 15047
 15049 3 198.8 74.84 51.69 0.526 15045
 15050 3 198.49 75.23 52.71 0.246 15049
 15051 3 198.17 75.22 53.04 0.129 15050
 15052 3 198.08 75.14 53.25 0.139 15051
 15053 3 197.87 75 53.54 0.185 15052
 15054 3 197.77 75.03 53.85 0.197 15053
 15055 3 197.67 75.06 54.29 0.119 15054
 15056 3 199.2 74.78 51.44 0.12 15039
 15057 3 199.1 74.76 51.43 0.000125 15056
 15058 3 203.9 77.48 49.22 0.469 15023
 15059 3 204.01 77.45 49.11 0.576 15058
 15060 3 204.11 77.37 48.9 0.634 15059
 15061 3 204.2 77.45 48.79 0.651 15060
 15062 3 204.2 77.54 48.67 0.572 15061
 15063 3 204.3 77.81 48.69 0.256 15062
 15064 3 204.2 77.64 48.67 0.215 15063
 15065 3 204.11 77.72 48.46 0.548 15062
 15066 3 204.11 77.28 48.92 0.209 15065
 15067 3 204.3 77.2 49.18 0.141 15066
 15068 3 204.11 77.67 48.25 0.546 15065
 15069 3 204.21 77.69 48.11 0.543 15068
 15070 3 204.52 77.86 47.92 0.603 15069
 15071 3 204.52 78 47.78 0.617 15070
 15072 3 204.71 78.2 47.51 0.537 15071
 15073 3 204.42 78.17 47.24 0.763 15072
 15074 3 204.21 78.34 47.18 0.882 15073
 15075 3 204.32 78.31 47.1 1.018 15074
 15076 3 204.32 78.25 47 1.018 15075
 15077 3 204.42 78.29 46.89 1.064 15076
 15078 3 204.83 78.23 46.57 0.941 15077
 15079 3 204.73 78.23 46.43 0.921 15078
 15080 3 204.83 78.2 46.28 0.874 15079
 15081 3 205.62 78.29 46.19 0.151 15080
 15082 3 205.62 78.36 46.04 0.11 15081
 15083 3 204.83 78.31 46.19 0.875 15080
 15084 3 205.23 78.51 45.78 0.627 15083
 15085 3 205.52 78.37 45.54 0.551 15084
 15086 3 205.83 78.34 45.32 0.506 15085
 15087 3 206.14 78.4 45.18 0.544 15086
 15088 3 206.33 78.5 45.01 0.486 15087
 15089 3 206.64 78.47 44.85 0.281 15088
 15090 3 206.74 78.5 44.71 0.206 15089
 15091 3 206.93 78.48 44.68 0.192 15090
 15092 3 207.04 78.45 44.75 0.000125 15091
 15093 3 206.64 78.5 44.82 0.12 15090
 15094 3 206.74 78.5 44.92 0.082 15093
 15095 3 203.71 77.95 47.61 0.066 15075
 15096 3 204.02 79.09 47.35 0.301 15074
 15097 3 204.02 78.98 47.5 0.283 15096
 15098 3 205.4 78.53 47.93 0.139 15072
 15099 3 205.51 78.61 47.9 0.167 15098
 15100 3 205.7 78.72 47.85 0.000125 15099
 15101 3 204.52 77.22 47.96 0.139 15071
 15102 3 204.61 77.33 47.92 0.077 15101
 15103 3 204.51 76.78 49.21 0.146 15061
 15104 3 204.61 76.72 49.17 0.106 15103
 15105 3 203.8 77.34 49.25 0.161 15058
 15106 3 203.9 77.14 49.26 0.197 15105
 15107 3 204.01 77.06 49.31 0.078 15106
 15108 3 204.49 78.45 50.4 0.202 15017
 15109 3 204.58 78.56 50.32 0.118 15108
 15110 3 204.37 78.67 51.57 0.215 15015
 15111 3 204.48 78.94 51.46 0.212 15110
 15112 3 204.39 78.76 51.21 0.144 15111
 15113 3 204.39 78.67 51.1 0.159 15112
 15114 3 204.67 78.95 51.43 0.141 15111
 15115 3 204.77 78.98 51.43 0.155 15114
 15116 3 204.87 79.03 51.43 0.083 15115
 15117 3 204.67 78.23 52.58 0.257 15013
 15118 3 204.37 77.92 52.53 0.192 15117
 15119 3 204.27 77.87 52.33 0.062 15118
 15120 3 204.98 79.06 51.92 0.175 15009
 15121 3 204.87 78.81 51.75 0.229 15120
 15122 3 204.98 78.72 51.71 0.168 15121
 15123 3 205.46 80 52.46 0.147 14995
 15124 3 205.17 80.09 52.22 0.197 15123
 15125 3 205.17 80.08 52.07 0.000125 15124
 15126 3 204.86 80.59 52.99 0.084 14993
 15127 3 204.65 80.84 53.11 0.189 15126
 15128 3 204.45 80.84 53.19 0.000125 15127
 15129 3 204.45 80.48 53.28 0.138 14992
 15130 3 204.45 80.37 53.18 0.112 15129
 15131 3 208.23 84.25 55.81 0.224 12598
 15132 3 208.12 84.06 55.86 0.203 15131
 15133 3 208.02 83.87 55.99 0.252 15132
 15134 3 207.83 83.65 56.06 0.155 15133
 15135 3 207.9 85.15 56.81 0.138 12590
 15136 3 208.11 85.12 56.75 0.156 15135
 15137 3 208.4 85.06 56.71 0.207 15136
 15138 3 207.49 86.28 57.81 0.627 12508
 15139 3 207.49 86.51 57.72 0.617 15138
 15140 3 207.7 86.79 57.68 0.498 15139
 15141 3 207.99 87.25 57.9 0.346 15140
 15142 3 208.49 87.47 57.85 0.287 15141
 15143 3 208.99 87.7 57.9 0.27 15142
 15144 3 209.18 87.95 57.86 0.283 15143
 15145 3 209.68 88.06 57.86 0.314 15144
 15146 3 210.08 88.25 57.93 0.315 15145
 15147 3 210.39 88.5 57.89 0.349 15146
 15148 3 210.68 88.86 57.89 0.328 15147
 15149 3 211.08 89.14 57.89 0.298 15148
 15150 3 211.29 89.42 57.94 0.31 15149
 15151 3 211.58 89.53 58.14 0.311 15150
 15152 3 212.08 89.67 58.12 0.288 15151
 15153 3 212.48 89.95 58.26 0.219 15152
 15154 3 212.67 90.2 58.37 0.253 15153
 15155 3 212.98 90.47 58.37 0.251 15154
 15156 3 213.37 90.78 58.37 0.264 15155
 15157 3 213.48 91.06 58.33 0.313 15156
 15158 3 213.08 91.2 58.22 0.296 15157
 15159 3 212.67 91.12 58.16 0.18 15158
 15160 3 212.48 91.03 58.04 0.096 15159
 15161 3 213.77 91.34 58.45 0.324 15157
 15162 3 214.17 91.59 58.41 0.332 15161
 15163 3 214.36 91.78 58.47 0.373 15162
 15164 3 214.46 91.92 58.54 0.44 15163
 15165 3 214.58 92.04 58.02 0.222 15164
 15166 3 214.58 92.28 57.84 0.193 15165
 15167 3 214.17 92.25 57.93 0.115 15166
 15168 3 214.46 92.03 58.59 0.666 15164
 15169 3 214.57 92.14 58.58 0.788 15168
 15170 3 214.46 92.25 58.58 0.888 15169
 15171 3 214.27 92.44 59.14 0.219 15170
 15172 3 214.05 92.48 59.44 0.074 15171
 15173 3 214.57 92.37 58.66 0.972 15170
 15174 3 214.67 92.47 58.61 1 15173
 15175 3 214.17 92.64 58.15 0.222 15174
 15176 3 214.27 92.59 58.41 0.294 15175
 15177 3 214.86 92.5 58.54 1.034 15174
 15178 3 214.87 92.31 57.82 0.248 15177
 15179 3 214.27 92.48 57.75 0.112 15178
 15180 3 214.17 92.42 57.65 0.077 15179
 15181 3 215.17 92.5 58.47 1.036 15177
 15182 3 214.67 93.06 58.33 0.182 15181
 15183 3 214.77 92.84 58.26 0.256 15182
 15184 3 214.96 92.81 58.08 0.186 15183
 15185 3 215.36 92.62 58.61 0.965 15181
 15186 3 215.46 92.65 58.9 0.975 15185
 15187 3 216.15 92.64 59.2 0.726 15186
 15188 3 216.36 92.78 59.15 0.65 15187
 15189 3 216.36 93.06 59.04 0.573 15188
 15190 3 216.36 93.23 58.94 0.599 15189
 15191 3 216.45 93.48 59.01 0.566 15190
 15192 3 216.55 93.54 59.3 0.48 15191
 15193 3 216.86 93.7 59.32 0.429 15192
 15194 3 217.05 93.98 59.69 0.483 15193
 15195 3 217.35 94.14 60 0.599 15194
 15196 3 217.45 94.25 60.05 0.678 15195
 15197 3 217.35 94.25 60.39 0.691 15196
 15198 3 217.55 94.34 60.52 0.746 15197
 15199 3 217.74 94.4 60.62 0.811 15198
 15200 3 217.83 94.7 60.64 0.497 15199
 15201 3 217.93 94.81 60.65 0.497 15200
 15202 3 216.85 93.87 60.65 0.000125 15201
 15203 3 217.93 94.95 60.72 0.475 15200
 15204 3 217.83 95 60.93 0.569 15203
 15205 3 217.83 95.26 60.93 0.73 15204
 15206 3 217.83 95.4 61.04 1.014 15205
 15207 3 217.74 95.53 61.01 1.172 15206
 15208 3 217.74 95.47 61.12 1.143 15207
 15209 3 217.74 95.39 61.25 1.143 15208
 15210 3 217.64 95.25 61.5 1.143 15209
 15211 3 217.52 94.98 61.98 1.143 15210
 15212 3 217.62 94.81 62.19 1.116 15211
 15213 3 218.43 94.28 61.89 0.145 15212
 15214 3 218.23 94.33 61.94 0.000125 15213
 15215 3 217.73 94.62 62.4 0.923 15212
 15216 3 217.83 94.7 62.51 0.911 15215
 15217 3 218.02 93.81 62.59 0.173 15216
 15218 3 218.02 93.89 62.69 0.066 15217
 15219 3 217.92 94.79 62.58 0.886 15216
 15220 3 218.02 94.7 62.72 0.704 15219
 15221 3 217.92 94.76 62.5 0.13 15220
 15222 3 218.02 94.64 62.19 0.244 15221
 15223 3 218.23 94.73 62.15 0.089 15222
 15224 3 218.23 94.62 62.86 0.677 15220
 15225 3 218.17 94.62 62.88 0.597 15224
 15226 3 218.12 94.61 62.9 0.597 15225
 15227 3 218.07 94.6 62.97 0.597 15226
 15228 3 218.02 94.59 63.04 0.597 15227
 15229 3 217.97 94.58 63.13 0.597 15228
 15230 3 217.92 94.56 63.22 0.597 15229
 15231 3 217.82 94.45 63.34 0.534 15230
 15232 3 217.61 94.12 63.5 0.5 15231
 15233 3 217.82 93.95 63.76 0.45 15232
 15234 3 217.82 93.89 63.87 0.46 15233
 15235 3 218.02 93.5 63.87 0.411 15234
 15236 3 218.02 93.28 63.91 0.524 15235
 15237 3 218.11 93.29 63.97 0.608 15236
 15238 3 218.21 93.23 64.05 0.599 15237
 15239 3 218.27 93.2 64.09 0.599 15238
 15240 3 218.32 93.17 64.14 0.599 15239
 15241 3 219.11 93.06 63.95 0.354 15240
 15242 3 219.11 92.95 64.19 0.309 15241
 15243 3 218.92 92.44 64.75 0.169 15242
 15244 3 218.82 92.5 64.9 0.000125 15243
 15245 3 217.61 93.75 64.4 0.11 15239
 15246 3 217.52 94.06 64.25 0.139 15245
 15247 3 218.11 93.17 64.51 0.417 15238
 15248 3 218.32 92.9 64.72 0.331 15247
 15249 3 218.32 92.56 64.81 0.343 15248
 15250 3 218.11 92.23 64.92 0.341 15249
 15251 3 218.32 92.01 65.03 0.335 15250
 15252 3 218.71 91.86 64.95 0.071 15251
 15253 3 218.52 91.94 65.09 0.217 15252
 15254 3 218.21 91.97 65.2 0.296 15253
 15255 3 218.11 91.98 65.23 0.296 15254
 15256 3 218.32 92.03 65.22 0.217 15255
 15257 3 217.8 92 65.36 0.197 15254
 15258 3 217.7 91.95 65.47 0.179 15257
 15259 3 217.61 91.92 65.75 0.186 15258
 15260 3 217.51 91.87 66.06 0.161 15259
 15261 3 218.92 91.73 64.9 0.071 15253
 15262 3 218.92 91.64 64.84 0.000125 15252
 15263 3 218.82 92 65.03 0.217 15251
 15264 3 218.82 92.17 65.06 0.195 15263
 15265 3 218.82 92.26 64.95 0.163 15264
 15266 3 217.92 93.09 63.48 0.13 15237
 15267 3 217.52 93.31 64.25 0.188 15236
 15268 3 217.32 93.06 64.19 0.028 15267
 15269 3 217.32 94.5 64.11 0.167 15234
 15270 3 217.2 94.54 64.23 0.215 15269
 15271 3 218.11 94.98 63.51 0.222 15231
 15272 3 218.02 94.95 63.83 0.202 15271
 15273 3 218.2 95 64.19 0.151 15272
 15274 3 218.3 95.01 64.28 0.13 15273
 15275 3 218.02 94.81 62.65 0.195 15229
 15276 3 218.33 94.67 62.52 0.12 15275
 15277 3 218.61 94.75 63.5 0.1 15228
 15278 3 218.52 94.75 63.76 0.129 15277
 15279 3 218.61 94.87 63.84 0.09 15278
 15280 3 219.02 94.45 62.83 0.215 15227
 15281 3 219.23 94.39 62.83 0.000125 15280
 15282 3 218.11 95.03 62.94 0.216 15226
 15283 3 219.12 94.53 62.76 0.344 15225
 15284 3 219.23 94.47 62.8 0.073 15283
 15285 3 218.52 94.73 62.9 0.147 15224
 15286 3 217.52 94.62 62.39 0.31 15215
 15287 3 217.92 94.56 62.2 0.197 15286
 15288 3 219.14 95.29 61.27 0.445 15210
 15289 3 219.43 95.45 61.3 0.442 15288
 15290 3 219.54 95.53 61.25 0.435 15289
 15291 3 219.64 95.64 61.16 0.37 15290
 15292 3 219.74 95.81 61.18 0.197 15291
 15293 3 219.83 95.87 61.26 0.063 15292
 15294 3 220.04 95.67 61.01 0.319 15291
 15295 3 220.24 95.89 60.9 0.323 15294
 15296 3 220.64 95.98 60.68 0.29 15295
 15297 3 220.64 96.37 60.5 0.019 15296
 15298 3 220.74 96.14 60.52 0.226 15296
 15299 3 221.14 96.06 60.51 0.33 15298
 15300 3 221.33 96.06 60.65 0.396 15299
 15301 3 221.74 96.19 60.26 0.143 15300
 15302 3 221.83 96.2 60.11 0.167 15301
 15303 3 222.04 96.23 60 0.121 15302
 15304 3 219.14 95.37 61.27 0.257 15289
 15305 3 219.14 95.29 61.2 0.167 15304
 15306 3 217.24 95.86 61.09 0.203 15209
 15307 3 216.93 95.87 61.18 0.225 15306
 15308 3 216.74 95.78 61.23 0.196 15307
 15309 3 218.04 96.09 60.04 0.625 15208
 15310 3 218.05 96.31 59.69 0.651 15309
 15311 3 218.05 96.53 59.43 0.637 15310
 15312 3 217.95 96.54 59.19 0.647 15311
 15313 3 217.74 96.23 58.89 0.755 15312
 15314 3 217.65 95.95 58.82 0.515 15313
 15315 3 217.55 95.81 58.79 0.515 15314
 15316 3 217.95 96.61 58.98 0.297 15315
 15317 3 218.05 96.81 59.01 0.297 15316
 15318 3 217.95 96.53 58.9 0.106 15317
 15319 3 217.85 96.29 58.87 0.12 15318
 15320 3 218.05 97.28 58.9 0.282 15316
 15321 3 217.95 97.78 59.01 0.194 15320
 15322 3 218.05 98.08 58.97 0.149 15321
 15323 3 218.14 98.34 59.05 0.165 15322
 15324 3 217.93 98.75 59.01 0.21 15323
 15325 3 217.93 98.86 59.05 0.245 15324
 15326 3 218.24 99.01 58.9 0.029 15325
 15327 3 217.74 98.87 59.15 0.176 15325
 15328 3 217.74 98.97 59.16 0.156 15327
 15329 3 217.93 99.19 59.3 0.000125 15328
 15330 3 217.45 95.62 58.69 0.489 15314
 15331 3 217.86 95.34 59.01 0.191 15330
 15332 3 217.85 95.28 59.15 0.000125 15331
 15333 3 217.36 95.98 58.2 0.418 15330
 15334 3 217.36 96.64 57.8 0.204 15333
 15335 3 217.26 96.73 57.48 0.18 15334
 15336 3 217.26 97 57.27 0.197 15335
 15337 3 217.27 97.14 56.94 0.157 15336
 15338 3 217.27 97.34 56.65 0.122 15337
 15339 3 217.17 97.53 56.27 0.128 15338
 15340 3 216.96 97.67 56.05 0.142 15339
 15341 3 216.96 97.78 56.07 0.000125 15340
 15342 3 217.86 96.2 58.57 0.11 15313
 15343 3 217.65 96.25 58.58 0.129 15342
 15344 3 218.14 95.92 60.36 0.185 15207
 15345 3 217.93 96.03 60.61 0.000125 15344
 15346 3 218.74 95.2 61.07 0.219 15206
 15347 3 218.93 95.22 61.14 0.208 15346
 15348 3 219.04 95.28 61.18 0.137 15347
 15349 3 217.35 94.12 60.82 0.151 15199
 15350 3 217.35 94.2 60.75 0.063 15349
 15351 3 217.64 93.97 60.51 0.204 15196
 15352 3 217.64 93.94 60.84 0.122 15351
 15353 3 216.26 93.29 59.18 0.222 15192
 15354 3 216.46 93.7 58.33 0.164 15191
 15355 3 216.57 93.75 58.43 0.000125 15354
 15356 3 216.55 92.59 59.37 0.489 15189
 15357 3 216.65 92.48 59.51 0.557 15356
 15358 3 216.76 92.45 59.62 0.627 15357
 15359 3 216.95 92.73 60.11 0.532 15358
 15360 3 217.26 92.64 59.94 0.485 15359
 15361 3 217.55 92.65 60.07 0.607 15360
 15362 3 217.14 92.51 60.61 0.173 15361
 15363 3 217.24 92.42 60.76 0.236 15362
 15364 3 217.35 92.36 60.76 0.187 15363
 15365 3 217.65 92.64 60.25 0.589 15361
 15366 3 217.64 92.73 60.65 0.581 15365
 15367 3 218.05 93 60.64 0.459 15366
 15368 3 217.74 92.67 61.29 0.207 15367
 15369 3 217.85 92.62 61.4 0.236 15368
 15370 3 218.14 92.64 61.51 0.251 15369
 15371 3 218.24 92.75 61.72 0.308 15370
 15372 3 218.24 92.65 61.75 0.283 15371
 15373 3 218.33 92.34 61.75 0.173 15372
 15374 3 218.43 92.26 61.79 0.000125 15373
 15375 3 218.24 92.75 61.91 0.236 15372
 15376 3 218.24 92.65 62.07 0.151 15375
 15377 3 218.24 93.19 60.52 0.316 15367
 15378 3 218.24 93.53 60.62 0.167 15377
 15379 3 216.96 91.89 59.43 0.291 15358
 15380 3 217.27 91.98 59.19 0.197 15379
 15381 3 217.46 91.92 58.93 0.257 15380
 15382 3 217.46 92.04 58.52 0.287 15381
 15383 3 217.46 92.09 58.34 0.262 15382
 15384 3 216.46 92.72 58.8 0.221 15356
 15385 3 216.36 92.79 58.45 0.15 15384
 15386 3 216.27 92.75 58.37 0.106 15385
 15387 3 216.55 92.56 59.64 0.284 15188
 15388 3 216.76 92.62 59.87 0.206 15387
 15389 3 216.95 92.61 59.59 0.12 15388
 15390 3 216.95 92.7 59.34 0.149 15389
 15391 3 216.95 92.75 59.22 0.153 15390
 15392 3 216.55 92.54 59.26 0.112 15387
 15393 3 216.57 92.54 59.04 0.11 15392
 15394 3 207.3 85.39 56.71 0.19 12507
 15395 3 207.3 85.59 56.68 0.134 15394
 15396 3 207.3 85.65 56.58 0.000125 15395
 15397 3 204.91 82.03 67.69 0.338 12474
 15398 3 204.82 82 67.55 0.000125 15397
 15399 3 199.72 76.19 81.47 1.585 12007
 15400 3 199.81 76.14 81.8 1.276 15399
 15401 3 199.71 76.17 82.08 1.1 15400
 15402 3 199.9 76.17 82.25 0.908 15401
 15403 3 200 76.42 82.36 0.736 15402
 15404 3 200.1 76.67 82.55 0.578 15403
 15405 3 200.3 76.84 82.75 0.471 15404
 15406 3 200.5 77.14 82.77 0.367 15405
 15407 3 200.59 77.48 82.85 0.347 15406
 15408 3 200.8 77.86 82.91 0.349 15407
 15409 3 200.9 78.28 82.91 0.352 15408
 15410 3 201.28 78.39 83.22 0.454 15409
 15411 3 201.28 78.67 83.38 0.52 15410
 15412 3 201.38 79.01 83.33 0.5 15411
 15413 3 201.49 79.34 83.33 0.509 15412
 15414 3 201.59 79.59 83.35 0.55 15413
 15415 3 201.59 80.09 83.3 0.437 15414
 15416 3 201.88 80.4 83.39 0.442 15415
 15417 3 202.18 80.53 83.55 0.505 15416
 15418 3 202.47 80.54 83.69 0.429 15417
 15419 3 202.78 80.61 83.94 0.487 15418
 15420 3 203.08 81 84.22 0.51 15419
 15421 3 203.37 81.04 84.49 0.507 15420
 15422 3 203.56 81.31 84.75 0.534 15421
 15423 3 203.66 81.45 85.07 0.493 15422
 15424 3 203.85 81.42 85.47 0.554 15423
 15425 3 203.96 81.56 85.75 0.453 15424
 15426 3 204.15 81.44 86.19 0.459 15425
 15427 3 204.15 81.44 86.41 0.51 15426
 15428 3 204.34 81.54 86.71 0.424 15427
 15429 3 204.34 81.73 87.07 0.546 15428
 15430 3 204.53 82.03 87.46 0.503 15429
 15431 3 204.63 82.08 87.69 0.518 15430
 15432 3 204.93 82.17 87.91 0.497 15431
 15433 3 205.13 82.47 88.32 0.502 15432
 15434 3 205.22 82.59 88.68 0.615 15433
 15435 3 205.43 83.29 89.13 0.806 15434
 15436 3 205.41 83.37 89.27 0.629 15435
 15437 3 205.41 83.31 89.36 0.662 15436
 15438 3 205.52 83.34 89.68 0.599 15437
 15439 3 205.62 82.97 89.93 0.464 15438
 15440 3 205.81 82.95 90.22 0.401 15439
 15441 3 206 82.94 90.58 0.449 15440
 15442 3 206.1 82.98 90.86 0.41 15441
 15443 3 206.21 82.98 91.27 0.45 15442
 15444 3 206.31 82.98 91.68 0.448 15443
 15445 3 206.4 83.11 92.1 0.426 15444
 15446 3 206.4 83.14 92.5 0.441 15445
 15447 3 206.28 83.4 92.94 0.501 15446
 15448 3 205.99 83.97 93.58 0.899 15447
 15449 3 205.27 85.04 94.35 0.248 15448
 15450 3 205.27 85.23 94.44 0.288 15449
 15451 3 205.16 85.73 94.52 0.276 15450
 15452 3 205.06 86.17 94.49 0.224 15451
 15453 3 204.97 86.5 94.52 0.231 15452
 15454 3 204.96 86.89 94.69 0.292 15453
 15455 3 204.96 87.34 95 0.284 15454
 15456 3 204.75 87.67 95.24 0.218 15455
 15457 3 204.65 87.94 95.41 0.252 15456
 15458 3 204.65 88.21 95.61 0.279 15457
 15459 3 204.65 88.55 95.79 0.267 15458
 15460 3 204.75 88.85 95.91 0.245 15459
 15461 3 204.74 89.07 96.1 0.281 15460
 15462 3 204.84 89.38 96.35 0.344 15461
 15463 3 204.43 89.74 96.64 0.213 15462
 15464 3 204.53 89.8 96.96 0.216 15463
 15465 3 204.33 90.11 97.16 0.223 15464
 15466 3 204.22 90.38 97.41 0.311 15465
 15467 3 204.41 90.83 97.75 0.238 15466
 15468 3 204.52 90.97 97.99 0.306 15467
 15469 3 204.31 91.11 98.35 0.267 15468
 15470 3 204.41 91.27 98.41 0.283 15469
 15471 3 204.4 91.47 98.52 0.419 15470
 15472 3 204.31 91.71 98.72 0.574 15471
 15473 3 204.31 91.99 98.79 0.699 15472
 15474 3 203.81 92.03 99.27 0.438 15473
 15475 3 203.59 92.25 99.35 0.38 15474
 15476 3 203.3 92.52 99.47 0.359 15475
 15477 3 203.09 92.66 99.69 0.53 15476
 15478 3 202.9 92.66 99.69 0.569 15477
 15479 3 203 92.8 99.8 0.627 15478
 15480 3 202.8 92.8 100.02 0.703 15479
 15481 3 203 93.05 100.05 0.864 15480
 15482 3 203.09 93.14 100.13 0.958 15481
 15483 3 203.18 93.47 100.11 0.963 15482
 15484 3 202.78 93.69 99.97 0.855 15483
 15485 3 203.49 94.02 99.71 0.292 15484
 15486 3 203.68 94.13 99.74 0.294 15485
 15487 3 203.78 94.33 99.63 0.285 15486
 15488 3 204.18 94.38 99.57 0.257 15487
 15489 3 204.59 94.49 99.5 0.187 15488
 15490 3 204.69 94.25 99.19 0.166 15489
 15491 3 203.68 94.33 100.27 0.556 15486
 15492 3 203.68 94.24 100.38 0.625 15491
 15493 3 203.49 94.19 100.39 0.664 15492
 15494 3 203.28 94.1 100.49 0.76 15493
 15495 3 203.18 94.05 100.55 0.76 15494
 15496 3 203.38 94.13 100.41 0.664 15495
 15497 3 202.88 93.91 100.86 0.732 15494
 15498 3 202.68 94.13 101.1 0.883 15497
 15499 3 202.47 94.11 100.97 0.85 15498
 15500 3 202.47 94.27 101.04 0.689 15499
 15501 3 202.37 94.83 101.16 0.164 15500
 15502 3 202.37 95.03 101.13 0.069 15501
 15503 3 202.37 94.16 100.86 0.339 15500
 15504 3 202.47 94.11 100.8 0.245 15503
 15505 3 202.49 93.89 100.69 0.000125 15504
 15506 3 202.56 94.5 102.24 0.259 15498
 15507 3 202.47 94.5 102.44 0.265 15506
 15508 3 202.47 94.61 102.74 0.189 15507
 15509 3 202.56 94.74 102.94 0.238 15508
 15510 3 202.65 94.8 103.14 0.277 15509
 15511 3 202.75 94.91 103.44 0.35 15510
 15512 3 202.65 95.05 103.64 0.371 15511
 15513 3 202.75 95.22 103.85 0.407 15512
 15514 3 202.75 95.38 103.85 0.44 15513
 15515 3 202.65 95.49 103.85 0.59 15514
 15516 3 202.75 95.58 103.94 0.659 15515
 15517 3 202.25 95.63 104.44 0.739 15516
 15518 3 202.25 95.97 104.63 0.858 15517
 15519 3 202.13 96.28 104.83 0.759 15518
 15520 3 202.24 96.35 104.94 0.63 15519
 15521 3 202.13 96.33 105.24 0.693 15520
 15522 3 202.33 96.49 105.63 0.582 15521
 15523 3 202.43 96.49 105.94 0.611 15522
 15524 3 202.03 96.83 105.63 0.107 15523
 15525 3 202.83 96.33 106.44 0.371 15523
 15526 3 203.12 96.47 106.85 0.279 15525
 15527 3 203.02 96.57 107.24 0.248 15526
 15528 3 203.02 96.63 107.74 0.196 15527
 15529 3 203.21 96.63 107.94 0.248 15528
 15530 3 203.1 96.52 108.44 0.305 15529
 15531 3 203.21 96.53 108.85 0.273 15530
 15532 3 203.19 96.36 109.24 0.269 15531
 15533 3 203.09 96.38 109.55 0.213 15532
 15534 3 203.19 96.18 109.94 0.333 15533
 15535 3 203.09 95.97 110.14 0.57 15534
 15536 3 203 95.83 110.44 0.726 15535
 15537 3 202.78 95.83 110.74 0.789 15536
 15538 3 202.88 95.72 110.94 0.8 15537
 15539 3 202.88 95.53 111.05 0.71 15538
 15540 3 202.88 95.49 111.24 0.693 15539
 15541 3 202.99 95.47 111.35 0.744 15540
 15542 3 202.68 95 111.24 0.161 15541
 15543 3 202.78 94.89 111.35 0.09 15542
 15544 3 203.09 95.3 111.44 0.723 15541
 15545 3 203.09 95.25 111.74 0.78 15544
 15546 3 203.97 95.53 111.96 0.591 15545
 15547 3 203.78 95.55 112.16 0.548 15546
 15548 3 203.78 95.52 112.35 0.664 15547
 15549 3 203.68 95.39 112.46 0.649 15548
 15550 3 203.66 95.83 112.94 0.672 15549
 15551 3 203.77 95.66 113.25 0.749 15550
 15552 3 203.66 95.53 113.46 0.86 15551
 15553 3 202.97 95.36 113.55 0.305 15552
 15554 3 203.37 95.5 113.74 0.638 15553
 15555 3 203.27 95.44 113.74 0.422 15554
 15556 3 203.21 95.34 113.74 0.422 15555
 15557 3 203.16 95.24 113.74 0.422 15556
 15558 3 202.87 94.99 113.85 0.422 15557
 15559 3 202.66 95.07 113.94 0.242 15558
 15560 3 202.87 95.08 114.05 0.082 15559
 15561 3 203.87 95.52 113.66 0.274 15557
 15562 3 204.06 95.41 113.46 0.1 15561
 15563 3 204.16 95.38 113.46 0.049 15562
 15564 3 203.75 96.16 114.14 0.265 15556
 15565 3 203.75 96.47 114.55 0.21 15564
 15566 3 203.85 96.52 114.64 0.117 15565
 15567 3 203.37 95.89 113.94 0.06 15555
 15568 3 202.77 95 113.64 0.269 15554
 15569 3 202.87 94.86 113.64 0.000125 15568
 15570 3 203.49 95.44 111.74 0.095 15547
 15571 3 202.09 94.86 111.63 0.000125 15545
 15572 3 203.18 95.08 111.24 0.108 15540
 15573 3 203.28 95.21 111.35 0.144 15572
 15574 3 203.18 95.36 111.55 0.239 15573
 15575 3 203.28 95.64 111.44 0.166 15574
 15576 3 203.19 94.86 110.74 0.079 15539
 15577 3 203.3 94.82 110.85 0.09 15576
 15578 3 203.28 94.63 111.16 0.097 15577
 15579 3 203.28 94.58 111.25 0.097 15578
 15580 3 202.53 96.43 104.54 0.357 15520
 15581 3 202.74 96.43 104.63 0.000125 15580
 15582 3 203.05 95.36 103.85 0.17 15514
 15583 3 203.99 94.43 100.24 0.349 15492
 15584 3 204.18 94.69 100.22 0.338 15583
 15585 3 204.49 95 100.05 0.224 15584
 15586 3 204.68 95.24 100.18 0.065 15585
 15587 3 203.88 94.36 100.38 0.14 15491
 15588 3 202.28 93.78 99.85 0.348 15484
 15589 3 202.49 94.21 99.66 0.067 15588
 15590 3 202.4 92.36 100.08 0.105 15480
 15591 3 202.6 92.05 99.22 0.137 15478
 15592 3 204.71 92.22 98.24 0.449 15473
 15593 3 204.81 92.39 98.04 0.541 15592
 15594 3 204.91 92.58 97.86 0.539 15593
 15595 3 204.52 92.71 97.64 0.452 15594
 15596 3 204.41 92.71 97.49 0.453 15595
 15597 3 204.52 92.63 97.6 0.25 15596
 15598 3 204.52 92.57 97.71 0.25 15597
 15599 3 204.72 92.41 97.93 0.25 15598
 15600 3 204.52 92.3 98.05 0.097 15599
 15601 3 204.41 92.69 97.13 0.184 15598
 15602 3 204.41 92.55 97.02 0.136 15601
 15603 3 204.31 93.21 97.6 0.186 15597
 15604 3 203.9 93.38 97.66 0.257 15603
 15605 3 204.4 93.44 97.61 0.863 15604
 15606 3 204.4 93.36 97.65 0.902 15605
 15607 3 204.4 93.27 97.68 0.902 15606
 15608 3 204.41 93.19 97.6 0.799 15607
 15609 3 204.4 93.72 98.44 0.242 15608
 15610 3 204.5 93.74 97.77 0.926 15609
 15611 3 204.6 93.8 97.74 0.906 15610
 15612 3 204.71 93.85 97.57 0.918 15611
 15613 3 204.72 93.99 97.05 0.786 15612
 15614 3 204.71 94.49 97.33 0.6 15613
 15615 3 204.81 94.75 97.44 0.429 15614
 15616 3 205 94.97 97.55 0.449 15615
 15617 3 205.21 95.08 97.44 0.309 15616
 15618 3 205.31 95.13 97.33 0.304 15617
 15619 3 205.5 95.08 97.24 0.228 15618
 15620 3 205.09 95.35 98.21 0.158 15616
 15621 3 203.71 93.83 97.58 0.135 15611
 15622 3 203.71 93.86 97.69 0.000125 15621
 15623 3 204.71 93.5 98.1 0.139 15610
 15624 3 204.5 93.44 98.13 0.133 15623
 15625 3 203.4 93.24 97.97 0.129 15607
 15626 3 203.5 93.33 97.89 0.141 15625
 15627 3 203.6 93.47 97.97 0.077 15626
 15628 3 204.52 93.19 96.83 0.046 15606
 15629 3 204.52 93.13 97.16 0.201 15605
 15630 3 204.52 93.1 97.3 0.224 15629
 15631 3 204.22 92.94 97.27 0.000125 15630
 15632 3 204.31 92.75 97.86 0.127 15596
 15633 3 204.52 91.5 98.36 0.000125 15470
 15634 3 206.09 83.86 93.61 0.778 15448
 15635 3 206.08 83.89 93.79 0.751 15634
 15636 3 206.28 83.94 94.19 0.733 15635
 15637 3 206.28 83.92 94.57 0.739 15636
 15638 3 206.47 83.75 94.83 0.588 15637
 15639 3 206.56 83.55 95.18 0.493 15638
 15640 3 206.66 83.46 95.44 0.445 15639
 15641 3 206.87 83.35 95.8 0.441 15640
 15642 3 207.06 83.33 96.14 0.413 15641
 15643 3 207.06 83.41 96.54 0.449 15642
 15644 3 207.15 83.49 96.88 0.458 15643
 15645 3 207.25 83.41 97.16 0.386 15644
 15646 3 207.44 83.52 97.52 0.405 15645
 15647 3 208.13 83.96 98.44 0.884 15646
 15648 3 208.03 83.89 98.55 0.833 15647
 15649 3 207.93 83.88 98.72 0.615 15648
 15650 3 207.74 83.85 98.83 0.357 15649
 15651 3 207.53 83.96 99.19 0.273 15650
 15652 3 207.24 83.96 99.3 0.28 15651
 15653 3 206.83 84.02 99.6 0.27 15652
 15654 3 206.53 83.99 99.82 0.27 15653
 15655 3 206.22 83.99 100 0.329 15654
 15656 3 205.83 83.88 100.14 0.344 15655
 15657 3 205.53 83.97 100.46 0.33 15656
 15658 3 205.31 84.11 100.82 0.358 15657
 15659 3 205.02 84.13 101.07 0.352 15658
 15660 3 204.72 84.18 101.32 0.339 15659
 15661 3 204.31 84.11 101.46 0.307 15660
 15662 3 204.12 84.08 101.66 0.248 15661
 15663 3 203.81 84.05 101.91 0.235 15662
 15664 3 203.4 83.99 101.99 0.27 15663
 15665 3 203.1 83.85 102.1 0.243 15664
 15666 3 202.71 83.68 102.3 0.284 15665
 15667 3 202.5 83.58 102.49 0.402 15666
 15668 3 202.1 83.36 102.69 0.479 15667
 15669 3 201.9 83.3 102.88 0.436 15668
 15670 3 201.5 83.16 102.99 0.341 15669
 15671 3 201.4 82.8 103.19 0.403 15670
 15672 3 201.21 82.5 103.38 0.376 15671
 15673 3 201 82.19 103.69 0.339 15672
 15674 3 200.9 81.94 103.99 0.319 15673
 15675 3 200.8 81.94 104.49 0.361 15674
 15676 3 200.59 81.89 104.99 0.395 15675
 15677 3 200.38 81.85 105.29 0.326 15676
 15678 3 200.28 81.61 105.49 0.351 15677
 15679 3 199.99 81.41 105.58 0.433 15678
 15680 3 199.88 81.16 105.69 0.495 15679
 15681 3 199.59 81.02 106.18 0.823 15680
 15682 3 200.28 81.11 107.19 0.397 15681
 15683 3 200.47 81.1 107.38 0.333 15682
 15684 3 200.78 81.05 107.69 0.338 15683
 15685 3 200.97 81.08 107.8 0.445 15684
 15686 3 201.16 81.02 107.99 0.524 15685
 15687 3 200.66 80.72 108.38 0.018 15686
 15688 3 201.27 81.1 107.99 0.521 15686
 15689 3 201.56 81.25 107.8 0.512 15688
 15690 3 201.68 81.3 107.69 0.545 15689
 15691 3 201.66 81.43 107.8 0.512 15690
 15692 3 201.37 80.94 107.89 0.209 15691
 15693 3 201.77 81.63 107.89 0.496 15691
 15694 3 201.87 81.74 107.99 0.506 15693
 15695 3 202.06 81.72 107.99 0.524 15694
 15696 3 202.27 81.77 108.39 0.685 15695
 15697 3 202.37 81.74 108.69 0.698 15696
 15698 3 202.56 81.91 108.8 0.759 15697
 15699 3 202.65 81.85 108.8 0.133 15698
 15700 3 202.65 81.91 108.71 0.000125 15699
 15701 3 202.56 81.36 109.3 0.232 15698
 15702 3 202.65 81.43 109.41 0.147 15701
 15703 3 202.65 81.49 109.5 0.102 15702
 15704 3 202.56 81.28 109.1 0.113 15701
 15705 3 202.35 81.33 109.1 0.149 15704
 15706 3 202.47 81.32 108.91 0.085 15705
 15707 3 202.56 81.3 108.8 0.098 15706
 15708 3 202.56 81.39 108.71 0.092 15707
 15709 3 202.25 81.46 108.91 0.152 15705
 15710 3 201.56 82.3 107.89 0.218 15694
 15711 3 201.66 82.38 107.69 0.121 15710
 15712 3 200.97 80.88 108.1 0.17 15688
 15713 3 200.97 80.86 107.89 0.129 15712
 15714 3 199.49 80.97 106.18 0.826 15681
 15715 3 199.49 80.88 106.27 0.835 15714
 15716 3 199.18 80.58 105.88 0.933 15715
 15717 3 198.49 80.5 105.97 0.915 15716
 15718 3 198.38 80.44 106.08 0.846 15717
 15719 3 198.38 80.55 106.08 0.124 15718
 15720 3 198.49 80.6 106.18 0.148 15719
 15721 3 198.18 79.74 106.38 0.936 15718
 15722 3 198.28 79.83 106.47 0.826 15721
 15723 3 198.38 79.91 106.58 0.826 15722
 15724 3 198.38 79.88 106.68 0.697 15723
 15725 3 198.49 80.25 106.38 0.222 15724
 15726 3 198.18 80.36 106.18 0.044 15725
 15727 3 198.38 79.74 106.68 0.542 15724
 15728 3 198.49 79.83 106.68 0.378 15727
 15729 3 198.38 79.86 106.58 0.202 15728
 15730 3 197.88 79.13 106.58 0.647 15722
 15731 3 197.8 79.02 106.38 0.762 15730
 15732 3 197.69 78.97 106.38 0.655 15731
 15733 3 197.28 78.86 106.47 0.688 15732
 15734 3 197.34 78.67 106.47 0.695 15733
 15735 3 197.4 78.47 106.47 0.695 15734
 15736 3 197.3 78.36 106.58 0.692 15735
 15737 3 196.69 78.22 106.07 0.313 15736
 15738 3 196.69 77.93 105.86 0.31 15737
 15739 3 196.6 77.66 105.77 0.461 15738
 15740 3 196.31 77.39 105.77 0.568 15739
 15741 3 196 77.19 105.77 0.512 15740
 15742 3 195.71 77.02 105.77 0.369 15741
 15743 3 195.5 76.91 106.16 0.296 15742
 15744 3 195.4 76.72 106.47 0.224 15743
 15745 3 195.09 76.49 106.57 0.285 15744
 15746 3 195 76.24 106.66 0.266 15745
 15747 3 194.9 75.93 106.66 0.183 15746
 15748 3 194.81 75.57 106.66 0.215 15747
 15749 3 194.59 75.41 106.86 0.251 15748
 15750 3 194.21 75.25 106.85 0.343 15749
 15751 3 194 75.1 106.96 0.475 15750
 15752 3 193.81 74.99 106.96 0.58 15751
 15753 3 193.69 74.97 107.05 0.633 15752
 15754 3 194 75.02 106.96 0.121 15753
 15755 3 194.1 75.08 106.96 0.051 15754
 15756 3 193.59 75.05 107.25 0.801 15753
 15757 3 193.68 75.69 107.96 0.46 15756
 15758 3 193.68 75.86 108.16 0.463 15757
 15759 3 193.78 75.97 108.25 0.482 15758
 15760 3 193.78 75.96 108.46 0.408 15759
 15761 3 193.59 75.66 108.16 0.246 15760
 15762 3 193.68 75.71 108.25 0.183 15761
 15763 3 193.78 75.86 108.66 0.407 15760
 15764 3 193.88 75.89 108.85 0.401 15763
 15765 3 194.08 76 109.05 0.309 15764
 15766 3 194.18 75.61 109.35 0.184 15765
 15767 3 194.47 75.61 109.46 0.124 15766
 15768 3 194.47 75.55 109.75 0.206 15767
 15769 3 194.58 75.49 110.07 0.142 15768
 15770 3 194.78 75.43 110.27 0.163 15769
 15771 3 194.87 75.41 110.57 0.178 15770
 15772 3 195.16 75.39 110.77 0.188 15771
 15773 3 195.37 75.63 110.97 0.26 15772
 15774 3 195.35 75.8 111.36 0.305 15773
 15775 3 195.25 75.88 111.66 0.363 15774
 15776 3 195.15 75.94 112.16 0.47 15775
 15777 3 195.15 75.86 112.47 0.564 15776
 15778 3 195.14 76.05 112.77 0.543 15777
 15779 3 195.43 75.93 113.07 0.442 15778
 15780 3 195.64 75.55 113.38 0.26 15779
 15781 3 195.62 75.86 113.77 0.232 15780
 15782 3 195.62 75.78 113.86 0.319 15781
 15783 3 195.42 76.14 113.97 0.075 15782
 15784 3 195.42 76.32 114.07 0.047 15783
 15785 3 195.12 76.38 114.16 0.131 15784
 15786 3 194.83 76.25 113.97 0.085 15785
 15787 3 194.52 76.28 113.96 0.1 15786
 15788 3 194.23 76.44 114.05 0.134 15787
 15789 3 193.83 76.58 114.25 0.089 15788
 15790 3 193.73 76.77 114.35 0.113 15789
 15791 3 193.82 76.99 114.55 0.000125 15790
 15792 3 195.62 75.64 113.97 0.325 15782
 15793 3 195.62 75.55 114.47 0.362 15792
 15794 3 195.53 75.49 115.27 0.687 15793
 15795 3 195.33 75.22 115.97 0.253 15794
 15796 3 195.22 74.8 116.18 0.214 15795
 15797 3 195.22 74.43 116.27 0.17 15796
 15798 3 195.22 74.13 116.38 0.161 15797
 15799 3 195.33 74.05 116.38 0.107 15798
 15800 3 195.53 75.61 115.27 0.584 15794
 15801 3 195.62 75.83 115.27 0.495 15800
 15802 3 195.53 75.72 115.47 0.181 15801
 15803 3 195.62 75.69 115.36 0.151 15802
 15804 3 195.72 75.97 115.27 0.445 15801
 15805 3 195.83 76.22 115.36 0.376 15804
 15806 3 195.72 76.19 115.36 0.000125 15805
 15807 3 195.33 75.91 113.57 0.148 15781
 15808 3 194.49 76.3 108.16 0.148 15759
 15809 3 194.78 76.39 108.25 0.132 15808
 15810 3 193.5 74.61 106.75 0.582 15756
 15811 3 193.4 74.52 106.75 0.601 15810
 15812 3 193.4 74.44 106.85 0.596 15811
 15813 3 193.31 74.25 106.75 0.618 15812
 15814 3 193.21 74.08 106.75 0.642 15813
 15815 3 193.21 73.91 106.75 0.601 15814
 15816 3 193.21 73.63 106.66 0.526 15815
 15817 3 193.31 73.46 106.55 0.526 15816
 15818 3 193.22 73.33 106.46 0.579 15817
 15819 3 193.21 73.11 106.75 0.841 15818
 15820 3 193 73 106.75 0.898 15819
 15821 3 192.6 73.61 107.05 0.126 15820
 15822 3 192.71 73.63 107.05 0.107 15821
 15823 3 193.12 72.8 106.66 0.948 15820
 15824 3 193.02 72.55 106.66 0.987 15823
 15825 3 194.12 71.94 106.47 0.184 15824
 15826 3 194.31 71.91 106.47 0.214 15825
 15827 3 194.52 71.74 106.58 0.23 15826
 15828 3 194.72 71.69 106.97 0.242 15827
 15829 3 194.81 71.49 107.19 0.382 15828
 15830 3 194.91 71.27 107.19 0.494 15829
 15831 3 195.1 71.16 107.69 0.315 15830
 15832 3 195.31 71.11 108.08 0.216 15831
 15833 3 195.6 71.07 108.38 0.349 15832
 15834 3 195.71 71.11 108.69 0.436 15833
 15835 3 195.8 71.27 108.99 0.393 15834
 15836 3 195.9 71.52 109.38 0.245 15835
 15837 3 195.99 71.69 109.8 0.208 15836
 15838 3 196.28 71.8 109.99 0.186 15837
 15839 3 196.38 71.72 110.3 0.296 15838
 15840 3 196.49 71.49 110.6 0.521 15839
 15841 3 196.68 71.47 110.8 0.643 15840
 15842 3 196.86 71.6 111.1 0.613 15841
 15843 3 196.96 71.47 111.19 0.648 15842
 15844 3 196.27 71.89 111.39 0.324 15843
 15845 3 195.77 72.02 111.49 0.36 15844
 15846 3 195.57 72.25 111.58 0.329 15845
 15847 3 195.36 72.5 111.79 0.335 15846
 15848 3 195.36 72.53 112.08 0.283 15847
 15849 3 195.05 72.66 112.08 0.397 15848
 15850 3 195.05 72.83 112.38 0.476 15849
 15851 3 194.86 72.86 112.58 0.354 15850
 15852 3 194.84 72.97 112.77 0.277 15851
 15853 3 194.84 73.03 112.97 0.05 15852
 15854 3 195.05 72.69 112.58 0.207 15851
 15855 3 194.96 72.69 112.47 0.19 15854
 15856 3 194.96 72.58 112.38 0.000125 15855
 15857 3 195.26 73.08 112.18 0.145 15849
 15858 3 195.26 72.91 112.18 0.088 15857
 15859 3 195.15 72.44 112.18 0.102 15848
 15860 3 197.37 71.11 111.1 0.378 15843
 15861 3 197.58 70.69 111 0.335 15860
 15862 3 198.08 70.43 110.82 0.286 15861
 15863 3 198.37 70.36 110.82 0.496 15862
 15864 3 198.48 70.11 110.91 0.63 15863
 15865 3 198.67 69.96 110.83 0.689 15864
 15866 3 198.87 69.77 110.83 0.73 15865
 15867 3 199.27 69.8 110.93 0.64 15866
 15868 3 199.58 69.72 110.93 0.574 15867
 15869 3 199.87 69.44 111.24 0.363 15868
 15870 3 200.27 69.36 111.13 0.281 15869
 15871 3 200.77 69.24 111.24 0.246 15870
 15872 3 201.08 69.25 111.24 0.309 15871
 15873 3 201.37 69.38 111.44 0.417 15872
 15874 3 201.77 69.44 111.44 0.445 15873
 15875 3 202.17 69.5 111.35 0.302 15874
 15876 3 202.67 69.72 111.35 0.267 15875
 15877 3 203.17 69.91 111.35 0.211 15876
 15878 3 203.48 70.07 111.27 0.186 15877
 15879 3 203.87 70.22 111.16 0.18 15878
 15880 3 204.08 70.44 111.16 0.000125 15879
 15881 3 199.27 69.66 111.22 0.31 15868
 15882 3 199.17 69.52 111.13 0.213 15881
 15883 3 198.87 69.47 111.13 0.117 15882
 15884 3 192.62 72.64 106.85 0.96 15824
 15885 3 192.9 72.8 107.66 0.113 15884
 15886 3 192.9 72.72 107.55 0.048 15885
 15887 3 192.52 72.58 106.75 0.984 15884
 15888 3 192.41 72.52 106.85 1.053 15887
 15889 3 192.31 72.49 106.96 0.977 15888
 15890 3 192.22 72.27 106.35 0.307 15889
 15891 3 192.12 72.49 106.75 0.095 15890
 15892 3 192.02 72.58 106.85 0.044 15891
 15893 3 192.21 72.44 107.16 0.916 15889
 15894 3 191.9 72.41 107.16 0.646 15893
 15895 3 191.81 72.19 107.05 0.676 15894
 15896 3 191.7 72.19 107.1 0.823 15895
 15897 3 191.6 72.19 107.16 0.823 15896
 15898 3 191.21 72.82 107.24 0.579 15897
 15899 3 190.9 72.88 107.24 0.545 15898
 15900 3 190.6 72.52 107.14 0.142 15899
 15901 3 190.9 72.6 107.24 0.219 15900
 15902 3 190.81 73.08 107.24 0.486 15899
 15903 3 190.5 72.96 107.33 0.296 15902
 15904 3 191.62 71.41 106.75 0.444 15897
 15905 3 191.62 71.33 107.05 0.319 15904
 15906 3 191.62 71.11 106.96 0.368 15905
 15907 3 191.41 70.93 107.05 0.32 15906
 15908 3 191.31 70.66 107.25 0.378 15907
 15909 3 191.31 70.52 107.35 0.353 15908
 15910 3 191.22 70.35 107.46 0.371 15909
 15911 3 191.22 70.19 107.75 0.389 15910
 15912 3 191.1 69.99 108.16 0.371 15911
 15913 3 191.21 70.03 108.55 0.234 15912
 15914 3 191.21 69.97 108.85 0.261 15913
 15915 3 191.21 69.93 109.16 0.337 15914
 15916 3 191.3 69.88 109.35 0.414 15915
 15917 3 191.4 70.55 109.55 0.101 15916
 15918 3 191.19 69.77 109.46 0.411 15916
 15919 3 191.09 69.77 109.75 0.567 15918
 15920 3 191.09 69.64 110.05 0.728 15919
 15921 3 191.18 69.61 110.35 0.755 15920
 15922 3 190.99 69.5 110.55 0.777 15921
 15923 3 191.08 69.88 110.96 0.642 15922
 15924 3 190.87 70.05 111.16 0.629 15923
 15925 3 190.77 70.13 111.46 0.663 15924
 15926 3 190.67 70.18 111.55 0.719 15925
 15927 3 190.67 70.13 111.66 0.728 15926
 15928 3 190.67 69.52 111.85 0.514 15927
 15929 3 190.48 68.91 111.66 0.267 15928
 15930 3 190.37 68.72 111.66 0.216 15929
 15931 3 190.27 68.64 111.66 0.193 15930
 15932 3 190.77 69.93 112.05 0.333 15928
 15933 3 191.17 69.86 112.35 0.206 15932
 15934 3 191.57 69.93 112.57 0.183 15933
 15935 3 191.65 69.89 112.86 0.303 15934
 15936 3 191.65 70.03 113.16 0.3 15935
 15937 3 191.65 70.05 113.47 0.077 15936
 15938 3 191.96 70.32 113.66 0.105 15937
 15939 3 192.05 70.33 113.97 0.123 15938
 15940 3 192.15 70.55 114.27 0.181 15939
 15941 3 192.15 70.68 114.47 0.122 15940
 15942 3 192.25 70.77 114.66 0.079 15941
 15943 3 190.57 70.85 111.55 0.39 15927
 15944 3 190.36 71.05 111.85 0.353 15943
 15945 3 190.58 70.52 111.35 0.101 15944
 15946 3 190.37 70.41 111.35 0.054 15945
 15947 3 190.98 69.74 111.35 0.229 15925
 15948 3 191.08 70.03 111.25 0.12 15947
 15949 3 191.27 70.16 111.16 0.096 15948
 15950 3 191.08 70.33 111.05 0.088 15949
 15951 3 191.52 70.77 106.75 0.147 15908
 15952 3 191.52 70.66 106.66 0.128 15951
 15953 3 191.72 70.49 106.46 0.125 15952
 15954 3 191.83 70.19 106.16 0.172 15953
 15955 3 192.02 71 106.66 0.156 15906
 15956 3 192.12 70.93 106.66 0.229 15955
 15957 3 192.12 70.78 106.66 0.297 15956
 15958 3 192.21 71.89 107.46 0.111 15896
 15959 3 192.1 71.99 107.46 0.167 15958
 15960 3 192.4 72.22 107.16 0.185 15895
 15961 3 192.5 72.38 107.35 0.000125 15960
 15962 3 192.21 72.83 107.05 0.16 15894
 15963 3 192.1 72.66 106.96 0.073 15962
 15964 3 193.21 74.27 106.85 0.226 15816
 15965 3 193.1 74.13 106.75 0.183 15964
 15966 3 193.4 73.93 106.55 0.128 15815
 15967 3 193.31 74.05 106.66 0.000125 15966
 15968 3 193.1 74.14 106.55 0.186 15813
 15969 3 193 74.3 106.66 0.156 15968
 15970 3 192.9 74.46 106.75 0.077 15969
 15971 3 192.81 74.69 107.05 0.093 15812
 15972 3 192.9 74.47 106.96 0.168 15971
 15973 3 193.1 74.77 106.85 0.106 15972
 15974 3 193.4 74.78 106.75 0.137 15973
 15975 3 193.6 74.28 106.46 0.233 15811
 15976 3 193.6 74.05 106.46 0.224 15975
 15977 3 193.4 73.99 106.46 0.158 15976
 15978 3 197.88 78.33 107.08 0.311 15736
 15979 3 198.18 78.18 107.47 0.244 15978
 15980 3 198.28 78.14 107.79 0.204 15979
 15981 3 198.18 78.08 108.08 0.203 15980
 15982 3 198.28 78.03 108.38 0.13 15981
 15983 3 198.28 78.11 108.49 0.095 15982
 15984 3 196.9 78.8 105.97 0.196 15734
 15985 3 196.8 78.8 106.07 0.248 15984
 15986 3 197.38 79.14 107.27 0.189 15733
 15987 3 197.37 79.24 107.47 0.14 15986
 15988 3 197.59 79.27 106.36 0.105 15730
 15989 3 197.38 79.41 106.27 0.167 15988
 15990 3 197.68 80.19 105.86 0.249 15721
 15991 3 197.69 79.96 105.77 0.116 15990
 15992 3 197.59 80.69 105.86 0.262 15717
 15993 3 197.49 80.57 105.86 0.102 15992
 15994 3 208.63 84.39 99.08 0.547 15647
 15995 3 208.84 84.46 99.27 0.445 15994
 15996 3 209.03 84.8 99.71 0.297 15995
 15997 3 209.33 84.94 99.8 0.347 15996
 15998 3 209.62 85.1 99.88 0.354 15997
 15999 3 210.03 85.24 99.99 0.377 15998
 16000 3 210.22 85.5 100.22 0.322 15999
 16001 3 210.41 85.74 100.46 0.26 16000
 16002 3 210.62 85.99 100.6 0.346 16001
 16003 3 210.81 86.27 100.69 0.289 16002
 16004 3 210.9 86.55 100.88 0.338 16003
 16005 3 211 86.8 101.08 0.415 16004
 16006 3 211.21 87.03 101.19 0.436 16005
 16007 3 211.4 87.24 101.22 0.533 16006
 16008 3 211.71 87.47 101.19 0.465 16007
 16009 3 211.9 87.72 101.35 0.6 16008
 16010 3 212 87.94 101.49 0.667 16009
 16011 3 212.09 88.24 101.44 0.51 16010
 16012 3 212.3 88.27 101.75 0.598 16011
 16013 3 212.69 88.24 101.76 0.364 16012
 16014 3 213.09 88.13 101.45 0.126 16013
 16015 3 212.59 88.3 101.97 0.357 16013
 16016 3 212.69 88.39 102.06 0.614 16015
 16017 3 212.69 88.35 102.01 0.819 16016
 16018 3 212.69 88.3 101.97 0.819 16017
 16019 3 213.19 88.38 101.42 0.018 16018
 16020 3 213.21 87.71 101.34 0.168 16018
 16021 3 213.31 87.69 101.28 0.168 16020
 16022 3 212.59 88.55 102.26 0.611 16017
 16023 3 212.59 88.57 102.56 0.759 16022
 16024 3 212.59 88.66 102.76 0.798 16023
 16025 3 212.49 88.8 102.86 0.694 16024
 16026 3 212.38 88.86 102.97 0.726 16025
 16027 3 212.28 88.97 103.06 0.72 16026
 16028 3 212.18 89.07 103.17 0.72 16027
 16029 3 211.87 89.27 103.36 0.72 16028
 16030 3 211.78 89.19 103.36 0.873 16029
 16031 3 211.68 88.99 103.44 0.146 16028
 16032 3 211.68 89.05 103.35 0.135 16031
 16033 3 212.38 88.61 102.47 0.16 16027
 16034 3 212.49 88.66 102.26 0.143 16033
 16035 3 211.09 88.94 102.94 0.165 16026
 16036 3 211.09 88.99 103.05 0.221 16035
 16037 3 211.47 89.25 103.44 0.884 16036
 16038 3 211.28 89.22 103.44 1.024 16037
 16039 3 212.16 89.8 104.06 0.734 16038
 16040 3 211.97 89.83 104.25 0.784 16039
 16041 3 212.16 89.94 104.25 0.789 16040
 16042 3 212.16 89.93 104.45 0.844 16041
 16043 3 212.16 89.86 104.56 0.852 16042
 16044 3 211.77 90.07 104.45 0.346 16043
 16045 3 211.87 89.93 104.45 0.178 16044
 16046 3 212.47 89.55 104.86 0.817 16043
 16047 3 211.27 88.63 105.55 0.137 16046
 16048 3 210.97 88.39 105.64 0.263 16047
 16049 3 210.56 88.13 105.74 0.368 16048
 16050 3 210.37 87.96 105.85 0.456 16049
 16051 3 210.06 87.86 105.74 0.476 16050
 16052 3 209.77 87.74 105.83 0.483 16051
 16053 3 209.47 87.53 105.94 0.768 16052
 16054 3 208.87 87.03 106.24 1.064 16053
 16055 3 208.87 86.61 106.33 0.952 16054
 16056 3 209.37 86.49 106.04 0.881 16055
 16057 3 209.66 86.03 106.55 0.526 16056
 16058 3 209.66 85.99 106.44 0.511 16057
 16059 3 209.87 85.86 106.64 0.407 16058
 16060 3 209.97 85.78 106.74 0.407 16059
 16061 3 209.56 86.22 106.14 0.092 16060
 16062 3 210.06 85.55 106.85 0.405 16059
 16063 3 210.16 85.41 106.94 0.331 16062
 16064 3 210.47 85 107.25 0.211 16063
 16065 3 210.66 84.77 107.35 0.226 16064
 16066 3 210.85 84.6 107.55 0.27 16065
 16067 3 210.96 84.36 107.77 0.449 16066
 16068 3 211.06 84.05 107.97 0.508 16067
 16069 3 211.15 83.74 107.97 0.439 16068
 16070 3 211.15 83.5 108.07 0.225 16069
 16071 3 211.27 83.16 108.07 0.259 16070
 16072 3 211.25 82.86 108.27 0.258 16071
 16073 3 211.37 82.68 108.27 0.387 16072
 16074 3 211.65 82.6 108.38 0.25 16073
 16075 3 211.66 82.41 108.38 0.482 16074
 16076 3 212.16 82.46 108.27 0.33 16075
 16077 3 212.37 82.38 108.29 0.299 16076
 16078 3 212.47 82.41 108.19 0.316 16077
 16079 3 212.56 81.86 108.19 0.208 16078
 16080 3 212.56 81.61 108.29 0.153 16079
 16081 3 212.56 81.52 108.38 0.167 16080
 16082 3 211.06 82.21 108.27 0.253 16075
 16083 3 210.87 82.16 108.38 0.235 16082
 16084 3 211.27 82.69 108.27 0.194 16074
 16085 3 211.15 82.82 108.27 0.145 16084
 16086 3 209.06 86.21 106.44 0.145 16058
 16087 3 208.97 86.21 106.54 0.056 16086
 16088 3 208.87 86.61 105.74 0.19 16056
 16089 3 208.97 86.49 105.74 0.079 16088
 16090 3 210.46 88.38 106.13 0.425 16049
 16091 3 210.25 88.36 106.24 0.434 16090
 16092 3 209.85 87.82 106.44 0.148 16091
 16093 3 209.85 87.8 106.54 0.428 16092
 16094 3 209.46 87.52 106.83 0.89 16093
 16095 3 208.75 87.19 106.93 0.902 16094
 16096 3 208.56 87.16 107.02 0.784 16095
 16097 3 208.35 87.22 106.93 0.648 16096
 16098 3 208.15 87.27 106.93 0.653 16097
 16099 3 208.06 87.32 106.83 0.653 16098
 16100 3 208.25 87.27 106.93 0.648 16099
 16101 3 207.85 87.32 106.93 0.444 16098
 16102 3 207.46 87.58 106.91 0.118 16101
 16103 3 208.56 86.16 107.83 0.112 16097
 16104 3 208.55 86.18 107.94 0.083 16103
 16105 3 208.75 86.08 108.13 0.097 16104
 16106 3 208.75 86.14 108.54 0.127 16105
 16107 3 208.75 85.89 108.74 0.144 16106
 16108 3 208.94 85.86 108.94 0.138 16107
 16109 3 209.05 85.69 109.04 0.078 16108
 16110 3 208.35 87.33 106.72 0.124 16096
 16111 3 208.46 87.38 106.72 0.088 16110
 16112 3 210.35 88.58 106.24 0.229 16091
 16113 3 210.25 88.64 106.33 0.154 16112
 16114 3 210.25 88.69 106.44 0.000125 16113
 16115 3 211.96 89.86 106.06 0.995 16090
 16116 3 212.15 90.11 105.75 1.061 16115
 16117 3 212.35 90.39 105.45 0.958 16116
 16118 3 212.35 90.24 105.45 1.011 16117
 16119 3 212.56 90.22 105.45 0.973 16118
 16120 3 212.75 90.11 105.47 0.933 16119
 16121 3 213.25 90.52 105.06 0.173 16120
 16122 3 213.15 90.44 105.06 0.107 16121
 16123 3 213.06 90.11 105.47 0.836 16120
 16124 3 213.15 90.11 105.36 0.754 16123
 16125 3 213.25 89.72 105.56 0.104 16124
 16126 3 213.35 89.96 105.56 0.104 16125
 16127 3 213.25 90.14 105.36 0.74 16124
 16128 3 213.75 90.33 105.26 0.656 16127
 16129 3 213.75 90.53 105.17 0.543 16128
 16130 3 214.46 90.99 104.98 0.818 16129
 16131 3 214.85 91.27 104.87 0.297 16130
 16132 3 214.85 91.13 105.08 0.775 16131
 16133 3 215.46 91.08 105.28 0.965 16132
 16134 3 215.56 91.05 105.59 0.845 16133
 16135 3 215.44 91.02 105.87 0.737 16134
 16136 3 215.75 91.27 105.89 0.183 16135
 16137 3 216.06 91.18 105.69 0.083 16136
 16138 3 215.44 91.02 105.98 0.694 16135
 16139 3 215.94 90.94 106.19 0.66 16138
 16140 3 215.94 90.69 106.48 0.538 16139
 16141 3 215.75 90.55 106.69 0.609 16140
 16142 3 215.55 90.49 106.98 0.498 16141
 16143 3 215.34 90.27 107.19 0.536 16142
 16144 3 215.24 90.32 107.39 0.498 16143
 16145 3 215.24 90.38 107.48 0.43 16144
 16146 3 215.13 90.41 107.59 0.36 16145
 16147 3 215.13 90.36 107.98 0.237 16146
 16148 3 215.13 90.13 108.39 0.323 16147
 16149 3 214.93 89.91 108.59 0.336 16148
 16150 3 214.62 89.89 108.78 0.344 16149
 16151 3 214.43 89.69 108.98 0.465 16150
 16152 3 214.22 89.72 109.37 0.565 16151
 16153 3 214.12 89.61 109.58 0.52 16152
 16154 3 214.12 89.38 109.78 0.364 16153
 16155 3 214.03 89.22 109.98 0.22 16154
 16156 3 213.83 88.88 110.17 0.216 16155
 16157 3 213.53 88.55 110.37 0.23 16156
 16158 3 213.02 88.39 110.98 0.365 16157
 16159 3 213.12 88.16 111.28 0.306 16158
 16160 3 213.12 87.88 111.37 0.235 16159
 16161 3 213.02 87.58 111.57 0.21 16160
 16162 3 212.81 87.19 111.66 0.204 16161
 16163 3 212.52 86.86 111.86 0.286 16162
 16164 3 212.81 86.61 111.57 0.093 16163
 16165 3 212.91 86.61 111.47 0.13 16164
 16166 3 213.12 86.58 111.38 0.088 16165
 16167 3 212.31 86.75 111.97 0.261 16163
 16168 3 212.22 86.68 112.07 0.254 16167
 16169 3 211.91 86.5 112.27 0.215 16168
 16170 3 211.81 85.94 112.47 0.228 16169
 16171 3 211.62 85.69 112.57 0.256 16170
 16172 3 211.31 85.55 112.75 0.198 16171
 16173 3 211.1 85.13 113.16 0.372 16172
 16174 3 211 84.8 113.47 0.676 16173
 16175 3 210.9 84.68 113.66 0.728 16174
 16176 3 210.4 84.68 113.75 0.878 16175
 16177 3 210.1 84.52 113.96 0.74 16176
 16178 3 209.9 84.27 114.16 0.78 16177
 16179 3 209.9 84.36 114.16 0.58 16178
 16180 3 209.9 84.44 114.16 0.58 16179
 16181 3 209.81 84.32 114.25 0.556 16180
 16182 3 209.9 84.38 114.46 0.112 16181
 16183 3 210.4 84.55 114.05 0.075 16179
 16184 3 210.4 84.49 113.96 0.078 16183
 16185 3 209.4 83.47 114.66 0.383 16178
 16186 3 209.31 83.33 114.75 0.372 16185
 16187 3 209.5 83.28 114.85 0.062 16186
 16188 3 209.21 83.11 114.75 0.375 16186
 16189 3 209.21 82.77 114.75 0.246 16188
 16190 3 215.13 90.68 107.37 0.161 16145
 16191 3 215.13 90.49 107.37 0.208 16190
 16192 3 215.24 90.36 107.39 0.154 16191
 16193 3 213.46 90.58 105.26 0.266 16129
 16194 3 213.35 90.68 105.36 0.224 16193
 16195 3 212.96 90.36 105.97 0.153 16117
 16196 3 213.15 90.24 105.76 0.103 16195
 16197 3 212.06 90.05 106.06 0.808 16115
 16198 3 212.15 89.74 106.36 0.643 16197
 16199 3 212.05 89.39 106.65 0.601 16198
 16200 3 212.15 89.47 106.86 0.516 16199
 16201 3 212.25 89.27 106.76 0.48 16200
 16202 3 212.56 88.85 106.47 0.135 16201
 16203 3 212.65 88.71 106.47 0.117 16202
 16204 3 212.05 89.43 107.06 0.532 16200
 16205 3 211.94 89.36 107.15 0.494 16204
 16206 3 211.94 89.47 107.25 0.453 16205
 16207 3 211.94 89.41 107.36 0.372 16206
 16208 3 211.94 89.41 107.56 0.394 16207
 16209 3 211.93 89.52 107.65 0.422 16208
 16210 3 211.93 89.55 107.75 0.453 16209
 16211 3 212.24 89.72 107.95 0.438 16210
 16212 3 212.13 89.71 108.25 0.479 16211
 16213 3 212.13 89.77 108.36 0.466 16212
 16214 3 212.34 89.77 108.06 0.155 16213
 16215 3 212.24 89.75 108.15 0.000125 16214
 16216 3 212.03 89.75 108.56 0.546 16213
 16217 3 211.93 89.75 108.86 0.523 16216
 16218 3 211.72 89.88 109.15 0.587 16217
 16219 3 212.12 90.07 109.36 0.245 16218
 16220 3 212.52 90.1 109.75 0.211 16219
 16221 3 212.62 90.24 110.06 0.272 16220
 16222 3 211.75 89.32 107.56 0.214 16210
 16223 3 211.65 89.3 107.35 0.206 16222
 16224 3 211.84 89.74 106.86 0.189 16207
 16225 3 211.55 89.72 106.75 0.144 16224
 16226 3 211.94 89.91 107.36 0.16 16206
 16227 3 211.93 90 107.45 0.108 16226
 16228 3 212.77 89.53 104.86 0.824 16046
 16229 3 212.87 89.43 104.97 0.809 16228
 16230 3 212.47 88.94 105.36 0.414 16229
 16231 3 212.65 88.77 105.67 0.165 16230
 16232 3 213.47 90.02 104.67 0.41 16229
 16233 3 213.66 90.03 104.76 0.468 16232
 16234 3 213.97 90.1 104.67 0.612 16233
 16235 3 214.27 89.85 104.87 0.614 16234
 16236 3 214.97 90.53 104.67 0.242 16235
 16237 3 215.16 90.52 104.78 0.248 16236
 16238 3 215.06 90.46 104.48 0.114 16237
 16239 3 214.77 90.72 104.48 0.073 16238
 16240 3 214.37 90.89 104.37 0.094 16239
 16241 3 214.16 90.99 104.17 0.119 16240
 16242 3 214.06 90.94 104.06 0.152 16241
 16243 3 214.37 89.71 104.87 0.522 16235
 16244 3 214.37 89.61 104.98 0.437 16243
 16245 3 214.27 90 104.58 0.148 16244
 16246 3 214.27 89.88 104.67 0.12 16245
 16247 3 214.56 89.49 104.98 0.387 16244
 16248 3 214.77 89.22 105.09 0.406 16247
 16249 3 214.87 89 104.98 0.358 16248
 16250 3 215.06 88.69 104.89 0.265 16249
 16251 3 215.47 88.57 104.89 0.000125 16250
 16252 3 214.25 89.58 105.37 0.123 16243
 16253 3 214.25 89.52 105.28 0.065 16252
 16254 3 211.66 89.57 104.36 0.242 16041
 16255 3 211.77 89.58 104.56 0.147 16254
 16256 3 211.66 89.46 104.56 0.146 16255
 16257 3 212.77 90.33 104.06 0.126 16040
 16258 3 212.77 90.08 104.17 0.175 16257
 16259 3 210.59 88.86 103.04 0.543 16038
 16260 3 210.38 88.75 103.04 0.664 16259
 16261 3 210.18 88.52 103.24 0.597 16260
 16262 3 209.97 88.6 103.33 0.609 16261
 16263 3 209.58 89.19 103.83 0.275 16262
 16264 3 209.47 89.22 103.93 0.331 16263
 16265 3 209.28 89.43 104.02 0.437 16264
 16266 3 209.16 89.72 104.22 0.411 16265
 16267 3 208.97 89.86 104.22 0.381 16266
 16268 3 209.16 90.03 104.52 0.422 16267
 16269 3 209.16 90.33 104.61 0.354 16268
 16270 3 208.96 90.58 104.82 0.267 16269
 16271 3 208.75 90.94 105.02 0.348 16270
 16272 3 208.65 91.24 105.11 0.407 16271
 16273 3 208.46 91.52 105.1 0.363 16272
 16274 3 208.35 91.77 105.21 0.272 16273
 16275 3 208.44 92.13 105.41 0.263 16274
 16276 3 208.44 92.52 105.41 0.281 16275
 16277 3 208.44 92.91 105.5 0.293 16276
 16278 3 208.34 93.3 105.49 0.314 16277
 16279 3 208.15 93.58 105.61 0.306 16278
 16280 3 207.93 94.21 105.7 0.35 16279
 16281 3 207.74 94.44 106 0.36 16280
 16282 3 207.63 94.43 106.39 0.38 16281
 16283 3 207.43 94.49 106.8 0.373 16282
 16284 3 207.53 94.47 107.09 0.34 16283
 16285 3 207.53 94.49 107.59 0.304 16284
 16286 3 207.52 94.38 107.89 0.268 16285
 16287 3 207.52 94.27 108.29 0.252 16286
 16288 3 207.41 94.18 108.69 0.252 16287
 16289 3 207.31 94.08 109.08 0.32 16288
 16290 3 207.1 93.97 109.69 0.495 16289
 16291 3 206.69 93.77 110.99 0.79 16290
 16292 3 206.4 93.36 111.38 1.016 16291
 16293 3 206.5 93.27 111.38 0.95 16292
 16294 3 206.9 93.19 111.58 0.972 16293
 16295 3 206.59 92.57 112.08 1.313 16294
 16296 3 206.59 92.49 112.19 1.241 16295
 16297 3 206.78 92.43 112.49 1.149 16296
 16298 3 207.19 93.22 111.69 0.251 16297
 16299 3 207 93.22 111.69 0.000125 16298
 16300 3 206.88 92.28 112.49 1.057 16297
 16301 3 206.88 92.28 112.44 0.884 16300
 16302 3 206.88 92.28 112.39 0.884 16301
 16303 3 207.09 91.85 112.69 0.186 16302
 16304 3 206.99 92.02 112.39 0.127 16303
 16305 3 206.88 92.16 112.39 0.137 16304
 16306 3 206.88 92.32 112.39 0.637 16301
 16307 3 206.99 92.41 112.3 0.000125 16306
 16308 3 206.18 92.63 112.58 0.145 16300
 16309 3 205.99 92.61 112.49 0.157 16308
 16310 3 205.88 91.68 112.88 1.121 16296
 16311 3 205.78 91.66 112.99 1.169 16310
 16312 3 205.59 91.61 113.08 1.132 16311
 16313 3 205.38 91.61 113.19 1.027 16312
 16314 3 205.18 91.08 112.99 0.835 16313
 16315 3 205.69 90.58 112.38 0.47 16314
 16316 3 205.69 90.91 112.38 0.114 16315
 16317 3 205.9 89.94 112.3 0.259 16315
 16318 3 205.8 89.94 112.39 0.25 16317
 16319 3 205.8 89.91 112.49 0.231 16318
 16320 3 204.68 91.39 113.47 0.51 16314
 16321 3 204.38 91.72 113.38 0.479 16320
 16322 3 204.09 91.55 113.38 0.13 16321
 16323 3 203.99 91.36 113.47 0.000125 16322
 16324 3 204.09 91.66 113.47 0.456 16321
 16325 3 203.88 91.55 113.47 0.431 16324
 16326 3 203.78 91.64 113.47 0.491 16325
 16327 3 204.99 91.55 113.27 0.174 16312
 16328 3 204.99 91.38 113.38 0.243 16327
 16329 3 206.3 92.77 111.58 0.13 16295
 16330 3 206.19 92.74 111.49 0.086 16329
 16331 3 206.4 93.08 111.29 0.137 16293
 16332 3 206.3 93.13 111.38 0.000125 16331
 16333 3 208.77 89.91 104.22 0.346 16267
 16334 3 208.66 90.14 104.11 0.000125 16333
 16335 3 210.18 88.02 103.04 0.411 16262
 16336 3 210.59 87.69 102.64 0.172 16335
 16337 3 210.59 87.57 102.64 0.137 16336
 16338 3 210.49 88.18 102.74 0.141 16335
 16339 3 210.38 88.39 102.83 0.182 16338
 16340 3 210.49 89.16 102.54 0.227 16260
 16341 3 210.28 89.14 102.33 0.169 16340
 16342 3 212.68 88.47 102.26 0.167 16025
 16343 3 212.69 88.38 102.17 0.086 16342
 16344 3 213.09 88.88 102.17 0.202 16024
 16345 3 213.09 89 102.26 0.223 16344
 16346 3 213.18 89.11 101.97 0.294 16345
 16347 3 213.68 89.44 102.08 0.154 16346
 16348 3 212.59 88.74 102.06 0.222 16022
 16349 3 212.68 88.77 102.26 0.107 16348
 16350 3 212.59 88.33 102.17 0.191 16016
 16351 3 212.69 88.33 102.26 0.142 16350
 16352 3 205.81 84.5 89.38 0.353 15435
 16353 3 206.02 84.65 89.39 0.387 16352
 16354 3 206.12 85.01 89.46 0.332 16353
 16355 3 206.31 85.33 89.55 0.375 16354
 16356 3 206.21 85.78 89.55 0.37 16355
 16357 3 206.21 86.23 89.63 0.294 16356
 16358 3 206.31 86.59 89.68 0.366 16357
 16359 3 206.4 86.9 89.6 0.459 16358
 16360 3 206.6 87.23 89.55 0.466 16359
 16361 3 206.81 87.56 89.6 0.381 16360
 16362 3 207.09 87.89 89.66 0.42 16361
 16363 3 207.09 88.26 89.79 0.423 16362
 16364 3 207.19 88.53 89.82 0.479 16363
 16365 3 207.19 88.67 89.72 0.473 16364
 16366 3 207.3 88.67 89.69 0.533 16365
 16367 3 207 88.89 90.14 0.142 16366
 16368 3 206.59 89.12 90.43 0.148 16367
 16369 3 206.49 89.19 90.64 0.078 16368
 16370 3 207.59 88.75 89.6 0.488 16366
 16371 3 207.69 88.81 89.83 0.585 16370
 16372 3 208.09 88.89 89.79 0.93 16371
 16373 3 208.19 88.89 89.75 1.011 16372
 16374 3 208.09 89.22 89.25 0.138 16373
 16375 3 208.3 89.06 89.82 1.101 16373
 16376 3 208.4 89.19 89.94 1.119 16375
 16377 3 208.5 89.4 89.85 1.155 16376
 16378 3 208.68 89.45 90.13 1.027 16377
 16379 3 208.99 89.36 90.3 0.927 16378
 16380 3 208.78 89.75 90.49 0.827 16379
 16381 3 208.47 90.04 90.97 0.162 16380
 16382 3 208.37 90.03 90.99 0.078 16381
 16383 3 208.99 89.81 90.38 0.947 16380
 16384 3 209.09 89.89 90.22 0.933 16383
 16385 3 209.4 89.56 89.66 0.225 16384
 16386 3 209.59 89.64 89.6 0.245 16385
 16387 3 209.8 89.75 89.69 0.163 16386
 16388 3 209.09 90 90.55 1.01 16384
 16389 3 208.99 90.17 90.69 0.965 16388
 16390 3 209.08 90.26 90.83 1.006 16389
 16391 3 209.08 90.39 90.85 1.073 16390
 16392 3 208.97 90.59 90.77 0.695 16391
 16393 3 208.87 90.78 90.68 0.695 16392
 16394 3 208.68 91.17 90.49 0.695 16393
 16395 3 208.78 91.29 90.55 0.657 16394
 16396 3 208.78 91.37 90.69 0.121 16395
 16397 3 208.97 91.26 90.52 0.199 16396
 16398 3 208.87 91.29 90.54 0.066 16397
 16399 3 208.97 91.36 90.41 0.409 16395
 16400 3 209.38 91.06 90.16 0.109 16399
 16401 3 209.59 90.45 90.55 0.165 16393
 16402 3 209.59 90.54 90.6 0.145 16401
 16403 3 209.78 90.37 90.72 0.368 16392
 16404 3 209.99 90.44 90.69 0.416 16403
 16405 3 210.18 90.51 90.54 0.425 16404
 16406 3 210.38 90.34 90.07 0.267 16405
 16407 3 210.68 90.17 89.85 0.15 16406
 16408 3 209.68 89.69 91.99 0.368 16391
 16409 3 209.78 89.67 92.11 0.36 16408
 16410 3 209.97 89.7 92.41 0.357 16409
 16411 3 210.27 89.74 92.77 0.441 16410
 16412 3 210.56 89.93 93.08 0.433 16411
 16413 3 210.75 89.97 93.32 0.404 16412
 16414 3 210.97 89.52 93.04 0.123 16413
 16415 3 211.16 89.52 93.05 0.17 16414
 16416 3 211.27 89.46 93.08 0.146 16415
 16417 3 210.85 90.05 93.52 0.355 16413
 16418 3 211.06 90.3 93.86 0.291 16417
 16419 3 211.35 90.39 94.11 0.353 16418
 16420 3 211.65 90.58 94.23 0.321 16419
 16421 3 211.84 90.97 94.56 0.365 16420
 16422 3 212.25 91.11 94.78 0.401 16421
 16423 3 212.55 91.27 95.01 0.399 16422
 16424 3 212.84 91.36 95.22 0.404 16423
 16425 3 213.13 91.43 95.47 0.374 16424
 16426 3 213.63 91.41 95.45 0.331 16425
 16427 3 213.84 91.38 95.58 0.292 16426
 16428 3 214.13 91.38 95.72 0.383 16427
 16429 3 214.53 91.44 95.81 0.422 16428
 16430 3 214.84 91.43 95.81 0.53 16429
 16431 3 214.93 91.44 95.89 0.589 16430
 16432 3 214.72 91.47 96.17 0.258 16431
 16433 3 214.72 91.33 96.42 0.135 16432
 16434 3 215.03 91.47 95.86 0.699 16431
 16435 3 215.24 91.55 96.03 0.744 16434
 16436 3 215.43 91.74 95.98 0.878 16435
 16437 3 215.22 91.58 96.5 0.253 16436
 16438 3 215.53 91.39 96.56 0.129 16437
 16439 3 215.53 91.86 95.81 0.942 16436
 16440 3 215.63 91.96 95.7 0.971 16439
 16441 3 215.84 92.14 95.61 1.02 16440
 16442 3 215.93 92.24 95.62 1.04 16441
 16443 3 216.03 92.3 95.73 1.083 16442
 16444 3 216.43 92.08 95.67 0.912 16443
 16445 3 216.53 91.78 95.81 0.249 16444
 16446 3 216.84 91.58 95.72 0.133 16445
 16447 3 216.43 92.27 95.56 0.961 16444
 16448 3 216.63 92.13 95.7 1.037 16447
 16449 3 216.72 91.61 96.17 0.769 16448
 16450 3 216.72 91.44 96.28 0.751 16449
 16451 3 216.78 91.4 96.31 0.751 16450
 16452 3 216.83 91.35 96.34 0.751 16451
 16453 3 216.62 92.16 96.03 0.000125 16452
 16454 3 217.12 91.6 96.56 0.677 16451
 16455 3 217.22 91.64 96.62 0.672 16454
 16456 3 217.43 91.78 96.9 0.601 16455
 16457 3 217.72 92.02 97.11 0.478 16456
 16458 3 217.91 92.24 97.59 0.339 16457
 16459 3 218.31 92.33 98.09 0.253 16458
 16460 3 218.62 92.32 98.14 0.358 16459
 16461 3 218.81 92.33 98.28 0.493 16460
 16462 3 219.1 92.32 98.48 0.508 16461
 16463 3 219.4 92.35 98.62 0.364 16462
 16464 3 219.81 92.11 98.73 0.252 16463
 16465 3 220 91.74 98.7 0.203 16464
 16466 3 220.12 91.41 98.42 0.299 16465
 16467 3 220.12 91.21 98.08 0.421 16466
 16468 3 220.22 91.07 97.87 0.524 16467
 16469 3 220.22 90.97 97.59 0.676 16468
 16470 3 220.22 90.83 97.42 0.81 16469
 16471 3 220.12 90.77 97.31 0.875 16470
 16472 3 220.03 90.78 97.12 0.917 16471
 16473 3 219.93 90.88 97 0.95 16472
 16474 3 220.03 91.05 96.84 0.9 16473
 16475 3 220.03 90.72 96.73 0.898 16474
 16476 3 219.93 90.41 96.62 0.898 16475
 16477 3 219.84 90.5 96.22 0.868 16476
 16478 3 220.03 90.63 96.08 0.788 16477
 16479 3 220.03 90.47 96.06 0.746 16478
 16480 3 219.63 89.89 96.19 0.467 16479
 16481 3 219.63 89.63 96.01 0.415 16480
 16482 3 219.65 89.71 95.73 0.3 16481
 16483 3 219.75 89.64 95.53 0.316 16482
 16484 3 219.84 89.57 95.3 0.306 16483
 16485 3 219.74 89.27 96.31 0.335 16481
 16486 3 219.84 89.1 96.26 0.362 16485
 16487 3 219.94 88.78 96.14 0.364 16486
 16488 3 220.05 88.49 95.78 0.26 16487
 16489 3 220.05 88.27 95.42 0.213 16488
 16490 3 220.25 87.91 95.34 0.155 16489
 16491 3 220.35 87.61 95.25 0.162 16490
 16492 3 220.35 87.27 95.31 0.207 16491
 16493 3 220.25 86.91 95.2 0.118 16492
 16494 3 220.53 90.91 96.05 0.499 16479
 16495 3 220.03 91.05 96.36 0.187 16494
 16496 3 219.93 91.1 96.42 0.112 16495
 16497 3 220.74 90.69 95.73 0.473 16494
 16498 3 220.63 90.58 95.53 0.326 16497
 16499 3 220.55 90.58 95.22 0.166 16498
 16500 3 220.24 91.02 95.39 0.138 16497
 16501 3 220.13 90.94 95.33 0.054 16500
 16502 3 219.74 90.19 96.11 0.333 16478
 16503 3 219.84 90.55 96.06 0.311 16502
 16504 3 219.74 90.66 96.11 0.256 16503
 16505 3 219.74 90.1 95.86 0.22 16502
 16506 3 219.74 89.99 95.81 0.069 16505
 16507 3 219.93 91.72 97.06 0.106 16475
 16508 3 220.03 91.86 96.94 0.151 16507
 16509 3 220.12 91.93 96.9 0.144 16508
 16510 3 219.83 91.27 96.92 0.241 16474
 16511 3 220.12 91.47 97.01 0.162 16510
 16512 3 220.12 91.52 97.22 0.104 16511
 16513 3 219.22 90.33 97.33 0.126 16473
 16514 3 220.62 91.41 97.36 0.158 16470
 16515 3 216.34 90.27 96.17 0.194 16450
 16516 3 216.24 90.11 96.15 0.203 16515
 16517 3 216.13 89.78 96.23 0.248 16516
 16518 3 216.13 89.47 96.3 0.216 16517
 16519 3 216.03 89.1 96.36 0.256 16518
 16520 3 215.93 88.74 96.47 0.191 16519
 16521 3 215.74 88.55 96.72 0.236 16520
 16522 3 215.84 88.22 96.95 0.221 16521
 16523 3 215.93 88.11 97.17 0.237 16522
 16524 3 215.93 87.91 97.48 0.183 16523
 16525 3 215.84 87.75 97.81 0.179 16524
 16526 3 215.83 87.63 98.09 0.223 16525
 16527 3 215.83 87.38 98.4 0.14 16526
 16528 3 216.03 87.14 98.5 0.156 16527
 16529 3 216.33 86.97 98.73 0.179 16528
 16530 3 216.53 86.82 98.86 0.203 16529
 16531 3 216.83 86.77 99.2 0.245 16530
 16532 3 216.91 86.72 99.53 0.181 16531
 16533 3 217.02 86.69 99.92 0.21 16532
 16534 3 217.22 86.66 100.28 0.245 16533
 16535 3 217.31 86.6 100.59 0.284 16534
 16536 3 217.4 86.39 100.86 0.473 16535
 16537 3 217.6 86.16 101.01 0.5 16536
 16538 3 217.62 85.8 101.06 0.509 16537
 16539 3 217.9 85.58 101.25 0.61 16538
 16540 3 218.1 85.41 101.47 0.618 16539
 16541 3 218.31 85.44 101.72 0.75 16540
 16542 3 217.72 84.44 101.28 0.181 16541
 16543 3 217.62 84.32 101.31 0.171 16542
 16544 3 217.41 83.93 101.15 0.217 16543
 16545 3 217.22 83.66 101.14 0.18 16544
 16546 3 217.02 83.36 101.12 0.153 16545
 16547 3 216.81 83.18 101.12 0.117 16546
 16548 3 216.72 82.94 101.24 0.124 16547
 16549 3 216.62 82.93 101.32 0.000125 16548
 16550 3 218.5 85.69 101.83 0.725 16541
 16551 3 218.9 85.89 102.03 0.779 16550
 16552 3 219 86.05 102.14 0.867 16551
 16553 3 219.19 86.44 102.14 0.704 16552
 16554 3 219.4 86.63 102.14 0.765 16553
 16555 3 219.4 86.77 102.34 0.358 16554
 16556 3 219.4 86.83 102.44 0.358 16555
 16557 3 220.31 85.72 101.34 0.257 16556
 16558 3 220.5 85.6 101.2 0.275 16557
 16559 3 220.81 85.36 101 0.168 16558
 16560 3 221.12 85.35 100.92 0.145 16559
 16561 3 221.41 85.14 100.78 0.08 16560
 16562 3 221.52 84.96 100.64 0.091 16561
 16563 3 221.72 84.85 100.61 0.075 16562
 16564 3 219.3 87.16 102.73 0.241 16555
 16565 3 219.49 87.14 102.94 0.144 16564
 16566 3 219.49 87.25 103.03 0.099 16565
 16567 3 218.9 87.41 102.12 0.279 16554
 16568 3 218.59 87.77 102.03 0.255 16567
 16569 3 218.59 88.1 102.01 0.165 16568
 16570 3 218.59 88.24 101.92 0.141 16569
 16571 3 219.09 86.39 102.23 0.167 16553
 16572 3 219.19 86.47 102.23 0.000125 16571
 16573 3 219 86.77 102.33 0.182 16552
 16574 3 218.9 86.72 102.33 0.094 16573
 16575 3 216.43 91.91 95.95 0.237 16449
 16576 3 216.33 92.18 95.89 0.154 16575
 16577 3 216.63 92.94 94.84 0.511 16448
 16578 3 216.74 92.99 94.7 0.492 16577
 16579 3 216.74 93.18 94.59 0.634 16578
 16580 3 216.93 93.36 94.58 0.797 16579
 16581 3 217.24 93.38 94.34 0.876 16580
 16582 3 217.25 93.24 93.98 0.864 16581
 16583 3 217.25 93.16 93.86 0.912 16582
 16584 3 217.44 92.99 93.56 0.895 16583
 16585 3 217.55 93.03 93.39 0.935 16584
 16586 3 217.35 93.19 92.97 0.684 16585
 16587 3 217.15 93.33 93.28 0.226 16586
 16588 3 216.94 93.36 93.39 0.222 16587
 16589 3 216.84 93.44 93.44 0.112 16588
 16590 3 217.84 93.32 93.06 0.568 16586
 16591 3 218.05 93.33 92.98 0.772 16590
 16592 3 218.15 93.46 92.98 0.887 16591
 16593 3 218.56 93.55 92.84 1.006 16592
 16594 3 218.35 93.41 92.3 0.899 16593
 16595 3 218.05 94.13 92.75 0.097 16594
 16596 3 218.06 93.99 92.64 0.211 16595
 16597 3 217.96 93.89 92.56 0.188 16596
 16598 3 218.46 93.46 92.14 0.889 16594
 16599 3 218.75 93.66 92 0.76 16598
 16600 3 218.96 93.55 92 0.614 16599
 16601 3 219.06 93.47 92 0.614 16600
 16602 3 218.27 93.94 91.37 0.471 16601
 16603 3 218.27 94.1 91.39 0.34 16602
 16604 3 218.06 93.44 90.98 0.136 16603
 16605 3 218.06 93.33 90.73 0.239 16604
 16606 3 218.28 93.16 90.5 0.245 16605
 16607 3 218.58 92.96 90.33 0.223 16606
 16608 3 218.87 93.14 90.36 0.216 16607
 16609 3 218.97 93.22 90.37 0.079 16608
 16610 3 218.37 94.3 91.28 0.321 16603
 16611 3 218.47 94.38 91 0.408 16610
 16612 3 218.56 94.52 90.98 0.417 16611
 16613 3 218.85 94.64 91.23 0.27 16612
 16614 3 219.37 94.66 91.12 0.203 16613
 16615 3 219.37 94.82 90.83 0.14 16614
 16616 3 219.56 94.93 90.64 0.128 16615
 16617 3 219.77 95.02 90.61 0.142 16616
 16618 3 219.77 95.03 90.42 0.161 16617
 16619 3 220.06 95.08 90.31 0.09 16618
 16620 3 219.87 95.28 90.4 0.123 16618
 16621 3 220.06 95.38 90.39 0.103 16620
 16622 3 218.56 94.36 90.48 0.137 16612
 16623 3 218.56 93.86 91.19 0.137 16602
 16624 3 218.77 93.97 91.19 0.129 16623
 16625 3 219.35 93.28 91.89 0.559 16600
 16626 3 218.87 92.94 91.56 0.164 16625
 16627 3 218.87 92.86 91.48 0.165 16626
 16628 3 218.87 92.69 91.25 0.17 16627
 16629 3 219.85 93.27 91.87 0.418 16625
 16630 3 219.77 93.3 91.65 0.264 16629
 16631 3 220.06 93.07 91.31 0.212 16630
 16632 3 220.37 93.13 91.37 0.093 16631
 16633 3 220.35 93.27 92.06 0.237 16629
 16634 3 220.56 93.33 92 0.239 16633
 16635 3 220.75 93.36 91.86 0.183 16634
 16636 3 221.06 93.19 91.61 0.144 16635
 16637 3 221.16 93.07 91.39 0.184 16636
 16638 3 221.27 92.85 91.23 0.207 16637
 16639 3 221.47 92.69 90.9 0.116 16638
 16640 3 221.58 92.49 90.59 0.178 16639
 16641 3 221.68 92.47 90.28 0.168 16640
 16642 3 221.68 92.52 89.95 0.131 16641
 16643 3 218.77 93.14 91.87 0.139 16599
 16644 3 218.87 93.21 91.84 0.000125 16643
 16645 3 217.65 93.35 92.48 0.199 16591
 16646 3 217.75 93.36 92.31 0.127 16645
 16647 3 217.96 93.36 92.31 0.071 16646
 16648 3 217.84 93.55 93.06 0.185 16590
 16649 3 217.84 93.8 92.89 0.184 16648
 16650 3 217.94 93.89 92.87 0.076 16649
 16651 3 216.74 93.91 94.2 0.153 16581
 16652 3 216.84 93.86 94.14 0.000125 16651
 16653 3 217.13 93.05 94.98 0.162 16578
 16654 3 217.43 93.27 95.11 0.219 16653
 16655 3 217.63 93.38 95.03 0.154 16654
 16656 3 216.24 92.33 94.76 0.116 16442
 16657 3 216.34 92.16 95.12 0.141 16441
 16658 3 216.43 92.24 95.09 0.114 16657
 16659 3 216.63 92.33 95.28 0.1 16658
 16660 3 216.74 92.38 95.42 0.000125 16659
 16661 3 209.5 89.79 89.14 0.71 16389
 16662 3 209.69 89.84 88.85 0.61 16661
 16663 3 210 89.62 88.44 0.536 16662
 16664 3 210.1 89.62 88.46 0.468 16663
 16665 3 210.31 89.67 88.44 0.463 16664
 16666 3 210.31 89.48 88.3 0.178 16665
 16667 3 210.5 89.34 88.27 0.14 16666
 16668 3 210.5 89.2 88.08 0.183 16667
 16669 3 210.71 89.11 88.83 0.16 16665
 16670 3 210.81 88.98 88.88 0.096 16669
 16671 3 209.81 89.48 88.43 0.104 16663
 16672 3 209.6 89.56 88.43 0.181 16671
 16673 3 209.5 89.56 88.66 0.000125 16672
 16674 3 209.18 89.79 90.85 0.258 16388
 16675 3 209.18 89.87 90.96 0.174 16674
 16676 3 208.28 88.78 90.6 0.229 16377
 16677 3 208.09 88.78 90.61 0.127 16676
 16678 3 207.3 88.79 89.47 0.094 16365
 16679 3 207.4 88.73 89.44 0.096 16678
 16680 3 199.1 72.09 84.14 0.164 11998
 16681 3 199 72.12 84.08 0.083 16680
 16682 3 169.28 65.28 78.9 0.19 11899
 16683 3 150.37 60.77 69.12 0.135 11842
 16684 3 150.28 60.87 69.12 0.165 16683
 16685 3 150.18 60.88 69.07 0.088 16684
 16686 3 148.59 61.37 67.2 0.232 11834
 16687 3 148.59 61.05 66.96 0.143 16686
 16688 3 148.59 60.95 66.98 0.158 16687
 16689 3 149 60.98 67.2 0.167 16688
 16690 3 149.09 60.95 67.06 0.069 16689
 16691 3 149.19 60.95 67.09 0.033 16690
 16692 3 148.59 60.73 67.18 0.125 16688
 16693 3 144.21 59.49 66.32 0.000125 11815
 16694 3 142.12 58.56 65.49 0.08 11809
 16695 3 140.6 60.06 66.34 0.14 11806
 16696 3 113.88 67.57 67.34 0.221 11718
 16697 3 113.48 67.55 67.51 0.164 16696
 16698 3 87.87 67.25 77.78 0.126 11631
 16699 3 87.87 67.14 77.73 0.174 16698
 16700 3 87.95 66.92 77.62 0.083 16699
 16701 3 87.5 67.72 77.78 0.282 11630
 16702 3 87.68 67.71 77.87 0.097 16701
 16703 3 78.59 67.69 80.39 0.21 11586
 16704 3 78.56 67.86 80.61 0.15 16703
 16705 3 78.17 67.77 80.75 0.152 16704
 16706 3 78.07 67.77 80.83 0.147 16705
 16707 3 71.79 68.3 80.75 0.108 11566
 16708 3 72 68.22 80.75 0.085 16707
 16709 3 66.59 69.71 79.89 0.157 11554
 16710 3 66.34 69.61 80.03 0.054 16709
 16711 3 28.66 52.64 70.45 0.168 306
 16712 3 28.59 52.76 70.56 0.179 16711
 16713 3 28.34 52.61 70.6 0.000125 16712
 16714 3 21.1 42.3 30.91 0.204 206
 16715 3 12.91 18.7 5.37 0.123 113
 16716 3 13 18.66 5.43 0.000125 16715
 16717 3 12.11 18.13 5.36 0.113 106
 16718 3 12.09 17.98 5.4 0.081 16717
 16719 3 9.66 10.11 3.21 0.699 76
 16720 3 9.58 9.89 3.24 0.711 16719
 16721 3 3.96 3.16 -0.79 0.000125 27
 16722 3 4.02 2.91 -0.67 0.414 16721
 16723 3 4.03 2.56 -0.54 0.464 16722
 16724 3 4.16 2.45 -0.32 0.331 16723
 16725 3 4.19 2.35 -0.32 0.187 16724
 16726 3 2.99 2.14 -1.43 0.068 25
 16727 3 2.84 2.26 -1.46 0.158 16726
 16728 3 2.86 2.16 -1.4 0.125 16727
 16729 3 2.4 1.81 -1.15 0.102 16728
 16730 3 1.75 2.34 -0.92 0.3 16729
 16731 3 1.62 2.15 -1.12 0.276 16730
 16732 3 1.77 1.76 -1.43 0.212 16731
 16733 3 1.55 1.58 -1.43 0.186 16732
 16734 3 1.32 1.34 -1.47 0.23 16733
 16735 3 1.18 0.97 -1.54 0.251 16734
 16736 3 1.13 0.57 -1.54 0.284 16735
 16737 3 1.02 0.27 -1.6 0.208 16736
 16738 3 0.76 0.01 -1.6 0.199 16737
 16739 3 0.59 0 -1.68 0.000125 16738
 16740 3 2.99 2.11 -1.48 0.038 16728
 16741 3 2.82 2.36 -1.54 0.158 16727
 16742 3 2.69 2.53 -1.65 0.096 16741
 16743 3 0.51 2.5 1.41 0.197 19
 16744 3 0.41 2.39 1.52 0.094 16743
 16745 3 0.33 2.29 1.61 0.094 16744
 16746 3 -1.68 -0.49 2.89 0.239 16745
 16747 3 -1.86 -0.4 2.83 0.175 16746
```
