## Supplementary material for "Automated Proofreading of Digitally Reconstructed Neural Morphology Enhances Accuracy, Scalability, and Standardization": Standardization and accuracy results: 720575940616392849.CNG.swc

```
# SWC to SWC conversion from L-Measure. Sridevi Polavaram: spolavar@gmu.edu
# Original fileName:Z://nmo_swc//out_Final//Source_Temp1//720575940616392849.CNG.swc
#
 1 1 0 0 0 1.903 -1
 2 1 0.02 0.18 0.18 1.859 1
 3 1 0.14 0.25 0.39 1.794 2
 4 1 0.46 0.26 0.65 1.631 3
 5 1 0.08 0 0.65 1.657 4
 6 1 0.03 0.3 0.78 1.709 5
 7 1 -0.18 0.16 0.83 1.666 6
 8 1 -0.39 0.31 0.89 1.473 7
 9 1 -0.27 0.23 1.07 1.532 8
 10 1 -0.03 0.33 1.27 1.514 9
 11 1 -0.04 0.32 1.41 1.441 10
 12 1 -0.13 0.33 1.51 1.305 11
 13 1 -0.18 0.24 1.62 1.176 12
 14 1 -0.12 0.25 1.73 1.039 13
 15 1 -0.21 0.11 1.84 0.988 14
 16 1 -0.07 0.11 2 0.901 15
 17 1 -0.22 0.07 2.14 0.819 16
 18 1 -0.21 0.05 2.25 0.721 17
 19 1 -0.09 0.22 2.41 0.621 18
 20 1 -0.04 0.25 2.56 0.542 19
 21 1 0 0.22 2.77 0.427 20
 22 3 0.05 0.2 2.99 0.367 21
 23 3 0.08 0.11 3.13 0.378 22
 24 3 0.06 0.11 3.32 0.351 23
 25 3 0.08 0.08 3.53 0.306 24
 26 3 0.03 0.17 3.74 0.281 25
 27 3 0 0.19 3.94 0.261 26
 28 3 0 0.26 4.11 0.261 27
 29 3 0.08 0.42 4.39 0.247 28
 30 3 0.02 0.55 4.57 0.232 29
 31 3 0.02 0.62 4.75 0.262 30
 32 3 0.05 0.67 4.97 0.299 31
 33 3 0 0.76 5.09 0.32 32
 34 3 0.04 0.94 5.31 0.279 33
 35 3 0 1 5.41 0.28 34
 36 3 -0.24 0.89 5.44 0.292 35
 37 3 -0.37 0.82 5.52 0.283 36
 38 3 -0.45 0.86 5.65 0.265 37
 39 3 -0.52 0.82 5.77 0.215 38
 40 3 -0.65 0.9 5.85 0.23 39
 41 3 -0.66 0.98 5.97 0.239 40
 42 3 -0.76 1.02 6.11 0.276 41
 43 3 -0.86 1.07 6.26 0.256 42
 44 3 -1 1.1 6.47 0.294 43
 45 3 -1.04 1.26 6.6 0.29 44
 46 3 -1.13 1.4 6.69 0.271 45
 47 3 -1.2 1.52 6.81 0.217 46
 48 3 -1.25 1.69 6.97 0.169 47
 49 3 -1.32 1.83 7.11 0.212 48
 50 3 -1.34 1.99 7.31 0.207 49
 51 3 -1.36 2.13 7.48 0.238 50
 52 3 -1.42 2.28 7.63 0.222 51
 53 3 -1.5 2.49 7.8 0.244 52
 54 3 -1.53 2.61 7.93 0.237 53
 55 3 -1.57 2.8 8.09 0.26 54
 56 3 -1.67 2.88 8.15 0.24 55
 57 3 -1.77 3.13 8.26 0.208 56
 58 3 -1.91 3.26 8.32 0.198 57
 59 3 -2.12 3.47 8.33 0.225 58
 60 3 -2.23 3.59 8.39 0.212 59
 61 3 -2.33 3.82 8.46 0.218 60
 62 3 -2.41 3.94 8.61 0.233 61
 63 3 -2.48 4.04 8.81 0.192 62
 64 3 -2.5 4.13 8.98 0.201 63
 65 3 -2.47 4.22 9.14 0.179 64
 66 3 -2.43 4.31 9.32 0.195 65
 67 3 -2.41 4.46 9.48 0.234 66
 68 3 -2.39 4.59 9.75 0.254 67
 69 3 -2.43 4.72 9.94 0.258 68
 70 3 -2.48 4.96 10.2 0.21 69
 71 3 -2.51 5.14 10.37 0.18 70
 72 3 -2.55 5.34 10.48 0.187 71
 73 3 -2.53 5.55 10.61 0.191 72
 74 3 -2.49 5.81 10.73 0.271 73
 75 3 -2.47 5.93 10.81 0.254 74
 76 3 -2.47 6.17 10.9 0.243 75
 77 3 -2.53 6.35 10.94 0.243 76
 78 3 -2.67 6.48 10.95 0.229 77
 79 3 -2.84 6.62 10.94 0.215 78
 80 3 -3.05 6.72 10.91 0.207 79
 81 3 -3.24 6.8 10.9 0.206 80
 82 3 -3.36 6.84 10.96 0.232 81
 83 3 -3.51 6.91 11.01 0.225 82
 84 3 -3.61 6.97 11.14 0.209 83
 85 3 -3.69 7.12 11.25 0.231 84
 86 3 -3.76 7.25 11.39 0.249 85
 87 3 -3.82 7.59 11.55 0.286 86
 88 3 -3.88 7.83 11.74 0.256 87
 89 3 -3.97 7.97 11.87 0.25 88
 90 3 -4.17 7.95 11.94 0.229 89
 91 3 -4.38 7.77 11.98 0.191 90
 92 3 -4.51 7.6 12.01 0.192 91
 93 3 -4.67 7.56 12.04 0.202 92
 94 3 -4.85 7.64 12.05 0.183 93
 95 3 -5.05 7.63 12.14 0.204 94
 96 3 -5.26 7.61 12.22 0.225 95
 97 3 -5.47 7.71 12.29 0.211 96
 98 3 -5.63 7.8 12.37 0.19 97
 99 3 -5.87 7.89 12.52 0.216 98
 100 3 -6.08 7.89 12.58 0.214 99
 101 3 -6.26 7.9 12.67 0.187 100
 102 3 -6.42 7.98 12.74 0.155 101
 103 3 -6.51 8.06 12.83 0.141 102
 104 3 -6.64 8.12 12.91 0.178 103
 105 3 -6.84 8.23 13 0.186 104
 106 3 -7 8.33 13.06 0.198 105
 107 3 -7.12 8.48 13.08 0.194 106
 108 3 -7.22 8.63 13.08 0.192 107
 109 3 -7.38 8.78 13.14 0.178 108
 110 3 -7.47 8.91 13.12 0.157 109
 111 3 -7.56 9.08 13.15 0.149 110
 112 3 -7.66 9.24 13.14 0.156 111
 113 3 -7.76 9.42 13.14 0.165 112
 114 3 -7.83 9.59 13.12 0.163 113
 115 3 -7.89 9.75 13.07 0.135 114
 116 3 -8.03 9.99 13.08 0.176 115
 117 3 -8.15 10.13 13.02 0.167 116
 118 3 -8.23 10.31 13.02 0.158 117
 119 3 -8.36 10.4 13.02 0.17 118
 120 3 -8.43 10.53 13.04 0.164 119
 121 3 -8.54 10.65 13.05 0.159 120
 122 3 -8.63 10.8 13.07 0.156 121
 123 3 -8.78 10.96 13.13 0.175 122
 124 3 -8.88 11.06 13.17 0.179 123
 125 3 -9.02 11.22 13.22 0.198 124
 126 3 -9.13 11.34 13.21 0.227 125
 127 3 -9.2 11.48 13.17 0.215 126
 128 3 -9.38 11.64 13.12 0.25 127
 129 3 -9.61 11.83 13.05 0.224 128
 130 3 -9.85 11.94 13.06 0.199 129
 131 3 -10.06 12 13.01 0.233 130
 132 3 -10.22 12.13 12.96 0.204 131
 133 3 -10.43 12.31 12.98 0.193 132
 134 3 -10.58 12.41 12.91 0.189 133
 135 3 -10.77 12.53 12.84 0.202 134
 136 3 -10.88 12.65 12.82 0.197 135
 137 3 -11.03 12.72 12.75 0.198 136
 138 3 -11.19 12.83 12.65 0.257 137
 139 3 -11.29 12.97 12.56 0.23 138
 140 3 -11.44 13.12 12.5 0.242 139
 141 3 -11.5 13.29 12.46 0.238 140
 142 3 -11.63 13.38 12.35 0.215 141
 143 3 -11.78 13.51 12.27 0.178 142
 144 3 -11.89 13.59 12.19 0.187 143
 145 3 -12.05 13.65 12.11 0.186 144
 146 3 -12.19 13.88 12 0.196 145
 147 3 -12.32 13.97 11.91 0.193 146
 148 3 -12.46 14.04 11.83 0.195 147
 149 3 -12.61 14.15 11.77 0.17 148
 150 3 -12.71 14.29 11.72 0.168 149
 151 3 -12.88 14.4 11.63 0.185 150
 152 3 -12.97 14.49 11.55 0.16 151
 153 3 -13.13 14.57 11.46 0.181 152
 154 3 -13.2 14.72 11.33 0.159 153
 155 3 -13.3 14.82 11.25 0.152 154
 156 3 -13.33 14.93 11.15 0.161 155
 157 3 -13.46 14.99 11.07 0.153 156
 158 3 -13.54 15.07 10.99 0.172 157
 159 3 -13.71 15.17 10.91 0.155 158
 160 3 -13.82 15.31 10.82 0.161 159
 161 3 -13.91 15.39 10.72 0.177 160
 162 3 -14.05 15.47 10.66 0.2 161
 163 3 -14.18 15.51 10.6 0.2 162
 164 3 -14.36 15.59 10.55 0.189 163
 165 3 -14.53 15.67 10.44 0.174 164
 166 3 -14.66 15.8 10.33 0.171 165
 167 3 -14.83 15.85 10.26 0.196 166
 168 3 -14.97 15.98 10.13 0.202 167
 169 3 -15.12 16.11 10 0.179 168
 170 3 -15.27 16.22 9.9 0.189 169
 171 3 -15.41 16.34 9.75 0.192 170
 172 3 -15.55 16.38 9.7 0.204 171
 173 3 -15.74 16.5 9.56 0.199 172
 174 3 -15.86 16.52 9.5 0.184 173
 175 3 -16.04 16.63 9.4 0.17 174
 176 3 -16.11 16.75 9.32 0.152 175
 177 3 -16.24 16.84 9.19 0.16 176
 178 3 -16.35 16.91 9.11 0.158 177
 179 3 -16.56 17.02 9.06 0.197 178
 180 3 -16.71 17.11 8.92 0.189 179
 181 3 -16.89 17.2 8.92 0.181 180
 182 3 -17.05 17.27 8.81 0.208 181
 183 3 -17.19 17.41 8.72 0.205 182
 184 3 -17.31 17.56 8.65 0.182 183
 185 3 -17.46 17.63 8.59 0.156 184
 186 3 -17.69 17.72 8.52 0.178 185
 187 3 -17.83 17.82 8.42 0.172 186
 188 3 -17.94 17.93 8.33 0.184 187
 189 3 -18.1 18.02 8.19 0.182 188
 190 3 -18.3 18.27 8.09 0.165 189
 191 3 -18.42 18.43 8 0.204 190
 192 3 -18.58 18.56 7.92 0.22 191
 193 3 -18.74 18.7 7.84 0.208 192
 194 3 -18.9 18.91 7.79 0.223 193
 195 3 -19.03 18.97 7.74 0.206 194
 196 3 -19.19 19.07 7.71 0.19 195
 197 3 -19.44 19.2 7.69 0.153 196
 198 3 -19.58 19.25 7.62 0.142 197
 199 3 -19.71 19.4 7.58 0.149 198
 200 3 -19.87 19.52 7.54 0.148 199
 201 3 -20.05 19.81 7.44 0.226 200
 202 3 -20.23 19.9 7.37 0.25 201
 203 3 -20.33 19.97 7.25 0.215 202
 204 3 -20.39 20.18 7.01 0.208 203
 205 3 -20.49 20.31 6.91 0.197 204
 206 3 -20.55 20.45 6.75 0.155 205
 207 3 -20.62 20.59 6.59 0.17 206
 208 3 -20.67 20.68 6.5 0.145 207
 209 3 -20.8 20.74 6.34 0.15 208
 210 3 -20.92 20.91 6.21 0.16 209
 211 3 -21.03 21.06 6.13 0.168 210
 212 3 -21.15 21.13 5.97 0.17 211
 213 3 -21.26 21.22 5.84 0.165 212
 214 3 -21.35 21.32 5.71 0.178 213
 215 3 -21.49 21.47 5.59 0.188 214
 216 3 -21.65 21.54 5.42 0.157 215
 217 3 -21.74 21.59 5.35 0.162 216
 218 3 -21.83 21.72 5.27 0.17 217
 219 3 -21.94 21.75 5.14 0.161 218
 220 3 -22.03 21.84 5.05 0.18 219
 221 3 -22.15 21.93 4.92 0.17 220
 222 3 -22.26 22.04 4.8 0.175 221
 223 3 -22.37 22.16 4.71 0.164 222
 224 3 -22.46 22.27 4.63 0.174 223
 225 3 -22.56 22.45 4.55 0.158 224
 226 3 -22.73 22.54 4.55 0.181 225
 227 3 -22.89 22.75 4.54 0.187 226
 228 3 -22.99 22.93 4.52 0.173 227
 229 3 -23.08 23.09 4.51 0.148 228
 230 3 -23.19 23.22 4.46 0.173 229
 231 3 -23.31 23.34 4.46 0.157 230
 232 3 -23.49 23.43 4.39 0.185 231
 233 3 -23.6 23.54 4.29 0.214 232
 234 3 -23.78 23.54 4.25 0.171 233
 235 3 -23.83 23.61 4.06 0.18 234
 236 3 -23.83 23.72 3.96 0.16 235
 237 3 -23.96 23.84 3.84 0.2 236
 238 3 -24.1 23.93 3.76 0.202 237
 239 3 -24.24 24.13 3.71 0.2 238
 240 3 -24.37 24.25 3.63 0.177 239
 241 3 -24.49 24.5 3.55 0.19 240
 242 3 -24.62 24.65 3.5 0.18 241
 243 3 -24.71 24.74 3.46 0.175 242
 244 3 -24.78 24.88 3.38 0.169 243
 245 3 -24.93 25.04 3.25 0.197 244
 246 3 -24.99 25.22 3.15 0.216 245
 247 3 -25.04 25.32 3.07 0.178 246
 248 3 -25.13 25.52 2.98 0.166 247
 249 3 -25.22 25.66 2.92 0.195 248
 250 3 -25.31 25.86 2.82 0.179 249
 251 3 -25.43 26.04 2.82 0.167 250
 252 3 -25.59 26.27 2.82 0.168 251
 253 3 -25.66 26.5 2.8 0.183 252
 254 3 -25.82 26.65 2.77 0.181 253
 255 3 -26 26.82 2.79 0.157 254
 256 3 -26.18 26.99 2.76 0.187 255
 257 3 -26.27 27.09 2.72 0.192 256
 258 3 -26.41 27.29 2.66 0.202 257
 259 3 -26.54 27.49 2.66 0.203 258
 260 3 -26.66 27.66 2.6 0.204 259
 261 3 -26.84 27.77 2.54 0.225 260
 262 3 -27 27.97 2.45 0.208 261
 263 3 -27.09 28.09 2.43 0.168 262
 264 3 -27.24 28.27 2.35 0.168 263
 265 3 -27.31 28.36 2.29 0.151 264
 266 3 -27.43 28.5 2.16 0.183 265
 267 3 -27.56 28.56 2.04 0.195 266
 268 3 -27.68 28.68 1.89 0.18 267
 269 3 -27.82 28.77 1.81 0.191 268
 270 3 -27.9 28.86 1.69 0.197 269
 271 3 -28.04 28.95 1.63 0.228 270
 272 3 -28.16 29.06 1.58 0.23 271
 273 3 -28.24 29.2 1.54 0.188 272
 274 3 -28.25 29.38 1.44 0.175 273
 275 3 -28.31 29.49 1.38 0.165 274
 276 3 -28.36 29.66 1.28 0.143 275
 277 3 -28.43 29.77 1.19 0.167 276
 278 3 -28.52 29.88 1.14 0.146 277
 279 3 -28.59 29.99 1.08 0.143 278
 280 3 -28.68 30.09 0.97 0.173 279
 281 3 -28.77 30.2 0.91 0.16 280
 282 3 -28.84 30.29 0.85 0.16 281
 283 3 -28.99 30.38 0.8 0.168 282
 284 3 -29.15 30.41 0.77 0.171 283
 285 3 -29.25 30.45 0.78 0.144 284
 286 3 -29.41 30.49 0.78 0.176 285
 287 3 -29.6 30.52 0.73 0.206 286
 288 3 -29.74 30.66 0.71 0.221 287
 289 3 -29.85 30.79 0.71 0.208 288
 290 3 -29.96 30.93 0.67 0.197 289
 291 3 -30.05 31.02 0.58 0.189 290
 292 3 -30.17 31.15 0.49 0.166 291
 293 3 -30.28 31.27 0.36 0.177 292
 294 3 -30.35 31.38 0.29 0.162 293
 295 3 -30.39 31.5 0.19 0.128 294
 296 3 -30.44 31.54 0.04 0.146 295
 297 3 -30.55 31.61 0 0.136 296
 298 3 -30.6 31.81 -0.09 0.153 297
 299 3 -30.64 31.95 -0.18 0.187 298
 300 3 -30.73 32.09 -0.27 0.24 299
 301 3 -30.73 32.2 -0.41 0.283 300
 302 3 -30.8 32.35 -0.47 0.35 301
 303 3 -30.93 32.51 -0.49 0.384 302
 304 3 -31.02 32.66 -0.54 0.337 303
 305 3 -30.97 32.81 -0.63 0.323 304
 306 3 -31.04 32.92 -0.7 0.266 305
 307 3 -31.11 33.01 -0.86 0.205 306
 308 3 -31.22 33.12 -0.94 0.157 307
 309 3 -31.39 33.33 -1 0.164 308
 310 3 -31.52 33.45 -1 0.14 309
 311 3 -31.59 33.58 -1.04 0.147 310
 312 3 -31.79 33.74 -0.94 0.186 311
 313 3 -31.86 33.89 -0.97 0.177 312
 314 3 -31.97 34.06 -0.92 0.171 313
 315 3 -32.07 34.13 -0.92 0.155 314
 316 3 -32.11 34.3 -0.88 0.144 315
 317 3 -32.18 34.39 -0.91 0.151 316
 318 3 -32.25 34.49 -0.94 0.161 317
 319 3 -32.29 34.64 -0.96 0.165 318
 320 3 -32.37 34.76 -1.03 0.175 319
 321 3 -32.47 34.92 -1.13 0.181 320
 322 3 -32.4 35.09 -1.35 0.275 321
 323 3 -32.14 35.16 -1.67 0.071 322
 324 3 -32.04 35.09 -1.76 0.131 323
 325 3 -31.95 35.16 -1.85 0.189 324
 326 3 -31.82 35.04 -2 0.2 325
 327 3 -31.82 34.93 -2.25 0.107 326
 328 3 -31.77 34.88 -2.33 0.069 327
 329 3 -31.72 34.86 -2.43 0.108 328
 330 3 -31.66 34.85 -2.56 0.096 329
 331 3 -31.55 34.71 -2.66 0.108 330
 332 3 -31.45 34.56 -2.71 0.176 331
 333 3 -31.36 34.46 -2.73 0.176 332
 334 3 -31.48 34.32 -2.98 0.000125 333
 335 3 -32.51 35.2 -1.49 0.263 322
 336 3 -32.64 35.27 -1.41 0.232 335
 337 3 -32.82 35.38 -1.44 0.219 336
 338 3 -32.93 35.46 -1.45 0.186 337
 339 3 -33.04 35.64 -1.47 0.185 338
 340 3 -33.08 35.76 -1.48 0.132 339
 341 3 -33.18 35.81 -1.47 0.163 340
 342 3 -33.29 35.85 -1.45 0.162 341
 343 3 -33.43 36.1 -1.37 0.196 342
 344 3 -33.58 36.13 -1.39 0.187 343
 345 3 -33.86 36.31 -1.35 0.171 344
 346 3 -34.01 36.41 -1.41 0.154 345
 347 3 -34.14 36.48 -1.47 0.18 346
 348 3 -34.22 36.58 -1.55 0.152 347
 349 3 -34.37 36.78 -1.58 0.159 348
 350 3 -34.46 36.98 -1.61 0.161 349
 351 3 -34.56 37.19 -1.6 0.168 350
 352 3 -34.64 37.37 -1.65 0.188 351
 353 3 -34.71 37.62 -1.76 0.173 352
 354 3 -34.81 37.77 -1.81 0.168 353
 355 3 -34.93 37.87 -1.83 0.153 354
 356 3 -35.04 38.03 -1.83 0.201 355
 357 3 -35.22 38.16 -1.89 0.182 356
 358 3 -35.22 38.28 -2.02 0.142 357
 359 3 -35.26 38.45 -2.08 0.124 358
 360 3 -35.29 38.63 -2.18 0.134 359
 361 3 -35.47 38.84 -2.19 0.159 360
 362 3 -35.5 39.04 -2.16 0.163 361
 363 3 -35.6 39.24 -2.21 0.136 362
 364 3 -35.67 39.4 -2.16 0.123 363
 365 3 -35.68 39.65 -2.21 0.182 364
 366 3 -35.72 39.84 -2.23 0.208 365
 367 3 -35.83 40.02 -2.27 0.21 366
 368 3 -35.89 40.16 -2.39 0.204 367
 369 3 -35.97 40.27 -2.43 0.171 368
 370 3 -36.08 40.41 -2.45 0.15 369
 371 3 -36.21 40.52 -2.47 0.157 370
 372 3 -36.28 40.7 -2.53 0.15 371
 373 3 -36.43 40.93 -2.55 0.173 372
 374 3 -36.54 41.13 -2.57 0.116 373
 375 3 -36.61 41.27 -2.61 0.151 374
 376 3 -36.75 41.45 -2.59 0.132 375
 377 3 -36.83 41.61 -2.68 0.155 376
 378 3 -36.94 41.77 -2.67 0.144 377
 379 3 -37.04 41.91 -2.67 0.136 378
 380 3 -37.11 42.02 -2.7 0.153 379
 381 3 -37.18 42.22 -2.68 0.13 380
 382 3 -37.29 42.38 -2.65 0.134 381
 383 3 -37.47 42.77 -2.61 0.249 382
 384 3 -37.43 43.27 -2.57 0.097 383
 385 3 -37.4 43.47 -2.55 0.125 384
 386 3 -37.32 43.59 -2.59 0.071 385
 387 3 -37.57 42.81 -2.65 0.22 383
 388 3 -37.69 42.88 -2.7 0.173 387
 389 3 -37.82 43.02 -2.74 0.149 388
 390 3 -37.87 43.16 -2.8 0.164 389
 391 3 -37.97 43.34 -2.8 0.186 390
 392 3 -38.11 43.52 -2.84 0.209 391
 393 3 -38.29 43.66 -2.9 0.237 392
 394 3 -38.39 43.63 -2.84 0.176 393
 395 3 -38.56 43.77 -2.8 0.175 394
 396 3 -38.75 43.81 -2.81 0.17 395
 397 3 -38.96 43.75 -2.81 0.142 396
 398 3 -39.08 43.77 -2.83 0.151 397
 399 3 -39.29 43.81 -2.85 0.162 398
 400 3 -39.56 43.81 -2.96 0.212 399
 401 3 -39.79 43.85 -3.02 0.189 400
 402 3 -39.96 43.89 -3.06 0.182 401
 403 3 -40.18 43.93 -3.19 0.146 402
 404 3 -40.29 44.06 -3.23 0.166 403
 405 3 -40.43 44.14 -3.33 0.203 404
 406 3 -40.51 44.25 -3.41 0.218 405
 407 3 -40.62 44.35 -3.5 0.167 406
 408 3 -40.75 44.45 -3.56 0.165 407
 409 3 -40.82 44.57 -3.62 0.142 408
 410 3 -40.87 44.74 -3.64 0.117 409
 411 3 -40.99 44.78 -3.62 0.111 410
 412 3 -41.15 44.89 -3.59 0.132 411
 413 3 -41.29 44.93 -3.55 0.099 412
 414 3 -41.43 44.96 -3.43 0.134 413
 415 3 -41.6 44.89 -3.32 0.161 414
 416 3 -41.75 44.81 -3.24 0.151 415
 417 3 -41.94 44.78 -3.17 0.176 416
 418 3 -42.12 44.77 -3.11 0.153 417
 419 3 -42.37 44.81 -3.05 0.194 418
 420 3 -42.54 45.13 -2.9 0.353 419
 421 3 -42.47 45.41 -2.97 0.305 420
 422 3 -42.33 45.52 -3.03 0.323 421
 423 3 -42.18 45.56 -3.07 0.311 422
 424 3 -41.97 45.59 -3.07 0.294 423
 425 3 -41.75 45.52 -3.05 0.318 424
 426 3 -41.62 45.49 -3.13 0.339 425
 427 3 -41.43 45.39 -3.15 0.371 426
 428 3 -41.22 45.29 -3.13 0.371 427
 429 3 -41.04 45.25 -3.04 0.333 428
 430 3 -40.85 45.25 -3.04 0.35 429
 431 3 -40.72 45.38 -2.96 0.34 430
 432 3 -40.53 45.5 -2.93 0.297 431
 433 3 -40.39 45.56 -2.93 0.323 432
 434 3 -40.37 45.7 -2.98 0.315 433
 435 3 -40.24 45.84 -2.89 0.294 434
 436 3 -40.14 45.88 -2.89 0.319 435
 437 3 -40.03 45.95 -2.87 0.371 436
 438 3 -39.93 46.13 -2.94 0.399 437
 439 3 -39.82 46.24 -2.96 0.408 438
 440 3 -39.81 46.45 -2.98 0.367 439
 441 3 -39.86 46.72 -2.96 0.349 440
 442 3 -39.85 46.95 -2.98 0.348 441
 443 3 -39.87 47.13 -3.02 0.38 442
 444 3 -39.93 47.39 -3.04 0.346 443
 445 3 -39.99 47.64 -3.08 0.312 444
 446 3 -40.12 47.96 -3.1 0.307 445
 447 3 -40.11 48.13 -3.14 0.322 446
 448 3 -40.19 48.38 -3.19 0.348 447
 449 3 -40.22 48.53 -3.16 0.334 448
 450 3 -40.25 48.78 -3.12 0.336 449
 451 3 -40.46 49.22 -3.08 0.305 450
 452 3 -40.46 49.35 -3.1 0.272 451
 453 3 -40.37 49.45 -3.02 0.269 452
 454 3 -40.25 49.56 -3 0.316 453
 455 3 -40.25 49.72 -3.04 0.333 454
 456 3 -40.29 50.02 -2.96 0.341 455
 457 3 -40.43 50.36 -2.89 0.268 456
 458 3 -40.43 50.52 -2.93 0.288 457
 459 3 -40.42 50.7 -2.89 0.315 458
 460 3 -40.49 50.91 -2.89 0.344 459
 461 3 -40.53 51.11 -2.89 0.352 460
 462 3 -40.61 51.31 -2.87 0.357 461
 463 3 -40.61 51.52 -2.81 0.39 462
 464 3 -40.67 51.7 -2.77 0.392 463
 465 3 -40.68 51.91 -2.73 0.361 464
 466 3 -40.83 52.06 -2.66 0.339 465
 467 3 -40.96 52.18 -2.59 0.361 466
 468 3 -41.03 52.34 -2.61 0.356 467
 469 3 -41.07 52.59 -2.55 0.369 468
 470 3 -41.14 52.8 -2.47 0.366 469
 471 3 -41.21 52.95 -2.4 0.352 470
 472 3 -41.31 53.13 -2.38 0.353 471
 473 3 -41.32 53.44 -2.43 0.328 472
 474 3 -41.29 53.74 -2.47 0.302 473
 475 3 -41.29 54.01 -2.51 0.347 474
 476 3 -41.28 54.22 -2.57 0.35 475
 477 3 -41.32 54.38 -2.57 0.365 476
 478 3 -41.26 54.59 -2.55 0.379 477
 479 3 -41.19 54.88 -2.61 0.363 478
 480 3 -41.07 55.16 -2.61 0.364 479
 481 3 -41 55.31 -2.53 0.336 480
 482 3 -40.97 55.52 -2.53 0.34 481
 483 3 -40.92 55.74 -2.51 0.323 482
 484 3 -40.9 55.95 -2.59 0.288 483
 485 3 -40.93 56.14 -2.55 0.29 484
 486 3 -40.89 56.3 -2.49 0.267 485
 487 3 -40.82 56.49 -2.45 0.263 486
 488 3 -40.81 56.69 -2.4 0.28 487
 489 3 -40.69 56.94 -2.48 0.267 488
 490 3 -40.68 57.16 -2.46 0.287 489
 491 3 -40.68 57.37 -2.46 0.291 490
 492 3 -40.68 57.59 -2.43 0.26 491
 493 3 -40.61 57.81 -2.41 0.223 492
 494 3 -40.54 58.02 -2.37 0.228 493
 495 3 -40.57 58.24 -2.33 0.244 494
 496 3 -40.57 58.49 -2.25 0.238 495
 497 3 -40.57 58.63 -2.23 0.242 496
 498 3 -40.53 58.87 -2.29 0.234 497
 499 3 -40.46 59.05 -2.27 0.234 498
 500 3 -40.5 59.21 -2.31 0.218 499
 501 3 -40.47 59.49 -2.37 0.21 500
 502 3 -40.49 59.67 -2.39 0.237 501
 503 3 -40.5 59.94 -2.41 0.252 502
 504 3 -40.49 60.12 -2.41 0.253 503
 505 3 -40.51 60.34 -2.35 0.31 504
 506 3 -40.51 60.62 -2.37 0.343 505
 507 3 -40.49 60.84 -2.35 0.337 506
 508 3 -40.51 61.05 -2.31 0.292 507
 509 3 -40.51 61.27 -2.27 0.283 508
 510 3 -40.54 61.52 -2.22 0.285 509
 511 3 -40.5 61.84 -2.25 0.254 510
 512 3 -40.5 62.13 -2.16 0.24 511
 513 3 -40.51 62.41 -2.13 0.223 512
 514 3 -40.51 62.59 -2.07 0.246 513
 515 3 -40.61 62.77 -2.01 0.242 514
 516 3 -40.64 63.01 -1.99 0.211 515
 517 3 -40.62 63.2 -1.95 0.2 516
 518 3 -40.65 63.41 -1.95 0.205 517
 519 3 -40.68 63.69 -1.85 0.192 518
 520 3 -40.75 63.88 -1.82 0.182 519
 521 3 -40.82 64.14 -1.76 0.192 520
 522 3 -40.89 64.33 -1.69 0.18 521
 523 3 -40.96 64.5 -1.65 0.195 522
 524 3 -40.97 64.74 -1.58 0.181 523
 525 3 -41.04 65 -1.6 0.217 524
 526 3 -41.11 65.22 -1.59 0.219 525
 527 3 -41.07 65.47 -1.55 0.18 526
 528 3 -41.11 65.67 -1.52 0.172 527
 529 3 -41.21 65.86 -1.41 0.172 528
 530 3 -41.25 66.11 -1.33 0.166 529
 531 3 -41.35 66.27 -1.27 0.171 530
 532 3 -41.37 66.44 -1.22 0.183 531
 533 3 -41.46 66.58 -1.14 0.192 532
 534 3 -41.5 66.75 -1.06 0.177 533
 535 3 -41.56 66.92 -0.98 0.166 534
 536 3 -41.61 67 -0.89 0.168 535
 537 3 -41.64 67.11 -0.82 0.165 536
 538 3 -41.74 67.22 -0.79 0.222 537
 539 3 -41.76 67.36 -0.74 0.207 538
 540 3 -41.82 67.47 -0.73 0.209 539
 541 3 -41.97 67.53 -0.51 0.277 540
 542 3 -42.06 67.72 -0.33 0.279 541
 543 3 -42.15 67.83 -0.22 0.304 542
 544 3 -42.22 68.03 -0.1 0.258 543
 545 3 -42.21 68.25 0 0.238 544
 546 3 -42.25 68.38 0.05 0.202 545
 547 3 -42.26 68.58 0.14 0.183 546
 548 3 -42.36 68.67 0.24 0.212 547
 549 3 -42.43 68.81 0.32 0.225 548
 550 3 -42.43 69.03 0.45 0.192 549
 551 3 -42.51 69.22 0.58 0.185 550
 552 3 -42.58 69.33 0.68 0.169 551
 553 3 -42.64 69.5 0.8 0.194 552
 554 3 -42.68 69.64 0.9 0.185 553
 555 3 -42.79 69.75 1.04 0.192 554
 556 3 -42.92 69.94 1.19 0.192 555
 557 3 -42.97 70.05 1.31 0.162 556
 558 3 -43.07 70.14 1.37 0.194 557
 559 3 -43.12 70.22 1.44 0.171 558
 560 3 -43.18 70.34 1.46 0.167 559
 561 3 -43.28 70.47 1.5 0.173 560
 562 3 -43.36 70.61 1.6 0.231 561
 563 3 -43.43 70.78 1.67 0.223 562
 564 3 -43.52 70.94 1.8 0.218 563
 565 3 -43.62 71.03 1.86 0.22 564
 566 3 -43.72 71.17 1.95 0.214 565
 567 3 -43.79 71.3 2.08 0.185 566
 568 3 -43.87 71.41 2.16 0.201 567
 569 3 -43.98 71.55 2.26 0.212 568
 570 3 -44.08 71.69 2.43 0.228 569
 571 3 -44.12 71.84 2.56 0.232 570
 572 3 -44.26 72.02 2.6 0.201 571
 573 3 -44.26 72.24 2.7 0.212 572
 574 3 -44.33 72.42 2.81 0.208 573
 575 3 -44.43 72.49 2.93 0.228 574
 576 3 -44.51 72.58 3.03 0.26 575
 577 3 -44.55 72.66 3.16 0.3 576
 578 3 -44.62 72.75 3.28 0.32 577
 579 3 -44.65 72.97 3.33 0.313 578
 580 3 -44.76 73.08 3.41 0.273 579
 581 3 -44.84 73.2 3.49 0.271 580
 582 3 -44.95 73.36 3.56 0.246 581
 583 3 -45.08 73.45 3.68 0.217 582
 584 3 -45.18 73.56 3.78 0.218 583
 585 3 -45.26 73.66 3.83 0.193 584
 586 3 -45.34 73.75 3.87 0.195 585
 587 3 -45.45 73.88 3.91 0.166 586
 588 3 -45.55 73.97 3.98 0.157 587
 589 3 -45.62 74.16 4.02 0.174 588
 590 3 -45.7 74.36 4.08 0.176 589
 591 3 -45.76 74.53 4.14 0.171 590
 592 3 -45.87 74.72 4.21 0.177 591
 593 3 -45.94 74.83 4.28 0.184 592
 594 3 -46.02 75.05 4.39 0.184 593
 595 3 -46.07 75.19 4.49 0.196 594
 596 3 -46.06 75.36 4.59 0.167 595
 597 3 -46.08 75.53 4.68 0.185 596
 598 3 -46.15 75.75 4.75 0.195 597
 599 3 -46.21 75.97 4.81 0.174 598
 600 3 -46.25 76.17 4.84 0.16 599
 601 3 -46.22 76.36 4.84 0.172 600
 602 3 -46.29 76.52 4.92 0.187 601
 603 3 -46.36 76.69 5 0.19 602
 604 3 -46.44 76.89 5.04 0.209 603
 605 3 -46.44 77.05 5.13 0.19 604
 606 3 -46.53 77.27 5.18 0.192 605
 607 3 -46.56 77.44 5.29 0.185 606
 608 3 -46.71 77.55 5.3 0.18 607
 609 3 -46.75 77.78 5.38 0.189 608
 610 3 -46.81 77.92 5.5 0.181 609
 611 3 -46.83 78.11 5.55 0.196 610
 612 3 -46.89 78.24 5.62 0.174 611
 613 3 -46.96 78.42 5.67 0.168 612
 614 3 -46.99 78.58 5.74 0.14 613
 615 3 -47.06 78.74 5.8 0.151 614
 616 3 -47.11 78.89 5.84 0.132 615
 617 3 -47.19 79 5.91 0.149 616
 618 3 -47.28 79.16 5.91 0.184 617
 619 3 -47.29 79.38 5.96 0.218 618
 620 3 -47.39 79.5 5.97 0.238 619
 621 3 -47.53 79.61 5.88 0.258 620
 622 3 -47.61 79.74 5.89 0.245 621
 623 3 -47.69 79.88 5.88 0.268 622
 624 3 -48 80.03 5.63 0.337 623
 625 3 -48.01 80.25 5.7 0.322 624
 626 3 -48.04 80.39 5.72 0.276 625
 627 3 -48.01 80.53 5.81 0.232 626
 628 3 -48.07 80.8 5.8 0.193 627
 629 3 -48.14 81.03 5.78 0.103 628
 630 3 -48.18 81.22 5.79 0.149 629
 631 3 -48.25 81.38 5.78 0.192 630
 632 3 -48.32 81.59 5.79 0.221 631
 633 3 -48.36 81.83 5.78 0.255 632
 634 3 -48.42 82 5.75 0.28 633
 635 3 -48.53 82.2 5.72 0.248 634
 636 3 -48.57 82.36 5.72 0.29 635
 637 3 -48.64 82.83 5.95 0.163 636
 638 3 -48.72 83 5.97 0.117 637
 639 3 -48.76 83.14 6.03 0.122 638
 640 3 -48.82 83.39 6.12 0.132 639
 641 3 -48.86 83.55 6.12 0.138 640
 642 3 -48.9 83.75 6.17 0.145 641
 643 3 -48.92 83.94 6.17 0.122 642
 644 3 -48.97 84.13 6.24 0.1 643
 645 3 -49.04 84.33 6.3 0.128 644
 646 3 -49.12 84.55 6.34 0.159 645
 647 3 -49.18 84.72 6.35 0.198 646
 648 3 -49.25 84.89 6.35 0.252 647
 649 3 -49.31 85.06 6.41 0.256 648
 650 3 -49.32 85.28 6.5 0.24 649
 651 3 -49.39 85.44 6.54 0.251 650
 652 3 -49.51 85.78 6.78 0.169 651
 653 3 -49.61 85.97 6.88 0.126 652
 654 3 -49.68 86.19 6.92 0.146 653
 655 3 -49.72 86.39 6.89 0.152 654
 656 3 -49.85 86.69 6.88 0.126 655
 657 3 -49.89 86.84 6.88 0.144 656
 658 3 -49.97 87.11 6.88 0.144 657
 659 3 -50.06 87.41 6.84 0.218 658
 660 3 -50.04 87.77 6.84 0.157 659
 661 3 -50.03 87.95 6.84 0.107 660
 662 3 -50.07 88.24 6.84 0.129 661
 663 3 -50.07 88.47 6.84 0.174 662
 664 3 -50.11 88.69 6.79 0.204 663
 665 3 -50.14 88.94 6.78 0.236 664
 666 3 -50.17 89.14 6.74 0.197 665
 667 3 -50.22 89.34 6.68 0.237 666
 668 3 -50.25 89.59 6.65 0.234 667
 669 3 -50.35 89.8 6.6 0.225 668
 670 3 -50.33 90.22 6.6 0.178 669
 671 3 -50.39 90.44 6.56 0.154 670
 672 3 -50.44 90.64 6.56 0.166 671
 673 3 -50.49 90.86 6.55 0.15 672
 674 3 -50.58 91.17 6.54 0.158 673
 675 3 -50.65 91.38 6.51 0.139 674
 676 3 -50.64 91.55 6.46 0.111 675
 677 3 -50.64 91.8 6.47 0.143 676
 678 3 -50.68 92.11 6.44 0.056 677
 679 3 -50.75 92.72 6.47 0.197 678
 680 3 -50.83 92.94 6.42 0.122 679
 681 3 -50.9 93.22 6.42 0.159 680
 682 3 -50.93 93.5 6.44 0.18 681
 683 3 -50.94 93.7 6.35 0.175 682
 684 3 -51.03 93.89 6.27 0.137 683
 685 3 -51.1 94.11 6.31 0.14 684
 686 3 -51.18 94.3 6.34 0.201 685
 687 3 -51.21 94.66 6.34 0.18 686
 688 3 -51.24 94.81 6.35 0.155 687
 689 3 -51.22 95.06 6.31 0.167 688
 690 3 -51.28 95.25 6.3 0.153 689
 691 3 -51.32 95.41 6.27 0.175 690
 692 3 -51.33 95.63 6.23 0.179 691
 693 3 -51.4 95.84 6.18 0.206 692
 694 3 -51.42 96.03 6.18 0.238 693
 695 3 -51.4 96.22 6.19 0.281 694
 696 3 -51.44 96.45 6.22 0.32 695
 697 3 -51.49 96.69 6.25 0.327 696
 698 3 -51.51 96.91 6.18 0.363 697
 699 3 -51.54 97.24 6.23 0.353 698
 700 3 -51.58 97.53 6.26 0.315 699
 701 3 -51.83 98.11 6.39 0.155 700
 702 3 -51.92 98.36 6.47 0.204 701
 703 3 -51.97 98.67 6.48 0.169 702
 704 3 -52 99.11 6.48 0.167 703
 705 3 -52.01 99.36 6.51 0.17 704
 706 3 -52.08 99.64 6.54 0.143 705
 707 3 -52.11 99.89 6.6 0.182 706
 708 3 -52.18 100.14 6.63 0.145 707
 709 3 -52.25 100.53 6.63 0.193 708
 710 3 -52.29 100.74 6.63 0.157 709
 711 3 -52.35 101.03 6.65 0.216 710
 712 3 -52.43 101.53 6.63 0.263 711
 713 3 -52.47 101.64 6.61 0.291 712
 714 3 -52.53 102.14 6.51 0.159 713
 715 3 -52.54 102.33 6.5 0.164 714
 716 3 -52.54 102.64 6.47 0.135 715
 717 3 -52.51 102.74 6.56 0.143 716
 718 3 -52.5 103.03 6.57 0.147 717
 719 3 -52.57 103.24 6.59 0.161 718
 720 3 -52.64 103.64 6.6 0.204 719
 721 3 -52.68 103.83 6.6 0.229 720
 722 3 -52.75 104.03 6.57 0.239 721
 723 3 -52.75 104.24 6.55 0.186 722
 724 3 -52.76 104.53 6.51 0.172 723
 725 3 -52.75 104.83 6.47 0.271 724
 726 3 -52.76 105.03 6.44 0.257 725
 727 3 -52.78 105.53 6.54 0.214 726
 728 3 -52.81 105.64 6.5 0.151 727
 729 3 -52.86 105.83 6.55 0.214 728
 730 3 -52.87 106.14 6.56 0.244 729
 731 3 -52.89 106.44 6.59 0.22 730
 732 3 -52.96 106.64 6.56 0.223 731
 733 3 -53 106.94 6.57 0.213 732
 734 3 -53.03 107.14 6.64 0.195 733
 735 3 -53.06 107.33 6.68 0.216 734
 736 3 -53.1 107.64 6.72 0.217 735
 737 3 -53.14 107.94 6.73 0.227 736
 738 3 -53.11 108.24 6.75 0.173 737
 739 3 -53.01 108.44 6.76 0.179 738
 740 3 -52.97 108.64 6.76 0.145 739
 741 3 -52.93 108.94 6.68 0.144 740
 742 3 -52.93 109.33 6.68 0.262 741
 743 3 -53 109.74 6.71 0.292 742
 744 3 -53.07 109.94 6.76 0.235 743
 745 3 -53.07 110.24 6.81 0.199 744
 746 3 -53.07 110.44 6.82 0.186 745
 747 3 -53.08 110.64 6.82 0.169 746
 748 3 -53.07 110.94 6.86 0.181 747
 749 3 -53.17 111.24 6.81 0.146 748
 750 3 -53.16 111.64 6.85 0.116 749
 751 3 -53.22 111.74 6.8 0.145 750
 752 3 -53.17 111.94 6.82 0.172 751
 753 3 -53.17 112.24 6.84 0.214 752
 754 3 -53.17 112.64 6.8 0.248 753
 755 3 -53.24 112.94 6.82 0.172 754
 756 3 -53.3 113.24 6.89 0.118 755
 757 3 -53.28 113.44 6.88 0.172 756
 758 3 -53.28 113.64 6.9 0.187 757
 759 3 -53.31 113.83 6.93 0.208 758
 760 3 -53.35 114.03 6.9 0.177 759
 761 3 -53.38 114.24 6.9 0.175 760
 762 3 -53.46 114.53 6.89 0.157 761
 763 3 -53.5 114.83 6.88 0.131 762
 764 3 -53.52 115.03 6.89 0.154 763
 765 3 -53.56 115.33 6.89 0.171 764
 766 3 -53.55 115.64 6.89 0.134 765
 767 3 -53.53 115.74 6.86 0.14 766
 768 3 -53.56 116.03 6.92 0.232 767
 769 3 -53.63 116.24 6.88 0.233 768
 770 3 -53.66 116.44 6.94 0.272 769
 771 3 -53.61 116.64 6.94 0.267 770
 772 3 -53.61 116.83 7 0.307 771
 773 3 -53.63 117.03 7.07 0.238 772
 774 3 -53.61 117.14 7.15 0.223 773
 775 3 -53.64 117.33 7.11 0.194 774
 776 3 -53.68 117.53 7.06 0.169 775
 777 3 -53.67 117.83 7.1 0.163 776
 778 3 -53.7 118.03 7.11 0.15 777
 779 3 -53.67 118.33 7.23 0.133 778
 780 3 -53.67 118.53 7.18 0.142 779
 781 3 -53.71 118.83 7.18 0.177 780
 782 3 -53.75 119.03 7.15 0.228 781
 783 3 -53.81 119.33 7.18 0.218 782
 784 3 -53.85 119.53 7.15 0.251 783
 785 3 -53.85 119.83 7.18 0.185 784
 786 3 -53.86 120.03 7.22 0.129 785
 787 3 -53.88 120.24 7.22 0.28 786
 788 3 -53.91 120.83 7.27 0.247 787
 789 3 -53.86 121.14 7.3 0.202 788
 790 3 -53.86 121.33 7.26 0.197 789
 791 3 -53.84 121.53 7.22 0.205 790
 792 3 -53.84 121.83 7.21 0.211 791
 793 3 -53.93 122.24 7.19 0.219 792
 794 3 -54.02 122.44 7.14 0.231 793
 795 3 -54.06 122.83 7.13 0.267 794
 796 3 -54.06 123.14 7.1 0.155 795
 797 3 -54.06 123.44 7.14 0.104 796
 798 3 -54.05 123.64 7.14 0.162 797
 799 3 -54.06 123.94 7.18 0.16 798
 800 3 -54.05 124.14 7.25 0.204 799
 801 3 -54.13 124.44 7.26 0.116 800
 802 3 -54.18 124.64 7.26 0.122 801
 803 3 -54.21 124.83 7.31 0.11 802
 804 3 -54.24 125.03 7.35 0.159 803
 805 3 -54.24 125.24 7.39 0.162 804
 806 3 -54.24 125.44 7.43 0.172 805
 807 3 -54.27 125.64 7.47 0.207 806
 808 3 -54.31 125.74 7.56 0.214 807
 809 3 -54.34 126.03 7.65 0.182 808
 810 3 -54.38 126.24 7.73 0.185 809
 811 3 -54.34 126.44 7.77 0.176 810
 812 3 -54.32 126.74 7.9 0.171 811
 813 3 -54.28 127.03 7.9 0.132 812
 814 3 -54.28 127.33 7.93 0.146 813
 815 3 -54.28 127.53 7.98 0.152 814
 816 3 -54.3 127.74 7.95 0.15 815
 817 3 -54.28 128.04 7.97 0.196 816
 818 3 -54.32 128.14 7.94 0.235 817
 819 3 -54.36 128.33 7.98 0.339 818
 820 3 -54.42 128.54 8.08 0.346 819
 821 3 -54.52 128.74 8.05 0.342 820
 822 3 -54.56 128.83 8.13 0.324 821
 823 3 -54.6 129.14 8.15 0.291 822
 824 3 -54.66 129.24 8.17 0.297 823
 825 3 -54.61 129.74 8.18 0.268 824
 826 3 -54.67 130.24 8.23 0.295 825
 827 3 -54.68 130.64 8.31 0.298 826
 828 3 -54.74 131.04 8.37 0.217 827
 829 3 -54.77 131.43 8.39 0.128 828
 830 3 -54.78 131.64 8.37 0.142 829
 831 3 -54.81 131.93 8.43 0.144 830
 832 3 -54.89 132.24 8.47 0.164 831
 833 3 -54.86 132.43 8.5 0.198 832
 834 3 -54.91 132.74 8.49 0.159 833
 835 3 -54.88 133.04 8.51 0.188 834
 836 3 -54.91 133.33 8.55 0.19 835
 837 3 -54.96 133.64 8.57 0.209 836
 838 3 -54.99 133.83 8.59 0.169 837
 839 3 -54.99 134.04 8.6 0.197 838
 840 3 -54.99 134.24 8.64 0.202 839
 841 3 -54.77 134.14 8.75 0.041 840
 842 3 -54.99 134.43 8.67 0.218 840
 843 3 -55.05 134.64 8.64 0.176 842
 844 3 -55.11 134.83 8.6 0.187 843
 845 3 -55.09 135.24 8.67 0.228 844
 846 3 -55.1 135.64 8.8 0.145 845
 847 3 -55.13 135.83 8.75 0.16 846
 848 3 -55.13 136.14 8.8 0.197 847
 849 3 -55.13 136.33 8.87 0.194 848
 850 3 -55.06 136.43 8.88 0.162 849
 851 3 -55.06 136.64 8.89 0.177 850
 852 3 -55.06 136.83 8.87 0.124 851
 853 3 -55.1 136.93 8.9 0.104 852
 854 3 -55.13 137.14 8.93 0.088 853
 855 3 -55.24 137.43 9 0.079 854
 856 3 -55.21 137.54 9.01 0.098 855
 857 3 -55.2 137.64 8.98 0.114 856
 858 3 -55.21 137.83 9 0.139 857
 859 3 -55.21 138.04 8.98 0.179 858
 860 3 -55.21 138.24 8.99 0.161 859
 861 3 -55.23 138.43 8.84 0.139 860
 862 3 -55.17 138.83 8.8 0.111 861
 863 3 -55.14 139.04 8.74 0.112 862
 864 3 -55.13 139.14 8.72 0.171 863
 865 3 -55.02 139.43 8.73 0.165 864
 866 3 -54.96 139.64 8.73 0.163 865
 867 3 -54.93 139.83 8.75 0.118 866
 868 3 -54.92 140.14 8.79 0.124 867
 869 3 -54.92 140.33 8.84 0.126 868
 870 3 -54.93 140.43 8.87 0.143 869
 871 3 -54.96 140.64 8.84 0.212 870
 872 3 -55 140.83 8.78 0.271 871
 873 3 -55.03 141.04 8.75 0.325 872
 874 3 -55.06 141.24 8.79 0.319 873
 875 3 -55.06 141.33 8.73 0.249 874
 876 3 -55.06 141.54 8.78 0.209 875
 877 3 -55.17 141.83 8.78 0.162 876
 878 3 -55.2 142.04 8.73 0.138 877
 879 3 -55.25 142.14 8.71 0.13 878
 880 3 -55.35 142.43 8.65 0.148 879
 881 3 -55.42 142.64 8.65 0.212 880
 882 3 -55.52 142.83 8.62 0.23 881
 883 3 -55.52 143.33 8.68 0.117 882
 884 3 -55.53 143.64 8.73 0.139 883
 885 3 -55.49 143.83 8.79 0.146 884
 886 3 -55.43 144.04 8.79 0.199 885
 887 3 -55.46 144.33 8.82 0.199 886
 888 3 -55.49 144.64 8.81 0.208 887
 889 3 -55.52 144.93 8.78 0.195 888
 890 3 -55.53 145.14 8.79 0.157 889
 891 3 -55.53 145.33 8.83 0.193 890
 892 3 -55.5 145.43 8.89 0.218 891
 893 3 -55.55 145.74 8.97 0.258 892
 894 3 -55.49 145.93 8.99 0.234 893
 895 3 -55.53 146.14 8.95 0.194 894
 896 3 -55.52 146.54 8.97 0.218 895
 897 3 -55.55 146.83 8.99 0.186 896
 898 3 -55.6 147.04 8.95 0.221 897
 899 3 -55.63 147.33 8.98 0.205 898
 900 3 -55.7 147.54 8.91 0.169 899
 901 3 -55.71 147.83 8.9 0.141 900
 902 3 -55.71 148.14 8.87 0.131 901
 903 3 -55.71 148.24 8.88 0.122 902
 904 3 -55.75 148.54 8.88 0.125 903
 905 3 -55.73 148.64 8.88 0.098 904
 906 3 -55.71 148.93 8.89 0.204 905
 907 3 -55.7 149.24 8.9 0.226 906
 908 3 -55.67 149.43 8.97 0.255 907
 909 3 -55.63 149.64 8.96 0.265 908
 910 3 -55.63 149.83 8.99 0.287 909
 911 3 -55.59 150.14 9.06 0.278 910
 912 3 -55.62 150.33 9.08 0.25 911
 913 3 -55.65 150.74 8.98 0.202 912
 914 3 -55.7 151.14 8.93 0.176 913
 915 3 -55.73 151.33 8.9 0.151 914
 916 3 -55.7 151.64 8.87 0.083 915
 917 3 -55.68 151.83 8.84 0.114 916
 918 3 -55.66 152.04 8.83 0.139 917
 919 3 -55.59 152.43 8.83 0.172 918
 920 3 -55.59 152.64 8.83 0.136 919
 921 3 -55.6 152.93 8.82 0.146 920
 922 3 -55.58 153.14 8.8 0.138 921
 923 3 -55.59 153.33 8.76 0.152 922
 924 3 -55.58 153.64 8.73 0.145 923
 925 3 -55.54 153.83 8.7 0.14 924
 926 3 -55.51 154.04 8.68 0.142 925
 927 3 -55.48 154.24 8.7 0.128 926
 928 3 -55.47 154.43 8.7 0.151 927
 929 3 -55.48 154.64 8.71 0.153 928
 930 3 -55.45 154.74 8.68 0.177 929
 931 3 -55.41 154.93 8.67 0.23 930
 932 3 -55.4 155.14 8.65 0.215 931
 933 3 -55.43 155.33 8.56 0.246 932
 934 3 -55.41 155.43 8.58 0.257 933
 935 3 -55.4 155.74 8.62 0.225 934
 936 3 -55.42 156.04 8.67 0.188 935
 937 3 -55.37 156.24 8.76 0.159 936
 938 3 -55.4 156.43 8.76 0.161 937
 939 3 -55.37 156.64 8.76 0.125 938
 940 3 -55.3 156.83 8.78 0.102 939
 941 3 -55.3 156.93 8.74 0.111 940
 942 3 -55.26 157.14 8.73 0.116 941
 943 3 -55.19 157.24 8.76 0.121 942
 944 3 -55.23 157.43 8.81 0.117 943
 945 3 -55.23 157.64 8.87 0.139 944
 946 3 -55.24 157.83 8.88 0.168 945
 947 3 -55.26 158.04 8.91 0.231 946
 948 3 -55.23 158.24 8.9 0.316 947
 949 3 -55.26 158.43 8.84 0.35 948
 950 3 -55.29 158.64 8.83 0.37 949
 951 3 -55.31 158.83 8.84 0.358 950
 952 3 -55.34 159.04 8.89 0.334 951
 953 3 -55.4 159.24 8.85 0.311 952
 954 3 -55.44 159.43 8.91 0.275 953
 955 3 -55.51 159.74 9.04 0.223 954
 956 3 -55.58 160.04 9.22 0.099 955
 957 3 -55.59 160.24 9.29 0.143 956
 958 3 -55.67 160.43 9.25 0.162 957
 959 3 -55.73 160.64 9.25 0.212 958
 960 3 -55.74 160.83 9.23 0.245 959
 961 3 -55.8 161.04 9.2 0.284 960
 962 3 -55.84 161.24 9.15 0.307 961
 963 3 -55.91 161.43 9.12 0.308 962
 964 3 -55.91 161.83 9.07 0.208 963
 965 3 -55.87 162.24 9.09 0.18 964
 966 3 -55.83 162.43 9.09 0.181 965
 967 3 -55.87 162.74 9.1 0.178 966
 968 3 -55.9 162.93 9.15 0.124 967
 969 3 -55.85 163.04 9.18 0.112 968
 970 3 -55.87 163.14 9.17 0.164 969
 971 3 -55.87 163.54 9.25 0.181 970
 972 3 -55.83 163.83 9.26 0.174 971
 973 3 -55.81 164.14 9.25 0.165 972
 974 3 -55.8 164.33 9.28 0.186 973
 975 3 -55.77 164.54 9.31 0.2 974
 976 3 -55.76 164.74 9.32 0.154 975
 977 3 -55.74 165.14 9.37 0.177 976
 978 3 -55.72 165.33 9.4 0.122 977
 979 3 -55.76 165.54 9.48 0.117 978
 980 3 -55.77 165.74 9.48 0.15 979
 981 3 -55.79 165.93 9.48 0.155 980
 982 3 -55.72 166.14 9.53 0.21 981
 983 3 -55.66 166.33 9.56 0.259 982
 984 3 -55.67 166.54 9.58 0.276 983
 985 3 -55.66 166.74 9.55 0.261 984
 986 3 -55.69 166.93 9.56 0.231 985
 987 3 -55.72 167.14 9.58 0.211 986
 988 3 -55.73 167.33 9.62 0.243 987
 989 3 -55.66 167.54 9.63 0.211 988
 990 3 -55.66 167.83 9.73 0.183 989
 991 3 -55.7 168.04 9.81 0.142 990
 992 3 -55.74 168.24 9.84 0.164 991
 993 3 -55.73 168.54 9.89 0.137 992
 994 3 -55.69 168.93 9.87 0.138 993
 995 3 -55.66 169.14 9.87 0.147 994
 996 3 -55.66 169.33 9.84 0.147 995
 997 3 -55.62 169.54 9.82 0.187 996
 998 3 -55.58 169.74 9.8 0.206 997
 999 3 -55.55 169.93 9.75 0.214 998
 1000 3 -55.56 170.14 9.74 0.157 999
 1001 3 -55.51 170.33 9.78 0.158 1000
 1002 3 -55.4 170.54 9.75 0.108 1001
 1003 3 -55.4 170.74 9.78 0.138 1002
 1004 3 -55.42 171.04 9.72 0.145 1003
 1005 3 -55.48 171.33 9.73 0.205 1004
 1006 3 -55.45 171.54 9.72 0.144 1005
 1007 3 -55.49 171.74 9.68 0.176 1006
 1008 3 -55.52 171.93 9.67 0.165 1007
 1009 3 -55.44 172.14 9.73 0.128 1008
 1010 3 -55.33 172.33 9.74 0.124 1009
 1011 3 -55.3 172.54 9.76 0.137 1010
 1012 3 -55.22 172.74 9.8 0.137 1011
 1013 3 -55.16 172.93 9.82 0.158 1012
 1014 3 -55.16 173.14 9.81 0.179 1013
 1015 3 -55.2 173.24 9.82 0.227 1014
 1016 3 -55.17 173.43 9.79 0.238 1015
 1017 3 -55.16 173.74 9.82 0.25 1016
 1018 3 -55.12 174.14 9.83 0.239 1017
 1019 3 -55.09 174.24 9.82 0.203 1018
 1020 3 -55.08 174.54 9.87 0.172 1019
 1021 3 -55.09 174.74 9.87 0.164 1020
 1022 3 -55.06 174.93 9.85 0.183 1021
 1023 3 -55.01 175.24 9.82 0.148 1022
 1024 3 -55.09 175.54 9.75 0.144 1023
 1025 3 -55.06 175.74 9.78 0.155 1024
 1026 3 -55.08 175.93 9.8 0.167 1025
 1027 3 -55.02 176.14 9.84 0.205 1026
 1028 3 -55.02 176.33 9.89 0.223 1027
 1029 3 -54.97 176.54 9.95 0.224 1028
 1030 3 -54.9 176.74 9.96 0.22 1029
 1031 3 -54.88 176.93 9.96 0.223 1030
 1032 3 -54.84 177.04 10.01 0.217 1031
 1033 3 -54.8 177.24 10.03 0.183 1032
 1034 3 -54.77 177.43 9.98 0.145 1033
 1035 3 -54.77 177.64 9.99 0.096 1034
 1036 3 -54.8 177.83 9.98 0.145 1035
 1037 3 -54.84 178.14 10 0.179 1036
 1038 3 -54.85 178.43 10.03 0.19 1037
 1039 3 -54.91 178.64 10.03 0.193 1038
 1040 3 -54.99 178.83 9.98 0.175 1039
 1041 3 -54.94 179.14 10.01 0.142 1040
 1042 3 -54.95 179.54 10.05 0.159 1041
 1043 3 -54.98 179.83 10.09 0.19 1042
 1044 3 -55.01 180.04 10.1 0.148 1043
 1045 3 -54.99 180.33 10.07 0.18 1044
 1046 3 -54.99 180.54 10.06 0.256 1045
 1047 3 -55.02 180.74 10 0.227 1046
 1048 3 -55.02 181.04 9.97 0.237 1047
 1049 3 -54.98 181.14 9.85 0.276 1048
 1050 3 -54.99 181.24 9.8 0.281 1049
 1051 3 -54.97 181.43 9.75 0.3 1050
 1052 3 -54.92 181.64 9.71 0.276 1051
 1053 3 -54.95 181.83 9.67 0.262 1052
 1054 3 -54.98 182.04 9.65 0.278 1053
 1055 3 -55.01 182.24 9.63 0.284 1054
 1056 3 -55.02 182.54 9.63 0.28 1055
 1057 3 -55.09 182.83 9.67 0.17 1056
 1058 3 -55.12 183.14 9.68 0.144 1057
 1059 3 -55.09 183.33 9.74 0.141 1058
 1060 3 -55.08 183.43 9.76 0.127 1059
 1061 3 -55.02 183.64 9.82 0.118 1060
 1062 3 -54.92 183.83 9.83 0.105 1061
 1063 3 -54.91 183.93 9.83 0.106 1062
 1064 3 -54.87 184.14 9.9 0.146 1063
 1065 3 -54.87 184.24 9.83 0.135 1064
 1066 3 -54.8 184.43 9.73 0.149 1065
 1067 3 -54.79 184.54 9.71 0.123 1066
 1068 3 -54.73 184.74 9.65 0.104 1067
 1069 3 -54.66 184.83 9.59 0.097 1068
 1070 3 -54.62 184.93 9.53 0.103 1069
 1071 3 -54.56 185.04 9.43 0.128 1070
 1072 3 -54.51 185.14 9.4 0.129 1071
 1073 3 -54.45 185.33 9.34 0.133 1072
 1074 3 -54.37 185.54 9.38 0.156 1073
 1075 3 -54.31 185.64 9.38 0.185 1074
 1076 3 -54.27 185.83 9.38 0.19 1075
 1077 3 -54.17 186.04 9.38 0.238 1076
 1078 3 -54.15 186.24 9.41 0.29 1077
 1079 3 -54.12 186.43 9.42 0.328 1078
 1080 3 -54.12 186.64 9.43 0.322 1079
 1081 3 -54.12 186.83 9.47 0.359 1080
 1082 3 -54.13 187.04 9.49 0.351 1081
 1083 3 -54.12 187.24 9.48 0.335 1082
 1084 3 -54.08 187.54 9.49 0.341 1083
 1085 3 -54.09 188.04 9.33 0.185 1084
 1086 3 -54.09 188.24 9.3 0.175 1085
 1087 3 -54.15 188.64 9.29 0.135 1086
 1088 3 -54.2 188.83 9.3 0.105 1087
 1089 3 -54.24 189.14 9.3 0.246 1088
 1090 3 -54.26 189.54 9.34 0.284 1089
 1091 3 -54.3 190.14 9.38 0.259 1090
 1092 3 -54.35 190.24 9.39 0.275 1091
 1093 3 -54.41 190.64 9.4 0.161 1092
 1094 3 -54.47 190.93 9.53 0.114 1093
 1095 3 -54.48 191.14 9.55 0.129 1094
 1096 3 -54.48 191.33 9.54 0.15 1095
 1097 3 -54.49 191.54 9.48 0.208 1096
 1098 3 -54.54 191.74 9.5 0.231 1097
 1099 3 -54.48 191.83 9.56 0.275 1098
 1100 3 -54.47 191.93 9.57 0.287 1099
 1101 3 -54.45 192.14 9.48 0.319 1100
 1102 3 -54.52 192.33 9.55 0.317 1101
 1103 3 -54.55 192.54 9.53 0.276 1102
 1104 3 -54.55 192.74 9.62 0.255 1103
 1105 3 -54.58 193.04 9.65 0.215 1104
 1106 3 -54.62 193.33 9.65 0.217 1105
 1107 3 -54.69 193.54 9.68 0.189 1106
 1108 3 -54.8 193.83 9.72 0.099 1107
 1109 3 -54.91 194.04 9.73 0.114 1108
 1110 3 -54.91 194.24 9.67 0.141 1109
 1111 3 -54.97 194.43 9.68 0.165 1110
 1112 3 -54.98 194.64 9.67 0.155 1111
 1113 3 -55.01 194.93 9.66 0.141 1112
 1114 3 -55.01 195.24 9.64 0.121 1113
 1115 3 -54.98 195.54 9.58 0.13 1114
 1116 3 -54.98 195.74 9.5 0.157 1115
 1117 3 -54.98 196.04 9.51 0.145 1116
 1118 3 -54.98 196.24 9.53 0.141 1117
 1119 3 -54.91 196.54 9.47 0.142 1118
 1120 3 -54.9 196.64 9.47 0.143 1119
 1121 3 -54.84 196.83 9.46 0.154 1120
 1122 3 -54.8 197.04 9.47 0.146 1121
 1123 3 -54.8 197.24 9.46 0.16 1122
 1124 3 -54.73 197.43 9.43 0.165 1123
 1125 3 -54.73 197.64 9.48 0.18 1124
 1126 3 -54.73 197.74 9.5 0.167 1125
 1127 3 -54.73 198.04 9.48 0.147 1126
 1128 3 -54.66 198.14 9.49 0.137 1127
 1129 3 -54.63 198.33 9.48 0.14 1128
 1130 3 -54.66 198.54 9.42 0.17 1129
 1131 3 -54.7 198.74 9.4 0.222 1130
 1132 3 -54.7 198.93 9.4 0.264 1131
 1133 3 -54.73 199.14 9.43 0.293 1132
 1134 3 -54.76 199.24 9.48 0.35 1133
 1135 3 -54.77 199.43 9.41 0.367 1134
 1136 3 -54.8 199.54 9.4 0.419 1135
 1137 3 -54.84 199.74 9.42 0.42 1136
 1138 3 -54.91 199.93 9.33 0.375 1137
 1139 3 -54.8 200.14 9.32 0.293 1138
 1140 3 -54.8 200.24 9.18 0.206 1139
 1141 3 -54.87 200.64 9.09 0.135 1140
 1142 3 -54.94 200.83 9.1 0.175 1141
 1143 3 -54.95 201.04 9.12 0.189 1142
 1144 3 -55.02 201.33 9.13 0.196 1143
 1145 3 -54.98 201.54 9.14 0.207 1144
 1146 3 -54.92 201.74 9.16 0.216 1145
 1147 3 -54.91 202.14 9.09 0.21 1146
 1148 3 -54.91 202.33 9.14 0.215 1147
 1149 3 -54.98 202.54 9.14 0.235 1148
 1150 3 -55.05 202.74 9.15 0.233 1149
 1151 3 -54.91 202.93 9.25 0.246 1150
 1152 3 -55.04 203.24 9.2 0.212 1151
 1153 3 -55.13 203.64 9.18 0.132 1152
 1154 3 -55.19 203.83 9.1 0.134 1153
 1155 3 -55.16 204.04 9.07 0.185 1154
 1156 3 -55.15 204.14 9.03 0.259 1155
 1157 3 -55.17 204.33 8.98 0.313 1156
 1158 3 -55.22 204.54 8.97 0.361 1157
 1159 3 -55.29 204.74 8.9 0.379 1158
 1160 3 -55.23 204.93 8.85 0.298 1159
 1161 3 -55.26 205.04 8.72 0.229 1160
 1162 3 -55.33 205.33 8.67 0.146 1161
 1163 3 -55.33 205.64 8.65 0.13 1162
 1164 3 -55.34 205.93 8.62 0.111 1163
 1165 3 -55.37 206.24 8.57 0.12 1164
 1166 3 -55.41 206.43 8.51 0.119 1165
 1167 3 -55.45 206.74 8.5 0.146 1166
 1168 3 -55.48 206.93 8.48 0.14 1167
 1169 3 -55.56 207.04 8.47 0.139 1168
 1170 3 -55.63 207.24 8.48 0.129 1169
 1171 3 -55.72 207.54 8.42 0.156 1170
 1172 3 -55.73 207.83 8.4 0.149 1171
 1173 3 -55.8 208.04 8.33 0.125 1172
 1174 3 -55.77 208.24 8.23 0.126 1173
 1175 3 -55.77 208.33 8.18 0.152 1174
 1176 3 -55.74 208.54 8.06 0.191 1175
 1177 3 -55.74 208.64 7.99 0.208 1176
 1178 3 -55.81 208.83 7.98 0.231 1177
 1179 3 -55.8 209.14 7.9 0.243 1178
 1180 3 -55.81 209.33 7.8 0.252 1179
 1181 3 -55.79 209.54 7.68 0.211 1180
 1182 3 -55.84 209.83 7.64 0.162 1181
 1183 3 -55.85 210.04 7.56 0.162 1182
 1184 3 -55.87 210.24 7.53 0.171 1183
 1185 3 -55.91 210.43 7.49 0.165 1184
 1186 3 -55.95 210.74 7.44 0.193 1185
 1187 3 -55.98 211.04 7.43 0.188 1186
 1188 3 -55.98 211.14 7.4 0.188 1187
 1189 3 -56.05 211.54 7.36 0.187 1188
 1190 3 -56.12 211.83 7.35 0.154 1189
 1191 3 -56.06 212.14 7.33 0.163 1190
 1192 3 -56.17 212.33 7.27 0.134 1191
 1193 3 -56.23 212.64 7.19 0.147 1192
 1194 3 -56.23 212.83 7.14 0.13 1193
 1195 3 -56.26 213.14 7.11 0.148 1194
 1196 3 -56.3 213.43 7.07 0.22 1195
 1197 3 -56.3 213.64 7.02 0.198 1196
 1198 3 -56.34 213.83 6.94 0.203 1197
 1199 3 -56.4 214.14 6.9 0.209 1198
 1200 3 -56.41 214.33 6.9 0.228 1199
 1201 3 -56.42 214.43 6.87 0.254 1200
 1202 3 -56.41 214.64 6.85 0.266 1201
 1203 3 -56.4 214.83 6.82 0.285 1202
 1204 3 -56.44 215.04 6.78 0.235 1203
 1205 3 -56.42 215.24 6.76 0.221 1204
 1206 3 -56.35 215.33 6.69 0.223 1205
 1207 3 -56.27 215.54 6.66 0.173 1206
 1208 3 -56.3 215.83 6.69 0.163 1207
 1209 3 -56.29 216.14 6.68 0.187 1208
 1210 3 -56.29 216.43 6.66 0.123 1209
 1211 3 -56.29 216.64 6.62 0.116 1210
 1212 3 -56.29 216.74 6.6 0.097 1211
 1213 3 -56.3 217.05 6.52 0.136 1212
 1214 3 -56.3 217.24 6.48 0.173 1213
 1215 3 -56.33 217.55 6.44 0.218 1214
 1216 3 -56.38 217.64 6.41 0.173 1215
 1217 3 -56.37 217.83 6.37 0.152 1216
 1218 3 -56.34 218.14 6.35 0.146 1217
 1219 3 -56.3 218.33 6.28 0.119 1218
 1220 3 -56.29 218.64 6.24 0.107 1219
 1221 3 -56.3 218.83 6.19 0.111 1220
 1222 3 -56.34 219.05 6.13 0.141 1221
 1223 3 -56.34 219.24 6.08 0.093 1222
 1224 3 -56.35 219.55 6.03 0.152 1223
 1225 3 -56.37 219.74 5.99 0.134 1224
 1226 3 -56.38 219.83 5.9 0.151 1225
 1227 3 -56.37 219.93 5.83 0.211 1226
 1228 3 -56.42 220.14 5.71 0.228 1227
 1229 3 -56.41 220.24 5.62 0.253 1228
 1230 3 -56.37 220.43 5.62 0.288 1229
 1231 3 -56.44 220.64 5.61 0.28 1230
 1232 3 -56.36 220.74 5.49 0.316 1231
 1233 3 -56.26 220.83 5.44 0.31 1232
 1234 3 -56.33 220.93 5.41 0.313 1233
 1235 3 -56.33 221.24 5.38 0.268 1234
 1236 3 -56.43 221.43 5.33 0.178 1235
 1237 3 -56.43 221.64 5.29 0.131 1236
 1238 3 -56.51 221.83 5.28 0.143 1237
 1239 3 -56.48 221.93 5.21 0.153 1238
 1240 3 -56.47 222.14 5.19 0.129 1239
 1241 3 -56.48 222.33 5.15 0.13 1240
 1242 3 -56.53 222.43 5.13 0.146 1241
 1243 3 -56.54 222.64 5.08 0.159 1242
 1244 3 -56.55 222.83 5.08 0.207 1243
 1245 3 -56.53 222.93 5.08 0.196 1244
 1246 3 -56.58 223.33 4.98 0.126 1245
 1247 3 -56.61 223.55 4.92 0.139 1246
 1248 3 -56.72 223.93 4.88 0.15 1247
 1249 3 -56.73 224.24 4.84 0.191 1248
 1250 3 -56.8 224.55 4.83 0.162 1249
 1251 3 -56.79 224.74 4.78 0.204 1250
 1252 3 -56.79 224.93 4.74 0.259 1251
 1253 3 -56.87 225.24 4.75 0.244 1252
 1254 3 -56.91 225.55 4.79 0.269 1253
 1255 3 -56.93 225.93 4.74 0.23 1254
 1256 3 -56.82 226.24 4.66 0.231 1255
 1257 3 -56.62 225.83 4.62 0.115 1256
 1258 3 -56.97 226.55 4.7 0.169 1256
 1259 3 -57.09 226.74 4.69 0.146 1258
 1260 3 -57.15 226.83 4.71 0.158 1259
 1261 3 -57.18 227.14 4.67 0.098 1260
 1262 3 -57.18 227.43 4.67 0.15 1261
 1263 3 -57.21 227.64 4.65 0.177 1262
 1264 3 -57.29 227.83 4.58 0.157 1263
 1265 3 -57.26 228.14 4.52 0.146 1264
 1266 3 -57.25 228.33 4.44 0.183 1265
 1267 3 -57.26 228.64 4.41 0.157 1266
 1268 3 -57.25 228.74 4.37 0.145 1267
 1269 3 -57.25 228.93 4.32 0.161 1268
 1270 3 -57.22 229.24 4.29 0.194 1269
 1271 3 -57.22 229.55 4.21 0.219 1270
 1272 3 -57.22 229.83 4.19 0.202 1271
 1273 3 -57.18 230.05 4.09 0.174 1272
 1274 3 -57.19 230.33 4.03 0.16 1273
 1275 3 -57.22 230.43 3.97 0.169 1274
 1276 3 -57.25 230.64 3.91 0.151 1275
 1277 3 -57.19 230.83 3.83 0.14 1276
 1278 3 -57.16 231.05 3.76 0.122 1277
 1279 3 -57.15 231.24 3.74 0.126 1278
 1280 3 -57.09 231.43 3.66 0.148 1279
 1281 3 -57.05 231.64 3.64 0.166 1280
 1282 3 -57.05 231.83 3.57 0.126 1281
 1283 3 -57.07 232.05 3.55 0.137 1282
 1284 3 -57.03 232.24 3.53 0.126 1283
 1285 3 -57.04 232.43 3.49 0.148 1284
 1286 3 -57 232.55 3.45 0.161 1285
 1287 3 -56.87 232.64 3.49 0.254 1286
 1288 3 -56.87 232.83 3.51 0.315 1287
 1289 3 -56.79 232.93 3.49 0.428 1288
 1290 3 -56.86 233.24 3.41 0.398 1289
 1291 3 -56.83 233.45 3.41 0.451 1290
 1292 3 -56.8 233.55 3.33 0.466 1291
 1293 3 -56.8 233.85 3.28 0.41 1292
 1294 3 -56.76 233.95 3.22 0.35 1293
 1295 3 -56.75 234.14 3.22 0.299 1294
 1296 3 -56.51 234.14 3.18 0.2 1295
 1297 3 -56.41 234.24 3.14 0.154 1296
 1298 3 -56.41 234.55 3.18 0.083 1297
 1299 3 -56.37 234.74 3.12 0.093 1298
 1300 3 -56.34 234.85 3.12 0.154 1299
 1301 3 -56.36 235.14 3.16 0.097 1300
 1302 3 -56.25 235.24 3.08 0.175 1301
 1303 3 -56.23 235.35 3.07 0.23 1302
 1304 3 -56.16 235.64 3.12 0.24 1303
 1305 3 -55.82 235.55 3.12 0.115 1304
 1306 3 -56.34 235.95 3.1 0.158 1304
 1307 3 -56.39 236.14 3.03 0.094 1306
 1308 3 -56.46 236.35 2.99 0.088 1307
 1309 3 -57.03 234.55 3.1 0.206 1295
 1310 3 -57.04 234.85 3.05 0.168 1309
 1311 3 -57.04 235.05 3.05 0.063 1310
 1312 3 -56.94 235.14 2.99 0.143 1311
 1313 3 -56.96 235.55 3.03 0.084 1312
 1314 3 -56.91 235.74 3.03 0.1 1313
 1315 3 -56.86 235.85 3.05 0.12 1314
 1316 3 -56.86 236.05 3.07 0.14 1315
 1317 3 -56.79 236.24 3.08 0.15 1316
 1318 3 -56.75 236.35 3.08 0.16 1317
 1319 3 -56.75 236.64 3.03 0.131 1318
 1320 3 -56.75 236.85 2.99 0.112 1319
 1321 3 -56.79 237.05 2.95 0.102 1320
 1322 3 -56.84 237.24 2.91 0.112 1321
 1323 3 -56.86 237.55 2.83 0.135 1322
 1324 3 -56.91 237.85 2.78 0.185 1323
 1325 3 -56.98 238.05 2.72 0.231 1324
 1326 3 -57.04 238.24 2.68 0.232 1325
 1327 3 -57.04 238.45 2.72 0.209 1326
 1328 3 -56.9 238.74 2.68 0.155 1327
 1329 3 -56.86 239.05 2.72 0.13 1328
 1330 3 -56.89 239.45 2.74 0.185 1329
 1331 3 -56.9 239.74 2.74 0.176 1330
 1332 3 -56.94 240.05 2.7 0.108 1331
 1333 3 -56.9 240.24 2.66 0.126 1332
 1334 3 -56.86 240.35 2.62 0.19 1333
 1335 3 -56.84 240.64 2.58 0.221 1334
 1336 3 -56.79 240.74 2.53 0.223 1335
 1337 3 -56.87 240.95 2.47 0.214 1336
 1338 3 -56.91 241.05 2.43 0.195 1337
 1339 3 -56.93 241.35 2.39 0.189 1338
 1340 3 -56.98 241.55 2.35 0.127 1339
 1341 3 -57.04 241.74 2.28 0.146 1340
 1342 3 -57.07 241.95 2.26 0.154 1341
 1343 3 -57.08 242.14 2.26 0.164 1342
 1344 3 -57.09 242.35 2.24 0.131 1343
 1345 3 -57.15 242.74 2.22 0.173 1344
 1346 3 -57.22 242.95 2.14 0.08 1345
 1347 3 -57.25 243.14 2.12 0.122 1346
 1348 3 -57.26 243.35 2.12 0.119 1347
 1349 3 -57.29 243.55 2.12 0.182 1348
 1350 3 -57.33 243.74 2.08 0.274 1349
 1351 3 -57.28 243.95 2.03 0.267 1350
 1352 3 -57.36 244.24 1.95 0.268 1351
 1353 3 -57.37 244.45 1.87 0.278 1352
 1354 3 -57.36 244.64 1.88 0.247 1353
 1355 3 -57.37 244.85 1.88 0.264 1354
 1356 3 -57.44 245.24 1.89 0.156 1355
 1357 3 -57.47 245.55 1.88 0.187 1356
 1358 3 -57.46 245.74 1.9 0.216 1357
 1359 3 -57.43 246.05 1.88 0.212 1358
 1360 3 -57.47 246.24 1.81 0.15 1359
 1361 3 -57.47 246.45 1.8 0.142 1360
 1362 3 -57.5 246.74 1.8 0.171 1361
 1363 3 -57.43 247.05 1.81 0.136 1362
 1364 3 -57.41 247.35 1.77 0.133 1363
 1365 3 -57.44 247.55 1.73 0.132 1364
 1366 3 -57.44 247.74 1.7 0.149 1365
 1367 3 -57.46 248.05 1.66 0.127 1366
 1368 3 -57.41 248.24 1.62 0.093 1367
 1369 3 -57.41 248.45 1.59 0.146 1368
 1370 3 -57.41 248.64 1.56 0.132 1369
 1371 3 -57.39 248.74 1.64 0.147 1370
 1372 3 -57.44 248.95 1.65 0.167 1371
 1373 3 -57.47 249.14 1.66 0.179 1372
 1374 3 -57.47 249.35 1.63 0.133 1373
 1375 3 -57.4 249.45 1.75 0.14 1374
 1376 3 -57.44 249.64 1.81 0.199 1375
 1377 3 -57.41 249.85 1.78 0.194 1376
 1378 3 -57.41 250.14 1.72 0.16 1377
 1379 3 -57.4 250.45 1.7 0.143 1378
 1380 3 -57.43 250.55 1.69 0.151 1379
 1381 3 -57.43 250.74 1.62 0.188 1380
 1382 3 -57.41 250.95 1.61 0.176 1381
 1383 3 -57.43 251.14 1.54 0.148 1382
 1384 3 -57.43 251.35 1.46 0.153 1383
 1385 3 -57.43 251.45 1.43 0.186 1384
 1386 3 -57.47 251.74 1.37 0.162 1385
 1387 3 -57.47 251.95 1.35 0.139 1386
 1388 3 -57.41 252.24 1.28 0.16 1387
 1389 3 -57.4 252.55 1.25 0.147 1388
 1390 3 -57.37 252.74 1.21 0.148 1389
 1391 3 -57.36 252.95 1.16 0.159 1390
 1392 3 -57.41 253.14 1.18 0.103 1391
 1393 3 -57.46 253.35 1.15 0.096 1392
 1394 3 -57.47 253.55 1.18 0.185 1393
 1395 3 -57.5 253.74 1.23 0.247 1394
 1396 3 -57.55 254.05 1.27 0.306 1395
 1397 3 -57.59 254.24 1.29 0.345 1396
 1398 3 -57.62 254.45 1.29 0.363 1397
 1399 3 -57.62 255.14 1.05 0.114 1398
 1400 3 -57.61 255.24 1.04 0.11 1399
 1401 3 -57.59 255.45 0.99 0.118 1400
 1402 3 -57.61 255.64 0.98 0.127 1401
 1403 3 -57.58 255.85 0.91 0.127 1402
 1404 3 -57.54 256.15 0.93 0.155 1403
 1405 3 -57.54 256.35 0.91 0.191 1404
 1406 3 -57.54 256.55 0.92 0.241 1405
 1407 3 -57.58 256.74 0.9 0.272 1406
 1408 3 -57.65 256.85 0.89 0.286 1407
 1409 3 -57.65 257.05 0.85 0.289 1408
 1410 3 -57.73 257.24 0.79 0.272 1409
 1411 3 -57.68 257.44 0.77 0.226 1410
 1412 3 -57.64 257.65 0.68 0.165 1411
 1413 3 -57.65 257.85 0.67 0.174 1412
 1414 3 -57.58 258.15 0.64 0.169 1413
 1415 3 -57.61 258.44 0.65 0.123 1414
 1416 3 -57.61 258.55 0.64 0.115 1415
 1417 3 -57.55 258.74 0.71 0.197 1416
 1418 3 -57.57 258.94 0.76 0.221 1417
 1419 3 -57.65 259.15 0.77 0.17 1418
 1420 3 -57.68 259.35 0.8 0.168 1419
 1421 3 -57.72 259.74 0.85 0.226 1420
 1422 3 -57.69 259.94 0.84 0.247 1421
 1423 3 -57.72 260.24 0.8 0.196 1422
 1424 3 -57.79 260.44 0.75 0.152 1423
 1425 3 -57.83 260.65 0.74 0.155 1424
 1426 3 -57.89 260.94 0.68 0.2 1425
 1427 3 -57.87 261.15 0.63 0.209 1426
 1428 3 -57.9 261.35 0.62 0.247 1427
 1429 3 -57.94 261.74 0.67 0.27 1428
 1430 3 -57.89 261.85 0.69 0.282 1429
 1431 3 -57.83 262.15 0.65 0.248 1430
 1432 3 -57.83 262.44 0.67 0.169 1431
 1433 3 -57.8 262.65 0.72 0.144 1432
 1434 3 -57.79 262.85 0.75 0.1 1433
 1435 3 -57.65 263.05 0.8 0.112 1434
 1436 3 -57.65 263.24 0.87 0.163 1435
 1437 3 -57.59 263.44 0.87 0.162 1436
 1438 3 -57.54 263.65 0.86 0.138 1437
 1439 3 -57.54 263.85 0.85 0.099 1438
 1440 3 -57.47 264.05 0.78 0.15 1439
 1441 3 -57.44 264.24 0.75 0.126 1440
 1442 3 -57.41 264.44 0.76 0.131 1441
 1443 3 -57.41 264.65 0.72 0.137 1442
 1444 3 -57.4 265.05 0.66 0.195 1443
 1445 3 -57.36 265.35 0.64 0.192 1444
 1446 3 -57.36 265.55 0.63 0.173 1445
 1447 3 -57.4 265.85 0.65 0.152 1446
 1448 3 -57.4 266.15 0.66 0.213 1447
 1449 3 -57.4 266.35 0.67 0.257 1448
 1450 3 -57.36 266.65 0.64 0.272 1449
 1451 3 -57.36 266.94 0.63 0.267 1450
 1452 3 -57.32 267.15 0.63 0.215 1451
 1453 3 -57.29 267.44 0.62 0.178 1452
 1454 3 -57.26 267.74 0.59 0.183 1453
 1455 3 -57.22 268.05 0.53 0.159 1454
 1456 3 -57.19 268.15 0.48 0.168 1455
 1457 3 -57.15 268.44 0.48 0.163 1456
 1458 3 -57.12 268.55 0.49 0.231 1457
 1459 3 -57.05 268.74 0.49 0.323 1458
 1460 3 -57.05 268.94 0.53 0.344 1459
 1461 3 -56.94 269.15 0.48 0.31 1460
 1462 3 -57.01 269.24 0.43 0.259 1461
 1463 3 -57.08 269.55 0.42 0.201 1462
 1464 3 -57.25 270.05 0.41 0.095 1463
 1465 3 -57.29 270.24 0.38 0.129 1464
 1466 3 -57.33 270.35 0.36 0.169 1465
 1467 3 -57.32 270.74 0.4 0.182 1466
 1468 3 -57.29 270.94 0.41 0.192 1467
 1469 3 -57.25 271.05 0.38 0.19 1468
 1470 3 -57.22 271.35 0.36 0.152 1469
 1471 3 -57.21 271.55 0.44 0.097 1470
 1472 3 -57.25 271.74 0.43 0.105 1471
 1473 3 -57.22 271.94 0.44 0.094 1472
 1474 3 -57.18 272.15 0.46 0.107 1473
 1475 3 -57.15 272.35 0.46 0.128 1474
 1476 3 -57.11 272.65 0.46 0.142 1475
 1477 3 -57.11 272.85 0.47 0.128 1476
 1478 3 -57.12 273.15 0.47 0.127 1477
 1479 3 -57.09 273.35 0.46 0.125 1478
 1480 3 -57.11 273.55 0.42 0.101 1479
 1481 3 -57.08 273.74 0.41 0.137 1480
 1482 3 -57.04 273.85 0.36 0.149 1481
 1483 3 -57.04 274.05 0.31 0.146 1482
 1484 3 -56.96 274.24 0.27 0.177 1483
 1485 3 -56.93 274.35 0.25 0.165 1484
 1486 3 -56.83 274.44 0.24 0.191 1485
 1487 3 -56.83 274.55 0.16 0.193 1486
 1488 3 -56.71 274.65 0.16 0.203 1487
 1489 3 -56.73 274.85 0.13 0.204 1488
 1490 3 -56.61 275.15 0.15 0.114 1489
 1491 3 -56.65 275.35 0.13 0.095 1490
 1492 3 -56.62 275.44 0.08 0.092 1491
 1493 3 -56.68 275.74 0.08 0.075 1492
 1494 3 -56.69 275.85 0.1 0.102 1493
 1495 3 -56.75 276.05 0.16 0.119 1494
 1496 3 -56.75 276.24 0.16 0.118 1495
 1497 3 -56.75 276.35 0.16 0.162 1496
 1498 3 -56.75 276.65 0.18 0.173 1497
 1499 3 -56.71 276.85 0.16 0.248 1498
 1500 3 -56.69 277.15 0.16 0.247 1499
 1501 3 -56.65 277.35 0.18 0.266 1500
 1502 3 -56.59 277.65 0.16 0.253 1501
 1503 3 -56.58 277.85 0.19 0.277 1502
 1504 3 -56.53 278.05 0.16 0.29 1503
 1505 3 -56.47 278.24 0.16 0.202 1504
 1506 3 -56.44 278.55 0.03 0.089 1505
 1507 3 -56.41 278.85 0 0.109 1506
 1508 3 -56.4 278.94 -0.03 0.136 1507
 1509 3 -56.4 279.24 0.03 0.145 1508
 1510 3 -56.41 279.44 0 0.186 1509
 1511 3 -56.37 279.65 0.01 0.16 1510
 1512 3 -56.3 279.94 0.06 0.173 1511
 1513 3 -56.28 280.05 0.04 0.151 1512
 1514 3 -56.26 280.44 0 0.105 1513
 1515 3 -56.25 280.65 0 0.109 1514
 1516 3 -56.25 280.85 0 0.111 1515
 1517 3 -56.22 281.05 0.03 0.121 1516
 1518 3 -56.16 281.15 0 0.11 1517
 1519 3 -56.15 281.35 0 0.117 1518
 1520 3 -56.05 281.65 -0.03 0.122 1519
 1521 3 -56.04 281.74 -0.08 0.087 1520
 1522 3 -56.04 282.05 -0.08 0.106 1521
 1523 3 -56.09 282.24 -0.09 0.152 1522
 1524 3 -56.07 282.55 -0.09 0.152 1523
 1525 3 -56.04 282.74 -0.05 0.197 1524
 1526 3 -56.07 282.85 -0.02 0.212 1525
 1527 3 -56.04 283.05 0.03 0.242 1526
 1528 3 -56.04 283.15 0.08 0.234 1527
 1529 3 -55.97 283.44 0.08 0.271 1528
 1530 3 -55.94 283.65 0.12 0.279 1529
 1531 3 -55.94 283.94 0.03 0.233 1530
 1532 3 -55.94 284.15 0.06 0.226 1531
 1533 3 -55.84 284.35 0.08 0.222 1532
 1534 3 -55.84 284.55 0.08 0.215 1533
 1535 3 -55.8 284.85 0.16 0.156 1534
 1536 3 -55.78 285.05 0.21 0.148 1535
 1537 3 -55.75 285.24 0.22 0.178 1536
 1538 3 -55.76 285.35 0.22 0.197 1537
 1539 3 -55.73 285.55 0.25 0.201 1538
 1540 3 -55.72 285.74 0.28 0.238 1539
 1541 3 -55.69 285.94 0.25 0.271 1540
 1542 3 -55.61 286.05 0.25 0.282 1541
 1543 3 -55.61 286.35 0.27 0.3 1542
 1544 3 -55.57 286.55 0.28 0.306 1543
 1545 3 -55.59 286.65 0.27 0.298 1544
 1546 3 -55.53 286.85 0.27 0.326 1545
 1547 3 -55.47 286.94 0.3 0.323 1546
 1548 3 -55.36 287.15 0.28 0.249 1547
 1549 3 -55.37 287.44 0.31 0.146 1548
 1550 3 -55.32 287.55 0.25 0.17 1549
 1551 3 -55.29 287.74 0.16 0.134 1550
 1552 3 -55.26 287.85 0.13 0.136 1551
 1553 3 -55.22 288.05 0.12 0.178 1552
 1554 3 -55.19 288.35 0.15 0.162 1553
 1555 3 -55.16 288.55 0.15 0.152 1554
 1556 3 -55.11 288.74 0.15 0.126 1555
 1557 3 -55.04 288.85 0.12 0.127 1556
 1558 3 -54.96 289.05 0.1 0.135 1557
 1559 3 -54.89 289.24 0.08 0.137 1558
 1560 3 -54.83 289.44 0.08 0.136 1559
 1561 3 -54.76 289.65 0.03 0.146 1560
 1562 3 -54.72 289.74 0 0.166 1561
 1563 3 -54.65 289.94 -0.01 0.162 1562
 1564 3 -54.62 290.15 0 0.161 1563
 1565 3 -54.62 290.44 0 0.134 1564
 1566 3 -54.58 290.74 -0.03 0.119 1565
 1567 3 -54.58 290.94 -0.02 0.125 1566
 1568 3 -54.57 291.15 -0.01 0.117 1567
 1569 3 -54.5 291.24 -0.02 0.125 1568
 1570 3 -54.44 291.44 0.03 0.142 1569
 1571 3 -54.37 291.55 0 0.158 1570
 1572 3 -54.33 291.74 0 0.181 1571
 1573 3 -54.26 291.94 0.03 0.166 1572
 1574 3 -54.23 292.15 -0.02 0.228 1573
 1575 3 -54.26 292.44 0.01 0.158 1574
 1576 3 -54.28 292.65 -0.02 0.194 1575
 1577 3 -54.28 292.85 -0.05 0.156 1576
 1578 3 -54.22 292.94 -0.05 0.166 1577
 1579 3 -54.18 293.05 -0.12 0.13 1578
 1580 3 -54.14 293.24 -0.12 0.151 1579
 1581 3 -54.09 293.44 -0.16 0.196 1580
 1582 3 -54.08 293.74 -0.19 0.216 1581
 1583 3 -54.08 293.94 -0.21 0.208 1582
 1584 3 -54.03 294.24 -0.23 0.217 1583
 1585 3 -54 294.44 -0.28 0.191 1584
 1586 3 -53.93 294.65 -0.29 0.18 1585
 1587 3 -53.9 294.74 -0.35 0.17 1586
 1588 3 -53.9 295.05 -0.36 0.155 1587
 1589 3 -53.87 295.15 -0.36 0.152 1588
 1590 3 -53.86 295.44 -0.37 0.191 1589
 1591 3 -53.75 295.55 -0.4 0.191 1590
 1592 3 -53.69 295.74 -0.36 0.214 1591
 1593 3 -53.66 295.85 -0.4 0.213 1592
 1594 3 -53.61 296.05 -0.45 0.204 1593
 1595 3 -53.58 296.15 -0.43 0.191 1594
 1596 3 -53.48 296.35 -0.46 0.188 1595
 1597 3 -53.41 296.44 -0.46 0.195 1596
 1598 3 -53.39 296.55 -0.48 0.197 1597
 1599 3 -53.33 296.74 -0.45 0.209 1598
 1600 3 -53.29 296.94 -0.46 0.185 1599
 1601 3 -53.28 297.15 -0.47 0.135 1600
 1602 3 -53.22 297.35 -0.48 0.136 1601
 1603 3 -53.16 297.55 -0.49 0.155 1602
 1604 3 -53.11 297.65 -0.49 0.162 1603
 1605 3 -53.11 297.85 -0.51 0.187 1604
 1606 3 -53.11 298.05 -0.49 0.205 1605
 1607 3 -53.11 298.24 -0.48 0.195 1606
 1608 3 -53.09 298.44 -0.47 0.2 1607
 1609 3 -53.05 298.55 -0.44 0.201 1608
 1610 3 -53.01 298.74 -0.43 0.229 1609
 1611 3 -52.97 298.94 -0.36 0.235 1610
 1612 3 -52.93 299.15 -0.32 0.231 1611
 1613 3 -52.9 299.35 -0.3 0.235 1612
 1614 3 -52.89 299.55 -0.3 0.189 1613
 1615 3 -52.83 299.74 -0.3 0.155 1614
 1616 3 -52.83 300.05 -0.24 0.139 1615
 1617 3 -52.83 300.24 -0.24 0.169 1616
 1618 3 -52.87 300.44 -0.15 0.133 1617
 1619 3 -52.86 300.55 -0.09 0.131 1618
 1620 3 -52.86 300.74 -0.07 0.128 1619
 1621 3 -52.9 300.94 -0.03 0.172 1620
 1622 3 -52.91 301.05 0 0.218 1621
 1623 3 -52.89 301.24 0.02 0.208 1622
 1624 3 -52.9 301.44 0.03 0.209 1623
 1625 3 -52.9 301.65 0.12 0.18 1624
 1626 3 -52.98 301.85 0.15 0.166 1625
 1627 3 -53.01 302.05 0.15 0.152 1626
 1628 3 -53.11 302.15 0.12 0.165 1627
 1629 3 -53.16 302.44 0.15 0.166 1628
 1630 3 -53.21 302.65 0.15 0.177 1629
 1631 3 -53.22 302.94 0.07 0.171 1630
 1632 3 -53.23 303.15 0.07 0.204 1631
 1633 3 -53.19 303.35 0.06 0.193 1632
 1634 3 -53.19 303.55 0.05 0.212 1633
 1635 3 -53.12 303.74 0.02 0.19 1634
 1636 3 -53.09 304.05 0.02 0.168 1635
 1637 3 -53.09 304.24 0 0.146 1636
 1638 3 -53.01 304.35 -0.03 0.13 1637
 1639 3 -53.01 304.55 -0.04 0.13 1638
 1640 3 -52.98 304.74 -0.06 0.118 1639
 1641 3 -52.96 304.85 -0.07 0.114 1640
 1642 3 -52.96 305.05 -0.09 0.148 1641
 1643 3 -52.9 305.24 -0.15 0.139 1642
 1644 3 -52.89 305.44 -0.2 0.148 1643
 1645 3 -52.86 305.65 -0.26 0.144 1644
 1646 3 -52.83 305.85 -0.29 0.194 1645
 1647 3 -52.83 306.05 -0.32 0.196 1646
 1648 3 -52.79 306.15 -0.35 0.205 1647
 1649 3 -52.76 306.35 -0.32 0.182 1648
 1650 3 -52.69 306.44 -0.35 0.165 1649
 1651 3 -52.65 306.65 -0.42 0.155 1650
 1652 3 -52.69 306.85 -0.42 0.177 1651
 1653 3 -52.62 307.15 -0.4 0.152 1652
 1654 3 -52.59 307.24 -0.44 0.153 1653
 1655 3 -52.57 307.44 -0.46 0.168 1654
 1656 3 -52.66 307.65 -0.49 0.173 1655
 1657 3 -52.58 307.74 -0.51 0.144 1656
 1658 3 -52.64 307.94 -0.56 0.186 1657
 1659 3 -52.62 308.15 -0.59 0.158 1658
 1660 3 -52.65 308.35 -0.65 0.156 1659
 1661 3 -52.72 308.55 -0.63 0.212 1660
 1662 3 -52.82 308.74 -0.6 0.257 1661
 1663 3 -52.83 308.85 -0.6 0.312 1662
 1664 3 -52.86 309.05 -0.54 0.407 1663
 1665 3 -52.87 309.24 -0.49 0.452 1664
 1666 3 -53 309.35 -0.55 0.484 1665
 1667 3 -53.03 309.55 -0.54 0.478 1666
 1668 3 -53.08 309.74 -0.47 0.5 1667
 1669 3 -53.14 309.85 -0.54 0.475 1668
 1670 3 -52.96 310.15 -0.57 0.358 1669
 1671 3 -52.89 310.35 -0.55 0.333 1670
 1672 3 -52.79 310.65 -0.62 0.306 1671
 1673 3 -52.72 311.05 -0.62 0.265 1672
 1674 3 -52.75 311.35 -0.62 0.146 1673
 1675 3 -52.76 311.55 -0.53 0.16 1674
 1676 3 -52.83 311.74 -0.49 0.179 1675
 1677 3 -52.9 312.05 -0.55 0.139 1676
 1678 3 -52.91 312.24 -0.61 0.126 1677
 1679 3 -52.98 312.35 -0.7 0.14 1678
 1680 3 -53.03 312.55 -0.68 0.146 1679
 1681 3 -53.04 312.74 -0.7 0.181 1680
 1682 3 -53.04 312.85 -0.73 0.166 1681
 1683 3 -53.08 313.15 -0.78 0.167 1682
 1684 3 -53.15 313.35 -0.81 0.171 1683
 1685 3 -53.19 313.65 -0.85 0.141 1684
 1686 3 -53.26 313.85 -0.82 0.17 1685
 1687 3 -53.28 314.05 -0.81 0.196 1686
 1688 3 -53.29 314.24 -0.83 0.208 1687
 1689 3 -53.3 314.44 -0.84 0.224 1688
 1690 3 -53.33 314.65 -0.85 0.217 1689
 1691 3 -53.39 314.94 -0.85 0.188 1690
 1692 3 -53.32 315.15 -0.91 0.174 1691
 1693 3 -53.29 315.35 -0.93 0.155 1692
 1694 3 -53.26 315.44 -0.99 0.149 1693
 1695 3 -53.26 315.65 -0.96 0.123 1694
 1696 3 -53.22 315.74 -1.03 0.142 1695
 1697 3 -53.27 315.85 -1.07 0.208 1696
 1698 3 -53.2 316.05 -1.08 0.243 1697
 1699 3 -53.18 316.15 -1.14 0.244 1698
 1700 3 -53.21 316.35 -1.17 0.25 1699
 1701 3 -53.28 316.55 -1.16 0.271 1700
 1702 3 -53.32 316.85 -1.2 0.317 1701
 1703 3 -53.24 317.15 -1.23 0.403 1702
 1704 3 -53.28 317.35 -1.35 0.494 1703
 1705 3 -52.89 317.35 -1.51 0.426 1704
 1706 3 -52.72 317.24 -1.72 0.377 1705
 1707 3 -52.6 317.24 -1.78 0.321 1706
 1708 3 -52.57 317.35 -1.81 0.239 1707
 1709 3 -52.57 317.35 -1.92 0.087 1708
 1710 3 -53.77 317.74 -1.25 0.244 1704
 1711 3 -53.83 317.94 -1.28 0.235 1710
 1712 3 -53.83 318.05 -1.47 0.182 1711
 1713 3 -53.93 318.24 -1.47 0.207 1712
 1714 3 -53.96 318.44 -1.53 0.223 1713
 1715 3 -54 318.55 -1.6 0.196 1714
 1716 3 -54.1 318.74 -1.68 0.176 1715
 1717 3 -54.14 318.85 -1.74 0.204 1716
 1718 3 -54.14 319.05 -1.8 0.166 1717
 1719 3 -54.13 319.35 -1.97 0.195 1718
 1720 3 -54.11 319.44 -2.07 0.202 1719
 1721 3 -54.13 319.65 -2.22 0.223 1720
 1722 3 -54.18 319.74 -2.39 0.253 1721
 1723 3 -54.13 319.85 -2.51 0.28 1722
 1724 3 -54.07 320.05 -2.68 0.358 1723
 1725 3 -54 320.05 -2.82 0.38 1724
 1726 3 -54 320.05 -2.99 0.434 1725
 1727 3 -54.07 320.36 -3.07 0.366 1726
 1728 3 -54.1 320.55 -3.18 0.345 1727
 1729 3 -54.07 320.66 -3.3 0.305 1728
 1730 3 -54.13 320.75 -3.39 0.3 1729
 1731 3 -54.22 321.05 -3.55 0.209 1730
 1732 3 -54.25 321.25 -3.68 0.214 1731
 1733 3 -54.24 321.44 -3.78 0.194 1732
 1734 3 -54.27 321.66 -3.88 0.2 1733
 1735 3 -54.27 321.86 -3.93 0.174 1734
 1736 3 -54.18 321.94 -3.97 0.155 1735
 1737 3 -54.17 322.05 -4.08 0.143 1736
 1738 3 -54.14 322.16 -4.12 0.192 1737
 1739 3 -54.1 322.36 -4.17 0.211 1738
 1740 3 -54.1 322.55 -4.29 0.231 1739
 1741 3 -54.07 322.66 -4.35 0.228 1740
 1742 3 -54.06 322.86 -4.4 0.223 1741
 1743 3 -54.1 322.94 -4.52 0.226 1742
 1744 3 -54.14 323.16 -4.52 0.195 1743
 1745 3 -54.14 323.36 -4.58 0.182 1744
 1746 3 -54.17 323.55 -4.6 0.149 1745
 1747 3 -54.17 323.86 -4.68 0.191 1746
 1748 3 -54.18 323.94 -4.73 0.226 1747
 1749 3 -54.18 324.16 -4.81 0.295 1748
 1750 3 -54.2 324.36 -4.87 0.365 1749
 1751 3 -54.22 324.44 -4.94 0.313 1750
 1752 3 -54.25 324.66 -5.01 0.295 1751
 1753 3 -54.32 324.95 -5 0.275 1752
 1754 3 -54.36 325.25 -4.97 0.313 1753
 1755 3 -54.43 325.36 -5.01 0.295 1754
 1756 3 -54.56 325.56 -5.05 0.269 1755
 1757 3 -54.58 325.66 -5.04 0.231 1756
 1758 3 -54.61 326.05 -4.93 0.211 1757
 1759 3 -54.6 326.36 -4.89 0.205 1758
 1760 3 -54.64 326.55 -4.97 0.214 1759
 1761 3 -54.74 326.75 -4.97 0.172 1760
 1762 3 -54.77 326.86 -5.01 0.194 1761
 1763 3 -54.85 327.06 -5.02 0.163 1762
 1764 3 -54.93 327.16 -4.93 0.133 1763
 1765 3 -55.03 327.25 -4.96 0.114 1764
 1766 3 -55.11 327.36 -4.96 0.151 1765
 1767 3 -55.24 327.44 -4.97 0.199 1766
 1768 3 -55.35 327.66 -4.94 0.221 1767
 1769 3 -55.47 327.75 -5.01 0.233 1768
 1770 3 -55.52 327.95 -5.09 0.23 1769
 1771 3 -55.46 328.16 -5.22 0.215 1770
 1772 3 -55.53 328.25 -5.26 0.207 1771
 1773 3 -55.45 328.36 -5.3 0.211 1772
 1774 3 -55.46 328.56 -5.4 0.207 1773
 1775 3 -55.5 328.66 -5.56 0.2 1774
 1776 3 -55.54 328.86 -5.59 0.171 1775
 1777 3 -55.5 329.16 -5.72 0.171 1776
 1778 3 -55.47 329.36 -5.83 0.165 1777
 1779 3 -55.47 329.56 -5.93 0.18 1778
 1780 3 -55.46 329.86 -5.97 0.181 1779
 1781 3 -55.4 330.06 -6.02 0.157 1780
 1782 3 -55.37 330.25 -6.13 0.164 1781
 1783 3 -55.36 330.45 -6.18 0.148 1782
 1784 3 -55.29 330.56 -6.22 0.188 1783
 1785 3 -55.26 330.75 -6.21 0.241 1784
 1786 3 -55.23 330.86 -6.26 0.303 1785
 1787 3 -55.19 330.95 -6.29 0.305 1786
 1788 3 -55.14 331.16 -6.31 0.299 1787
 1789 3 -54.79 331.25 -6.55 0.175 1788
 1790 3 -54.58 331.16 -6.64 0.18 1789
 1791 3 -54.41 331.25 -6.67 0.218 1790
 1792 3 -54.18 331.36 -6.67 0.258 1791
 1793 3 -53.97 331.45 -6.65 0.231 1792
 1794 3 -53.72 331.45 -6.64 0.195 1793
 1795 3 -53.51 331.56 -6.62 0.163 1794
 1796 3 -53.26 331.56 -6.67 0.176 1795
 1797 3 -53.08 331.56 -6.64 0.213 1796
 1798 3 -52.89 331.56 -6.64 0.229 1797
 1799 3 -52.73 331.66 -6.64 0.248 1798
 1800 3 -52.59 331.66 -6.6 0.275 1799
 1801 3 -52.46 331.66 -6.52 0.321 1800
 1802 3 -52.32 331.66 -6.47 0.362 1801
 1803 3 -52.22 331.75 -6.44 0.401 1802
 1804 3 -52.12 331.86 -6.44 0.411 1803
 1805 3 -51.98 331.95 -6.45 0.428 1804
 1806 3 -51.82 331.95 -6.59 0.414 1805
 1807 3 -51.72 332.06 -6.69 0.428 1806
 1808 3 -51.58 332.06 -6.74 0.437 1807
 1809 3 -51.39 332.06 -6.85 0.427 1808
 1810 3 -51.21 332.06 -6.95 0.393 1809
 1811 3 -51.04 332.06 -7.09 0.349 1810
 1812 3 -50.86 332.06 -7.16 0.355 1811
 1813 3 -50.71 332.06 -7.16 0.353 1812
 1814 3 -50.58 332.06 -7.2 0.346 1813
 1815 3 -50.4 332.16 -7.36 0.298 1814
 1816 3 -50.29 332.36 -7.44 0.268 1815
 1817 3 -50.19 332.45 -7.52 0.272 1816
 1818 3 -50.08 332.45 -7.65 0.272 1817
 1819 3 -50.01 332.56 -7.77 0.278 1818
 1820 3 -49.89 332.56 -7.85 0.263 1819
 1821 3 -49.78 332.66 -7.98 0.244 1820
 1822 3 -49.64 332.75 -8.08 0.249 1821
 1823 3 -49.51 332.75 -8.24 0.226 1822
 1824 3 -49.47 332.86 -8.36 0.204 1823
 1825 3 -49.29 332.86 -8.4 0.161 1824
 1826 3 -49.12 332.95 -8.47 0.153 1825
 1827 3 -48.94 332.95 -8.56 0.166 1826
 1828 3 -48.79 333.06 -8.58 0.221 1827
 1829 3 -48.65 333.06 -8.59 0.282 1828
 1830 3 -48.55 333.06 -8.65 0.331 1829
 1831 3 -48.46 333.16 -8.65 0.332 1830
 1832 3 -48.39 333.25 -8.68 0.313 1831
 1833 3 -48.36 333.56 -8.46 0.178 1832
 1834 3 -48.33 333.75 -8.42 0.173 1833
 1835 3 -48.19 333.86 -8.37 0.154 1834
 1836 3 -48.11 333.95 -8.31 0.153 1835
 1837 3 -48.01 334.06 -8.2 0.171 1836
 1838 3 -47.9 334.16 -8.07 0.221 1837
 1839 3 -47.83 334.25 -7.97 0.195 1838
 1840 3 -47.72 334.36 -7.78 0.176 1839
 1841 3 -47.58 334.36 -7.64 0.186 1840
 1842 3 -47.4 334.45 -7.56 0.123 1841
 1843 3 -47.23 334.56 -7.48 0.158 1842
 1844 3 -47.11 334.56 -7.4 0.21 1843
 1845 3 -46.98 334.56 -7.38 0.25 1844
 1846 3 -46.83 334.66 -7.36 0.253 1845
 1847 3 -46.69 334.75 -7.32 0.219 1846
 1848 3 -46.59 334.75 -7.23 0.188 1847
 1849 3 -46.48 334.75 -7.12 0.169 1848
 1850 3 -46.44 334.95 -6.86 0.125 1849
 1851 3 -46.33 335.06 -6.77 0.145 1850
 1852 3 -46.26 335.17 -6.7 0.139 1851
 1853 3 -46.19 335.37 -6.56 0.145 1852
 1854 3 -46.08 335.56 -6.5 0.13 1853
 1855 3 -45.98 335.56 -6.36 0.155 1854
 1856 3 -45.97 335.67 -6.12 0.165 1855
 1857 3 -45.99 335.67 -5.92 0.216 1856
 1858 3 -45.9 335.67 -5.78 0.191 1857
 1859 3 -45.85 335.67 -5.65 0.16 1858
 1860 3 -45.78 335.76 -5.58 0.163 1859
 1861 3 -45.67 335.76 -5.49 0.182 1860
 1862 3 -45.61 335.87 -5.32 0.185 1861
 1863 3 -45.52 335.97 -5.23 0.163 1862
 1864 3 -45.43 335.97 -5.12 0.176 1863
 1865 3 -45.42 335.87 -4.99 0.144 1864
 1866 3 -45.32 335.76 -4.86 0.124 1865
 1867 3 -45.24 335.76 -4.73 0.124 1866
 1868 3 -45.17 335.76 -4.56 0.162 1867
 1869 3 -45.17 335.76 -4.44 0.2 1868
 1870 3 -45.08 335.86 -4.28 0.209 1869
 1871 3 -45.06 335.86 -4.1 0.143 1870
 1872 3 -44.97 335.86 -3.9 0.124 1871
 1873 3 -44.86 335.86 -3.77 0.125 1872
 1874 3 -44.83 335.97 -3.62 0.163 1873
 1875 3 -44.79 336.16 -3.37 0.226 1874
 1876 3 -44.77 336.25 -3.19 0.211 1875
 1877 3 -44.81 336.36 -3.06 0.163 1876
 1878 3 -44.75 336.47 -2.96 0.135 1877
 1879 3 -44.7 336.55 -2.85 0.125 1878
 1880 3 -44.61 336.55 -2.73 0.132 1879
 1881 3 -44.53 336.47 -2.62 0.143 1880
 1882 3 -44.47 336.47 -2.48 0.134 1881
 1883 3 -44.35 336.47 -2.35 0.147 1882
 1884 3 -44.25 336.47 -2.21 0.182 1883
 1885 3 -44.18 336.55 -2.08 0.147 1884
 1886 3 -44.07 336.55 -1.92 0.105 1885
 1887 3 -44 336.66 -1.79 0.156 1886
 1888 3 -43.93 336.66 -1.57 0.167 1887
 1889 3 -43.89 336.75 -1.43 0.157 1888
 1890 3 -43.85 336.75 -1.3 0.162 1889
 1891 3 -43.79 336.86 -1.24 0.163 1890
 1892 3 -43.76 336.96 -1.06 0.183 1891
 1893 3 -43.67 336.86 -0.95 0.19 1892
 1894 3 -43.53 336.86 -0.83 0.194 1893
 1895 3 -43.46 336.86 -0.71 0.231 1894
 1896 3 -43.32 336.75 -0.61 0.233 1895
 1897 3 -43.18 336.86 -0.51 0.3 1896
 1898 3 -43.1 336.75 -0.42 0.359 1897
 1899 3 -43.03 336.75 -0.29 0.396 1898
 1900 3 -42.96 336.66 -0.18 0.423 1899
 1901 3 -42.88 336.96 -0.07 0.101 1900
 1902 3 -42.85 336.75 -0.04 0.124 1901
 1903 3 -42.93 336.55 -0.04 0.114 1902
 1904 3 -42.93 336.66 -0.04 0.45 1900
 1905 3 -42.88 336.55 0.07 0.406 1904
 1906 3 -42.85 336.55 0.21 0.39 1905
 1907 3 -42.79 336.55 0.36 0.35 1906
 1908 3 -42.74 336.46 0.49 0.254 1907
 1909 3 -42.78 336.75 0.72 0.233 1908
 1910 3 -42.93 337.05 0.85 0.146 1909
 1911 3 -42.83 337.05 1.1 0.11 1910
 1912 3 -42.78 337.16 1.19 0.119 1911
 1913 3 -42.75 337.25 1.34 0.117 1912
 1914 3 -42.81 336.75 0.41 0.175 1908
 1915 3 -42.88 336.66 0.39 0.141 1914
 1916 3 -48.18 333.06 -9.16 0.171 1832
 1917 3 -48.08 332.95 -9.33 0.234 1916
 1918 3 -48.01 332.95 -9.48 0.264 1917
 1919 3 -47.94 332.95 -9.56 0.37 1918
 1920 3 -47.9 332.86 -9.73 0.434 1919
 1921 3 -47.79 332.95 -9.74 0.496 1920
 1922 3 -47.65 333.06 -9.84 0.516 1921
 1923 3 -47.86 332.06 -10.08 0.116 1922
 1924 3 -47.97 331.95 -10.17 0.108 1923
 1925 3 -48.01 331.86 -10.24 0.097 1924
 1926 3 -48.08 331.66 -10.34 0.077 1925
 1927 3 -48.08 331.45 -10.37 0.155 1926
 1928 3 -48.11 331.36 -10.45 0.134 1927
 1929 3 -48.15 331.16 -10.56 0.115 1928
 1930 3 -48.15 331.06 -10.68 0.104 1929
 1931 3 -48.2 330.86 -10.65 0.064 1930
 1932 3 -47.47 333.66 -9.89 0.337 1922
 1933 3 -47.4 333.75 -9.96 0.284 1932
 1934 3 -47.37 333.95 -10.01 0.223 1933
 1935 3 -47.41 334.06 -10.15 0.195 1934
 1936 3 -47.39 334.25 -10.22 0.13 1935
 1937 3 -47.26 334.36 -10.29 0.156 1936
 1938 3 -47.22 334.56 -10.3 0.184 1937
 1939 3 -47.16 334.66 -10.32 0.215 1938
 1940 3 -47.03 334.75 -10.39 0.205 1939
 1941 3 -46.95 334.86 -10.55 0.193 1940
 1942 3 -46.85 334.95 -10.58 0.227 1941
 1943 3 -46.82 335.06 -10.6 0.235 1942
 1944 3 -46.75 335.25 -10.65 0.29 1943
 1945 3 -46.74 335.36 -10.74 0.32 1944
 1946 3 -46.7 335.45 -10.8 0.368 1945
 1947 3 -46.57 335.56 -10.91 0.445 1946
 1948 3 -46.5 335.56 -10.99 0.442 1947
 1949 3 -46.27 335.86 -10.66 0.237 1948
 1950 3 -46.07 335.95 -10.63 0.175 1949
 1951 3 -45.93 336.06 -10.68 0.191 1950
 1952 3 -45.81 336.25 -10.68 0.211 1951
 1953 3 -45.7 336.37 -10.68 0.186 1952
 1954 3 -45.57 336.56 -10.69 0.16 1953
 1955 3 -45.45 336.56 -10.64 0.167 1954
 1956 3 -45.28 336.67 -10.57 0.195 1955
 1957 3 -45.18 336.67 -10.43 0.214 1956
 1958 3 -45.03 336.56 -10.36 0.196 1957
 1959 3 -44.86 336.56 -10.31 0.133 1958
 1960 3 -44.69 336.56 -10.29 0.161 1959
 1961 3 -44.51 336.67 -10.21 0.153 1960
 1962 3 -44.41 336.76 -10.18 0.14 1961
 1963 3 -44.18 336.87 -10.15 0.152 1962
 1964 3 -44.05 336.87 -10.13 0.164 1963
 1965 3 -43.94 336.97 -10.06 0.168 1964
 1966 3 -43.86 337.06 -10.01 0.145 1965
 1967 3 -43.78 337.17 -9.91 0.153 1966
 1968 3 -43.73 337.37 -9.83 0.136 1967
 1969 3 -43.66 337.37 -9.74 0.121 1968
 1970 3 -43.62 337.56 -9.73 0.128 1969
 1971 3 -43.64 337.67 -9.64 0.133 1970
 1972 3 -43.5 337.67 -9.59 0.152 1971
 1973 3 -43.41 337.67 -9.47 0.126 1972
 1974 3 -43.34 337.76 -9.36 0.114 1973
 1975 3 -43.28 337.87 -9.23 0.166 1974
 1976 3 -43.19 338.06 -9.06 0.137 1975
 1977 3 -43.09 338.17 -8.97 0.172 1976
 1978 3 -43.04 338.26 -8.88 0.149 1977
 1979 3 -42.9 338.37 -8.81 0.166 1978
 1980 3 -42.72 338.47 -8.67 0.175 1979
 1981 3 -42.47 338.56 -8.59 0.179 1980
 1982 3 -42.29 338.67 -8.55 0.203 1981
 1983 3 -42.14 338.87 -8.5 0.195 1982
 1984 3 -41.94 338.97 -8.49 0.201 1983
 1985 3 -41.84 339.06 -8.46 0.209 1984
 1986 3 -41.73 339.17 -8.46 0.226 1985
 1987 3 -41.59 339.26 -8.43 0.239 1986
 1988 3 -41.48 339.26 -8.42 0.246 1987
 1989 3 -41.33 339.37 -8.41 0.263 1988
 1990 3 -41.15 339.26 -8.37 0.247 1989
 1991 3 -41.15 339.47 -8.33 0.274 1990
 1992 3 -41.12 339.56 -8.27 0.308 1991
 1993 3 -41.12 339.76 -8.32 0.315 1992
 1994 3 -41.07 339.87 -8.27 0.333 1993
 1995 3 -41.04 340.06 -8.25 0.323 1994
 1996 3 -40.86 340.06 -8.06 0.38 1995
 1997 3 -40.72 340.17 -7.97 0.386 1996
 1998 3 -40.55 340.17 -7.87 0.374 1997
 1999 3 -40.41 340.26 -7.86 0.335 1998
 2000 3 -40.32 340.37 -7.82 0.364 1999
 2001 3 -40.26 340.56 -7.85 0.352 2000
 2002 3 -40.16 340.67 -7.85 0.332 2001
 2003 3 -40.15 341.06 -7.82 0.183 2002
 2004 3 -40.09 341.26 -7.82 0.173 2003
 2005 3 -39.9 341.37 -7.86 0.187 2004
 2006 3 -39.72 341.37 -7.93 0.158 2005
 2007 3 -39.62 341.56 -8 0.156 2006
 2008 3 -39.47 341.56 -8.05 0.157 2007
 2009 3 -39.36 341.67 -8 0.21 2008
 2010 3 -39.23 341.76 -8.01 0.225 2009
 2011 3 -39.08 341.87 -8.1 0.175 2010
 2012 3 -38.97 341.97 -8.15 0.157 2011
 2013 3 -38.84 342.17 -8.18 0.174 2012
 2014 3 -38.72 342.26 -8.19 0.15 2013
 2015 3 -38.64 342.37 -8.23 0.167 2014
 2016 3 -38.59 342.56 -8.32 0.172 2015
 2017 3 -38.48 342.67 -8.35 0.194 2016
 2018 3 -38.44 342.76 -8.43 0.186 2017
 2019 3 -38.41 342.87 -8.49 0.154 2018
 2020 3 -38.29 343.06 -8.57 0.169 2019
 2021 3 -38.22 343.17 -8.59 0.179 2020
 2022 3 -38.11 343.26 -8.68 0.172 2021
 2023 3 -38 343.37 -8.76 0.177 2022
 2024 3 -37.9 343.47 -8.83 0.154 2023
 2025 3 -37.72 343.56 -8.91 0.15 2024
 2026 3 -37.64 343.67 -9 0.139 2025
 2027 3 -37.51 343.76 -9.09 0.14 2026
 2028 3 -37.44 343.87 -9.16 0.163 2027
 2029 3 -37.36 343.87 -9.29 0.142 2028
 2030 3 -37.25 344.06 -9.37 0.162 2029
 2031 3 -37.15 344.17 -9.41 0.19 2030
 2032 3 -37.04 344.26 -9.5 0.178 2031
 2033 3 -36.97 344.37 -9.67 0.183 2032
 2034 3 -36.9 344.47 -9.79 0.188 2033
 2035 3 -36.93 344.67 -9.85 0.159 2034
 2036 3 -36.96 344.76 -9.97 0.171 2035
 2037 3 -36.97 344.87 -10.04 0.196 2036
 2038 3 -37 345.06 -10.13 0.268 2037
 2039 3 -36.96 345.17 -10.3 0.299 2038
 2040 3 -36.93 345.37 -10.46 0.325 2039
 2041 3 -37 345.47 -10.63 0.378 2040
 2042 3 -37 345.56 -10.75 0.407 2041
 2043 3 -37.1 345.67 -10.91 0.368 2042
 2044 3 -37.43 345.87 -11.06 0.234 2043
 2045 3 -37.53 346.17 -11.06 0.201 2044
 2046 3 -37.61 346.37 -11.07 0.22 2045
 2047 3 -37.68 346.56 -11.08 0.267 2046
 2048 3 -37.75 346.67 -11.18 0.322 2047
 2049 3 -37.78 346.87 -11.31 0.399 2048
 2050 3 -37.81 346.97 -11.29 0.428 2049
 2051 3 -37.82 347.17 -11.31 0.448 2050
 2052 3 -37.89 347.26 -11.24 0.47 2051
 2053 3 -37.71 347.26 -10.42 0.177 2052
 2054 3 -37.68 347.26 -10.32 0.149 2053
 2055 3 -37.67 347.06 -10.19 0.000125 2054
 2056 3 -37.99 347.47 -11.52 0.322 2052
 2057 3 -38.02 347.56 -11.66 0.321 2056
 2058 3 -38.1 347.76 -11.6 0.298 2057
 2059 3 -38.14 347.87 -11.71 0.269 2058
 2060 3 -38.08 348.06 -11.77 0.24 2059
 2061 3 -38.07 348.37 -11.77 0.186 2060
 2062 3 -38.1 348.56 -11.82 0.136 2061
 2063 3 -38.07 348.76 -11.79 0.109 2062
 2064 3 -38.04 348.87 -11.82 0.113 2063
 2065 3 -38.04 348.97 -11.77 0.133 2064
 2066 3 -37.97 349.06 -11.84 0.112 2065
 2067 3 -36.6 345.67 -10.93 0.176 2043
 2068 3 -36.46 345.76 -11.01 0.144 2067
 2069 3 -36.32 345.87 -11.08 0.15 2068
 2070 3 -36.17 345.97 -11.16 0.142 2069
 2071 3 -36.1 346.06 -11.27 0.096 2070
 2072 3 -36.06 346.17 -11.33 0.113 2071
 2073 3 -35.95 346.17 -11.46 0.109 2072
 2074 3 -35.83 346.26 -11.52 0.134 2073
 2075 3 -35.75 346.26 -11.72 0.126 2074
 2076 3 -35.71 346.26 -11.86 0.106 2075
 2077 3 -35.64 346.37 -11.92 0.096 2076
 2078 3 -35.54 346.37 -12.05 0.128 2077
 2079 3 -35.47 346.47 -12.17 0.173 2078
 2080 3 -35.38 346.47 -12.35 0.107 2079
 2081 3 -35.31 346.56 -12.39 0.117 2080
 2082 3 -35.28 346.67 -12.52 0.143 2081
 2083 3 -35.22 346.76 -12.61 0.156 2082
 2084 3 -35.29 346.87 -12.76 0.139 2083
 2085 3 -35.33 346.87 -12.92 0.165 2084
 2086 3 -35.29 346.87 -13.16 0.151 2085
 2087 3 -35.29 346.97 -13.33 0.151 2086
 2088 3 -35.21 346.97 -13.5 0.134 2087
 2089 3 -35.12 347.06 -13.7 0.174 2088
 2090 3 -35.09 347.06 -13.83 0.183 2089
 2091 3 -34.97 347.17 -14.05 0.121 2090
 2092 3 -34.98 347.26 -14.17 0.128 2091
 2093 3 -35.01 347.37 -14.3 0.136 2092
 2094 3 -35.01 347.56 -14.43 0.176 2093
 2095 3 -34.97 347.67 -14.64 0.168 2094
 2096 3 -34.86 347.76 -14.88 0.162 2095
 2097 3 -34.76 347.87 -15 0.145 2096
 2098 3 -34.61 347.97 -15.15 0.158 2097
 2099 3 -34.54 348.06 -15.31 0.159 2098
 2100 3 -34.47 348.17 -15.42 0.144 2099
 2101 3 -34.36 348.26 -15.55 0.192 2100
 2102 3 -34.26 348.37 -15.64 0.191 2101
 2103 3 -34.19 348.47 -15.75 0.144 2102
 2104 3 -34.05 348.67 -15.84 0.109 2103
 2105 3 -33.96 348.76 -15.93 0.139 2104
 2106 3 -33.91 348.87 -16.04 0.167 2105
 2107 3 -33.83 348.97 -16.22 0.175 2106
 2108 3 -33.83 349.06 -16.38 0.135 2107
 2109 3 -33.83 349.37 -16.52 0.103 2108
 2110 3 -33.84 349.56 -16.63 0.109 2109
 2111 3 -33.89 349.76 -16.63 0.095 2110
 2112 3 -33.9 349.87 -16.7 0.071 2111
 2113 3 -33.83 349.87 -16.79 0.112 2112
 2114 3 -33.68 349.97 -16.88 0.115 2113
 2115 3 -33.66 350.06 -16.93 0.129 2114
 2116 3 -33.58 350.17 -17.02 0.126 2115
 2117 3 -33.55 350.26 -17.18 0.112 2116
 2118 3 -33.55 350.47 -17.31 0.134 2117
 2119 3 -33.58 350.56 -17.45 0.135 2118
 2120 3 -33.55 350.76 -17.52 0.127 2119
 2121 3 -33.65 350.97 -17.65 0.117 2120
 2122 3 -33.69 351.06 -17.77 0.141 2121
 2123 3 -33.72 351.26 -17.97 0.145 2122
 2124 3 -33.68 351.47 -18.13 0.143 2123
 2125 3 -33.65 351.56 -18.25 0.136 2124
 2126 3 -33.63 351.76 -18.4 0.177 2125
 2127 3 -33.62 351.97 -18.56 0.139 2126
 2128 3 -33.62 352.06 -18.65 0.152 2127
 2129 3 -33.52 352.17 -18.74 0.164 2128
 2130 3 -33.48 352.37 -18.83 0.231 2129
 2131 3 -33.54 352.47 -18.92 0.3 2130
 2132 3 -33.48 352.56 -19.04 0.339 2131
 2133 3 -33.42 352.67 -19.2 0.311 2132
 2134 3 -33.3 352.76 -19.36 0.000125 2133
 2135 3 -46.6 335.36 -11.49 0.24 1948
 2136 3 -46.59 335.36 -11.66 0.236 2135
 2137 3 -46.64 335.36 -11.97 0.215 2136
 2138 3 -46.61 335.36 -12.08 0.135 2137
 2139 3 -46.58 335.45 -12.24 0.118 2138
 2140 3 -46.54 335.56 -12.33 0.125 2139
 2141 3 -46.43 335.56 -12.41 0.159 2140
 2142 3 -46.33 335.45 -12.49 0.213 2141
 2143 3 -46.26 335.45 -12.57 0.222 2142
 2144 3 -46.23 335.36 -12.77 0.183 2143
 2145 3 -46.08 335.56 -12.91 0.146 2144
 2146 3 -46.01 335.56 -13.02 0.104 2145
 2147 3 -45.94 335.66 -13.06 0.133 2146
 2148 3 -45.91 335.66 -13.16 0.141 2147
 2149 3 -45.79 335.66 -13.27 0.118 2148
 2150 3 -45.72 335.66 -13.35 0.133 2149
 2151 3 -45.62 335.75 -13.47 0.168 2150
 2152 3 -45.58 335.75 -13.65 0.13 2151
 2153 3 -45.47 335.75 -13.8 0.128 2152
 2154 3 -45.36 335.75 -13.91 0.188 2153
 2155 3 -45.26 335.86 -14.02 0.266 2154
 2156 3 -45.23 335.86 -14.13 0.384 2155
 2157 3 -45.15 335.87 -14.22 0.422 2156
 2158 3 -45.12 335.87 -14.34 0.452 2157
 2159 3 -45.08 335.87 -14.45 0.436 2158
 2160 3 -44.97 335.87 -14.55 0.437 2159
 2161 3 -44.87 335.87 -14.67 0.394 2160
 2162 3 -44.79 336.06 -14.82 0.319 2161
 2163 3 -44.69 336.47 -14.98 0.172 2162
 2164 3 -44.65 336.47 -15.09 0.188 2163
 2165 3 -44.58 336.56 -15.2 0.191 2164
 2166 3 -44.57 336.76 -15.31 0.176 2165
 2167 3 -44.54 336.87 -15.37 0.175 2166
 2168 3 -44.48 336.97 -15.53 0.193 2167
 2169 3 -44.44 337.17 -15.65 0.175 2168
 2170 3 -44.39 337.26 -15.74 0.186 2169
 2171 3 -44.33 337.47 -15.84 0.155 2170
 2172 3 -44.28 337.56 -15.93 0.159 2171
 2173 3 -44.21 337.56 -16.02 0.14 2172
 2174 3 -44.15 337.67 -16.2 0.144 2173
 2175 3 -44.11 337.76 -16.23 0.228 2174
 2176 3 -44.07 337.97 -16.41 0.18 2175
 2177 3 -44.01 338.17 -16.54 0.165 2176
 2178 3 -43.91 338.37 -16.61 0.141 2177
 2179 3 -43.79 338.47 -16.66 0.168 2178
 2180 3 -43.69 338.67 -16.7 0.173 2179
 2181 3 -43.68 338.76 -16.79 0.18 2180
 2182 3 -43.64 338.87 -16.88 0.166 2181
 2183 3 -43.59 339.17 -16.91 0.14 2182
 2184 3 -43.58 339.26 -17 0.134 2183
 2185 3 -43.46 339.37 -17.07 0.121 2184
 2186 3 -43.39 339.47 -17.2 0.149 2185
 2187 3 -43.29 339.47 -17.29 0.14 2186
 2188 3 -43.27 339.67 -17.45 0.123 2187
 2189 3 -43.19 339.76 -17.56 0.144 2188
 2190 3 -43.12 339.87 -17.68 0.144 2189
 2191 3 -43.05 340.06 -17.82 0.168 2190
 2192 3 -42.95 340.17 -17.97 0.173 2191
 2193 3 -42.91 340.37 -18.11 0.158 2192
 2194 3 -42.87 340.47 -18.25 0.179 2193
 2195 3 -42.76 340.56 -18.43 0.156 2194
 2196 3 -42.66 340.56 -18.54 0.197 2195
 2197 3 -42.56 340.56 -18.61 0.183 2196
 2198 3 -42.45 340.67 -18.72 0.148 2197
 2199 3 -42.31 340.76 -18.84 0.149 2198
 2200 3 -42.16 340.87 -18.91 0.162 2199
 2201 3 -42.01 340.97 -18.93 0.182 2200
 2202 3 -41.84 341.17 -19.02 0.129 2201
 2203 3 -41.76 341.26 -19.04 0.187 2202
 2204 3 -41.66 341.47 -19.06 0.26 2203
 2205 3 -41.56 341.56 -19.13 0.308 2204
 2206 3 -41.48 341.67 -19.09 0.32 2205
 2207 3 -41.41 341.76 -19.13 0.289 2206
 2208 3 -41.3 341.87 -19.09 0.315 2207
 2209 3 -41.22 341.97 -19.1 0.345 2208
 2210 3 -41.05 342.17 -19.12 0.36 2209
 2211 3 -40.92 342.17 -19.14 0.31 2210
 2212 3 -40.87 342.37 -19.23 0.295 2211
 2213 3 -40.87 342.56 -19.19 0.267 2212
 2214 3 -40.84 342.87 -19.23 0.206 2213
 2215 3 -40.8 342.97 -19.35 0.22 2214
 2216 3 -40.76 343.06 -19.42 0.215 2215
 2217 3 -40.41 343.26 -19.51 0.165 2216
 2218 3 -40.29 343.47 -19.6 0.18 2217
 2219 3 -40.2 343.67 -19.62 0.184 2218
 2220 3 -40.12 343.76 -19.69 0.166 2219
 2221 3 -39.98 343.87 -19.73 0.126 2220
 2222 3 -39.84 343.87 -19.83 0.107 2221
 2223 3 -39.66 343.97 -19.96 0.144 2222
 2224 3 -39.52 344.06 -20.03 0.159 2223
 2225 3 -39.35 344.06 -20.08 0.2 2224
 2226 3 -39.17 344.06 -20.17 0.225 2225
 2227 3 -39.05 344.06 -20.26 0.234 2226
 2228 3 -38.98 344.06 -20.39 0.2 2227
 2229 3 -38.79 344.06 -20.48 0.208 2228
 2230 3 -38.6 344.06 -20.55 0.22 2229
 2231 3 -38.45 344.17 -20.58 0.202 2230
 2232 3 -38.37 344.17 -20.76 0.171 2231
 2233 3 -38.27 344.26 -20.92 0.161 2232
 2234 3 -38.22 344.37 -21.05 0.17 2233
 2235 3 -38.19 344.56 -21.19 0.173 2234
 2236 3 -38.05 344.56 -21.41 0.256 2235
 2237 3 -37.98 344.67 -21.46 0.306 2236
 2238 3 -37.91 344.76 -21.58 0.334 2237
 2239 3 -37.97 344.76 -21.73 0.362 2238
 2240 3 -37.85 344.76 -21.92 0.338 2239
 2241 3 -37.8 344.87 -22.01 0.33 2240
 2242 3 -37.77 344.87 -22.12 0.361 2241
 2243 3 -37.8 344.97 -22.28 0.356 2242
 2244 3 -37.87 345.06 -22.46 0.354 2243
 2245 3 -38.09 345.06 -22.82 0.256 2244
 2246 3 -38.22 344.97 -22.96 0.26 2245
 2247 3 -38.41 344.97 -23.01 0.304 2246
 2248 3 -38.32 344.76 -23.26 0.26 2247
 2249 3 -38.25 344.76 -23.46 0.206 2248
 2250 3 -38.32 344.47 -23.64 0.154 2249
 2251 3 -38.35 344.26 -23.8 0.194 2250
 2252 3 -38.3 344.26 -23.92 0.183 2251
 2253 3 -38.21 344.17 -24.1 0.142 2252
 2254 3 -38.21 344.06 -24.28 0.186 2253
 2255 3 -38.13 343.97 -24.42 0.179 2254
 2256 3 -38.24 343.97 -24.64 0.209 2255
 2257 3 -38.3 343.97 -24.78 0.19 2256
 2258 3 -38.28 343.97 -24.94 0.259 2257
 2259 3 -38.27 343.97 -25.1 0.284 2258
 2260 3 -38.13 343.87 -25.21 0.283 2259
 2261 3 -38.1 343.76 -25.26 0.277 2260
 2262 3 -38.16 343.67 -25.35 0.279 2261
 2263 3 -38.27 343.56 -25.44 0.317 2262
 2264 3 -38.36 343.37 -25.55 0.385 2263
 2265 3 -38.38 343.37 -25.67 0.41 2264
 2266 3 -38.5 343.26 -25.83 0.37 2265
 2267 3 -38.53 343.17 -25.98 0.358 2266
 2268 3 -38.6 342.97 -25.78 0.235 2267
 2269 3 -38.67 342.87 -25.8 0.053 2268
 2270 3 -38.53 343.47 -26.42 0.169 2267
 2271 3 -38.56 343.67 -26.57 0.188 2270
 2272 3 -37.26 345.06 -22.58 0.211 2244
 2273 3 -37.12 345.17 -22.69 0.195 2272
 2274 3 -36.98 345.17 -22.78 0.173 2273
 2275 3 -36.88 345.17 -22.89 0.165 2274
 2276 3 -36.77 345.17 -23.01 0.161 2275
 2277 3 -36.62 345.17 -23.1 0.128 2276
 2278 3 -36.53 345.17 -23.21 0.125 2277
 2279 3 -36.38 345.26 -23.35 0.177 2278
 2280 3 -36.3 345.26 -23.46 0.16 2279
 2281 3 -36.21 345.26 -23.6 0.16 2280
 2282 3 -36.07 345.17 -23.71 0.165 2281
 2283 3 -35.98 345.17 -23.85 0.161 2282
 2284 3 -35.86 345.06 -23.94 0.15 2283
 2285 3 -35.75 345.06 -24.04 0.12 2284
 2286 3 -35.49 344.97 -24.15 0.12 2285
 2287 3 -35.31 344.97 -24.22 0.142 2286
 2288 3 -35.18 344.87 -24.29 0.102 2287
 2289 3 -35.1 344.87 -24.45 0.128 2288
 2290 3 -35.03 344.87 -24.61 0.161 2289
 2291 3 -34.92 344.87 -24.77 0.148 2290
 2292 3 -34.8 344.87 -24.88 0.149 2291
 2293 3 -34.64 344.87 -25.04 0.167 2292
 2294 3 -34.49 344.87 -25.09 0.116 2293
 2295 3 -34.39 344.87 -25.22 0.148 2294
 2296 3 -34.41 344.97 -25.45 0.162 2295
 2297 3 -34.39 345.06 -25.59 0.198 2296
 2298 3 -34.45 345.17 -25.65 0.292 2297
 2299 3 -34.14 344.87 -25.83 0.134 2298
 2300 3 -33.99 344.87 -25.95 0.147 2299
 2301 3 -33.81 344.76 -26.11 0.133 2300
 2302 3 -33.66 344.67 -26.2 0.126 2301
 2303 3 -33.56 344.67 -26.31 0.173 2302
 2304 3 -33.49 344.67 -26.43 0.193 2303
 2305 3 -33.42 344.67 -26.54 0.149 2304
 2306 3 -33.38 344.67 -26.65 0.146 2305
 2307 3 -33.38 344.76 -26.92 0.204 2306
 2308 3 -33.35 344.87 -27.09 0.184 2307
 2309 3 -33.28 344.87 -27.2 0.165 2308
 2310 3 -33.21 344.97 -27.29 0.167 2309
 2311 3 -33.17 344.97 -27.43 0.212 2310
 2312 3 -33.1 344.97 -27.56 0.199 2311
 2313 3 -33.07 344.87 -27.68 0.196 2312
 2314 3 -33 344.87 -27.79 0.223 2313
 2315 3 -32.95 344.87 -27.97 0.19 2314
 2316 3 -32.88 344.76 -28.15 0.158 2315
 2317 3 -32.88 344.76 -28.34 0.165 2316
 2318 3 -32.83 344.67 -28.47 0.16 2317
 2319 3 -32.75 344.67 -28.61 0.188 2318
 2320 3 -32.68 344.67 -28.81 0.185 2319
 2321 3 -32.62 344.67 -28.99 0.191 2320
 2322 3 -32.56 344.76 -29.13 0.2 2321
 2323 3 -32.32 344.87 -29.33 0.144 2322
 2324 3 -32.16 344.87 -29.43 0.145 2323
 2325 3 -32.1 344.87 -29.54 0.161 2324
 2326 3 -31.88 344.87 -29.72 0.18 2325
 2327 3 -31.76 344.87 -29.92 0.16 2326
 2328 3 -31.71 344.97 -30.13 0.214 2327
 2329 3 -31.6 344.97 -30.25 0.252 2328
 2330 3 -31.49 344.97 -30.38 0.272 2329
 2331 3 -31.46 345.06 -30.56 0.257 2330
 2332 3 -31.4 345.17 -30.68 0.25 2331
 2333 3 -31.42 345.26 -30.88 0.249 2332
 2334 3 -31.44 345.26 -31.08 0.295 2333
 2335 3 -31.42 345.26 -31.2 0.309 2334
 2336 3 -31.37 345.26 -31.33 0.342 2335
 2337 3 -31.26 345.26 -31.42 0.336 2336
 2338 3 -31.1 345.26 -31.5 0.302 2337
 2339 3 -30.97 345.17 -31.58 0.216 2338
 2340 3 -30.85 345.06 -31.68 0.205 2339
 2341 3 -30.65 344.87 -31.81 0.084 2340
 2342 3 -34.74 345.47 -25.59 0.233 2298
 2343 3 -34.89 345.67 -25.61 0.228 2342
 2344 3 -35.06 345.76 -25.61 0.179 2343
 2345 3 -35.16 345.76 -25.52 0.148 2344
 2346 3 -35.17 345.87 -25.45 0.123 2345
 2347 3 -35.28 345.97 -25.45 0.045 2346
 2348 3 -55.39 331.36 -6.08 0.17 1788
 2349 3 -55.43 331.56 -6.04 0.163 2348
 2350 3 -55.47 331.75 -6.02 0.122 2349
 2351 3 -55.48 331.95 -6.02 0.158 2350
 2352 3 -55.51 332.16 -6.02 0.178 2351
 2353 3 -55.59 332.36 -6.06 0.183 2352
 2354 3 -55.79 332.45 -6.08 0.173 2353
 2355 3 -55.96 332.56 -6.14 0.194 2354
 2356 3 -56.11 332.56 -6.23 0.2 2355
 2357 3 -56.25 332.56 -6.33 0.223 2356
 2358 3 -56.37 332.56 -6.42 0.237 2357
 2359 3 -56.44 332.86 -6.47 0.092 2358
 2360 3 -56.61 332.86 -6.62 0.133 2359
 2361 3 -56.65 332.95 -6.71 0.161 2360
 2362 3 -56.86 333.06 -6.79 0.142 2361
 2363 3 -57.01 333.16 -6.85 0.136 2362
 2364 3 -57.19 333.25 -6.94 0.119 2363
 2365 3 -57.33 333.36 -6.9 0.108 2364
 2366 3 -57.51 333.45 -6.88 0.145 2365
 2367 3 -57.72 333.56 -6.76 0.134 2366
 2368 3 -57.9 333.56 -6.74 0.149 2367
 2369 3 -58.11 333.66 -6.71 0.127 2368
 2370 3 -58.26 333.75 -6.74 0.143 2369
 2371 3 -58.51 333.86 -6.79 0.14 2370
 2372 3 -58.61 333.86 -6.74 0.126 2371
 2373 3 -58.79 334.06 -6.68 0.174 2372
 2374 3 -59.07 334.25 -6.67 0.124 2373
 2375 3 -59.12 334.36 -6.62 0.154 2374
 2376 3 -59.22 334.36 -6.57 0.188 2375
 2377 3 -59.3 334.45 -6.47 0.179 2376
 2378 3 -59.44 334.66 -6.41 0.17 2377
 2379 3 -59.58 334.66 -6.33 0.129 2378
 2380 3 -59.72 334.86 -6.33 0.137 2379
 2381 3 -59.86 334.95 -6.33 0.156 2380
 2382 3 -60.05 335.06 -6.37 0.196 2381
 2383 3 -60.19 335.16 -6.36 0.186 2382
 2384 3 -60.39 335.25 -6.33 0.131 2383
 2385 3 -60.53 335.25 -6.25 0.128 2384
 2386 3 -60.68 335.36 -6.22 0.119 2385
 2387 3 -60.83 335.45 -6.22 0.177 2386
 2388 3 -61.07 335.45 -6.17 0.155 2387
 2389 3 -61.18 335.36 -6.05 0.15 2388
 2390 3 -61.35 335.36 -5.97 0.14 2389
 2391 3 -61.57 335.36 -5.84 0.151 2390
 2392 3 -61.72 335.25 -5.76 0.157 2391
 2393 3 -61.82 335.16 -5.68 0.164 2392
 2394 3 -61.92 335.06 -5.59 0.161 2393
 2395 3 -62.14 335.05 -5.5 0.132 2394
 2396 3 -62.32 335.14 -5.41 0.141 2395
 2397 3 -62.4 335.25 -5.34 0.188 2396
 2398 3 -62.39 335.36 -5.22 0.204 2397
 2399 3 -62.54 335.36 -5.26 0.258 2398
 2400 3 -62.57 335.44 -5.13 0.342 2399
 2401 3 -62.67 335.44 -5.07 0.342 2400
 2402 3 -62.82 335.55 -5.05 0.309 2401
 2403 3 -62.88 335.55 -4.95 0.31 2402
 2404 3 -63 335.64 -4.91 0.371 2403
 2405 3 -63.14 335.75 -4.9 0.405 2404
 2406 3 -63.32 335.94 -4.91 0.412 2405
 2407 3 -63.46 336.05 -4.85 0.431 2406
 2408 3 -63.64 336.05 -4.91 0.458 2407
 2409 3 -63.71 335.64 -5.44 0.136 2408
 2410 3 -63.77 335.64 -5.53 0.068 2409
 2411 3 -63.65 336.36 -4.73 0.365 2408
 2412 3 -63.72 336.44 -4.69 0.344 2411
 2413 3 -63.81 336.75 -4.73 0.274 2412
 2414 3 -63.82 336.86 -4.69 0.26 2413
 2415 3 -63.89 337.05 -4.75 0.239 2414
 2416 3 -63.94 337.36 -4.86 0.193 2415
 2417 3 -64 337.64 -4.85 0.219 2416
 2418 3 -63.99 337.86 -4.86 0.22 2417
 2419 3 -64.16 337.86 -4.83 0.203 2418
 2420 3 -64.27 338.05 -4.88 0.21 2419
 2421 3 -64.43 338.05 -4.88 0.228 2420
 2422 3 -64.6 338.14 -4.86 0.225 2421
 2423 3 -64.8 338.25 -4.84 0.206 2422
 2424 3 -65.07 338.25 -4.92 0.159 2423
 2425 3 -65.22 338.36 -4.96 0.193 2424
 2426 3 -65.39 338.36 -4.97 0.159 2425
 2427 3 -65.58 338.36 -4.89 0.122 2426
 2428 3 -65.72 338.44 -4.91 0.149 2427
 2429 3 -65.89 338.55 -4.96 0.149 2428
 2430 3 -66.05 338.64 -4.99 0.142 2429
 2431 3 -66.21 338.86 -4.96 0.165 2430
 2432 3 -66.36 338.86 -4.95 0.156 2431
 2433 3 -66.52 338.94 -4.92 0.187 2432
 2434 3 -66.66 339.05 -4.92 0.192 2433
 2435 3 -66.89 339.05 -4.88 0.19 2434
 2436 3 -67.08 339.14 -4.83 0.187 2435
 2437 3 -67.22 339.25 -4.8 0.163 2436
 2438 3 -67.47 339.36 -4.83 0.15 2437
 2439 3 -67.58 339.44 -4.86 0.14 2438
 2440 3 -67.69 339.64 -4.88 0.106 2439
 2441 3 -67.85 339.64 -4.87 0.132 2440
 2442 3 -68.02 339.64 -4.88 0.122 2441
 2443 3 -68.22 339.75 -4.87 0.136 2442
 2444 3 -68.38 339.75 -4.88 0.144 2443
 2445 3 -68.58 339.75 -4.91 0.122 2444
 2446 3 -68.74 339.86 -4.91 0.113 2445
 2447 3 -68.94 339.86 -4.87 0.134 2446
 2448 3 -69.14 339.86 -4.85 0.175 2447
 2449 3 -69.36 339.86 -4.81 0.175 2448
 2450 3 -69.55 339.75 -4.79 0.192 2449
 2451 3 -69.71 339.64 -4.81 0.166 2450
 2452 3 -69.83 339.55 -4.91 0.14 2451
 2453 3 -69.97 339.55 -4.96 0.149 2452
 2454 3 -70.16 339.44 -5 0.116 2453
 2455 3 -70.3 339.25 -4.95 0.142 2454
 2456 3 -70.46 339.25 -4.91 0.147 2455
 2457 3 -70.58 339.14 -4.82 0.164 2456
 2458 3 -70.69 339.05 -4.82 0.158 2457
 2459 3 -70.93 338.94 -4.81 0.128 2458
 2460 3 -71.08 338.75 -4.78 0.161 2459
 2461 3 -71.25 338.64 -4.75 0.19 2460
 2462 3 -71.41 338.55 -4.71 0.169 2461
 2463 3 -71.61 338.44 -4.71 0.184 2462
 2464 3 -71.83 338.25 -4.7 0.189 2463
 2465 3 -72.11 338.14 -4.75 0.134 2464
 2466 3 -72.27 338.05 -4.82 0.101 2465
 2467 3 -72.39 337.94 -4.85 0.111 2466
 2468 3 -72.52 337.86 -4.92 0.129 2467
 2469 3 -72.66 337.75 -4.95 0.136 2468
 2470 3 -72.8 337.75 -4.99 0.161 2469
 2471 3 -72.99 337.64 -5.07 0.162 2470
 2472 3 -73.1 337.55 -5.07 0.128 2471
 2473 3 -73.24 337.55 -5.07 0.148 2472
 2474 3 -73.36 337.44 -5.07 0.121 2473
 2475 3 -73.52 337.44 -5.01 0.123 2474
 2476 3 -73.66 337.36 -4.98 0.167 2475
 2477 3 -73.78 337.25 -4.98 0.212 2476
 2478 3 -73.97 337.05 -5.05 0.18 2477
 2479 3 -74.11 336.94 -5.16 0.136 2478
 2480 3 -74.27 336.75 -5.23 0.132 2479
 2481 3 -74.47 336.75 -5.27 0.165 2480
 2482 3 -74.68 336.75 -5.28 0.182 2481
 2483 3 -74.86 336.64 -5.27 0.204 2482
 2484 3 -75 336.44 -5.36 0.155 2483
 2485 3 -75.11 336.44 -5.43 0.159 2484
 2486 3 -75.18 336.25 -5.49 0.158 2485
 2487 3 -75.28 336.14 -5.59 0.184 2486
 2488 3 -75.38 336.14 -5.7 0.196 2487
 2489 3 -75.53 336.05 -5.84 0.162 2488
 2490 3 -75.69 335.94 -5.9 0.125 2489
 2491 3 -75.86 335.86 -5.93 0.135 2490
 2492 3 -76.02 335.86 -5.99 0.106 2491
 2493 3 -76.16 335.86 -6.09 0.147 2492
 2494 3 -76.27 335.75 -6.11 0.174 2493
 2495 3 -76.41 335.75 -6.2 0.182 2494
 2496 3 -76.62 335.75 -6.31 0.168 2495
 2497 3 -76.73 335.75 -6.4 0.163 2496
 2498 3 -76.86 335.86 -6.51 0.111 2497
 2499 3 -76.89 335.86 -6.65 0.102 2498
 2500 3 -76.94 335.95 -6.69 0.144 2499
 2501 3 -76.95 336.06 -6.81 0.231 2500
 2502 3 -77 336.26 -6.85 0.263 2501
 2503 3 -77.08 336.36 -6.89 0.327 2502
 2504 3 -77.14 336.65 -6.9 0.438 2503
 2505 3 -77.14 336.86 -6.86 0.455 2504
 2506 3 -77.14 337.06 -6.85 0.464 2505
 2507 3 -77.17 337.26 -6.89 0.432 2506
 2508 3 -76.78 337.56 -7.27 0.116 2507
 2509 3 -76.7 337.65 -7.37 0.086 2508
 2510 3 -77.45 337.36 -6.94 0.363 2507
 2511 3 -77.61 337.36 -7.06 0.285 2510
 2512 3 -77.73 337.56 -7.11 0.133 2511
 2513 3 -53.85 319.55 -3.18 0.116 1726
 2514 3 -53.74 319.44 -3.3 0.118 2513
 2515 3 -53.6 319.36 -3.41 0.089 2514
 2516 3 -53.5 319.25 -3.49 0.079 2515
 2517 3 -53.39 319.25 -3.57 0.086 2516
 2518 3 -53.29 319.16 -3.66 0.096 2517
 2519 3 -56.43 278.35 0.3 0.000125 1505
 2520 3 -48.26 79.92 5.42 0.21 624
 2521 3 -48.36 79.89 5.3 0.197 2520
 2522 3 -48.47 79.92 5.25 0.221 2521
 2523 3 -48.57 79.83 5.09 0.244 2522
 2524 3 -48.61 79.69 5 0.219 2523
 2525 3 -48.61 79.52 4.88 0.202 2524
 2526 3 -48.65 79.38 4.75 0.203 2525
 2527 3 -48.68 79.25 4.7 0.221 2526
 2528 3 -48.76 79.13 4.62 0.192 2527
 2529 3 -48.86 79 4.59 0.187 2528
 2530 3 -48.92 78.84 4.59 0.208 2529
 2531 3 -49 78.74 4.55 0.233 2530
 2532 3 -49.07 78.55 4.55 0.234 2531
 2533 3 -49.15 78.36 4.51 0.239 2532
 2534 3 -49.24 78.17 4.51 0.225 2533
 2535 3 -49.24 77.97 4.46 0.239 2534
 2536 3 -49.32 77.94 4.39 0.194 2535
 2537 3 -49.31 77.75 4.34 0.155 2536
 2538 3 -49.37 77.61 4.16 0.177 2537
 2539 3 -49.4 77.52 4.05 0.168 2538
 2540 3 -49.4 77.42 3.92 0.164 2539
 2541 3 -49.4 77.25 3.73 0.184 2540
 2542 3 -49.51 77.11 3.59 0.195 2541
 2543 3 -49.51 77.02 3.48 0.252 2542
 2544 3 -49.48 76.89 3.23 0.29 2543
 2545 3 -42.64 45.13 -2.78 0.343 420
 2546 3 -42.72 45.09 -2.68 0.372 2545
 2547 3 -42.81 45.03 -2.59 0.377 2546
 2548 3 -42.94 44.96 -2.51 0.403 2547
 2549 3 -43.12 44.8 -2.51 0.448 2548
 2550 3 -43.39 44.74 -2.59 0.522 2549
 2551 3 -43.78 45.06 -3.05 0.718 2550
 2552 3 -43.93 45.25 -3.45 0.541 2551
 2553 3 -43.93 45.45 -3.59 0.491 2552
 2554 3 -43.98 45.96 -3.78 0.423 2553
 2555 3 -44.17 46 -3.65 0.000125 2554
 2556 3 -44.1 45.77 -3.59 0.148 2555
 2557 3 -44.01 46.22 -3.92 0.413 2554
 2558 3 -43.94 46.25 -4.08 0.375 2557
 2559 3 -43.9 46.39 -4.05 0.487 2558
 2560 3 -43.87 46.52 -4.05 0.593 2559
 2561 3 -44.12 47 -3.88 0.422 2560
 2562 3 -44.13 47.09 -4.04 0.491 2561
 2563 3 -44.16 47.25 -4.05 0.468 2562
 2564 3 -44.24 47.64 -3.76 0.334 2563
 2565 3 -44.29 47.89 -3.63 0.364 2564
 2566 3 -44.26 48.03 -3.55 0.361 2565
 2567 3 -44.32 48.28 -3.57 0.433 2566
 2568 3 -44.36 48.45 -3.49 0.42 2567
 2569 3 -44.39 48.74 -3.36 0.378 2568
 2570 3 -44.39 48.88 -3.24 0.302 2569
 2571 3 -44.39 49.09 -3.13 0.249 2570
 2572 3 -44.43 49.27 -3.01 0.238 2571
 2573 3 -44.47 49.45 -2.95 0.264 2572
 2574 3 -44.54 49.6 -2.74 0.199 2573
 2575 3 -44.79 49.76 -2.72 0.192 2574
 2576 3 -44.89 49.95 -2.7 0.217 2575
 2577 3 -44.93 50.05 -2.63 0.225 2576
 2578 3 -45.04 50.27 -2.57 0.221 2577
 2579 3 -45.18 50.35 -2.49 0.241 2578
 2580 3 -45.32 50.44 -2.49 0.256 2579
 2581 3 -45.37 50.62 -2.45 0.271 2580
 2582 3 -45.47 50.81 -2.53 0.256 2581
 2583 3 -45.56 50.98 -2.51 0.262 2582
 2584 3 -45.69 51.28 -2.49 0.308 2583
 2585 3 -45.75 51.55 -2.49 0.267 2584
 2586 3 -45.75 51.81 -2.55 0.255 2585
 2587 3 -45.82 51.99 -2.51 0.272 2586
 2588 3 -45.97 52.12 -2.51 0.294 2587
 2589 3 -46.07 52.31 -2.55 0.316 2588
 2590 3 -46.07 52.49 -2.45 0.33 2589
 2591 3 -46.07 52.69 -2.36 0.338 2590
 2592 3 -46.18 52.87 -2.38 0.308 2591
 2593 3 -46.25 52.95 -2.39 0.321 2592
 2594 3 -46.39 53.02 -2.39 0.31 2593
 2595 3 -46.5 53.09 -2.29 0.278 2594
 2596 3 -46.57 53.2 -2.23 0.267 2595
 2597 3 -46.67 53.38 -2.21 0.304 2596
 2598 3 -46.74 53.52 -2.27 0.327 2597
 2599 3 -46.72 53.7 -2.27 0.366 2598
 2600 3 -46.71 53.91 -2.14 0.38 2599
 2601 3 -46.79 54.03 -2.02 0.404 2600
 2602 3 -46.89 54.24 -1.81 0.397 2601
 2603 3 -47.04 54.53 -1.62 0.25 2602
 2604 3 -47.15 54.76 -1.58 0.26 2603
 2605 3 -47.28 54.98 -1.38 0.235 2604
 2606 3 -47.37 55.05 -1.27 0.216 2605
 2607 3 -47.32 55.16 -1.21 0.248 2606
 2608 3 -47.29 55.31 -1.13 0.308 2607
 2609 3 -47.35 55.45 -1.05 0.329 2608
 2610 3 -47.39 55.56 -1.01 0.35 2609
 2611 3 -47.36 55.56 -0.83 0.457 2610
 2612 3 -47.43 55.71 -0.6 0.488 2611
 2613 3 -47.4 55.7 -0.46 0.501 2612
 2614 3 -47.42 55.8 -0.32 0.521 2613
 2615 3 -47.41 55.78 -0.2 0.555 2614
 2616 3 -47.44 55.89 -0.08 0.56 2615
 2617 3 -47.51 56.13 -0.02 0.521 2616
 2618 3 -47.66 56.38 0.05 0.479 2617
 2619 3 -47.8 56.62 0.13 0.495 2618
 2620 3 -47.79 56.69 0.27 0.487 2619
 2621 3 -47.51 56.28 0.73 0.22 2620
 2622 3 -47.6 56.09 0.78 0.174 2621
 2623 3 -47.65 56.1 0.87 0.106 2622
 2624 3 -47.97 57.1 0.35 0.483 2620
 2625 3 -48.12 57.56 0.43 0.332 2624
 2626 3 -48.19 57.77 0.51 0.326 2625
 2627 3 -48.26 58.01 0.53 0.292 2626
 2628 3 -48.29 58.23 0.6 0.261 2627
 2629 3 -48.37 58.39 0.63 0.254 2628
 2630 3 -48.44 58.59 0.61 0.217 2629
 2631 3 -48.53 58.74 0.58 0.186 2630
 2632 3 -48.53 58.96 0.61 0.226 2631
 2633 3 -48.61 59.14 0.65 0.25 2632
 2634 3 -48.68 59.3 0.71 0.251 2633
 2635 3 -48.68 59.56 0.77 0.258 2634
 2636 3 -48.69 59.77 0.81 0.263 2635
 2637 3 -48.64 59.99 0.81 0.251 2636
 2638 3 -48.81 60.23 0.81 0.202 2637
 2639 3 -48.83 60.39 0.86 0.222 2638
 2640 3 -48.89 60.55 0.91 0.237 2639
 2641 3 -49 60.64 0.99 0.275 2640
 2642 3 -49.12 60.73 1.08 0.294 2641
 2643 3 -49.18 60.87 1.16 0.33 2642
 2644 3 -49.18 60.99 1.21 0.354 2643
 2645 3 -49.33 61.34 1.17 0.311 2644
 2646 3 -49.42 61.51 1.16 0.326 2645
 2647 3 -49.44 61.7 1.1 0.317 2646
 2648 3 -49.47 61.91 1.06 0.341 2647
 2649 3 -49.49 62.08 0.98 0.334 2648
 2650 3 -49.67 62.23 1.12 0.296 2649
 2651 3 -49.86 62.37 1.12 0.29 2650
 2652 3 -50.01 62.48 1.07 0.305 2651
 2653 3 -50.11 62.66 1.07 0.223 2652
 2654 3 -50.28 62.73 0.9 0.26 2653
 2655 3 -50.37 62.91 0.95 0.295 2654
 2656 3 -50.44 63.05 0.95 0.303 2655
 2657 3 -50.47 63.24 0.98 0.324 2656
 2658 3 -50.61 63.38 0.96 0.343 2657
 2659 3 -50.71 63.49 0.87 0.343 2658
 2660 3 -51.06 63.13 0.73 0.111 2659
 2661 3 -51.18 63.21 0.73 0.072 2660
 2662 3 -50.56 63.81 0.85 0.311 2659
 2663 3 -50.62 63.94 0.81 0.326 2662
 2664 3 -50.72 64.06 0.78 0.378 2663
 2665 3 -50.85 64.14 0.81 0.413 2664
 2666 3 -50.74 64.44 0.82 0.354 2665
 2667 3 -50.68 64.56 0.81 0.385 2666
 2668 3 -50.75 64.95 0.86 0.331 2667
 2669 3 -50.72 65.17 0.88 0.397 2668
 2670 3 -50.62 65.33 0.78 0.437 2669
 2671 3 -50.61 65.47 0.73 0.443 2670
 2672 3 -50.57 65.58 0.68 0.423 2671
 2673 3 -50.78 65.89 0.63 0.37 2672
 2674 3 -50.82 66.08 0.7 0.369 2673
 2675 3 -50.74 66.19 0.85 0.371 2674
 2676 3 -50.79 66.36 0.86 0.38 2675
 2677 3 -50.82 66.52 0.93 0.378 2676
 2678 3 -50.81 66.66 0.99 0.414 2677
 2679 3 -50.83 66.8 1 0.427 2678
 2680 3 -50.78 66.97 1.11 0.405 2679
 2681 3 -50.81 67.14 1.09 0.394 2680
 2682 3 -50.83 67.33 1.14 0.344 2681
 2683 3 -50.81 67.47 1.16 0.295 2682
 2684 3 -50.9 67.72 1.15 0.206 2683
 2685 3 -50.93 68 1.24 0.213 2684
 2686 3 -50.89 68.19 1.35 0.212 2685
 2687 3 -50.87 68.44 1.37 0.21 2686
 2688 3 -50.86 68.66 1.42 0.196 2687
 2689 3 -50.86 68.83 1.56 0.17 2688
 2690 3 -50.83 69.05 1.6 0.163 2689
 2691 3 -50.82 69.2 1.64 0.207 2690
 2692 3 -50.82 69.33 1.72 0.218 2691
 2693 3 -50.8 69.47 1.77 0.204 2692
 2694 3 -50.79 69.64 1.89 0.223 2693
 2695 3 -50.83 69.77 1.95 0.225 2694
 2696 3 -50.77 69.92 2.11 0.27 2695
 2697 3 -50.77 70.11 2.11 0.328 2696
 2698 3 -50.7 70.22 2.17 0.368 2697
 2699 3 -50.59 70.33 2.27 0.321 2698
 2700 3 -50.48 70.39 2.4 0.323 2699
 2701 3 -50.38 70.49 2.5 0.322 2700
 2702 3 -50.34 70.59 2.61 0.347 2701
 2703 3 -50.32 70.74 2.71 0.385 2702
 2704 3 -50.19 70.81 2.8 0.387 2703
 2705 3 -50.15 70.94 2.82 0.41 2704
 2706 3 -50.2 71.17 2.88 0.346 2705
 2707 3 -50.15 71.3 2.9 0.304 2706
 2708 3 -50.12 71.63 2.94 0.331 2707
 2709 3 -50.08 71.91 2.94 0.306 2708
 2710 3 -50.08 72.14 2.98 0.334 2709
 2711 3 -50.08 72.41 2.96 0.283 2710
 2712 3 -50.05 72.75 2.9 0.173 2711
 2713 3 -49.98 72.91 2.92 0.191 2712
 2714 3 -49.94 73.05 2.96 0.195 2713
 2715 3 -49.94 73.22 3 0.214 2714
 2716 3 -49.93 73.42 3.04 0.231 2715
 2717 3 -49.9 73.61 3.09 0.27 2716
 2718 3 -49.83 73.8 3.15 0.271 2717
 2719 3 -49.82 74.05 3.15 0.246 2718
 2720 3 -49.8 74.25 3.17 0.188 2719
 2721 3 -49.83 74.44 3.07 0.219 2720
 2722 3 -49.8 74.55 3.09 0.29 2721
 2723 3 -49.73 74.67 3.11 0.383 2722
 2724 3 -49.72 74.8 3.11 0.451 2723
 2725 3 -49.73 74.94 3.13 0.514 2724
 2726 3 -49.72 75.22 3.05 0.548 2725
 2727 3 -49.73 75.42 3.07 0.509 2726
 2728 3 -49.7 75.55 3.15 0.478 2727
 2729 3 -49.73 75.7 3.21 0.38 2728
 2730 3 -49.57 75.89 3.07 0.276 2729
 2731 3 -49.57 76.14 3.02 0.291 2730
 2732 3 -49.58 76.39 3.04 0.266 2731
 2733 3 -49.54 76.53 3.07 0.266 2732
 2734 3 -49.54 76.75 3.05 0.281 2733
 2735 3 -49.55 76.99 2.57 0.11 2734
 2736 3 -49.55 77.11 2.48 0.125 2735
 2737 3 -49.58 77.17 2.3 0.133 2736
 2738 3 -49.65 77.5 2.11 0.197 2737
 2739 3 -49.68 77.67 1.93 0.222 2738
 2740 3 -49.75 77.92 1.67 0.202 2739
 2741 3 -49.71 78.06 1.45 0.188 2740
 2742 3 -49.72 78.25 1.27 0.158 2741
 2743 3 -49.68 78.36 1.14 0.121 2742
 2744 3 -49.71 78.49 1.07 0.118 2743
 2745 3 -49.69 78.61 0.98 0.16 2744
 2746 3 -49.68 78.72 0.91 0.188 2745
 2747 3 -49.57 78.8 0.84 0.157 2746
 2748 3 -49.54 78.92 0.74 0.13 2747
 2749 3 -49.51 79.11 0.71 0.135 2748
 2750 3 -49.39 79.22 0.63 0.156 2749
 2751 3 -49.33 79.3 0.56 0.13 2750
 2752 3 -49.25 79.39 0.45 0.146 2751
 2753 3 -49.22 79.55 0.37 0.12 2752
 2754 3 -49.17 79.64 0.3 0.111 2753
 2755 3 -49.12 79.74 0.24 0.113 2754
 2756 3 -49.04 79.78 0.15 0.123 2755
 2757 3 -48.94 79.86 0.07 0.15 2756
 2758 3 -48.85 79.95 0 0.168 2757
 2759 3 -48.79 80.11 -0.06 0.185 2758
 2760 3 -48.6 80.25 -0.06 0.206 2759
 2761 3 -48.5 80.39 -0.08 0.182 2760
 2762 3 -48.37 80.55 -0.06 0.185 2761
 2763 3 -48.22 80.64 -0.02 0.145 2762
 2764 3 -48.17 80.92 0.04 0.125 2763
 2765 3 -47.93 81.06 0.05 0.135 2764
 2766 3 -47.93 81.28 0.06 0.127 2765
 2767 3 -47.89 81.42 0.1 0.127 2766
 2768 3 -47.85 81.58 0.16 0.159 2767
 2769 3 -47.82 81.69 0.19 0.182 2768
 2770 3 -47.81 81.86 0.3 0.207 2769
 2771 3 -47.72 81.99 0.3 0.222 2770
 2772 3 -47.71 82.14 0.33 0.202 2771
 2773 3 -47.61 82.33 0.33 0.185 2772
 2774 3 -47.5 82.53 0.33 0.182 2773
 2775 3 -47.47 82.63 0.35 0.174 2774
 2776 3 -47.39 82.75 0.45 0.263 2775
 2777 3 -47.32 82.88 0.47 0.326 2776
 2778 3 -47.36 83.03 0.51 0.381 2777
 2779 3 -47.29 83.09 0.68 0.416 2778
 2780 3 -47.25 83.24 0.78 0.465 2779
 2781 3 -47.19 83.33 0.73 0.509 2780
 2782 3 -47.08 83.44 0.76 0.527 2781
 2783 3 -47.04 83.58 0.78 0.517 2782
 2784 3 -46.94 83.75 0.64 0.467 2783
 2785 3 -46.93 83.89 0.51 0.54 2784
 2786 3 -46.96 84.02 0.53 0.532 2785
 2787 3 -46.89 84.11 0.5 0.492 2786
 2788 3 -46.82 84.14 0.28 0.418 2787
 2789 3 -46.76 84.22 0.19 0.442 2788
 2790 3 -46.75 84.34 0.16 0.525 2789
 2791 3 -46.79 84.5 0.19 0.579 2790
 2792 3 -46.82 84.61 0.16 0.649 2791
 2793 3 -46.79 84.7 0.1 0.675 2792
 2794 3 -46.75 84.84 0.13 0.715 2793
 2795 3 -46.74 84.97 0.1 0.795 2794
 2796 3 -46.65 85.16 0.07 0.728 2795
 2797 3 -46.61 85.28 0.05 0.68 2796
 2798 3 -47.82 85.28 -0.3 0.102 2797
 2799 3 -47.91 85.34 -0.34 0.136 2798
 2800 3 -47.96 85.47 -0.38 0.144 2799
 2801 3 -48.03 85.56 -0.42 0.132 2800
 2802 3 -48.13 85.61 -0.49 0.184 2801
 2803 3 -48.24 85.72 -0.5 0.185 2802
 2804 3 -48.38 85.8 -0.56 0.189 2803
 2805 3 -48.6 85.94 -0.6 0.172 2804
 2806 3 -48.71 86.02 -0.67 0.129 2805
 2807 3 -48.77 86.13 -0.67 0.117 2806
 2808 3 -48.86 86.28 -0.71 0.159 2807
 2809 3 -48.91 86.36 -0.84 0.181 2808
 2810 3 -49.03 86.5 -0.83 0.173 2809
 2811 3 -49.13 86.58 -0.85 0.179 2810
 2812 3 -49.21 86.69 -0.95 0.119 2811
 2813 3 -49.38 86.78 -1.04 0.116 2812
 2814 3 -49.46 86.86 -1.06 0.117 2813
 2815 3 -49.56 86.88 -1.08 0.119 2814
 2816 3 -49.66 86.97 -1.19 0.179 2815
 2817 3 -49.74 87.09 -1.21 0.154 2816
 2818 3 -49.98 87.22 -1.18 0.233 2817
 2819 3 -50.07 87.49 -1.23 0.322 2818
 2820 3 -50.1 87.67 -1.26 0.372 2819
 2821 3 -50.13 87.83 -1.27 0.419 2820
 2822 3 -50.07 88.03 -1.25 0.453 2821
 2823 3 -50.2 88.19 -1.31 0.497 2822
 2824 3 -50.28 88.28 -1.28 0.479 2823
 2825 3 -50.31 88.45 -1.21 0.451 2824
 2826 3 -50.46 88.5 -1.24 0.356 2825
 2827 3 -50.53 88.63 -1.24 0.327 2826
 2828 3 -50.71 88.92 -1.41 0.224 2827
 2829 3 -50.71 89.05 -1.39 0.181 2828
 2830 3 -50.8 89.22 -1.39 0.146 2829
 2831 3 -50.88 89.36 -1.44 0.104 2830
 2832 3 -50.92 89.5 -1.46 0.094 2831
 2833 3 -49.73 88.49 -0.97 0.108 2825
 2834 3 -49.59 88.47 -0.93 0.071 2833
 2835 3 -49.42 88.5 -0.93 0.064 2834
 2836 3 -49.38 88.42 -1 0.063 2835
 2837 3 -49.28 88.44 -1.01 0.087 2836
 2838 3 -49.24 88.53 -1.12 0.000125 2837
 2839 3 -46.54 85.45 0.05 0.457 2797
 2840 3 -46.4 85.55 0.05 0.263 2839
 2841 3 -46.33 85.66 0.07 0.089 2840
 2842 3 -46.6 84.8 0.13 0.153 2794
 2843 3 -46.57 84.8 0.27 0.147 2842
 2844 3 -46.56 84.75 0.37 0.078 2843
 2845 3 -49.75 74.59 3.3 0.165 2724
 2846 3 -49.8 74.72 3.23 0.192 2845
 2847 3 -49.9 74.83 3.23 0.115 2846
 2848 3 -49.39 62.09 0.56 0.132 2649
 2849 3 -49.47 62.14 0.43 0.17 2848
 2850 3 -49.57 62.23 0.32 0.144 2849
 2851 3 -49.68 62.35 0.28 0.000125 2850
 2852 3 -48.9 60.67 1.62 0.158 2644
 2853 3 -48.83 60.62 1.73 0.163 2852
 2854 3 -48.8 60.49 1.88 0.181 2853
 2855 3 -48.79 60.38 2 0.231 2854
 2856 3 -48.77 60.13 2.02 0.198 2855
 2857 3 -48.73 59.96 2.09 0.204 2856
 2858 3 -48.57 59.84 2.21 0.231 2857
 2859 3 -48.54 59.77 2.34 0.238 2858
 2860 3 -48.48 59.63 2.46 0.253 2859
 2861 3 -48.4 59.45 2.52 0.255 2860
 2862 3 -48.33 59.34 2.61 0.219 2861
 2863 3 -48.3 59.02 2.69 0.141 2862
 2864 3 -48.2 58.88 2.73 0.139 2863
 2865 3 -48.12 58.77 2.75 0.152 2864
 2866 3 -48.01 58.71 2.77 0.15 2865
 2867 3 -47.94 58.59 2.8 0.145 2866
 2868 3 -47.9 58.49 2.9 0.183 2867
 2869 3 -47.86 58.42 3.04 0.258 2868
 2870 3 -47.8 58.27 3.13 0.276 2869
 2871 3 -47.73 58.13 3.15 0.259 2870
 2872 3 -47.65 57.98 3.27 0.253 2871
 2873 3 -47.57 57.83 3.27 0.276 2872
 2874 3 -47.51 57.71 3.34 0.304 2873
 2875 3 -47.41 57.62 3.38 0.295 2874
 2876 3 -47.25 57.48 3.52 0.275 2875
 2877 3 -47.11 57.35 3.65 0.24 2876
 2878 3 -46.95 57.2 3.79 0.201 2877
 2879 3 -46.8 57.13 3.92 0.174 2878
 2880 3 -46.7 57.08 4.06 0.179 2879
 2881 3 -46.55 57.09 4.2 0.204 2880
 2882 3 -46.37 57.05 4.24 0.225 2881
 2883 3 -46.22 56.95 4.29 0.202 2882
 2884 3 -46.09 56.96 4.41 0.237 2883
 2885 3 -45.93 57.01 4.46 0.27 2884
 2886 3 -45.83 57.02 4.52 0.299 2885
 2887 3 -46 56.46 4.74 0.184 2886
 2888 3 -45.98 56.37 4.88 0.188 2887
 2889 3 -46.01 56.21 5 0.171 2888
 2890 3 -46.05 56.09 5.11 0.197 2889
 2891 3 -46.09 55.95 5.16 0.189 2890
 2892 3 -46.15 55.84 5.26 0.2 2891
 2893 3 -46.16 55.71 5.37 0.229 2892
 2894 3 -46.22 55.46 5.41 0.186 2893
 2895 3 -46.27 55.31 5.46 0.13 2894
 2896 3 -46.27 55.16 5.55 0.152 2895
 2897 3 -46.32 55.05 5.63 0.182 2896
 2898 3 -46.29 54.83 5.72 0.181 2897
 2899 3 -46.36 54.67 5.81 0.156 2898
 2900 3 -46.4 54.41 5.95 0.128 2899
 2901 3 -46.34 54.16 6.06 0.114 2900
 2902 3 -46.27 53.95 6.13 0.163 2901
 2903 3 -46.23 53.81 6.21 0.188 2902
 2904 3 -46.18 53.64 6.34 0.191 2903
 2905 3 -46.04 53.44 6.34 0.144 2904
 2906 3 -45.93 53.31 6.44 0.134 2905
 2907 3 -45.89 53.12 6.48 0.111 2906
 2908 3 -45.82 53.03 6.54 0.114 2907
 2909 3 -45.75 52.88 6.61 0.151 2908
 2910 3 -45.65 52.77 6.65 0.201 2909
 2911 3 -45.61 52.63 6.77 0.168 2910
 2912 3 -45.61 52.46 6.87 0.117 2911
 2913 3 -45.5 52.31 6.92 0.097 2912
 2914 3 -45.42 52.1 6.99 0.138 2913
 2915 3 -45.37 51.95 7.11 0.169 2914
 2916 3 -45.26 51.66 7.2 0.191 2915
 2917 3 -45.25 51.44 7.33 0.185 2916
 2918 3 -45.25 51.2 7.42 0.166 2917
 2919 3 -45.24 51.13 7.53 0.193 2918
 2920 3 -45.22 51.03 7.67 0.203 2919
 2921 3 -45.19 50.89 7.79 0.178 2920
 2922 3 -45.14 50.77 7.91 0.141 2921
 2923 3 -45.06 50.66 8.04 0.103 2922
 2924 3 -45.04 50.51 8.07 0.144 2923
 2925 3 -44.99 50.38 8.04 0.158 2924
 2926 3 -45 50.3 8.12 0.167 2925
 2927 3 -45.03 50.27 8.42 0.165 2926
 2928 3 -44.9 50.09 8.44 0.099 2927
 2929 3 -44.81 49.99 8.55 0.148 2928
 2930 3 -44.79 49.8 8.62 0.213 2929
 2931 3 -44.86 49.58 8.68 0.177 2930
 2932 3 -44.79 49.42 8.77 0.149 2931
 2933 3 -44.68 49.27 8.86 0.133 2932
 2934 3 -44.61 49.14 8.95 0.105 2933
 2935 3 -44.56 48.95 9.04 0.125 2934
 2936 3 -44.49 48.91 9.12 0.141 2935
 2937 3 -44.36 48.63 9.31 0.116 2936
 2938 3 -44.33 48.49 9.34 0.144 2937
 2939 3 -44.18 48.34 9.39 0.152 2938
 2940 3 -44.14 48.14 9.54 0.213 2939
 2941 3 -44.04 47.98 9.7 0.234 2940
 2942 3 -44.04 47.77 9.86 0.257 2941
 2943 3 -44.01 47.49 10 0.222 2942
 2944 3 -44 47.31 10.12 0.202 2943
 2945 3 -43.92 47.16 10.26 0.166 2944
 2946 3 -43.87 46.95 10.35 0.129 2945
 2947 3 -43.87 46.81 10.47 0.157 2946
 2948 3 -43.81 46.66 10.59 0.151 2947
 2949 3 -43.82 46.53 10.73 0.139 2948
 2950 3 -43.82 46.45 10.87 0.165 2949
 2951 3 -43.72 46.35 10.92 0.162 2950
 2952 3 -43.68 46.27 11.05 0.159 2951
 2953 3 -43.61 46.23 11.17 0.121 2952
 2954 3 -43.56 46.16 11.25 0.129 2953
 2955 3 -43.46 46.02 11.32 0.131 2954
 2956 3 -43.4 45.89 11.4 0.124 2955
 2957 3 -43.32 45.78 11.5 0.164 2956
 2958 3 -43.21 45.73 11.55 0.145 2957
 2959 3 -43.07 45.78 11.6 0.121 2958
 2960 3 -42.97 45.81 11.64 0.179 2959
 2961 3 -42.92 45.8 11.8 0.206 2960
 2962 3 -42.86 45.78 11.95 0.217 2961
 2963 3 -42.76 45.89 11.97 0.247 2962
 2964 3 -42.64 45.98 12.04 0.248 2963
 2965 3 -42.53 46.02 12.1 0.223 2964
 2966 3 -42.37 46.12 12.14 0.156 2965
 2967 3 -42.31 46.24 12.2 0.177 2966
 2968 3 -42.24 46.28 12.29 0.167 2967
 2969 3 -42.14 46.27 12.42 0.153 2968
 2970 3 -42.1 46.24 12.52 0.193 2969
 2971 3 -42 46.16 12.61 0.236 2970
 2972 3 -41.92 46.09 12.62 0.316 2971
 2973 3 -41.92 46.01 12.7 0.36 2972
 2974 3 -41.88 45.89 12.79 0.398 2973
 2975 3 -41.78 45.78 12.88 0.419 2974
 2976 3 -41.78 45.77 13.02 0.445 2975
 2977 3 -41.82 45.83 13.2 0.399 2976
 2978 3 -41.75 45.7 13.2 0.428 2977
 2979 3 -41.75 45.35 13.29 0.381 2978
 2980 3 -41.7 45.27 13.37 0.335 2979
 2981 3 -41.6 45.2 13.42 0.263 2980
 2982 3 -41.6 45.16 13.53 0.274 2981
 2983 3 -41.63 45.06 13.77 0.289 2982
 2984 3 -41.61 44.87 13.84 0.304 2983
 2985 3 -41.53 44.73 13.9 0.305 2984
 2986 3 -41.48 44.59 14 0.239 2985
 2987 3 -41.39 44.52 14.14 0.176 2986
 2988 3 -41.31 44.45 14.26 0.161 2987
 2989 3 -41.38 44.34 14.44 0.151 2988
 2990 3 -41.35 44.2 14.55 0.151 2989
 2991 3 -41.34 44.03 14.64 0.192 2990
 2992 3 -41.28 43.89 14.73 0.214 2991
 2993 3 -41.27 43.83 14.87 0.204 2992
 2994 3 -41.36 43.78 15.09 0.143 2993
 2995 3 -41.39 43.7 15.23 0.141 2994
 2996 3 -41.35 43.7 15.4 0.163 2995
 2997 3 -41.42 43.67 15.55 0.184 2996
 2998 3 -41.28 43.69 15.73 0.182 2997
 2999 3 -41.2 43.62 15.87 0.143 2998
 3000 3 -41.13 43.62 16 0.166 2999
 3001 3 -41.06 43.64 16.22 0.206 3000
 3002 3 -41.02 43.66 16.4 0.234 3001
 3003 3 -41.02 43.78 16.54 0.237 3002
 3004 3 -40.96 43.74 16.7 0.319 3003
 3005 3 -40.91 43.76 16.83 0.331 3004
 3006 3 -40.85 43.7 16.99 0.34 3005
 3007 3 -40.88 43.7 17.17 0.424 3006
 3008 3 -40.86 43.8 17.17 0.39 3007
 3009 3 -40.91 43.83 17.35 0.462 3008
 3010 3 -40.92 43.87 17.51 0.504 3009
 3011 3 -40.86 44.02 17.6 0.513 3010
 3012 3 -40.87 43.92 17.76 0.405 3011
 3013 3 -40.79 43.95 17.95 0.342 3012
 3014 3 -40.74 43.94 18.1 0.366 3013
 3015 3 -40.63 43.99 18.22 0.387 3014
 3016 3 -40.59 44.08 18.26 0.31 3015
 3017 3 -40.65 44.09 18.4 0.145 3016
 3018 3 -42.24 45.85 13.48 0.22 2978
 3019 3 -42.39 45.88 13.54 0.198 3018
 3020 3 -42.41 46.05 13.64 0.085 3019
 3021 3 -45.7 56.94 4.54 0.184 2886
 3022 3 -45.51 56.78 4.71 0.177 3021
 3023 3 -45.44 56.71 4.79 0.182 3022
 3024 3 -45.36 56.56 4.86 0.16 3023
 3025 3 -45.23 56.49 4.92 0.159 3024
 3026 3 -45.12 56.44 5.04 0.205 3025
 3027 3 -44.98 56.34 5.09 0.235 3026
 3028 3 -44.83 56.26 5.09 0.234 3027
 3029 3 -44.72 56.13 5.09 0.29 3028
 3030 3 -44.58 55.98 5.09 0.283 3029
 3031 3 -44.45 55.85 5.12 0.22 3030
 3032 3 -44.33 55.7 5.08 0.211 3031
 3033 3 -44.22 55.52 5.12 0.187 3032
 3034 3 -44.15 55.31 5.04 0.167 3033
 3035 3 -44.05 55.2 5.05 0.204 3034
 3036 3 -43.8 55.02 5.05 0.253 3035
 3037 3 -43.61 55.02 5.08 0.212 3036
 3038 3 -43.48 54.92 5.05 0.185 3037
 3039 3 -43.32 54.77 5.19 0.158 3038
 3040 3 -43.15 54.59 5.21 0.175 3039
 3041 3 -42.98 54.37 5.15 0.224 3040
 3042 3 -42.9 54.26 5.07 0.214 3041
 3043 3 -42.69 54.13 5.08 0.202 3042
 3044 3 -42.59 53.95 5 0.247 3043
 3045 3 -42.43 53.84 4.96 0.245 3044
 3046 3 -42.3 53.7 4.91 0.244 3045
 3047 3 -42.15 53.63 4.84 0.219 3046
 3048 3 -42.05 53.52 4.83 0.23 3047
 3049 3 -41.94 53.45 4.83 0.209 3048
 3050 3 -41.76 53.38 4.8 0.211 3049
 3051 3 -41.65 53.31 4.82 0.206 3050
 3052 3 -41.57 53.17 4.83 0.214 3051
 3053 3 -41.48 53.02 4.83 0.252 3052
 3054 3 -41.38 52.95 4.82 0.309 3053
 3055 3 -41.36 52.77 4.7 0.331 3054
 3056 3 -41.3 52.63 4.66 0.336 3055
 3057 3 -41.22 52.48 4.62 0.346 3056
 3058 3 -41.08 52.45 4.45 0.348 3057
 3059 3 -40.94 52.55 4.23 0.269 3058
 3060 3 -40.87 52.63 4.07 0.223 3059
 3061 3 -40.75 52.59 3.96 0.266 3060
 3062 3 -40.58 52.69 3.84 0.255 3061
 3063 3 -40.44 52.73 3.71 0.286 3062
 3064 3 -40.36 52.69 3.59 0.317 3063
 3065 3 -40.23 52.66 3.55 0.344 3064
 3066 3 -39.97 52.69 3.86 0.157 3065
 3067 3 -39.84 52.69 3.82 0.147 3066
 3068 3 -39.68 52.62 3.84 0.119 3067
 3069 3 -39.55 52.62 3.75 0.138 3068
 3070 3 -39.44 52.66 3.71 0.172 3069
 3071 3 -39.3 52.63 3.67 0.27 3070
 3072 3 -39.19 52.52 3.65 0.327 3071
 3073 3 -39.08 52.45 3.61 0.408 3072
 3074 3 -38.94 52.44 3.57 0.442 3073
 3075 3 -38.79 52.38 3.56 0.467 3074
 3076 3 -38.73 52.26 3.58 0.484 3075
 3077 3 -38.83 51.84 3.72 0.255 3076
 3078 3 -39.13 51.58 3.78 0.139 3077
 3079 3 -39.12 51.44 3.73 0.163 3078
 3080 3 -39.22 51.39 3.75 0.079 3079
 3081 3 -40.2 52.74 3.17 0.23 3065
 3082 3 -40.16 52.91 3.09 0.299 3081
 3083 3 -40.12 52.99 2.96 0.326 3082
 3084 3 -40.07 53.13 2.88 0.329 3083
 3085 3 -39.94 53.2 2.86 0.397 3084
 3086 3 -39.83 53.27 2.78 0.426 3085
 3087 3 -39.73 53.26 2.65 0.452 3086
 3088 3 -39.63 53.16 2.53 0.491 3087
 3089 3 -39.58 53.12 2.36 0.472 3088
 3090 3 -39.5 53.26 2.23 0.472 3089
 3091 3 -39.48 53.31 2.09 0.523 3090
 3092 3 -39.4 53.28 1.92 0.524 3091
 3093 3 -39.27 53.27 1.86 0.496 3092
 3094 3 -39.18 53.37 1.74 0.492 3093
 3095 3 -39.08 53.49 1.65 0.487 3094
 3096 3 -38.98 53.42 1.57 0.47 3095
 3097 3 -38.75 52.95 2.12 0.089 3096
 3098 3 -38.75 52.95 2.28 0.1 3097
 3099 3 -38.76 52.87 2.41 0.097 3098
 3100 3 -38.69 52.81 2.6 0.106 3099
 3101 3 -38.73 52.7 2.72 0.114 3100
 3102 3 -38.87 53.56 1.46 0.424 3096
 3103 3 -38.9 53.34 1.52 0.178 3102
 3104 3 -38.87 53.51 1.56 0.124 3103
 3105 3 -38.69 53.56 1.35 0.375 3102
 3106 3 -38.5 53.27 1.16 0.229 3105
 3107 3 -38.43 53.34 1.02 0.188 3106
 3108 3 -38.34 53.27 0.86 0.165 3107
 3109 3 -38.27 53.17 0.74 0.179 3108
 3110 3 -38.16 53.16 0.62 0.2 3109
 3111 3 -38.04 53.03 0.45 0.191 3110
 3112 3 -37.9 52.99 0.33 0.211 3111
 3113 3 -37.72 52.89 0.2 0.205 3112
 3114 3 -37.63 52.81 0.09 0.23 3113
 3115 3 -37.54 52.77 -0.01 0.237 3114
 3116 3 -37.44 52.81 -0.21 0.233 3115
 3117 3 -37.36 52.85 -0.44 0.265 3116
 3118 3 -37.31 52.8 -0.52 0.278 3117
 3119 3 -37.25 52.83 -0.63 0.307 3118
 3120 3 -37.14 52.81 -0.68 0.366 3119
 3121 3 -37.1 52.74 -0.77 0.328 3120
 3122 3 -37.12 52.84 -0.91 0.331 3121
 3123 3 -37.29 52.92 -1.35 0.2 3122
 3124 3 -37.33 52.95 -1.66 0.216 3123
 3125 3 -37.31 52.91 -1.91 0.27 3124
 3126 3 -37.25 52.89 -2.15 0.328 3125
 3127 3 -37.14 52.84 -2.28 0.3 3126
 3128 3 -37.07 52.77 -2.51 0.233 3127
 3129 3 -37.03 52.7 -2.8 0.188 3128
 3130 3 -36.97 52.72 -2.99 0.236 3129
 3131 3 -36.89 52.71 -3.11 0.22 3130
 3132 3 -36.86 52.7 -3.32 0.202 3131
 3133 3 -36.75 52.74 -3.43 0.217 3132
 3134 3 -36.72 52.7 -3.63 0.225 3133
 3135 3 -36.74 52.78 -3.8 0.228 3134
 3136 3 -36.74 52.84 -4 0.185 3135
 3137 3 -36.67 52.95 -4.06 0.25 3136
 3138 3 -36.61 52.95 -4.18 0.258 3137
 3139 3 -36.54 52.97 -4.3 0.31 3138
 3140 3 -36.48 52.96 -4.42 0.268 3139
 3141 3 -36.37 52.97 -4.54 0.245 3140
 3142 3 -36.36 53 -4.76 0.21 3141
 3143 3 -36.27 53 -4.84 0.197 3142
 3144 3 -36.2 53.03 -5.01 0.205 3143
 3145 3 -36.11 53.15 -5.18 0.191 3144
 3146 3 -36.04 53.25 -5.29 0.18 3145
 3147 3 -35.95 53.28 -5.37 0.175 3146
 3148 3 -35.87 53.32 -5.44 0.186 3147
 3149 3 -35.82 53.42 -5.55 0.182 3148
 3150 3 -35.77 53.46 -5.72 0.225 3149
 3151 3 -35.68 53.6 -5.83 0.187 3150
 3152 3 -35.61 53.7 -5.93 0.163 3151
 3153 3 -35.52 53.82 -5.96 0.151 3152
 3154 3 -35.44 53.92 -6.1 0.141 3153
 3155 3 -35.4 54 -6.23 0.159 3154
 3156 3 -35.33 54.09 -6.31 0.167 3155
 3157 3 -35.25 54.2 -6.39 0.2 3156
 3158 3 -35.19 54.28 -6.52 0.197 3157
 3159 3 -35.12 54.36 -6.64 0.182 3158
 3160 3 -35.08 54.43 -6.76 0.166 3159
 3161 3 -34.98 54.53 -6.84 0.162 3160
 3162 3 -34.9 54.63 -6.89 0.185 3161
 3163 3 -34.82 54.75 -6.94 0.212 3162
 3164 3 -34.69 54.84 -7.01 0.246 3163
 3165 3 -34.62 54.93 -7.07 0.286 3164
 3166 3 -34.65 55.09 -7.19 0.32 3165
 3167 3 -34.63 55.21 -7.23 0.35 3166
 3168 3 -34.9 55.64 -7.23 0.186 3167
 3169 3 -35 55.86 -7.22 0.188 3168
 3170 3 -35.07 56.03 -7.3 0.179 3169
 3171 3 -35.12 56.24 -7.44 0.157 3170
 3172 3 -35.19 56.42 -7.47 0.191 3171
 3173 3 -35.25 56.53 -7.52 0.171 3172
 3174 3 -35.27 56.68 -7.53 0.162 3173
 3175 3 -35.26 56.9 -7.55 0.155 3174
 3176 3 -35.2 57.1 -7.57 0.153 3175
 3177 3 -35.25 57.32 -7.68 0.182 3176
 3178 3 -35.34 57.45 -7.72 0.151 3177
 3179 3 -35.37 57.6 -7.88 0.155 3178
 3180 3 -35.41 57.72 -7.88 0.176 3179
 3181 3 -35.47 57.89 -8.01 0.18 3180
 3182 3 -35.47 58 -8.09 0.191 3181
 3183 3 -35.51 58.15 -8.2 0.179 3182
 3184 3 -35.57 58.34 -8.25 0.185 3183
 3185 3 -35.58 58.56 -8.21 0.163 3184
 3186 3 -35.62 58.71 -8.21 0.155 3185
 3187 3 -35.65 58.92 -8.18 0.112 3186
 3188 3 -35.65 59.07 -8.18 0.131 3187
 3189 3 -35.66 59.22 -8.23 0.095 3188
 3190 3 -35.65 59.35 -8.25 0.11 3189
 3191 3 -35.65 59.5 -8.34 0.171 3190
 3192 3 -35.65 59.65 -8.37 0.234 3191
 3193 3 -35.66 59.85 -8.43 0.266 3192
 3194 3 -35.72 60.02 -8.41 0.289 3193
 3195 3 -35.73 60.17 -8.46 0.342 3194
 3196 3 -35.8 60.38 -8.52 0.352 3195
 3197 3 -35.8 60.5 -8.57 0.348 3196
 3198 3 -35.79 60.65 -8.59 0.369 3197
 3199 3 -36.18 60.63 -8.9 0.234 3198
 3200 3 -36.23 60.75 -8.95 0.248 3199
 3201 3 -36.3 60.86 -9.03 0.31 3200
 3202 3 -36.37 61 -9.1 0.325 3201
 3203 3 -36.51 61.07 -9.14 0.364 3202
 3204 3 -36.57 61.22 -9.18 0.37 3203
 3205 3 -36.65 61.35 -9.18 0.322 3204
 3206 3 -36.73 61.43 -9.34 0.297 3205
 3207 3 -36.82 61.49 -9.43 0.227 3206
 3208 3 -36.61 61.46 -9.02 0.149 3205
 3209 3 -36.7 61.53 -8.99 0.074 3208
 3210 3 -35.5 60.88 -8.34 0.189 3198
 3211 3 -35.48 61.11 -8.37 0.202 3210
 3212 3 -35.44 61.28 -8.43 0.185 3211
 3213 3 -35.38 61.46 -8.44 0.16 3212
 3214 3 -35.32 61.6 -8.46 0.157 3213
 3215 3 -35.26 61.74 -8.61 0.129 3214
 3216 3 -35.25 61.84 -8.69 0.138 3215
 3217 3 -35.23 61.93 -8.82 0.126 3216
 3218 3 -35.19 62.03 -8.92 0.14 3217
 3219 3 -35.16 62.14 -9.08 0.141 3218
 3220 3 -35.08 62.24 -9.13 0.16 3219
 3221 3 -35.01 62.34 -9.19 0.15 3220
 3222 3 -34.95 62.56 -9.19 0.19 3221
 3223 3 -34.9 62.75 -9.27 0.165 3222
 3224 3 -34.9 62.95 -9.42 0.193 3223
 3225 3 -34.93 63.09 -9.5 0.187 3224
 3226 3 -34.95 63.24 -9.62 0.223 3225
 3227 3 -35.07 63.35 -9.66 0.259 3226
 3228 3 -35.04 63.53 -9.86 0.272 3227
 3229 3 -35.07 63.63 -10 0.292 3228
 3230 3 -35.07 63.71 -10.11 0.365 3229
 3231 3 -35.04 63.85 -10.2 0.376 3230
 3232 3 -34.95 64.04 -10.18 0.347 3231
 3233 3 -35.01 64.29 -10.18 0.306 3232
 3234 3 -35.05 64.43 -10.13 0.287 3233
 3235 3 -34.98 64.48 -10.35 0.295 3234
 3236 3 -34.9 64.53 -10.42 0.269 3235
 3237 3 -34.83 64.56 -10.54 0.214 3236
 3238 3 -34.84 64.64 -10.72 0.213 3237
 3239 3 -34.78 64.73 -10.84 0.206 3238
 3240 3 -34.98 64.43 -10.43 0.142 3234
 3241 3 -34.88 64.48 -10.34 0.026 3240
 3242 3 -35.3 63.28 -9.57 0.199 3227
 3243 3 -35.44 63.27 -9.61 0.187 3242
 3244 3 -35.48 63.32 -9.78 0.000125 3243
 3245 3 -34.3 55.13 -7.44 0.233 3167
 3246 3 -34.13 55.04 -7.57 0.192 3245
 3247 3 -34.01 54.93 -7.7 0.17 3246
 3248 3 -33.86 54.95 -7.88 0.178 3247
 3249 3 -33.76 54.89 -7.95 0.191 3248
 3250 3 -33.65 54.88 -8.13 0.214 3249
 3251 3 -33.5 54.95 -8.28 0.21 3250
 3252 3 -33.33 55.02 -8.37 0.201 3251
 3253 3 -33.13 55.07 -8.5 0.229 3252
 3254 3 -33.01 55.14 -8.53 0.246 3253
 3255 3 -32.9 55.14 -8.69 0.204 3254
 3256 3 -32.76 55.15 -8.71 0.199 3255
 3257 3 -32.57 55.22 -8.63 0.198 3256
 3258 3 -32.4 55.29 -8.68 0.224 3257
 3259 3 -32.23 55.38 -8.74 0.241 3258
 3260 3 -32.05 55.42 -8.82 0.224 3259
 3261 3 -31.83 55.5 -8.92 0.222 3260
 3262 3 -31.69 55.5 -8.96 0.241 3261
 3263 3 -31.46 55.39 -9.15 0.214 3262
 3264 3 -31.33 55.38 -9.26 0.207 3263
 3265 3 -31.24 55.47 -9.24 0.243 3264
 3266 3 -31.12 55.56 -9.3 0.311 3265
 3267 3 -31.01 55.61 -9.36 0.344 3266
 3268 3 -30.96 55.61 -9.54 0.34 3267
 3269 3 -30.9 55.59 -9.69 0.352 3268
 3270 3 -30.8 55.64 -9.74 0.411 3269
 3271 3 -30.71 55.77 -9.77 0.461 3270
 3272 3 -30.64 55.92 -9.77 0.457 3271
 3273 3 -30.42 55.88 -9.78 0.395 3272
 3274 3 -30.23 55.81 -9.84 0.358 3273
 3275 3 -30.07 55.89 -9.94 0.274 3274
 3276 3 -30.04 56.04 -10.08 0.24 3275
 3277 3 -29.95 56.09 -10.36 0.198 3276
 3278 3 -29.86 56.04 -10.45 0.227 3277
 3279 3 -29.74 56.1 -10.55 0.28 3278
 3280 3 -29.59 56.14 -10.63 0.309 3279
 3281 3 -29.47 56.17 -10.68 0.275 3280
 3282 3 -29.34 56.14 -10.86 0.214 3281
 3283 3 -29.27 56.18 -11.01 0.17 3282
 3284 3 -29.16 56.14 -11.2 0.172 3283
 3285 3 -29.06 56.18 -11.23 0.227 3284
 3286 3 -28.95 56.25 -11.33 0.309 3285
 3287 3 -28.84 56.38 -11.37 0.304 3286
 3288 3 -28.65 56.38 -11.45 0.298 3287
 3289 3 -28.54 56.42 -11.43 0.333 3288
 3290 3 -28.2 56.46 -11.53 0.436 3289
 3291 3 -28.06 56.46 -11.62 0.448 3290
 3292 3 -27.93 56.57 -11.72 0.415 3291
 3293 3 -27.79 56.6 -11.83 0.399 3292
 3294 3 -27.63 56.78 -11.88 0.342 3293
 3295 3 -27.47 56.75 -11.95 0.371 3294
 3296 3 -27.27 56.74 -12.02 0.405 3295
 3297 3 -27.2 56.82 -12.11 0.393 3296
 3298 3 -27.09 57.21 -12.2 0.315 3297
 3299 3 -26.97 57.25 -12.22 0.31 3298
 3300 3 -26.84 57.68 -12.2 0.263 3299
 3301 3 -26.82 57.85 -12.29 0.275 3300
 3302 3 -26.81 58.06 -12.35 0.242 3301
 3303 3 -26.66 58.04 -12.34 0.274 3302
 3304 3 -26.5 58.11 -12.41 0.248 3303
 3305 3 -26.38 58.24 -12.5 0.218 3304
 3306 3 -26.25 58.28 -12.58 0.207 3305
 3307 3 -26.13 58.32 -12.69 0.197 3306
 3308 3 -25.97 58.43 -12.7 0.244 3307
 3309 3 -25.88 58.57 -12.72 0.238 3308
 3310 3 -25.82 58.68 -12.72 0.201 3309
 3311 3 -25.72 58.81 -12.8 0.204 3310
 3312 3 -25.66 58.88 -12.95 0.242 3311
 3313 3 -25.61 59 -13.03 0.268 3312
 3314 3 -25.47 59.2 -13.04 0.328 3313
 3315 3 -25.47 59.35 -13.08 0.389 3314
 3316 3 -25.47 59.49 -13.11 0.412 3315
 3317 3 -25.41 59.64 -13.11 0.414 3316
 3318 3 -25.36 59.78 -13.13 0.383 3317
 3319 3 -25.34 59.82 -13.27 0.334 3318
 3320 3 -25.25 59.81 -13.58 0.308 3319
 3321 3 -25.24 59.96 -13.64 0.27 3320
 3322 3 -25.15 60.06 -13.76 0.23 3321
 3323 3 -25.02 60.32 -13.77 0.222 3322
 3324 3 -24.93 60.5 -13.86 0.237 3323
 3325 3 -24.91 60.67 -13.97 0.227 3324
 3326 3 -24.97 60.85 -14.08 0.179 3325
 3327 3 -24.97 61.02 -14.27 0.145 3326
 3328 3 -25.04 61.25 -14.3 0.163 3327
 3329 3 -25.11 61.39 -14.36 0.179 3328
 3330 3 -25.11 61.5 -14.36 0.133 3329
 3331 3 -25.02 61.68 -14.53 0.155 3330
 3332 3 -25.02 61.82 -14.63 0.157 3331
 3333 3 -25.06 61.88 -14.75 0.168 3332
 3334 3 -25.09 61.96 -14.84 0.196 3333
 3335 3 -25.09 62.1 -14.88 0.155 3334
 3336 3 -25.11 62.25 -15.01 0.155 3335
 3337 3 -25.07 62.39 -15.09 0.129 3336
 3338 3 -25 62.53 -15.16 0.127 3337
 3339 3 -25 62.65 -15.26 0.145 3338
 3340 3 -25 62.77 -15.39 0.137 3339
 3341 3 -24.97 62.89 -15.5 0.145 3340
 3342 3 -24.95 62.96 -15.64 0.161 3341
 3343 3 -24.97 63.03 -15.78 0.186 3342
 3344 3 -24.93 63.1 -15.86 0.165 3343
 3345 3 -24.83 63.24 -16 0.144 3344
 3346 3 -24.94 63.36 -16.03 0.184 3345
 3347 3 -24.92 63.53 -16.07 0.202 3346
 3348 3 -24.89 63.64 -16.14 0.182 3347
 3349 3 -24.78 63.78 -16.23 0.163 3348
 3350 3 -24.69 63.92 -16.32 0.195 3349
 3351 3 -24.64 64.14 -16.34 0.241 3350
 3352 3 -24.6 64.31 -16.45 0.242 3351
 3353 3 -24.66 64.45 -16.53 0.215 3352
 3354 3 -24.69 64.59 -16.8 0.18 3353
 3355 3 -24.75 64.7 -16.96 0.183 3354
 3356 3 -24.76 64.87 -17.14 0.171 3355
 3357 3 -24.76 65.04 -17.18 0.166 3356
 3358 3 -24.75 65.26 -17.27 0.136 3357
 3359 3 -24.77 65.45 -17.34 0.157 3358
 3360 3 -24.81 65.56 -17.43 0.176 3359
 3361 3 -24.95 65.68 -17.57 0.184 3360
 3362 3 -24.88 65.79 -17.64 0.193 3361
 3363 3 -24.66 65.9 -17.78 0.147 3362
 3364 3 -24.57 66.01 -17.91 0.149 3363
 3365 3 -24.54 66.09 -18.07 0.156 3364
 3366 3 -24.56 66.17 -18.21 0.169 3365
 3367 3 -24.54 66.31 -18.37 0.196 3366
 3368 3 -24.61 66.48 -18.48 0.188 3367
 3369 3 -24.65 66.62 -18.57 0.215 3368
 3370 3 -24.7 66.75 -18.77 0.241 3369
 3371 3 -24.7 66.85 -18.91 0.236 3370
 3372 3 -24.72 67.04 -19.02 0.198 3371
 3373 3 -24.81 67.2 -19.12 0.193 3372
 3374 3 -24.86 67.31 -19.27 0.196 3373
 3375 3 -24.86 67.45 -19.3 0.229 3374
 3376 3 -24.93 67.56 -19.46 0.287 3375
 3377 3 -24.97 67.62 -19.62 0.336 3376
 3378 3 -24.99 67.75 -19.75 0.369 3377
 3379 3 -25 67.81 -19.89 0.377 3378
 3380 3 -25.06 67.85 -20 0.371 3379
 3381 3 -25.11 68.01 -20.12 0.318 3380
 3382 3 -25.06 68.17 -20.27 0.28 3381
 3383 3 -24.97 68.18 -20.48 0.227 3382
 3384 3 -24.97 68.29 -20.66 0.241 3383
 3385 3 -25.04 68.43 -20.8 0.214 3384
 3386 3 -25.06 68.48 -20.95 0.174 3385
 3387 3 -25 68.68 -21.14 0.167 3386
 3388 3 -25.11 68.81 -21.27 0.159 3387
 3389 3 -25.11 68.9 -21.43 0.159 3388
 3390 3 -25.09 68.95 -21.59 0.173 3389
 3391 3 -25.07 69.06 -21.8 0.19 3390
 3392 3 -25.01 69.09 -21.96 0.172 3391
 3393 3 -24.98 69.15 -22.12 0.175 3392
 3394 3 -24.92 69.15 -22.27 0.157 3393
 3395 3 -24.91 69.15 -22.41 0.15 3394
 3396 3 -24.96 69.26 -22.52 0.173 3395
 3397 3 -25.01 69.32 -22.66 0.211 3396
 3398 3 -25.03 69.45 -22.8 0.214 3397
 3399 3 -25.07 69.65 -22.96 0.17 3398
 3400 3 -25.08 69.81 -23.03 0.182 3399
 3401 3 -25.07 69.87 -23.2 0.231 3400
 3402 3 -25.14 69.9 -23.32 0.242 3401
 3403 3 -25.12 69.89 -23.55 0.266 3402
 3404 3 -25.17 69.9 -23.71 0.301 3403
 3405 3 -25.17 70.01 -23.87 0.305 3404
 3406 3 -25.17 70.12 -24.02 0.302 3405
 3407 3 -25.19 70.21 -24.14 0.371 3406
 3408 3 -25.12 70.31 -24.32 0.377 3407
 3409 3 -24.96 70.28 -24.5 0.355 3408
 3410 3 -24.82 70.18 -24.61 0.316 3409
 3411 3 -24.6 70.06 -24.8 0.205 3410
 3412 3 -24.55 69.93 -24.87 0.204 3411
 3413 3 -24.32 69.84 -24.89 0.181 3412
 3414 3 -24.17 69.71 -24.94 0.19 3413
 3415 3 -24.01 69.65 -25.06 0.181 3414
 3416 3 -23.96 69.57 -25.15 0.189 3415
 3417 3 -23.83 69.51 -25.19 0.201 3416
 3418 3 -23.69 69.37 -25.22 0.195 3417
 3419 3 -23.57 69.25 -25.22 0.192 3418
 3420 3 -23.46 69.06 -25.19 0.181 3419
 3421 3 -23.42 68.9 -25.21 0.211 3420
 3422 3 -23.28 68.81 -25.1 0.215 3421
 3423 3 -23.23 68.7 -25.03 0.233 3422
 3424 3 -23.21 68.59 -25.01 0.25 3423
 3425 3 -23.01 68.46 -24.99 0.237 3424
 3426 3 -22.98 68.29 -24.97 0.257 3425
 3427 3 -22.85 68.17 -24.99 0.282 3426
 3428 3 -22.98 68.26 -25.03 0.000125 3427
 3429 3 -26.7 56.81 -12.45 0.261 3299
 3430 3 -26.66 56.64 -12.63 0.301 3429
 3431 3 -26.61 56.36 -12.64 0.299 3430
 3432 3 -26.56 56.24 -12.59 0.214 3431
 3433 3 -26.34 56.14 -12.69 0.205 3432
 3434 3 -28.79 56.35 -11.44 0.21 3289
 3435 3 -28.82 56.21 -11.45 0.138 3434
 3436 3 -36.96 52.77 -0.88 0.217 3122
 3437 3 -36.82 52.76 -0.9 0.165 3436
 3438 3 -36.68 52.69 -0.86 0.056 3437
 3439 3 -48.29 59.92 0.73 0.129 2637
 3440 3 -48.19 59.74 0.69 0.095 3439
 3441 3 -44.31 48.46 -3.63 0.119 2569
 3442 3 -44.19 47.39 -3.94 0.091 2563
 3443 3 -44.12 47.17 -3.88 0.136 3442
 3444 3 -43.41 45.78 -4.39 0.27 2560
 3445 3 -43.29 45.67 -4.51 0.266 3444
 3446 3 -43.18 45.53 -4.63 0.258 3445
 3447 3 -43.02 45.46 -4.76 0.218 3446
 3448 3 -42.94 45.34 -4.83 0.227 3447
 3449 3 -42.82 45.25 -4.93 0.24 3448
 3450 3 -42.75 45.07 -5.05 0.248 3449
 3451 3 -42.59 44.96 -5.01 0.268 3450
 3452 3 -42.43 44.81 -4.96 0.312 3451
 3453 3 -42.34 44.7 -5.05 0.342 3452
 3454 3 -42.33 44.53 -5.25 0.338 3453
 3455 3 -42.33 44.42 -5.46 0.285 3454
 3456 3 -42.3 44.35 -5.56 0.266 3455
 3457 3 -42.33 44.09 -5.73 0.228 3456
 3458 3 -42.26 43.92 -5.87 0.249 3457
 3459 3 -42.22 43.74 -5.94 0.232 3458
 3460 3 -42.09 43.7 -6.01 0.258 3459
 3461 3 -41.93 43.57 -6.04 0.384 3460
 3462 3 -41.87 43.46 -6.09 0.397 3461
 3463 3 -41.88 43.31 -6.6 0.261 3462
 3464 3 -41.8 43.35 -6.83 0.245 3463
 3465 3 -41.73 43.36 -6.92 0.274 3464
 3466 3 -41.69 43.39 -7.01 0.282 3465
 3467 3 -41.58 43.35 -7.16 0.35 3466
 3468 3 -41.45 43.39 -7.22 0.332 3467
 3469 3 -41.37 43.31 -7.35 0.327 3468
 3470 3 -41.29 43.1 -7.5 0.283 3469
 3471 3 -41.16 43 -7.64 0.322 3470
 3472 3 -41.05 42.9 -7.77 0.317 3471
 3473 3 -41.01 42.74 -7.9 0.294 3472
 3474 3 -40.91 42.71 -7.97 0.319 3473
 3475 3 -40.82 42.71 -8.11 0.432 3474
 3476 3 -40.75 42.64 -8.27 0.448 3475
 3477 3 -40.68 42.65 -8.38 0.435 3476
 3478 3 -40.44 42.46 -8.43 0.388 3477
 3479 3 -40.26 42.27 -8.46 0.405 3478
 3480 3 -40.09 42.21 -8.49 0.451 3479
 3481 3 -39.93 42 -8.42 0.38 3480
 3482 3 -39.75 41.79 -8.35 0.393 3481
 3483 3 -39.65 41.61 -8.42 0.359 3482
 3484 3 -39.44 41.47 -8.47 0.33 3483
 3485 3 -39.3 41.39 -8.52 0.328 3484
 3486 3 -39.2 41.31 -8.63 0.326 3485
 3487 3 -39.09 41.24 -8.75 0.327 3486
 3488 3 -38.95 41.1 -8.8 0.315 3487
 3489 3 -38.85 41.06 -8.82 0.317 3488
 3490 3 -38.51 40.67 -8.89 0.197 3489
 3491 3 -38.34 40.56 -8.89 0.202 3490
 3492 3 -38.31 40.45 -8.91 0.286 3491
 3493 3 -38.24 40.27 -8.98 0.378 3492
 3494 3 -38.13 40.18 -9.01 0.403 3493
 3495 3 -38.01 40.09 -9.01 0.39 3494
 3496 3 -37.99 39.93 -9.03 0.343 3495
 3497 3 -37.88 39.82 -9.01 0.342 3496
 3498 3 -37.76 39.67 -9 0.334 3497
 3499 3 -37.66 39.56 -8.9 0.379 3498
 3500 3 -37.63 39.42 -8.87 0.428 3499
 3501 3 -37.55 39.31 -8.66 0.451 3500
 3502 3 -37.39 39.2 -8.59 0.467 3501
 3503 3 -37.24 39.03 -8.65 0.459 3502
 3504 3 -37.16 38.88 -8.59 0.402 3503
 3505 3 -37.03 38.74 -8.57 0.37 3504
 3506 3 -36.86 38.52 -8.48 0.341 3505
 3507 3 -36.8 38.39 -8.45 0.364 3506
 3508 3 -36.76 38.27 -8.39 0.356 3507
 3509 3 -36.72 38.1 -8.36 0.387 3508
 3510 3 -36.58 37.93 -8.46 0.455 3509
 3511 3 -36.49 37.79 -8.49 0.435 3510
 3512 3 -36.45 37.61 -8.53 0.426 3511
 3513 3 -36.38 37.68 -8.67 0.169 3512
 3514 3 -36.31 37.64 -8.56 0.103 3513
 3515 3 -36.35 37.42 -8.62 0.466 3512
 3516 3 -36.24 37.25 -8.77 0.461 3515
 3517 3 -36.14 37.07 -8.85 0.467 3516
 3518 3 -36.05 36.96 -8.94 0.442 3517
 3519 3 -35.95 36.78 -9.02 0.464 3518
 3520 3 -35.84 36.6 -9.08 0.46 3519
 3521 3 -35.74 36.5 -9.27 0.434 3520
 3522 3 -35.66 36.4 -9.42 0.397 3521
 3523 3 -35.83 36.53 -9.15 0.247 3522
 3524 3 -35.85 36.54 -8.99 0.162 3523
 3525 3 -35.31 36.2 -9.87 0.262 3522
 3526 3 -35.23 36.1 -9.94 0.274 3525
 3527 3 -35.06 35.97 -10.08 0.262 3526
 3528 3 -35.02 35.79 -10.17 0.221 3527
 3529 3 -34.99 35.65 -10.22 0.264 3528
 3530 3 -34.8 35.6 -10.32 0.25 3529
 3531 3 -34.78 35.5 -10.43 0.258 3530
 3532 3 -34.66 35.32 -10.54 0.199 3531
 3533 3 -34.6 35.17 -10.57 0.182 3532
 3534 3 -34.55 35.09 -10.62 0.177 3533
 3535 3 -34.49 34.93 -10.68 0.185 3534
 3536 3 -34.42 34.82 -10.74 0.243 3535
 3537 3 -34.38 34.64 -10.79 0.341 3536
 3538 3 -34.28 34.54 -10.84 0.403 3537
 3539 3 -34.16 34.47 -10.97 0.428 3538
 3540 3 -34.1 34.35 -11.02 0.469 3539
 3541 3 -34.02 34.22 -11.08 0.52 3540
 3542 3 -33.96 34.07 -11.08 0.551 3541
 3543 3 -33.84 34 -11.1 0.568 3542
 3544 3 -33.74 33.92 -11.13 0.53 3543
 3545 3 -33.62 33.81 -11.27 0.443 3544
 3546 3 -33.49 33.86 -11.47 0.397 3545
 3547 3 -33.37 33.82 -11.66 0.352 3546
 3548 3 -33.24 33.81 -11.76 0.316 3547
 3549 3 -33.12 33.82 -11.77 0.318 3548
 3550 3 -32.94 33.88 -11.87 0.222 3549
 3551 3 -32.84 33.77 -12 0.066 3550
 3552 3 -32.81 33.71 -11.85 0.268 3549
 3553 3 -32.7 33.57 -11.85 0.26 3552
 3554 3 -32.58 33.46 -11.91 0.249 3553
 3555 3 -32.49 33.29 -12.02 0.254 3554
 3556 3 -32.33 33.13 -12.11 0.226 3555
 3557 3 -32.24 33.07 -12.29 0.183 3556
 3558 3 -32.02 33.03 -12.37 0.187 3557
 3559 3 -31.95 33.02 -12.52 0.244 3558
 3560 3 -31.88 32.99 -12.72 0.262 3559
 3561 3 -31.81 32.93 -12.82 0.233 3560
 3562 3 -31.7 32.85 -12.94 0.215 3561
 3563 3 -31.57 32.84 -13.09 0.194 3562
 3564 3 -31.57 32.89 -13.28 0.21 3563
 3565 3 -31.55 32.89 -13.42 0.213 3564
 3566 3 -31.51 32.95 -13.57 0.281 3565
 3567 3 -31.42 33 -13.77 0.316 3566
 3568 3 -31.41 33.03 -14.01 0.361 3567
 3569 3 -31.35 33.09 -14.25 0.382 3568
 3570 3 -31.26 33.09 -14.42 0.382 3569
 3571 3 -31.23 33.14 -14.6 0.388 3570
 3572 3 -31.25 33.14 -14.79 0.315 3571
 3573 3 -31.16 33.17 -14.84 0.367 3572
 3574 3 -31.03 33.24 -14.9 0.343 3573
 3575 3 -31.1 33.56 -15.18 0.201 3574
 3576 3 -31.07 33.68 -15.37 0.201 3575
 3577 3 -31.01 33.79 -15.42 0.201 3576
 3578 3 -30.96 33.89 -15.58 0.239 3577
 3579 3 -30.85 33.92 -15.67 0.278 3578
 3580 3 -30.87 34.04 -15.72 0.291 3579
 3581 3 -30.89 34.18 -15.82 0.336 3580
 3582 3 -30.89 34.35 -15.87 0.322 3581
 3583 3 -30.92 34.47 -15.97 0.271 3582
 3584 3 -30.91 34.54 -16.1 0.248 3583
 3585 3 -30.82 34.72 -16.22 0.258 3584
 3586 3 -30.85 34.92 -16.19 0.307 3585
 3587 3 -30.89 35.07 -16.26 0.32 3586
 3588 3 -30.94 35.22 -16.33 0.311 3587
 3589 3 -30.94 35.32 -16.49 0.331 3588
 3590 3 -31.07 35.39 -16.72 0.344 3589
 3591 3 -31.12 35.45 -16.88 0.349 3590
 3592 3 -31.23 35.56 -16.97 0.351 3591
 3593 3 -31.39 35.67 -17.06 0.337 3592
 3594 3 -31.73 35.75 -17.11 0.334 3593
 3595 3 -31.67 35.96 -17.08 0.288 3594
 3596 3 -31.8 35.99 -17.13 0.342 3595
 3597 3 -31.85 36.03 -17.33 0.355 3596
 3598 3 -31.91 36.15 -17.49 0.23 3597
 3599 3 -32.02 36.2 -17.6 0.244 3598
 3600 3 -32.1 36.35 -17.7 0.268 3599
 3601 3 -32.1 36.5 -17.85 0.293 3600
 3602 3 -32.14 36.67 -17.94 0.257 3601
 3603 3 -32.19 36.88 -18.11 0.205 3602
 3604 3 -32.21 37 -18.24 0.218 3603
 3605 3 -32.28 37.07 -18.44 0.273 3604
 3606 3 -32.38 37.2 -18.56 0.329 3605
 3607 3 -32.52 37.28 -18.63 0.364 3606
 3608 3 -32.63 37.35 -18.7 0.342 3607
 3609 3 -32.67 37.46 -18.81 0.314 3608
 3610 3 -32.7 37.64 -18.9 0.287 3609
 3611 3 -32.7 37.77 -19.04 0.268 3610
 3612 3 -32.82 37.85 -19.13 0.256 3611
 3613 3 -32.81 37.88 -19.31 0.253 3612
 3614 3 -32.71 37.95 -19.45 0.274 3613
 3615 3 -32.64 38.03 -19.49 0.266 3614
 3616 3 -32.92 38.18 -19.61 0.218 3615
 3617 3 -33.03 38.42 -19.69 0.208 3616
 3618 3 -33.09 38.53 -19.81 0.258 3617
 3619 3 -33.07 38.64 -19.92 0.319 3618
 3620 3 -33.13 38.67 -20.02 0.38 3619
 3621 3 -33.27 38.6 -20.06 0.182 3620
 3622 3 -33.29 38.78 -20.17 0.184 3621
 3623 3 -33.34 38.78 -20.29 0.095 3622
 3624 3 -33.27 38.78 -20.24 0.372 3620
 3625 3 -33.21 38.93 -20.33 0.356 3624
 3626 3 -33.2 39.03 -20.45 0.36 3625
 3627 3 -33.29 39.1 -20.52 0.353 3626
 3628 3 -33.32 39.22 -20.65 0.354 3627
 3629 3 -33.32 39.31 -20.79 0.418 3628
 3630 3 -33.45 39.35 -20.9 0.47 3629
 3631 3 -33.4 39.43 -21.04 0.511 3630
 3632 3 -33.42 39.5 -21.24 0.486 3631
 3633 3 -33.53 39.63 -21.33 0.506 3632
 3634 3 -33.57 39.67 -21.49 0.493 3633
 3635 3 -33.6 39.79 -21.54 0.514 3634
 3636 3 -33.29 39.42 -22.06 0.177 3635
 3637 3 -33.32 39.52 -22.22 0.18 3636
 3638 3 -33.32 39.59 -22.42 0.162 3637
 3639 3 -33.36 39.64 -22.63 0.171 3638
 3640 3 -33.32 39.68 -22.81 0.143 3639
 3641 3 -33.28 39.64 -23.01 0.168 3640
 3642 3 -33.21 39.65 -23.24 0.141 3641
 3643 3 -33.17 39.64 -23.47 0.136 3642
 3644 3 -33.17 39.65 -23.58 0.223 3643
 3645 3 -33.14 39.74 -23.67 0.299 3644
 3646 3 -32.89 39.89 -23.42 0.274 3645
 3647 3 -32.74 39.92 -23.42 0.213 3646
 3648 3 -32.64 39.93 -23.4 0.000125 3647
 3649 3 -33.28 39.64 -23.9 0.336 3645
 3650 3 -33.21 39.61 -24.01 0.353 3649
 3651 3 -33.28 39.53 -24.17 0.372 3650
 3652 3 -33.28 39.46 -24.27 0.428 3651
 3653 3 -33.38 39.39 -24.38 0.473 3652
 3654 3 -33.54 39.38 -24.49 0.429 3653
 3655 3 -33.4 39.42 -24.72 0.304 3654
 3656 3 -33.41 39.29 -24.92 0.335 3655
 3657 3 -33.4 39.24 -25.1 0.361 3656
 3658 3 -33.43 39.5 -25.26 0.299 3657
 3659 3 -33.51 39.81 -25.4 0.214 3658
 3660 3 -33.53 39.9 -25.6 0.228 3659
 3661 3 -33.54 39.85 -25.81 0.236 3660
 3662 3 -33.58 39.75 -26.01 0.248 3661
 3663 3 -33.58 39.89 -26.2 0.237 3662
 3664 3 -33.54 39.82 -26.33 0.156 3663
 3665 3 -33.43 39.28 -25.4 0.194 3658
 3666 3 -33.31 39.64 -24.04 0.137 3651
 3667 3 -33.25 39.67 -23.88 0.184 3666
 3668 3 -33.2 39.67 -23.76 0.186 3667
 3669 3 -33.89 40.22 -21.35 0.337 3635
 3670 3 -34.03 40.39 -21.31 0.251 3669
 3671 3 -34.07 40.57 -21.33 0.247 3670
 3672 3 -34.02 40.81 -21.36 0.189 3671
 3673 3 -34 41.03 -21.38 0.189 3672
 3674 3 -34.03 41.2 -21.42 0.198 3673
 3675 3 -34.09 41.4 -21.49 0.21 3674
 3676 3 -34.13 41.54 -21.49 0.225 3675
 3677 3 -34.15 41.71 -21.6 0.223 3676
 3678 3 -34.21 41.89 -21.65 0.239 3677
 3679 3 -34.18 42.1 -21.76 0.233 3678
 3680 3 -34.21 42.28 -21.76 0.237 3679
 3681 3 -34.2 42.54 -21.72 0.209 3680
 3682 3 -34.17 42.77 -21.76 0.195 3681
 3683 3 -34.17 42.97 -21.79 0.177 3682
 3684 3 -34.14 43.17 -21.88 0.182 3683
 3685 3 -34.14 43.36 -21.95 0.215 3684
 3686 3 -34.18 43.5 -22.08 0.211 3685
 3687 3 -34.21 43.68 -22.22 0.213 3686
 3688 3 -34.27 43.84 -22.38 0.251 3687
 3689 3 -34.38 43.96 -22.47 0.234 3688
 3690 3 -34.46 44.02 -22.56 0.213 3689
 3691 3 -34.6 44.13 -22.67 0.196 3690
 3692 3 -34.72 44.21 -22.7 0.198 3691
 3693 3 -34.81 44.39 -22.76 0.166 3692
 3694 3 -34.82 44.63 -22.81 0.183 3693
 3695 3 -34.85 44.85 -22.79 0.158 3694
 3696 3 -34.89 45.03 -22.83 0.154 3695
 3697 3 -34.96 45.21 -22.9 0.148 3696
 3698 3 -35 45.4 -22.86 0.155 3697
 3699 3 -35 45.6 -22.85 0.191 3698
 3700 3 -34.97 45.77 -22.79 0.207 3699
 3701 3 -34.95 45.93 -22.85 0.238 3700
 3702 3 -35.03 46.07 -22.88 0.251 3701
 3703 3 -35 46.21 -22.95 0.243 3702
 3704 3 -35.03 46.32 -23.04 0.247 3703
 3705 3 -35.03 46.46 -23.1 0.229 3704
 3706 3 -35.09 46.64 -23.13 0.24 3705
 3707 3 -35.13 46.79 -23.17 0.212 3706
 3708 3 -35.07 46.56 -23.02 0.144 3707
 3709 3 -35.04 46.53 -22.88 0.000125 3708
 3710 3 -35.14 47.04 -23.38 0.159 3707
 3711 3 -35.14 47.21 -23.42 0.181 3710
 3712 3 -35.2 47.35 -23.44 0.178 3711
 3713 3 -35.29 47.53 -23.52 0.175 3712
 3714 3 -35.34 47.78 -23.56 0.229 3713
 3715 3 -35.34 48.02 -23.51 0.279 3714
 3716 3 -35.34 48.2 -23.42 0.319 3715
 3717 3 -35.45 48.5 -23.42 0.274 3716
 3718 3 -35.45 48.68 -23.42 0.294 3717
 3719 3 -35.52 48.96 -23.45 0.322 3718
 3720 3 -35.56 49.09 -23.4 0.335 3719
 3721 3 -35.6 49.24 -23.44 0.348 3720
 3722 3 -35.63 49.39 -23.39 0.309 3721
 3723 3 -35.57 49.5 -23.42 0.243 3722
 3724 3 -35.6 49.75 -23.47 0.222 3723
 3725 3 -35.63 49.92 -23.37 0.264 3724
 3726 3 -35.67 49.99 -23.46 0.273 3725
 3727 3 -35.64 50.03 -23.6 0.288 3726
 3728 3 -35.61 50.17 -23.41 0.324 3727
 3729 3 -35.74 50.4 -23.44 0.385 3728
 3730 3 -35.78 50.54 -23.41 0.398 3729
 3731 3 -35.85 50.74 -23.39 0.404 3730
 3732 3 -35.82 50.93 -23.41 0.393 3731
 3733 3 -35.82 51.1 -23.48 0.34 3732
 3734 3 -35.82 51.25 -23.51 0.283 3733
 3735 3 -35.86 51.39 -23.55 0.282 3734
 3736 3 -35.82 51.67 -23.53 0.246 3735
 3737 3 -35.77 51.85 -23.5 0.244 3736
 3738 3 -35.85 52.04 -23.51 0.194 3737
 3739 3 -35.9 52.25 -23.55 0.207 3738
 3740 3 -35.88 52.42 -23.66 0.217 3739
 3741 3 -35.92 52.57 -23.64 0.203 3740
 3742 3 -35.85 52.72 -23.62 0.212 3741
 3743 3 -35.92 52.89 -23.64 0.194 3742
 3744 3 -35.92 53.11 -23.64 0.215 3743
 3745 3 -35.97 53.29 -23.6 0.185 3744
 3746 3 -36.04 53.47 -23.62 0.155 3745
 3747 3 -36.1 53.64 -23.64 0.158 3746
 3748 3 -36.14 53.81 -23.66 0.144 3747
 3749 3 -36.21 53.97 -23.69 0.166 3748
 3750 3 -36.27 54.14 -23.71 0.189 3749
 3751 3 -36.28 54.27 -23.75 0.178 3750
 3752 3 -36.25 54.52 -23.8 0.192 3751
 3753 3 -36.21 54.74 -23.8 0.181 3752
 3754 3 -36.17 54.89 -23.89 0.176 3753
 3755 3 -36.18 55.06 -23.94 0.2 3754
 3756 3 -36.17 55.35 -23.91 0.155 3755
 3757 3 -36.14 55.49 -23.91 0.196 3756
 3758 3 -36.11 55.63 -23.94 0.197 3757
 3759 3 -36.21 55.85 -23.98 0.186 3758
 3760 3 -36.32 56 -24.01 0.175 3759
 3761 3 -36.35 56.14 -24 0.206 3760
 3762 3 -36.36 56.28 -24.01 0.225 3761
 3763 3 -36.49 56.42 -24.07 0.221 3762
 3764 3 -36.56 56.59 -24.12 0.236 3763
 3765 3 -36.57 56.75 -24.16 0.225 3764
 3766 3 -36.59 56.85 -24.12 0.263 3765
 3767 3 -36.59 57 -24.14 0.348 3766
 3768 3 -36.67 57.1 -24.12 0.382 3767
 3769 3 -36.79 57.25 -24.14 0.391 3768
 3770 3 -36.89 57.39 -24.1 0.395 3769
 3771 3 -37.04 57.53 -24.05 0.387 3770
 3772 3 -37.07 57.71 -24.07 0.406 3771
 3773 3 -37.04 58.02 -24.12 0.472 3772
 3774 3 -37.03 58.1 -24.19 0.407 3773
 3775 3 -37.02 58.2 -24.21 0.405 3774
 3776 3 -37.61 58.39 -24.51 0.196 3775
 3777 3 -37.84 58.5 -24.57 0.17 3776
 3778 3 -37.99 58.56 -24.62 0.16 3777
 3779 3 -38.11 58.67 -24.71 0.176 3778
 3780 3 -38.21 58.84 -24.71 0.197 3779
 3781 3 -38.32 58.95 -24.73 0.225 3780
 3782 3 -38.45 58.96 -24.82 0.238 3781
 3783 3 -38.53 59.03 -24.89 0.251 3782
 3784 3 -38.57 59.13 -25.07 0.242 3783
 3785 3 -38.67 59.32 -25.14 0.24 3784
 3786 3 -38.85 59.52 -25.16 0.198 3785
 3787 3 -38.97 59.67 -25.26 0.218 3786
 3788 3 -39.06 59.78 -25.37 0.207 3787
 3789 3 -39.14 59.86 -25.51 0.222 3788
 3790 3 -39.2 60.03 -25.61 0.202 3789
 3791 3 -39.21 60.24 -25.69 0.173 3790
 3792 3 -39.29 60.57 -25.72 0.134 3791
 3793 3 -39.28 60.72 -25.72 0.159 3792
 3794 3 -39.27 60.89 -25.77 0.135 3793
 3795 3 -39.31 60.99 -25.81 0.14 3794
 3796 3 -39.35 61.14 -25.92 0.152 3795
 3797 3 -39.35 61.28 -26.02 0.147 3796
 3798 3 -39.31 61.42 -26.11 0.146 3797
 3799 3 -39.29 61.61 -26.17 0.161 3798
 3800 3 -39.42 61.81 -26.27 0.155 3799
 3801 3 -39.42 61.97 -26.26 0.158 3800
 3802 3 -39.43 62.14 -26.31 0.189 3801
 3803 3 -39.47 62.35 -26.35 0.177 3802
 3804 3 -39.57 62.52 -26.33 0.184 3803
 3805 3 -39.7 62.7 -26.42 0.219 3804
 3806 3 -39.67 62.85 -26.42 0.221 3805
 3807 3 -39.63 63.03 -26.49 0.192 3806
 3808 3 -39.65 63.17 -26.56 0.177 3807
 3809 3 -39.77 63.32 -26.56 0.217 3808
 3810 3 -39.89 63.43 -26.58 0.225 3809
 3811 3 -39.93 63.6 -26.44 0.259 3810
 3812 3 -39.92 63.75 -26.54 0.252 3811
 3813 3 -39.9 63.85 -26.54 0.292 3812
 3814 3 -39.84 63.96 -26.56 0.309 3813
 3815 3 -39.85 64.15 -26.58 0.32 3814
 3816 3 -39.85 64.31 -26.63 0.354 3815
 3817 3 -39.81 64.46 -26.67 0.376 3816
 3818 3 -39.9 64.56 -26.7 0.387 3817
 3819 3 -39.87 64.64 -26.85 0.437 3818
 3820 3 -39.96 64.75 -26.88 0.475 3819
 3821 3 -40 64.85 -26.9 0.438 3820
 3822 3 -40.04 65.2 -26.81 0.252 3821
 3823 3 -40.11 65.37 -26.85 0.242 3822
 3824 3 -40.09 65.57 -26.74 0.217 3823
 3825 3 -40.15 65.73 -26.79 0.22 3824
 3826 3 -40.33 65.96 -26.88 0.161 3825
 3827 3 -40.36 66.23 -26.83 0.162 3826
 3828 3 -40.28 66.42 -26.86 0.216 3827
 3829 3 -40.22 66.56 -26.88 0.21 3828
 3830 3 -40.13 66.79 -26.83 0.213 3829
 3831 3 -40.06 67 -26.79 0.2 3830
 3832 3 -40 67.18 -26.83 0.171 3831
 3833 3 -39.93 67.34 -26.79 0.169 3832
 3834 3 -39.92 67.5 -26.74 0.178 3833
 3835 3 -39.89 67.65 -26.72 0.198 3834
 3836 3 -39.78 67.79 -26.67 0.201 3835
 3837 3 -39.75 67.9 -26.67 0.171 3836
 3838 3 -39.71 68.06 -26.67 0.161 3837
 3839 3 -39.61 68.23 -26.67 0.166 3838
 3840 3 -39.56 68.4 -26.63 0.162 3839
 3841 3 -39.49 68.53 -26.63 0.169 3840
 3842 3 -39.47 68.75 -26.65 0.149 3841
 3843 3 -39.43 68.9 -26.58 0.141 3842
 3844 3 -39.46 69.07 -26.54 0.176 3843
 3845 3 -39.38 69.15 -26.54 0.192 3844
 3846 3 -39.28 69.29 -26.56 0.24 3845
 3847 3 -39.14 69.37 -26.57 0.305 3846
 3848 3 -39.09 69.46 -26.53 0.364 3847
 3849 3 -39.03 69.65 -26.46 0.348 3848
 3850 3 -38.89 69.75 -26.44 0.346 3849
 3851 3 -38.7 69.84 -26.46 0.355 3850
 3852 3 -38.65 69.93 -26.43 0.354 3851
 3853 3 -38.57 70.06 -26.46 0.316 3852
 3854 3 -38.59 70.32 -26.39 0.339 3853
 3855 3 -38.65 70.51 -26.44 0.391 3854
 3856 3 -38.67 70.65 -26.53 0.374 3855
 3857 3 -38.71 70.9 -26.48 0.373 3856
 3858 3 -38.72 71.09 -26.44 0.36 3857
 3859 3 -38.88 71.23 -26.32 0.398 3858
 3860 3 -38.96 71.35 -26.26 0.404 3859
 3861 3 -38.99 71.48 -26.21 0.441 3860
 3862 3 -39.03 71.81 -26.1 0.334 3861
 3863 3 -39.21 72.01 -26.03 0.281 3862
 3864 3 -39.29 72.12 -26.03 0.356 3863
 3865 3 -39.28 72.23 -25.96 0.355 3864
 3866 3 -39.25 72.4 -25.85 0.336 3865
 3867 3 -39.28 72.56 -25.82 0.276 3866
 3868 3 -36.56 58.25 -23.96 0.269 3775
 3869 3 -36.21 58.28 -23.87 0.14 3868
 3870 3 -36.11 58.28 -23.8 0.1 3869
 3871 3 -36.03 58.32 -23.69 0.115 3870
 3872 3 -35.88 58.32 -23.62 0.166 3871
 3873 3 -35.78 58.35 -23.53 0.21 3872
 3874 3 -35.54 58.46 -23.46 0.166 3873
 3875 3 -35.27 58.39 -23.45 0.101 3874
 3876 3 -35.17 58.29 -23.42 0.181 3875
 3877 3 -34.99 58.35 -23.49 0.123 3876
 3878 3 -34.89 58.38 -23.56 0.103 3877
 3879 3 -34.78 58.34 -23.54 0.128 3878
 3880 3 -34.64 58.31 -23.58 0.114 3879
 3881 3 -34.53 58.27 -23.54 0.000125 3880
 3882 3 -37.02 57.96 -24.19 0.212 3772
 3883 3 -37.18 58 -24.28 0.093 3882
 3884 3 -32.38 38.03 -19.44 0.182 3615
 3885 3 -32.18 37.86 -19.31 0.071 3884
 3886 3 -30.96 35.27 -16.22 0.128 3588
 3887 3 -30.89 35.06 -16.22 0.174 3886
 3888 3 -30.87 34.9 -16.24 0.112 3887
 3889 3 -43.89 44.93 -2.95 0.696 2551
 3890 3 -43.99 44.86 -2.95 0.759 3889
 3891 3 -44.22 43.59 -2.92 0.166 3890
 3892 3 -44.29 43.5 -2.78 0.225 3891
 3893 3 -44.35 43.34 -2.72 0.269 3892
 3894 3 -44.37 43.27 -2.61 0.34 3893
 3895 3 -44.43 43.16 -2.57 0.393 3894
 3896 3 -44.5 43.01 -2.49 0.425 3895
 3897 3 -44.61 42.95 -2.38 0.421 3896
 3898 3 -44.62 42.8 -2.34 0.461 3897
 3899 3 -44.62 42.63 -2.34 0.492 3898
 3900 3 -44.72 42.52 -2.26 0.453 3899
 3901 3 -44.76 42.39 -2.24 0.444 3900
 3902 3 -44.76 42.23 -2.24 0.347 3901
 3903 3 -44.97 41.96 -2.18 0.274 3902
 3904 3 -45.07 41.84 -2.03 0.256 3903
 3905 3 -45.08 41.7 -1.97 0.233 3904
 3906 3 -45.31 41.55 -1.93 0.176 3905
 3907 3 -45.43 41.45 -1.95 0.166 3906
 3908 3 -45.43 41.31 -1.89 0.15 3907
 3909 3 -45.49 41.13 -1.88 0.149 3908
 3910 3 -45.5 40.95 -1.86 0.147 3909
 3911 3 -45.5 40.7 -1.99 0.171 3910
 3912 3 -45.47 40.49 -2.11 0.139 3911
 3913 3 -45.47 40.3 -2.24 0.178 3912
 3914 3 -45.47 40.16 -2.32 0.125 3913
 3915 3 -45.54 40.02 -2.36 0.126 3914
 3916 3 -45.64 39.94 -2.32 0.162 3915
 3917 3 -45.78 39.88 -2.28 0.218 3916
 3918 3 -45.9 39.71 -2.26 0.232 3917
 3919 3 -45.92 39.53 -2.22 0.254 3918
 3920 3 -46 39.45 -2.24 0.31 3919
 3921 3 -46.01 39.24 -2.2 0.338 3920
 3922 3 -46.03 39.1 -2.18 0.373 3921
 3923 3 -46.07 38.94 -2.13 0.423 3922
 3924 3 -46.12 38.81 -2.09 0.449 3923
 3925 3 -46.14 38.66 -2.07 0.45 3924
 3926 3 -46.14 38.41 -2.26 0.379 3925
 3927 3 -45.9 38.23 -2.2 0.209 3926
 3928 3 -45.87 38.03 -2.26 0.102 3927
 3929 3 -46.5 38.31 -2.38 0.199 3926
 3930 3 -46.64 38.14 -2.4 0.141 3929
 3931 3 -46.79 38.02 -2.46 0.135 3930
 3932 3 -46.89 37.88 -2.54 0.151 3931
 3933 3 -46.89 37.7 -2.62 0.168 3932
 3934 3 -46.86 37.52 -2.75 0.173 3933
 3935 3 -46.82 37.34 -2.85 0.211 3934
 3936 3 -46.79 37.09 -2.91 0.224 3935
 3937 3 -46.76 36.91 -3.04 0.273 3936
 3938 3 -46.69 36.81 -3.13 0.334 3937
 3939 3 -46.68 36.61 -3.15 0.304 3938
 3940 3 -46.66 36.45 -3.26 0.296 3939
 3941 3 -46.72 36.27 -3.28 0.333 3940
 3942 3 -46.65 36.18 -3.38 0.354 3941
 3943 3 -46.63 36 -3.43 0.404 3942
 3944 3 -46.58 35.84 -3.47 0.455 3943
 3945 3 -46.4 35.78 -3.55 0.476 3944
 3946 3 -46.18 35.74 -3.67 0.386 3945
 3947 3 -46.09 35.63 -3.65 0.386 3946
 3948 3 -45.9 35.67 -3.86 0.376 3947
 3949 3 -45.8 35.59 -3.92 0.35 3948
 3950 3 -45.73 35.49 -4.01 0.348 3949
 3951 3 -45.7 35.32 -4.08 0.354 3950
 3952 3 -45.66 35.21 -4.14 0.399 3951
 3953 3 -45.57 35.17 -4.18 0.397 3952
 3954 3 -45.43 35.11 -4.3 0.432 3953
 3955 3 -45.12 35.15 -3.68 0.094 3954
 3956 3 -45 35.11 -3.68 0.108 3955
 3957 3 -44.87 35.02 -3.67 0.092 3956
 3958 3 -44.72 35 -3.68 0.078 3957
 3959 3 -45.44 34.96 -4.6 0.365 3954
 3960 3 -45.33 34.82 -4.75 0.405 3959
 3961 3 -45.34 34.64 -4.8 0.439 3960
 3962 3 -45.3 34.53 -4.91 0.438 3961
 3963 3 -45.12 34.5 -4.89 0.456 3962
 3964 3 -44.98 34.42 -4.93 0.448 3963
 3965 3 -44.98 34.25 -5 0.463 3964
 3966 3 -44.9 34.21 -5.13 0.458 3965
 3967 3 -45.01 34 -5.01 0.431 3966
 3968 3 -45.2 34.09 -5.01 0.247 3967
 3969 3 -45.15 34.28 -5.06 0.168 3968
 3970 3 -44.68 34.18 -5.3 0.287 3967
 3971 3 -44.7 34.27 -5.25 0.36 3970
 3972 3 -44.29 33.97 -5.22 0.231 3971
 3973 3 -44.38 33.9 -4.97 0.174 3972
 3974 3 -44 34 -5.42 0.148 3972
 3975 3 -43.88 34 -5.5 0.193 3974
 3976 3 -43.76 34.03 -5.54 0.253 3975
 3977 3 -43.65 34.03 -5.59 0.285 3976
 3978 3 -43.48 34.09 -5.54 0.298 3977
 3979 3 -43.44 34.17 -5.59 0.362 3978
 3980 3 -43.51 34.64 -5.59 0.093 3979
 3981 3 -43.3 34.86 -5.58 0.048 3980
 3982 3 -43.12 33.74 -5.5 0.197 3979
 3983 3 -42.9 33.59 -5.5 0.171 3982
 3984 3 -42.73 33.43 -5.46 0.203 3983
 3985 3 -42.55 33.36 -5.42 0.153 3984
 3986 3 -42.43 33.17 -5.47 0.159 3985
 3987 3 -42.13 33.25 -5.3 0.209 3986
 3988 3 -42 33.28 -5.27 0.249 3987
 3989 3 -41.87 33.21 -5.26 0.217 3988
 3990 3 -41.69 33.07 -5.19 0.215 3989
 3991 3 -41.55 33 -5.19 0.223 3990
 3992 3 -41.4 32.92 -5.1 0.214 3991
 3993 3 -41.29 32.9 -5.1 0.199 3992
 3994 3 -41.09 32.85 -5.03 0.146 3993
 3995 3 -40.9 32.84 -5.03 0.145 3994
 3996 3 -40.73 32.82 -5.02 0.182 3995
 3997 3 -40.52 32.82 -4.94 0.168 3996
 3998 3 -40.4 32.68 -4.93 0.15 3997
 3999 3 -40.33 32.56 -4.94 0.166 3998
 4000 3 -40.26 32.46 -4.92 0.182 3999
 4001 3 -40.15 32.38 -4.85 0.154 4000
 4002 3 -40.09 32.29 -4.73 0.17 4001
 4003 3 -40.02 32.14 -4.69 0.225 4002
 4004 3 -39.9 32 -4.68 0.259 4003
 4005 3 -39.75 31.94 -4.74 0.26 4004
 4006 3 -39.58 31.83 -4.77 0.208 4005
 4007 3 -39.44 31.76 -4.81 0.169 4006
 4008 3 -39.3 31.71 -4.92 0.147 4007
 4009 3 -39.12 31.64 -4.9 0.2 4008
 4010 3 -38.94 31.58 -4.85 0.215 4009
 4011 3 -38.8 31.51 -4.81 0.211 4010
 4012 3 -38.61 31.53 -4.74 0.19 4011
 4013 3 -38.3 31.55 -4.72 0.199 4012
 4014 3 -38.15 31.46 -4.68 0.182 4013
 4015 3 -38.08 31.37 -4.68 0.167 4014
 4016 3 -37.9 31.21 -4.81 0.155 4015
 4017 3 -37.69 31.14 -4.83 0.208 4016
 4018 3 -37.5 31.08 -4.84 0.226 4017
 4019 3 -37.33 30.98 -4.87 0.22 4018
 4020 3 -37.08 30.92 -4.84 0.17 4019
 4021 3 -36.98 30.85 -4.75 0.155 4020
 4022 3 -36.86 30.89 -4.63 0.178 4021
 4023 3 -36.76 30.83 -4.55 0.237 4022
 4024 3 -36.69 30.75 -4.51 0.234 4023
 4025 3 -36.63 30.67 -4.38 0.169 4024
 4026 3 -36.48 30.76 -4.29 0.18 4025
 4027 3 -36.41 30.82 -4.18 0.262 4026
 4028 3 -36.33 30.78 -4.1 0.379 4027
 4029 3 -36.15 30.76 -4.05 0.548 4028
 4030 3 -35.86 30.51 -4.18 0.136 4029
 4031 3 -36.16 30.78 -3.94 0.648 4029
 4032 3 -36.07 30.71 -3.87 0.658 4031
 4033 3 -36.05 30.6 -3.77 0.61 4032
 4034 3 -36.2 30.35 -3.66 0.216 4033
 4035 3 -36.26 30.28 -3.87 0.094 4034
 4036 3 -35.83 30.82 -3.75 0.669 4033
 4037 3 -35.8 31.78 -3.89 0.185 4036
 4038 3 -35.72 31.91 -3.91 0.152 4037
 4039 3 -35.68 29.64 -4.13 0.214 4036
 4040 3 -35.63 29.51 -4.1 0.216 4039
 4041 3 -35.58 29.3 -4.09 0.208 4040
 4042 3 -35.51 29.21 -4.1 0.203 4041
 4043 3 -35.29 29.1 -4.03 0.107 4042
 4044 3 -35.15 29 -4.09 0.148 4043
 4045 3 -35.09 28.87 -4.13 0.159 4044
 4046 3 -35.04 28.71 -4.14 0.122 4045
 4047 3 -34.98 28.53 -4.1 0.138 4046
 4048 3 -34.94 28.41 -4.17 0.161 4047
 4049 3 -34.79 28.25 -4.2 0.189 4048
 4050 3 -34.69 28.12 -4.24 0.212 4049
 4051 3 -34.58 28 -4.32 0.264 4050
 4052 3 -34.44 27.96 -4.38 0.291 4051
 4053 3 -34.32 27.92 -4.42 0.313 4052
 4054 3 -34.07 27.71 -4.11 0.15 4053
 4055 3 -33.98 27.57 -4.07 0.139 4054
 4056 3 -33.87 27.39 -4.02 0.118 4055
 4057 3 -33.75 27.19 -4.06 0.153 4056
 4058 3 -33.65 27.07 -4.02 0.134 4057
 4059 3 -33.52 26.89 -4.07 0.154 4058
 4060 3 -33.41 26.75 -4.06 0.179 4059
 4061 3 -33.33 26.57 -4.03 0.194 4060
 4062 3 -33.16 26.35 -4.02 0.197 4061
 4063 3 -33.04 26.23 -4.02 0.245 4062
 4064 3 -32.91 26.12 -4.01 0.225 4063
 4065 3 -32.83 26.12 -3.87 0.168 4064
 4066 3 -32.72 25.98 -3.71 0.17 4065
 4067 3 -32.55 25.94 -3.62 0.169 4066
 4068 3 -32.37 25.89 -3.5 0.159 4067
 4069 3 -32.23 25.8 -3.39 0.131 4068
 4070 3 -32.09 25.75 -3.29 0.146 4069
 4071 3 -32 25.67 -3.16 0.159 4070
 4072 3 -31.89 25.67 -3.06 0.18 4071
 4073 3 -31.71 25.69 -2.93 0.155 4072
 4074 3 -31.55 25.57 -2.83 0.161 4073
 4075 3 -31.44 25.53 -2.83 0.152 4074
 4076 3 -31.31 25.46 -2.81 0.155 4075
 4077 3 -31.19 25.35 -2.79 0.195 4076
 4078 3 -31.05 25.3 -2.8 0.261 4077
 4079 3 -30.89 25.3 -2.84 0.256 4078
 4080 3 -30.69 25.3 -2.8 0.226 4079
 4081 3 -30.46 25.28 -2.86 0.249 4080
 4082 3 -30.26 25.28 -2.88 0.252 4081
 4083 3 -30.01 25.3 -2.86 0.232 4082
 4084 3 -29.76 25.39 -2.82 0.225 4083
 4085 3 -29.62 25.51 -2.8 0.229 4084
 4086 3 -29.48 25.58 -2.9 0.212 4085
 4087 3 -29.24 25.53 -2.99 0.193 4086
 4088 3 -29.1 25.46 -3.01 0.204 4087
 4089 3 -28.96 25.39 -3.07 0.216 4088
 4090 3 -28.81 25.28 -3.15 0.192 4089
 4091 3 -28.67 25.23 -3.13 0.191 4090
 4092 3 -28.53 25.21 -3.13 0.229 4091
 4093 3 -28.42 25.19 -3.05 0.28 4092
 4094 3 -28.24 25.14 -3.07 0.344 4093
 4095 3 -28.12 25.17 -3.03 0.368 4094
 4096 3 -27.98 25.16 -2.99 0.419 4095
 4097 3 -27.87 25.14 -2.9 0.439 4096
 4098 3 -27.74 25.05 -2.8 0.469 4097
 4099 3 -27.62 25.01 -2.8 0.45 4098
 4100 3 -27.44 25.05 -2.8 0.431 4099
 4101 3 -27.26 25.19 -2.86 0.442 4100
 4102 3 -27.1 25.12 -2.9 0.429 4101
 4103 3 -27.03 25.07 -2.99 0.388 4102
 4104 3 -26.9 25.01 -3.15 0.37 4103
 4105 3 -26.8 24.94 -3.22 0.29 4104
 4106 3 -26.51 24.98 -3.13 0.248 4105
 4107 3 -26.83 25.07 -3.17 0.192 4105
 4108 3 -26.87 25.19 -3.17 0.083 4107
 4109 3 -44.9 34.47 -5.27 0.142 3971
 4110 3 -44.89 42.02 -2.24 0.16 3903
 4111 3 -44.92 42.06 -2.15 0.116 4110
 4112 3 -44.07 44.95 -2.84 0.73 3890
 4113 3 -44.19 44.84 -2.78 0.605 4112
 4114 3 -44.33 44.93 -2.8 0.508 4113
 4115 3 -44.43 44.93 -2.74 0.433 4114
 4116 3 -44.57 45.01 -2.7 0.403 4115
 4117 3 -44.74 45.02 -2.76 0.334 4116
 4118 3 -44.89 45.1 -2.7 0.293 4117
 4119 3 -45.04 45.16 -2.72 0.251 4118
 4120 3 -45.18 45.16 -2.72 0.217 4119
 4121 3 -45.42 45.33 -2.76 0.3 4120
 4122 3 -45.64 45.46 -2.78 0.313 4121
 4123 3 -45.93 45.69 -2.82 0.303 4122
 4124 3 -46.06 45.52 -2.9 0.366 4123
 4125 3 -46.25 45.52 -3.03 0.35 4124
 4126 3 -46.47 45.52 -3.02 0.339 4125
 4127 3 -46.65 45.56 -3.12 0.374 4126
 4128 3 -46.82 45.45 -3.16 0.359 4127
 4129 3 -46.97 45.47 -3.31 0.343 4128
 4130 3 -47.14 45.45 -3.35 0.352 4129
 4131 3 -47.31 45.47 -3.39 0.34 4130
 4132 3 -47.47 45.52 -3.44 0.371 4131
 4133 3 -47.67 45.56 -3.44 0.401 4132
 4134 3 -47.83 45.63 -3.42 0.387 4133
 4135 3 -47.99 45.59 -3.46 0.394 4134
 4136 3 -48.22 45.72 -3.54 0.404 4135
 4137 3 -48.42 45.7 -3.56 0.375 4136
 4138 3 -48.61 45.7 -3.58 0.382 4137
 4139 3 -48.9 45.75 -3.71 0.381 4138
 4140 3 -49.15 45.72 -3.77 0.404 4139
 4141 3 -49.45 45.75 -3.89 0.456 4140
 4142 3 -49.66 45.67 -3.96 0.425 4141
 4143 3 -49.79 45.57 -3.97 0.381 4142
 4144 3 -49.91 45.46 -4 0.294 4143
 4145 3 -50.05 45.38 -3.99 0.248 4144
 4146 3 -50.19 45.29 -3.95 0.264 4145
 4147 3 -50.4 45.29 -3.89 0.25 4146
 4148 3 -50.52 45.21 -3.85 0.302 4147
 4149 3 -50.63 45.02 -3.73 0.347 4148
 4150 3 -50.77 44.91 -3.75 0.377 4149
 4151 3 -50.84 44.77 -3.71 0.386 4150
 4152 3 -50.89 44.63 -3.62 0.365 4151
 4153 3 -51.03 44.56 -3.58 0.363 4152
 4154 3 -51.11 44.2 -3.29 0.517 4153
 4155 3 -51.31 43.95 -3.12 0.557 4154
 4156 3 -51.61 43.74 -3 0.589 4155
 4157 3 -51.75 43.73 -3.02 0.576 4156
 4158 3 -51.93 43.56 -2.99 0.687 4157
 4159 3 -52.87 43.19 -3.07 1.203 4158
 4160 3 -52.85 43.08 -3.13 1.008 4159
 4161 3 -52.82 42.98 -3.18 1.008 4160
 4162 3 -52.93 42.91 -3.24 0.933 4161
 4163 3 -52.87 42.77 -3.41 0.708 4162
 4164 3 -52.91 42.7 -3.55 0.538 4163
 4165 3 -52.95 42.5 -3.72 0.391 4164
 4166 3 -52.98 42.59 -3.86 0.308 4165
 4167 3 -52.98 42.6 -4.02 0.286 4166
 4168 3 -53.01 42.57 -4.2 0.277 4167
 4169 3 -53.04 42.68 -4.46 0.321 4168
 4170 3 -53.22 43.15 -4.74 0.121 4169
 4171 3 -53.26 43.39 -4.79 0.141 4170
 4172 3 -53.33 43.6 -4.85 0.102 4171
 4173 3 -53.44 43.7 -4.92 0.094 4172
 4174 3 -53.01 42.53 -4.64 0.264 4169
 4175 3 -53.07 42.42 -4.77 0.174 4174
 4176 3 -52.69 42.09 -5.45 0.501 4175
 4177 3 -52.73 41.93 -5.48 0.489 4176
 4178 3 -52.76 41.78 -5.49 0.489 4177
 4179 3 -52.73 41.56 -5.53 0.466 4178
 4180 3 -52.33 41.06 -5.99 0.65 4179
 4181 3 -51.87 40.59 -6.7 0.193 4180
 4182 3 -51.66 40.5 -6.79 0.163 4181
 4183 3 -51.55 40.45 -6.91 0.141 4182
 4184 3 -51.5 40.46 -7.01 0.14 4183
 4185 3 -51.4 40.47 -7.07 0.139 4184
 4186 3 -51.32 40.47 -7.18 0.169 4185
 4187 3 -51.22 40.5 -7.28 0.166 4186
 4188 3 -51.15 40.53 -7.41 0.15 4187
 4189 3 -51.11 40.5 -7.53 0.174 4188
 4190 3 -51.11 40.49 -7.68 0.175 4189
 4191 3 -51.23 40.42 -7.83 0.113 4190
 4192 3 -51.33 40.49 -7.97 0.091 4191
 4193 3 -51.4 40.42 -8.03 0.095 4192
 4194 3 -51.47 40.36 -8.15 0.083 4193
 4195 3 -51.55 40.36 -8.26 0.107 4194
 4196 3 -51.61 40.35 -8.4 0.111 4195
 4197 3 -51.72 40.36 -8.53 0.106 4196
 4198 3 -51.94 40.47 -8.58 0.153 4197
 4199 3 -52.04 40.57 -8.63 0.132 4198
 4200 3 -52.19 40.64 -8.69 0.121 4199
 4201 3 -52.34 40.71 -8.71 0.149 4200
 4202 3 -52.64 40.71 -8.81 0.106 4201
 4203 3 -52.78 40.84 -8.85 0.074 4202
 4204 3 -52.88 40.89 -8.82 0.102 4203
 4205 3 -53.06 40.88 -8.85 0.09 4204
 4206 3 -53.19 40.92 -8.99 0.093 4205
 4207 3 -53.31 41 -9.01 0.082 4206
 4208 3 -53.38 41.17 -9.07 0.103 4207
 4209 3 -53.31 41.32 -9.19 0.151 4208
 4210 3 -53.33 41.52 -9.3 0.155 4209
 4211 3 -53.33 41.78 -9.49 0.081 4210
 4212 3 -53.31 41.93 -9.54 0.087 4211
 4213 3 -53.37 42.03 -9.62 0.09 4212
 4214 3 -50.93 40.61 -7.75 0.183 4190
 4215 3 -50.82 40.74 -7.87 0.22 4214
 4216 3 -50.69 40.85 -8.01 0.248 4215
 4217 3 -50.59 40.86 -8.11 0.266 4216
 4218 3 -50.52 40.89 -8.25 0.324 4217
 4219 3 -50.43 40.84 -8.33 0.406 4218
 4220 3 -50.3 40.78 -8.34 0.467 4219
 4221 3 -50.16 40.78 -8.33 0.524 4220
 4222 3 -50.23 40.59 -8.57 0.479 4221
 4223 3 -50.35 40.71 -8.94 0.399 4222
 4224 3 -50.27 40.79 -8.97 0.3 4223
 4225 3 -50.92 40.39 -9.01 0.084 4224
 4226 3 -51.09 40.32 -9.01 0.082 4225
 4227 3 -50.14 40.88 -9.17 0.26 4224
 4228 3 -50.09 40.9 -9.28 0.204 4227
 4229 3 -50.06 41.02 -9.42 0.186 4228
 4230 3 -49.95 41.03 -9.49 0.185 4229
 4231 3 -49.84 41.15 -9.59 0.21 4230
 4232 3 -49.71 41.21 -9.67 0.246 4231
 4233 3 -49.78 41.25 -9.97 0.192 4232
 4234 3 -49.77 41.29 -10.19 0.195 4233
 4235 3 -49.74 41.25 -10.34 0.234 4234
 4236 3 -49.74 41.24 -10.44 0.308 4235
 4237 3 -49.74 41.65 -10.78 0.153 4236
 4238 3 -49.7 41.74 -10.92 0.17 4237
 4239 3 -49.64 41.82 -11.08 0.19 4238
 4240 3 -49.59 41.84 -11.24 0.217 4239
 4241 3 -49.63 42.17 -11.42 0.251 4240
 4242 3 -49.55 41.92 -11.43 0.083 4241
 4243 3 -49.39 41.82 -11.49 0.068 4242
 4244 3 -49.31 41.77 -11.57 0.102 4243
 4245 3 -49.14 41.67 -11.61 0.092 4244
 4246 3 -49.02 41.59 -11.65 0.119 4245
 4247 3 -48.85 41.5 -11.65 0.132 4246
 4248 3 -48.66 41.4 -11.64 0.087 4247
 4249 3 -48.6 41.42 -11.76 0.12 4248
 4250 3 -48.52 41.42 -11.9 0.098 4249
 4251 3 -48.49 41.4 -12.05 0.097 4250
 4252 3 -48.44 41.39 -12.17 0.128 4251
 4253 3 -48.38 41.46 -12.28 0.105 4252
 4254 3 -48.41 41.6 -12.32 0.000125 4253
 4255 3 -49.67 42.53 -11.58 0.18 4241
 4256 3 -49.69 42.71 -11.69 0.251 4255
 4257 3 -49.67 42.89 -11.68 0.289 4256
 4258 3 -49.38 42.93 -11.26 0.124 4257
 4259 3 -49.41 43.17 -11.17 0.109 4258
 4260 3 -49.44 43.36 -11.09 0.118 4259
 4261 3 -49.28 43.42 -11.03 0.1 4260
 4262 3 -49.2 43.53 -10.92 0.131 4261
 4263 3 -48.99 43.4 -10.92 0.073 4262
 4264 3 -48.87 43.35 -10.86 0.083 4263
 4265 3 -48.76 43.34 -10.94 0.106 4264
 4266 3 -48.62 43.39 -10.98 0.089 4265
 4267 3 -48.51 43.49 -11.05 0.101 4266
 4268 3 -48.44 43.57 -11.07 0.128 4267
 4269 3 -48.28 43.67 -10.99 0.078 4268
 4270 3 -48.09 43.68 -10.93 0.136 4269
 4271 3 -47.89 43.74 -10.94 0.093 4270
 4272 3 -47.73 43.89 -10.97 0.088 4271
 4273 3 -47.58 43.93 -10.94 0.118 4272
 4274 3 -47.49 43.93 -10.84 0.154 4273
 4275 3 -47.52 44 -10.73 0.102 4274
 4276 3 -47.56 44.04 -10.53 0.057 4275
 4277 3 -49.27 43.78 -10.88 0.069 4262
 4278 3 -49.37 43.92 -10.88 0.086 4277
 4279 3 -49.56 44 -10.88 0.078 4278
 4280 3 -49.63 44.1 -10.8 0.093 4279
 4281 3 -49.71 44.25 -10.81 0.08 4280
 4282 3 -49.73 44.35 -10.92 0.079 4281
 4283 3 -49.76 44.46 -11.01 0.126 4282
 4284 3 -49.76 44.6 -11.15 0.113 4283
 4285 3 -49.81 44.67 -11.34 0.12 4284
 4286 3 -49.81 44.84 -11.5 0.115 4285
 4287 3 -49.81 45.03 -11.64 0.087 4286
 4288 3 -49.74 45.13 -11.68 0.086 4287
 4289 3 -49.76 43.09 -12.1 0.277 4257
 4290 3 -49.73 43.25 -12.33 0.245 4289
 4291 3 -49.77 43.42 -12.53 0.238 4290
 4292 3 -49.8 43.57 -12.68 0.218 4291
 4293 3 -50.05 43.64 -12.41 0.102 4292
 4294 3 -50.13 43.68 -12.33 0.113 4293
 4295 3 -50.23 43.84 -12.3 0.156 4294
 4296 3 -50.35 43.89 -12.23 0.243 4295
 4297 3 -50.7 43.95 -12.3 0.091 4296
 4298 3 -50.84 44 -12.25 0.101 4297
 4299 3 -50.98 44.1 -12.22 0.108 4298
 4300 3 -51.09 44.14 -12.06 0.112 4299
 4301 3 -51.2 44.2 -11.99 0.162 4300
 4302 3 -51.3 44.18 -11.86 0.24 4301
 4303 3 -51.53 44.34 -12.11 0.108 4302
 4304 3 -51.66 44.39 -12.17 0.103 4303
 4305 3 -51.84 44.25 -12.18 0.074 4304
 4306 3 -51.96 44.21 -12.17 0.057 4305
 4307 3 -51.31 44 -11.51 0.182 4302
 4308 3 -51.31 43.75 -11.26 0.104 4307
 4309 3 -51.28 43.54 -11.07 0.11 4308
 4310 3 -51.37 43.32 -10.95 0.078 4309
 4311 3 -51.34 43.22 -10.82 0.108 4310
 4312 3 -51.31 43.15 -10.67 0.097 4311
 4313 3 -51.34 42.97 -10.56 0.109 4312
 4314 3 -51.34 42.82 -10.49 0.125 4313
 4315 3 -51.38 42.56 -10.47 0.078 4314
 4316 3 -51.44 42.42 -10.44 0.098 4315
 4317 3 -51.53 42.38 -10.41 0.104 4316
 4318 3 -51.38 44.22 -11.4 0.126 4307
 4319 3 -51.42 44.29 -11.2 0.069 4318
 4320 3 -51.52 44.32 -11.08 0.09 4319
 4321 3 -51.63 44.34 -11.05 0.094 4320
 4322 3 -51.74 44.42 -10.89 0.078 4321
 4323 3 -51.84 44.46 -10.75 0.106 4322
 4324 3 -51.92 44.49 -10.66 0.091 4323
 4325 3 -52.02 44.53 -10.56 0.062 4324
 4326 3 -52.06 44.56 -10.4 0.122 4325
 4327 3 -52.13 44.6 -10.27 0.134 4326
 4328 3 -52.26 44.65 -10.14 0.066 4327
 4329 3 -52.41 44.71 -10.13 0.096 4328
 4330 3 -52.53 44.71 -10.15 0.153 4329
 4331 3 -52.66 44.71 -10.12 0.204 4330
 4332 3 -52.81 44.78 -9.96 0.175 4331
 4333 3 -53.01 44.97 -9.99 0.092 4332
 4334 3 -53.14 45.14 -9.99 0.102 4333
 4335 3 -53.28 45.28 -9.97 0.098 4334
 4336 3 -53.39 45.42 -9.94 0.084 4335
 4337 3 -53.45 45.52 -9.91 0.058 4336
 4338 3 -53.52 45.63 -9.9 0.11 4337
 4339 3 -53.63 45.71 -9.91 0.125 4338
 4340 3 -53.62 45.82 -9.84 0.052 4339
 4341 3 -52.88 44.52 -9.72 0.098 4332
 4342 3 -52.99 44.49 -9.65 0.08 4341
 4343 3 -50.1 44.11 -11.99 0.128 4296
 4344 3 -50.09 44.24 -11.8 0.125 4343
 4345 3 -50.09 44.34 -11.75 0.103 4344
 4346 3 -49.64 43.63 -12.93 0.176 4292
 4347 3 -49.64 43.82 -13 0.244 4346
 4348 3 -49.64 43.99 -13.11 0.243 4347
 4349 3 -49.59 44.13 -13.16 0.222 4348
 4350 3 -49.7 44.35 -13.31 0.171 4349
 4351 3 -49.78 44.54 -13.48 0.151 4350
 4352 3 -49.81 44.64 -13.59 0.15 4351
 4353 3 -49.76 44.7 -13.74 0.201 4352
 4354 3 -49.77 44.78 -13.88 0.271 4353
 4355 3 -49.74 44.92 -13.98 0.299 4354
 4356 3 -49.7 45.03 -14.07 0.377 4355
 4357 3 -49.71 45.07 -14.17 0.415 4356
 4358 3 -49.77 45.17 -14.32 0.459 4357
 4359 3 -49.77 45.25 -14.5 0.472 4358
 4360 3 -49.85 45.35 -14.65 0.492 4359
 4361 3 -49.84 45.45 -14.75 0.483 4360
 4362 3 -49.86 45.56 -14.92 0.433 4361
 4363 3 -49.92 45.6 -15.07 0.414 4362
 4364 3 -49.93 45.72 -15.15 0.366 4363
 4365 3 -49.97 45.92 -15.24 0.32 4364
 4366 3 -50.03 46.03 -15.36 0.326 4365
 4367 3 -50.09 46.18 -15.44 0.283 4366
 4368 3 -50.13 46.34 -15.52 0.275 4367
 4369 3 -50.11 46.85 -15.52 0.142 4368
 4370 3 -50.15 47.06 -15.51 0.109 4369
 4371 3 -50.21 47.24 -15.65 0.162 4370
 4372 3 -50.22 47.34 -15.69 0.157 4371
 4373 3 -50.25 47.42 -15.8 0.172 4372
 4374 3 -50.35 47.53 -15.9 0.243 4373
 4375 3 -50.39 47.64 -15.91 0.238 4374
 4376 3 -50.42 47.81 -16.18 0.287 4375
 4377 3 -50.43 47.96 -16.52 0.222 4376
 4378 3 -50.4 48.14 -16.61 0.204 4377
 4379 3 -50.35 48.27 -16.7 0.154 4378
 4380 3 -50.35 48.32 -16.84 0.182 4379
 4381 3 -50.46 48.6 -16.93 0.233 4380
 4382 3 -50.57 48.71 -17 0.203 4381
 4383 3 -50.75 48.82 -17.09 0.192 4382
 4384 3 -50.86 48.92 -17.18 0.188 4383
 4385 3 -50.96 49.07 -17.22 0.189 4384
 4386 3 -51.09 49.2 -17.29 0.176 4385
 4387 3 -51.18 49.36 -17.31 0.183 4386
 4388 3 -51.29 49.46 -17.43 0.205 4387
 4389 3 -51.42 49.6 -17.52 0.215 4388
 4390 3 -51.53 49.75 -17.63 0.219 4389
 4391 3 -51.59 49.78 -17.75 0.208 4390
 4392 3 -51.63 49.84 -17.93 0.177 4391
 4393 3 -51.66 49.97 -18.03 0.136 4392
 4394 3 -51.66 50.13 -18.14 0.147 4393
 4395 3 -51.73 50.28 -18.21 0.175 4394
 4396 3 -51.81 50.36 -18.28 0.209 4395
 4397 3 -51.91 50.46 -18.37 0.223 4396
 4398 3 -52.02 50.56 -18.46 0.245 4397
 4399 3 -52.09 50.67 -18.42 0.291 4398
 4400 3 -52.13 50.72 -18.55 0.337 4399
 4401 3 -52.28 50.92 -18.3 0.281 4400
 4402 3 -52.38 51.04 -18.23 0.289 4401
 4403 3 -52.51 51.14 -18.23 0.248 4402
 4404 3 -52.6 51.25 -18.17 0.214 4403
 4405 3 -52.71 51.39 -18.14 0.169 4404
 4406 3 -52.81 51.53 -18.1 0.154 4405
 4407 3 -52.92 51.67 -18.12 0.166 4406
 4408 3 -53.01 51.82 -18.14 0.195 4407
 4409 3 -53.09 52 -18.17 0.222 4408
 4410 3 -53.17 52.09 -18.19 0.306 4409
 4411 3 -53.21 52.24 -18.19 0.371 4410
 4412 3 -53.34 52.31 -18.21 0.42 4411
 4413 3 -53.41 52.42 -18.35 0.467 4412
 4414 3 -53.51 52.53 -18.42 0.453 4413
 4415 3 -53.59 52.6 -18.53 0.423 4414
 4416 3 -53.66 52.74 -18.66 0.368 4415
 4417 3 -53.7 52.82 -18.78 0.362 4416
 4418 3 -53.76 52.88 -18.98 0.288 4417
 4419 3 -53.53 52.9 -19.42 0.087 4418
 4420 3 -53.59 52.95 -19.53 0.148 4419
 4421 3 -53.59 52.96 -19.66 0.078 4420
 4422 3 -53.98 52.92 -19.05 0.232 4418
 4423 3 -54.03 53.1 -19.17 0.187 4422
 4424 3 -54.12 53.21 -19.3 0.152 4423
 4425 3 -54.23 53.32 -19.46 0.126 4424
 4426 3 -54.34 53.43 -19.6 0.123 4425
 4427 3 -54.51 53.59 -19.69 0.155 4426
 4428 3 -54.59 53.67 -19.78 0.159 4427
 4429 3 -54.76 53.81 -19.87 0.172 4428
 4430 3 -54.88 53.89 -19.94 0.219 4429
 4431 3 -55.02 53.92 -19.92 0.253 4430
 4432 3 -54.96 54.13 -20.19 0.173 4431
 4433 3 -55.02 54.25 -20.26 0.181 4432
 4434 3 -55.1 54.39 -20.37 0.192 4433
 4435 3 -55.21 54.45 -20.53 0.21 4434
 4436 3 -55.28 54.52 -20.64 0.225 4435
 4437 3 -55.35 54.49 -20.8 0.242 4436
 4438 3 -55.39 54.43 -20.96 0.245 4437
 4439 3 -55.45 54.47 -21.08 0.258 4438
 4440 3 -55.42 54.52 -21.32 0.238 4439
 4441 3 -55.35 54.49 -21.57 0.238 4440
 4442 3 -55.31 54.5 -21.78 0.253 4441
 4443 3 -55.24 54.47 -21.99 0.232 4442
 4444 3 -55.18 54.51 -22.21 0.236 4443
 4445 3 -55.14 54.62 -22.39 0.212 4444
 4446 3 -55.04 54.72 -22.58 0.272 4445
 4447 3 -55.07 54.86 -22.78 0.361 4446
 4448 3 -54.68 54.93 -22.85 0.32 4447
 4449 3 -54.6 55.02 -22.98 0.284 4448
 4450 3 -54.53 55.13 -23.08 0.28 4449
 4451 3 -54.42 55.21 -23.14 0.297 4450
 4452 3 -54.42 55.25 -23.3 0.31 4451
 4453 3 -54.24 55.29 -23.35 0.265 4452
 4454 3 -54.14 55.35 -23.46 0.249 4453
 4455 3 -54 55.49 -23.48 0.205 4454
 4456 3 -53.86 55.59 -23.58 0.19 4455
 4457 3 -53.84 55.68 -23.76 0.194 4456
 4458 3 -53.78 55.78 -23.91 0.166 4457
 4459 3 -53.7 55.89 -24.01 0.14 4458
 4460 3 -53.56 55.89 -24.14 0.143 4459
 4461 3 -53.45 55.96 -24.19 0.206 4460
 4462 3 -53.28 55.97 -24.23 0.199 4461
 4463 3 -53.21 55.96 -24.37 0.216 4462
 4464 3 -53.1 55.96 -24.53 0.204 4463
 4465 3 -53.02 56 -24.58 0.165 4464
 4466 3 -52.92 55.97 -24.71 0.168 4465
 4467 3 -52.85 55.97 -24.85 0.167 4466
 4468 3 -52.82 56.09 -25.03 0.199 4467
 4469 3 -52.85 56.17 -25.23 0.205 4468
 4470 3 -53 56.34 -25.51 0.084 4469
 4471 3 -53.1 56.32 -25.71 0.083 4470
 4472 3 -53.25 56.43 -25.91 0.121 4471
 4473 3 -53.39 56.49 -26.07 0.112 4472
 4474 3 -53.48 56.53 -26.17 0.108 4473
 4475 3 -53.66 56.51 -26.26 0.098 4474
 4476 3 -53.79 56.5 -26.33 0.08 4475
 4477 3 -53.9 56.54 -26.46 0.084 4476
 4478 3 -53.98 56.54 -26.6 0.078 4477
 4479 3 -54.01 56.48 -26.76 0.104 4478
 4480 3 -54.04 56.4 -26.94 0.111 4479
 4481 3 -54.08 56.29 -27.1 0.101 4480
 4482 3 -54.08 56.33 -27.23 0.079 4481
 4483 3 -55.5 54.9 -22.8 0.221 4447
 4484 3 -55.75 55.03 -22.51 0.079 4483
 4485 3 -55.9 55.12 -22.46 0.083 4484
 4486 3 -56.02 55.19 -22.46 0.099 4485
 4487 3 -56.14 55.25 -22.42 0.106 4486
 4488 3 -56.22 55.4 -22.46 0.096 4487
 4489 3 -56.35 55.48 -22.57 0.098 4488
 4490 3 -54.2 52.75 -19.17 0.088 4422
 4491 3 -54.3 52.75 -19.26 0.105 4490
 4492 3 -54.39 52.71 -19.42 0.123 4491
 4493 3 -54.45 52.64 -19.55 0.092 4492
 4494 3 -54.56 52.6 -19.6 0.078 4493
 4495 3 -54.62 52.46 -19.64 0.134 4494
 4496 3 -54.7 52.38 -19.76 0.17 4495
 4497 3 -54.8 52.46 -20.01 0.141 4496
 4498 3 -54.77 52.43 -20.19 0.133 4497
 4499 3 -54.88 52.46 -20.3 0.096 4498
 4500 3 -54.97 52.49 -20.42 0.065 4499
 4501 3 -51.98 50.68 -18.96 0.149 4400
 4502 3 -51.94 50.72 -19.1 0.17 4501
 4503 3 -51.91 50.75 -19.26 0.131 4502
 4504 3 -51.92 50.81 -19.49 0.133 4503
 4505 3 -51.91 50.85 -19.62 0.141 4504
 4506 3 -51.95 50.92 -19.76 0.129 4505
 4507 3 -52.01 51.06 -19.94 0.118 4506
 4508 3 -52.03 51.17 -20.05 0.123 4507
 4509 3 -52.06 51.22 -20.17 0.135 4508
 4510 3 -52.13 51.25 -20.37 0.129 4509
 4511 3 -52.17 51.25 -20.51 0.175 4510
 4512 3 -52.21 51.32 -20.62 0.218 4511
 4513 3 -52.14 51.39 -20.83 0.186 4512
 4514 3 -52.13 51.39 -20.98 0.241 4513
 4515 3 -52 51.22 -21.19 0.132 4514
 4516 3 -51.92 51.17 -21.28 0.12 4515
 4517 3 -51.89 51.09 -21.42 0.129 4516
 4518 3 -51.82 51 -21.57 0.168 4517
 4519 3 -51.75 50.92 -21.64 0.217 4518
 4520 3 -51.81 50.68 -21.41 0.098 4519
 4521 3 -51.75 50.99 -21.96 0.234 4519
 4522 3 -51.72 50.95 -22.14 0.241 4521
 4523 3 -51.67 50.88 -22.32 0.265 4522
 4524 3 -51.72 50.9 -22.58 0.256 4523
 4525 3 -51.88 51 -22.91 0.191 4524
 4526 3 -51.89 51 -23.12 0.185 4525
 4527 3 -51.9 51.02 -23.3 0.187 4526
 4528 3 -51.92 51.2 -23.51 0.154 4527
 4529 3 -51.92 51.42 -23.76 0.158 4528
 4530 3 -51.95 51.53 -23.98 0.179 4529
 4531 3 -52 51.61 -24.1 0.167 4530
 4532 3 -52.06 51.78 -24.26 0.148 4531
 4533 3 -52.14 51.89 -24.33 0.177 4532
 4534 3 -52.17 52.02 -24.44 0.143 4533
 4535 3 -52.27 51.97 -24.66 0.106 4534
 4536 3 -52.35 52.03 -24.78 0.147 4535
 4537 3 -52.42 52.03 -24.87 0.155 4536
 4538 3 -52.7 52.03 -24.67 0.121 4537
 4539 3 -52.71 52.06 -24.48 0.128 4538
 4540 3 -52.78 52.1 -24.37 0.126 4539
 4541 3 -52.93 52.11 -24.32 0.1 4540
 4542 3 -53.03 52.2 -24.23 0.116 4541
 4543 3 -53.21 52.32 -24.23 0.119 4542
 4544 3 -53.31 52.43 -24.19 0.074 4543
 4545 3 -53.45 52.42 -24.21 0.105 4544
 4546 3 -53.57 52.46 -24.26 0.129 4545
 4547 3 -53.72 52.53 -24.23 0.088 4546
 4548 3 -53.89 52.59 -24.26 0.104 4547
 4549 3 -54.02 52.7 -24.28 0.123 4548
 4550 3 -54.21 52.7 -24.28 0.101 4549
 4551 3 -54.36 52.73 -24.26 0.118 4550
 4552 3 -54.64 52.86 -24.28 0.14 4551
 4553 3 -54.81 53 -24.24 0.131 4552
 4554 3 -54.97 53.08 -24.23 0.104 4553
 4555 3 -55.1 53.22 -24.23 0.088 4554
 4556 3 -55.21 53.33 -24.28 0.077 4555
 4557 3 -55.32 53.43 -24.32 0.088 4556
 4558 3 -55.46 53.47 -24.32 0.081 4557
 4559 3 -55.54 53.57 -24.26 0.116 4558
 4560 3 -55.67 53.58 -24.32 0.128 4559
 4561 3 -55.89 53.54 -24.32 0.12 4560
 4562 3 -56 53.54 -24.3 0.096 4561
 4563 3 -52.25 52.11 -25.07 0.135 4537
 4564 3 -52.17 52.1 -25.26 0.151 4563
 4565 3 -52.14 52.11 -25.44 0.129 4564
 4566 3 -52.01 52.13 -25.67 0.118 4565
 4567 3 -51.9 52.18 -25.76 0.157 4566
 4568 3 -51.83 52.28 -25.87 0.178 4567
 4569 3 -51.76 52.4 -26.08 0.124 4568
 4570 3 -51.75 52.53 -26.16 0.14 4569
 4571 3 -51.72 52.61 -26.3 0.192 4570
 4572 3 -51.72 52.65 -26.51 0.209 4571
 4573 3 -51.78 52.75 -26.62 0.233 4572
 4574 3 -51.79 52.86 -26.73 0.231 4573
 4575 3 -51.83 52.95 -26.82 0.173 4574
 4576 3 -51.98 53 -26.96 0.104 4575
 4577 3 -52.08 53.06 -27.1 0.118 4576
 4578 3 -52.22 53.07 -27.23 0.113 4577
 4579 3 -52.29 53.2 -27.37 0.112 4578
 4580 3 -52.29 53.25 -27.49 0.117 4579
 4581 3 -52.36 53.32 -27.58 0.12 4580
 4582 3 -52.43 53.35 -27.67 0.142 4581
 4583 3 -52.47 53.35 -27.85 0.107 4582
 4584 3 -52.61 53.29 -27.99 0.089 4583
 4585 3 -52.66 53.32 -28.12 0.122 4584
 4586 3 -52.73 53.3 -28.28 0.149 4585
 4587 3 -52.79 53.28 -28.42 0.152 4586
 4588 3 -52.85 53.37 -28.64 0.074 4587
 4589 3 -52.83 53.4 -28.78 0.105 4588
 4590 3 -52.78 53.36 -28.91 0.08 4589
 4591 3 -52.79 53.37 -29.14 0.091 4590
 4592 3 -52.85 53.4 -29.35 0.111 4591
 4593 3 -52.93 53.43 -29.48 0.122 4592
 4594 3 -53.08 53.53 -29.64 0.134 4593
 4595 3 -53.1 53.53 -29.74 0.205 4594
 4596 3 -53.25 53.69 -29.87 0.24 4595
 4597 3 -52.8 53.79 -30.05 0.122 4596
 4598 3 -52.76 53.93 -30.08 0.11 4597
 4599 3 -52.72 54.01 -30.01 0.043 4598
 4600 3 -53.62 53.8 -29.83 0.128 4596
 4601 3 -53.75 53.93 -29.85 0.175 4600
 4602 3 -53.89 53.97 -29.83 0.132 4601
 4603 3 -52.79 53.11 -29.71 0.162 4595
 4604 3 -52.79 52.9 -29.6 0.127 4603
 4605 3 -52.29 51.72 -21.03 0.089 4514
 4606 3 -52.38 51.75 -21.12 0.036 4605
 4607 3 -52.5 51.78 -21.23 0.105 4606
 4608 3 -52.54 51.85 -21.33 0.136 4607
 4609 3 -52.64 51.86 -21.39 0.123 4608
 4610 3 -52.63 51.85 -21.49 0.000125 4609
 4611 3 -52.5 51.1 -20.55 0.061 4512
 4612 3 -52.7 51.07 -20.62 0.000125 4611
 4613 3 -49.67 40.85 -10.34 0.198 4236
 4614 3 -49.45 40.71 -10.3 0.124 4613
 4615 3 -49.31 40.64 -10.32 0.148 4614
 4616 3 -49.19 40.53 -10.41 0.169 4615
 4617 3 -49.13 40.45 -10.58 0.162 4616
 4618 3 -49.09 40.35 -10.77 0.121 4617
 4619 3 -49.02 40.25 -10.89 0.085 4618
 4620 3 -48.91 40.13 -10.93 0.114 4619
 4621 3 -48.83 39.99 -10.97 0.11 4620
 4622 3 -48.71 39.81 -10.93 0.147 4621
 4623 3 -48.58 39.64 -10.98 0.152 4622
 4624 3 -48.41 39.45 -11.07 0.168 4623
 4625 3 -48.26 39.28 -11.07 0.144 4624
 4626 3 -48.09 39.14 -11.16 0.144 4625
 4627 3 -47.95 38.97 -11.3 0.138 4626
 4628 3 -47.83 38.82 -11.27 0.183 4627
 4629 3 -47.7 38.7 -11.26 0.198 4628
 4630 3 -47.63 38.47 -11.26 0.096 4629
 4631 3 -47.44 38.35 -11.25 0.07 4630
 4632 3 -47.28 38.25 -11.26 0.107 4631
 4633 3 -47.27 38.07 -11.31 0.067 4632
 4634 3 -47.21 37.92 -11.33 0.087 4633
 4635 3 -47.13 37.7 -11.36 0.096 4634
 4636 3 -46.98 37.54 -11.4 0.091 4635
 4637 3 -46.88 37.36 -11.33 0.071 4636
 4638 3 -46.76 37.32 -11.27 0.081 4637
 4639 3 -46.66 37.25 -11.34 0.085 4638
 4640 3 -46.52 37.18 -11.33 0.075 4639
 4641 3 -46.41 37.21 -11.23 0.103 4640
 4642 3 -46.3 37.2 -11.21 0.116 4641
 4643 3 -46.09 37.25 -11.34 0.151 4642
 4644 3 -45.94 37.36 -11.5 0.114 4643
 4645 3 -45.81 37.42 -11.54 0.128 4644
 4646 3 -45.7 37.42 -11.7 0.093 4645
 4647 3 -45.67 37.53 -11.82 0.087 4646
 4648 3 -45.59 37.49 -11.89 0.065 4647
 4649 3 -45.42 37.45 -11.94 0.106 4648
 4650 3 -45.34 37.5 -12.01 0.128 4649
 4651 3 -49.44 41.25 -9.49 0.157 4232
 4652 3 -49.33 41.2 -9.41 0.247 4651
 4653 3 -49.27 41.63 -9.28 0.122 4652
 4654 3 -49.13 41.68 -9.2 0.167 4653
 4655 3 -49.37 41.81 -9.1 0.103 4654
 4656 3 -49.45 41.92 -9.07 0.076 4655
 4657 3 -49.56 41.96 -8.97 0.068 4656
 4658 3 -49.63 42 -8.86 0.099 4657
 4659 3 -48.91 41.59 -9.22 0.134 4654
 4660 3 -48.76 41.71 -9.14 0.136 4659
 4661 3 -48.58 41.79 -9.08 0.118 4660
 4662 3 -48.48 41.82 -9 0.143 4661
 4663 3 -48.34 41.75 -8.93 0.152 4662
 4664 3 -48.23 41.71 -8.88 0.205 4663
 4665 3 -48.09 41.77 -8.78 0.231 4664
 4666 3 -47.94 41.78 -8.78 0.295 4665
 4667 3 -47.76 41.72 -8.78 0.367 4666
 4668 3 -47.63 41.67 -8.78 0.403 4667
 4669 3 -47.58 41.99 -8.84 0.326 4668
 4670 3 -47.7 42.53 -9.16 0.113 4669
 4671 3 -47.63 42.61 -9.38 0.095 4670
 4672 3 -47.59 42.74 -9.55 0.126 4671
 4673 3 -47.53 42.81 -9.72 0.138 4672
 4674 3 -47.46 42.84 -9.82 0.146 4673
 4675 3 -47.24 42.86 -9.88 0.096 4674
 4676 3 -47.12 42.89 -9.95 0.097 4675
 4677 3 -47.06 42.81 -10.13 0.094 4676
 4678 3 -46.96 42.67 -10.3 0.16 4677
 4679 3 -46.87 42.49 -10.45 0.154 4678
 4680 3 -46.77 42.32 -10.52 0.102 4679
 4681 3 -46.67 42.2 -10.55 0.091 4680
 4682 3 -46.67 42.03 -10.66 0.082 4681
 4683 3 -46.66 42.03 -10.82 0.12 4682
 4684 3 -46.6 42.07 -11.08 0.112 4683
 4685 3 -46.63 42 -11.2 0.135 4684
 4686 3 -46.7 41.97 -11.33 0.096 4685
 4687 3 -46.74 41.96 -11.48 0.078 4686
 4688 3 -46.74 41.92 -11.67 0.111 4687
 4689 3 -46.71 41.84 -11.78 0.083 4688
 4690 3 -47.45 41.06 -8.78 0.131 4668
 4691 3 -47.41 40.85 -8.75 0.13 4690
 4692 3 -47.34 40.72 -8.72 0.141 4691
 4693 3 -47.27 40.59 -8.72 0.186 4692
 4694 3 -47.26 40.49 -8.64 0.189 4693
 4695 3 -47.43 40.46 -8.42 0.103 4694
 4696 3 -47.51 40.35 -8.33 0.119 4695
 4697 3 -47.57 40.25 -8.32 0.129 4696
 4698 3 -47.57 40.14 -8.15 0.134 4697
 4699 3 -47.61 40.07 -8.08 0.211 4698
 4700 3 -47.83 39.95 -8.08 0.138 4699
 4701 3 -47.98 39.78 -8.05 0.101 4700
 4702 3 -48 39.64 -7.92 0.106 4701
 4703 3 -48.08 39.5 -7.88 0.118 4702
 4704 3 -48.11 39.45 -7.76 0.192 4703
 4705 3 -48.23 39.21 -7.92 0.112 4704
 4706 3 -48.22 38.93 -7.92 0.129 4705
 4707 3 -48.19 38.74 -7.94 0.177 4706
 4708 3 -48.16 38.6 -8.08 0.19 4707
 4709 3 -48.13 38.35 -8.27 0.133 4708
 4710 3 -48.09 38.18 -8.36 0.135 4709
 4711 3 -48.12 38 -8.58 0.164 4710
 4712 3 -48.08 37.86 -8.65 0.128 4711
 4713 3 -48.08 37.71 -8.73 0.059 4712
 4714 3 -47.2 40.18 -7.95 0.092 4699
 4715 3 -47.05 40.21 -7.88 0.119 4714
 4716 3 -46.93 40.31 -7.8 0.118 4715
 4717 3 -46.8 40.27 -7.72 0.133 4716
 4718 3 -46.63 40.39 -7.55 0.069 4717
 4719 3 -46.59 40.35 -7.44 0.094 4718
 4720 3 -46.57 40.39 -7.26 0.053 4719
 4721 3 -46.51 40.29 -7.13 0.094 4720
 4722 3 -46.44 40.25 -7.05 0.063 4721
 4723 3 -47.13 40.32 -8.73 0.148 4694
 4724 3 -46.99 40.15 -8.67 0.098 4723
 4725 3 -46.89 40.03 -8.66 0.115 4724
 4726 3 -46.73 39.92 -8.59 0.119 4725
 4727 3 -46.67 39.78 -8.67 0.115 4726
 4728 3 -46.58 39.71 -8.76 0.179 4727
 4729 3 -46.39 39.7 -8.85 0.179 4728
 4730 3 -46.27 39.56 -8.92 0.137 4729
 4731 3 -46.19 39.45 -8.91 0.184 4730
 4732 3 -46.1 39.35 -8.92 0.202 4731
 4733 3 -46.01 39.18 -8.93 0.184 4732
 4734 3 -45.99 39 -8.98 0.164 4733
 4735 3 -45.94 38.75 -8.89 0.135 4734
 4736 3 -45.94 38.59 -8.83 0.109 4735
 4737 3 -45.91 38.46 -8.73 0.188 4736
 4738 3 -45.91 38.34 -8.66 0.248 4737
 4739 3 -46.16 38.5 -8.43 0.101 4738
 4740 3 -46.22 38.59 -8.28 0.076 4739
 4741 3 -46.3 38.64 -8.23 0.107 4740
 4742 3 -46.34 38.77 -8.09 0.058 4741
 4743 3 -46.34 38.96 -8 0.091 4742
 4744 3 -45.67 38.04 -8.74 0.12 4738
 4745 3 -45.56 37.82 -8.79 0.177 4744
 4746 3 -45.52 37.64 -8.77 0.211 4745
 4747 3 -45.45 37.49 -8.75 0.196 4746
 4748 3 -45.24 37.43 -8.86 0.136 4747
 4749 3 -45.13 37.32 -8.89 0.093 4748
 4750 3 -45.02 37.25 -8.87 0.000125 4749
 4751 3 -45.53 37.35 -8.68 0.173 4747
 4752 3 -45.6 37.21 -8.73 0.219 4751
 4753 3 -45.55 37.1 -8.49 0.116 4752
 4754 3 -45.49 36.96 -8.37 0.128 4753
 4755 3 -45.44 36.77 -8.33 0.132 4754
 4756 3 -45.33 36.56 -8.35 0.136 4755
 4757 3 -45.26 36.36 -8.37 0.11 4756
 4758 3 -45.21 36.17 -8.41 0.122 4757
 4759 3 -45.13 35.99 -8.4 0.155 4758
 4760 3 -45.03 35.89 -8.34 0.194 4759
 4761 3 -44.94 35.82 -8.34 0.262 4760
 4762 3 -44.69 35.96 -8.04 0.152 4761
 4763 3 -44.54 36.02 -8 0.176 4762
 4764 3 -44.4 36.14 -7.94 0.208 4763
 4765 3 -44.2 35.92 -7.79 0.085 4764
 4766 3 -44.07 35.85 -7.77 0.085 4765
 4767 3 -44.52 36.56 -8.08 0.145 4764
 4768 3 -44.57 36.84 -8.07 0.162 4767
 4769 3 -44.54 37 -8.01 0.092 4768
 4770 3 -44.55 37.14 -8.01 0.124 4769
 4771 3 -44.63 37.28 -8.09 0.109 4770
 4772 3 -44.69 37.5 -8.23 0.11 4771
 4773 3 -44.72 37.64 -8.31 0.076 4772
 4774 3 -44.91 35.46 -8.68 0.161 4761
 4775 3 -44.88 35.25 -8.77 0.135 4774
 4776 3 -44.77 35.07 -8.91 0.138 4775
 4777 3 -44.64 34.95 -8.83 0.123 4776
 4778 3 -44.51 34.81 -8.78 0.137 4777
 4779 3 -44.31 34.7 -8.82 0.111 4778
 4780 3 -44.24 34.59 -8.83 0.101 4779
 4781 3 -44.14 34.57 -8.85 0.124 4780
 4782 3 -44.09 34.46 -8.84 0.145 4781
 4783 3 -44.03 34.32 -8.87 0.129 4782
 4784 3 -43.95 34.21 -8.93 0.12 4783
 4785 3 -43.84 34.13 -8.96 0.099 4784
 4786 3 -43.73 34 -8.96 0.098 4785
 4787 3 -43.63 33.86 -8.95 0.116 4786
 4788 3 -43.48 33.67 -8.99 0.146 4787
 4789 3 -43.41 33.45 -9.09 0.139 4788
 4790 3 -43.38 33.28 -9.2 0.104 4789
 4791 3 -43.34 33.13 -9.29 0.129 4790
 4792 3 -43.27 33.03 -9.4 0.103 4791
 4793 3 -43.2 33 -9.56 0.132 4792
 4794 3 -43.14 32.88 -9.7 0.129 4793
 4795 3 -43.05 32.78 -9.85 0.151 4794
 4796 3 -42.98 32.81 -9.99 0.166 4795
 4797 3 -42.91 32.81 -10.15 0.151 4796
 4798 3 -42.87 32.67 -10.39 0.15 4797
 4799 3 -42.85 32.72 -10.51 0.076 4798
 4800 3 -42.85 32.79 -10.61 0.076 4799
 4801 3 -42.84 32.79 -10.76 0.107 4800
 4802 3 -42.77 32.81 -10.87 0.113 4801
 4803 3 -45.81 37.21 -9.12 0.096 4752
 4804 3 -45.84 37.2 -9.37 0.162 4803
 4805 3 -45.8 37.14 -9.53 0.174 4804
 4806 3 -45.55 37.07 -9.68 0.14 4805
 4807 3 -45.37 37.03 -9.76 0.14 4806
 4808 3 -45.95 37.07 -9.4 0.068 4805
 4809 3 -46.06 37.1 -9.34 0.08 4808
 4810 3 -46.17 37.09 -9.37 0.063 4809
 4811 3 -46.27 36.99 -9.37 0.07 4810
 4812 3 -46.35 36.85 -9.34 0.115 4811
 4813 3 -46.46 36.79 -9.35 0.104 4812
 4814 3 -46.63 36.75 -9.26 0.09 4813
 4815 3 -50.33 39.95 -8.86 0.101 4223
 4816 3 -50.23 39.93 -8.86 0.000125 4815
 4817 3 -50.15 40.18 -8.36 0.239 4222
 4818 3 -50.12 39.92 -8.45 0.071 4817
 4819 3 -49.73 41.25 -7.8 0.077 4221
 4820 3 -49.57 41.4 -7.74 0.116 4819
 4821 3 -49.44 41.56 -7.68 0.132 4820
 4822 3 -49.33 41.64 -7.62 0.172 4821
 4823 3 -49.3 41.84 -7.46 0.166 4822
 4824 3 -49.29 42.02 -7.42 0.167 4823
 4825 3 -49.23 42.17 -7.41 0.174 4824
 4826 3 -49.25 42.38 -7.42 0.174 4825
 4827 3 -49.29 42.56 -7.21 0.119 4826
 4828 3 -49.26 42.77 -7.08 0.104 4827
 4829 3 -49.23 42.88 -7 0.101 4828
 4830 3 -49.15 42.95 -6.88 0.1 4829
 4831 3 -49.11 43.1 -6.79 0.094 4830
 4832 3 -49.07 43.21 -6.72 0.153 4831
 4833 3 -49.3 43.13 -6.53 0.078 4832
 4834 3 -49.45 43.06 -6.51 0.089 4833
 4835 3 -49.48 42.95 -6.51 0.151 4834
 4836 3 -49.59 42.89 -6.54 0.212 4835
 4837 3 -48.87 43.5 -6.62 0.14 4832
 4838 3 -48.83 43.68 -6.58 0.109 4837
 4839 3 -48.8 43.82 -6.65 0.092 4838
 4840 3 -48.75 44 -6.72 0.113 4839
 4841 3 -48.69 44.06 -6.79 0.169 4840
 4842 3 -48.65 43.81 -7.03 0.102 4841
 4843 3 -48.51 43.71 -7.12 0.129 4842
 4844 3 -48.41 43.49 -7.12 0.09 4843
 4845 3 -48.33 43.38 -7.08 0.092 4844
 4846 3 -48.18 43.28 -7.09 0.106 4845
 4847 3 -48.07 43.17 -7.09 0.09 4846
 4848 3 -47.98 43.03 -7.08 0.104 4847
 4849 3 -47.91 43 -7.25 0.077 4848
 4850 3 -47.84 42.97 -7.33 0.09 4849
 4851 3 -47.72 42.96 -7.42 0.088 4850
 4852 3 -47.62 42.93 -7.54 0.094 4851
 4853 3 -47.47 42.96 -7.66 0.121 4852
 4854 3 -47.37 42.96 -7.62 0.000125 4853
 4855 3 -48.58 44.32 -6.71 0.073 4841
 4856 3 -48.54 44.47 -6.78 0.079 4855
 4857 3 -48.51 44.6 -6.8 0.122 4856
 4858 3 -48.52 44.75 -6.9 0.127 4857
 4859 3 -48.34 44.78 -7 0.123 4858
 4860 3 -48.19 44.72 -7.04 0.127 4859
 4861 3 -48.08 44.74 -7.07 0.177 4860
 4862 3 -48.01 44.96 -7.26 0.106 4861
 4863 3 -47.94 45.09 -7.33 0.093 4862
 4864 3 -47.9 45.29 -7.37 0.08 4863
 4865 3 -47.86 45.49 -7.37 0.128 4864
 4866 3 -47.83 45.67 -7.29 0.118 4865
 4867 3 -47.82 45.78 -7.17 0.144 4866
 4868 3 -47.73 46.03 -7.16 0.059 4867
 4869 3 -47.65 46.15 -7.12 0.087 4868
 4870 3 -47.54 46.22 -7.04 0.105 4869
 4871 3 -47.44 46.32 -7.01 0.118 4870
 4872 3 -47.36 46.5 -7.07 0.097 4871
 4873 3 -47.19 46.6 -7.08 0.098 4872
 4874 3 -47.08 46.64 -7.04 0.093 4873
 4875 3 -46.94 46.64 -7.01 0.139 4874
 4876 3 -46.75 46.84 -6.96 0.099 4875
 4877 3 -47.94 44.53 -6.93 0.104 4861
 4878 3 -47.76 44.46 -6.91 0.103 4877
 4879 3 -47.62 44.36 -6.91 0.07 4878
 4880 3 -49.19 42.45 -7.62 0.111 4826
 4881 3 -49.16 42.53 -7.78 0.095 4880
 4882 3 -49.13 42.57 -7.9 0.078 4881
 4883 3 -52.05 40.86 -6.75 0.066 4181
 4884 3 -52.11 40.96 -6.86 0.075 4883
 4885 3 -52.22 41.07 -6.85 0.095 4884
 4886 3 -52.3 41.17 -6.86 0.107 4885
 4887 3 -52.48 41.2 -6.95 0.135 4886
 4888 3 -52.62 41.25 -6.96 0.136 4887
 4889 3 -52.83 41.21 -6.91 0.071 4888
 4890 3 -52.98 41.28 -6.82 0.085 4889
 4891 3 -52.37 40.96 -5.89 0.594 4180
 4892 3 -52.44 40.81 -5.82 0.573 4891
 4893 3 -52.59 40.61 -5.71 0.506 4892
 4894 3 -52.58 40.57 -5.77 0.426 4893
 4895 3 -52.58 40.53 -5.82 0.426 4894
 4896 3 -52.94 40.6 -5.24 0.101 4895
 4897 3 -52.94 40.74 -5.24 0.000125 4896
 4898 3 -52.55 40.42 -5.92 0.357 4894
 4899 3 -52.55 40.25 -6.1 0.31 4898
 4900 3 -52.55 40.14 -6.17 0.255 4899
 4901 3 -52.69 39.9 -6.28 0.18 4900
 4902 3 -52.75 39.75 -6.33 0.196 4901
 4903 3 -52.83 39.67 -6.46 0.264 4902
 4904 3 -52.88 39.57 -6.54 0.257 4903
 4905 3 -53 39.36 -6.45 0.282 4904
 4906 3 -52.95 39.21 -6.57 0.268 4905
 4907 3 -53.01 39.07 -6.65 0.288 4906
 4908 3 -53.04 38.85 -6.74 0.273 4907
 4909 3 -53.08 38.67 -6.86 0.264 4908
 4910 3 -53.09 38.42 -7.07 0.385 4909
 4911 3 -53.16 38.31 -7.07 0.344 4910
 4912 3 -53.2 38.11 -6.99 0.309 4911
 4913 3 -53.23 37.96 -6.98 0.319 4912
 4914 3 -53.29 37.81 -6.95 0.289 4913
 4915 3 -53.26 37.57 -6.85 0.208 4914
 4916 3 -53.3 37.34 -6.82 0.209 4915
 4917 3 -53.4 37.15 -6.79 0.183 4916
 4918 3 -53.38 36.86 -6.82 0.218 4917
 4919 3 -53.4 36.57 -6.85 0.232 4918
 4920 3 -53.5 36.2 -6.96 0.374 4919
 4921 3 -53.41 35.6 -7.32 0.177 4920
 4922 3 -53.3 35.4 -7.39 0.215 4921
 4923 3 -53.05 35.57 -7.53 0.104 4922
 4924 3 -52.75 35.54 -7.66 0.146 4923
 4925 3 -52.45 35.56 -7.65 0.103 4924
 4926 3 -52.38 35.63 -7.69 0.078 4925
 4927 3 -52.3 35.67 -7.86 0.076 4926
 4928 3 -52.19 35.71 -7.94 0.076 4927
 4929 3 -52.04 35.77 -8.03 0.075 4928
 4930 3 -51.87 35.75 -8.08 0.091 4929
 4931 3 -51.87 35.63 -8.19 0.104 4930
 4932 3 -53.38 35.1 -7.49 0.143 4922
 4933 3 -53.26 34.95 -7.57 0.141 4932
 4934 3 -53.15 34.82 -7.65 0.126 4933
 4935 3 -53.05 34.64 -7.7 0.173 4934
 4936 3 -52.94 34.57 -7.67 0.267 4935
 4937 3 -53.11 34.36 -8.01 0.224 4936
 4938 3 -53.03 34.32 -8.24 0.239 4937
 4939 3 -52.98 34.14 -8.17 0.183 4938
 4940 3 -52.95 33.96 -8.26 0.176 4939
 4941 3 -52.98 33.82 -8.22 0.171 4940
 4942 3 -53.03 33.57 -8.23 0.102 4941
 4943 3 -53.02 33.35 -8.21 0.116 4942
 4944 3 -53.13 33.18 -8.09 0.104 4943
 4945 3 -53.26 33.1 -8.09 0.087 4944
 4946 3 -53.25 33 -8.01 0.063 4945
 4947 3 -52.7 33.89 -8.54 0.09 4940
 4948 3 -52.59 33.88 -8.63 0.074 4947
 4949 3 -52.55 33.81 -8.69 0.074 4948
 4950 3 -53.06 34.42 -8.56 0.143 4938
 4951 3 -53.09 34.39 -8.72 0.125 4950
 4952 3 -53.02 34.45 -8.87 0.12 4951
 4953 3 -52.99 34.54 -8.99 0.118 4952
 4954 3 -52.83 34.57 -9.1 0.122 4953
 4955 3 -52.8 34.72 -9.14 0.158 4954
 4956 3 -52.8 34.81 -9.32 0.189 4955
 4957 3 -52.71 34.82 -9.44 0.223 4956
 4958 3 -52.7 34.95 -9.49 0.254 4957
 4959 3 -52.95 35.15 -9.49 0.138 4958
 4960 3 -53.16 35.21 -9.4 0.078 4959
 4961 3 -53.34 35.28 -9.35 0.089 4960
 4962 3 -53.46 35.34 -9.32 0.116 4961
 4963 3 -53.63 35.4 -9.34 0.098 4962
 4964 3 -53.84 35.46 -9.38 0.099 4963
 4965 3 -54.01 35.47 -9.42 0.101 4964
 4966 3 -54.12 35.39 -9.47 0.108 4965
 4967 3 -54.28 35.39 -9.42 0.121 4966
 4968 3 -54.45 35.39 -9.4 0.099 4967
 4969 3 -54.62 35.4 -9.33 0.115 4968
 4970 3 -54.7 35.32 -9.35 0.11 4969
 4971 3 -54.84 35.18 -9.32 0.146 4970
 4972 3 -54.95 35.14 -9.26 0.182 4971
 4973 3 -55.02 34.95 -9.5 0.087 4972
 4974 3 -55.19 34.85 -9.55 0.11 4973
 4975 3 -55.34 34.81 -9.58 0.08 4974
 4976 3 -52.41 34.72 -9.62 0.142 4958
 4977 3 -52.38 34.71 -9.72 0.252 4976
 4978 3 -52.34 34.77 -9.79 0.31 4977
 4979 3 -52.2 34.59 -9.74 0.341 4978
 4980 3 -52.08 34.45 -9.76 0.358 4979
 4981 3 -51.98 34.25 -9.74 0.405 4980
 4982 3 -51.87 34.14 -9.74 0.436 4981
 4983 3 -51.81 33.92 -9.75 0.425 4982
 4984 3 -51.52 33.92 -9.88 0.397 4983
 4985 3 -51.33 34.02 -10.08 0.355 4984
 4986 3 -50.91 33.96 -9.88 0.138 4985
 4987 3 -50.81 33.82 -9.84 0.089 4986
 4988 3 -50.66 33.63 -9.76 0.155 4987
 4989 3 -50.51 33.53 -9.76 0.18 4988
 4990 3 -50.44 33.49 -9.61 0.225 4989
 4991 3 -50.63 33.43 -9.27 0.166 4990
 4992 3 -50.7 33.18 -9.13 0.087 4991
 4993 3 -50.73 33.07 -8.97 0.101 4992
 4994 3 -50.84 32.89 -8.82 0.125 4993
 4995 3 -50.77 32.77 -8.75 0.081 4994
 4996 3 -50.71 32.63 -8.59 0.09 4995
 4997 3 -50.74 32.57 -8.45 0.065 4996
 4998 3 -50.16 33.35 -9.7 0.113 4990
 4999 3 -50.09 33.17 -9.65 0.113 4998
 5000 3 -50.03 33.03 -9.57 0.138 4999
 5001 3 -50.02 32.86 -9.53 0.181 5000
 5002 3 -50.34 32.59 -9.44 0.123 5001
 5003 3 -50.41 32.42 -9.42 0.112 5002
 5004 3 -50.44 32.28 -9.42 0.104 5003
 5005 3 -50.56 32.25 -9.32 0.089 5004
 5006 3 -50.6 32.2 -9.19 0.09 5005
 5007 3 -49.7 32.82 -9.42 0.136 5001
 5008 3 -49.59 32.71 -9.47 0.2 5007
 5009 3 -49.46 32.67 -9.47 0.22 5008
 5010 3 -49.41 32.52 -9.47 0.239 5009
 5011 3 -49.33 32.42 -9.5 0.264 5010
 5012 3 -49.05 32.39 -9.22 0.169 5011
 5013 3 -48.99 32.25 -9.13 0.138 5012
 5014 3 -48.89 32.06 -8.99 0.124 5013
 5015 3 -48.71 32.02 -8.84 0.154 5014
 5016 3 -48.56 31.92 -8.74 0.161 5015
 5017 3 -48.44 31.87 -8.72 0.106 5016
 5018 3 -48.31 31.78 -8.67 0.079 5017
 5019 3 -48.27 31.71 -8.6 0.079 5018
 5020 3 -48.2 31.64 -8.53 0.13 5019
 5021 3 -48.12 31.57 -8.45 0.131 5020
 5022 3 -48.01 31.55 -8.36 0.117 5021
 5023 3 -47.91 31.46 -8.23 0.116 5022
 5024 3 -47.84 31.3 -8.08 0.147 5023
 5025 3 -47.74 31.21 -7.95 0.125 5024
 5026 3 -47.62 31.14 -7.87 0.165 5025
 5027 3 -47.62 31.23 -7.78 0.252 5026
 5028 3 -47.94 31.62 -7.88 0.111 5027
 5029 3 -47.97 31.75 -7.9 0.095 5028
 5030 3 -48.11 31.82 -7.93 0.064 5029
 5031 3 -47.3 30.96 -7.66 0.09 5027
 5032 3 -47.2 30.92 -7.59 0.086 5031
 5033 3 -47.15 30.92 -7.46 0.088 5032
 5034 3 -47.01 30.92 -7.41 0.15 5033
 5035 3 -46.9 30.96 -7.43 0.217 5034
 5036 3 -46.77 30.92 -7.42 0.249 5035
 5037 3 -46.72 30.62 -7.22 0.166 5036
 5038 3 -46.65 30.48 -7.13 0.168 5037
 5039 3 -46.51 30.33 -7.08 0.141 5038
 5040 3 -46.47 30.19 -6.98 0.156 5039
 5041 3 -46.4 30.08 -6.88 0.167 5040
 5042 3 -46.62 29.96 -6.76 0.111 5041
 5043 3 -46.62 29.76 -6.75 0.13 5042
 5044 3 -46.57 29.66 -6.73 0.114 5043
 5045 3 -46.23 29.98 -6.84 0.128 5041
 5046 3 -46.15 29.89 -6.72 0.168 5045
 5047 3 -45.97 29.8 -6.63 0.164 5046
 5048 3 -45.77 29.73 -6.5 0.14 5047
 5049 3 -45.7 29.69 -6.38 0.106 5048
 5050 3 -45.58 29.53 -6.22 0.141 5049
 5051 3 -45.51 29.35 -6.09 0.129 5050
 5052 3 -45.43 29.23 -6.01 0.124 5051
 5053 3 -45.4 28.98 -5.89 0.114 5052
 5054 3 -45.34 28.82 -5.84 0.111 5053
 5055 3 -45.26 28.75 -5.76 0.111 5054
 5056 3 -45.12 28.67 -5.68 0.1 5055
 5057 3 -45.05 28.57 -5.72 0.113 5056
 5058 3 -44.95 28.5 -5.68 0.044 5057
 5059 3 -49.62 32.04 -9.74 0.111 5011
 5060 3 -49.6 31.87 -9.81 0.095 5059
 5061 3 -49.59 31.62 -9.81 0.102 5060
 5062 3 -49.69 31.57 -9.9 0.082 5061
 5063 3 -49.78 31.57 -10.08 0.098 5062
 5064 3 -49.85 31.5 -10.15 0.112 5063
 5065 3 -49.89 31.35 -10.23 0.08 5064
 5066 3 -49.99 31.19 -10.2 0.089 5065
 5067 3 -50.12 31.03 -10.2 0.103 5066
 5068 3 -50.14 30.87 -10.17 0.133 5067
 5069 3 -50.12 30.6 -10.26 0.094 5068
 5070 3 -50.05 30.42 -10.33 0.112 5069
 5071 3 -49.99 30.25 -10.33 0.079 5070
 5072 3 -49.96 30.1 -10.31 0.093 5071
 5073 3 -51.34 33.96 -10.28 0.253 4985
 5074 3 -51.24 33.9 -10.45 0.188 5073
 5075 3 -51.16 33.89 -10.67 0.132 5074
 5076 3 -51.05 33.82 -10.82 0.077 5075
 5077 3 -50.95 33.78 -10.9 0.087 5076
 5078 3 -50.84 33.64 -11.05 0.142 5077
 5079 3 -50.77 33.47 -11.06 0.116 5078
 5080 3 -50.66 33.28 -11 0.076 5079
 5081 3 -50.62 33.13 -11.14 0.124 5080
 5082 3 -50.52 33 -11.25 0.048 5081
 5083 3 -50.45 32.89 -11.38 0.104 5082
 5084 3 -50.37 32.82 -11.47 0.000125 5083
 5085 3 -52.52 35.24 -10.07 0.086 4978
 5086 3 -52.6 35.32 -10.15 0.101 5085
 5087 3 -52.59 35.39 -10.25 0.044 5086
 5088 3 -52.66 34.75 -7.36 0.177 4936
 5089 3 -52.48 34.84 -7.1 0.136 5088
 5090 3 -52.37 34.89 -6.99 0.14 5089
 5091 3 -52.29 34.96 -6.91 0.075 5090
 5092 3 -53.65 36.25 -6.86 0.339 4920
 5093 3 -53.8 36.21 -6.78 0.261 5092
 5094 3 -53.97 36.09 -6.67 0.221 5093
 5095 3 -54.11 36.06 -6.65 0.203 5094
 5096 3 -54.26 36.06 -6.6 0.175 5095
 5097 3 -54.38 35.97 -6.53 0.16 5096
 5098 3 -54.54 35.89 -6.42 0.196 5097
 5099 3 -54.86 35.97 -6.25 0.318 5098
 5100 3 -55 35.88 -6.25 0.269 5099
 5101 3 -55.12 35.78 -6.19 0.255 5100
 5102 3 -55.25 35.65 -6.12 0.278 5101
 5103 3 -55.37 35.57 -6.03 0.257 5102
 5104 3 -55.51 35.5 -5.95 0.23 5103
 5105 3 -55.58 35.36 -5.82 0.248 5104
 5106 3 -55.72 35.29 -5.71 0.319 5105
 5107 3 -55.83 35.18 -5.53 0.33 5106
 5108 3 -55.98 34.47 -5.15 0.601 5107
 5109 3 -56.02 33.92 -4.81 0.362 5108
 5110 3 -56.04 33.82 -4.69 0.399 5109
 5111 3 -55.79 33.92 -4.71 0.201 5110
 5112 3 -55.58 33.97 -4.67 0.245 5111
 5113 3 -55.38 33.99 -4.61 0.274 5112
 5114 3 -55.02 33.93 -4.58 0.274 5113
 5115 3 -54.83 33.96 -4.58 0.285 5114
 5116 3 -54.65 33.89 -4.6 0.284 5115
 5117 3 -54.54 33.79 -4.53 0.257 5116
 5118 3 -54.37 33.78 -4.45 0.272 5117
 5119 3 -54.19 33.82 -4.4 0.261 5118
 5120 3 -54.08 33.5 -4.46 0.086 5119
 5121 3 -54.01 33.38 -4.44 0.097 5120
 5122 3 -53.87 33.25 -4.41 0.134 5121
 5123 3 -53.7 33.18 -4.44 0.163 5122
 5124 3 -53.52 33.15 -4.41 0.185 5123
 5125 3 -53.26 33.17 -4.41 0.212 5124
 5126 3 -53.12 33.13 -4.45 0.264 5125
 5127 3 -53.27 32.79 -4.29 0.073 5126
 5128 3 -53.19 32.71 -4.31 0.056 5127
 5129 3 -53.12 32.6 -4.41 0.069 5128
 5130 3 -53.01 32.6 -4.49 0.081 5129
 5131 3 -52.94 33.22 -4.52 0.275 5126
 5132 3 -52.98 33.53 -4.78 0.066 5131
 5133 3 -52.95 33.56 -4.92 0.068 5132
 5134 3 -52.98 33.61 -5.03 0.127 5133
 5135 3 -52.9 33.71 -5.2 0.138 5134
 5136 3 -52.9 33.84 -5.36 0.056 5135
 5137 3 -52.9 33.92 -5.48 0.07 5136
 5138 3 -53.01 34 -5.49 0.074 5137
 5139 3 -53.12 34.07 -5.57 0.082 5138
 5140 3 -52.59 33.14 -4.31 0.133 5131
 5141 3 -52.47 33.24 -4.16 0.16 5140
 5142 3 -52.4 33.32 -4.14 0.214 5141
 5143 3 -52.19 33.1 -4.21 0.142 5142
 5144 3 -52.04 33.07 -4.18 0.188 5143
 5145 3 -51.72 33.17 -4.09 0.143 5144
 5146 3 -51.58 33.21 -3.99 0.162 5145
 5147 3 -51.41 33.25 -4.03 0.316 5146
 5148 3 -51.26 33.2 -3.81 0.339 5147
 5149 3 -51.12 33.22 -3.77 0.384 5148
 5150 3 -51 33.2 -3.77 0.34 5149
 5151 3 -50.83 33.14 -4.33 0.064 5150
 5152 3 -50.75 33.09 -4.43 0.09 5151
 5153 3 -50.72 33.1 -4.58 0.128 5152
 5154 3 -50.77 33.17 -4.75 0.155 5153
 5155 3 -50.75 33.21 -4.96 0.111 5154
 5156 3 -50.76 33.28 -5.16 0.109 5155
 5157 3 -50.69 33.35 -5.33 0.113 5156
 5158 3 -50.65 33.35 -5.5 0.107 5157
 5159 3 -50.54 33.35 -5.61 0.116 5158
 5160 3 -50.44 33.39 -5.72 0.093 5159
 5161 3 -50.33 33.46 -5.87 0.127 5160
 5162 3 -50.3 33.5 -6.04 0.146 5161
 5163 3 -50.19 33.65 -6.26 0.109 5162
 5164 3 -50.15 33.77 -6.37 0.086 5163
 5165 3 -50.09 33.85 -6.43 0.09 5164
 5166 3 -50 33.89 -6.49 0.13 5165
 5167 3 -49.93 33.9 -6.58 0.1 5166
 5168 3 -49.82 34.07 -6.58 0.078 5167
 5169 3 -49.69 34.06 -6.63 0.081 5168
 5170 3 -49.66 34.17 -6.74 0.103 5169
 5171 3 -49.7 34.22 -6.86 0.092 5170
 5172 3 -49.76 34.28 -7.03 0.087 5171
 5173 3 -49.83 34.42 -7.17 0.081 5172
 5174 3 -49.87 34.5 -7.29 0.143 5173
 5175 3 -49.9 34.57 -7.45 0.131 5174
 5176 3 -49.93 34.67 -7.45 0.000125 5175
 5177 3 -50.87 33.18 -3.62 0.18 5150
 5178 3 -50.76 33.16 -3.5 0.104 5177
 5179 3 -50.65 33.13 -3.33 0.156 5178
 5180 3 -50.55 33.13 -3.19 0.19 5179
 5181 3 -50.45 33.19 -3.08 0.2 5180
 5182 3 -50.18 32.99 -2.96 0.161 5181
 5183 3 -50.05 32.99 -2.89 0.192 5182
 5184 3 -49.84 32.7 -3.02 0.091 5183
 5185 3 -49.83 32.56 -3.02 0.109 5184
 5186 3 -49.8 32.38 -2.96 0.147 5185
 5187 3 -49.83 32.16 -2.96 0.128 5186
 5188 3 -49.91 31.97 -2.92 0.069 5187
 5189 3 -50.01 31.81 -2.89 0.093 5188
 5190 3 -50.09 31.7 -2.94 0.065 5189
 5191 3 -50.11 33.12 -2.73 0.198 5183
 5192 3 -50.08 33.38 -2.83 0.065 5191
 5193 3 -50.11 33.45 -2.91 0.085 5192
 5194 3 -50.05 33.59 -2.92 0.126 5193
 5195 3 -49.97 33.84 -2.94 0.073 5194
 5196 3 -49.9 34.05 -2.87 0.081 5195
 5197 3 -49.93 34.26 -2.92 0.116 5196
 5198 3 -49.97 34.42 -2.89 0.126 5197
 5199 3 -50.15 33.05 -2.58 0.183 5191
 5200 3 -50.11 33.12 -2.48 0.179 5199
 5201 3 -50.07 33.23 -2.39 0.154 5200
 5202 3 -49.9 33.28 -2.25 0.22 5201
 5203 3 -49.79 33.31 -2.14 0.197 5202
 5204 3 -49.61 33.34 -2.02 0.167 5203
 5205 3 -49.43 33.31 -1.96 0.135 5204
 5206 3 -49.4 33.37 -1.86 0.138 5205
 5207 3 -49.28 33.35 -1.79 0.148 5206
 5208 3 -49.11 33.26 -1.71 0.14 5207
 5209 3 -49 33.21 -1.64 0.116 5208
 5210 3 -48.87 33.2 -1.6 0.122 5209
 5211 3 -48.83 33.14 -1.49 0.109 5210
 5212 3 -48.74 33.09 -1.48 0.165 5211
 5213 3 -48.67 32.99 -1.44 0.164 5212
 5214 3 -48.6 32.91 -1.4 0.118 5213
 5215 3 -48.57 32.87 -1.27 0.136 5214
 5216 3 -48.5 32.88 -1.1 0.127 5215
 5217 3 -48.36 32.81 -0.98 0.12 5216
 5218 3 -48.22 32.76 -0.86 0.155 5217
 5219 3 -47.99 32.7 -0.83 0.16 5218
 5220 3 -47.78 32.71 -0.84 0.138 5219
 5221 3 -47.64 32.76 -0.84 0.18 5220
 5222 3 -47.5 32.73 -0.84 0.214 5221
 5223 3 -47.39 32.74 -0.77 0.26 5222
 5224 3 -47.35 32.49 -0.46 0.201 5223
 5225 3 -47.32 32.31 -0.31 0.14 5224
 5226 3 -47.25 32.13 -0.24 0.152 5225
 5227 3 -47.1 32.06 -0.15 0.165 5226
 5228 3 -47.02 32.02 0.01 0.145 5227
 5229 3 -46.93 31.9 0.09 0.131 5228
 5230 3 -46.79 31.82 0.15 0.117 5229
 5231 3 -46.58 31.82 0.18 0.149 5230
 5232 3 -46.47 31.91 0.24 0.203 5231
 5233 3 -46.33 31.88 0.31 0.209 5232
 5234 3 -46.05 31.84 0.73 0.153 5233
 5235 3 -45.86 31.79 0.77 0.111 5234
 5236 3 -45.71 31.72 0.88 0.1 5235
 5237 3 -45.58 31.59 0.93 0.131 5236
 5238 3 -45.41 31.43 0.92 0.156 5237
 5239 3 -45.31 31.27 0.95 0.153 5238
 5240 3 -45.2 31.13 0.98 0.177 5239
 5241 3 -45.1 30.93 1 0.139 5240
 5242 3 -44.91 30.84 1.12 0.114 5241
 5243 3 -44.76 30.84 1.22 0.124 5242
 5244 3 -44.64 30.77 1.25 0.131 5243
 5245 3 -44.48 30.75 1.29 0.133 5244
 5246 3 -44.38 30.66 1.26 0.154 5245
 5247 3 -44.34 30.45 1.39 0.145 5246
 5248 3 -44.24 30.41 1.43 0.138 5247
 5249 3 -44.14 30.27 1.57 0.103 5248
 5250 3 -44.01 30.34 1.63 0.119 5249
 5251 3 -43.81 30.29 1.72 0.074 5250
 5252 3 -43.77 30.2 1.7 0.165 5251
 5253 3 -43.71 30.09 1.7 0.227 5252
 5254 3 -43.74 30.2 1.41 0.177 5253
 5255 3 -43.52 30.34 1.25 0.139 5254
 5256 3 -43.38 30.34 1.14 0.154 5255
 5257 3 -43.2 30.31 1 0.125 5256
 5258 3 -43.13 30.27 0.92 0.096 5257
 5259 3 -43.09 30.13 0.75 0.097 5258
 5260 3 -43.08 30.06 0.6 0.111 5259
 5261 3 -43.05 29.93 0.4 0.082 5260
 5262 3 -43.01 29.82 0.18 0.108 5261
 5263 3 -43.63 30 1.9 0.22 5253
 5264 3 -43.35 30.27 1.84 0.091 5263
 5265 3 -43.16 30.31 1.88 0.128 5264
 5266 3 -43.05 30.18 2 0.089 5265
 5267 3 -42.94 30.11 2.04 0.102 5266
 5268 3 -42.74 30.04 2.04 0.061 5267
 5269 3 -42.63 29.99 1.94 0.096 5268
 5270 3 -42.52 29.91 2.01 0.058 5269
 5271 3 -42.45 29.77 2.06 0.055 5270
 5272 3 -47.24 32.81 -1.03 0.124 5223
 5273 3 -47.1 32.78 -1.08 0.113 5272
 5274 3 -47.07 32.73 -1.18 0.000125 5273
 5275 3 -52.51 33.56 -3.99 0.11 5142
 5276 3 -52.57 33.59 -3.78 0.092 5275
 5277 3 -52.58 33.61 -3.68 0.076 5276
 5278 3 -52.65 33.77 -3.59 0.09 5277
 5279 3 -52.69 33.97 -3.49 0.097 5278
 5280 3 -52.8 34.06 -3.43 0.105 5279
 5281 3 -52.87 34.16 -3.3 0.052 5280
 5282 3 -52.91 34.33 -3.26 0.119 5281
 5283 3 -52.88 34.48 -3.22 0.105 5282
 5284 3 -52.84 34.63 -3.22 0.095 5283
 5285 3 -52.88 34.78 -3.28 0.103 5284
 5286 3 -52.9 34.95 -3.38 0.111 5285
 5287 3 -52.87 35.09 -3.45 0.045 5286
 5288 3 -53.73 32.86 -4.45 0.049 5124
 5289 3 -53.77 32.84 -4.56 0.086 5288
 5290 3 -53.76 32.78 -4.65 0.092 5289
 5291 3 -53.8 32.64 -4.78 0.103 5290
 5292 3 -53.75 32.54 -4.85 0.05 5291
 5293 3 -53.79 32.64 -5 0.083 5292
 5294 3 -53.8 32.59 -5.1 0.087 5293
 5295 3 -54.13 34.2 -4.21 0.087 5119
 5296 3 -54.08 34.2 -4.12 0.082 5295
 5297 3 -54.01 34.13 -3.98 0.077 5296
 5298 3 -54.05 34.31 -3.86 0.088 5297
 5299 3 -54.05 34.43 -3.72 0.09 5298
 5300 3 -54.01 34.34 -3.53 0.112 5299
 5301 3 -54.04 34.45 -3.45 0.151 5300
 5302 3 -54.12 34.62 -3.38 0.118 5301
 5303 3 -54.13 34.76 -3.24 0.079 5302
 5304 3 -54.27 34.91 -3.11 0.104 5303
 5305 3 -54.37 35.03 -3.05 0.124 5304
 5306 3 -54.43 35.16 -2.99 0.093 5305
 5307 3 -54.44 35.38 -2.99 0.062 5306
 5308 3 -55.98 33.77 -4.46 0.149 5111
 5309 3 -56.01 33.59 -4.29 0.074 5308
 5310 3 -56.08 33.45 -4.17 0.094 5309
 5311 3 -55.98 33.36 -4.08 0.125 5310
 5312 3 -55.94 33.38 -3.94 0.227 5311
 5313 3 -55.91 33.13 -3.95 0.089 5312
 5314 3 -56.34 33.32 -4.54 0.155 5110
 5315 3 -56.4 33.17 -4.49 0.124 5314
 5316 3 -56.5 33.11 -4.4 0.169 5315
 5317 3 -56.5 33.07 -4.29 0.182 5316
 5318 3 -56.52 32.89 -4.27 0.269 5317
 5319 3 -56.83 33.09 -4.2 0.085 5318
 5320 3 -56.98 33.09 -4.19 0.091 5319
 5321 3 -57.05 33.09 -4.11 0.061 5320
 5322 3 -56.4 32.53 -4.28 0.2 5318
 5323 3 -56.37 32.21 -4.28 0.208 5322
 5324 3 -56.41 32.03 -4.31 0.214 5323
 5325 3 -56.4 31.87 -4.28 0.279 5324
 5326 3 -56.4 31.67 -4.29 0.305 5325
 5327 3 -56.3 31.51 -4.25 0.337 5326
 5328 3 -56.23 31.32 -4.28 0.347 5327
 5329 3 -56.15 31.14 -4.37 0.342 5328
 5330 3 -56.12 30.96 -4.39 0.322 5329
 5331 3 -56.37 30.85 -4.24 0.17 5330
 5332 3 -56.51 30.63 -4.17 0.092 5331
 5333 3 -56.57 30.45 -4.11 0.114 5332
 5334 3 -56.62 30.34 -4.14 0.113 5333
 5335 3 -56.63 30.18 -4.08 0.124 5334
 5336 3 -56.62 30.04 -4 0.135 5335
 5337 3 -56.69 29.91 -3.99 0.135 5336
 5338 3 -56.72 29.72 -3.86 0.161 5337
 5339 3 -56.65 29.47 -3.78 0.146 5338
 5340 3 -56.65 29.27 -3.68 0.154 5339
 5341 3 -56.98 29.34 -3.34 0.134 5340
 5342 3 -57.05 29.38 -3.18 0.1 5341
 5343 3 -57.15 29.56 -3.11 0.116 5342
 5344 3 -57.16 29.66 -3.05 0.085 5343
 5345 3 -56.45 28.81 -3.76 0.122 5340
 5346 3 -56.44 28.65 -3.74 0.157 5345
 5347 3 -56.44 28.5 -3.66 0.183 5346
 5348 3 -56.43 28.38 -3.57 0.269 5347
 5349 3 -56.44 28.25 -3.51 0.288 5348
 5350 3 -56.19 27.97 -3.45 0.176 5349
 5351 3 -56.18 27.84 -3.34 0.183 5350
 5352 3 -56.36 27.84 -3.11 0.129 5351
 5353 3 -56.51 27.77 -3.09 0.123 5352
 5354 3 -56.57 27.68 -3.01 0.085 5353
 5355 3 -56.07 27.57 -3.43 0.149 5351
 5356 3 -56.07 27.36 -3.45 0.156 5355
 5357 3 -56.04 27.24 -3.43 0.204 5356
 5358 3 -56.26 26.93 -3.43 0.16 5357
 5359 3 -56.33 26.79 -3.38 0.167 5358
 5360 3 -56.4 26.63 -3.28 0.167 5359
 5361 3 -56.54 26.5 -3.32 0.161 5360
 5362 3 -56.69 26.36 -3.28 0.153 5361
 5363 3 -56.79 26.25 -3.22 0.136 5362
 5364 3 -56.87 26.09 -3.16 0.164 5363
 5365 3 -56.87 25.97 -3.13 0.231 5364
 5366 3 -57.13 26.24 -2.97 0.124 5365
 5367 3 -57.26 26.29 -2.89 0.065 5366
 5368 3 -57.4 26.29 -2.89 0.089 5367
 5369 3 -57.55 26.27 -2.87 0.186 5368
 5370 3 -57.8 26.29 -2.89 0.122 5369
 5371 3 -57.97 26.31 -3.03 0.161 5370
 5372 3 -58 26.34 -3.28 0.171 5371
 5373 3 -58.01 26.47 -3.49 0.083 5372
 5374 3 -58.08 26.57 -3.63 0.191 5373
 5375 3 -58.12 26.61 -3.72 0.221 5374
 5376 3 -58.32 26.63 -3.84 0.183 5375
 5377 3 -58.45 26.75 -3.91 0.181 5376
 5378 3 -58.33 26.75 -4.07 0.205 5377
 5379 3 -58.43 27.2 -3.95 0.13 5378
 5380 3 -58.44 27.47 -3.95 0.135 5379
 5381 3 -58.4 27.68 -3.98 0.1 5380
 5382 3 -58.47 27.84 -3.99 0.098 5381
 5383 3 -58.75 26.75 -3.88 0.085 5377
 5384 3 -58.88 26.81 -3.8 0.107 5383
 5385 3 -58.95 26.88 -3.72 0.095 5384
 5386 3 -59.02 26.91 -3.57 0.098 5385
 5387 3 -59.07 27.06 -3.47 0.113 5386
 5388 3 -59.08 27.25 -3.41 0.093 5387
 5389 3 -58.98 27.34 -3.4 0.053 5388
 5390 3 -57.75 26.29 -2.58 0.09 5369
 5391 3 -56.73 25.5 -3.28 0.175 5365
 5392 3 -56.76 25.32 -3.32 0.184 5391
 5393 3 -56.69 25.04 -3.41 0.15 5392
 5394 3 -56.61 24.88 -3.49 0.152 5393
 5395 3 -56.58 24.66 -3.45 0.194 5394
 5396 3 -56.51 24.52 -3.47 0.22 5395
 5397 3 -56.52 24.29 -3.49 0.243 5396
 5398 3 -56.54 24.09 -3.57 0.25 5397
 5399 3 -56.5 23.95 -3.63 0.286 5398
 5400 3 -56.47 23.81 -3.66 0.331 5399
 5401 3 -56.45 23.63 -3.68 0.379 5400
 5402 3 -56.45 23.52 -3.74 0.416 5401
 5403 3 -56.37 23.34 -3.76 0.466 5402
 5404 3 -56.33 23.19 -3.82 0.48 5403
 5405 3 -56.34 23.02 -3.88 0.517 5404
 5406 3 -56.94 22.55 -3.82 0.143 5405
 5407 3 -57.09 22.48 -3.78 0.137 5406
 5408 3 -57.19 22.27 -3.79 0.158 5407
 5409 3 -57.19 22.06 -3.81 0.178 5408
 5410 3 -57.3 21.88 -3.83 0.173 5409
 5411 3 -57.41 21.69 -3.83 0.154 5410
 5412 3 -57.51 21.52 -3.87 0.197 5411
 5413 3 -57.57 21.37 -3.96 0.179 5412
 5414 3 -57.62 21.05 -3.89 0.104 5413
 5415 3 -57.65 20.91 -3.83 0.14 5414
 5416 3 -57.69 20.7 -3.77 0.18 5415
 5417 3 -57.76 20.5 -3.77 0.191 5416
 5418 3 -57.83 20.38 -3.69 0.185 5417
 5419 3 -58.07 20.31 -3.72 0.137 5418
 5420 3 -58.26 20.16 -3.72 0.127 5419
 5421 3 -58.38 20.01 -3.63 0.108 5420
 5422 3 -58.43 19.88 -3.51 0.161 5421
 5423 3 -58.57 19.8 -3.49 0.166 5422
 5424 3 -58.65 19.63 -3.49 0.194 5423
 5425 3 -58.62 19.45 -3.55 0.237 5424
 5426 3 -56.09 23.05 -3.96 0.416 5405
 5427 3 -55.94 22.98 -4.06 0.365 5426
 5428 3 -55.8 23.01 -4.14 0.274 5427
 5429 3 -55.52 22.94 -4.24 0.155 5428
 5430 3 -55.37 22.81 -4.24 0.186 5429
 5431 3 -55.33 22.75 -4.32 0.194 5430
 5432 3 -55.34 22.62 -4.45 0.201 5431
 5433 3 -55.05 22.71 -4.61 0.107 5432
 5434 3 -55 22.69 -4.74 0.000125 5433
 5435 3 -55.58 22.45 -4.39 0.124 5432
 5436 3 -55.57 22.33 -4.53 0.117 5435
 5437 3 -55.52 22.17 -4.56 0.12 5436
 5438 3 -55.43 22.05 -4.6 0.084 5437
 5439 3 -55.33 22.03 -4.73 0.079 5438
 5440 3 -55.29 22.01 -4.92 0.146 5439
 5441 3 -55.22 21.89 -4.99 0.213 5440
 5442 3 -55.8 27.43 -3.3 0.139 5357
 5443 3 -55.86 27.68 -3.2 0.091 5442
 5444 3 -55.9 27.75 -3.13 0.076 5443
 5445 3 -55.65 27.31 -3.41 0.121 5442
 5446 3 -55.61 27.27 -3.55 0.138 5445
 5447 3 -55.63 27.22 -3.74 0.000125 5446
 5448 3 -56.69 28.29 -3.38 0.2 5349
 5449 3 -56.65 28.06 -3.45 0.154 5448
 5450 3 -56.68 27.86 -3.45 0.121 5449
 5451 3 -56.7 27.79 -3.38 0.000125 5450
 5452 3 -55.8 30.89 -4.49 0.199 5330
 5453 3 -55.62 30.8 -4.25 0.109 5452
 5454 3 -55.58 30.81 -4.11 0.108 5453
 5455 3 -55.55 30.86 -3.99 0.091 5454
 5456 3 -55.65 30.87 -4.66 0.157 5452
 5457 3 -55.47 30.85 -4.82 0.13 5456
 5458 3 -55.37 30.83 -4.91 0.14 5457
 5459 3 -55.26 30.78 -4.91 0.165 5458
 5460 3 -55.13 30.73 -4.99 0.189 5459
 5461 3 -55.08 30.75 -5.1 0.285 5460
 5462 3 -54.95 30.69 -5.11 0.373 5461
 5463 3 -55.38 30.35 -5.42 0.115 5462
 5464 3 -55.52 30.53 -5.53 0.103 5463
 5465 3 -55.62 30.55 -5.58 0.148 5464
 5466 3 -55.77 30.37 -5.66 0.138 5465
 5467 3 -55.84 30.3 -5.86 0.118 5466
 5468 3 -55.88 30.19 -6.07 0.088 5467
 5469 3 -55.98 30.16 -6.16 0.088 5468
 5470 3 -54.76 30.67 -5.11 0.332 5462
 5471 3 -54.65 30.64 -5.17 0.364 5470
 5472 3 -54.68 30.53 -5.28 0.169 5471
 5473 3 -54.68 30.49 -5.34 0.169 5472
 5474 3 -54.68 30.44 -5.39 0.169 5473
 5475 3 -54.73 30.25 -5.61 0.169 5474
 5476 3 -54.63 30.64 -5.7 0.073 5474
 5477 3 -54.63 30.78 -5.7 0.072 5476
 5478 3 -54.62 30.89 -5.74 0.083 5477
 5479 3 -54.62 30.71 -4.52 0.108 5473
 5480 3 -54.58 30.66 -4.41 0.161 5479
 5481 3 -54.59 30.69 -4.21 0.097 5480
 5482 3 -54.58 30.86 -4.03 0.108 5481
 5483 3 -54.58 31.04 -3.92 0.097 5482
 5484 3 -54.52 31.11 -3.82 0.13 5483
 5485 3 -54.41 31.11 -3.72 0.198 5484
 5486 3 -54.23 30.88 -3.84 0.117 5485
 5487 3 -54.11 30.9 -3.91 0.13 5486
 5488 3 -54.12 30.7 -3.88 0.15 5487
 5489 3 -54.01 30.54 -3.84 0.121 5488
 5490 3 -53.94 30.4 -3.84 0.088 5489
 5491 3 -53.8 30.33 -3.86 0.134 5490
 5492 3 -53.79 30.2 -3.88 0.154 5491
 5493 3 -53.58 30.27 -3.74 0.084 5492
 5494 3 -53.48 30.18 -3.7 0.085 5493
 5495 3 -53.41 30.06 -3.59 0.073 5494
 5496 3 -53.37 29.95 -3.41 0.094 5495
 5497 3 -53.26 29.91 -3.28 0.096 5496
 5498 3 -53.12 29.77 -3.18 0.126 5497
 5499 3 -52.98 29.59 -3.18 0.099 5498
 5500 3 -52.97 29.5 -3.13 0.085 5499
 5501 3 -53.83 29.96 -4.03 0.119 5492
 5502 3 -53.95 29.78 -4.02 0.104 5501
 5503 3 -54.08 29.7 -4.02 0.038 5502
 5504 3 -54.55 31.2 -3.51 0.153 5485
 5505 3 -54.65 31.18 -3.34 0.177 5504
 5506 3 -54.77 31.24 -3.11 0.099 5505
 5507 3 -54.9 31.34 -2.97 0.139 5506
 5508 3 -55 31.13 -2.8 0.138 5507
 5509 3 -55.05 31.02 -2.72 0.151 5508
 5510 3 -55.08 30.84 -2.68 0.135 5509
 5511 3 -55.18 30.7 -2.57 0.043 5510
 5512 3 -55.01 31.59 -2.82 0.092 5507
 5513 3 -54.98 31.74 -2.82 0.000125 5512
 5514 3 -54.69 30.01 -5.7 0.127 5472
 5515 3 -54.69 29.91 -5.73 0.129 5514
 5516 3 -54.63 29.78 -5.82 0.126 5515
 5517 3 -54.48 29.71 -5.99 0.129 5516
 5518 3 -54.33 29.66 -6.16 0.162 5517
 5519 3 -54.27 29.53 -6.24 0.158 5518
 5520 3 -54.11 29.62 -6.25 0.083 5519
 5521 3 -54.26 29.3 -6.41 0.174 5519
 5522 3 -54.19 29.14 -6.4 0.178 5521
 5523 3 -54.12 28.98 -6.4 0.245 5522
 5524 3 -54.08 28.69 -6.17 0.138 5523
 5525 3 -53.94 28.51 -6.1 0.141 5524
 5526 3 -53.9 28.42 -6 0.177 5525
 5527 3 -53.73 28.39 -5.94 0.198 5526
 5528 3 -53.69 28.28 -5.7 0.147 5527
 5529 3 -53.63 28.17 -5.52 0.154 5528
 5530 3 -53.62 28.07 -5.24 0.163 5529
 5531 3 -53.59 27.98 -5.04 0.162 5530
 5532 3 -53.62 27.75 -4.91 0.176 5531
 5533 3 -53.63 27.57 -4.81 0.132 5532
 5534 3 -53.68 27.39 -4.61 0.133 5533
 5535 3 -53.63 27.26 -4.56 0.162 5534
 5536 3 -53.51 27.12 -4.53 0.132 5535
 5537 3 -53.41 26.94 -4.49 0.141 5536
 5538 3 -53.4 26.76 -4.49 0.148 5537
 5539 3 -53.33 26.55 -4.46 0.126 5538
 5540 3 -53.29 26.42 -4.41 0.183 5539
 5541 3 -53.26 26.14 -4.39 0.114 5540
 5542 3 -53.33 26.01 -4.33 0.148 5541
 5543 3 -53.41 25.89 -4.29 0.141 5542
 5544 3 -53.41 25.71 -4.21 0.138 5543
 5545 3 -53.41 25.6 -4.11 0.116 5544
 5546 3 -53.47 25.39 -4.03 0.098 5545
 5547 3 -53.52 25.21 -3.99 0.089 5546
 5548 3 -53.55 25.04 -3.9 0.138 5547
 5549 3 -53.51 24.88 -3.86 0.151 5548
 5550 3 -53.58 24.66 -3.78 0.179 5549
 5551 3 -53.58 24.54 -3.82 0.213 5550
 5552 3 -53.73 24.5 -3.57 0.067 5551
 5553 3 -53.87 24.41 -3.49 0.093 5552
 5554 3 -53.98 24.34 -3.36 0.053 5553
 5555 3 -54.05 24.22 -3.26 0.102 5554
 5556 3 -54.05 24.11 -3.09 0.106 5555
 5557 3 -54.09 24.04 -2.95 0.117 5556
 5558 3 -54.13 23.95 -2.78 0.154 5557
 5559 3 -54.11 23.86 -2.59 0.164 5558
 5560 3 -54.01 23.63 -2.51 0.153 5559
 5561 3 -53.95 23.54 -2.43 0.199 5560
 5562 3 -53.94 23.65 -2.22 0.196 5561
 5563 3 -54.05 23.75 -2.01 0.061 5562
 5564 3 -54.09 23.31 -2.34 0.101 5561
 5565 3 -54.01 29.05 -6.69 0.151 5523
 5566 3 -53.93 29.08 -6.91 0.1 5565
 5567 3 -53.9 29.12 -7.03 0.137 5566
 5568 3 -53.84 29.03 -7.2 0.196 5567
 5569 3 -53.76 28.85 -7.39 0.154 5568
 5570 3 -53.63 28.71 -7.56 0.123 5569
 5571 3 -53.59 28.6 -7.69 0.107 5570
 5572 3 -53.45 28.6 -7.79 0.117 5571
 5573 3 -53.33 28.55 -7.89 0.128 5572
 5574 3 -53.24 28.48 -8.1 0.143 5573
 5575 3 -53.21 28.37 -8.23 0.157 5574
 5576 3 -53.2 28.37 -8.41 0.155 5575
 5577 3 -53.09 28.48 -8.67 0.174 5576
 5578 3 -53.05 28.55 -8.77 0.162 5577
 5579 3 -52.95 28.6 -9 0.119 5578
 5580 3 -52.92 28.62 -9.17 0.108 5579
 5581 3 -52.88 28.66 -9.27 0.084 5580
 5582 3 -54.4 30.8 -5.25 0.137 5471
 5583 3 -54.23 30.8 -5.28 0.171 5582
 5584 3 -54.08 30.87 -5.27 0.196 5583
 5585 3 -54 30.89 -5.39 0.204 5584
 5586 3 -53.83 31.03 -5.57 0.171 5585
 5587 3 -53.69 31.17 -5.7 0.128 5586
 5588 3 -53.51 31.23 -5.74 0.143 5587
 5589 3 -53.36 31.25 -5.89 0.138 5588
 5590 3 -53.19 31.3 -5.91 0.123 5589
 5591 3 -53.05 31.23 -6.03 0.13 5590
 5592 3 -52.94 31.17 -6.08 0.179 5591
 5593 3 -52.84 31.21 -6.2 0.202 5592
 5594 3 -53.12 31.3 -6.41 0.097 5593
 5595 3 -53.2 31.26 -6.54 0.065 5594
 5596 3 -53.25 31.12 -6.52 0.085 5595
 5597 3 -53.25 31.01 -6.54 0.081 5596
 5598 3 -52.61 31.08 -6.16 0.211 5593
 5599 3 -52.48 31.12 -6.23 0.288 5598
 5600 3 -52.22 30.83 -6.15 0.188 5599
 5601 3 -52.01 30.69 -6.2 0.188 5600
 5602 3 -51.94 30.55 -6.18 0.201 5601
 5603 3 -51.84 30.37 -6.24 0.234 5602
 5604 3 -51.77 30.21 -6.33 0.229 5603
 5605 3 -51.7 30.03 -6.41 0.18 5604
 5606 3 -51.61 29.96 -6.46 0.229 5605
 5607 3 -51.51 29.87 -6.51 0.242 5606
 5608 3 -51.18 29.87 -6.21 0.117 5607
 5609 3 -50.97 29.82 -6.17 0.14 5608
 5610 3 -50.75 29.73 -6.05 0.132 5609
 5611 3 -50.62 29.71 -5.97 0.122 5610
 5612 3 -50.48 29.71 -5.9 0.097 5611
 5613 3 -50.47 29.82 -5.65 0.116 5612
 5614 3 -50.47 29.8 -5.46 0.1 5613
 5615 3 -50.38 29.78 -5.34 0.141 5614
 5616 3 -50.36 29.78 -5.24 0.138 5615
 5617 3 -51.48 29.82 -6.83 0.143 5607
 5618 3 -51.45 29.58 -6.91 0.116 5617
 5619 3 -51.45 29.44 -6.9 0.155 5618
 5620 3 -51.45 29.42 -6.54 0.1 5619
 5621 3 -51.45 29.3 -6.46 0.08 5620
 5622 3 -51.37 29.33 -7.04 0.163 5619
 5623 3 -51.23 29.28 -7.15 0.195 5622
 5624 3 -51.26 29.07 -7.16 0.263 5623
 5625 3 -51.55 29.14 -7.01 0.132 5624
 5626 3 -51.66 29.42 -6.99 0.095 5625
 5627 3 -51.8 29.53 -6.96 0.113 5626
 5628 3 -51.95 29.51 -6.9 0.09 5627
 5629 3 -52.08 29.5 -6.79 0.11 5628
 5630 3 -51.18 29.01 -7.33 0.263 5624
 5631 3 -51.16 28.82 -7.46 0.236 5630
 5632 3 -51.11 28.6 -7.51 0.201 5631
 5633 3 -51.12 28.42 -7.57 0.21 5632
 5634 3 -51.09 28.26 -7.67 0.255 5633
 5635 3 -50.81 28.41 -7.83 0.092 5634
 5636 3 -50.74 28.51 -7.83 0.000125 5635
 5637 3 -51.13 28.03 -7.66 0.241 5634
 5638 3 -51.44 27.94 -7.46 0.088 5637
 5639 3 -51.54 27.82 -7.43 0.154 5638
 5640 3 -51.69 27.69 -7.36 0.198 5639
 5641 3 -51.66 27.8 -7.13 0.113 5640
 5642 3 -51.83 27.37 -7.46 0.09 5640
 5643 3 -51.94 27.28 -7.53 0.095 5642
 5644 3 -51.94 27.1 -7.5 0.12 5643
 5645 3 -51.98 26.92 -7.36 0.091 5644
 5646 3 -52.02 26.76 -7.29 0.115 5645
 5647 3 -52 26.48 -7.29 0.072 5646
 5648 3 -52.08 26.35 -7.25 0.093 5647
 5649 3 -52.12 26.23 -7.18 0.085 5648
 5650 3 -52.22 26.08 -7.11 0.077 5649
 5651 3 -52.26 25.98 -7.07 0.106 5650
 5652 3 -52.3 25.89 -7 0.205 5651
 5653 3 -52.23 25.67 -7.12 0.103 5652
 5654 3 -52.34 25.62 -7.15 0.000125 5653
 5655 3 -52.45 25.98 -6.84 0.078 5652
 5656 3 -52.52 25.94 -6.73 0.065 5655
 5657 3 -52.65 25.91 -6.62 0.099 5656
 5658 3 -52.75 25.8 -6.53 0.084 5657
 5659 3 -52.77 25.78 -6.37 0.104 5658
 5660 3 -52.8 25.8 -6.24 0.055 5659
 5661 3 -50.89 27.92 -7.83 0.15 5637
 5662 3 -50.78 27.76 -7.87 0.171 5661
 5663 3 -50.74 27.6 -7.92 0.139 5662
 5664 3 -50.7 27.5 -8 0.211 5663
 5665 3 -50.44 27.37 -7.87 0.163 5664
 5666 3 -50.31 27.33 -7.88 0.21 5665
 5667 3 -50.16 27.32 -7.83 0.243 5666
 5668 3 -50.02 27.23 -7.75 0.265 5667
 5669 3 -49.99 26.96 -7.54 0.13 5668
 5670 3 -49.91 26.78 -7.46 0.147 5669
 5671 3 -49.88 26.6 -7.38 0.138 5670
 5672 3 -49.97 26.44 -7.32 0.15 5671
 5673 3 -50.04 26.32 -7.29 0.22 5672
 5674 3 -49.87 26.1 -7.21 0.16 5673
 5675 3 -49.83 25.94 -7.12 0.216 5674
 5676 3 -49.73 25.8 -7.08 0.303 5675
 5677 3 -49.61 25.67 -7.05 0.378 5676
 5678 3 -49.58 25.53 -7 0.449 5677
 5679 3 -49.48 25.44 -6.96 0.498 5678
 5680 3 -50.08 24.96 -7.05 0.164 5679
 5681 3 -50.13 24.85 -7.08 0.158 5680
 5682 3 -50.32 24.73 -7.15 0.083 5681
 5683 3 -50.33 24.6 -7.17 0.078 5682
 5684 3 -50.34 24.42 -7.16 0.106 5683
 5685 3 -50.4 24.3 -7.15 0.096 5684
 5686 3 -50.58 24.21 -7.21 0.093 5685
 5687 3 -50.69 24.26 -7.17 0.000125 5686
 5688 3 -49.12 25.48 -6.93 0.452 5679
 5689 3 -49.02 25.39 -6.92 0.45 5688
 5690 3 -48.9 25.37 -6.91 0.421 5689
 5691 3 -48.65 25.53 -7.12 0.322 5690
 5692 3 -48.22 25.89 -7.41 0.131 5691
 5693 3 -48.13 25.89 -7.51 0.14 5692
 5694 3 -48.02 25.87 -7.58 0.108 5693
 5695 3 -47.95 25.87 -7.71 0.116 5694
 5696 3 -47.94 25.83 -7.88 0.116 5695
 5697 3 -47.91 25.71 -8.05 0.115 5696
 5698 3 -47.83 25.57 -8.13 0.12 5697
 5699 3 -47.7 25.42 -8.23 0.123 5698
 5700 3 -47.73 25.32 -8.42 0.107 5699
 5701 3 -47.74 25.25 -8.53 0.148 5700
 5702 3 -47.76 25.14 -8.66 0.167 5701
 5703 3 -47.78 25.1 -8.82 0.171 5702
 5704 3 -47.87 25.42 -8.9 0.081 5703
 5705 3 -47.91 25.57 -8.95 0.094 5704
 5706 3 -47.99 25.76 -9.01 0.123 5705
 5707 3 -48.05 25.92 -9.05 0.075 5706
 5708 3 -48.1 26.01 -9.18 0.085 5707
 5709 3 -48.17 26.1 -9.26 0.112 5708
 5710 3 -48.27 26.07 -9.28 0.052 5709
 5711 3 -47.63 24.96 -8.88 0.117 5703
 5712 3 -47.55 24.87 -9.03 0.133 5711
 5713 3 -47.52 24.76 -9.17 0.14 5712
 5714 3 -47.49 24.6 -9.23 0.131 5713
 5715 3 -47.46 24.44 -9.28 0.126 5714
 5716 3 -47.49 24.26 -9.26 0.168 5715
 5717 3 -47.38 23.96 -9.42 0.099 5716
 5718 3 -47.31 23.85 -9.43 0.073 5717
 5719 3 -47.21 23.73 -9.37 0.083 5718
 5720 3 -47.16 23.58 -9.41 0.099 5719
 5721 3 -47.03 23.44 -9.36 0.127 5720
 5722 3 -46.92 23.3 -9.31 0.105 5721
 5723 3 -46.8 23.17 -9.26 0.12 5722
 5724 3 -46.66 23.14 -9.34 0.114 5723
 5725 3 -46.56 23.14 -9.43 0.145 5724
 5726 3 -46.44 22.87 -9.52 0.104 5725
 5727 3 -46.41 22.75 -9.52 0.111 5726
 5728 3 -46.31 22.62 -9.58 0.111 5727
 5729 3 -46.28 22.41 -9.69 0.122 5728
 5730 3 -46.23 22.23 -9.71 0.115 5729
 5731 3 -46.13 21.98 -9.78 0.067 5730
 5732 3 -46.03 21.8 -9.77 0.119 5731
 5733 3 -45.96 21.67 -9.75 0.162 5732
 5734 3 -45.92 21.55 -9.75 0.177 5733
 5735 3 -46.08 21.3 -9.9 0.088 5734
 5736 3 -46.16 21.12 -9.82 0.098 5735
 5737 3 -46.05 20.98 -10.01 0.076 5736
 5738 3 -46.05 20.78 -10.04 0.128 5737
 5739 3 -46.06 20.6 -10.1 0.121 5738
 5740 3 -45.99 20.51 -10.18 0.093 5739
 5741 3 -45.88 20.44 -10.24 0.08 5740
 5742 3 -45.78 20.41 -10.33 0.082 5741
 5743 3 -45.77 20.3 -10.45 0.065 5742
 5744 3 -45.66 20.16 -10.44 0.118 5743
 5745 3 -45.59 20.07 -10.52 0.04 5744
 5746 3 -45.77 21.39 -9.57 0.098 5734
 5747 3 -45.77 21.28 -9.52 0.09 5746
 5748 3 -45.78 21.14 -9.45 0.097 5747
 5749 3 -45.71 20.98 -9.37 0.052 5748
 5750 3 -45.63 20.85 -9.37 0.072 5749
 5751 3 -45.59 20.66 -9.35 0.104 5750
 5752 3 -45.6 20.55 -9.29 0.116 5751
 5753 3 -45.63 20.44 -9.21 0.146 5752
 5754 3 -45.63 20.3 -9.19 0.144 5753
 5755 3 -45.74 20.14 -9.2 0.064 5754
 5756 3 -48.7 25.07 -6.42 0.138 5690
 5757 3 -48.55 25.01 -6.36 0.121 5756
 5758 3 -48.37 24.98 -6.28 0.167 5757
 5759 3 -48.3 24.92 -6.13 0.189 5758
 5760 3 -48.3 24.96 -5.9 0.201 5759
 5761 3 -48.36 24.87 -5.63 0.126 5760
 5762 3 -48.38 24.82 -5.51 0.17 5761
 5763 3 -48.33 24.73 -5.41 0.21 5762
 5764 3 -48.36 24.69 -5.3 0.231 5763
 5765 3 -48.01 24.62 -5.36 0.104 5764
 5766 3 -47.94 24.64 -5.29 0.106 5765
 5767 3 -47.83 24.64 -5.24 0.135 5766
 5768 3 -47.69 24.62 -5.18 0.115 5767
 5769 3 -47.5 24.69 -5.17 0.125 5768
 5770 3 -47.34 24.73 -5.21 0.102 5769
 5771 3 -47.22 24.78 -5.25 0.135 5770
 5772 3 -47.05 24.75 -5.29 0.158 5771
 5773 3 -47.01 24.6 -5.3 0.081 5772
 5774 3 -48.63 24.73 -5.17 0.169 5764
 5775 3 -48.79 24.76 -5.05 0.19 5774
 5776 3 -48.94 24.8 -4.97 0.204 5775
 5777 3 -49.01 24.82 -4.87 0.229 5776
 5778 3 -49.26 25.03 -4.86 0.177 5777
 5779 3 -49.36 25.03 -4.76 0.172 5778
 5780 3 -49.51 25.08 -4.66 0.167 5779
 5781 3 -49.66 25.14 -4.65 0.177 5780
 5782 3 -49.84 25.12 -4.57 0.097 5781
 5783 3 -49.97 25.12 -4.58 0.093 5782
 5784 3 -50.13 25.14 -4.47 0.076 5783
 5785 3 -50.27 25.16 -4.43 0.099 5784
 5786 3 -50.4 25.14 -4.4 0.138 5785
 5787 3 -50.51 25.19 -4.3 0.191 5786
 5788 3 -50.59 25.23 -4.18 0.203 5787
 5789 3 -50.57 25.51 -4.04 0.053 5788
 5790 3 -50.48 25.6 -3.85 0.102 5789
 5791 3 -50.33 25.51 -3.77 0.092 5790
 5792 3 -50.3 25.4 -3.71 0.101 5791
 5793 3 -50.43 25.31 -3.6 0.121 5792
 5794 3 -50.58 25.22 -3.52 0.101 5793
 5795 3 -50.69 25.2 -3.39 0.124 5794
 5796 3 -50.82 25.15 -3.29 0.132 5795
 5797 3 -50.97 25.02 -3.16 0.13 5796
 5798 3 -51.08 24.93 -3.14 0.103 5797
 5799 3 -51.23 24.93 -3.25 0.1 5798
 5800 3 -51.37 24.88 -3.37 0.12 5799
 5801 3 -51.44 24.77 -3.39 0.097 5800
 5802 3 -51.55 24.61 -3.52 0.166 5801
 5803 3 -51.57 24.45 -3.54 0.187 5802
 5804 3 -51.72 24.33 -3.6 0.079 5803
 5805 3 -50.76 25.19 -4.09 0.128 5788
 5806 3 -50.87 25.14 -4 0.104 5805
 5807 3 -51.01 25.21 -3.93 0.113 5806
 5808 3 -51.07 25.28 -3.85 0.135 5807
 5809 3 -51.23 25.25 -3.83 0.076 5808
 5810 3 -51.33 25.18 -3.77 0.09 5809
 5811 3 -51.41 25.13 -3.69 0.11 5810
 5812 3 -51.54 25.09 -3.58 0.12 5811
 5813 3 -51.65 25.02 -3.58 0.124 5812
 5814 3 -51.8 24.91 -3.42 0.154 5813
 5815 3 -51.98 24.83 -3.35 0.142 5814
 5816 3 -52.11 24.95 -3.16 0.055 5815
 5817 3 -52.19 24.86 -3.06 0.068 5816
 5818 3 -48.87 24.66 -4.71 0.142 5777
 5819 3 -48.77 24.69 -4.58 0.088 5818
 5820 3 -50.26 26.46 -7.37 0.104 5673
 5821 3 -50.37 26.57 -7.4 0.074 5820
 5822 3 -49.85 27.67 -7.9 0.073 5668
 5823 3 -49.84 27.83 -8 0.117 5822
 5824 3 -49.85 27.94 -8.07 0.082 5823
 5825 3 -50.94 27.44 -8.26 0.098 5664
 5826 3 -51.05 27.37 -8.32 0.086 5825
 5827 3 -51.1 27.39 -8.53 0.089 5826
 5828 3 -51.21 27.28 -8.58 0.102 5827
 5829 3 -51.3 27.19 -8.5 0.079 5828
 5830 3 -56.05 34.57 -5.2 0.566 5108
 5831 3 -56.19 34.61 -5.21 0.472 5830
 5832 3 -56.32 34.68 -5.24 0.436 5831
 5833 3 -56.44 34.74 -5.29 0.394 5832
 5834 3 -56.58 34.75 -5.39 0.34 5833
 5835 3 -56.83 34.78 -5.35 0.325 5834
 5836 3 -56.98 34.74 -5.46 0.172 5835
 5837 3 -57.08 34.64 -5.56 0.136 5836
 5838 3 -57.13 34.5 -5.61 0.136 5837
 5839 3 -57.23 34.46 -5.69 0.144 5838
 5840 3 -57.37 34.39 -5.75 0.104 5839
 5841 3 -57.44 34.24 -5.82 0.144 5840
 5842 3 -57.58 34.09 -6.02 0.217 5841
 5843 3 -57.69 34.15 -6.32 0.126 5842
 5844 3 -57.76 34.25 -6.5 0.112 5843
 5845 3 -57.77 34.28 -6.69 0.15 5844
 5846 3 -57.84 34.25 -6.92 0.158 5845
 5847 3 -57.83 34.2 -7.15 0.138 5846
 5848 3 -57.82 34.29 -7.24 0.155 5847
 5849 3 -57.79 34.4 -7.33 0.207 5848
 5850 3 -57.94 34.75 -7.35 0.125 5849
 5851 3 -57.94 34.96 -7.21 0.079 5850
 5852 3 -57.98 35.06 -7.16 0.087 5851
 5853 3 -58.04 35.17 -7.03 0.098 5852
 5854 3 -58.12 35.35 -6.96 0.053 5853
 5855 3 -58.23 35.46 -6.94 0.107 5854
 5856 3 -58.3 35.6 -6.85 0.093 5855
 5857 3 -58.44 35.72 -6.86 0.14 5856
 5858 3 -58.4 35.88 -6.91 0.122 5857
 5859 3 -58.4 36 -6.98 0.104 5858
 5860 3 -58.44 36.22 -6.96 0.087 5859
 5861 3 -58.48 36.32 -7.02 0.071 5860
 5862 3 -58.59 36.52 -7.03 0.112 5861
 5863 3 -58.69 36.57 -6.96 0.09 5862
 5864 3 -58.8 36.68 -6.94 0.116 5863
 5865 3 -58.9 36.85 -6.86 0.164 5864
 5866 3 -59.05 36.97 -6.85 0.166 5865
 5867 3 -59.12 37.17 -6.78 0.17 5866
 5868 3 -59.25 37.42 -6.7 0.106 5867
 5869 3 -59.33 37.61 -6.66 0.092 5868
 5870 3 -59.4 37.79 -6.64 0.106 5869
 5871 3 -59.45 37.92 -6.57 0.08 5870
 5872 3 -59.5 38.03 -6.58 0.112 5871
 5873 3 -59.54 38.17 -6.61 0.118 5872
 5874 3 -59.57 38.4 -6.64 0.105 5873
 5875 3 -59.62 38.59 -6.67 0.113 5874
 5876 3 -59.73 38.77 -6.69 0.103 5875
 5877 3 -59.73 38.85 -6.77 0.000125 5876
 5878 3 -57.58 34.14 -7.41 0.11 5849
 5879 3 -57.51 34.1 -7.5 0.173 5878
 5880 3 -57.45 34.25 -7.71 0.116 5879
 5881 3 -57.33 34.27 -7.78 0.082 5880
 5882 3 -57.26 34.35 -7.85 0.072 5881
 5883 3 -57.15 34.35 -7.93 0.108 5882
 5884 3 -57.12 34.5 -7.99 0.167 5883
 5885 3 -57.12 34.74 -7.9 0.111 5884
 5886 3 -57.07 34.85 -7.86 0.08 5885
 5887 3 -57.01 34.95 -7.91 0.104 5886
 5888 3 -56.94 35.07 -7.85 0.084 5887
 5889 3 -56.82 35.11 -7.74 0.101 5888
 5890 3 -56.63 35.03 -7.66 0.089 5889
 5891 3 -56.52 34.96 -7.74 0.09 5890
 5892 3 -56.41 34.85 -7.73 0.069 5891
 5893 3 -56.37 34.68 -7.73 0.102 5892
 5894 3 -56.4 34.53 -7.79 0.086 5893
 5895 3 -56.37 34.28 -7.81 0.074 5894
 5896 3 -56.3 34.1 -7.83 0.117 5895
 5897 3 -56.27 33.89 -7.82 0.077 5896
 5898 3 -56.23 33.71 -7.78 0.094 5897
 5899 3 -56.15 33.6 -7.69 0.088 5898
 5900 3 -56.12 33.5 -7.66 0.068 5899
 5901 3 -56.18 33.35 -7.66 0.1 5900
 5902 3 -56.19 33.2 -7.66 0.066 5901
 5903 3 -56.15 33.03 -7.74 0.098 5902
 5904 3 -56.18 32.86 -7.77 0.096 5903
 5905 3 -56.26 32.78 -7.81 0.177 5904
 5906 3 -55.95 32.47 -7.65 0.095 5905
 5907 3 -55.82 32.42 -7.62 0.128 5906
 5908 3 -55.65 32.25 -7.62 0.106 5907
 5909 3 -55.55 32.1 -7.6 0.131 5908
 5910 3 -55.43 32.02 -7.46 0.095 5909
 5911 3 -55.37 31.91 -7.45 0.058 5910
 5912 3 -56.58 33.1 -7.91 0.09 5905
 5913 3 -56.94 34.36 -8.13 0.089 5884
 5914 3 -56.84 34.34 -8.16 0.000125 5913
 5915 3 -57.63 33.85 -7.49 0.123 5879
 5916 3 -57.61 33.68 -7.61 0.078 5915
 5917 3 -57.55 33.64 -7.72 0.097 5916
 5918 3 -57.68 33.97 -5.98 0.204 5842
 5919 3 -57.75 33.86 -5.95 0.194 5918
 5920 3 -57.9 33.7 -5.87 0.213 5919
 5921 3 -57.98 33.53 -5.83 0.239 5920
 5922 3 -57.97 33.31 -5.83 0.263 5921
 5923 3 -58.09 33.22 -5.86 0.188 5922
 5924 3 -58.12 33.03 -5.85 0.121 5923
 5925 3 -58.18 32.95 -5.82 0.115 5924
 5926 3 -58.25 32.86 -5.86 0.148 5925
 5927 3 -58.36 32.56 -5.83 0.253 5926
 5928 3 -58.44 32.59 -5.73 0.207 5927
 5929 3 -58.55 32.56 -5.69 0.215 5928
 5930 3 -58.72 32.52 -5.66 0.208 5929
 5931 3 -58.93 32.42 -5.62 0.218 5930
 5932 3 -59.08 32.32 -5.56 0.192 5931
 5933 3 -59.23 32.29 -5.42 0.184 5932
 5934 3 -59.4 32.28 -5.35 0.19 5933
 5935 3 -60.08 32.42 -5.16 0.403 5934
 5936 3 -60.23 32.35 -5.1 0.391 5935
 5937 3 -60.8 32.43 -5.11 0.101 5936
 5938 3 -60.93 32.42 -5.2 0.099 5937
 5939 3 -61.05 32.35 -5.19 0.128 5938
 5940 3 -61.16 32.28 -5.07 0.122 5939
 5941 3 -61.3 32.21 -5 0.114 5940
 5942 3 -61.48 32.15 -4.96 0.1 5941
 5943 3 -61.62 32.09 -5 0.098 5942
 5944 3 -61.76 32 -4.99 0.08 5943
 5945 3 -61.93 32.25 -5 0.104 5944
 5946 3 -62.09 32.21 -4.99 0.145 5945
 5947 3 -62.23 32.2 -5.03 0.146 5946
 5948 3 -62.15 32.47 -4.99 0.079 5947
 5949 3 -62.45 32.04 -5.04 0.116 5947
 5950 3 -62.57 31.97 -5.16 0.086 5949
 5951 3 -62.62 31.88 -5.25 0.125 5950
 5952 3 -62.65 31.77 -5.37 0.176 5951
 5953 3 -62.63 31.65 -5.45 0.195 5952
 5954 3 -62.44 31.47 -5.32 0.133 5953
 5955 3 -62.33 31.35 -5.21 0.096 5954
 5956 3 -62.22 31.35 -5.23 0.126 5955
 5957 3 -62.07 31.41 -5.25 0.122 5956
 5958 3 -61.91 31.42 -5.32 0.072 5957
 5959 3 -61.79 31.46 -5.32 0.048 5958
 5960 3 -61.69 31.58 -5.27 0.079 5959
 5961 3 -61.61 31.6 -5.21 0.078 5960
 5962 3 -60.3 32.25 -5.07 0.291 5936
 5963 3 -60.25 32.03 -4.95 0.293 5962
 5964 3 -60.33 32.03 -4.82 0.261 5963
 5965 3 -60.38 31.89 -4.78 0.218 5964
 5966 3 -60.41 31.89 -4.65 0.142 5965
 5967 3 -60.58 31.84 -4.42 0.151 5966
 5968 3 -60.73 31.72 -4.25 0.112 5967
 5969 3 -60.83 31.66 -4.2 0.14 5968
 5970 3 -61.01 31.63 -4.19 0.173 5969
 5971 3 -61.19 31.47 -4.2 0.212 5970
 5972 3 -61.45 31.38 -4.36 0.105 5971
 5973 3 -61.51 31.25 -4.28 0.105 5972
 5974 3 -61.23 31.36 -4.11 0.17 5971
 5975 3 -61.29 31.4 -3.86 0.163 5974
 5976 3 -61.36 31.31 -3.8 0.149 5975
 5977 3 -61.4 31.16 -3.72 0.113 5976
 5978 3 -61.44 31.04 -3.66 0.123 5977
 5979 3 -61.44 30.88 -3.55 0.165 5978
 5980 3 -61.48 30.75 -3.47 0.205 5979
 5981 3 -61.68 30.7 -3.4 0.248 5980
 5982 3 -61.73 30.61 -3.41 0.179 5981
 5983 3 -61.76 30.52 -3.28 0.118 5982
 5984 3 -61.84 30.32 -3.2 0.126 5983
 5985 3 -61.93 30.24 -3.2 0.131 5984
 5986 3 -62 30.13 -3.11 0.093 5985
 5987 3 -62.09 30.02 -3.03 0.127 5986
 5988 3 -62.12 29.9 -2.97 0.175 5987
 5989 3 -62.15 29.77 -2.91 0.175 5988
 5990 3 -62.18 29.59 -2.88 0.177 5989
 5991 3 -62.2 29.45 -2.86 0.164 5990
 5992 3 -62.29 29.38 -2.78 0.147 5991
 5993 3 -62.33 29.31 -2.65 0.113 5992
 5994 3 -62.41 29.22 -2.59 0.127 5993
 5995 3 -62.72 29 -2.59 0.257 5994
 5996 3 -62.69 28.97 -2.45 0.111 5995
 5997 3 -62.76 28.84 -2.36 0.096 5996
 5998 3 -62.76 28.79 -2.26 0.088 5997
 5999 3 -62.82 28.66 -2.16 0.085 5998
 6000 3 -62.94 28.52 -2.07 0.127 5999
 6001 3 -63 28.45 -1.97 0.122 6000
 6002 3 -63.08 28.32 -1.84 0.121 6001
 6003 3 -63.06 28.13 -1.75 0.127 6002
 6004 3 -63.04 28.07 -1.62 0.112 6003
 6005 3 -62.97 27.88 -1.55 0.154 6004
 6006 3 -62.96 27.72 -1.49 0.179 6005
 6007 3 -62.94 27.54 -1.42 0.192 6006
 6008 3 -62.89 27.31 -1.37 0.241 6007
 6009 3 -62.62 26.29 -0.96 0.664 6008
 6010 3 -62.68 26.52 -0.72 0.533 6009
 6011 3 -62.57 27.27 -0.47 0.282 6010
 6012 3 -62.65 27.5 -0.42 0.247 6011
 6013 3 -62.68 27.72 -0.33 0.181 6012
 6014 3 -62.54 27.97 -0.21 0.105 6013
 6015 3 -62.53 28.09 -0.21 0.114 6014
 6016 3 -62.54 28.24 -0.2 0.076 6015
 6017 3 -62.5 28.41 -0.23 0.101 6016
 6018 3 -62.5 28.57 -0.23 0.087 6017
 6019 3 -62.44 28.79 -0.18 0.109 6018
 6020 3 -62.37 28.97 -0.19 0.103 6019
 6021 3 -62.29 29.07 -0.21 0.086 6020
 6022 3 -62.24 29.24 -0.23 0.129 6021
 6023 3 -62.14 29.38 -0.2 0.134 6022
 6024 3 -62.04 29.47 -0.29 0.127 6023
 6025 3 -61.93 29.57 -0.26 0.14 6024
 6026 3 -61.86 29.66 -0.19 0.14 6025
 6027 3 -61.74 29.66 -0.35 0.121 6026
 6028 3 -61.64 29.68 -0.38 0.174 6027
 6029 3 -61.56 29.75 -0.47 0.115 6028
 6030 3 -61.94 29.66 0.04 0.074 6026
 6031 3 -61.93 29.79 0.16 0.087 6030
 6032 3 -61.9 29.86 0.23 0.082 6031
 6033 3 -61.9 29.97 0.38 0.114 6032
 6034 3 -61.97 30 0.46 0.083 6033
 6035 3 -62.75 26.54 -0.63 0.476 6010
 6036 3 -62.93 26.43 -0.57 0.434 6035
 6037 3 -63.35 26.02 -0.55 0.16 6036
 6038 3 -63.46 25.95 -0.45 0.169 6037
 6039 3 -63.54 25.93 -0.34 0.168 6038
 6040 3 -63.62 25.88 -0.09 0.139 6039
 6041 3 -63.68 25.86 0.02 0.135 6040
 6042 3 -63.73 25.77 0.11 0.111 6041
 6043 3 -63.79 25.72 0.21 0.126 6042
 6044 3 -63.9 25.65 0.33 0.107 6043
 6045 3 -63.97 25.54 0.52 0.121 6044
 6046 3 -64 25.43 0.63 0.13 6045
 6047 3 -64.08 25.38 0.76 0.144 6046
 6048 3 -64.14 25.29 0.83 0.141 6047
 6049 3 -64.11 25.09 0.98 0.091 6048
 6050 3 -64.19 24.93 1.03 0.123 6049
 6051 3 -64.19 24.81 1.09 0.155 6050
 6052 3 -64.25 24.66 1.2 0.152 6051
 6053 3 -64.34 24.63 1.24 0.109 6052
 6054 3 -62.43 25.63 -0.26 0.166 6009
 6055 3 -62.29 25.63 -0.16 0.138 6054
 6056 3 -62.23 25.61 0.02 0.075 6055
 6057 3 -62.2 25.59 0.14 0.155 6056
 6058 3 -62.11 25.56 0.23 0.169 6057
 6059 3 -62.08 25.47 0.31 0.097 6058
 6060 3 -62.05 25.43 0.42 0.169 6059
 6061 3 -62 25.36 0.51 0.192 6060
 6062 3 -61.95 25.27 0.64 0.199 6061
 6063 3 -61.89 24.99 0.78 0.107 6062
 6064 3 -61.84 24.93 0.9 0.128 6063
 6065 3 -61.92 24.81 1 0.117 6064
 6066 3 -61.85 24.81 1.18 0.168 6065
 6067 3 -61.84 24.75 1.27 0.171 6066
 6068 3 -61.81 24.66 1.43 0.145 6067
 6069 3 -61.78 24.63 1.63 0.145 6068
 6070 3 -61.81 24.59 1.85 0.133 6069
 6071 3 -61.88 24.54 1.97 0.109 6070
 6072 3 -61.87 24.4 2.1 0.114 6071
 6073 3 -61.77 24.27 2.2 0.157 6072
 6074 3 -61.67 24.2 2.2 0.274 6073
 6075 3 -61.27 24.31 2.02 0.132 6074
 6076 3 -61.16 24.29 1.88 0.113 6075
 6077 3 -61.06 24.13 1.81 0.114 6076
 6078 3 -60.91 24.09 1.73 0.194 6077
 6079 3 -60.77 24.02 1.64 0.243 6078
 6080 3 -60.49 24.18 1.65 0.06 6079
 6081 3 -60.39 24.06 1.64 0.125 6080
 6082 3 -60.2 23.99 1.7 0.095 6081
 6083 3 -60.06 23.88 1.7 0.112 6082
 6084 3 -59.98 23.75 1.66 0.139 6083
 6085 3 -59.89 23.63 1.66 0.129 6084
 6086 3 -59.78 23.47 1.58 0.119 6085
 6087 3 -60.78 23.66 1.39 0.152 6079
 6088 3 -60.73 23.63 1.29 0.149 6087
 6089 3 -60.56 23.81 1.2 0.049 6088
 6090 3 -61.88 23.9 2.35 0.186 6074
 6091 3 -61.84 23.68 2.31 0.133 6090
 6092 3 -61.92 23.49 2.31 0.078 6091
 6093 3 -61.91 23.34 2.33 0.067 6092
 6094 3 -63.08 28.68 -2.73 0.179 5995
 6095 3 -63.25 28.49 -2.77 0.07 6094
 6096 3 -61.95 30.93 -3.22 0.085 5981
 6097 3 -62.11 31.15 -3.11 0.108 6096
 6098 3 -62.25 31.29 -3.07 0.134 6097
 6099 3 -62.34 31.36 -2.95 0.153 6098
 6100 3 -62.55 31.45 -2.86 0.14 6099
 6101 3 -62.7 31.47 -2.8 0.109 6100
 6102 3 -62.91 31.47 -2.74 0.126 6101
 6103 3 -63.18 31.54 -2.75 0.132 6102
 6104 3 -63.4 31.61 -2.75 0.108 6103
 6105 3 -63.69 31.76 -2.79 0.115 6104
 6106 3 -63.87 31.87 -2.77 0.128 6105
 6107 3 -64.07 31.94 -2.77 0.128 6106
 6108 3 -64.18 31.85 -2.81 0.07 6107
 6109 3 -64.29 31.78 -2.79 0.07 6108
 6110 3 -64.41 31.69 -2.77 0.118 6109
 6111 3 -64.66 31.78 -2.77 0.123 6110
 6112 3 -64.79 31.78 -2.71 0.098 6111
 6113 3 -60.62 32.11 -4.33 0.093 5967
 6114 3 -60.63 32.25 -4.28 0.103 6113
 6115 3 -60.61 32.41 -4.23 0.086 6114
 6116 3 -60.58 32.54 -4.19 0.072 6115
 6117 3 -60.58 32.66 -4.14 0.059 6116
 6118 3 -60.58 32.81 -4.14 0.081 6117
 6119 3 -60.58 32.91 -4.16 0.133 6118
 6120 3 -60.7 33.2 -4.16 0.067 6119
 6121 3 -60.75 33.34 -4.11 0.087 6120
 6122 3 -60.77 33.41 -4.03 0.073 6121
 6123 3 -60.8 33.49 -3.91 0.098 6122
 6124 3 -59.87 31.51 -4.91 0.074 5963
 6125 3 -59.8 31.39 -4.95 0.109 6124
 6126 3 -59.86 31.28 -4.91 0.12 6125
 6127 3 -59.98 31.12 -5 0.091 6126
 6128 3 -60.04 32.57 -5.24 0.23 5935
 6129 3 -60.08 32.74 -5.14 0.07 6128
 6130 3 -60.12 32.95 -5.15 0.12 6129
 6131 3 -60.15 33.24 -5.06 0.089 6130
 6132 3 -60.19 33.36 -5.04 0.086 6131
 6133 3 -60.23 33.53 -4.95 0.077 6132
 6134 3 -59.84 32.4 -5.49 0.096 6128
 6135 3 -59.86 32.46 -5.66 0.115 6134
 6136 3 -59.87 32.5 -5.78 0.078 6135
 6137 3 -58.48 32.1 -5.87 0.069 5927
 6138 3 -58.47 31.87 -5.83 0.083 6137
 6139 3 -58.48 31.76 -5.78 0.063 6138
 6140 3 -58.48 31.64 -5.74 0.093 6139
 6141 3 -58.44 31.42 -5.62 0.072 6140
 6142 3 -58.48 31.26 -5.65 0.095 6141
 6143 3 -58.48 31.14 -5.61 0.000125 6142
 6144 3 -58.54 30.87 -5.5 0.162 6143
 6145 3 -58.58 30.66 -5.41 0.147 6144
 6146 3 -58.65 30.42 -5.23 0.081 6145
 6147 3 -58.76 30.28 -5.21 0.096 6146
 6148 3 -58.83 30.07 -5.21 0.091 6147
 6149 3 -58.82 29.83 -5.25 0.074 6148
 6150 3 -58.84 29.66 -5.24 0.12 6149
 6151 3 -58.83 29.48 -5.21 0.099 6150
 6152 3 -58.83 29.3 -5.16 0.104 6151
 6153 3 -58.87 29.14 -5.03 0.113 6152
 6154 3 -58.94 29 -4.92 0.095 6153
 6155 3 -58.95 28.83 -4.9 0.038 6154
 6156 3 -57.62 33.03 -5.82 0.085 5922
 6157 3 -57.51 33.02 -5.79 0.103 6156
 6158 3 -57.33 33.06 -5.7 0.112 6157
 6159 3 -57.12 33.35 -5.66 0.104 6158
 6160 3 -57.15 33.54 -5.57 0.076 6159
 6161 3 -57.05 33.64 -5.53 0.097 6160
 6162 3 -57.05 33.77 -5.46 0.11 6161
 6163 3 -57.04 33.89 -5.24 0.16 6162
 6164 3 -57.05 34 -5.14 0.169 6163
 6165 3 -57.07 34.17 -4.82 0.1 6164
 6166 3 -58.29 33.35 -5.58 0.11 5921
 6167 3 -57.19 34.93 -5.1 0.153 5835
 6168 3 -57.29 35.1 -5.03 0.12 6167
 6169 3 -57.44 35.22 -4.99 0.137 6168
 6170 3 -57.51 35.25 -4.91 0.188 6169
 6171 3 -57.51 35.11 -4.57 0.088 6170
 6172 3 -57.58 35.17 -4.48 0.095 6171
 6173 3 -57.69 35.17 -4.4 0.081 6172
 6174 3 -57.8 35.25 -4.36 0.046 6173
 6175 3 -57.62 35.46 -5.08 0.082 6170
 6176 3 -57.73 35.52 -5.19 0.068 6175
 6177 3 -57.83 35.63 -5.27 0.129 6176
 6178 3 -57.9 35.78 -5.33 0.105 6177
 6179 3 -57.93 36.04 -5.29 0.093 6178
 6180 3 -58.05 36.13 -5.35 0.083 6179
 6181 3 -58.08 36.27 -5.4 0.067 6180
 6182 3 -58.13 36.35 -5.46 0.067 6181
 6183 3 -58.23 36.53 -5.49 0.084 6182
 6184 3 -58.3 36.67 -5.45 0.098 6183
 6185 3 -58.32 36.82 -5.48 0.101 6184
 6186 3 -58.33 37 -5.54 0.104 6185
 6187 3 -58.37 37.14 -5.61 0.093 6186
 6188 3 -58.45 37.25 -5.62 0.069 6187
 6189 3 -53.07 38.17 -7.77 0.11 4910
 6190 3 -52.98 38.1 -7.85 0.104 6189
 6191 3 -52.91 38.1 -8 0.116 6190
 6192 3 -52.88 38.1 -8.16 0.155 6191
 6193 3 -52.84 38.09 -8.3 0.175 6192
 6194 3 -52.81 38.03 -8.47 0.197 6193
 6195 3 -52.77 37.96 -8.67 0.214 6194
 6196 3 -52.84 37.67 -8.79 0.089 6195
 6197 3 -52.84 37.56 -8.8 0.083 6196
 6198 3 -52.87 37.32 -8.72 0.063 6197
 6199 3 -52.84 37.1 -8.75 0.157 6198
 6200 3 -52.84 36.85 -8.87 0.178 6199
 6201 3 -52.81 36.71 -8.94 0.176 6200
 6202 3 -53.02 36.79 -8.91 0.044 6201
 6203 3 -53.16 36.74 -8.88 0.068 6202
 6204 3 -52.69 38.09 -8.8 0.152 6195
 6205 3 -52.6 38.13 -8.94 0.084 6204
 6206 3 -52.52 38.14 -9.09 0.088 6205
 6207 3 -52.45 38.15 -9.29 0.137 6206
 6208 3 -52.33 38.21 -9.46 0.164 6207
 6209 3 -52.26 38.24 -9.66 0.158 6208
 6210 3 -52.2 38.28 -9.75 0.14 6209
 6211 3 -52.1 38.32 -9.89 0.105 6210
 6212 3 -52.06 38.34 -10.01 0.186 6211
 6213 3 -52.02 38.42 -10.18 0.173 6212
 6214 3 -51.95 38.52 -10.31 0.12 6213
 6215 3 -51.95 38.6 -10.49 0.145 6214
 6216 3 -51.95 38.61 -10.63 0.172 6215
 6217 3 -51.89 38.57 -10.81 0.185 6216
 6218 3 -51.87 38.57 -11 0.264 6217
 6219 3 -51.85 38.53 -11.1 0.314 6218
 6220 3 -51.66 38.46 -11.36 0.135 6219
 6221 3 -51.62 38.53 -11.48 0.122 6220
 6222 3 -51.49 38.64 -11.58 0.143 6221
 6223 3 -51.41 38.71 -11.65 0.188 6222
 6224 3 -51.38 38.88 -11.77 0.165 6223
 6225 3 -51.28 39.02 -11.91 0.143 6224
 6226 3 -51.24 39.14 -12 0.132 6225
 6227 3 -51.21 39.28 -12.11 0.134 6226
 6228 3 -51.14 39.38 -12.28 0.136 6227
 6229 3 -51.13 39.46 -12.43 0.127 6228
 6230 3 -51.06 39.56 -12.58 0.146 6229
 6231 3 -50.99 39.63 -12.74 0.175 6230
 6232 3 -50.95 39.7 -12.89 0.199 6231
 6233 3 -50.92 39.75 -13.06 0.206 6232
 6234 3 -50.88 39.85 -13.1 0.19 6233
 6235 3 -50.99 40.13 -12.98 0.106 6234
 6236 3 -51.01 40.31 -12.94 0.09 6235
 6237 3 -51.03 40.47 -12.92 0.121 6236
 6238 3 -51.1 40.64 -12.91 0.092 6237
 6239 3 -51.21 40.79 -12.95 0.103 6238
 6240 3 -51.34 40.89 -12.98 0.092 6239
 6241 3 -51.44 41.07 -12.99 0.072 6240
 6242 3 -51.51 41.24 -13.02 0.099 6241
 6243 3 -51.59 41.32 -13.11 0.113 6242
 6244 3 -51.84 41.49 -13.22 0.13 6243
 6245 3 -52.01 41.52 -13.13 0.183 6244
 6246 3 -51.99 41.25 -12.94 0.12 6245
 6247 3 -52.16 41.82 -13.07 0.13 6245
 6248 3 -52.31 42 -13.1 0.144 6247
 6249 3 -52.37 42.06 -13.21 0.224 6248
 6250 3 -52.19 42.03 -13.6 0.109 6249
 6251 3 -52.13 41.92 -13.82 0.144 6250
 6252 3 -52.16 41.77 -13.94 0.14 6251
 6253 3 -52.17 41.57 -14.06 0.088 6252
 6254 3 -52.21 41.42 -14.06 0.099 6253
 6255 3 -52.21 41.25 -14.05 0.119 6254
 6256 3 -52.24 41.09 -13.98 0.112 6255
 6257 3 -52.28 40.93 -13.89 0.077 6256
 6258 3 -52.23 40.71 -13.74 0.131 6257
 6259 3 -52.27 40.57 -13.63 0.131 6258
 6260 3 -52.2 40.46 -13.49 0.099 6259
 6261 3 -52.64 42 -13.04 0.08 6249
 6262 3 -52.77 42.02 -13.1 0.065 6261
 6263 3 -52.85 42.07 -13.15 0.073 6262
 6264 3 -53.01 42.18 -13.21 0.096 6263
 6265 3 -53.2 42.27 -13.19 0.098 6264
 6266 3 -53.27 42.45 -13.25 0.082 6265
 6267 3 -53.38 42.53 -13.31 0.14 6266
 6268 3 -53.55 42.54 -13.35 0.186 6267
 6269 3 -53.78 42.5 -13.35 0.094 6268
 6270 3 -53.91 42.39 -13.21 0.105 6269
 6271 3 -53.99 42.34 -13.07 0.099 6270
 6272 3 -54.12 42.21 -13.07 0.164 6271
 6273 3 -54.34 42.32 -13.07 0.109 6272
 6274 3 -54.53 42.31 -12.89 0.103 6273
 6275 3 -54.71 42.32 -12.85 0.146 6274
 6276 3 -54.85 42.38 -12.85 0.107 6275
 6277 3 -53.95 41.99 -13.02 0.082 6272
 6278 3 -53.88 41.85 -13.01 0.071 6277
 6279 3 -53.88 41.7 -13 0.096 6278
 6280 3 -53.89 41.56 -12.96 0.108 6279
 6281 3 -54.02 41.4 -12.94 0.105 6280
 6282 3 -54.03 41.25 -12.99 0.099 6281
 6283 3 -53.98 41.03 -12.99 0.054 6282
 6284 3 -53.91 40.92 -12.98 0.062 6283
 6285 3 -53.92 40.81 -12.93 0.076 6284
 6286 3 -53.94 40.64 -12.92 0.114 6285
 6287 3 -53.92 40.49 -12.85 0.111 6286
 6288 3 -53.88 40.34 -12.82 0.074 6287
 6289 3 -50.71 39.82 -13.35 0.132 6234
 6290 3 -50.58 39.84 -13.52 0.122 6289
 6291 3 -50.49 39.78 -13.73 0.14 6290
 6292 3 -50.49 39.75 -14.01 0.238 6291
 6293 3 -50.4 39.67 -14.14 0.274 6292
 6294 3 -50.32 39.25 -14.19 0.133 6293
 6295 3 -50.29 39.03 -14.24 0.167 6294
 6296 3 -50.2 38.89 -14.26 0.139 6295
 6297 3 -50.07 38.78 -14.3 0.095 6296
 6298 3 -49.92 38.67 -14.3 0.133 6297
 6299 3 -49.85 38.54 -14.33 0.117 6298
 6300 3 -49.82 38.4 -14.43 0.126 6299
 6301 3 -49.74 38.35 -14.47 0.096 6300
 6302 3 -49.54 38.35 -14.55 0.161 6301
 6303 3 -49.42 38.35 -14.58 0.131 6302
 6304 3 -49.32 38.34 -14.63 0.117 6303
 6305 3 -49.21 38.22 -14.67 0.102 6304
 6306 3 -49.14 38.11 -14.65 0.104 6305
 6307 3 -49.03 38 -14.61 0.099 6306
 6308 3 -48.92 37.84 -14.58 0.101 6307
 6309 3 -48.75 37.75 -14.51 0.123 6308
 6310 3 -48.64 37.63 -14.58 0.135 6309
 6311 3 -48.52 37.43 -14.59 0.111 6310
 6312 3 -48.4 37.34 -14.65 0.129 6311
 6313 3 -48.28 37.32 -14.69 0.174 6312
 6314 3 -48.42 37.25 -14.92 0.124 6313
 6315 3 -48.5 37.17 -15.05 0.092 6314
 6316 3 -48.53 37.07 -15.08 0.12 6315
 6317 3 -48.67 37.02 -15 0.097 6316
 6318 3 -48.79 37 -15.03 0.136 6317
 6319 3 -48.96 36.96 -15 0.081 6318
 6320 3 -49.1 36.96 -14.95 0.08 6319
 6321 3 -49.18 37.07 -14.92 0.099 6320
 6322 3 -48 37.4 -14.65 0.124 6313
 6323 3 -47.84 37.38 -14.73 0.137 6322
 6324 3 -47.63 37.36 -14.7 0.052 6323
 6325 3 -47.5 37.34 -14.65 0.124 6324
 6326 3 -47.42 37.28 -14.56 0.179 6325
 6327 3 -47.28 37.25 -14.6 0.204 6326
 6328 3 -46.97 37.39 -14.74 0.167 6327
 6329 3 -46.85 37.31 -14.75 0.179 6328
 6330 3 -46.7 37.27 -14.65 0.118 6329
 6331 3 -46.57 37.27 -14.56 0.09 6330
 6332 3 -46.42 37.11 -14.56 0.083 6331
 6333 3 -46.32 37.07 -14.48 0.094 6332
 6334 3 -46.24 37.07 -14.34 0.09 6333
 6335 3 -46.17 37.03 -14.2 0.092 6334
 6336 3 -46.1 36.96 -14.08 0.124 6335
 6337 3 -46.03 36.89 -14.01 0.097 6336
 6338 3 -47.57 37.13 -14.31 0.081 6327
 6339 3 -47.67 37.1 -14.25 0.103 6338
 6340 3 -47.78 37.03 -14.25 0.101 6339
 6341 3 -50.32 39.89 -14.25 0.165 6293
 6342 3 -50.17 40 -14.33 0.126 6341
 6343 3 -50.1 39.96 -14.56 0.105 6342
 6344 3 -50.03 40.03 -14.68 0.122 6343
 6345 3 -49.95 40.06 -14.83 0.102 6344
 6346 3 -49.95 40.1 -15 0.097 6345
 6347 3 -49.88 40.15 -15.13 0.098 6346
 6348 3 -49.88 40.21 -15.28 0.084 6347
 6349 3 -49.85 40.28 -15.41 0.098 6348
 6350 3 -49.78 40.39 -15.56 0.101 6349
 6351 3 -49.74 40.45 -15.73 0.116 6350
 6352 3 -49.7 40.52 -15.81 0.084 6351
 6353 3 -49.63 40.59 -15.83 0.087 6352
 6354 3 -49.56 40.6 -15.93 0.124 6353
 6355 3 -49.46 40.59 -16.06 0.097 6354
 6356 3 -49.39 40.59 -16.27 0.116 6355
 6357 3 -49.31 40.71 -16.4 0.124 6356
 6358 3 -49.11 40.82 -16.47 0.121 6357
 6359 3 -49.09 40.97 -16.5 0.133 6358
 6360 3 -49.06 41.14 -16.61 0.097 6359
 6361 3 -49.03 41.25 -16.77 0.087 6360
 6362 3 -49.07 41.28 -16.93 0.098 6361
 6363 3 -49.06 41.4 -17.11 0.107 6362
 6364 3 -48.96 41.52 -17.2 0.092 6363
 6365 3 -48.85 41.49 -17.34 0.105 6364
 6366 3 -48.78 41.5 -17.5 0.067 6365
 6367 3 -48.67 41.56 -17.56 0.055 6366
 6368 3 -48.59 41.64 -17.59 0.096 6367
 6369 3 -48.46 41.67 -17.63 0.105 6368
 6370 3 -48.45 41.78 -17.74 0.132 6369
 6371 3 -48.39 41.82 -17.93 0.091 6370
 6372 3 -48.38 41.74 -18.13 0.117 6371
 6373 3 -48.39 41.75 -18.34 0.157 6372
 6374 3 -48.34 41.95 -18.42 0.128 6373
 6375 3 -48.28 42.07 -18.38 0.157 6374
 6376 3 -48.19 42.27 -18.52 0.105 6375
 6377 3 -48.09 42.28 -18.56 0.139 6376
 6378 3 -48.03 42.4 -18.72 0.065 6377
 6379 3 -52.1 38.17 -11.14 0.105 6219
 6380 3 -52.26 38.17 -11.14 0.089 6379
 6381 3 -52.44 38.17 -11.07 0.108 6380
 6382 3 -52.59 38.1 -11.09 0.082 6381
 6383 3 -52.67 38.02 -11.18 0.092 6382
 6384 3 -52.81 38.06 -11.31 0.105 6383
 6385 3 -52.95 38.39 -11.18 0.093 6384
 6386 3 -53.06 38.47 -11.16 0.107 6385
 6387 3 -53.24 38.54 -11.07 0.13 6386
 6388 3 -53.37 38.72 -10.98 0.102 6387
 6389 3 -53.45 38.85 -10.93 0.127 6388
 6390 3 -53.52 39 -10.92 0.103 6389
 6391 3 -53.7 39.07 -10.89 0.086 6390
 6392 3 -53.87 39.11 -10.91 0.116 6391
 6393 3 -54.02 39.25 -10.87 0.099 6392
 6394 3 -54.19 39.35 -10.83 0.091 6393
 6395 3 -54.27 39.52 -10.82 0.07 6394
 6396 3 -54.34 39.67 -10.89 0.078 6395
 6397 3 -54.49 39.89 -10.94 0.095 6396
 6398 3 -54.56 40.06 -11.07 0.13 6397
 6399 3 -54.62 40.21 -11.1 0.122 6398
 6400 3 -54.63 40.43 -11.25 0.153 6399
 6401 3 -54.67 40.6 -11.32 0.14 6400
 6402 3 -54.83 40.77 -11.39 0.083 6401
 6403 3 -54.91 40.96 -11.39 0.125 6402
 6404 3 -54.88 41.11 -11.43 0.083 6403
 6405 3 -54.77 41.27 -11.46 0.109 6404
 6406 3 -54.66 41.32 -11.47 0.099 6405
 6407 3 -54.49 41.34 -11.57 0.089 6406
 6408 3 -54.35 41.39 -11.63 0.142 6407
 6409 3 -54.1 41.46 -11.65 0.136 6408
 6410 3 -53.96 41.52 -11.59 0.109 6409
 6411 3 -53.74 41.4 -11.64 0.103 6410
 6412 3 -53.59 41.38 -11.68 0.09 6411
 6413 3 -53.53 41.32 -11.77 0.067 6412
 6414 3 -53.41 41.32 -11.81 0.089 6413
 6415 3 -53.27 41.31 -11.82 0.074 6414
 6416 3 -52.88 37.93 -11.57 0.092 6384
 6417 3 -52.84 37.71 -11.8 0.168 6416
 6418 3 -52.77 37.54 -11.91 0.124 6417
 6419 3 -52.88 37.5 -12.01 0.13 6418
 6420 3 -53.1 37.57 -12.07 0.1 6419
 6421 3 -53.19 37.64 -12.22 0.1 6420
 6422 3 -52.06 38.82 -10.59 0.067 6216
 6423 3 -52.16 38.95 -10.57 0.065 6422
 6424 3 -52.35 38.95 -10.6 0.077 6423
 6425 3 -53.3 39.07 -6.24 0.136 4905
 6426 3 -53.09 39.97 -6.86 0.094 4903
 6427 3 -53.15 40.1 -6.91 0.081 6426
 6428 3 -53.13 40.29 -6.99 0.1 6427
 6429 3 -53.19 40.46 -7.1 0.068 6428
 6430 3 -53.26 40.59 -7.2 0.107 6429
 6431 3 -53.34 40.71 -7.21 0.087 6430
 6432 3 -53.55 40.82 -7.35 0.107 6431
 6433 3 -53.65 40.85 -7.44 0.113 6432
 6434 3 -53.76 40.84 -7.57 0.101 6433
 6435 3 -53 40.27 -5.75 0.086 4893
 6436 3 -53.08 40.17 -5.83 0.104 6435
 6437 3 -53.15 40.07 -5.9 0.112 6436
 6438 3 -53.19 39.85 -5.92 0.143 6437
 6439 3 -53.01 39.59 -5.92 0.18 6438
 6440 3 -52.83 39.35 -5.78 0.114 6439
 6441 3 -52.82 39.18 -5.87 0.102 6440
 6442 3 -52.9 39.02 -5.91 0.091 6441
 6443 3 -53.37 39.89 -6.17 0.102 6438
 6444 3 -51.69 40.7 -6.13 0.083 4891
 6445 3 -51.62 40.81 -6.17 0.129 6444
 6446 3 -51.4 41.04 -6.29 0.097 6445
 6447 3 -51.3 41.1 -6.3 0.15 6446
 6448 3 -51.26 41.35 -6.29 0.162 6447
 6449 3 -51.23 41.65 -6.22 0.115 6448
 6450 3 -51.15 41.85 -6.2 0.071 6449
 6451 3 -51.15 42.07 -6.21 0.103 6450
 6452 3 -51.16 42.25 -6.26 0.092 6451
 6453 3 -52.9 42.25 -6.12 0.11 4177
 6454 3 -52.77 42.42 -6.21 0.077 6453
 6455 3 -52.72 42.61 -6.23 0.08 6454
 6456 3 -52.43 41.96 -5.7 0.158 4176
 6457 3 -52.43 42.14 -5.78 0.000125 6456
 6458 3 -53.24 44.01 -2.93 0.187 4160
 6459 3 -53.22 44.35 -3.03 0.157 6458
 6460 3 -53.32 44.59 -3.03 0.138 6459
 6461 3 -53.43 44.84 -3.11 0.152 6460
 6462 3 -53.4 44.92 -3.18 0.185 6461
 6463 3 -53.36 45.1 -3.3 0.127 6462
 6464 3 -53.32 45.27 -3.41 0.084 6463
 6465 3 -53.29 45.41 -3.49 0.106 6464
 6466 3 -53.21 45.52 -3.59 0.117 6465
 6467 3 -53.07 45.63 -3.63 0.13 6466
 6468 3 -52.86 45.77 -3.61 0.125 6467
 6469 3 -52.79 45.9 -3.66 0.147 6468
 6470 3 -52.79 46.16 -3.7 0.177 6469
 6471 3 -52.79 46.31 -3.78 0.198 6470
 6472 3 -52.69 46.45 -3.86 0.19 6471
 6473 3 -52.61 46.54 -3.88 0.185 6472
 6474 3 -52.48 46.59 -3.91 0.208 6473
 6475 3 -52.44 46.7 -3.86 0.272 6474
 6476 3 -52.23 46.6 -4.2 0.11 6475
 6477 3 -52.09 46.71 -4.28 0.113 6476
 6478 3 -51.98 46.81 -4.32 0.119 6477
 6479 3 -51.93 46.93 -4.35 0.152 6478
 6480 3 -51.94 47.14 -3.98 0.049 6479
 6481 3 -51.96 47.16 -3.84 0.079 6480
 6482 3 -51.63 47.1 -4.54 0.145 6479
 6483 3 -51.58 47.17 -4.66 0.109 6482
 6484 3 -51.48 47.34 -4.74 0.143 6483
 6485 3 -51.66 47.31 -4.96 0.15 6484
 6486 3 -51.83 47.24 -5.02 0.166 6485
 6487 3 -52.01 47.17 -5.08 0.166 6486
 6488 3 -51.9 46.78 -5.07 0.087 6486
 6489 3 -51.83 46.56 -5.1 0.134 6488
 6490 3 -51.72 46.52 -5 0.12 6489
 6491 3 -51.18 47.5 -4.53 0.093 6485
 6492 3 -51.05 47.6 -4.42 0.107 6491
 6493 3 -50.9 47.64 -4.37 0.114 6492
 6494 3 -50.62 47.67 -4.34 0.159 6493
 6495 3 -50.36 47.68 -4.34 0.164 6494
 6496 3 -50.09 47.7 -4.32 0.141 6495
 6497 3 -49.97 47.71 -4.34 0.141 6496
 6498 3 -49.91 47.92 -4.32 0.119 6497
 6499 3 -49.82 47.88 -4.17 0.103 6498
 6500 3 -49.69 47.85 -4.08 0.099 6499
 6501 3 -49.51 47.85 -4.04 0.102 6500
 6502 3 -49.37 47.78 -4.01 0.109 6501
 6503 3 -49.19 47.71 -4.05 0.08 6502
 6504 3 -49.05 47.68 -4.15 0.082 6503
 6505 3 -48.91 47.64 -4.17 0.101 6504
 6506 3 -48.73 47.71 -4.08 0.123 6505
 6507 3 -48.58 47.72 -4.04 0.172 6506
 6508 3 -48.48 47.92 -3.96 0.124 6507
 6509 3 -48.39 48.06 -3.89 0.107 6508
 6510 3 -48.35 48.21 -3.81 0.144 6509
 6511 3 -48.29 48.32 -3.71 0.106 6510
 6512 3 -48.29 48.46 -3.67 0.14 6511
 6513 3 -48.22 48.49 -3.58 0.168 6512
 6514 3 -47.82 48.45 -3.54 0.097 6513
 6515 3 -47.89 48.56 -3.58 0.000125 6514
 6516 3 -48.29 48.56 -3.52 0.193 6513
 6517 3 -48.19 48.52 -3.29 0.126 6516
 6518 3 -48.18 48.84 -3.37 0.135 6517
 6519 3 -48.42 48.89 -3.96 0.121 6516
 6520 3 -48.5 49.03 -4.12 0.065 6519
 6521 3 -48.45 49.14 -4.2 0.087 6520
 6522 3 -48.45 49.31 -4.29 0.123 6521
 6523 3 -48.44 49.46 -4.37 0.113 6522
 6524 3 -48.37 49.6 -4.46 0.112 6523
 6525 3 -48.4 49.82 -4.62 0.116 6524
 6526 3 -48.37 50.02 -4.68 0.086 6525
 6527 3 -48.38 50.17 -4.74 0.146 6526
 6528 3 -48.4 50.31 -4.79 0.17 6527
 6529 3 -49.77 47.53 -4.53 0.081 6497
 6530 3 -49.72 47.49 -4.62 0.094 6529
 6531 3 -49.7 47.63 -4.79 0.089 6530
 6532 3 -49.62 47.64 -4.88 0.126 6531
 6533 3 -49.57 47.72 -5.08 0.106 6532
 6534 3 -49.55 47.75 -5.3 0.103 6533
 6535 3 -49.52 47.82 -5.54 0.095 6534
 6536 3 -49.48 47.81 -5.67 0.107 6535
 6537 3 -49.48 47.78 -5.82 0.118 6536
 6538 3 -49.52 47.81 -6 0.129 6537
 6539 3 -49.51 47.96 -6.11 0.085 6538
 6540 3 -49.43 47.93 -6.25 0.086 6539
 6541 3 -49.36 48.03 -6.42 0.15 6540
 6542 3 -49.34 48.14 -6.55 0.157 6541
 6543 3 -49.45 47.92 -6.67 0.086 6542
 6544 3 -49.44 47.82 -6.74 0.107 6543
 6545 3 -49.23 48.35 -6.63 0.077 6542
 6546 3 -49.13 48.42 -6.66 0.057 6545
 6547 3 -49.08 48.53 -6.76 0.084 6546
 6548 3 -48.94 48.59 -6.87 0.12 6547
 6549 3 -48.77 48.52 -6.92 0.107 6548
 6550 3 -51.44 47.59 -4.91 0.119 6484
 6551 3 -51.37 47.71 -4.99 0.102 6550
 6552 3 -51.36 47.84 -5.03 0.106 6551
 6553 3 -51.36 47.97 -5.04 0.184 6552
 6554 3 -51.4 48.1 -5.04 0.18 6553
 6555 3 -51.3 48.17 -5.12 0.209 6554
 6556 3 -51.75 48.43 -4.77 0.132 6555
 6557 3 -51.86 48.6 -4.74 0.131 6556
 6558 3 -51.95 48.78 -4.71 0.137 6557
 6559 3 -51.98 48.89 -4.79 0.121 6558
 6560 3 -52.08 49.03 -4.86 0.095 6559
 6561 3 -52.19 49.15 -4.91 0.06 6560
 6562 3 -51.33 48.38 -5.26 0.271 6555
 6563 3 -51.19 48.52 -4.97 0.144 6562
 6564 3 -51.12 48.64 -4.79 0.078 6563
 6565 3 -51.12 48.72 -4.67 0.098 6564
 6566 3 -51.05 48.77 -4.51 0.073 6565
 6567 3 -51.08 48.75 -4.33 0.101 6566
 6568 3 -51.01 48.82 -4.25 0.105 6567
 6569 3 -50.95 48.88 -4.12 0.118 6568
 6570 3 -50.87 48.95 -4.03 0.119 6569
 6571 3 -50.79 48.96 -3.92 0.097 6570
 6572 3 -50.79 48.97 -3.77 0.072 6571
 6573 3 -50.85 48.95 -3.62 0.08 6572
 6574 3 -50.87 49 -3.41 0.11 6573
 6575 3 -50.87 49.01 -3.19 0.08 6574
 6576 3 -51.33 48.4 -5.54 0.166 6562
 6577 3 -51.4 48.25 -5.82 0.074 6576
 6578 3 -51.47 48.15 -5.91 0.07 6577
 6579 3 -51.48 48.14 -6.01 0.081 6578
 6580 3 -51.59 48.14 -6.13 0.108 6579
 6581 3 -51.59 48.1 -6.25 0.144 6580
 6582 3 -51.61 48.11 -6.37 0.124 6581
 6583 3 -51.3 48.6 -5.54 0.113 6576
 6584 3 -51.29 48.78 -5.61 0.141 6583
 6585 3 -51.3 48.97 -5.71 0.164 6584
 6586 3 -51.36 49.14 -5.82 0.147 6585
 6587 3 -51.4 49.34 -5.91 0.114 6586
 6588 3 -51.47 49.53 -5.95 0.111 6587
 6589 3 -51.48 49.74 -6 0.131 6588
 6590 3 -51.48 49.92 -6 0.155 6589
 6591 3 -51.51 50.14 -6.04 0.188 6590
 6592 3 -51.51 50.32 -6.09 0.169 6591
 6593 3 -51.52 50.61 -6.15 0.133 6592
 6594 3 -51.55 50.82 -6.29 0.158 6593
 6595 3 -51.62 51 -6.36 0.142 6594
 6596 3 -51.62 51.14 -6.56 0.157 6595
 6597 3 -51.66 51.28 -6.61 0.161 6596
 6598 3 -51.66 51.42 -6.71 0.145 6597
 6599 3 -51.63 51.57 -6.75 0.194 6598
 6600 3 -51.57 51.67 -6.79 0.272 6599
 6601 3 -51.51 51.79 -6.83 0.338 6600
 6602 3 -51.43 51.9 -6.9 0.377 6601
 6603 3 -51.87 52.42 -6.87 0.174 6602
 6604 3 -51.94 52.67 -6.79 0.108 6603
 6605 3 -51.97 52.78 -6.83 0.133 6604
 6606 3 -52.04 52.96 -6.83 0.159 6605
 6607 3 -52.08 53.09 -6.83 0.175 6606
 6608 3 -52.16 53.25 -6.74 0.22 6607
 6609 3 -52.2 53.43 -6.82 0.15 6608
 6610 3 -52.22 53.57 -6.78 0.129 6609
 6611 3 -52.22 53.78 -6.7 0.171 6610
 6612 3 -52.29 54.06 -6.74 0.287 6611
 6613 3 -52.37 54.21 -6.71 0.348 6612
 6614 3 -52.5 54.32 -6.69 0.366 6613
 6615 3 -52.59 54.36 -6.62 0.374 6614
 6616 3 -52.76 54.46 -6.57 0.492 6615
 6617 3 -52.8 54.61 -6.7 0.358 6616
 6618 3 -52.83 54.7 -6.77 0.358 6617
 6619 3 -52.77 53.95 -6.06 0.209 6618
 6620 3 -52.83 53.93 -5.82 0.103 6619
 6621 3 -52.82 54.11 -5.79 0.12 6620
 6622 3 -52.87 54.21 -5.86 0.000125 6621
 6623 3 -53.05 55 -7.03 0.206 6617
 6624 3 -53.18 55.18 -7.24 0.099 6623
 6625 3 -53.25 55.35 -7.32 0.124 6624
 6626 3 -53.33 55.47 -7.4 0.133 6625
 6627 3 -53.38 55.67 -7.44 0.166 6626
 6628 3 -53.47 55.81 -7.41 0.2 6627
 6629 3 -53.58 55.93 -7.44 0.16 6628
 6630 3 -53.68 56.09 -7.41 0.109 6629
 6631 3 -53.73 56.24 -7.32 0.112 6630
 6632 3 -53.8 56.29 -7.24 0.108 6631
 6633 3 -53.86 56.45 -7.16 0.107 6632
 6634 3 -53.91 56.53 -7.1 0.102 6633
 6635 3 -53.98 56.67 -6.92 0.089 6634
 6636 3 -54.01 56.74 -6.79 0.131 6635
 6637 3 -54.08 56.79 -6.7 0.143 6636
 6638 3 -54.15 56.82 -6.54 0.11 6637
 6639 3 -54.25 56.92 -6.45 0.126 6638
 6640 3 -54.29 57 -6.32 0.153 6639
 6641 3 -54.33 57.02 -6.14 0.152 6640
 6642 3 -54.4 57.06 -6.02 0.184 6641
 6643 3 -54.41 57.13 -5.86 0.133 6642
 6644 3 -54.51 57.14 -5.7 0.163 6643
 6645 3 -54.55 57.25 -5.57 0.164 6644
 6646 3 -54.58 57.31 -5.41 0.179 6645
 6647 3 -54.73 57.46 -5.23 0.147 6646
 6648 3 -54.8 57.53 -5.04 0.119 6647
 6649 3 -54.87 57.57 -4.95 0.1 6648
 6650 3 -54.94 57.65 -4.77 0.115 6649
 6651 3 -55 57.75 -4.62 0.104 6650
 6652 3 -55.06 57.82 -4.53 0.121 6651
 6653 3 -55.08 57.88 -4.39 0.133 6652
 6654 3 -55.25 57.89 -4.27 0.16 6653
 6655 3 -55.29 57.96 -4.17 0.166 6654
 6656 3 -55.32 58.03 -4.04 0.184 6655
 6657 3 -55.36 58.13 -3.88 0.163 6656
 6658 3 -55.51 58.14 -3.7 0.13 6657
 6659 3 -55.61 58.21 -3.65 0.197 6658
 6660 3 -55.69 58.35 -3.45 0.285 6659
 6661 3 -55.78 58.41 -3.34 0.274 6660
 6662 3 -55.85 58.42 -3.16 0.218 6661
 6663 3 -55.93 58.45 -3.03 0.172 6662
 6664 3 -56 58.49 -2.88 0.152 6663
 6665 3 -56.08 58.52 -2.7 0.129 6664
 6666 3 -56.15 58.59 -2.55 0.109 6665
 6667 3 -56.24 58.63 -2.43 0.119 6666
 6668 3 -56.39 58.67 -2.34 0.1 6667
 6669 3 -56.44 58.74 -2.22 0.151 6668
 6670 3 -56.47 58.77 -2.07 0.181 6669
 6671 3 -56.5 58.91 -1.87 0.139 6670
 6672 3 -56.68 59.01 -1.73 0.131 6671
 6673 3 -56.61 59.2 -1.64 0.212 6672
 6674 3 -56.26 59.39 -1.61 0.096 6673
 6675 3 -56.1 59.44 -1.59 0.079 6674
 6676 3 -55.86 59.46 -1.51 0.125 6675
 6677 3 -55.78 59.45 -1.57 0.135 6676
 6678 3 -55.64 59.46 -1.52 0.239 6677
 6679 3 -55.76 59.92 -1.43 0.121 6678
 6680 3 -55.72 60.13 -1.38 0.095 6679
 6681 3 -55.79 60.34 -1.39 0.124 6680
 6682 3 -55.75 60.45 -1.37 0.000125 6681
 6683 3 -55.49 59.17 -1.26 0.15 6678
 6684 3 -55.47 58.96 -1.2 0.107 6683
 6685 3 -55.47 58.76 -1.21 0.113 6684
 6686 3 -55.44 58.53 -1.17 0.144 6685
 6687 3 -55.43 58.35 -1.13 0.119 6686
 6688 3 -55.43 58.2 -1.22 0.101 6687
 6689 3 -55.43 58.02 -1.28 0.135 6688
 6690 3 -55.39 57.91 -1.25 0.114 6689
 6691 3 -55.37 57.7 -1.22 0.15 6690
 6692 3 -55.37 57.41 -1.18 0.084 6691
 6693 3 -55.47 57.26 -1.13 0.107 6692
 6694 3 -55.53 57.16 -1.1 0.113 6693
 6695 3 -55.62 57.06 -1.06 0.07 6694
 6696 3 -56.97 59.13 -1.29 0.134 6673
 6697 3 -56.97 59.2 -1.18 0.174 6696
 6698 3 -56.93 59.16 -0.98 0.129 6697
 6699 3 -56.9 59.24 -0.84 0.148 6698
 6700 3 -56.89 59.3 -0.68 0.127 6699
 6701 3 -56.89 59.38 -0.47 0.159 6700
 6702 3 -56.79 59.42 -0.3 0.167 6701
 6703 3 -56.65 59.42 -0.18 0.174 6702
 6704 3 -56.65 59.56 0 0.12 6703
 6705 3 -56.76 59.59 0.21 0.087 6704
 6706 3 -56.76 59.76 0.33 0.106 6705
 6707 3 -56.85 59.66 0.45 0.079 6706
 6708 3 -56.79 59.74 0.62 0.114 6707
 6709 3 -56.75 59.71 0.72 0.09 6708
 6710 3 -56.76 59.81 0.82 0.099 6709
 6711 3 -56.83 59.81 0.97 0.104 6710
 6712 3 -56.79 59.8 1.13 0.087 6711
 6713 3 -56.74 59.74 1.26 0.107 6712
 6714 3 -56.74 59.63 1.37 0.149 6713
 6715 3 -56.85 59.58 1.46 0.16 6714
 6716 3 -57.13 59.64 1.59 0.078 6715
 6717 3 -57.29 59.59 1.62 0.118 6716
 6718 3 -57.41 59.56 1.63 0.11 6717
 6719 3 -57.55 59.58 1.69 0.135 6718
 6720 3 -57.65 59.52 1.91 0.12 6719
 6721 3 -57.72 59.49 2 0.099 6720
 6722 3 -57.76 59.46 2.17 0.114 6721
 6723 3 -52.82 54.5 -6.12 0.105 6616
 6724 3 -52.91 54.38 -5.99 0.101 6723
 6725 3 -52.11 53.25 -6.45 0.104 6608
 6726 3 -52.11 53.2 -6.24 0.093 6725
 6727 3 -52.04 53.11 -6.07 0.084 6726
 6728 3 -51.95 52.96 -5.99 0.1 6727
 6729 3 -51.87 52.79 -5.87 0.12 6728
 6730 3 -51.82 52.63 -5.81 0.15 6729
 6731 3 -51.77 52.31 -5.78 0.12 6730
 6732 3 -50.94 51.64 -6.88 0.252 6602
 6733 3 -50.76 51.74 -7 0.000125 6732
 6734 3 -52.57 47.06 -3.34 0.116 6475
 6735 3 -52.61 47.17 -3.24 0.144 6734
 6736 3 -52.68 47.34 -3.09 0.101 6735
 6737 3 -52.72 47.42 -3.03 0.106 6736
 6738 3 -52.76 47.66 -3.03 0.154 6737
 6739 3 -52.78 47.85 -2.99 0.158 6738
 6740 3 -52.82 47.96 -3.01 0.097 6739
 6741 3 -52.9 48.17 -3.05 0.099 6740
 6742 3 -52.78 48.31 -3.05 0.079 6741
 6743 3 -52.72 48.42 -3.03 0.119 6742
 6744 3 -52.64 48.59 -3.03 0.064 6743
 6745 3 -52.54 48.74 -2.95 0.12 6744
 6746 3 -52.54 48.95 -2.88 0.125 6745
 6747 3 -52.61 49.13 -2.78 0.118 6746
 6748 3 -52.72 49.2 -2.66 0.09 6747
 6749 3 -52.79 49.28 -2.53 0.1 6748
 6750 3 -52.92 49.33 -2.3 0.085 6749
 6751 3 -53.04 49.44 -2.24 0.077 6750
 6752 3 -53.14 49.59 -2.22 0.103 6751
 6753 3 -53.19 49.77 -2.22 0.057 6752
 6754 3 -53.32 49.88 -2.22 0.073 6753
 6755 3 -53.42 49.96 -2.13 0.126 6754
 6756 3 -53.53 50.21 -2.07 0.126 6755
 6757 3 -53.61 50.38 -2.05 0.096 6756
 6758 3 -53.72 50.48 -2.05 0.068 6757
 6759 3 -53.85 50.63 -2.09 0.099 6758
 6760 3 -53.96 50.71 -2.11 0.086 6759
 6761 3 -54.11 50.78 -2.07 0.1 6760
 6762 3 -54.26 50.89 -1.97 0.102 6761
 6763 3 -54.31 51.14 -1.91 0.095 6762
 6764 3 -54.28 51.28 -1.89 0.096 6763
 6765 3 -54.29 51.46 -1.91 0.125 6764
 6766 3 -54.29 51.62 -1.89 0.000125 6765
 6767 3 -53.03 42.3 -2.65 0.111 4159
 6768 3 -54.6 42.63 -3.2 0.393 6767
 6769 3 -54.78 42.64 -3.2 0.39 6768
 6770 3 -54.99 42.66 -3.16 0.362 6769
 6771 3 -55.11 42.66 -3.07 0.348 6770
 6772 3 -55.29 42.66 -3.01 0.382 6771
 6773 3 -55.46 42.69 -2.97 0.385 6772
 6774 3 -55.61 42.63 -2.86 0.401 6773
 6775 3 -55.76 42.59 -2.8 0.406 6774
 6776 3 -55.92 42.53 -2.72 0.412 6775
 6777 3 -56.11 42.39 -2.61 0.447 6776
 6778 3 -56.25 42.27 -2.45 0.487 6777
 6779 3 -56.39 42.21 -2.34 0.489 6778
 6780 3 -56.54 42.09 -2.32 0.519 6779
 6781 3 -55.92 41.7 -2.03 0.098 6780
 6782 3 -55.83 41.55 -2.03 0.125 6781
 6783 3 -55.79 41.31 -2.07 0.124 6782
 6784 3 -55.79 40.88 -2.05 0.091 6783
 6785 3 -55.75 40.66 -2.07 0.099 6784
 6786 3 -55.76 40.46 -1.93 0.107 6785
 6787 3 -55.79 40.31 -1.91 0.108 6786
 6788 3 -55.78 40.14 -1.82 0.083 6787
 6789 3 -55.86 40.03 -1.7 0.000125 6788
 6790 3 -56.75 42.08 -2.34 0.531 6780
 6791 3 -56.46 42.13 -1.78 0.049 6790
 6792 3 -56.44 42.21 -1.64 0.07 6791
 6793 3 -56.89 42.02 -2.45 0.578 6790
 6794 3 -57.04 41.95 -2.53 0.589 6793
 6795 3 -57.22 41.91 -2.7 0.555 6794
 6796 3 -57.35 41.74 -2.67 0.551 6795
 6797 3 -57.54 41.77 -2.65 0.529 6796
 6798 3 -57.72 41.84 -2.61 0.51 6797
 6799 3 -57.87 41.92 -2.63 0.528 6798
 6800 3 -58.07 41.8 -2.7 0.482 6799
 6801 3 -57.86 40.99 -2.84 0.125 6800
 6802 3 -57.86 40.88 -2.9 0.166 6801
 6803 3 -57.93 40.87 -3.15 0.136 6802
 6804 3 -58.01 40.92 -3.3 0.197 6803
 6805 3 -58.05 40.95 -3.41 0.309 6804
 6806 3 -57.94 41.16 -3.7 0.201 6805
 6807 3 -57.87 41.51 -3.57 0.097 6806
 6808 3 -57.87 41.63 -3.74 0.074 6807
 6809 3 -58.32 40.63 -3.11 0.108 6805
 6810 3 -58.43 40.52 -3.05 0.099 6809
 6811 3 -58.49 40.39 -3.11 0.119 6810
 6812 3 -58.54 40.24 -3.11 0.109 6811
 6813 3 -58.65 40.19 -3.2 0.075 6812
 6814 3 -58.25 41.94 -2.74 0.465 6800
 6815 3 -58.5 42.13 -2.84 0.432 6814
 6816 3 -58.69 42.2 -2.91 0.418 6815
 6817 3 -58.83 42.27 -2.91 0.458 6816
 6818 3 -58.97 42.34 -2.91 0.507 6817
 6819 3 -59.14 42.41 -2.95 0.56 6818
 6820 3 -59.36 42.53 -2.93 0.571 6819
 6821 3 -59.54 42.51 -2.97 0.593 6820
 6822 3 -59.72 42.59 -2.93 0.628 6821
 6823 3 -59.93 42.66 -2.86 0.623 6822
 6824 3 -60.11 42.66 -2.91 0.7 6823
 6825 3 -60.26 42.77 -2.88 0.747 6824
 6826 3 -60.43 42.7 -2.8 0.828 6825
 6827 3 -60.56 41.74 -2.63 0.359 6826
 6828 3 -60.69 41.46 -2.61 0.33 6827
 6829 3 -60.79 41.27 -2.61 0.318 6828
 6830 3 -60.93 41.09 -2.55 0.344 6829
 6831 3 -61.04 41.02 -2.7 0.276 6830
 6832 3 -61.19 40.94 -2.82 0.275 6831
 6833 3 -61.32 40.91 -2.93 0.307 6832
 6834 3 -61.47 40.74 -2.99 0.226 6833
 6835 3 -61.68 40.73 -2.95 0.267 6834
 6836 3 -61.82 40.67 -2.95 0.301 6835
 6837 3 -61.99 40.59 -2.97 0.338 6836
 6838 3 -62.14 40.64 -2.95 0.367 6837
 6839 3 -62.25 40.48 -2.91 0.431 6838
 6840 3 -62.39 40.45 -2.88 0.432 6839
 6841 3 -62.57 40.51 -2.86 0.44 6840
 6842 3 -62.64 40.14 -2.86 0.383 6841
 6843 3 -62.72 39.89 -2.9 0.317 6842
 6844 3 -62.79 39.81 -2.87 0.347 6843
 6845 3 -62.85 39.66 -2.79 0.388 6844
 6846 3 -62.25 39.45 -2.55 0.086 6845
 6847 3 -62.18 39.3 -2.53 0.122 6846
 6848 3 -62.04 39.2 -2.49 0.081 6847
 6849 3 -61.92 38.99 -2.45 0.117 6848
 6850 3 -61.85 38.83 -2.43 0.089 6849
 6851 3 -61.83 38.66 -2.36 0.067 6850
 6852 3 -61.85 38.52 -2.32 0.094 6851
 6853 3 -61.85 38.37 -2.41 0.102 6852
 6854 3 -61.82 38.12 -2.53 0.096 6853
 6855 3 -61.82 37.84 -2.65 0.109 6854
 6856 3 -61.82 37.69 -2.65 0.118 6855
 6857 3 -61.86 37.56 -2.66 0.143 6856
 6858 3 -61.87 37.28 -2.76 0.077 6857
 6859 3 -61.96 37.09 -2.8 0.086 6858
 6860 3 -62.06 36.96 -2.84 0.091 6859
 6861 3 -62.07 36.95 -2.97 0.099 6860
 6862 3 -61.91 37.06 -3.13 0.137 6861
 6863 3 -61.84 36.95 -3.26 0.108 6862
 6864 3 -61.88 36.88 -3.45 0.075 6863
 6865 3 -61.87 36.91 -3.57 0.082 6864
 6866 3 -63.07 39.59 -2.79 0.394 6845
 6867 3 -63.07 39.52 -2.39 0.304 6866
 6868 3 -63.29 39.89 -2.21 0.074 6867
 6869 3 -63.47 39.89 -2.12 0.086 6868
 6870 3 -63.57 39.84 -1.96 0.122 6869
 6871 3 -63.64 39.77 -1.85 0.124 6870
 6872 3 -63.74 39.77 -1.73 0.149 6871
 6873 3 -63.79 39.91 -1.62 0.142 6872
 6874 3 -63.87 40.05 -1.55 0.119 6873
 6875 3 -64.01 40.21 -1.52 0.108 6874
 6876 3 -64.18 40.21 -1.46 0.151 6875
 6877 3 -64.14 40.45 -1.33 0.103 6876
 6878 3 -64.17 40.63 -1.35 0.07 6877
 6879 3 -64.26 40.75 -1.3 0.129 6878
 6880 3 -64.34 40.86 -1.4 0.103 6879
 6881 3 -64.34 40.97 -1.46 0.000125 6880
 6882 3 -63.01 39.19 -2.19 0.129 6867
 6883 3 -63.11 39.09 -2.17 0.135 6882
 6884 3 -63.1 38.91 -2.14 0.114 6883
 6885 3 -63.14 38.81 -2.04 0.149 6884
 6886 3 -63.18 38.77 -1.92 0.127 6885
 6887 3 -63.21 38.59 -1.81 0.134 6886
 6888 3 -63.37 38.53 -1.72 0.11 6887
 6889 3 -63.43 38.44 -1.59 0.105 6888
 6890 3 -63.53 38.37 -1.51 0.137 6889
 6891 3 -63.64 38.33 -1.4 0.194 6890
 6892 3 -63.74 38.34 -1.3 0.248 6891
 6893 3 -63.87 38.73 -1.29 0.095 6892
 6894 3 -63.96 38.87 -1.36 0.165 6893
 6895 3 -64.07 39 -1.42 0.159 6894
 6896 3 -64.12 39.14 -1.41 0.124 6895
 6897 3 -64.28 39.14 -1.38 0.039 6896
 6898 3 -63.68 38.02 -1.27 0.13 6892
 6899 3 -63.79 37.88 -1.23 0.149 6898
 6900 3 -63.87 37.76 -1.16 0.243 6899
 6901 3 -63.97 37.77 -0.86 0.188 6900
 6902 3 -64.03 37.7 -0.75 0.184 6901
 6903 3 -64.03 37.55 -0.69 0.148 6902
 6904 3 -64.04 37.37 -0.57 0.177 6903
 6905 3 -64 37.17 -0.49 0.187 6904
 6906 3 -63.89 37.31 -0.26 0.093 6905
 6907 3 -63.75 37.27 -0.18 0.076 6906
 6908 3 -64.12 36.88 -0.55 0.096 6905
 6909 3 -64.09 36.74 -0.5 0.106 6908
 6910 3 -64 36.59 -0.46 0.143 6909
 6911 3 -63.93 36.48 -0.38 0.135 6910
 6912 3 -63.83 36.33 -0.36 0.101 6911
 6913 3 -63.76 36.19 -0.3 0.132 6912
 6914 3 -63.68 36.06 -0.22 0.148 6913
 6915 3 -63.57 35.92 -0.18 0.158 6914
 6916 3 -63.54 35.73 -0.13 0.19 6915
 6917 3 -63.52 35.6 -0.03 0.15 6916
 6918 3 -63.59 35.49 0.09 0.129 6917
 6919 3 -63.62 35.41 0.24 0.15 6918
 6920 3 -63.57 35.33 0.3 0.191 6919
 6921 3 -63.38 35.59 0.46 0.098 6920
 6922 3 -63.29 35.74 0.46 0.092 6921
 6923 3 -63.27 35.96 0.53 0.122 6922
 6924 3 -63.25 36.27 0.53 0.112 6923
 6925 3 -63.26 36.49 0.47 0.114 6924
 6926 3 -63.27 36.7 0.41 0.085 6925
 6927 3 -63.26 36.83 0.37 0.000125 6926
 6928 3 -63.55 35.02 0.26 0.192 6920
 6929 3 -63.51 34.84 0.3 0.205 6928
 6930 3 -63.51 34.7 0.35 0.258 6929
 6931 3 -63.58 34.52 0.34 0.328 6930
 6932 3 -63.52 34.41 0.35 0.372 6931
 6933 3 -63 34.27 0.45 0.234 6932
 6934 3 -62.83 34.23 0.45 0.286 6933
 6935 3 -62.68 34.19 0.46 0.365 6934
 6936 3 -62.55 34.12 0.51 0.395 6935
 6937 3 -62.44 33.96 0.52 0.423 6936
 6938 3 -62.33 34.01 0.53 0.506 6937
 6939 3 -62.05 34.13 0.42 0.399 6938
 6940 3 -62.02 34.98 0.36 0.07 6939
 6941 3 -61.98 35.12 0.34 0.126 6940
 6942 3 -62 35.34 0.34 0.131 6941
 6943 3 -61.98 35.59 0.38 0.106 6942
 6944 3 -61.94 35.8 0.32 0.151 6943
 6945 3 -61.83 35.88 0.26 0.184 6944
 6946 3 -61.73 35.95 0.29 0.235 6945
 6947 3 -61.68 36.06 0.36 0.106 6946
 6948 3 -61.65 36.12 0.41 0.106 6947
 6949 3 -61.98 36.27 0.4 0.092 6948
 6950 3 -62.02 36.39 0.35 0.121 6949
 6951 3 -62.08 36.52 0.23 0.129 6950
 6952 3 -62.13 36.67 0.08 0.104 6951
 6953 3 -62.23 36.74 -0.01 0.116 6952
 6954 3 -62.29 36.88 -0.14 0.086 6953
 6955 3 -62.25 36.89 -0.29 0.105 6954
 6956 3 -62.18 36.99 -0.39 0.134 6955
 6957 3 -62.17 37.2 -0.52 0.105 6956
 6958 3 -62.22 37.42 -0.62 0.073 6957
 6959 3 -62.24 37.53 -0.61 0.074 6958
 6960 3 -61.51 36.34 0.51 0.081 6947
 6961 3 -61.4 36.52 0.54 0.09 6960
 6962 3 -61.34 36.64 0.6 0.107 6961
 6963 3 -61.27 36.71 0.62 0.08 6962
 6964 3 -61.26 36.84 0.62 0.066 6963
 6965 3 -61.16 36.98 0.56 0.152 6964
 6966 3 -61.13 37.13 0.59 0.159 6965
 6967 3 -61.23 37.33 0.62 0.113 6966
 6968 3 -61.23 37.53 0.65 0.121 6967
 6969 3 -61.22 37.67 0.69 0.151 6968
 6970 3 -61.23 37.94 0.74 0.149 6969
 6971 3 -61.23 38.13 0.82 0.147 6970
 6972 3 -61.16 38.35 0.86 0.134 6971
 6973 3 -61.15 38.62 0.89 0.115 6972
 6974 3 -61.09 38.74 0.96 0.081 6973
 6975 3 -60.99 38.83 1.03 0.07 6974
 6976 3 -60.92 38.92 1.02 0.064 6975
 6977 3 -60.88 39.02 1.07 0.093 6976
 6978 3 -60.76 39.16 1.09 0.13 6977
 6979 3 -60.66 39.28 1.12 0.091 6978
 6980 3 -60.58 39.48 1.22 0.107 6979
 6981 3 -60.49 39.58 1.23 0.091 6980
 6982 3 -60.44 39.77 1.21 0.07 6981
 6983 3 -60.39 39.88 1.17 0.079 6982
 6984 3 -60.28 39.95 1.13 0.114 6983
 6985 3 -60.13 39.98 1.07 0.139 6984
 6986 3 -60.01 39.99 1.02 0.135 6985
 6987 3 -59.84 39.91 1.16 0.127 6986
 6988 3 -59.71 39.83 1.21 0.162 6987
 6989 3 -59.59 39.42 1.43 0.13 6988
 6990 3 -59.45 39.37 1.6 0.167 6989
 6991 3 -59.38 39.39 1.69 0.088 6990
 6992 3 -59.49 40.1 1.24 0.11 6988
 6993 3 -59.38 40.2 1.28 0.101 6992
 6994 3 -61.47 35.66 0.06 0.082 6946
 6995 3 -61.34 35.67 -0.01 0.102 6994
 6996 3 -61.32 35.64 -0.17 0.099 6995
 6997 3 -61.87 33.66 0.19 0.159 6939
 6998 3 -61.68 33.52 0.29 0.111 6997
 6999 3 -61.52 33.52 0.26 0.178 6998
 7000 3 -61.51 33.3 0.39 0.149 6999
 7001 3 -61.44 33.16 0.42 0.104 7000
 7002 3 -61.38 32.87 0.46 0.137 7001
 7003 3 -61.37 32.7 0.5 0.133 7002
 7004 3 -61.32 32.56 0.48 0.089 7003
 7005 3 -61.19 32.27 0.52 0.106 7004
 7006 3 -61.18 32.08 0.52 0.097 7005
 7007 3 -61.13 31.93 0.54 0.122 7006
 7008 3 -61.04 31.75 0.6 0.161 7007
 7009 3 -61.05 31.61 0.54 0.201 7008
 7010 3 -61.01 31.47 0.47 0.252 7009
 7011 3 -60.82 31.29 0.61 0.133 7010
 7012 3 -60.72 31.18 0.64 0.104 7011
 7013 3 -60.66 31.04 0.67 0.103 7012
 7014 3 -60.55 30.97 0.62 0.071 7013
 7015 3 -60.48 30.79 0.59 0.086 7014
 7016 3 -60.4 30.63 0.6 0.129 7015
 7017 3 -60.32 30.52 0.61 0.118 7016
 7018 3 -60.15 30.4 0.58 0.114 7017
 7019 3 -60.05 30.18 0.62 0.142 7018
 7020 3 -59.98 29.99 0.58 0.149 7019
 7021 3 -59.94 29.84 0.52 0.183 7020
 7022 3 -59.94 29.7 0.46 0.242 7021
 7023 3 -59.94 29.54 0.78 0.109 7022
 7024 3 -60.08 29.38 0.86 0.08 7023
 7025 3 -60.05 29.27 0.89 0.085 7024
 7026 3 -60.05 29.16 0.94 0.11 7025
 7027 3 -60.06 29.02 0.94 0.146 7026
 7028 3 -60.02 28.86 0.87 0.158 7027
 7029 3 -59.96 28.74 1.01 0.096 7028
 7030 3 -59.88 28.59 1.07 0.104 7029
 7031 3 -59.89 28.38 1.1 0.077 7030
 7032 3 -59.91 28.16 1.19 0.145 7031
 7033 3 -59.88 27.91 1.32 0.138 7032
 7034 3 -59.87 27.75 1.43 0.093 7033
 7035 3 -59.87 27.7 1.58 0.109 7034
 7036 3 -59.81 27.61 1.68 0.119 7035
 7037 3 -59.74 27.45 1.77 0.077 7036
 7038 3 -59.66 27.43 1.87 0.097 7037
 7039 3 -60 29.56 0.05 0.12 7022
 7040 3 -60.01 29.5 -0.05 0.07 7039
 7041 3 -60.04 29.29 -0.08 0.109 7040
 7042 3 -60.01 29.11 -0.11 0.11 7041
 7043 3 -60.02 28.97 -0.08 0.118 7042
 7044 3 -60.15 28.84 -0.05 0.14 7043
 7045 3 -60.26 28.72 -0.05 0.086 7044
 7046 3 -60.27 28.61 -0.01 0.108 7045
 7047 3 -60.26 28.45 0.01 0.118 7046
 7048 3 -60.26 28.31 0.04 0.106 7047
 7049 3 -60.23 28.15 0.01 0.112 7048
 7050 3 -60.16 27.97 -0.04 0.096 7049
 7051 3 -59.94 27.77 -0.04 0.084 7050
 7052 3 -59.87 27.61 -0.03 0.087 7051
 7053 3 -61.23 31.77 0.06 0.069 7010
 7054 3 -61.26 31.84 -0.01 0.068 7053
 7055 3 -61.3 31.88 -0.11 0.093 7054
 7056 3 -61.37 31.84 -0.21 0.084 7055
 7057 3 -61.43 31.84 -0.36 0.084 7056
 7058 3 -61.39 31.91 -0.47 0.062 7057
 7059 3 -61.36 31.84 -0.62 0.088 7058
 7060 3 -61.22 31.84 -0.64 0.117 7059
 7061 3 -61.11 31.66 -0.64 0.168 7060
 7062 3 -61 31.45 -0.61 0.126 7061
 7063 3 -60.93 31.27 -0.49 0.103 7062
 7064 3 -61.38 33.69 0.07 0.124 6999
 7065 3 -61.25 33.7 0.01 0.18 7064
 7066 3 -61.27 33.55 -0.04 0.146 7065
 7067 3 -61.02 33.23 -0.11 0.145 7066
 7068 3 -61.02 32.92 -0.08 0.122 7067
 7069 3 -60.94 32.81 -0.11 0.075 7068
 7070 3 -61.12 33.88 0.01 0.147 7065
 7071 3 -61 34.16 0 0.053 7070
 7072 3 -60.9 34.27 -0.01 0.071 7071
 7073 3 -60.73 34.31 -0.03 0.1 7072
 7074 3 -62.72 33.28 0.6 0.086 6938
 7075 3 -62.76 33.13 0.6 0.126 7074
 7076 3 -62.69 32.92 0.56 0.122 7075
 7077 3 -62.65 32.76 0.59 0.104 7076
 7078 3 -62.59 32.52 0.53 0.067 7077
 7079 3 -62.62 32.38 0.53 0.087 7078
 7080 3 -62.58 32.2 0.56 0.073 7079
 7081 3 -62.57 32.03 0.57 0.069 7080
 7082 3 -62.57 31.93 0.58 0.104 7081
 7083 3 -62.58 31.77 0.62 0.11 7082
 7084 3 -62.48 31.59 0.67 0.119 7083
 7085 3 -62.58 31.38 0.7 0.115 7084
 7086 3 -62.61 31.27 0.74 0.134 7085
 7087 3 -62.54 31.04 0.74 0.09 7086
 7088 3 -62.54 30.84 0.64 0.102 7087
 7089 3 -62.66 30.65 0.62 0.118 7088
 7090 3 -62.8 30.45 0.62 0.142 7089
 7091 3 -62.8 30.29 0.56 0.146 7090
 7092 3 -62.82 30.11 0.48 0.104 7091
 7093 3 -62.93 29.99 0.42 0.106 7092
 7094 3 -63.09 29.95 0.37 0.096 7093
 7095 3 -63.29 29.91 0.29 0.085 7094
 7096 3 -63.48 29.93 0.24 0.099 7095
 7097 3 -63.61 29.86 0.24 0.11 7096
 7098 3 -63.7 29.79 0.21 0.101 7097
 7099 3 -63.87 29.79 0.09 0.097 7098
 7100 3 -63.95 29.79 0 0.113 7099
 7101 3 -64.04 29.72 -0.04 0.104 7100
 7102 3 -64.18 29.86 -0.13 0.108 7101
 7103 3 -64.22 29.97 -0.19 0.124 7102
 7104 3 -64.3 30.11 0 0.079 7103
 7105 3 -64.21 30.2 0.03 0.000125 7104
 7106 3 -64.17 30.06 -0.38 0.065 7103
 7107 3 -64.17 30.15 -0.5 0.084 7106
 7108 3 -64.15 30.25 -0.61 0.127 7107
 7109 3 -64.2 30.4 -0.71 0.154 7108
 7110 3 -64.28 30.61 -0.8 0.139 7109
 7111 3 -64.45 30.76 -0.84 0.06 7110
 7112 3 -64.51 30.83 -0.92 0.087 7111
 7113 3 -64.59 30.94 -0.82 0.079 7112
 7114 3 -64.81 31.01 -0.81 0.092 7113
 7115 3 -64.95 31.12 -0.86 0.099 7114
 7116 3 -65.11 31.19 -0.94 0.087 7115
 7117 3 -65.23 31.19 -1.03 0.096 7116
 7118 3 -65.2 31.37 -1.17 0.119 7117
 7119 3 -65.22 31.55 -1.26 0.084 7118
 7120 3 -65.23 31.73 -1.41 0.127 7119
 7121 3 -65.23 31.85 -1.42 0.065 7120
 7122 3 -64.18 34.64 0.12 0.073 6932
 7123 3 -64.27 34.56 0.12 0.067 7122
 7124 3 -64.4 34.52 0.15 0.1 7123
 7125 3 -64.52 34.44 0.18 0.068 7124
 7126 3 -64.65 34.31 0.15 0.112 7125
 7127 3 -64.79 34.21 0.18 0.093 7126
 7128 3 -64.88 34.1 0.15 0.13 7127
 7129 3 -65.04 33.92 0.07 0.112 7128
 7130 3 -65.13 33.82 -0.03 0.116 7129
 7131 3 -65.18 33.77 -0.16 0.151 7130
 7132 3 -64.84 33.67 -0.37 0.123 7131
 7133 3 -64.7 33.67 -0.37 0.087 7132
 7134 3 -64.56 33.61 -0.44 0.093 7133
 7135 3 -64.47 33.57 -0.5 0.12 7134
 7136 3 -64.28 33.55 -0.62 0.123 7135
 7137 3 -64.15 33.52 -0.76 0.088 7136
 7138 3 -64 33.45 -0.85 0.12 7137
 7139 3 -63.86 33.45 -0.96 0.136 7138
 7140 3 -63.76 33.39 -1.02 0.111 7139
 7141 3 -63.65 33.31 -1.13 0.079 7140
 7142 3 -63.61 33.16 -1.27 0.084 7141
 7143 3 -63.76 33.13 -1.29 0.064 7142
 7144 3 -63.87 32.99 -1.34 0.076 7143
 7145 3 -65.45 33.89 -0.24 0.105 7131
 7146 3 -65.42 33.88 -0.36 0.074 7145
 7147 3 -64.17 37.99 -0.63 0.084 6902
 7148 3 -64.12 38.08 -0.55 0.121 7147
 7149 3 -64.06 38.09 -0.37 0.119 7148
 7150 3 -63.81 37.45 -1.43 0.127 6900
 7151 3 -63.85 37.34 -1.49 0.149 7150
 7152 3 -63.92 37.24 -1.53 0.207 7151
 7153 3 -63.64 37.08 -1.58 0.128 7152
 7154 3 -63.43 37.06 -1.71 0.135 7153
 7155 3 -63.22 37.03 -1.75 0.134 7154
 7156 3 -63.1 37.01 -1.76 0.173 7155
 7157 3 -62.86 37.03 -1.74 0.15 7156
 7158 3 -62.79 37.05 -1.62 0.188 7157
 7159 3 -62.74 37.06 -1.54 0.26 7158
 7160 3 -62.62 36.66 -1.58 0.093 7159
 7161 3 -62.47 36.52 -1.64 0.087 7160
 7162 3 -62.39 36.39 -1.7 0.104 7161
 7163 3 -62.25 36.31 -1.78 0.109 7162
 7164 3 -62.11 36.23 -1.84 0.097 7163
 7165 3 -61.93 36.27 -1.95 0.087 7164
 7166 3 -61.82 36.21 -1.97 0.086 7165
 7167 3 -61.69 36.09 -2.01 0.111 7166
 7168 3 -61.57 35.99 -2.05 0.11 7167
 7169 3 -61.44 35.91 -2.05 0.095 7168
 7170 3 -61.31 35.84 -2.13 0.101 7169
 7171 3 -61.19 35.81 -2.18 0.112 7170
 7172 3 -60.97 35.7 -2.28 0.086 7171
 7173 3 -60.94 35.7 -2.38 0.086 7172
 7174 3 -61.5 35.64 -1.91 0.112 7169
 7175 3 -61.58 35.66 -1.85 0.081 7174
 7176 3 -64.12 37.21 -1.73 0.14 7152
 7177 3 -64.06 37.06 -1.85 0.113 7176
 7178 3 -63.98 36.86 -1.96 0.095 7177
 7179 3 -63.86 36.79 -1.98 0.000125 7178
 7180 3 -63.43 39.65 -3.23 0.249 6866
 7181 3 -63.66 39.63 -3.39 0.272 7180
 7182 3 -63.83 39.61 -3.44 0.32 7181
 7183 3 -63.94 39.22 -3.4 0.209 7182
 7184 3 -64.02 39.03 -3.5 0.218 7183
 7185 3 -64.07 38.92 -3.48 0.264 7184
 7186 3 -64.1 38.78 -3.48 0.296 7185
 7187 3 -64.21 38.7 -3.77 0.261 7186
 7188 3 -64.41 38.7 -3.93 0.277 7187
 7189 3 -64.57 38.7 -4.02 0.319 7188
 7190 3 -64.68 38.32 -3.94 0.224 7189
 7191 3 -64.77 38.17 -3.87 0.205 7190
 7192 3 -64.88 38.07 -3.93 0.225 7191
 7193 3 -64.52 37.93 -3.89 0.099 7192
 7194 3 -64.43 37.84 -3.97 0.109 7193
 7195 3 -64.33 37.75 -4.02 0.119 7194
 7196 3 -64.19 37.6 -3.97 0.071 7195
 7197 3 -64.19 37.49 -3.98 0.09 7196
 7198 3 -64.21 37.31 -3.9 0.089 7197
 7199 3 -64.13 37.13 -3.9 0.054 7198
 7200 3 -64.1 36.92 -3.87 0.082 7199
 7201 3 -65.12 38.13 -4.06 0.158 7192
 7202 3 -65.19 38.07 -4.15 0.216 7201
 7203 3 -65.26 38.06 -4.26 0.263 7202
 7204 3 -65.51 37.82 -4.18 0.164 7203
 7205 3 -65.63 37.75 -4.22 0.158 7204
 7206 3 -65.77 37.64 -4.24 0.172 7205
 7207 3 -65.94 37.65 -4.3 0.209 7206
 7208 3 -66.16 37.9 -4.35 0.115 7207
 7209 3 -66.35 37.95 -4.44 0.133 7208
 7210 3 -66.44 38.15 -4.48 0.058 7209
 7211 3 -66.52 38.29 -4.51 0.096 7210
 7212 3 -66.66 38.4 -4.69 0.072 7211
 7213 3 -66.69 38.54 -4.82 0.097 7212
 7214 3 -66.79 38.5 -4.99 0.115 7213
 7215 3 -66.88 38.46 -5.11 0.078 7214
 7216 3 -65.88 37.35 -4.23 0.141 7207
 7217 3 -65.99 37.14 -4.23 0.139 7216
 7218 3 -65.99 36.96 -4.2 0.168 7217
 7219 3 -66.1 36.81 -4.11 0.193 7218
 7220 3 -66.19 36.71 -4.14 0.256 7219
 7221 3 -66.12 36.57 -4.02 0.248 7220
 7222 3 -65.77 36.59 -4.31 0.097 7221
 7223 3 -65.66 36.61 -4.51 0.082 7222
 7224 3 -65.62 36.54 -4.69 0.087 7223
 7225 3 -65.49 36.52 -4.76 0.097 7224
 7226 3 -65.4 36.5 -4.68 0.034 7225
 7227 3 -65.27 36.43 -4.63 0.081 7226
 7228 3 -65.49 36.48 -4.91 0.08 7225
 7229 3 -65.52 36.3 -4.97 0.091 7228
 7230 3 -65.52 36.18 -5.11 0.09 7229
 7231 3 -65.44 36.18 -5.23 0.152 7230
 7232 3 -65.12 36.1 -5.43 0.068 7231
 7233 3 -65.01 35.87 -5.52 0.083 7232
 7234 3 -64.88 35.76 -5.52 0.09 7233
 7235 3 -66.32 36.46 -3.87 0.197 7221
 7236 3 -66.38 36.38 -3.81 0.214 7235
 7237 3 -66.44 36.31 -3.75 0.248 7236
 7238 3 -66.54 36.28 -3.6 0.339 7237
 7239 3 -66.6 36.31 -3.46 0.39 7238
 7240 3 -66.6 36.24 -3.33 0.418 7239
 7241 3 -66.16 36.35 -3.02 0.115 7240
 7242 3 -66.09 36.35 -2.87 0.125 7241
 7243 3 -66.03 36.39 -2.69 0.107 7242
 7244 3 -65.98 36.49 -2.54 0.103 7243
 7245 3 -66.06 36.57 -2.46 0.097 7244
 7246 3 -66.11 36.57 -2.37 0.075 7245
 7247 3 -66.09 36.59 -2.21 0.123 7246
 7248 3 -66.09 36.61 -2.1 0.18 7247
 7249 3 -65.98 36.88 -2.04 0.088 7248
 7250 3 -65.87 36.97 -1.94 0.105 7249
 7251 3 -65.84 37.1 -1.9 0.089 7250
 7252 3 -66.12 36.25 -2.04 0.083 7248
 7253 3 -66.04 36.1 -1.94 0.094 7252
 7254 3 -66.03 35.96 -1.94 0.088 7253
 7255 3 -65.93 35.82 -1.87 0.118 7254
 7256 3 -65.79 35.71 -1.81 0.097 7255
 7257 3 -65.68 35.64 -1.75 0.085 7256
 7258 3 -65.64 35.56 -1.69 0.064 7257
 7259 3 -65.53 35.42 -1.72 0.113 7258
 7260 3 -65.48 35.2 -1.7 0.111 7259
 7261 3 -65.42 35.02 -1.72 0.077 7260
 7262 3 -65.25 35.02 -1.72 0.052 7261
 7263 3 -65.14 35 -1.72 0.048 7262
 7264 3 -64.98 34.97 -1.77 0.087 7263
 7265 3 -66.69 36.31 -3.21 0.42 7240
 7266 3 -66.9 36.77 -2.89 0.226 7265
 7267 3 -66.97 36.82 -2.81 0.297 7266
 7268 3 -67.12 36.88 -2.71 0.313 7267
 7269 3 -67.12 36.89 -2.56 0.295 7268
 7270 3 -67.28 36.92 -2.56 0.324 7269
 7271 3 -67.65 36.54 -2.75 0.159 7270
 7272 3 -67.75 36.49 -2.79 0.076 7271
 7273 3 -67.92 36.39 -2.77 0.083 7272
 7274 3 -68.06 36.29 -2.73 0.092 7273
 7275 3 -68.23 36.15 -2.61 0.092 7274
 7276 3 -68.28 36.03 -2.53 0.087 7275
 7277 3 -68.32 35.92 -2.47 0.064 7276
 7278 3 -67.17 37.06 -2.42 0.218 7270
 7279 3 -67.15 37.17 -2.29 0.238 7278
 7280 3 -67.34 37.28 -2.31 0.156 7279
 7281 3 -67.48 37.38 -2.15 0.185 7280
 7282 3 -67.56 37.52 -2.08 0.181 7281
 7283 3 -67.7 37.61 -2.06 0.136 7282
 7284 3 -67.87 37.72 -2.04 0.124 7283
 7285 3 -67.92 37.85 -2.06 0.127 7284
 7286 3 -68.03 37.97 -1.96 0.149 7285
 7287 3 -68.09 38.09 -1.89 0.135 7286
 7288 3 -68.12 38.27 -1.78 0.16 7287
 7289 3 -68.17 38.42 -1.65 0.132 7288
 7290 3 -68.17 38.54 -1.56 0.166 7289
 7291 3 -68.25 38.75 -1.51 0.287 7290
 7292 3 -68.32 38.89 -1.41 0.353 7291
 7293 3 -68.5 39.03 -1.54 0.337 7292
 7294 3 -68.68 39.02 -1.59 0.35 7293
 7295 3 -68.89 38.97 -1.6 0.361 7294
 7296 3 -69.06 38.96 -1.6 0.344 7295
 7297 3 -69.03 39.32 -1.55 0.207 7296
 7298 3 -69.12 39.52 -1.48 0.256 7297
 7299 3 -69.23 39.72 -1.46 0.281 7298
 7300 3 -69.4 39.85 -1.44 0.329 7299
 7301 3 -69.45 39.96 -1.35 0.371 7300
 7302 3 -69.53 40.07 -1.3 0.378 7301
 7303 3 -69.61 40.17 -1.24 0.356 7302
 7304 3 -69.22 40.67 -1.58 0.108 7303
 7305 3 -69.2 40.84 -1.67 0.094 7304
 7306 3 -69.15 40.99 -1.76 0.084 7305
 7307 3 -69.09 41.09 -1.89 0.146 7306
 7308 3 -69.03 41.2 -1.93 0.122 7307
 7309 3 -69.81 40.07 -1.01 0.218 7303
 7310 3 -69.89 40.14 -0.86 0.189 7309
 7311 3 -69.95 40.25 -0.77 0.221 7310
 7312 3 -69.98 40.1 -0.47 0.21 7311
 7313 3 -69.92 40.11 -0.34 0.224 7312
 7314 3 -69.84 39.78 -0.39 0.1 7313
 7315 3 -69.87 39.56 -0.41 0.091 7314
 7316 3 -69.9 39.46 -0.41 0.091 7315
 7317 3 -69.92 39.28 -0.37 0.051 7316
 7318 3 -69.9 39.15 -0.41 0.107 7317
 7319 3 -69.73 39.07 -0.36 0.115 7318
 7320 3 -69.62 39.02 -0.36 0.093 7319
 7321 3 -69.93 40.34 -0.16 0.11 7313
 7322 3 -69.94 40.47 -0.05 0.13 7321
 7323 3 -69.91 40.64 0.06 0.149 7322
 7324 3 -69.88 40.77 0.09 0.15 7323
 7325 3 -69.82 40.82 0.22 0.143 7324
 7326 3 -69.76 40.84 0.4 0.146 7325
 7327 3 -69.66 40.82 0.61 0.128 7326
 7328 3 -69.63 40.78 0.75 0.16 7327
 7329 3 -69.57 40.79 0.92 0.126 7328
 7330 3 -69.47 40.82 1.06 0.151 7329
 7331 3 -69.44 40.89 1.22 0.2 7330
 7332 3 -69.24 40.85 1.55 0.149 7331
 7333 3 -69.19 40.85 1.71 0.154 7332
 7334 3 -69.11 40.78 1.9 0.15 7333
 7335 3 -69.01 40.75 2.03 0.124 7334
 7336 3 -68.96 40.71 2.2 0.159 7335
 7337 3 -68.87 40.81 2.26 0.18 7336
 7338 3 -68.71 40.86 2.35 0.18 7337
 7339 3 -68.71 40.92 2.45 0.134 7338
 7340 3 -68.77 40.92 2.68 0.145 7339
 7341 3 -68.79 40.85 2.89 0.141 7340
 7342 3 -68.68 40.71 3.1 0.111 7341
 7343 3 -68.54 40.59 3.24 0.087 7342
 7344 3 -68.46 40.5 3.3 0.041 7343
 7345 3 -68.35 40.42 3.37 0.092 7344
 7346 3 -68.29 40.35 3.45 0.117 7345
 7347 3 -68.24 40.32 3.64 0.117 7346
 7348 3 -68.21 40.28 3.76 0.1 7347
 7349 3 -68.18 40.28 3.97 0.127 7348
 7350 3 -68.1 40.28 4.08 0.161 7349
 7351 3 -67.96 40.21 4.11 0.164 7350
 7352 3 -67.83 40.03 4.18 0.087 7351
 7353 3 -67.79 39.89 4.23 0.105 7352
 7354 3 -67.76 39.78 4.27 0.062 7353
 7355 3 -67.71 39.64 4.33 0.073 7354
 7356 3 -69.9 40.63 -1 0.134 7311
 7357 3 -69.93 40.78 -1.1 0.139 7356
 7358 3 -69.98 40.96 -1.16 0.175 7357
 7359 3 -70.03 41.07 -1.11 0.205 7358
 7360 3 -70.15 41.11 -1.19 0.258 7359
 7361 3 -70.45 40.95 -1.01 0.103 7360
 7362 3 -70.67 40.96 -1.06 0.13 7361
 7363 3 -70.84 41.11 -1.08 0.119 7362
 7364 3 -70.97 41.24 -1.14 0.104 7363
 7365 3 -71.09 41.4 -1.15 0.105 7364
 7366 3 -71.2 41.57 -1.11 0.08 7365
 7367 3 -71.28 41.72 -1.09 0.084 7366
 7368 3 -71.26 41.81 -1.19 0.149 7367
 7369 3 -71.31 41.88 -1.26 0.131 7368
 7370 3 -71.45 41.95 -1.32 0.108 7369
 7371 3 -71.48 42.06 -1.44 0.098 7370
 7372 3 -71.51 42 -1.62 0.064 7371
 7373 3 -71.59 42 -1.76 0.097 7372
 7374 3 -71.61 41.93 -1.85 0.068 7373
 7375 3 -70.06 41.39 -1.47 0.156 7360
 7376 3 -70.12 41.54 -1.54 0.115 7375
 7377 3 -70.22 41.68 -1.57 0.059 7376
 7378 3 -70.29 41.82 -1.6 0.101 7377
 7379 3 -70.42 41.89 -1.64 0.164 7378
 7380 3 -70.51 41.97 -1.62 0.199 7379
 7381 3 -70.48 42.03 -1.84 0.098 7380
 7382 3 -70.5 42.17 -2.05 0.157 7381
 7383 3 -70.51 42.35 -2.2 0.127 7382
 7384 3 -70.51 42.56 -2.36 0.115 7383
 7385 3 -70.47 42.64 -2.47 0.09 7384
 7386 3 -70.37 42.7 -2.55 0.091 7385
 7387 3 -70.45 42.92 -2.8 0.098 7386
 7388 3 -70.51 43.07 -2.95 0.144 7387
 7389 3 -70.62 43.17 -3.14 0.161 7388
 7390 3 -70.67 43.25 -3.24 0.1 7389
 7391 3 -70.65 42.03 -1.37 0.097 7380
 7392 3 -70.72 42.13 -1.31 0.109 7391
 7393 3 -70.76 42.28 -1.24 0.037 7392
 7394 3 -69.31 38.75 -1.77 0.174 7296
 7395 3 -69.51 38.71 -1.84 0.146 7394
 7396 3 -69.73 38.56 -1.83 0.095 7395
 7397 3 -69.86 38.42 -1.78 0.114 7396
 7398 3 -70.03 38.28 -1.79 0.088 7397
 7399 3 -70.2 38.18 -1.78 0.071 7398
 7400 3 -70.34 38.17 -1.81 0.067 7399
 7401 3 -70.48 38.07 -1.7 0.121 7400
 7402 3 -70.64 38.07 -1.59 0.094 7401
 7403 3 -70.81 38 -1.54 0.099 7402
 7404 3 -70.97 37.92 -1.57 0.086 7403
 7405 3 -71.07 37.86 -1.56 0.071 7404
 7406 3 -68.34 38.85 -0.99 0.101 7292
 7407 3 -68.42 38.78 -0.83 0.093 7406
 7408 3 -68.42 38.75 -0.72 0.081 7407
 7409 3 -68.37 38.68 -0.61 0.115 7408
 7410 3 -68.4 38.57 -0.48 0.125 7409
 7411 3 -68.43 38.5 -0.35 0.119 7410
 7412 3 -68.45 38.43 -0.24 0.101 7411
 7413 3 -68.49 38.29 -0.15 0.126 7412
 7414 3 -68.41 38.28 -0.03 0.144 7413
 7415 3 -68.43 38.2 0.08 0.142 7414
 7416 3 -68.52 38.27 0.33 0.132 7415
 7417 3 -68.57 38.32 0.46 0.166 7416
 7418 3 -68.71 38.21 0.59 0.156 7417
 7419 3 -68.88 38.09 0.65 0.151 7418
 7420 3 -69.02 37.9 0.73 0.175 7419
 7421 3 -69.13 37.74 0.8 0.156 7420
 7422 3 -69.16 37.59 0.9 0.156 7421
 7423 3 -69.14 37.4 0.98 0.111 7422
 7424 3 -69.24 37.27 1.09 0.105 7423
 7425 3 -69.27 37.14 1.2 0.152 7424
 7426 3 -69.33 37.03 1.3 0.182 7425
 7427 3 -69.39 36.89 1.36 0.184 7426
 7428 3 -69.58 36.88 1.41 0.169 7427
 7429 3 -69.67 36.88 1.61 0.094 7428
 7430 3 -69.78 36.78 1.66 0.067 7429
 7431 3 -69.91 36.72 1.7 0.104 7430
 7432 3 -69.99 36.7 1.81 0.000125 7431
 7433 3 -66.7 37.13 -1.96 0.1 7279
 7434 3 -66.65 37.21 -1.84 0.092 7433
 7435 3 -66.37 37.25 -1.78 0.094 7434
 7436 3 -66.23 37.28 -1.75 0.053 7435
 7437 3 -66.06 37.32 -1.75 0.08 7436
 7438 3 -65.98 37.38 -1.72 0.078 7437
 7439 3 -65.9 37.45 -1.77 0.067 7438
 7440 3 -65.73 37.47 -1.87 0.075 7439
 7441 3 -65.62 37.5 -1.85 0.076 7440
 7442 3 -65.04 38.22 -4.55 0.152 7203
 7443 3 -64.94 38.15 -4.72 0.182 7442
 7444 3 -64.85 38.12 -4.81 0.219 7443
 7445 3 -64.79 38.08 -4.89 0.299 7444
 7446 3 -64.46 38.38 -4.64 0.071 7445
 7447 3 -64.32 38.43 -4.65 0.077 7446
 7448 3 -64.18 38.4 -4.65 0.084 7447
 7449 3 -64.04 38.43 -4.73 0.103 7448
 7450 3 -63.9 38.36 -4.74 0.108 7449
 7451 3 -63.8 38.33 -4.7 0.071 7450
 7452 3 -64.83 37.76 -5.19 0.141 7445
 7453 3 -64.74 37.68 -5.27 0.14 7452
 7454 3 -64.66 37.54 -5.39 0.149 7453
 7455 3 -64.52 37.44 -5.53 0.125 7454
 7456 3 -64.38 37.36 -5.65 0.147 7455
 7457 3 -64.29 37.32 -5.73 0.163 7456
 7458 3 -64.18 37.28 -5.78 0.174 7457
 7459 3 -63.8 37.22 -5.65 0.129 7458
 7460 3 -63.68 37.12 -5.61 0.141 7459
 7461 3 -63.44 37.18 -5.61 0.112 7460
 7462 3 -63.3 37.11 -5.65 0.099 7461
 7463 3 -63.13 37.04 -5.64 0.145 7462
 7464 3 -63.08 36.96 -5.6 0.1 7463
 7465 3 -64.04 37.25 -5.98 0.178 7458
 7466 3 -63.9 37.14 -6.15 0.161 7465
 7467 3 -63.84 37.04 -6.23 0.2 7466
 7468 3 -63.76 37.08 -6.43 0.204 7467
 7469 3 -63.54 37.16 -6.53 0.196 7468
 7470 3 -63.36 37.15 -6.6 0.168 7469
 7471 3 -63.19 37.15 -6.7 0.136 7470
 7472 3 -63.11 37.16 -6.8 0.128 7471
 7473 3 -63.01 37.18 -6.98 0.147 7472
 7474 3 -62.86 37.14 -7.09 0.151 7473
 7475 3 -62.76 37.15 -7.2 0.132 7474
 7476 3 -62.65 37.22 -7.31 0.145 7475
 7477 3 -62.51 37.32 -7.36 0.19 7476
 7478 3 -62.44 37.51 -7.44 0.165 7477
 7479 3 -62.3 37.64 -7.49 0.154 7478
 7480 3 -62.2 37.65 -7.57 0.153 7479
 7481 3 -62.02 37.65 -7.66 0.143 7480
 7482 3 -61.87 37.61 -7.79 0.213 7481
 7483 3 -61.69 37.66 -7.83 0.242 7482
 7484 3 -61.57 37.58 -7.86 0.265 7483
 7485 3 -61.47 37.98 -7.98 0.109 7484
 7486 3 -61.33 38 -8.07 0.125 7485
 7487 3 -61.23 38.08 -8.04 0.201 7486
 7488 3 -61.15 38.11 -8.09 0.205 7487
 7489 3 -60.9 38.04 -8.14 0.136 7488
 7490 3 -60.9 38.11 -8.26 0.129 7489
 7491 3 -60.8 38.07 -8.32 0.185 7490
 7492 3 -60.69 38.1 -8.35 0.236 7491
 7493 3 -60.74 38.39 -8.6 0.115 7492
 7494 3 -60.59 38.42 -8.77 0.114 7493
 7495 3 -60.52 38.42 -8.91 0.106 7494
 7496 3 -60.45 38.53 -9.05 0.105 7495
 7497 3 -60.39 38.64 -9.15 0.086 7496
 7498 3 -60.31 38.75 -9.27 0.109 7497
 7499 3 -60.33 38.82 -9.38 0.11 7498
 7500 3 -60.17 38.95 -9.44 0.084 7499
 7501 3 -60.12 39.04 -9.5 0.086 7500
 7502 3 -60.01 39.15 -9.57 0.07 7501
 7503 3 -59.92 39.24 -9.71 0.088 7502
 7504 3 -59.85 39.36 -9.68 0.086 7503
 7505 3 -59.77 39.43 -9.74 0.09 7504
 7506 3 -59.74 39.59 -9.75 0.071 7505
 7507 3 -59.69 39.71 -9.84 0.084 7506
 7508 3 -59.66 39.85 -9.93 0.098 7507
 7509 3 -59.62 39.96 -10.08 0.112 7508
 7510 3 -59.51 40.04 -10.12 0.102 7509
 7511 3 -59.37 40.14 -10.07 0.127 7510
 7512 3 -59.06 40.13 -10.13 0.097 7511
 7513 3 -58.91 40 -10.15 0.108 7512
 7514 3 -58.81 39.86 -10.19 0.115 7513
 7515 3 -58.74 39.71 -10.24 0.113 7514
 7516 3 -58.67 39.57 -10.29 0.133 7515
 7517 3 -58.59 39.45 -10.29 0.137 7516
 7518 3 -58.48 39.34 -10.3 0.122 7517
 7519 3 -58.34 39.15 -10.32 0.1 7518
 7520 3 -58.24 39.03 -10.37 0.119 7519
 7521 3 -58.06 38.85 -10.26 0.134 7520
 7522 3 -58.03 38.56 -10.07 0.131 7521
 7523 3 -58.06 38.32 -9.99 0.135 7522
 7524 3 -58.06 38.14 -9.94 0.123 7523
 7525 3 -57.98 37.96 -9.89 0.109 7524
 7526 3 -57.89 37.85 -9.84 0.102 7525
 7527 3 -57.81 37.64 -9.83 0.114 7526
 7528 3 -57.7 37.5 -9.96 0.105 7527
 7529 3 -57.55 37.36 -10.06 0.125 7528
 7530 3 -57.44 37.31 -10.14 0.195 7529
 7531 3 -57.27 37.42 -10.41 0.085 7530
 7532 3 -57.17 37.46 -10.49 0.096 7531
 7533 3 -57.06 37.53 -10.52 0.098 7532
 7534 3 -56.96 37.52 -10.6 0.092 7533
 7535 3 -56.81 37.56 -10.55 0.09 7534
 7536 3 -58.12 39.21 -10.57 0.077 7520
 7537 3 -58.05 39.28 -10.64 0.076 7536
 7538 3 -57.99 39.39 -10.68 0.101 7537
 7539 3 -59.59 40.32 -9.93 0.107 7511
 7540 3 -59.76 40.35 -9.84 0.141 7539
 7541 3 -59.85 40.39 -9.74 0.16 7540
 7542 3 -59.95 40.46 -9.67 0.202 7541
 7543 3 -59.99 40.31 -9.4 0.121 7542
 7544 3 -60.21 40.21 -9.37 0.1 7543
 7545 3 -60.31 40.25 -9.3 0.093 7544
 7546 3 -59.98 40.96 -9.87 0.087 7542
 7547 3 -59.95 41.14 -9.91 0.07 7546
 7548 3 -60.02 41.25 -9.88 0.105 7547
 7549 3 -60.48 38.07 -8.22 0.142 7492
 7550 3 -60.37 38.11 -8.16 0.124 7549
 7551 3 -60.19 38.17 -8.12 0.1 7550
 7552 3 -60.05 38.17 -8.04 0.134 7551
 7553 3 -59.9 38.13 -8.05 0.193 7552
 7554 3 -59.84 38.03 -8.09 0.3 7553
 7555 3 -59.72 38.5 -8.16 0.097 7554
 7556 3 -59.59 38.57 -8.24 0.105 7555
 7557 3 -59.44 38.64 -8.19 0.102 7556
 7558 3 -59.3 38.63 -8.22 0.083 7557
 7559 3 -59.19 38.57 -8.32 0.089 7558
 7560 3 -59.04 38.57 -8.35 0.119 7559
 7561 3 -58.93 38.53 -8.38 0.109 7560
 7562 3 -58.69 38.6 -8.46 0.097 7561
 7563 3 -58.59 38.75 -8.52 0.07 7562
 7564 3 -58.45 38.81 -8.54 0.112 7563
 7565 3 -58.34 38.88 -8.55 0.129 7564
 7566 3 -58.23 38.85 -8.55 0.000125 7565
 7567 3 -59.84 37.5 -8.06 0.118 7554
 7568 3 -59.79 37.43 -8.14 0.074 7567
 7569 3 -61.43 37.11 -7.79 0.083 7484
 7570 3 -61.37 36.91 -7.77 0.063 7569
 7571 3 -61.36 36.68 -7.73 0.112 7570
 7572 3 -61.32 36.5 -7.74 0.099 7571
 7573 3 -61.29 36.35 -7.65 0.119 7572
 7574 3 -61.2 36.17 -7.57 0.126 7573
 7575 3 -61.11 36.06 -7.62 0.098 7574
 7576 3 -60.94 36 -7.64 0.108 7575
 7577 3 -60.8 35.95 -7.61 0.126 7576
 7578 3 -60.69 35.86 -7.54 0.072 7577
 7579 3 -60.66 35.82 -7.45 0.076 7578
 7580 3 -63.8 36.89 -5.98 0.087 7467
 7581 3 -63.65 36.79 -5.91 0.133 7580
 7582 3 -63.55 36.66 -5.85 0.126 7581
 7583 3 -63.41 36.5 -5.77 0.061 7582
 7584 3 -63.37 36.35 -5.69 0.102 7583
 7585 3 -63.23 36.19 -5.65 0.111 7584
 7586 3 -63.09 36.05 -5.65 0.095 7585
 7587 3 -62.91 35.93 -5.64 0.105 7586
 7588 3 -62.75 35.79 -5.66 0.103 7587
 7589 3 -62.68 35.68 -5.7 0.069 7588
 7590 3 -62.66 35.54 -5.57 0.086 7589
 7591 3 -62.68 35.44 -5.49 0.076 7590
 7592 3 -62.57 35.32 -5.49 0.12 7591
 7593 3 -62.45 35.29 -5.44 0.115 7592
 7594 3 -62.37 35.25 -5.28 0.131 7593
 7595 3 -62.32 35.15 -5.1 0.077 7594
 7596 3 -62.23 35.14 -4.99 0.108 7595
 7597 3 -62.19 35.09 -4.82 0.118 7596
 7598 3 -64.71 38.97 -4.23 0.211 7189
 7599 3 -64.88 38.95 -4.3 0.204 7598
 7600 3 -64.98 39.04 -4.4 0.18 7599
 7601 3 -65.05 39.08 -4.52 0.162 7600
 7602 3 -65.18 39.15 -4.64 0.115 7601
 7603 3 -65.27 39.22 -4.7 0.149 7602
 7604 3 -65.29 39.29 -4.81 0.143 7603
 7605 3 -65.46 39.33 -4.9 0.209 7604
 7606 3 -65.54 39.33 -4.98 0.266 7605
 7607 3 -65.62 39.43 -4.98 0.3 7606
 7608 3 -65.63 39.4 -5.31 0.171 7607
 7609 3 -65.69 39.53 -5.4 0.207 7608
 7610 3 -65.77 39.72 -5.48 0.215 7609
 7611 3 -65.74 39.87 -5.59 0.179 7610
 7612 3 -65.76 40.05 -5.66 0.185 7611
 7613 3 -65.68 40.18 -5.73 0.214 7612
 7614 3 -65.63 40.29 -5.81 0.266 7613
 7615 3 -65.74 40.4 -5.9 0.296 7614
 7616 3 -65.79 40.47 -6.02 0.356 7615
 7617 3 -65.93 40.6 -6.15 0.395 7616
 7618 3 -65.91 40.72 -6.27 0.467 7617
 7619 3 -65.98 40.78 -6.4 0.482 7618
 7620 3 -66.04 40.8 -6.51 0.521 7619
 7621 3 -65.82 40.36 -6.98 0.119 7620
 7622 3 -65.87 40.33 -7.09 0.069 7621
 7623 3 -65.94 40.29 -7.16 0.093 7622
 7624 3 -66.29 40.9 -6.53 0.538 7620
 7625 3 -66.58 40.94 -6.56 0.499 7624
 7626 3 -66.26 41.18 -6.82 0.178 7625
 7627 3 -66.32 41.29 -6.97 0.171 7626
 7628 3 -66.33 41.41 -7.06 0.192 7627
 7629 3 -66.3 41.55 -7.19 0.197 7628
 7630 3 -66.33 41.65 -7.31 0.228 7629
 7631 3 -66.41 41.9 -7.27 0.113 7630
 7632 3 -66.4 42.07 -7.31 0.122 7631
 7633 3 -66.38 42.22 -7.34 0.139 7632
 7634 3 -66.35 42.4 -7.36 0.181 7633
 7635 3 -66.32 42.6 -7.35 0.227 7634
 7636 3 -66.4 42.72 -7.34 0.277 7635
 7637 3 -66.79 42.79 -7.1 0.169 7636
 7638 3 -66.82 42.9 -7.19 0.209 7637
 7639 3 -66.74 43.08 -6.78 0.091 7638
 7640 3 -66.87 43.04 -6.59 0.115 7639
 7641 3 -66.88 42.97 -6.47 0.161 7640
 7642 3 -67.18 42.97 -6.52 0.098 7641
 7643 3 -67.35 42.97 -6.53 0.094 7642
 7644 3 -67.52 42.97 -6.55 0.091 7643
 7645 3 -67.73 42.97 -6.44 0.108 7644
 7646 3 -67.79 42.86 -6.38 0.052 7645
 7647 3 -66.77 43.03 -6.27 0.108 7641
 7648 3 -66.79 43.07 -6.13 0.094 7647
 7649 3 -66.88 43.04 -5.99 0.095 7648
 7650 3 -66.99 43.08 -5.88 0.103 7649
 7651 3 -67.1 43.1 -5.76 0.101 7650
 7652 3 -67.21 43.12 -5.65 0.101 7651
 7653 3 -67.35 43.16 -5.51 0.097 7652
 7654 3 -67.52 43.19 -5.41 0.12 7653
 7655 3 -67.69 43.12 -5.32 0.101 7654
 7656 3 -67.79 43 -5.23 0.125 7655
 7657 3 -67.9 42.86 -5.1 0.081 7656
 7658 3 -68.01 42.76 -5.09 0.14 7657
 7659 3 -68.16 42.75 -5.06 0.124 7658
 7660 3 -68.18 42.63 -5.01 0.000125 7659
 7661 3 -66.99 42.97 -7.43 0.11 7638
 7662 3 -67.02 43.07 -7.61 0.073 7661
 7663 3 -66.1 42.96 -7.44 0.104 7636
 7664 3 -65.99 43.03 -7.41 0.194 7663
 7665 3 -65.96 43.15 -7.51 0.189 7664
 7666 3 -66.02 43.48 -7.48 0.086 7665
 7667 3 -66.07 43.72 -7.48 0.091 7666
 7668 3 -66.13 43.86 -7.56 0.108 7667
 7669 3 -66.24 41.62 -7.49 0.25 7630
 7670 3 -66.24 41.65 -7.64 0.211 7669
 7671 3 -66.02 41.66 -7.85 0.112 7670
 7672 3 -65.88 41.68 -7.9 0.15 7671
 7673 3 -65.77 41.66 -8 0.131 7672
 7674 3 -65.66 41.61 -8.14 0.083 7673
 7675 3 -65.6 41.6 -8.24 0.104 7674
 7676 3 -65.43 41.48 -8.36 0.105 7675
 7677 3 -65.35 41.41 -8.49 0.117 7676
 7678 3 -65.26 41.32 -8.67 0.092 7677
 7679 3 -65.19 41.26 -8.74 0.14 7678
 7680 3 -65.08 41.26 -8.9 0.123 7679
 7681 3 -65.03 41.29 -9.06 0.118 7680
 7682 3 -64.95 41.19 -9.25 0.073 7681
 7683 3 -64.95 41.05 -9.36 0.127 7682
 7684 3 -65.09 41.03 -9.32 0.174 7683
 7685 3 -65.27 40.96 -9.29 0.112 7684
 7686 3 -65.41 40.98 -9.43 0.106 7685
 7687 3 -65.55 41.01 -9.56 0.125 7686
 7688 3 -65.24 40.79 -9.18 0.072 7685
 7689 3 -65.25 40.64 -9.15 0.077 7688
 7690 3 -65.28 40.48 -9.12 0.1 7689
 7691 3 -65.27 40.36 -9.01 0.139 7690
 7692 3 -65.17 40.29 -8.93 0.178 7691
 7693 3 -64.95 40.37 -8.92 0.098 7692
 7694 3 -64.78 40.29 -8.98 0.067 7693
 7695 3 -64.67 40.26 -9.06 0.051 7694
 7696 3 -64.5 40.18 -9.06 0.11 7695
 7697 3 -64.33 40.01 -9.01 0.101 7696
 7698 3 -65.19 40.05 -8.9 0.125 7692
 7699 3 -65.09 39.9 -8.87 0.152 7698
 7700 3 -64.97 39.76 -8.84 0.162 7699
 7701 3 -64.86 39.61 -8.83 0.117 7700
 7702 3 -67.07 40.97 -6.52 0.255 7625
 7703 3 -67.4 41 -6.6 0.151 7702
 7704 3 -67.57 41.08 -6.7 0.143 7703
 7705 3 -67.74 41.11 -6.78 0.122 7704
 7706 3 -67.9 41.08 -6.85 0.115 7705
 7707 3 -68.04 41.08 -6.97 0.139 7706
 7708 3 -68.13 41.1 -7.09 0.131 7707
 7709 3 -68.13 41.12 -7.23 0.11 7708
 7710 3 -68.04 41.18 -7.34 0.111 7709
 7711 3 -68.07 41.29 -7.47 0.171 7710
 7712 3 -68.07 41.43 -7.63 0.178 7711
 7713 3 -68.12 41.46 -7.73 0.226 7712
 7714 3 -68.35 41.15 -7.81 0.107 7713
 7715 3 -68.32 41.11 -7.95 0.094 7714
 7716 3 -68.27 41.08 -8.05 0.095 7715
 7717 3 -68.29 41.05 -8.17 0.125 7716
 7718 3 -68.29 40.87 -8.3 0.139 7717
 7719 3 -68.37 40.86 -8.49 0.123 7718
 7720 3 -68.41 40.89 -8.65 0.163 7719
 7721 3 -68.41 40.82 -8.79 0.138 7720
 7722 3 -68.55 40.6 -8.82 0.104 7721
 7723 3 -67.96 41.79 -7.81 0.155 7713
 7724 3 -67.91 41.83 -7.99 0.108 7723
 7725 3 -67.83 41.97 -8.12 0.133 7724
 7726 3 -67.77 42.14 -8.17 0.155 7725
 7727 3 -67.8 42.33 -8.32 0.116 7726
 7728 3 -67.76 42.5 -8.42 0.117 7727
 7729 3 -67.74 42.64 -8.5 0.129 7728
 7730 3 -67.76 42.69 -8.65 0.099 7729
 7731 3 -67.79 42.8 -8.74 0.142 7730
 7732 3 -67.83 43 -8.92 0.191 7731
 7733 3 -67.86 43.11 -9.08 0.235 7732
 7734 3 -67.86 43.3 -9.28 0.178 7733
 7735 3 -67.7 43.47 -9.48 0.171 7734
 7736 3 -67.64 43.6 -9.56 0.123 7735
 7737 3 -67.69 43.83 -9.73 0.148 7736
 7738 3 -67.7 43.98 -9.91 0.126 7737
 7739 3 -67.67 44.05 -10.01 0.149 7738
 7740 3 -67.7 44.12 -10.21 0.132 7739
 7741 3 -67.72 44.26 -10.37 0.149 7740
 7742 3 -67.72 44.39 -10.45 0.167 7741
 7743 3 -67.69 44.51 -10.51 0.218 7742
 7744 3 -67.84 44.64 -10.28 0.099 7743
 7745 3 -67.94 44.76 -10.27 0.094 7744
 7746 3 -68.05 44.86 -10.28 0.092 7745
 7747 3 -68.19 44.94 -10.24 0.129 7746
 7748 3 -68.28 45.03 -10.19 0.12 7747
 7749 3 -68.47 45.01 -10.15 0.129 7748
 7750 3 -67.59 44.61 -10.71 0.193 7743
 7751 3 -67.58 44.76 -10.89 0.123 7750
 7752 3 -67.64 44.82 -11.05 0.116 7751
 7753 3 -67.7 44.85 -11.15 0.103 7752
 7754 3 -67.75 44.86 -11.28 0.146 7753
 7755 3 -67.84 44.87 -11.33 0.167 7754
 7756 3 -67.94 44.89 -11.47 0.183 7755
 7757 3 -68.03 44.97 -11.61 0.163 7756
 7758 3 -68.03 44.98 -11.73 0.179 7757
 7759 3 -68 45.19 -11.89 0.169 7758
 7760 3 -67.97 45.29 -11.95 0.199 7759
 7761 3 -67.92 45.29 -12.08 0.194 7760
 7762 3 -67.89 45.1 -12.27 0.203 7761
 7763 3 -67.86 45.07 -12.37 0.26 7762
 7764 3 -67.78 45.04 -12.49 0.271 7763
 7765 3 -67.83 45.11 -12.68 0.235 7764
 7766 3 -67.86 45.12 -12.87 0.199 7765
 7767 3 -67.8 45.18 -13.11 0.163 7766
 7768 3 -67.8 45.35 -13.33 0.202 7767
 7769 3 -67.84 45.47 -13.39 0.225 7768
 7770 3 -67.74 45.86 -13.59 0.164 7769
 7771 3 -67.67 46.01 -13.75 0.145 7770
 7772 3 -67.55 46.12 -13.9 0.127 7771
 7773 3 -67.53 46.14 -14.07 0.136 7772
 7774 3 -67.55 46.18 -14.2 0.159 7773
 7775 3 -67.61 46.23 -14.36 0.154 7774
 7776 3 -67.64 46.33 -14.48 0.095 7775
 7777 3 -67.59 46.54 -14.79 0.104 7776
 7778 3 -67.62 46.64 -14.92 0.093 7777
 7779 3 -67.76 46.73 -15.08 0.108 7778
 7780 3 -67.79 46.83 -15.21 0.123 7779
 7781 3 -67.89 46.83 -15.39 0.093 7780
 7782 3 -67.98 46.87 -15.49 0.085 7781
 7783 3 -68.07 46.79 -15.56 0.078 7782
 7784 3 -68.18 46.72 -15.64 0.093 7783
 7785 3 -68.31 46.75 -15.63 0.09 7784
 7786 3 -65.85 39.56 -4.56 0.083 7607
 7787 3 -65.94 39.59 -4.49 0.094 7786
 7788 3 -66.04 39.65 -4.31 0.072 7787
 7789 3 -66.13 39.65 -4.15 0.099 7788
 7790 3 -66.18 39.63 -4.02 0.099 7789
 7791 3 -66.21 39.67 -3.9 0.142 7790
 7792 3 -66.04 39.6 -3.83 0.088 7791
 7793 3 -65.99 39.67 -3.9 0.058 7792
 7794 3 -63.91 40.1 -3.56 0.122 7182
 7795 3 -63.99 40.24 -3.62 0.167 7794
 7796 3 -64.02 40.43 -3.69 0.203 7795
 7797 3 -64.12 40.54 -3.77 0.269 7796
 7798 3 -64.16 40.78 -3.83 0.31 7797
 7799 3 -64.19 40.96 -3.9 0.357 7798
 7800 3 -64.27 41.07 -3.99 0.375 7799
 7801 3 -64.38 41.14 -3.98 0.429 7800
 7802 3 -64.19 41.5 -4.18 0.237 7801
 7803 3 -64.16 41.7 -4.32 0.18 7802
 7804 3 -64.1 41.88 -4.48 0.208 7803
 7805 3 -64.02 42.09 -4.65 0.146 7804
 7806 3 -63.94 42.3 -4.77 0.139 7805
 7807 3 -63.95 42.47 -4.85 0.166 7806
 7808 3 -63.83 42.54 -4.9 0.166 7807
 7809 3 -63.77 42.65 -4.94 0.189 7808
 7810 3 -64.04 42.89 -5.02 0.136 7809
 7811 3 -64.08 42.97 -5.2 0.111 7810
 7812 3 -64.18 43.04 -5.31 0.114 7811
 7813 3 -64.21 43.18 -5.43 0.099 7812
 7814 3 -64.21 43.28 -5.47 0.11 7813
 7815 3 -64.24 43.43 -5.6 0.106 7814
 7816 3 -64.27 43.6 -5.69 0.102 7815
 7817 3 -64.35 43.71 -5.85 0.108 7816
 7818 3 -64.4 43.72 -5.99 0.114 7817
 7819 3 -64.46 43.65 -6.19 0.128 7818
 7820 3 -64.49 43.71 -6.38 0.117 7819
 7821 3 -64.49 43.83 -6.56 0.125 7820
 7822 3 -64.48 43.86 -6.73 0.13 7821
 7823 3 -64.44 43.93 -6.9 0.092 7822
 7824 3 -64.38 44.01 -7.1 0.093 7823
 7825 3 -63.51 42.64 -5.1 0.141 7809
 7826 3 -63.38 42.66 -5.24 0.093 7825
 7827 3 -63.3 42.76 -5.35 0.12 7826
 7828 3 -63.19 42.82 -5.45 0.106 7827
 7829 3 -63.08 42.9 -5.52 0.13 7828
 7830 3 -62.95 42.85 -5.65 0.103 7829
 7831 3 -62.84 42.9 -5.74 0.111 7830
 7832 3 -62.69 42.9 -5.84 0.172 7831
 7833 3 -62.55 42.89 -5.91 0.208 7832
 7834 3 -62.5 43.05 -6.03 0.162 7833
 7835 3 -62.51 43.22 -6.12 0.135 7834
 7836 3 -62.62 43.44 -6.2 0.13 7835
 7837 3 -62.69 43.51 -6.3 0.169 7836
 7838 3 -62.8 43.71 -6.39 0.157 7837
 7839 3 -62.98 43.85 -6.4 0.119 7838
 7840 3 -63.08 43.89 -6.52 0.162 7839
 7841 3 -63.15 43.87 -6.68 0.166 7840
 7842 3 -63.16 43.97 -6.86 0.206 7841
 7843 3 -63.27 44.15 -6.93 0.265 7842
 7844 3 -63.34 44.19 -7.06 0.301 7843
 7845 3 -63.47 44.23 -7.15 0.282 7844
 7846 3 -63.51 44.29 -7.34 0.222 7845
 7847 3 -63.55 44.28 -7.52 0.143 7846
 7848 3 -63.52 44.37 -7.66 0.183 7847
 7849 3 -63.51 44.48 -7.77 0.172 7848
 7850 3 -63.44 44.64 -7.89 0.178 7849
 7851 3 -63.55 44.61 -8.04 0.091 7850
 7852 3 -63.66 44.76 -8.08 0.12 7851
 7853 3 -63.8 44.9 -8.12 0.114 7852
 7854 3 -63.99 44.97 -8.14 0.133 7853
 7855 3 -64.1 45.08 -8.23 0.14 7854
 7856 3 -64.21 45.18 -8.3 0.14 7855
 7857 3 -64.33 45.22 -8.36 0.15 7856
 7858 3 -64.46 45.28 -8.34 0.197 7857
 7859 3 -64.68 45.22 -8.45 0.16 7858
 7860 3 -64.82 45.23 -8.53 0.152 7859
 7861 3 -64.91 45.16 -8.64 0.137 7860
 7862 3 -65.01 45.22 -8.72 0.169 7861
 7863 3 -65.27 45.3 -8.62 0.132 7862
 7864 3 -65.38 45.44 -8.56 0.193 7863
 7865 3 -65.35 45.53 -8.21 0.103 7864
 7866 3 -65.48 45.5 -8.14 0.138 7865
 7867 3 -65.6 45.54 -7.97 0.121 7866
 7868 3 -65.77 45.54 -7.8 0.105 7867
 7869 3 -65.93 45.65 -7.68 0.119 7868
 7870 3 -66.02 45.73 -7.61 0.102 7869
 7871 3 -66.23 45.72 -7.47 0.105 7870
 7872 3 -66.32 45.72 -7.39 0.103 7871
 7873 3 -66.49 45.75 -7.26 0.081 7872
 7874 3 -66.63 45.83 -7.15 0.084 7873
 7875 3 -66.73 45.86 -7.02 0.106 7874
 7876 3 -66.85 45.85 -6.94 0.107 7875
 7877 3 -66.91 45.86 -6.81 0.000125 7876
 7878 3 -65.57 45.4 -8.76 0.121 7864
 7879 3 -65.66 45.41 -8.86 0.15 7878
 7880 3 -65.91 45.43 -8.82 0.201 7879
 7881 3 -66.1 45.33 -8.95 0.242 7880
 7882 3 -66.09 44.97 -9.18 0.107 7881
 7883 3 -66.09 44.89 -9.28 0.000125 7882
 7884 3 -66.35 45.55 -8.89 0.179 7881
 7885 3 -66.6 45.85 -8.86 0.181 7884
 7886 3 -66.71 46.01 -8.84 0.161 7885
 7887 3 -66.98 46.04 -8.74 0.143 7886
 7888 3 -67.1 46.01 -8.74 0.214 7887
 7889 3 -67.01 45.86 -9.07 0.082 7888
 7890 3 -67.02 45.76 -9.17 0.128 7889
 7891 3 -66.92 45.62 -9.31 0.098 7890
 7892 3 -66.95 45.47 -9.38 0.105 7891
 7893 3 -66.97 45.3 -9.47 0.092 7892
 7894 3 -67.23 46.18 -8.61 0.114 7888
 7895 3 -67.43 46.21 -8.55 0.12 7894
 7896 3 -67.57 46.25 -8.46 0.111 7895
 7897 3 -67.65 46.32 -8.39 0.094 7896
 7898 3 -67.74 46.32 -8.28 0.06 7897
 7899 3 -67.83 46.39 -8.2 0.113 7898
 7900 3 -67.96 46.48 -8.08 0.124 7899
 7901 3 -68.13 46.47 -8 0.105 7900
 7902 3 -68.27 46.43 -7.9 0.117 7901
 7903 3 -68.35 46.51 -7.89 0.105 7902
 7904 3 -68.46 46.48 -7.73 0.114 7903
 7905 3 -68.6 46.51 -7.67 0.108 7904
 7906 3 -68.69 46.58 -7.59 0.135 7905
 7907 3 -68.85 46.61 -7.54 0.131 7906
 7908 3 -68.96 46.71 -7.47 0.113 7907
 7909 3 -69.04 46.8 -7.39 0.089 7908
 7910 3 -69.04 46.9 -7.27 0.125 7909
 7911 3 -69.15 46.94 -7.18 0.147 7910
 7912 3 -69.1 47.05 -7.05 0.08 7911
 7913 3 -69.02 47.18 -6.97 0.132 7912
 7914 3 -68.91 47.26 -6.92 0.155 7913
 7915 3 -64.82 45.22 -8.9 0.076 7862
 7916 3 -64.84 45.18 -9.04 0.113 7915
 7917 3 -64.8 45.14 -9.23 0.117 7916
 7918 3 -64.75 45.05 -9.55 0.125 7917
 7919 3 -64.69 45.04 -9.73 0.112 7918
 7920 3 -64.72 45.08 -9.91 0.118 7919
 7921 3 -64.8 45.15 -10.01 0.137 7920
 7922 3 -64.67 45.05 -10.15 0.046 7921
 7923 3 -64.56 44.97 -10.17 0.072 7922
 7924 3 -65.03 45.19 -10.08 0.112 7921
 7925 3 -65.11 45.1 -10.24 0.101 7924
 7926 3 -65.05 44.97 -10.38 0.121 7925
 7927 3 -62.3 42.62 -5.87 0.084 7833
 7928 3 -62.19 42.65 -5.92 0.096 7927
 7929 3 -62.01 42.53 -5.91 0.088 7928
 7930 3 -61.9 42.42 -5.94 0.083 7929
 7931 3 -61.79 42.36 -6 0.1 7930
 7932 3 -61.68 42.34 -5.92 0.084 7931
 7933 3 -64.99 40.74 -3.69 0.107 7801
 7934 3 -65.1 40.68 -3.62 0.069 7933
 7935 3 -62.68 41.16 -2.65 0.143 6841
 7936 3 -62.78 41.38 -2.65 0.095 7935
 7937 3 -62.9 41.52 -2.65 0.081 7936
 7938 3 -62.93 41.62 -2.71 0.111 7937
 7939 3 -62.89 41.76 -2.83 0.121 7938
 7940 3 -62.85 41.88 -2.9 0.08 7939
 7941 3 -60.89 40.88 -2.07 0.062 6830
 7942 3 -60.89 40.7 -2.03 0.073 7941
 7943 3 -60.78 40.56 -1.93 0.103 7942
 7944 3 -60.65 40.41 -1.84 0.074 7943
 7945 3 -60.57 40.33 -1.77 0.111 7944
 7946 3 -60.44 40.24 -1.69 0.121 7945
 7947 3 -60.32 40.12 -1.66 0.107 7946
 7948 3 -60.29 39.91 -1.52 0.056 7947
 7949 3 -60.22 39.74 -1.53 0.119 7948
 7950 3 -60.33 39.55 -1.52 0.107 7949
 7951 3 -60.32 39.42 -1.46 0.139 7950
 7952 3 -60.24 39.02 -1.8 0.106 7951
 7953 3 -60.14 38.78 -1.86 0.111 7952
 7954 3 -60.1 38.55 -1.91 0.1 7953
 7955 3 -60.11 38.49 -2.01 0.078 7954
 7956 3 -60.07 38.31 -2.07 0.081 7955
 7957 3 -59.97 38.16 -2.22 0.077 7956
 7958 3 -59.87 38.05 -2.34 0.112 7957
 7959 3 -59.78 37.88 -2.32 0.102 7958
 7960 3 -59.68 37.8 -2.32 0.102 7959
 7961 3 -59.64 37.64 -2.45 0.087 7960
 7962 3 -59.62 37.45 -2.53 0.133 7961
 7963 3 -59.57 37.19 -2.7 0.136 7962
 7964 3 -59.64 37.1 -2.76 0.11 7963
 7965 3 -59.58 37.01 -2.97 0.128 7964
 7966 3 -59.5 36.95 -3.07 0.1 7965
 7967 3 -59.37 37.09 -3.2 0.13 7966
 7968 3 -60.49 43.84 -2.76 0.444 6826
 7969 3 -60.56 44.09 -2.78 0.378 7968
 7970 3 -60.61 44.34 -2.8 0.386 7969
 7971 3 -60.64 44.55 -2.82 0.383 7970
 7972 3 -60.68 44.73 -2.84 0.363 7971
 7973 3 -60.58 44.99 -2.9 0.382 7972
 7974 3 -60.64 45.13 -2.91 0.406 7973
 7975 3 -60.68 45.3 -2.95 0.419 7974
 7976 3 -60.71 45.39 -3.01 0.456 7975
 7977 3 -61.39 45.31 -2.8 0.209 7976
 7978 3 -61.53 45.44 -2.76 0.181 7977
 7979 3 -61.68 45.51 -2.78 0.198 7978
 7980 3 -61.79 45.62 -2.8 0.235 7979
 7981 3 -61.64 45.85 -2.55 0.096 7980
 7982 3 -61.68 45.91 -2.47 0.000125 7981
 7983 3 -61.99 45.64 -2.88 0.179 7980
 7984 3 -62.07 45.69 -2.95 0.136 7983
 7985 3 -62.12 45.84 -2.97 0.16 7984
 7986 3 -62.14 45.95 -3.07 0.169 7985
 7987 3 -62.25 45.98 -3.13 0.25 7986
 7988 3 -62.06 46.06 -3.32 0.087 7987
 7989 3 -62.07 46.19 -3.38 0.085 7988
 7990 3 -62 46.38 -3.55 0.075 7989
 7991 3 -62.07 46.42 -3.63 0.082 7990
 7992 3 -62.12 46.41 -3.78 0.000125 7991
 7993 3 -62.5 46.09 -2.98 0.231 7987
 7994 3 -62.65 46.17 -3 0.223 7993
 7995 3 -62.78 46.27 -3 0.25 7994
 7996 3 -62.79 46.1 -3.37 0.06 7995
 7997 3 -62.86 46.13 -3.48 0.11 7996
 7998 3 -62.94 46.41 -2.83 0.205 7995
 7999 3 -63.18 46.45 -2.9 0.201 7998
 8000 3 -63.32 46.45 -2.87 0.258 7999
 8001 3 -63.56 46.2 -2.67 0.152 8000
 8002 3 -63.69 46.04 -2.73 0.103 8001
 8003 3 -63.87 46.06 -2.73 0.099 8002
 8004 3 -64.03 45.96 -2.71 0.102 8003
 8005 3 -64.14 45.79 -2.75 0.117 8004
 8006 3 -64.2 45.64 -2.73 0.128 8005
 8007 3 -64.36 45.61 -2.71 0.124 8006
 8008 3 -64.56 45.6 -2.67 0.108 8007
 8009 3 -64.67 45.5 -2.6 0.085 8008
 8010 3 -64.79 45.47 -2.54 0.077 8009
 8011 3 -64.92 45.45 -2.5 0.105 8010
 8012 3 -64.98 45.46 -2.37 0.085 8011
 8013 3 -65.04 45.49 -2.25 0.092 8012
 8014 3 -65.15 45.52 -2.23 0.125 8013
 8015 3 -65.4 45.54 -2.17 0.101 8014
 8016 3 -65.5 45.53 -2.08 0.069 8015
 8017 3 -63.47 46.27 -2.42 0.102 8001
 8018 3 -63.4 46.13 -2.31 0.114 8017
 8019 3 -63.32 46.06 -2.19 0.115 8018
 8020 3 -63.21 46.77 -2.85 0.169 8000
 8021 3 -63.32 46.77 -2.94 0.159 8020
 8022 3 -63.44 47.03 -2.79 0.174 8021
 8023 3 -63.54 47.2 -2.77 0.172 8022
 8024 3 -63.57 47.39 -2.79 0.211 8023
 8025 3 -63.57 47.53 -2.79 0.268 8024
 8026 3 -63.54 47.67 -2.73 0.315 8025
 8027 3 -63.56 47.82 -2.73 0.321 8026
 8028 3 -63.6 47.92 -2.73 0.389 8027
 8029 3 -63.24 47.83 -2.19 0.152 8028
 8030 3 -63.12 47.91 -2.08 0.187 8029
 8031 3 -63.06 47.94 -1.98 0.2 8030
 8032 3 -63.07 47.99 -1.83 0.226 8031
 8033 3 -63.1 48.01 -1.66 0.242 8032
 8034 3 -63.14 48.06 -1.5 0.184 8033
 8035 3 -63.18 48.17 -1.37 0.181 8034
 8036 3 -63.26 48.31 -1.27 0.206 8035
 8037 3 -63.32 48.39 -1.18 0.264 8036
 8038 3 -63.36 48.52 -1.11 0.378 8037
 8039 3 -63.43 48.64 -1.09 0.449 8038
 8040 3 -63.54 48.76 -1.01 0.454 8039
 8041 3 -63.62 48.89 -0.96 0.468 8040
 8042 3 -64.12 48.38 -0.99 0.117 8041
 8043 3 -64.17 48.26 -0.84 0.12 8042
 8044 3 -64.25 48.13 -0.74 0.095 8043
 8045 3 -64.34 48.06 -0.72 0.103 8044
 8046 3 -64.42 48 -0.67 0.089 8045
 8047 3 -64.5 47.88 -0.57 0.145 8046
 8048 3 -64.7 47.92 -0.63 0.098 8047
 8049 3 -64.84 47.81 -0.71 0.098 8048
 8050 3 -64.93 47.67 -0.69 0.085 8049
 8051 3 -65.03 47.6 -0.61 0.098 8050
 8052 3 -65.12 47.47 -0.58 0.066 8051
 8053 3 -65.23 47.39 -0.69 0.109 8052
 8054 3 -65.39 47.28 -0.83 0.118 8053
 8055 3 -65.56 47.14 -0.83 0.158 8054
 8056 3 -65.68 47.04 -0.84 0.146 8055
 8057 3 -65.84 46.95 -0.84 0.127 8056
 8058 3 -66 46.82 -0.88 0.074 8057
 8059 3 -63.61 49.13 -0.86 0.461 8041
 8060 3 -63.69 49.24 -0.81 0.445 8059
 8061 3 -63.79 49.41 -0.78 0.454 8060
 8062 3 -63.85 49.51 -0.74 0.441 8061
 8063 3 -63.68 50.13 -1.19 0.158 8062
 8064 3 -63.68 50.27 -1.25 0.161 8063
 8065 3 -63.71 50.39 -1.25 0.19 8064
 8066 3 -63.75 50.6 -1.26 0.241 8065
 8067 3 -63.78 50.74 -1.21 0.248 8066
 8068 3 -63.82 50.98 -1.33 0.173 8067
 8069 3 -63.85 51.2 -1.37 0.148 8068
 8070 3 -63.89 51.34 -1.37 0.138 8069
 8071 3 -63.94 51.49 -1.3 0.132 8070
 8072 3 -63.98 51.63 -1.24 0.134 8071
 8073 3 -64.14 51.77 -1.27 0.136 8072
 8074 3 -64.25 51.92 -1.29 0.144 8073
 8075 3 -64.34 52.07 -1.3 0.151 8074
 8076 3 -64.48 52.17 -1.28 0.16 8075
 8077 3 -64.54 52.32 -1.29 0.149 8076
 8078 3 -64.59 52.49 -1.27 0.176 8077
 8079 3 -64.72 52.65 -1.25 0.175 8078
 8080 3 -64.84 52.85 -1.2 0.147 8079
 8081 3 -64.9 53 -1.09 0.168 8080
 8082 3 -64.92 53.14 -1.02 0.249 8081
 8083 3 -64.62 53.18 -0.55 0.085 8082
 8084 3 -64.56 53.14 -0.4 0.111 8083
 8085 3 -64.62 53.09 -0.3 0.157 8084
 8086 3 -64.68 52.96 -0.19 0.107 8085
 8087 3 -64.74 52.78 -0.2 0.101 8086
 8088 3 -64.71 52.63 -0.18 0.105 8087
 8089 3 -64.63 52.57 -0.1 0.096 8088
 8090 3 -65.17 53.22 -1.15 0.344 8082
 8091 3 -65.03 53.59 -0.9 0.19 8090
 8092 3 -65.07 53.75 -0.79 0.204 8091
 8093 3 -65.04 53.97 -0.74 0.216 8092
 8094 3 -65.04 54.14 -0.72 0.252 8093
 8095 3 -65.04 54.28 -0.81 0.273 8094
 8096 3 -64.97 54.46 -0.83 0.245 8095
 8097 3 -64.98 54.57 -0.91 0.26 8096
 8098 3 -65.07 54.67 -1.21 0.173 8097
 8099 3 -65.07 54.84 -1.26 0.147 8098
 8100 3 -65.12 55.03 -1.4 0.171 8099
 8101 3 -65.17 55.21 -1.49 0.169 8100
 8102 3 -65.15 55.28 -1.65 0.171 8101
 8103 3 -65.25 55.35 -1.88 0.142 8102
 8104 3 -65.26 55.32 -2.08 0.139 8103
 8105 3 -65.2 55.27 -2.25 0.169 8104
 8106 3 -65.14 55.25 -2.42 0.143 8105
 8107 3 -65.09 55.22 -2.65 0.138 8106
 8108 3 -65.06 55.27 -2.81 0.107 8107
 8109 3 -65.11 55.32 -2.94 0.136 8108
 8110 3 -65.2 55.35 -3.1 0.17 8109
 8111 3 -65.23 55.42 -3.29 0.178 8110
 8112 3 -65.15 55.47 -3.44 0.124 8111
 8113 3 -65.06 55.56 -3.56 0.107 8112
 8114 3 -64.98 55.59 -3.69 0.108 8113
 8115 3 -64.95 55.67 -3.77 0.118 8114
 8116 3 -64.86 55.71 -3.83 0.101 8115
 8117 3 -64.76 55.82 -3.87 0.093 8116
 8118 3 -64.67 55.92 -3.9 0.134 8117
 8119 3 -64.51 55.97 -3.83 0.133 8118
 8120 3 -64.42 56.1 -3.81 0.201 8119
 8121 3 -64.31 56.18 -3.79 0.201 8120
 8122 3 -64.31 56.35 -3.79 0.168 8121
 8123 3 -64.25 56.54 -3.79 0.188 8122
 8124 3 -64.26 56.65 -3.75 0.219 8123
 8125 3 -64.53 56.71 -3.85 0.108 8124
 8126 3 -64.59 56.77 -3.98 0.067 8125
 8127 3 -64.67 56.82 -4.05 0.071 8126
 8128 3 -64.73 56.85 -4.18 0.105 8127
 8129 3 -64.75 56.9 -4.36 0.057 8128
 8130 3 -64.75 56.89 -4.48 0.053 8129
 8131 3 -64.06 56.77 -3.52 0.161 8124
 8132 3 -63.89 56.89 -3.35 0.153 8131
 8133 3 -63.83 56.99 -3.27 0.146 8132
 8134 3 -63.71 57.1 -3.15 0.115 8133
 8135 3 -63.56 57.14 -3 0.121 8134
 8136 3 -63.5 57.2 -2.94 0.108 8135
 8137 3 -63.43 57.24 -2.81 0.142 8136
 8138 3 -63.43 57.34 -2.73 0.182 8137
 8139 3 -63.43 57.41 -2.6 0.168 8138
 8140 3 -63.22 57.45 -2.62 0.153 8139
 8141 3 -63.03 57.56 -2.52 0.114 8140
 8142 3 -62.97 57.69 -2.42 0.118 8141
 8143 3 -62.82 57.88 -2.42 0.125 8142
 8144 3 -62.82 58.01 -2.37 0.111 8143
 8145 3 -62.79 58.13 -2.27 0.106 8144
 8146 3 -62.78 58.26 -2.12 0.111 8145
 8147 3 -62.76 58.37 -2 0.074 8146
 8148 3 -62.78 58.73 -1.98 0.168 8147
 8149 3 -62.86 58.81 -1.98 0.165 8148
 8150 3 -63.04 58.87 -1.96 0.059 8149
 8151 3 -63.11 58.95 -1.94 0.102 8150
 8152 3 -63.47 59.08 -1.9 0.119 8151
 8153 3 -63.54 59.2 -1.88 0.049 8152
 8154 3 -63.01 59.09 -2 0.068 8151
 8155 3 -64.07 56 -3.62 0.139 8121
 8156 3 -64.01 55.81 -3.62 0.132 8155
 8157 3 -64.04 55.59 -3.75 0.114 8156
 8158 3 -63.98 55.47 -3.85 0.135 8157
 8159 3 -63.87 55.45 -3.93 0.116 8158
 8160 3 -65.26 55.32 -1.29 0.098 8101
 8161 3 -65.26 55.49 -1.23 0.12 8160
 8162 3 -65.37 55.67 -1.21 0.124 8161
 8163 3 -65.47 55.85 -1.2 0.116 8162
 8164 3 -65.56 56.04 -1.19 0.145 8163
 8165 3 -65.67 56.17 -1.22 0.147 8164
 8166 3 -65.84 56.28 -1.17 0.136 8165
 8167 3 -66 56.38 -1.07 0.134 8166
 8168 3 -66.09 56.52 -1.02 0.183 8167
 8169 3 -66.15 56.6 -1.01 0.207 8168
 8170 3 -66.34 56.53 -0.79 0.155 8169
 8171 3 -66.45 56.57 -0.68 0.183 8170
 8172 3 -66.53 56.61 -0.58 0.17 8171
 8173 3 -66.62 56.65 -0.47 0.166 8172
 8174 3 -66.68 56.75 -0.18 0.108 8173
 8175 3 -66.77 56.74 -0.04 0.115 8174
 8176 3 -66.9 56.72 0.07 0.121 8175
 8177 3 -67.04 56.59 0.18 0.121 8176
 8178 3 -67.19 56.5 0.24 0.11 8177
 8179 3 -67.32 56.46 0.29 0.123 8178
 8180 3 -67.52 56.32 0.28 0.119 8179
 8181 3 -67.71 56.32 0.36 0.142 8180
 8182 3 -68.02 56.36 0.43 0.153 8181
 8183 3 -68.15 56.42 0.46 0.16 8182
 8184 3 -68.38 56.4 0.34 0.179 8183
 8185 3 -68.6 56.39 0.31 0.127 8184
 8186 3 -68.73 56.42 0.42 0.104 8185
 8187 3 -68.77 56.32 0.66 0.09 8186
 8188 3 -68.86 56.22 0.73 0.094 8187
 8189 3 -69 56.07 0.73 0.082 8188
 8190 3 -66.78 56.64 -0.71 0.094 8173
 8191 3 -66.87 56.78 -0.8 0.092 8190
 8192 3 -66.92 56.96 -0.84 0.126 8191
 8193 3 -67.01 56.96 -0.94 0.134 8192
 8194 3 -64.95 54.77 -0.6 0.134 8097
 8195 3 -65.01 54.92 -0.54 0.153 8194
 8196 3 -64.98 55.1 -0.47 0.149 8195
 8197 3 -64.9 55.24 -0.42 0.165 8196
 8198 3 -64.82 55.4 -0.36 0.113 8197
 8199 3 -64.76 55.57 -0.29 0.105 8198
 8200 3 -64.67 55.68 -0.24 0.106 8199
 8201 3 -64.63 55.84 -0.1 0.123 8200
 8202 3 -64.49 55.85 -0.04 0.174 8201
 8203 3 -64.46 56.03 0.03 0.165 8202
 8204 3 -64.4 56.2 0.08 0.203 8203
 8205 3 -64.35 56.38 0.12 0.243 8204
 8206 3 -64.26 56.63 0.15 0.218 8205
 8207 3 -64.23 56.85 0.15 0.147 8206
 8208 3 -64.18 57.03 0.09 0.118 8207
 8209 3 -64.18 57.24 0.05 0.108 8208
 8210 3 -64.19 57.45 0.05 0.128 8209
 8211 3 -64.19 57.63 0 0.194 8210
 8212 3 -64.27 57.77 -0.03 0.203 8211
 8213 3 -64.38 57.94 -0.13 0.127 8212
 8214 3 -64.52 58.06 -0.18 0.115 8213
 8215 3 -64.61 58.21 -0.3 0.12 8214
 8216 3 -64.65 58.53 -0.3 0.11 8215
 8217 3 -64.78 58.82 -0.3 0.193 8216
 8218 3 -64.82 59.1 -0.24 0.252 8217
 8219 3 -64.83 59.31 -0.22 0.254 8218
 8220 3 -64.72 59.65 -0.36 0.109 8219
 8221 3 -64.53 59.85 -0.29 0.11 8220
 8222 3 -64.4 59.89 -0.28 0.097 8221
 8223 3 -64.29 59.95 -0.34 0.068 8222
 8224 3 -64.37 49.26 -0.36 0.113 8062
 8225 3 -64.53 49.17 -0.3 0.067 8224
 8226 3 -64.59 49.1 -0.22 0.075 8225
 8227 3 -64.77 49.13 -0.13 0.136 8226
 8228 3 -64.87 49.2 -0.06 0.163 8227
 8229 3 -64.93 49.28 -0.03 0.000125 8228
 8230 3 -62.83 47.7 -1.48 0.125 8033
 8231 3 -62.75 47.62 -1.38 0.098 8230
 8232 3 -62.57 47.49 -1.36 0.135 8231
 8233 3 -62.4 47.46 -1.34 0.103 8232
 8234 3 -62.22 47.39 -1.37 0.133 8233
 8235 3 -62.04 47.27 -1.41 0.095 8234
 8236 3 -61.86 47.17 -1.33 0.105 8235
 8237 3 -61.71 47.16 -1.28 0.105 8236
 8238 3 -61.6 47.16 -1.22 0.115 8237
 8239 3 -61.57 46.98 -1.14 0.057 8238
 8240 3 -61.57 46.8 -1.01 0.08 8239
 8241 3 -61.61 46.63 -0.97 0.09 8240
 8242 3 -61.65 46.52 -0.93 0.000125 8241
 8243 3 -63.83 48.07 -3.02 0.299 8028
 8244 3 -63.9 48.15 -3.17 0.266 8243
 8245 3 -63.75 48.13 -3.6 0.157 8244
 8246 3 -63.75 47.88 -3.77 0.11 8245
 8247 3 -63.67 47.77 -3.87 0.166 8246
 8248 3 -63.65 47.75 -3.98 0.188 8247
 8249 3 -63.44 47.82 -3.94 0.179 8248
 8250 3 -63.44 47.85 -4.07 0.147 8249
 8251 3 -63.45 47.79 -4.27 0.131 8250
 8252 3 -63.4 47.68 -4.4 0.09 8251
 8253 3 -63.34 47.54 -4.55 0.112 8252
 8254 3 -63.3 47.47 -4.6 0.076 8253
 8255 3 -63.19 47.78 -3.79 0.104 8249
 8256 3 -62.97 47.83 -3.83 0.132 8255
 8257 3 -62.78 47.81 -3.89 0.128 8256
 8258 3 -62.69 47.73 -3.98 0.143 8257
 8259 3 -62.57 47.66 -3.95 0.185 8258
 8260 3 -62.52 47.79 -4.22 0.113 8259
 8261 3 -62.41 47.79 -4.28 0.14 8260
 8262 3 -62.38 47.95 -4.42 0.128 8261
 8263 3 -62.33 48.13 -4.52 0.137 8262
 8264 3 -62.33 48.34 -4.54 0.121 8263
 8265 3 -62.44 48.56 -4.48 0.084 8264
 8266 3 -62.48 48.74 -4.43 0.081 8265
 8267 3 -63.8 47.65 -4.22 0.103 8248
 8268 3 -63.84 47.65 -4.4 0.111 8267
 8269 3 -63.9 47.72 -4.56 0.106 8268
 8270 3 -63.91 47.75 -4.68 0.133 8269
 8271 3 -63.86 47.71 -4.78 0.143 8270
 8272 3 -63.94 47.86 -4.95 0.085 8271
 8273 3 -64.05 47.86 -5.02 0.085 8272
 8274 3 -64.07 47.86 -5.15 0.000125 8273
 8275 3 -63.73 47.48 -4.78 0.133 8271
 8276 3 -63.7 47.33 -4.82 0.086 8275
 8277 3 -63.72 47.26 -4.91 0.082 8276
 8278 3 -63.66 47.14 -4.97 0.071 8277
 8279 3 -63.64 48.38 -3.65 0.081 8245
 8280 3 -63.6 48.5 -3.69 0.05 8279
 8281 3 -63.51 48.57 -3.67 0.108 8280
 8282 3 -63.5 48.72 -3.67 0.128 8281
 8283 3 -63.44 48.79 -3.62 0.064 8282
 8284 3 -64.2 48.1 -3.17 0.146 8244
 8285 3 -64.34 47.97 -3.1 0.164 8284
 8286 3 -64.48 47.9 -3.06 0.184 8285
 8287 3 -64.68 47.82 -3.1 0.177 8286
 8288 3 -64.86 47.71 -3.12 0.154 8287
 8289 3 -65.17 47.65 -3.27 0.121 8288
 8290 3 -65.31 47.6 -3.33 0.163 8289
 8291 3 -65.48 47.64 -3.35 0.161 8290
 8292 3 -65.64 47.68 -3.31 0.172 8291
 8293 3 -65.73 47.65 -3.15 0.219 8292
 8294 3 -65.86 47.77 -3.12 0.215 8293
 8295 3 -65.98 47.82 -3.08 0.238 8294
 8296 3 -66.09 47.86 -3 0.245 8295
 8297 3 -66.26 47.95 -2.98 0.252 8296
 8298 3 -66.42 47.92 -2.98 0.274 8297
 8299 3 -66.57 47.85 -2.94 0.28 8298
 8300 3 -66.73 47.85 -2.98 0.277 8299
 8301 3 -66.92 47.85 -2.98 0.223 8300
 8302 3 -67.12 47.84 -2.92 0.198 8301
 8303 3 -67.2 47.75 -2.85 0.184 8302
 8304 3 -67.31 47.68 -2.81 0.176 8303
 8305 3 -67.37 47.56 -2.69 0.144 8304
 8306 3 -67.48 47.46 -2.62 0.175 8305
 8307 3 -67.5 47.29 -2.56 0.217 8306
 8308 3 -67.51 47.17 -2.48 0.257 8307
 8309 3 -67.06 47.04 -2.39 0.122 8308
 8310 3 -66.9 46.85 -2.35 0.134 8309
 8311 3 -66.81 46.75 -2.33 0.146 8310
 8312 3 -66.65 46.52 -2.4 0.133 8311
 8313 3 -66.54 46.39 -2.33 0.095 8312
 8314 3 -66.53 46.27 -2.35 0.134 8313
 8315 3 -66.43 46.03 -2.44 0.169 8314
 8316 3 -66.48 45.89 -2.42 0.204 8315
 8317 3 -66.32 45.74 -2.56 0.133 8316
 8318 3 -66.29 45.5 -2.56 0.093 8317
 8319 3 -66.23 45.32 -2.6 0.092 8318
 8320 3 -66.09 45.28 -2.62 0.091 8319
 8321 3 -65.98 45.15 -2.67 0.073 8320
 8322 3 -65.9 45.03 -2.81 0.081 8321
 8323 3 -65.87 44.96 -2.89 0.081 8322
 8324 3 -65.81 44.92 -3.04 0.118 8323
 8325 3 -65.76 44.85 -3.17 0.112 8324
 8326 3 -65.73 44.95 -3.29 0.069 8325
 8327 3 -65.72 44.89 -3.42 0.097 8326
 8328 3 -65.65 44.85 -3.54 0.09 8327
 8329 3 -65.62 44.84 -3.67 0.062 8328
 8330 3 -65.58 44.78 -3.79 0.123 8329
 8331 3 -66.68 45.88 -2.31 0.066 8316
 8332 3 -66.73 45.82 -2.21 0.084 8331
 8333 3 -66.73 45.7 -2.08 0.081 8332
 8334 3 -66.84 45.6 -1.98 0.089 8333
 8335 3 -66.84 45.49 -1.94 0.079 8334
 8336 3 -66.9 45.39 -1.94 0.000125 8335
 8337 3 -67.78 47.06 -2.36 0.134 8308
 8338 3 -67.92 46.88 -2.26 0.083 8337
 8339 3 -68 46.81 -2.16 0.124 8338
 8340 3 -68.01 46.74 -2.05 0.194 8339
 8341 3 -68.17 46.67 -2.01 0.22 8340
 8342 3 -68.37 46.57 -1.95 0.183 8341
 8343 3 -68.51 46.72 -1.73 0.15 8342
 8344 3 -68.59 46.81 -1.64 0.163 8343
 8345 3 -68.73 46.82 -1.56 0.114 8344
 8346 3 -68.81 46.89 -1.48 0.136 8345
 8347 3 -68.95 46.9 -1.36 0.126 8346
 8348 3 -68.59 46.43 -2.18 0.097 8342
 8349 3 -68.62 46.39 -2.28 0.08 8348
 8350 3 -62.82 46.69 -2.73 0.094 7998
 8351 3 -62.75 46.83 -2.71 0.07 8350
 8352 3 -62.67 46.98 -2.65 0.114 8351
 8353 3 -62.57 47.06 -2.58 0.077 8352
 8354 3 -60.25 45.71 -3.18 0.321 7976
 8355 3 -60.17 45.89 -3.3 0.314 8354
 8356 3 -60.1 45.98 -3.4 0.359 8355
 8357 3 -60.04 46.05 -3.51 0.359 8356
 8358 3 -60 46.24 -3.61 0.386 8357
 8359 3 -59.89 46.3 -3.7 0.412 8358
 8360 3 -59.31 46.2 -3.55 0.134 8359
 8361 3 -59.17 46.24 -3.59 0.118 8360
 8362 3 -59 46.21 -3.74 0.101 8361
 8363 3 -58.86 46.27 -3.78 0.146 8362
 8364 3 -58.82 46.49 -3.74 0.087 8363
 8365 3 -58.75 46.56 -3.66 0.056 8364
 8366 3 -59.86 46.44 -3.68 0.315 8359
 8367 3 -60.15 46.06 -4.16 0.126 8366
 8368 3 -60.13 46.2 -4.33 0.11 8367
 8369 3 -60.11 46.31 -4.42 0.117 8368
 8370 3 -60.04 46.39 -4.57 0.093 8369
 8371 3 -59.98 46.45 -4.71 0.109 8370
 8372 3 -59.84 46.49 -4.87 0.122 8371
 8373 3 -59.76 46.53 -5 0.111 8372
 8374 3 -59.66 46.6 -5.11 0.1 8373
 8375 3 -59.58 46.75 -5.2 0.147 8374
 8376 3 -59.19 46.82 -4.96 0.055 8375
 8377 3 -59.02 46.86 -4.92 0.06 8376
 8378 3 -58.9 46.81 -4.87 0.058 8377
 8379 3 -58.8 46.82 -4.75 0.073 8378
 8380 3 -58.76 46.99 -4.7 0.096 8379
 8381 3 -58.58 47.03 -4.58 0.125 8380
 8382 3 -58.45 47.1 -4.54 0.136 8381
 8383 3 -58.33 47.15 -4.49 0.103 8382
 8384 3 -58.26 47.32 -4.39 0.097 8383
 8385 3 -58.08 47.39 -4.36 0.076 8384
 8386 3 -57.93 47.42 -4.36 0.076 8385
 8387 3 -57.83 47.52 -4.36 0.116 8386
 8388 3 -57.7 47.64 -4.32 0.104 8387
 8389 3 -57.65 47.77 -4.23 0.12 8388
 8390 3 -57.59 47.84 -4.13 0.11 8389
 8391 3 -59.74 46.88 -3.57 0.236 8366
 8392 3 -59.68 46.99 -3.61 0.223 8391
 8393 3 -59.69 47.14 -3.7 0.18 8392
 8394 3 -59.57 47.2 -3.7 0.202 8393
 8395 3 -59.49 47.39 -3.78 0.245 8394
 8396 3 -59.44 47.41 -3.91 0.256 8395
 8397 3 -59.41 47.2 -4.08 0.08 8396
 8398 3 -59.36 46.97 -4.16 0.099 8397
 8399 3 -59.3 46.84 -4.2 0.088 8398
 8400 3 -59.26 46.65 -4.25 0.144 8399
 8401 3 -59.3 46.52 -4.28 0.000125 8400
 8402 3 -59.46 47.77 -3.82 0.235 8396
 8403 3 -59.36 47.91 -3.84 0.219 8402
 8404 3 -59.35 48.06 -3.86 0.254 8403
 8405 3 -59.33 48.24 -3.8 0.309 8404
 8406 3 -59.32 48.38 -3.84 0.376 8405
 8407 3 -59.24 48.5 -3.95 0.37 8406
 8408 3 -59.19 48.63 -4 0.393 8407
 8409 3 -59.12 48.77 -4.04 0.403 8408
 8410 3 -59.08 48.91 -4.12 0.447 8409
 8411 3 -59.38 48.81 -4.81 0.154 8410
 8412 3 -59.4 48.56 -4.82 0.049 8411
 8413 3 -59.4 48.43 -4.92 0.076 8412
 8414 3 -59.44 48.35 -4.99 0.07 8413
 8415 3 -59.44 48.1 -5.03 0.093 8414
 8416 3 -59.47 47.89 -5.08 0.144 8415
 8417 3 -59.57 48.9 -4.82 0.127 8411
 8418 3 -59.73 48.92 -4.86 0.125 8417
 8419 3 -59.9 48.96 -4.78 0.094 8418
 8420 3 -60.01 49.07 -4.83 0.13 8419
 8421 3 -60.08 49.21 -4.89 0.088 8420
 8422 3 -60.15 49.21 -5.03 0.105 8421
 8423 3 -60.26 49.17 -5.2 0.084 8422
 8424 3 -60.3 49.17 -5.32 0.079 8423
 8425 3 -60.37 49.07 -5.35 0.064 8424
 8426 3 -60.44 48.97 -5.32 0.076 8425
 8427 3 -60.58 48.9 -5.39 0.073 8426
 8428 3 -60.75 48.85 -5.41 0.157 8427
 8429 3 -60.93 48.78 -5.45 0.165 8428
 8430 3 -61.01 48.81 -5.54 0.158 8429
 8431 3 -61.05 48.93 -5.64 0.000125 8430
 8432 3 -59.05 49.06 -4.11 0.339 8410
 8433 3 -59.21 48.81 -3.3 0.116 8432
 8434 3 -59.21 48.7 -3.24 0.153 8433
 8435 3 -59.07 48.66 -3.16 0.101 8434
 8436 3 -58.94 48.59 -3.11 0.077 8435
 8437 3 -58.83 48.56 -3.05 0.049 8436
 8438 3 -58.74 48.49 -3.07 0.106 8437
 8439 3 -58.57 48.49 -3.22 0.079 8438
 8440 3 -58.47 48.41 -3.3 0.102 8439
 8441 3 -58.32 48.37 -3.34 0.12 8440
 8442 3 -58.19 48.27 -3.34 0.074 8441
 8443 3 -59.06 49.25 -3.99 0.286 8432
 8444 3 -58.69 48.93 -4.65 0.156 8443
 8445 3 -58.58 48.9 -4.77 0.114 8444
 8446 3 -58.44 48.88 -4.86 0.134 8445
 8447 3 -58.38 48.84 -4.96 0.201 8446
 8448 3 -58.34 48.95 -5.12 0.288 8447
 8449 3 -58.29 48.93 -5.23 0.362 8448
 8450 3 -58.27 48.92 -5.33 0.416 8449
 8451 3 -58.18 48.82 -5.42 0.444 8450
 8452 3 -58.02 48.64 -5.45 0.449 8451
 8453 3 -57.97 48.54 -5.53 0.434 8452
 8454 3 -57.54 48.14 -5.22 0.117 8453
 8455 3 -57.26 48.18 -5.16 0.088 8454
 8456 3 -57.15 48.15 -5.19 0.098 8455
 8457 3 -57.01 48.15 -5.23 0.062 8456
 8458 3 -56.88 48.15 -5.24 0.067 8457
 8459 3 -56.73 48.11 -5.21 0.075 8458
 8460 3 -56.58 48.07 -5.24 0.133 8459
 8461 3 -56.37 48.06 -5.4 0.115 8460
 8462 3 -56.26 48.13 -5.46 0.039 8461
 8463 3 -57.91 48.68 -5.74 0.429 8453
 8464 3 -57.76 48.85 -5.94 0.315 8463
 8465 3 -57.58 48.89 -5.89 0.247 8464
 8466 3 -57.47 48.92 -5.93 0.325 8465
 8467 3 -57.37 48.95 -5.95 0.325 8466
 8468 3 -57.33 49.5 -6.13 0.12 8467
 8469 3 -57.23 49.68 -6.2 0.215 8468
 8470 3 -57.23 49.78 -6.43 0.159 8469
 8471 3 -57.19 49.85 -6.56 0.155 8470
 8472 3 -57.15 49.96 -6.65 0.177 8471
 8473 3 -57.12 50.04 -6.74 0.266 8472
 8474 3 -57.09 50.15 -6.81 0.3 8473
 8475 3 -56.95 49.99 -7.27 0.16 8474
 8476 3 -56.87 50.09 -7.36 0.174 8475
 8477 3 -56.83 50.14 -7.57 0.248 8476
 8478 3 -56.76 50.15 -7.66 0.296 8477
 8479 3 -56.72 50.29 -7.71 0.269 8478
 8480 3 -56.69 50.49 -7.86 0.228 8479
 8481 3 -56.65 50.6 -8.02 0.14 8480
 8482 3 -56.63 50.67 -8.12 0.154 8481
 8483 3 -56.58 50.78 -8.22 0.161 8482
 8484 3 -56.51 50.85 -8.26 0.182 8483
 8485 3 -56.44 50.92 -8.43 0.186 8484
 8486 3 -56.43 50.86 -8.57 0.18 8485
 8487 3 -56.43 50.86 -8.74 0.191 8486
 8488 3 -56.44 50.88 -8.9 0.203 8487
 8489 3 -56.37 50.93 -9.04 0.162 8488
 8490 3 -56.3 50.99 -9.16 0.182 8489
 8491 3 -56.23 51.1 -9.3 0.144 8490
 8492 3 -56.23 51.17 -9.41 0.168 8491
 8493 3 -56.27 51.21 -9.63 0.196 8492
 8494 3 -56.27 51.36 -9.8 0.197 8493
 8495 3 -56.31 51.45 -9.97 0.225 8494
 8496 3 -56.33 51.54 -10.13 0.219 8495
 8497 3 -56.26 51.72 -10.26 0.177 8496
 8498 3 -56.2 51.82 -10.4 0.17 8497
 8499 3 -56.21 51.96 -10.56 0.195 8498
 8500 3 -56.19 52 -10.72 0.192 8499
 8501 3 -56.1 52.04 -10.88 0.161 8500
 8502 3 -56.02 52.27 -11.04 0.179 8501
 8503 3 -55.95 52.34 -11.13 0.184 8502
 8504 3 -55.89 52.34 -11.31 0.117 8503
 8505 3 -55.88 52.36 -11.43 0.113 8504
 8506 3 -55.81 52.42 -11.51 0.145 8505
 8507 3 -55.76 52.47 -11.66 0.156 8506
 8508 3 -55.69 52.5 -11.8 0.14 8507
 8509 3 -55.63 52.5 -11.96 0.164 8508
 8510 3 -55.58 52.52 -12.15 0.204 8509
 8511 3 -55.56 52.4 -12.33 0.275 8510
 8512 3 -55.52 52.29 -12.51 0.262 8511
 8513 3 -55.49 52.21 -12.72 0.283 8512
 8514 3 -55.41 52.25 -12.84 0.285 8513
 8515 3 -55.34 52.2 -12.99 0.266 8514
 8516 3 -55.27 52.14 -13.13 0.213 8515
 8517 3 -55.16 52.03 -13.32 0.175 8516
 8518 3 -55.13 51.96 -13.49 0.187 8517
 8519 3 -55.03 51.89 -13.64 0.188 8518
 8520 3 -55.01 51.88 -13.85 0.169 8519
 8521 3 -54.95 51.92 -14.02 0.191 8520
 8522 3 -55.02 51.97 -14.16 0.232 8521
 8523 3 -54.99 51.93 -14.37 0.266 8522
 8524 3 -54.96 51.92 -14.47 0.358 8523
 8525 3 -54.99 51.84 -14.55 0.421 8524
 8526 3 -54.87 51.78 -14.67 0.434 8525
 8527 3 -54.74 51.68 -14.82 0.427 8526
 8528 3 -54.67 51.61 -14.97 0.417 8527
 8529 3 -54.6 51.49 -15.07 0.331 8528
 8530 3 -54.64 51.39 -15.14 0.2 8529
 8531 3 -54.92 51.43 -15.35 0.172 8530
 8532 3 -55.1 51.46 -15.49 0.181 8531
 8533 3 -55.17 51.47 -15.64 0.19 8532
 8534 3 -55.24 51.53 -15.79 0.199 8533
 8535 3 -55.24 51.5 -15.92 0.208 8534
 8536 3 -55.35 51.53 -16.01 0.181 8535
 8537 3 -55.38 51.6 -16.08 0.157 8536
 8538 3 -55.52 51.53 -16.26 0.124 8537
 8539 3 -55.64 51.57 -16.23 0.167 8538
 8540 3 -55.75 51.59 -16.3 0.191 8539
 8541 3 -55.92 51.67 -16.42 0.115 8540
 8542 3 -56.03 51.75 -16.53 0.126 8541
 8543 3 -56.24 51.82 -16.66 0.114 8542
 8544 3 -56.35 51.82 -16.69 0.144 8543
 8545 3 -56.38 51.79 -16.8 0.181 8544
 8546 3 -56.5 51.89 -16.85 0.16 8545
 8547 3 -56.63 51.93 -16.94 0.12 8546
 8548 3 -56.71 51.99 -17.05 0.151 8547
 8549 3 -56.81 52.02 -17.17 0.187 8548
 8550 3 -57 52 -17.11 0.142 8549
 8551 3 -57.17 52.03 -17.18 0.191 8550
 8552 3 -57.29 52.07 -17.23 0.193 8551
 8553 3 -57.38 52.14 -17.32 0.179 8552
 8554 3 -57.42 52.19 -17.47 0.202 8553
 8555 3 -57.41 52.29 -17.59 0.226 8554
 8556 3 -57.6 52.47 -17.61 0.175 8555
 8557 3 -57.67 52.72 -17.68 0.149 8556
 8558 3 -57.77 52.85 -17.73 0.175 8557
 8559 3 -57.87 52.97 -17.78 0.174 8558
 8560 3 -57.98 53.04 -17.87 0.148 8559
 8561 3 -58.03 53.18 -17.92 0.102 8560
 8562 3 -58.06 53.35 -17.96 0.14 8561
 8563 3 -58.13 53.47 -18.01 0.15 8562
 8564 3 -58.21 53.6 -18.03 0.161 8563
 8565 3 -58.27 53.73 -18.1 0.172 8564
 8566 3 -58.33 53.89 -18.14 0.184 8565
 8567 3 -58.41 53.97 -18.21 0.22 8566
 8568 3 -58.52 54.05 -18.26 0.258 8567
 8569 3 -58.62 54.18 -18.33 0.333 8568
 8570 3 -58.81 54.11 -18.39 0.375 8569
 8571 3 -58.94 54.15 -18.44 0.461 8570
 8572 3 -59.09 54.22 -18.48 0.47 8571
 8573 3 -59.34 54.32 -18.32 0.429 8572
 8574 3 -59.52 54.33 -18.28 0.374 8573
 8575 3 -59.74 54.4 -18.21 0.309 8574
 8576 3 -59.91 54.5 -18.21 0.269 8575
 8577 3 -60.09 54.55 -18.23 0.243 8576
 8578 3 -60.28 54.64 -18.23 0.221 8577
 8579 3 -60.45 54.65 -18.23 0.237 8578
 8580 3 -60.6 54.79 -18.21 0.231 8579
 8581 3 -60.48 55.14 -18.23 0.096 8580
 8582 3 -60.99 54.78 -18.14 0.183 8580
 8583 3 -61.13 54.72 -18.19 0.17 8582
 8584 3 -61.34 54.73 -18.19 0.188 8583
 8585 3 -61.52 54.87 -18.14 0.172 8584
 8586 3 -61.74 55.04 -18.12 0.155 8585
 8587 3 -61.84 55.22 -18.17 0.106 8586
 8588 3 -61.92 55.37 -18.23 0.133 8587
 8589 3 -61.95 55.51 -18.28 0.133 8588
 8590 3 -62.02 55.75 -18.35 0.148 8589
 8591 3 -62.06 55.91 -18.33 0.182 8590
 8592 3 -62.21 56.07 -18.36 0.204 8591
 8593 3 -62.34 56.12 -18.43 0.18 8592
 8594 3 -62.39 56.23 -18.5 0.181 8593
 8595 3 -62.45 56.35 -18.54 0.179 8594
 8596 3 -62.49 56.48 -18.61 0.184 8595
 8597 3 -62.59 56.61 -18.68 0.249 8596
 8598 3 -62.74 56.68 -18.81 0.311 8597
 8599 3 -63.33 56.44 -18.93 0.137 8598
 8600 3 -63.59 56.43 -18.88 0.123 8599
 8601 3 -63.84 56.39 -18.86 0.121 8600
 8602 3 -64.03 56.35 -18.86 0.079 8601
 8603 3 -64.24 56.36 -18.91 0.069 8602
 8604 3 -64.38 56.35 -19 0.066 8603
 8605 3 -64.53 56.4 -19.16 0.097 8604
 8606 3 -64.61 56.41 -19.36 0.139 8605
 8607 3 -64.72 56.4 -19.45 0.22 8606
 8608 3 -65.13 56.23 -19.47 0.078 8607
 8609 3 -65.3 56.26 -19.59 0.083 8608
 8610 3 -65.39 56.36 -19.68 0.119 8609
 8611 3 -65.47 56.46 -19.79 0.159 8610
 8612 3 -65.59 56.57 -20.04 0.069 8611
 8613 3 -65.61 56.61 -20.22 0.07 8612
 8614 3 -65.61 56.62 -20.41 0.086 8613
 8615 3 -65.67 56.61 -20.5 0.000125 8614
 8616 3 -64.5 56.69 -19.68 0.09 8607
 8617 3 -64.59 56.76 -19.82 0.062 8616
 8618 3 -64.69 56.8 -19.86 0.054 8617
 8619 3 -62.58 56.83 -18.77 0.197 8598
 8620 3 -62.67 56.97 -18.88 0.185 8619
 8621 3 -62.67 57.11 -18.86 0.143 8620
 8622 3 -62.71 57.26 -18.93 0.126 8621
 8623 3 -62.73 57.36 -18.98 0.135 8622
 8624 3 -62.66 57.54 -19.02 0.141 8623
 8625 3 -62.62 57.66 -19.09 0.164 8624
 8626 3 -62.76 57.86 -19.18 0.207 8625
 8627 3 -62.81 58 -19.23 0.241 8626
 8628 3 -62.81 58.04 -19.38 0.278 8627
 8629 3 -62.74 58.26 -19.48 0.31 8628
 8630 3 -62.81 58.36 -19.66 0.347 8629
 8631 3 -62.83 58.46 -19.79 0.372 8630
 8632 3 -62.88 58.44 -20.11 0.355 8631
 8633 3 -62.91 58.48 -20.22 0.379 8632
 8634 3 -63.29 58.18 -20.82 0.192 8633
 8635 3 -63.42 58.14 -20.93 0.224 8634
 8636 3 -63.54 58.05 -21.13 0.177 8635
 8637 3 -63.42 58.32 -21.16 0.063 8636
 8638 3 -63.39 58.37 -21.34 0.086 8637
 8639 3 -63.34 58.4 -21.45 0.066 8638
 8640 3 -63.28 58.46 -21.52 0.000125 8639
 8641 3 -63.68 57.9 -21.27 0.12 8636
 8642 3 -63.79 57.83 -21.31 0.123 8641
 8643 3 -63.93 57.78 -21.36 0.133 8642
 8644 3 -63.97 57.68 -21.45 0.094 8643
 8645 3 -64.12 57.72 -21.54 0.137 8644
 8646 3 -64.25 57.62 -21.63 0.169 8645
 8647 3 -64.32 57.51 -21.72 0.141 8646
 8648 3 -64.48 57.48 -21.82 0.115 8647
 8649 3 -64.56 57.47 -21.93 0.109 8648
 8650 3 -64.68 57.39 -22.13 0.148 8649
 8651 3 -64.71 57.26 -22.32 0.134 8650
 8652 3 -64.75 57.15 -22.57 0.117 8651
 8653 3 -64.79 57.11 -22.7 0.134 8652
 8654 3 -64.81 57.07 -22.82 0.127 8653
 8655 3 -64.85 57 -22.93 0.133 8654
 8656 3 -64.87 56.9 -23.09 0.133 8655
 8657 3 -64.98 56.82 -23.2 0.188 8656
 8658 3 -65.07 56.57 -23.22 0.197 8657
 8659 3 -65.26 56.58 -23.48 0.101 8658
 8660 3 -65.29 56.51 -23.61 0.083 8659
 8661 3 -65.32 56.43 -23.72 0.107 8660
 8662 3 -65.48 56.32 -23.65 0.094 8661
 8663 3 -65.59 56.33 -23.66 0.000125 8662
 8664 3 -65.31 56.4 -23.91 0.127 8661
 8665 3 -65.26 56.41 -24.07 0.158 8664
 8666 3 -65.29 56.43 -24.29 0.148 8665
 8667 3 -65.31 56.51 -24.5 0.158 8666
 8668 3 -65.35 56.54 -24.61 0.184 8667
 8669 3 -65.43 56.58 -24.73 0.17 8668
 8670 3 -65.51 56.58 -24.86 0.171 8669
 8671 3 -65.59 56.65 -25 0.159 8670
 8672 3 -65.57 56.71 -25.16 0.154 8671
 8673 3 -65.51 56.78 -25.34 0.101 8672
 8674 3 -65.46 56.8 -25.45 0.089 8673
 8675 3 -65.37 56.83 -25.57 0.085 8674
 8676 3 -65.25 56.9 -25.68 0.125 8675
 8677 3 -65.12 56.98 -25.7 0.152 8676
 8678 3 -65.01 57.08 -25.77 0.206 8677
 8679 3 -65.04 57.33 -25.57 0.125 8678
 8680 3 -65.04 57.47 -25.52 0.11 8679
 8681 3 -65.15 57.65 -25.47 0.041 8680
 8682 3 -65.09 57.76 -25.36 0.076 8681
 8683 3 -64.98 57.87 -25.29 0.09 8682
 8684 3 -64.9 57.96 -25.23 0.054 8683
 8685 3 -64.9 57.04 -26 0.133 8678
 8686 3 -64.8 57.15 -26.18 0.145 8685
 8687 3 -64.72 57.22 -26.22 0.126 8686
 8688 3 -64.63 57.33 -26.27 0.16 8687
 8689 3 -64.49 57.43 -26.36 0.16 8688
 8690 3 -64.33 57.54 -26.34 0.142 8689
 8691 3 -64.22 57.57 -26.34 0.088 8690
 8692 3 -62.7 58.69 -20.13 0.191 8633
 8693 3 -62.63 58.85 -20.15 0.093 8692
 8694 3 -62.41 59.04 -20.07 0.136 8693
 8695 3 -62.27 59.16 -20.09 0.201 8694
 8696 3 -62.16 59.35 -20.15 0.299 8695
 8697 3 -62.66 59.28 -20.27 0.056 8696
 8698 3 -62.83 59.18 -20.31 0.072 8697
 8699 3 -62.98 59.14 -20.38 0.115 8698
 8700 3 -63.13 59.1 -20.48 0.099 8699
 8701 3 -63.26 59.14 -20.52 0.093 8700
 8702 3 -63.38 59.22 -20.61 0.072 8701
 8703 3 -63.45 59.32 -20.63 0.047 8702
 8704 3 -63.59 59.4 -20.7 0.109 8703
 8705 3 -63.69 59.43 -20.82 0.117 8704
 8706 3 -63.88 59.41 -21 0.078 8705
 8707 3 -63.96 59.46 -21.09 0.081 8706
 8708 3 -64.07 59.58 -21.2 0.12 8707
 8709 3 -64.15 59.71 -21.25 0.125 8708
 8710 3 -64.26 59.71 -21.27 0.076 8709
 8711 3 -64.42 59.68 -21.29 0.078 8710
 8712 3 -64.54 59.58 -21.29 0.067 8711
 8713 3 -61.95 59.51 -20.28 0.213 8696
 8714 3 -61.85 59.68 -20.32 0.182 8713
 8715 3 -61.8 59.82 -20.39 0.157 8714
 8716 3 -61.67 59.96 -20.44 0.138 8715
 8717 3 -61.53 60.05 -20.53 0.13 8716
 8718 3 -61.46 60.16 -20.64 0.126 8717
 8719 3 -61.38 60.29 -20.73 0.143 8718
 8720 3 -61.37 60.39 -20.82 0.169 8719
 8721 3 -61.38 60.53 -20.94 0.164 8720
 8722 3 -61.41 60.72 -20.96 0.236 8721
 8723 3 -61.42 60.89 -20.99 0.312 8722
 8724 3 -61.46 61.04 -21.05 0.394 8723
 8725 3 -61.54 61.29 -21.19 0.423 8724
 8726 3 -61.64 61.37 -21.12 0.443 8725
 8727 3 -62.06 61.33 -20.95 0.267 8726
 8728 3 -62.14 61.43 -20.86 0.223 8727
 8729 3 -62.38 61.39 -20.63 0.1 8728
 8730 3 -62.56 61.36 -20.59 0.093 8729
 8731 3 -62.7 61.35 -20.57 0.091 8730
 8732 3 -62.81 61.41 -20.57 0.093 8731
 8733 3 -62.95 61.43 -20.54 0.107 8732
 8734 3 -63.13 61.6 -20.54 0.111 8733
 8735 3 -63.24 61.68 -20.54 0.12 8734
 8736 3 -63.37 61.76 -20.57 0.151 8735
 8737 3 -63.51 61.86 -20.54 0.173 8736
 8738 3 -63.64 62 -20.47 0.15 8737
 8739 3 -63.77 62.11 -20.41 0.126 8738
 8740 3 -63.85 62.26 -20.31 0.098 8739
 8741 3 -63.96 62.33 -20.2 0.119 8740
 8742 3 -64.05 62.46 -20.11 0.134 8741
 8743 3 -64.17 62.57 -20.09 0.151 8742
 8744 3 -64.31 62.69 -20.09 0.19 8743
 8745 3 -64.42 62.76 -20.06 0.198 8744
 8746 3 -64.5 62.82 -19.93 0.192 8745
 8747 3 -64.55 62.85 -19.7 0.107 8746
 8748 3 -64.69 62.93 -19.61 0.096 8747
 8749 3 -64.75 63.01 -19.54 0.116 8748
 8750 3 -64.86 63.11 -19.47 0.12 8749
 8751 3 -64.99 63.22 -19.41 0.113 8750
 8752 3 -65.09 63.36 -19.38 0.125 8751
 8753 3 -65.22 63.41 -19.32 0.142 8752
 8754 3 -65.47 63.44 -19.27 0.094 8753
 8755 3 -65.64 63.43 -19.29 0.152 8754
 8756 3 -65.78 63.51 -19.25 0.197 8755
 8757 3 -65.92 63.58 -19.29 0.226 8756
 8758 3 -66.05 63.65 -19.29 0.281 8757
 8759 3 -66.22 63.71 -19.29 0.314 8758
 8760 3 -66.38 63.68 -19.38 0.341 8759
 8761 3 -66.36 64.3 -19.57 0.079 8760
 8762 3 -66.44 64.46 -19.68 0.098 8761
 8763 3 -66.49 64.58 -19.77 0.07 8762
 8764 3 -66.56 64.65 -19.84 0.087 8763
 8765 3 -66.55 64.79 -19.98 0.088 8764
 8766 3 -66.47 64.76 -20.13 0.098 8765
 8767 3 -66.39 64.77 -20.22 0.093 8766
 8768 3 -66.28 64.83 -20.29 0.095 8767
 8769 3 -66.14 64.85 -20.41 0.105 8768
 8770 3 -66.05 64.85 -20.56 0.096 8769
 8771 3 -65.94 64.82 -20.72 0.116 8770
 8772 3 -65.94 64.8 -20.9 0.097 8771
 8773 3 -66.53 63.39 -19.41 0.212 8760
 8774 3 -66.64 63.28 -19.57 0.157 8773
 8775 3 -66.84 63.23 -19.75 0.139 8774
 8776 3 -66.97 63.16 -19.86 0.123 8775
 8777 3 -67.03 62.97 -19.98 0.112 8776
 8778 3 -67.09 62.79 -20.07 0.123 8777
 8779 3 -67.17 62.65 -20.13 0.094 8778
 8780 3 -67.28 62.58 -20.19 0.095 8779
 8781 3 -67.39 62.51 -20.24 0.111 8780
 8782 3 -67.5 62.44 -20.26 0.099 8781
 8783 3 -67.63 62.33 -20.33 0.101 8782
 8784 3 -67.75 62.28 -20.33 0.109 8783
 8785 3 -67.86 62.18 -20.35 0.158 8784
 8786 3 -68.02 62.1 -20.37 0.158 8785
 8787 3 -68.19 62.04 -20.31 0.111 8786
 8788 3 -68.34 62 -20.33 0.112 8787
 8789 3 -68.5 62.01 -20.35 0.114 8788
 8790 3 -68.67 62.04 -20.4 0.157 8789
 8791 3 -68.8 62.15 -20.44 0.185 8790
 8792 3 -68.94 62.12 -20.67 0.135 8791
 8793 3 -69.03 62.11 -20.83 0.143 8792
 8794 3 -69.05 62.18 -20.96 0.093 8793
 8795 3 -69.13 62.29 -21.01 0.099 8794
 8796 3 -69.13 62.4 -21.06 0.133 8795
 8797 3 -69.19 62.48 -21.1 0.185 8796
 8798 3 -69.08 62.75 -21.01 0.15 8797
 8799 3 -69.08 62.89 -20.99 0.21 8798
 8800 3 -69.05 63.07 -20.58 0.088 8799
 8801 3 -68.97 63.16 -20.33 0.151 8800
 8802 3 -68.94 63.25 -20.21 0.106 8801
 8803 3 -69 63.41 -20.06 0.109 8802
 8804 3 -69.03 63.68 -19.94 0.083 8803
 8805 3 -69.07 62.93 -21.28 0.066 8799
 8806 3 -69.04 62.98 -21.37 0.071 8805
 8807 3 -69.14 61.89 -20.87 0.144 8793
 8808 3 -69.17 61.79 -20.94 0.186 8807
 8809 3 -69.34 62 -21.24 0.16 8808
 8810 3 -61.07 61.57 -21.53 0.149 8726
 8811 3 -60.92 61.6 -21.55 0.167 8810
 8812 3 -61.14 62.03 -21.8 0.117 8811
 8813 3 -61.17 62.21 -21.83 0.15 8812
 8814 3 -61.17 62.37 -21.87 0.197 8813
 8815 3 -61.2 62.5 -21.89 0.196 8814
 8816 3 -61.21 62.66 -22.17 0.111 8815
 8817 3 -61.14 62.82 -22.23 0.101 8816
 8818 3 -61.03 62.86 -22.39 0.115 8817
 8819 3 -60.95 62.93 -22.53 0.12 8818
 8820 3 -60.86 63.04 -22.69 0.112 8819
 8821 3 -60.79 63.18 -22.78 0.094 8820
 8822 3 -60.78 63.28 -22.85 0.093 8821
 8823 3 -60.75 63.4 -22.89 0.082 8822
 8824 3 -60.5 63.47 -22.89 0.111 8823
 8825 3 -60.82 63.55 -22.94 0.075 8823
 8826 3 -60.89 63.64 -23.01 0.096 8825
 8827 3 -61.14 63.72 -22.98 0.117 8826
 8828 3 -61.29 63.79 -22.98 0.118 8827
 8829 3 -61.32 63.9 -23.08 0.095 8828
 8830 3 -61.32 63.97 -23.17 0.066 8829
 8831 3 -61.29 64.02 -23.3 0.077 8830
 8832 3 -61.25 64.13 -23.39 0.076 8831
 8833 3 -61.25 64.07 -23.48 0.051 8832
 8834 3 -61.22 63.94 -23.58 0.085 8833
 8835 3 -60.67 61.54 -21.57 0.106 8811
 8836 3 -60.45 61.58 -21.62 0.09 8835
 8837 3 -60.32 61.53 -21.66 0.131 8836
 8838 3 -60.11 61.53 -21.73 0.000125 8837
 8839 3 -57.18 50.32 -7.56 0.065 8478
 8840 3 -57.26 50.35 -7.48 0.079 8839
 8841 3 -57.3 50.4 -7.35 0.095 8840
 8842 3 -57.09 50.52 -6.51 0.11 8474
 8843 3 -57.07 50.7 -6.43 0.11 8842
 8844 3 -57.09 49.7 -5.94 0.127 8469
 8845 3 -56.9 49.6 -5.87 0.093 8844
 8846 3 -56.86 49.7 -5.66 0.078 8845
 8847 3 -56.83 49.53 -5.49 0.14 8846
 8848 3 -56.8 49.42 -5.32 0.115 8847
 8849 3 -56.72 49.42 -5.24 0.103 8848
 8850 3 -56.98 48.46 -6.16 0.146 8467
 8851 3 -56.88 48.42 -6.32 0.175 8850
 8852 3 -56.87 48.4 -6.5 0.184 8851
 8853 3 -56.82 48.35 -6.61 0.203 8852
 8854 3 -56.94 48.21 -6.78 0.18 8853
 8855 3 -56.95 48.14 -6.91 0.251 8854
 8856 3 -57.01 48.32 -7.03 0.213 8855
 8857 3 -57 48.34 -7.2 0.235 8856
 8858 3 -57.01 48.45 -7.36 0.194 8857
 8859 3 -57.13 48.4 -7.47 0.099 8858
 8860 3 -57.2 48.4 -7.6 0.103 8859
 8861 3 -57.23 48.35 -7.69 0.138 8860
 8862 3 -57.27 48.35 -7.81 0.196 8861
 8863 3 -57.29 48.39 -7.91 0.246 8862
 8864 3 -57.4 48 -7.86 0.105 8863
 8865 3 -57.43 47.82 -7.9 0.053 8864
 8866 3 -57.45 47.64 -7.93 0.084 8865
 8867 3 -57.48 47.49 -7.92 0.068 8866
 8868 3 -57.51 47.34 -7.95 0.095 8867
 8869 3 -57.52 47.17 -7.96 0.099 8868
 8870 3 -57.57 47.07 -7.97 0.125 8869
 8871 3 -57.55 46.95 -7.96 0.092 8870
 8872 3 -57.29 48.57 -8.04 0.207 8863
 8873 3 -57.26 48.63 -8.24 0.197 8872
 8874 3 -57.19 48.67 -8.4 0.25 8873
 8875 3 -57.11 48.74 -8.5 0.264 8874
 8876 3 -57.11 48.81 -8.66 0.266 8875
 8877 3 -57.19 48.82 -8.81 0.231 8876
 8878 3 -57.4 48.65 -9.01 0.092 8877
 8879 3 -57.44 48.63 -9.18 0.131 8878
 8880 3 -57.48 48.64 -9.3 0.124 8879
 8881 3 -57.63 48.6 -9.41 0.105 8880
 8882 3 -57.7 48.5 -9.48 0.109 8881
 8883 3 -57.81 48.5 -9.55 0.107 8882
 8884 3 -57.96 48.39 -9.57 0.132 8883
 8885 3 -58.06 48.32 -9.65 0.149 8884
 8886 3 -58.09 48.14 -9.68 0.175 8885
 8887 3 -58.13 48.07 -9.82 0.203 8886
 8888 3 -58.2 48 -9.89 0.275 8887
 8889 3 -58.41 47.93 -9.87 0.236 8888
 8890 3 -58.45 47.63 -9.51 0.136 8889
 8891 3 -58.52 47.38 -9.47 0.082 8890
 8892 3 -58.59 47.35 -9.4 0.119 8891
 8893 3 -58.74 47.29 -9.32 0.16 8892
 8894 3 -58.88 47.25 -9.35 0.249 8893
 8895 3 -59.17 47.27 -9.49 0.186 8894
 8896 3 -59.37 47.21 -9.6 0.155 8895
 8897 3 -59.55 47.14 -9.77 0.133 8896
 8898 3 -59.53 46.99 -10.09 0.182 8897
 8899 3 -59.52 46.96 -10.24 0.189 8898
 8900 3 -59.7 46.53 -10.23 0.071 8899
 8901 3 -59.7 46.35 -10.21 0.079 8900
 8902 3 -59.66 46.14 -10.23 0.14 8901
 8903 3 -59.62 46.11 -10.44 0.073 8902
 8904 3 -59.56 45.99 -10.57 0.061 8903
 8905 3 -59.48 45.84 -10.63 0.103 8904
 8906 3 -59.37 45.68 -10.66 0.063 8905
 8907 3 -59.35 45.5 -10.69 0.105 8906
 8908 3 -59.38 45.39 -10.75 0.117 8907
 8909 3 -59.34 45.15 -10.77 0.116 8908
 8910 3 -59.24 45.03 -10.74 0.000125 8909
 8911 3 -59.63 46 -10 0.099 8902
 8912 3 -59.56 45.93 -9.91 0.15 8911
 8913 3 -59.45 46 -9.71 0.128 8912
 8914 3 -59.41 45.96 -9.54 0.139 8913
 8915 3 -59.45 45.89 -9.41 0.092 8914
 8916 3 -59.34 47.24 -10.44 0.093 8899
 8917 3 -59.19 47.27 -10.65 0.113 8916
 8918 3 -59.03 47.27 -10.71 0.054 8917
 8919 3 -58.48 46.85 -9.08 0.116 8894
 8920 3 -58.61 46.71 -8.91 0.113 8919
 8921 3 -58.68 46.61 -8.82 0.107 8920
 8922 3 -58.65 46.53 -8.73 0.089 8921
 8923 3 -58.72 46.42 -8.64 0.125 8922
 8924 3 -58.65 46.27 -8.66 0.135 8923
 8925 3 -58.59 46.15 -8.63 0.213 8924
 8926 3 -58.54 46.03 -8.62 0.275 8925
 8927 3 -58.2 45.97 -8.99 0.094 8926
 8928 3 -58.08 46.02 -9.16 0.076 8927
 8929 3 -58.05 46.06 -9.25 0.077 8928
 8930 3 -57.91 46.07 -9.32 0.089 8929
 8931 3 -57.83 46.09 -9.42 0.082 8930
 8932 3 -58.75 45.92 -8.35 0.055 8926
 8933 3 -58.72 45.84 -8.27 0.083 8932
 8934 3 -58.72 45.65 -8.21 0.136 8933
 8935 3 -58.73 45.57 -8.07 0.129 8934
 8936 3 -58.76 45.45 -8.02 0.096 8935
 8937 3 -58.77 45.35 -7.91 0.098 8936
 8938 3 -58.86 45.25 -7.9 0.000125 8937
 8939 3 -58.67 48.03 -10.19 0.158 8889
 8940 3 -58.77 47.99 -10.34 0.191 8939
 8941 3 -58.81 47.89 -10.52 0.264 8940
 8942 3 -58.85 47.82 -10.6 0.328 8941
 8943 3 -58.81 47.75 -10.82 0.358 8942
 8944 3 -58.84 47.97 -10.99 0.433 8943
 8945 3 -58.88 48.03 -11.08 0.513 8944
 8946 3 -58.84 48.07 -11.19 0.522 8945
 8947 3 -58.7 48.13 -11.44 0.463 8946
 8948 3 -58.62 48.1 -11.62 0.442 8947
 8949 3 -58.7 48.03 -11.82 0.45 8948
 8950 3 -58.8 48.07 -11.93 0.45 8949
 8951 3 -58.91 48 -12.09 0.425 8950
 8952 3 -59.05 47.38 -12.24 0.14 8951
 8953 3 -59.03 47.28 -12.32 0.088 8952
 8954 3 -58.81 48.28 -12.31 0.267 8951
 8955 3 -58.77 48.35 -12.52 0.225 8954
 8956 3 -58.96 48.46 -12.54 0.081 8955
 8957 3 -59.06 48.56 -12.57 0.064 8956
 8958 3 -59.13 48.6 -12.72 0.089 8957
 8959 3 -59.24 48.62 -12.75 0.084 8958
 8960 3 -59.34 48.68 -12.87 0.109 8959
 8961 3 -59.49 48.8 -12.89 0.096 8960
 8962 3 -59.52 48.93 -12.92 0.109 8961
 8963 3 -59.56 49.12 -12.98 0.103 8962
 8964 3 -59.56 49.25 -13.01 0.09 8963
 8965 3 -58.56 48.47 -12.84 0.12 8955
 8966 3 -58.49 48.59 -13.06 0.114 8965
 8967 3 -58.42 48.65 -13.16 0.108 8966
 8968 3 -58.38 48.71 -13.26 0.113 8967
 8969 3 -58.38 48.77 -13.42 0.124 8968
 8970 3 -58.34 48.81 -13.55 0.153 8969
 8971 3 -58.41 48.82 -13.71 0.195 8970
 8972 3 -58.53 48.84 -13.8 0.211 8971
 8973 3 -58.77 48.91 -13.88 0.195 8972
 8974 3 -58.58 49.02 -14.13 0.106 8973
 8975 3 -58.56 49.04 -14.25 0.072 8974
 8976 3 -58.49 49.1 -14.38 0.096 8975
 8977 3 -58.45 49.18 -14.5 0.079 8976
 8978 3 -58.38 49.22 -14.65 0.077 8977
 8979 3 -58.31 49.21 -14.74 0.091 8978
 8980 3 -58.22 49.24 -14.91 0.181 8979
 8981 3 -58.17 49.25 -15.05 0.145 8980
 8982 3 -58.17 49.39 -15.29 0.116 8981
 8983 3 -58.24 49.41 -15.5 0.142 8982
 8984 3 -58.31 49.4 -15.64 0.187 8983
 8985 3 -58.24 49.4 -15.85 0.154 8984
 8986 3 -58.09 49.4 -16.05 0.083 8985
 8987 3 -58.09 49.4 -16.17 0.089 8986
 8988 3 -57.97 49.4 -16.21 0.09 8987
 8989 3 -57.82 49.46 -16.32 0.091 8988
 8990 3 -57.72 49.46 -16.41 0.137 8989
 8991 3 -57.64 49.4 -16.56 0.131 8990
 8992 3 -57.53 49.29 -16.66 0.092 8991
 8993 3 -57.49 49.22 -16.75 0.066 8992
 8994 3 -57.45 49.26 -16.91 0.068 8993
 8995 3 -57.34 49.25 -17.02 0.117 8994
 8996 3 -59.13 48.83 -13.74 0.105 8973
 8997 3 -59.33 48.79 -13.74 0.104 8996
 8998 3 -59.35 48.27 -10.62 0.098 8946
 8999 3 -59.55 48.42 -10.57 0.078 8998
 9000 3 -59.66 48.49 -10.56 0.109 8999
 9001 3 -59.81 48.64 -10.52 0.099 9000
 9002 3 -59.91 48.75 -10.55 0.083 9001
 9003 3 -60.02 48.78 -10.59 0.092 9002
 9004 3 -60.16 48.76 -10.62 0.108 9003
 9005 3 -60.27 48.71 -10.58 0.133 9004
 9006 3 -58.58 47.36 -10.54 0.062 8943
 9007 3 -58.46 47.35 -10.48 0.091 9006
 9008 3 -58.42 47.25 -10.49 0.095 9007
 9009 3 -58.38 47.09 -10.46 0.09 9008
 9010 3 -58.35 46.99 -10.52 0.087 9009
 9011 3 -57.77 47.97 -10.19 0.115 8888
 9012 3 -57.63 47.96 -10.23 0.088 9011
 9013 3 -57.56 47.85 -10.39 0.000125 9012
 9014 3 -56.91 47.75 -6.87 0.083 8855
 9015 3 -57.04 47.64 -6.78 0.147 9014
 9016 3 -57.13 47.54 -6.72 0.133 9015
 9017 3 -57.05 47.7 -6.45 0.07 9016
 9018 3 -57.09 47.85 -6.28 0.119 9017
 9019 3 -57.18 47.92 -6.19 0.084 9018
 9020 3 -57.3 47.49 -6.63 0.115 9016
 9021 3 -57.41 47.5 -6.57 0.177 9020
 9022 3 -57.38 47.14 -6.6 0.092 9021
 9023 3 -57.44 46.97 -6.6 0.1 9022
 9024 3 -57.41 46.81 -6.52 0.085 9023
 9025 3 -57.44 46.7 -6.44 0.089 9024
 9026 3 -57.52 46.53 -6.4 0.081 9025
 9027 3 -57.55 46.42 -6.35 0.075 9026
 9028 3 -57.65 46.29 -6.32 0.076 9027
 9029 3 -57.77 46.22 -6.24 0.11 9028
 9030 3 -57.87 46.14 -6.16 0.108 9029
 9031 3 -58.01 46.1 -6.07 0.082 9030
 9032 3 -57.58 47.79 -6.6 0.092 9021
 9033 3 -57.63 47.92 -6.56 0.09 9032
 9034 3 -57.73 48.09 -6.6 0.055 9033
 9035 3 -57.79 48.21 -6.54 0.065 9034
 9036 3 -57.82 48.35 -6.45 0.1 9035
 9037 3 -57.88 48.42 -6.36 0.097 9036
 9038 3 -56.55 48.52 -6.56 0.097 8853
 9039 3 -56.37 48.46 -6.53 0.116 9038
 9040 3 -56.22 48.39 -6.45 0.077 9039
 9041 3 -56.07 48.32 -6.42 0.12 9040
 9042 3 -55.9 48.24 -6.46 0.115 9041
 9043 3 -55.65 48.31 -6.49 0.181 9042
 9044 3 -55.61 48.46 -6.19 0.102 9043
 9045 3 -55.51 48.6 -6.16 0.081 9044
 9046 3 -55.4 48.64 -6.08 0.12 9045
 9047 3 -55.26 48.82 -6.07 0.08 9046
 9048 3 -55.16 48.89 -6.16 0.087 9047
 9049 3 -55.11 48.99 -6.21 0.094 9048
 9050 3 -55.09 49.11 -6.2 0.067 9049
 9051 3 -55.01 49.2 -6.24 0.086 9050
 9052 3 -54.97 49.29 -6.35 0.091 9051
 9053 3 -54.87 49.39 -6.37 0.077 9052
 9054 3 -54.76 49.53 -6.44 0.101 9053
 9055 3 -54.58 49.54 -6.53 0.087 9054
 9056 3 -55.52 48.25 -6.74 0.115 9043
 9057 3 -55.33 48.25 -6.79 0.108 9056
 9058 3 -55.23 48.25 -6.74 0.125 9057
 9059 3 -55.12 48.25 -6.66 0.149 9058
 9060 3 -54.95 47.96 -6.7 0.095 9059
 9061 3 -54.87 47.79 -6.75 0.1 9060
 9062 3 -54.68 47.78 -6.91 0.106 9061
 9063 3 -54.55 47.81 -6.99 0.108 9062
 9064 3 -54.4 47.82 -7.1 0.122 9063
 9065 3 -54.32 47.82 -7.2 0.103 9064
 9066 3 -54.18 47.85 -7.28 0.069 9065
 9067 3 -54.08 47.84 -7.35 0.077 9066
 9068 3 -54.04 47.84 -7.45 0.066 9067
 9069 3 -53.9 47.85 -7.56 0.049 9068
 9070 3 -58.23 48.71 -5.98 0.105 8466
 9071 3 -58.36 48.7 -5.99 0.095 9070
 9072 3 -58.47 48.77 -6.11 0.103 9071
 9073 3 -58.52 48.77 -6.24 0.082 9072
 9074 3 -58.62 48.71 -6.32 0.071 9073
 9075 3 -58.72 48.64 -6.4 0.109 9074
 9076 3 -58.83 48.71 -6.53 0.12 9075
 9077 3 -58.98 48.67 -6.6 0.055 9076
 9078 3 -59.08 48.6 -6.57 0.088 9077
 9079 3 -57.15 48.85 -5.73 0.126 8465
 9080 3 -57.91 48.57 -6.1 0.126 8464
 9081 3 -57.87 48.39 -6.11 0.043 9080
 9082 3 -59.08 49.45 -3.88 0.286 8443
 9083 3 -59.06 49.61 -3.84 0.256 9082
 9084 3 -59.03 49.71 -3.76 0.282 9083
 9085 3 -59.18 49.71 -3.34 0.107 9084
 9086 3 -59.22 49.85 -3.22 0.117 9085
 9087 3 -59.29 49.92 -3.16 0.102 9086
 9088 3 -59.43 50.05 -3.15 0.11 9087
 9089 3 -59.47 50.16 -3.07 0.105 9088
 9090 3 -59.64 50.2 -2.99 0.084 9089
 9091 3 -59.78 50.19 -2.99 0.096 9090
 9092 3 -59.89 50.24 -2.93 0.116 9091
 9093 3 -59.06 49.95 -4 0.227 9084
 9094 3 -59.07 50.16 -4.03 0.203 9093
 9095 3 -59.07 50.34 -4.07 0.195 9094
 9096 3 -59.07 50.56 -4.06 0.26 9095
 9097 3 -59.12 50.81 -4.14 0.234 9096
 9098 3 -59.19 51.06 -4.07 0.211 9097
 9099 3 -59.18 51.27 -4.11 0.171 9098
 9100 3 -59.24 51.43 -4.15 0.167 9099
 9101 3 -59.19 51.56 -4.2 0.144 9100
 9102 3 -59.18 51.7 -4.36 0.148 9101
 9103 3 -59.19 51.85 -4.42 0.174 9102
 9104 3 -59.16 52.03 -4.5 0.187 9103
 9105 3 -59.22 52.14 -4.58 0.235 9104
 9106 3 -59.26 52.29 -4.61 0.257 9105
 9107 3 -59.3 52.42 -4.69 0.319 9106
 9108 3 -59.33 52.5 -4.75 0.393 9107
 9109 3 -59.33 52.65 -4.74 0.486 9108
 9110 3 -59.4 52.67 -4.94 0.608 9109
 9111 3 -59.33 52.81 -5.04 0.721 9110
 9112 3 -58.55 52.75 -5.28 0.086 9111
 9113 3 -58.41 52.78 -5.29 0.075 9112
 9114 3 -58.29 52.78 -5.2 0.079 9113
 9115 3 -58.19 52.82 -5.16 0.052 9114
 9116 3 -58.08 52.84 -5.11 0.064 9115
 9117 3 -57.95 52.84 -5.06 0.075 9116
 9118 3 -57.79 52.79 -5.06 0.077 9117
 9119 3 -57.55 52.85 -5.2 0.166 9118
 9120 3 -57.62 53.14 -5.18 0.11 9119
 9121 3 -57.51 53.25 -5.02 0.111 9120
 9122 3 -57.55 53.25 -4.81 0.057 9121
 9123 3 -57.52 53.17 -4.72 0.132 9122
 9124 3 -57.75 53.43 -5.38 0.129 9120
 9125 3 -57.8 53.53 -5.49 0.096 9124
 9126 3 -57.84 53.67 -5.58 0.069 9125
 9127 3 -57.8 53.85 -5.68 0.123 9126
 9128 3 -57.73 53.95 -5.69 0.103 9127
 9129 3 -57.32 52.74 -5.2 0.117 9119
 9130 3 -57.23 52.65 -5.19 0.000125 9129
 9131 3 -57.79 52.56 -4.97 0.112 9118
 9132 3 -57.76 52.29 -4.93 0.079 9131
 9133 3 -57.75 52.1 -4.94 0.096 9132
 9134 3 -57.72 51.89 -4.94 0.128 9133
 9135 3 -57.69 51.74 -4.95 0.000125 9134
 9136 3 -59.36 52.97 -5.11 0.762 9111
 9137 3 -59.44 53.14 -5.14 0.767 9136
 9138 3 -59.57 53.29 -5.14 0.753 9137
 9139 3 -59.51 53.54 -5.07 0.781 9138
 9140 3 -59.45 53.67 -5.11 0.822 9139
 9141 3 -59.38 53.85 -5.16 0.826 9140
 9142 3 -59.32 54.07 -5.12 0.851 9141
 9143 3 -59.26 54.2 -5.2 0.811 9142
 9144 3 -59.26 54.45 -5.14 0.821 9143
 9145 3 -59.22 54.53 -5.27 0.8 9144
 9146 3 -59.3 54.72 -5.28 0.767 9145
 9147 3 -59.37 55 -5.2 0.777 9146
 9148 3 -59.55 55.24 -5.1 0.696 9147
 9149 3 -60.15 55.07 -5.36 0.103 9148
 9150 3 -60.23 54.96 -5.5 0.11 9149
 9151 3 -60.32 54.96 -5.62 0.11 9150
 9152 3 -60.33 55 -5.77 0.139 9151
 9153 3 -60.37 54.9 -5.87 0.101 9152
 9154 3 -60.37 54.82 -5.94 0.115 9153
 9155 3 -59.55 55.43 -5.07 0.582 9148
 9156 3 -59.47 55.14 -5.32 0.272 9155
 9157 3 -59.4 55.06 -5.45 0.14 9156
 9158 3 -59.88 56.13 -4.7 0.263 9155
 9159 3 -59.88 56.35 -4.67 0.291 9158
 9160 3 -59.94 56.47 -4.62 0.31 9159
 9161 3 -60.01 56.68 -4.64 0.329 9160
 9162 3 -60.03 56.92 -4.54 0.409 9161
 9163 3 -59.94 57.13 -4.4 0.344 9162
 9164 3 -59.93 57.49 -4.45 0.324 9163
 9165 3 -59.96 57.67 -4.32 0.281 9164
 9166 3 -59.99 57.8 -4.2 0.268 9165
 9167 3 -59.93 58.06 -4.16 0.25 9166
 9168 3 -59.9 58.3 -4.15 0.256 9167
 9169 3 -59.87 58.55 -4.17 0.287 9168
 9170 3 -59.89 58.7 -4.12 0.288 9169
 9171 3 -59.97 58.85 -4.03 0.267 9170
 9172 3 -60 58.95 -3.99 0.279 9171
 9173 3 -60.03 59.09 -3.91 0.269 9172
 9174 3 -60.04 59.28 -3.84 0.279 9173
 9175 3 -60.14 59.44 -3.88 0.286 9174
 9176 3 -60.86 59.26 -3.88 0.106 9175
 9177 3 -61.01 59.28 -3.84 0.115 9176
 9178 3 -61.12 59.23 -3.84 0.11 9177
 9179 3 -61.25 59.24 -3.76 0.096 9178
 9180 3 -61.39 59.2 -3.72 0.103 9179
 9181 3 -61.57 59.2 -3.72 0.093 9180
 9182 3 -61.79 59.16 -3.68 0.113 9181
 9183 3 -61.93 59.09 -3.59 0.043 9182
 9184 3 -62.01 58.99 -3.5 0.084 9183
 9185 3 -62.14 58.99 -3.4 0.083 9184
 9186 3 -62.28 58.96 -3.27 0.117 9185
 9187 3 -62.39 58.98 -3.21 0.096 9186
 9188 3 -60.03 59.77 -3.92 0.223 9175
 9189 3 -60.06 59.91 -3.9 0.216 9188
 9190 3 -60.14 60.14 -3.86 0.242 9189
 9191 3 -60.17 60.33 -3.84 0.263 9190
 9192 3 -60.22 60.56 -3.8 0.307 9191
 9193 3 -60.22 60.77 -3.8 0.3 9192
 9194 3 -60.26 60.94 -3.74 0.285 9193
 9195 3 -60.36 61.1 -3.76 0.332 9194
 9196 3 -60.92 60.77 -3.55 0.119 9195
 9197 3 -61.11 60.7 -3.59 0.089 9196
 9198 3 -60.28 61.45 -3.9 0.255 9195
 9199 3 -60.39 61.53 -3.94 0.252 9198
 9200 3 -60.53 61.59 -3.94 0.256 9199
 9201 3 -60.43 61.88 -3.95 0.299 9200
 9202 3 -60.54 62.02 -3.99 0.264 9201
 9203 3 -60.58 62.19 -4.03 0.265 9202
 9204 3 -60.62 62.45 -4.06 0.259 9203
 9205 3 -60.65 62.64 -4.08 0.284 9204
 9206 3 -60.69 62.88 -3.99 0.309 9205
 9207 3 -60.75 63.12 -3.95 0.332 9206
 9208 3 -60.82 63.24 -4.02 0.417 9207
 9209 3 -60.86 63.38 -4.03 0.458 9208
 9210 3 -60.9 63.55 -3.95 0.495 9209
 9211 3 -60.97 63.69 -4.02 0.521 9210
 9212 3 -61.04 63.89 -4.03 0.512 9211
 9213 3 -61.1 64.01 -4.16 0.497 9212
 9214 3 -61.11 64.28 -4.03 0.47 9213
 9215 3 -61.1 64.53 -3.99 0.443 9214
 9216 3 -61.11 64.75 -4 0.401 9215
 9217 3 -61.11 64.92 -4.02 0.375 9216
 9218 3 -61.06 65.36 -3.8 0.302 9217
 9219 3 -61.07 65.58 -3.74 0.268 9218
 9220 3 -61.11 65.8 -3.68 0.237 9219
 9221 3 -61.12 66.03 -3.7 0.255 9220
 9222 3 -61.07 66.33 -3.65 0.223 9221
 9223 3 -61.03 66.5 -3.55 0.189 9222
 9224 3 -60.99 66.64 -3.47 0.196 9223
 9225 3 -61.03 66.81 -3.36 0.199 9224
 9226 3 -61.01 66.95 -3.3 0.21 9225
 9227 3 -61.04 67.13 -3.24 0.218 9226
 9228 3 -61.04 67.25 -3.13 0.238 9227
 9229 3 -61.01 67.41 -3.05 0.255 9228
 9230 3 -60.99 67.55 -2.99 0.254 9229
 9231 3 -60.94 67.67 -2.93 0.219 9230
 9232 3 -60.86 67.86 -2.91 0.244 9231
 9233 3 -60.89 68.02 -2.9 0.246 9232
 9234 3 -60.79 68.16 -2.86 0.236 9233
 9235 3 -60.82 68.42 -2.91 0.275 9234
 9236 3 -60.82 68.63 -2.84 0.257 9235
 9237 3 -60.74 68.8 -2.8 0.225 9236
 9238 3 -60.68 69 -2.76 0.2 9237
 9239 3 -60.61 69.19 -2.76 0.264 9238
 9240 3 -60.61 69.33 -2.7 0.253 9239
 9241 3 -60.56 69.5 -2.7 0.257 9240
 9242 3 -60.61 69.69 -2.66 0.249 9241
 9243 3 -60.65 69.86 -2.7 0.241 9242
 9244 3 -60.64 70.08 -2.72 0.249 9243
 9245 3 -60.68 70.22 -2.68 0.252 9244
 9246 3 -60.74 70.42 -2.63 0.263 9245
 9247 3 -60.78 70.67 -2.57 0.258 9246
 9248 3 -60.85 70.83 -2.51 0.262 9247
 9249 3 -60.93 71 -2.43 0.266 9248
 9250 3 -60.97 71.14 -2.38 0.248 9249
 9251 3 -61.07 71.33 -2.36 0.248 9250
 9252 3 -61.1 71.55 -2.34 0.259 9251
 9253 3 -61.18 71.75 -2.32 0.275 9252
 9254 3 -61.25 71.99 -2.26 0.285 9253
 9255 3 -61.26 72.31 -2.3 0.233 9254
 9256 3 -61.28 72.52 -2.34 0.205 9255
 9257 3 -61.29 72.72 -2.36 0.24 9256
 9258 3 -61.26 72.94 -2.43 0.282 9257
 9259 3 -61.18 73.17 -2.43 0.314 9258
 9260 3 -61.19 73.33 -2.45 0.358 9259
 9261 3 -61.22 73.5 -2.53 0.407 9260
 9262 3 -61.19 73.72 -2.49 0.452 9261
 9263 3 -61.1 73.89 -2.53 0.496 9262
 9264 3 -61.04 74.05 -2.61 0.52 9263
 9265 3 -60.97 74.2 -2.59 0.477 9264
 9266 3 -60.89 74.33 -2.66 0.435 9265
 9267 3 -60.89 74.53 -2.63 0.429 9266
 9268 3 -60.79 74.69 -2.63 0.385 9267
 9269 3 -60.79 74.89 -2.68 0.352 9268
 9270 3 -60.72 75.09 -2.63 0.351 9269
 9271 3 -60.9 75.11 -3.22 0.122 9270
 9272 3 -60.9 75.28 -3.36 0.137 9271
 9273 3 -60.86 75.45 -3.49 0.074 9272
 9274 3 -60.82 75.53 -3.57 0.113 9273
 9275 3 -60.79 75.64 -3.66 0.164 9274
 9276 3 -60.72 75.69 -3.76 0.218 9275
 9277 3 -60.75 75.8 -3.88 0.215 9276
 9278 3 -60.72 75.89 -3.96 0.182 9277
 9279 3 -60.65 75.92 -4.07 0.162 9278
 9280 3 -60.61 75.96 -4.25 0.121 9279
 9281 3 -60.74 76.09 -4.32 0.19 9280
 9282 3 -60.75 76.12 -4.42 0.222 9281
 9283 3 -60.78 76.31 -4.57 0.241 9282
 9284 3 -60.78 76.45 -4.74 0.212 9283
 9285 3 -60.74 76.6 -4.86 0.196 9284
 9286 3 -60.68 76.84 -4.91 0.161 9285
 9287 3 -60.62 77.01 -4.99 0.175 9286
 9288 3 -60.6 77.14 -5.07 0.165 9287
 9289 3 -60.57 77.26 -5.16 0.172 9288
 9290 3 -60.49 77.42 -5.27 0.188 9289
 9291 3 -60.49 77.54 -5.41 0.23 9290
 9292 3 -60.53 77.65 -5.54 0.261 9291
 9293 3 -60.53 77.73 -5.73 0.253 9292
 9294 3 -60.49 77.79 -5.86 0.254 9293
 9295 3 -60.53 77.93 -6.07 0.251 9294
 9296 3 -60.57 78.04 -6.15 0.24 9295
 9297 3 -60.57 78.12 -6.32 0.294 9296
 9298 3 -60.55 78.23 -6.49 0.333 9297
 9299 3 -60.58 78.2 -6.65 0.349 9298
 9300 3 -60.55 78.23 -6.81 0.382 9299
 9301 3 -60.59 78.09 -7 0.356 9300
 9302 3 -60.61 78.06 -7.16 0.287 9301
 9303 3 -60.58 77.87 -7.44 0.223 9302
 9304 3 -60.65 77.78 -7.62 0.224 9303
 9305 3 -60.73 77.7 -7.78 0.2 9304
 9306 3 -60.8 77.7 -7.98 0.18 9305
 9307 3 -60.83 77.68 -8.18 0.198 9306
 9308 3 -60.83 77.64 -8.35 0.229 9307
 9309 3 -60.79 77.59 -8.55 0.245 9308
 9310 3 -60.8 77.62 -8.75 0.248 9309
 9311 3 -60.86 77.65 -8.91 0.287 9310
 9312 3 -60.86 77.61 -9.08 0.282 9311
 9313 3 -60.94 77.66 -9.25 0.23 9312
 9314 3 -61.05 77.66 -9.42 0.211 9313
 9315 3 -61.12 77.6 -9.65 0.18 9314
 9316 3 -61.22 77.52 -9.89 0.214 9315
 9317 3 -61.3 77.54 -10.05 0.299 9316
 9318 3 -61.3 77.63 -10.23 0.368 9317
 9319 3 -61.34 77.55 -10.41 0.374 9318
 9320 3 -61.4 77.57 -10.57 0.395 9319
 9321 3 -61.36 77.57 -10.83 0.382 9320
 9322 3 -61.38 77.57 -11.04 0.364 9321
 9323 3 -61.44 77.52 -11.18 0.302 9322
 9324 3 -61.47 77.41 -11.37 0.197 9323
 9325 3 -61.43 77.35 -11.59 0.149 9324
 9326 3 -61.45 77.27 -11.74 0.162 9325
 9327 3 -61.46 77.22 -11.91 0.193 9326
 9328 3 -61.52 77.18 -12.13 0.21 9327
 9329 3 -61.58 77.19 -12.36 0.218 9328
 9330 3 -61.52 77.1 -12.57 0.264 9329
 9331 3 -61.59 77.07 -12.81 0.214 9330
 9332 3 -61.63 77.01 -13 0.237 9331
 9333 3 -61.66 76.85 -13.18 0.221 9332
 9334 3 -61.66 76.74 -13.34 0.243 9333
 9335 3 -61.71 76.63 -13.49 0.217 9334
 9336 3 -61.73 76.51 -13.65 0.235 9335
 9337 3 -61.7 76.41 -13.73 0.27 9336
 9338 3 -61.91 76.35 -13.96 0.158 9337
 9339 3 -62.05 76.26 -14.12 0.167 9338
 9340 3 -62.13 76.22 -14.24 0.198 9339
 9341 3 -62.2 76.1 -14.42 0.195 9340
 9342 3 -62.17 75.9 -14.57 0.151 9341
 9343 3 -62.26 75.85 -14.64 0.154 9342
 9344 3 -62.34 75.8 -14.73 0.148 9343
 9345 3 -62.41 75.77 -14.9 0.137 9344
 9346 3 -62.53 75.76 -15.01 0.116 9345
 9347 3 -62.66 75.74 -15.15 0.124 9346
 9348 3 -62.73 75.74 -15.33 0.193 9347
 9349 3 -62.8 75.71 -15.48 0.213 9348
 9350 3 -62.78 75.68 -15.63 0.272 9349
 9351 3 -62.8 75.66 -15.75 0.255 9350
 9352 3 -62.87 75.57 -15.93 0.311 9351
 9353 3 -62.95 75.49 -16 0.267 9352
 9354 3 -63.03 75.35 -16.16 0.212 9353
 9355 3 -63.12 75.38 -16.22 0.146 9354
 9356 3 -63.21 75.07 -16.52 0.155 9355
 9357 3 -63.27 74.99 -16.65 0.22 9356
 9358 3 -63.31 74.91 -16.75 0.275 9357
 9359 3 -63.34 74.8 -16.95 0.329 9358
 9360 3 -63.33 74.69 -17.07 0.384 9359
 9361 3 -63.28 74.68 -17.23 0.444 9360
 9362 3 -63.52 74.19 -17.09 0.275 9361
 9363 3 -63.57 73.88 -16.82 0.111 9362
 9364 3 -63.57 73.71 -16.88 0.109 9363
 9365 3 -63.71 73.52 -16.95 0.141 9364
 9366 3 -63.81 73.35 -17 0.132 9365
 9367 3 -63.99 73.19 -17.02 0.058 9366
 9368 3 -63.08 75.11 -17.63 0.368 9361
 9369 3 -63.01 75.24 -17.72 0.425 9368
 9370 3 -62.96 75.29 -17.86 0.508 9369
 9371 3 -62.88 75.65 -17.86 0.313 9370
 9372 3 -62.83 75.8 -17.84 0.274 9371
 9373 3 -62.81 76.26 -17.29 0.119 9372
 9374 3 -62.89 76.35 -17.23 0.123 9373
 9375 3 -62.92 76.44 -17.13 0.141 9374
 9376 3 -62.89 76.61 -17.07 0.11 9375
 9377 3 -62.85 76.71 -17.02 0.135 9376
 9378 3 -62.69 76.91 -17 0.132 9377
 9379 3 -62.65 77.04 -16.97 0.178 9378
 9380 3 -62.54 77.27 -17 0.177 9379
 9381 3 -62.52 77.57 -17.04 0.147 9380
 9382 3 -62.66 77.99 -17.09 0.107 9381
 9383 3 -62.61 78.18 -17.04 0.135 9382
 9384 3 -62.56 78.44 -16.88 0.143 9383
 9385 3 -62.56 78.57 -16.82 0.207 9384
 9386 3 -62.52 78.54 -16.5 0.118 9385
 9387 3 -62.46 78.58 -16.57 0.000125 9386
 9388 3 -62.52 78.72 -17.02 0.129 9385
 9389 3 -62.51 78.85 -17.13 0.057 9388
 9390 3 -62.52 79.07 -17.2 0.112 9389
 9391 3 -62.49 79.21 -17.22 0.104 9390
 9392 3 -62.48 79.35 -17.22 0.121 9391
 9393 3 -62.51 79.52 -17.22 0.153 9392
 9394 3 -62.54 79.71 -17.22 0.133 9393
 9395 3 -62.59 79.82 -17.22 0.068 9394
 9396 3 -62.38 78.16 -17.29 0.064 9383
 9397 3 -63.1 74.83 -18.09 0.194 9370
 9398 3 -63.16 74.77 -18.22 0.2 9397
 9399 3 -63.03 74.63 -18.43 0.165 9398
 9400 3 -62.98 74.51 -18.57 0.188 9399
 9401 3 -62.94 74.36 -18.73 0.218 9400
 9402 3 -62.8 74.32 -18.84 0.258 9401
 9403 3 -62.8 74.08 -18.86 0.179 9402
 9404 3 -62.77 73.9 -19 0.153 9403
 9405 3 -62.66 73.72 -19.07 0.193 9404
 9406 3 -62.59 73.71 -19.15 0.232 9405
 9407 3 -62.45 73.3 -19.27 0.144 9406
 9408 3 -62.35 73.19 -19.25 0.142 9407
 9409 3 -62.24 73.19 -19.31 0.099 9408
 9410 3 -62.16 73.32 -19.47 0.105 9409
 9411 3 -61.95 73.36 -19.68 0.133 9410
 9412 3 -61.89 73.41 -19.82 0.093 9411
 9413 3 -61.78 73.46 -19.93 0.1 9412
 9414 3 -61.66 73.49 -20.02 0.137 9413
 9415 3 -61.53 73.55 -20.13 0.237 9414
 9416 3 -61.44 73.57 -20.19 0.296 9415
 9417 3 -61.38 73.49 -20.35 0.281 9416
 9418 3 -61.33 73.6 -20.53 0.125 9417
 9419 3 -61.19 73.51 -20.62 0.149 9418
 9420 3 -61.06 73.52 -20.76 0.158 9419
 9421 3 -60.91 73.49 -20.96 0.085 9420
 9422 3 -60.87 73.52 -21.08 0.094 9421
 9423 3 -60.84 73.54 -21.24 0.095 9422
 9424 3 -60.81 73.66 -21.33 0.147 9423
 9425 3 -60.74 73.74 -21.35 0.197 9424
 9426 3 -60.63 73.76 -21.37 0.212 9425
 9427 3 -60.53 73.8 -21.37 0.266 9426
 9428 3 -60.38 73.9 -21.37 0.297 9427
 9429 3 -60.26 73.94 -21.37 0.267 9428
 9430 3 -60.06 73.86 -21.55 0.175 9429
 9431 3 -59.89 73.8 -21.6 0.145 9430
 9432 3 -59.71 73.68 -21.64 0.111 9431
 9433 3 -59.58 73.74 -21.71 0.134 9432
 9434 3 -59.41 73.71 -21.85 0.148 9433
 9435 3 -59.31 73.68 -21.92 0.211 9434
 9436 3 -59.21 73.83 -22.12 0.117 9435
 9437 3 -59.07 73.85 -22.17 0.129 9436
 9438 3 -58.93 73.85 -22.26 0.179 9437
 9439 3 -58.85 73.91 -22.42 0.232 9438
 9440 3 -58.82 74.02 -22.55 0.27 9439
 9441 3 -58.78 74.1 -22.64 0.331 9440
 9442 3 -58.71 74.26 -22.67 0.364 9441
 9443 3 -58.68 74.32 -22.85 0.375 9442
 9444 3 -58.57 74.36 -22.96 0.365 9443
 9445 3 -58.53 74.32 -23.12 0.374 9444
 9446 3 -58.57 74.55 -23.17 0.226 9445
 9447 3 -58.57 74.8 -23.21 0.108 9446
 9448 3 -58.47 75.02 -23.21 0.13 9447
 9449 3 -58.42 75.15 -23.26 0.151 9448
 9450 3 -58.4 75.27 -23.28 0.142 9449
 9451 3 -58.29 75.47 -23.22 0.122 9450
 9452 3 -58.22 75.65 -23.11 0.13 9451
 9453 3 -58.17 75.88 -23.07 0.114 9452
 9454 3 -58.1 76.04 -23.13 0.138 9453
 9455 3 -58.02 76.16 -23.2 0.135 9454
 9456 3 -58 76.29 -23.2 0.121 9455
 9457 3 -57.89 76.32 -23.2 0.12 9456
 9458 3 -57.78 76.51 -23.29 0.099 9457
 9459 3 -57.67 76.6 -23.31 0.087 9458
 9460 3 -57.56 76.8 -23.29 0.096 9459
 9461 3 -57.53 76.93 -23.25 0.155 9460
 9462 3 -57.4 77.02 -23.31 0.157 9461
 9463 3 -57.22 77.13 -23.36 0.121 9462
 9464 3 -57.11 77.27 -23.32 0.072 9463
 9465 3 -57.02 77.4 -23.32 0.086 9464
 9466 3 -56.88 77.54 -23.32 0.087 9465
 9467 3 -56.82 77.66 -23.34 0.096 9466
 9468 3 -56.75 77.79 -23.36 0.095 9467
 9469 3 -56.75 77.93 -23.41 0.102 9468
 9470 3 -56.68 78.07 -23.43 0.108 9469
 9471 3 -56.57 78.21 -23.38 0.098 9470
 9472 3 -56.53 78.38 -23.36 0.14 9471
 9473 3 -56.49 78.52 -23.32 0.18 9472
 9474 3 -56.45 78.66 -23.27 0.218 9473
 9475 3 -56.45 78.8 -23.29 0.214 9474
 9476 3 -56.4 78.96 -23.27 0.193 9475
 9477 3 -56.24 79.07 -23.29 0.153 9476
 9478 3 -56 79.02 -23.45 0.074 9477
 9479 3 -55.9 79.08 -23.51 0.081 9478
 9480 3 -56.2 79.27 -23.27 0.104 9477
 9481 3 -56.1 79.44 -23.25 0.106 9480
 9482 3 -56 79.58 -23.23 0.116 9481
 9483 3 -55.92 79.77 -23.17 0.125 9482
 9484 3 -55.9 79.91 -23.19 0.102 9483
 9485 3 -55.96 80.15 -23.18 0.157 9484
 9486 3 -56.03 80.29 -23.16 0.146 9485
 9487 3 -56.03 80.49 -23.02 0.104 9486
 9488 3 -55.97 80.72 -22.93 0.052 9487
 9489 3 -55.89 80.88 -22.9 0.052 9488
 9490 3 -55.88 81.04 -22.89 0.061 9489
 9491 3 -55.81 81.13 -22.87 0.078 9490
 9492 3 -55.78 81.32 -22.82 0.124 9491
 9493 3 -55.74 81.47 -22.78 0.146 9492
 9494 3 -55.64 81.63 -22.71 0.176 9493
 9495 3 -55.59 81.69 -22.64 0.202 9494
 9496 3 -55.56 81.83 -22.6 0.225 9495
 9497 3 -55.51 81.99 -22.55 0.191 9496
 9498 3 -55.44 82.16 -22.57 0.136 9497
 9499 3 -55.37 82.36 -22.42 0.081 9498
 9500 3 -55.24 82.51 -22.35 0.07 9499
 9501 3 -55.23 82.63 -22.33 0.086 9500
 9502 3 -55.19 82.74 -22.26 0.123 9501
 9503 3 -55.14 82.85 -22.21 0.151 9502
 9504 3 -55.12 82.99 -22.21 0.113 9503
 9505 3 -58.46 73.69 -23.26 0.087 9445
 9506 3 -58.49 73.58 -23.28 0.147 9505
 9507 3 -58.17 73.54 -23.32 0.093 9506
 9508 3 -58.07 73.49 -23.41 0.082 9507
 9509 3 -57.88 73.41 -23.5 0.093 9508
 9510 3 -57.71 73.33 -23.56 0.163 9509
 9511 3 -57.68 73.19 -23.61 0.218 9510
 9512 3 -57.42 73.08 -23.63 0.14 9511
 9513 3 -57.18 72.99 -23.61 0.12 9512
 9514 3 -57.09 72.93 -23.54 0.153 9513
 9515 3 -57.07 72.97 -23.2 0.082 9514
 9516 3 -56.9 72.94 -23.06 0.094 9515
 9517 3 -56.78 72.93 -22.97 0.116 9516
 9518 3 -56.71 72.93 -22.82 0.118 9517
 9519 3 -56.7 72.96 -22.66 0.103 9518
 9520 3 -58.06 72.9 -23.68 0.101 9511
 9521 3 -58.17 72.72 -23.75 0.084 9520
 9522 3 -58.24 72.63 -23.91 0.083 9521
 9523 3 -58.28 72.55 -24.1 0.134 9522
 9524 3 -58.35 72.49 -24.24 0.111 9523
 9525 3 -58.49 72.44 -24.35 0.102 9524
 9526 3 -58.53 72.46 -24.55 0.117 9525
 9527 3 -58.61 72.47 -24.71 0.111 9526
 9528 3 -58.59 72.44 -24.83 0.1 9527
 9529 3 -58.59 72.49 -24.94 0.061 9528
 9530 3 -58.64 73.49 -23.19 0.085 9506
 9531 3 -60.59 73.79 -21.73 0.095 9427
 9532 3 -60.73 73.71 -21.94 0.112 9531
 9533 3 -60.8 73.63 -22.05 0.095 9532
 9534 3 -60.85 73.52 -22.12 0.105 9533
 9535 3 -61.06 73.33 -22.14 0.109 9534
 9536 3 -61.17 73.21 -22.17 0.064 9535
 9537 3 -61.28 73.05 -22.23 0.07 9536
 9538 3 -61.38 72.91 -22.26 0.089 9537
 9539 3 -61.42 72.86 -22.37 0.066 9538
 9540 3 -61.51 77.93 -11.25 0.054 9323
 9541 3 -61.58 78.02 -11.28 0.074 9540
 9542 3 -61.61 78.16 -11.31 0.088 9541
 9543 3 -61.62 78.29 -11.47 0.098 9542
 9544 3 -61.62 78.38 -11.61 0.078 9543
 9545 3 -61.66 78.44 -11.79 0.109 9544
 9546 3 -61.7 78.55 -11.81 0.178 9545
 9547 3 -61.78 78.63 -11.9 0.253 9546
 9548 3 -61.89 78.6 -12.07 0.331 9547
 9549 3 -62.02 78.6 -12.2 0.39 9548
 9550 3 -62.12 78.58 -12.25 0.428 9549
 9551 3 -62.16 78.77 -12.38 0.442 9550
 9552 3 -62.73 78.32 -12.29 0.115 9551
 9553 3 -62.88 78.16 -12.33 0.097 9552
 9554 3 -62.92 78.01 -12.4 0.093 9553
 9555 3 -62.99 77.9 -12.43 0.072 9554
 9556 3 -63.14 77.82 -12.43 0.105 9555
 9557 3 -63.24 77.71 -12.5 0.117 9556
 9558 3 -63.35 77.54 -12.54 0.147 9557
 9559 3 -63.49 77.35 -12.56 0.156 9558
 9560 3 -63.63 77.15 -12.56 0.136 9559
 9561 3 -63.73 76.99 -12.56 0.141 9560
 9562 3 -63.84 76.8 -12.46 0.064 9561
 9563 3 -63.96 76.66 -12.4 0.134 9562
 9564 3 -64.08 76.63 -12.36 0.165 9563
 9565 3 -64.14 76.52 -12.5 0.135 9564
 9566 3 -64.19 76.38 -12.62 0.188 9565
 9567 3 -64.28 76.3 -12.61 0.223 9566
 9568 3 -64.44 76.19 -12.4 0.131 9567
 9569 3 -64.55 76.13 -12.36 0.000125 9568
 9570 3 -64.19 76.79 -12.11 0.111 9564
 9571 3 -61.77 79.47 -12.23 0.11 9551
 9572 3 -61.67 79.6 -12.22 0.109 9571
 9573 3 -61.63 79.77 -12.15 0.131 9572
 9574 3 -61.56 79.94 -12.14 0.17 9573
 9575 3 -61.56 80.05 -12.13 0.156 9574
 9576 3 -61.41 80.22 -11.98 0.08 9575
 9577 3 -61.3 80.38 -11.9 0.096 9576
 9578 3 -61.3 80.6 -11.91 0.08 9577
 9579 3 -61.27 80.77 -11.98 0.115 9578
 9580 3 -61.21 80.93 -12 0.168 9579
 9581 3 -61.2 81.02 -12.07 0.229 9580
 9582 3 -61.23 81.13 -11.99 0.302 9581
 9583 3 -61.23 81.33 -11.76 0.227 9582
 9584 3 -61.3 81.41 -11.34 0.098 9583
 9585 3 -61.3 81.46 -11.22 0.086 9584
 9586 3 -61.3 81.55 -11.15 0.122 9585
 9587 3 -61.34 81.58 -10.98 0.129 9586
 9588 3 -61.32 81.63 -10.86 0.12 9587
 9589 3 -61.16 81.47 -11.83 0.129 9583
 9590 3 -61.12 81.61 -11.97 0.106 9589
 9591 3 -61.01 81.72 -12 0.098 9590
 9592 3 -60.86 81.82 -12.05 0.117 9591
 9593 3 -60.78 81.93 -12.14 0.121 9592
 9594 3 -60.71 82.05 -12.16 0.137 9593
 9595 3 -60.63 82.19 -12.26 0.141 9594
 9596 3 -60.55 82.32 -12.3 0.128 9595
 9597 3 -60.48 82.52 -12.43 0.13 9596
 9598 3 -60.44 82.68 -12.47 0.2 9597
 9599 3 -60.38 82.77 -12.48 0.277 9598
 9600 3 -60.68 82.85 -12.1 0.091 9599
 9601 3 -60.79 82.79 -12 0.091 9600
 9602 3 -60.91 82.76 -11.99 0.111 9601
 9603 3 -61.04 82.69 -11.92 0.059 9602
 9604 3 -61.12 82.57 -11.87 0.118 9603
 9605 3 -61.19 82.47 -11.76 0.104 9604
 9606 3 -60.08 82.82 -12.73 0.136 9599
 9607 3 -59.99 82.99 -12.83 0.122 9606
 9608 3 -59.83 83.05 -12.9 0.176 9607
 9609 3 -59.69 82.96 -13 0.241 9608
 9610 3 -59.52 82.99 -13.08 0.308 9609
 9611 3 -59.39 83.05 -13.16 0.343 9610
 9612 3 -59.37 83.16 -13.3 0.34 9611
 9613 3 -59.34 83.27 -13.39 0.307 9612
 9614 3 -59.38 83.72 -13.48 0.219 9613
 9615 3 -59.41 83.93 -13.47 0.244 9614
 9616 3 -59.41 84.07 -13.42 0.33 9615
 9617 3 -59.13 84.11 -13.66 0.165 9616
 9618 3 -58.98 84.3 -13.77 0.096 9617
 9619 3 -58.89 84.41 -13.83 0.104 9618
 9620 3 -58.81 84.44 -13.98 0.119 9619
 9621 3 -58.66 84.46 -14.07 0.132 9620
 9622 3 -58.49 84.43 -14.17 0.195 9621
 9623 3 -58.33 84.42 -14.2 0.195 9622
 9624 3 -58.38 84.56 -14.46 0.103 9623
 9625 3 -58.33 84.56 -14.57 0.105 9624
 9626 3 -58.28 84.6 -14.75 0.111 9625
 9627 3 -58.27 84.68 -14.95 0.11 9626
 9628 3 -58.27 84.74 -15.07 0.175 9627
 9629 3 -58.27 84.79 -15.22 0.194 9628
 9630 3 -58.33 84.71 -15.47 0.108 9629
 9631 3 -58.39 84.77 -15.63 0.099 9630
 9632 3 -58.44 84.83 -15.73 0.09 9631
 9633 3 -58.13 84.28 -14.05 0.146 9623
 9634 3 -57.84 84.32 -13.89 0.129 9633
 9635 3 -57.74 84.43 -13.79 0.142 9634
 9636 3 -57.73 84.59 -13.75 0.000125 9635
 9637 3 -59.74 84.29 -13.07 0.095 9616
 9638 3 -59.77 84.27 -12.91 0.106 9637
 9639 3 -59.7 84.41 -12.84 0.077 9638
 9640 3 -61.19 80.85 -12.48 0.106 9582
 9641 3 -61.13 80.72 -12.65 0.135 9640
 9642 3 -61.06 80.63 -12.81 0.114 9641
 9643 3 -60.98 80.6 -12.99 0.072 9642
 9644 3 -60.88 80.63 -13.07 0.099 9643
 9645 3 -60.84 80.63 -13.21 0.1 9644
 9646 3 -62.2 77.97 -12.06 0.141 9550
 9647 3 -60.61 75.3 -2.4 0.271 9270
 9648 3 -60.47 75.58 -2.18 0.186 9647
 9649 3 -60.39 75.77 -2.07 0.191 9648
 9650 3 -60.35 75.94 -1.99 0.178 9649
 9651 3 -60.26 76.14 -1.93 0.211 9650
 9652 3 -60.19 76.28 -1.85 0.239 9651
 9653 3 -60.22 76.39 -1.78 0.216 9652
 9654 3 -60.14 76.47 -1.75 0.235 9653
 9655 3 -60.07 76.64 -1.74 0.268 9654
 9656 3 -60 76.8 -1.7 0.24 9655
 9657 3 -59.93 76.92 -1.68 0.19 9656
 9658 3 -59.97 77.19 -1.68 0.145 9657
 9659 3 -60 77.39 -1.67 0.175 9658
 9660 3 -60.04 77.53 -1.63 0.208 9659
 9661 3 -59.82 77.5 -1.32 0.068 9660
 9662 3 -59.79 77.58 -1.23 0.09 9661
 9663 3 -59.76 77.7 -1.08 0.06 9662
 9664 3 -59.71 77.74 -0.98 0.076 9663
 9665 3 -59.74 77.83 -0.85 0.081 9664
 9666 3 -59.74 77.94 -0.76 0.083 9665
 9667 3 -59.66 77.97 -0.69 0.102 9666
 9668 3 -59.59 78.08 -0.56 0.092 9667
 9669 3 -59.49 78.16 -0.45 0.097 9668
 9670 3 -59.41 78.22 -0.35 0.1 9669
 9671 3 -59.32 78.28 -0.21 0.103 9670
 9672 3 -59.18 78.33 -0.17 0.14 9671
 9673 3 -59.11 78.42 -0.05 0.097 9672
 9674 3 -58.97 78.42 0.06 0.101 9673
 9675 3 -58.96 78.5 0.19 0.111 9674
 9676 3 -58.83 78.59 0.35 0.137 9675
 9677 3 -58.71 78.66 0.44 0.142 9676
 9678 3 -58.49 78.69 0.48 0.151 9677
 9679 3 -58.36 78.8 0.58 0.119 9678
 9680 3 -58.18 78.86 0.63 0.106 9679
 9681 3 -57.97 78.74 0.74 0.206 9680
 9682 3 -57.89 78.7 0.8 0.244 9681
 9683 3 -57.85 79.08 0.98 0.114 9682
 9684 3 -57.79 79.24 1.13 0.116 9683
 9685 3 -57.72 79.28 1.25 0.103 9684
 9686 3 -57.67 79.42 1.33 0.059 9685
 9687 3 -57.54 79.5 1.37 0.085 9686
 9688 3 -57.42 79.56 1.39 0.067 9687
 9689 3 -57.24 79.7 1.48 0.098 9688
 9690 3 -60.08 77.74 -1.71 0.168 9660
 9691 3 -60.14 77.88 -1.74 0.168 9690
 9692 3 -60.21 77.97 -1.72 0.141 9691
 9693 3 -60.24 78.11 -1.74 0.153 9692
 9694 3 -60.28 78.28 -1.74 0.175 9693
 9695 3 -60.29 78.44 -1.78 0.182 9694
 9696 3 -60.29 78.59 -1.81 0.227 9695
 9697 3 -60.32 78.8 -1.82 0.271 9696
 9698 3 -60.32 79.02 -1.83 0.294 9697
 9699 3 -60.39 79.42 -2.07 0.233 9698
 9700 3 -60.47 79.58 -2.16 0.233 9699
 9701 3 -60.51 79.7 -2.18 0.279 9700
 9702 3 -60.51 79.88 -2.2 0.319 9701
 9703 3 -60.5 80.05 -2.26 0.317 9702
 9704 3 -60.56 80.24 -2.38 0.277 9703
 9705 3 -60.47 80.36 -2.49 0.244 9704
 9706 3 -60.39 80.52 -2.59 0.221 9705
 9707 3 -60.36 80.66 -2.65 0.218 9706
 9708 3 -60.28 80.83 -2.66 0.194 9707
 9709 3 -60.22 80.92 -2.68 0.215 9708
 9710 3 -60.18 81.06 -2.74 0.21 9709
 9711 3 -60.19 81.28 -2.78 0.229 9710
 9712 3 -60.25 81.45 -2.82 0.246 9711
 9713 3 -60.28 81.67 -2.82 0.276 9712
 9714 3 -60.29 81.83 -2.9 0.272 9713
 9715 3 -60.21 82.13 -2.95 0.254 9714
 9716 3 -60.18 82.25 -3.03 0.259 9715
 9717 3 -60.22 82.38 -3.13 0.3 9716
 9718 3 -60.15 82.55 -3.2 0.339 9717
 9719 3 -60.18 82.64 -3.3 0.4 9718
 9720 3 -60.19 82.78 -3.34 0.454 9719
 9721 3 -60.17 82.88 -3.45 0.504 9720
 9722 3 -60.25 83 -3.55 0.557 9721
 9723 3 -60.26 83.08 -3.66 0.574 9722
 9724 3 -60.49 82.14 -4.07 0.126 9723
 9725 3 -60.54 81.94 -4.17 0.109 9724
 9726 3 -60.58 81.78 -4.24 0.04 9725
 9727 3 -60.61 81.65 -4.35 0.078 9726
 9728 3 -60.61 81.46 -4.41 0.086 9727
 9729 3 -60.53 81.06 -4.86 0.085 9728
 9730 3 -60.54 81.06 -5.03 0.084 9729
 9731 3 -60.53 81.06 -5.21 0.122 9730
 9732 3 -60.54 81.09 -5.4 0.095 9731
 9733 3 -60.57 81.2 -5.57 0.09 9732
 9734 3 -60.58 81.34 -5.7 0.147 9733
 9735 3 -60.57 81.5 -5.86 0.14 9734
 9736 3 -60.57 81.57 -6 0.108 9735
 9737 3 -60.35 83.3 -3.74 0.474 9723
 9738 3 -60.31 83.42 -3.86 0.424 9737
 9739 3 -60.29 83.47 -3.99 0.374 9738
 9740 3 -59.93 83.86 -4.1 0.19 9739
 9741 3 -59.97 83.98 -4.32 0.227 9740
 9742 3 -59.97 84.03 -4.48 0.246 9741
 9743 3 -60 84.18 -4.64 0.185 9742
 9744 3 -60.01 84.28 -4.75 0.183 9743
 9745 3 -60 84.34 -5 0.194 9744
 9746 3 -59.93 84.29 -5.2 0.225 9745
 9747 3 -59.87 84.29 -5.32 0.262 9746
 9748 3 -60.01 83.87 -5.49 0.043 9747
 9749 3 -60.11 83.79 -5.5 0.108 9748
 9750 3 -60.24 83.79 -5.52 0.058 9749
 9751 3 -59.68 84.48 -5.42 0.249 9747
 9752 3 -59.51 84.54 -5.57 0.262 9751
 9753 3 -59.39 84.59 -5.66 0.274 9752
 9754 3 -59.36 84.65 -5.79 0.325 9753
 9755 3 -59.39 84.81 -5.91 0.244 9754
 9756 3 -59.39 84.95 -6.02 0.206 9755
 9757 3 -59.39 84.98 -6.28 0.19 9756
 9758 3 -59.39 84.98 -6.45 0.199 9757
 9759 3 -59.44 84.98 -6.6 0.224 9758
 9760 3 -59.36 84.98 -6.73 0.249 9759
 9761 3 -59.57 84.84 -6.73 0.096 9760
 9762 3 -59.56 84.7 -6.77 0.152 9761
 9763 3 -59.56 84.59 -6.7 0.182 9762
 9764 3 -59.42 84.51 -6.74 0.187 9763
 9765 3 -59.29 84.46 -6.98 0.103 9764
 9766 3 -59.25 84.98 -6.89 0.291 9760
 9767 3 -59.19 84.95 -7.04 0.258 9766
 9768 3 -59.01 84.96 -7.15 0.246 9767
 9769 3 -58.9 85.01 -7.19 0.23 9768
 9770 3 -58.8 85.01 -7.31 0.228 9769
 9771 3 -58.73 85.26 -7.32 0.187 9770
 9772 3 -58.58 85.29 -7.44 0.179 9771
 9773 3 -58.4 85.26 -7.52 0.194 9772
 9774 3 -58.27 85.2 -7.57 0.223 9773
 9775 3 -58.23 85.31 -7.7 0.247 9774
 9776 3 -58.19 85.35 -7.85 0.259 9775
 9777 3 -58.07 85.4 -7.95 0.269 9776
 9778 3 -57.98 85.39 -8.06 0.277 9777
 9779 3 -57.83 85.39 -8.15 0.306 9778
 9780 3 -57.73 85.51 -8.26 0.308 9779
 9781 3 -57.45 85.56 -8.23 0.288 9780
 9782 3 -57.29 85.59 -8.31 0.264 9781
 9783 3 -57.12 85.6 -8.4 0.22 9782
 9784 3 -56.95 85.59 -8.55 0.167 9783
 9785 3 -56.86 85.62 -8.63 0.162 9784
 9786 3 -56.8 85.7 -8.76 0.176 9785
 9787 3 -56.73 85.71 -8.98 0.153 9786
 9788 3 -56.63 85.76 -9.12 0.142 9787
 9789 3 -56.5 85.7 -9.42 0.143 9788
 9790 3 -56.37 85.7 -9.5 0.159 9789
 9791 3 -56.26 85.62 -9.71 0.155 9790
 9792 3 -56.19 85.51 -9.78 0.129 9791
 9793 3 -56.23 85.31 -9.72 0.103 9792
 9794 3 -56.3 85.23 -9.68 0.000125 9793
 9795 3 -58.01 85.23 -8.62 0.108 9780
 9796 3 -58.05 85.15 -8.71 0.119 9795
 9797 3 -58.12 85.04 -8.84 0.146 9796
 9798 3 -58.15 84.96 -8.95 0.126 9797
 9799 3 -58.25 84.87 -9.06 0.075 9798
 9800 3 -58.34 84.81 -9.15 0.127 9799
 9801 3 -58.58 84.76 -9.31 0.1 9800
 9802 3 -60.64 83.41 -4.08 0.228 9739
 9803 3 -60.82 83.53 -4.2 0.167 9802
 9804 3 -60.92 83.69 -4.23 0.207 9803
 9805 3 -61.03 83.86 -4.24 0.244 9804
 9806 3 -61.08 84 -4.24 0.282 9805
 9807 3 -61.24 83.95 -4.23 0.307 9806
 9808 3 -61.36 83.94 -4.22 0.311 9807
 9809 3 -61.39 83.98 -4.68 0.138 9808
 9810 3 -61.44 84.03 -4.82 0.176 9809
 9811 3 -61.53 84.04 -4.99 0.213 9810
 9812 3 -61.61 84.04 -5.19 0.229 9811
 9813 3 -61.85 83.65 -5.16 0.091 9812
 9814 3 -61.92 83.57 -5.23 0.083 9813
 9815 3 -62 83.48 -5.27 0.096 9814
 9816 3 -62.1 83.35 -5.41 0.101 9815
 9817 3 -62.17 83.26 -5.52 0.094 9816
 9818 3 -62.18 83.12 -5.59 0.096 9817
 9819 3 -62.22 83.01 -5.63 0.106 9818
 9820 3 -62.39 82.88 -5.65 0.104 9819
 9821 3 -62.53 82.79 -5.61 0.088 9820
 9822 3 -61.54 84.29 -5.35 0.179 9812
 9823 3 -61.64 84.32 -5.6 0.15 9822
 9824 3 -61.71 84.43 -5.73 0.16 9823
 9825 3 -61.75 84.54 -5.85 0.162 9824
 9826 3 -61.83 84.64 -5.98 0.19 9825
 9827 3 -61.92 84.68 -6.06 0.219 9826
 9828 3 -61.96 84.85 -6.16 0.186 9827
 9829 3 -62.03 84.99 -6.27 0.166 9828
 9830 3 -62.04 85.16 -6.48 0.162 9829
 9831 3 -62 85.26 -6.65 0.197 9830
 9832 3 -62.04 85.33 -6.73 0.257 9831
 9833 3 -62.25 85.29 -6.85 0.215 9832
 9834 3 -62.39 85.43 -6.81 0.176 9833
 9835 3 -62.5 85.6 -6.73 0.142 9834
 9836 3 -62.61 85.74 -6.7 0.122 9835
 9837 3 -62.67 85.86 -6.77 0.123 9836
 9838 3 -62.68 86.02 -6.85 0.167 9837
 9839 3 -62.67 86.24 -6.99 0.131 9838
 9840 3 -62.71 86.38 -7.02 0.125 9839
 9841 3 -62.8 86.47 -7.11 0.115 9840
 9842 3 -62.84 86.58 -7.23 0.139 9841
 9843 3 -62.87 86.69 -7.28 0.186 9842
 9844 3 -62.98 86.88 -7.3 0.179 9843
 9845 3 -63.01 87.04 -7.39 0.199 9844
 9846 3 -62.98 87.21 -7.52 0.202 9845
 9847 3 -62.98 87.33 -7.63 0.244 9846
 9848 3 -63.01 87.38 -7.74 0.28 9847
 9849 3 -62.95 87.77 -7.63 0.169 9848
 9850 3 -62.94 87.97 -7.64 0.143 9849
 9851 3 -62.98 88.22 -7.65 0.177 9850
 9852 3 -62.98 88.44 -7.69 0.245 9851
 9853 3 -62.98 88.63 -7.7 0.28 9852
 9854 3 -62.95 88.79 -7.77 0.292 9853
 9855 3 -62.91 88.94 -7.85 0.34 9854
 9856 3 -62.84 89.11 -7.89 0.357 9855
 9857 3 -62.83 89.3 -7.99 0.404 9856
 9858 3 -62.44 89.11 -8.15 0.203 9857
 9859 3 -62.33 89.52 -8.08 0.068 9858
 9860 3 -63.04 89.71 -7.93 0.289 9857
 9861 3 -63.01 89.99 -7.91 0.231 9860
 9862 3 -62.93 90.08 -7.89 0.162 9861
 9863 3 -62.94 90.26 -7.89 0.156 9862
 9864 3 -62.87 90.46 -7.9 0.167 9863
 9865 3 -62.73 90.61 -7.97 0.144 9864
 9866 3 -62.7 90.76 -8.01 0.14 9865
 9867 3 -62.65 90.88 -8.06 0.156 9866
 9868 3 -62.57 91.07 -8.08 0.14 9867
 9869 3 -62.5 91.22 -8.07 0.143 9868
 9870 3 -62.45 91.41 -8.01 0.162 9869
 9871 3 -62.38 91.51 -8.01 0.201 9870
 9872 3 -62.37 91.71 -8.01 0.184 9871
 9873 3 -62.33 91.88 -8.05 0.233 9872
 9874 3 -62.23 91.99 -8.01 0.27 9873
 9875 3 -62.13 92.07 -8.01 0.288 9874
 9876 3 -62.05 92.19 -8.03 0.341 9875
 9877 3 -62.01 92.36 -8.06 0.353 9876
 9878 3 -61.97 92.49 -8.06 0.342 9877
 9879 3 -62.04 92.79 -8.36 0.219 9878
 9880 3 -61.98 92.91 -8.38 0.196 9879
 9881 3 -61.88 92.99 -8.4 0.208 9880
 9882 3 -61.83 93.11 -8.47 0.165 9881
 9883 3 -61.75 93.18 -8.54 0.168 9882
 9884 3 -61.66 93.21 -8.7 0.095 9883
 9885 3 -61.69 93.3 -8.88 0.085 9884
 9886 3 -61.66 93.44 -8.9 0.125 9885
 9887 3 -61.73 93.66 -8.95 0.099 9886
 9888 3 -61.76 93.8 -8.98 0.208 9887
 9889 3 -61.75 93.96 -8.99 0.249 9888
 9890 3 -61.69 94.08 -9.06 0.227 9889
 9891 3 -61.65 94.26 -9.17 0.16 9890
 9892 3 -61.55 94.36 -9.25 0.197 9891
 9893 3 -61.55 94.52 -9.31 0.188 9892
 9894 3 -61.62 94.71 -9.45 0.167 9893
 9895 3 -61.62 94.82 -9.5 0.205 9894
 9896 3 -61.62 94.99 -9.56 0.166 9895
 9897 3 -61.58 95.19 -9.65 0.156 9896
 9898 3 -61.57 95.44 -9.68 0.152 9897
 9899 3 -61.5 95.65 -9.73 0.098 9898
 9900 3 -61.37 95.79 -9.82 0.092 9899
 9901 3 -61.29 95.88 -9.88 0.101 9900
 9902 3 -61.23 95.99 -9.98 0.079 9901
 9903 3 -61.09 96.02 -10.13 0.118 9902
 9904 3 -61 96.07 -10.18 0.181 9903
 9905 3 -60.9 96.1 -10.24 0.265 9904
 9906 3 -60.88 96.21 -10.39 0.387 9905
 9907 3 -60.79 96.35 -10.48 0.378 9906
 9908 3 -60.73 96.55 -10.5 0.372 9907
 9909 3 -60.72 96.66 -10.55 0.341 9908
 9910 3 -61.05 96.91 -10.28 0.159 9909
 9911 3 -61.34 96.9 -10.26 0.117 9910
 9912 3 -61.44 97.02 -10.23 0.119 9911
 9913 3 -61.52 97.11 -10.13 0.119 9912
 9914 3 -61.55 97.19 -9.99 0.117 9913
 9915 3 -61.55 97.3 -9.79 0.103 9914
 9916 3 -61.51 97.44 -9.64 0.109 9915
 9917 3 -61.44 97.6 -9.56 0.111 9916
 9918 3 -61.32 97.77 -9.64 0.081 9917
 9919 3 -61.3 97.88 -9.65 0.059 9918
 9920 3 -61.27 98.07 -9.7 0.073 9919
 9921 3 -61.18 98.22 -9.74 0.075 9920
 9922 3 -61.15 98.33 -9.74 0.126 9921
 9923 3 -61.12 98.46 -9.67 0.118 9922
 9924 3 -60.98 98.57 -9.56 0.079 9923
 9925 3 -60.9 98.63 -9.49 0.085 9924
 9926 3 -60.8 98.69 -9.53 0.116 9925
 9927 3 -60.65 98.71 -9.41 0.199 9926
 9928 3 -60.58 98.76 -9.37 0.179 9927
 9929 3 -60.48 96.69 -10.67 0.222 9909
 9930 3 -60.33 96.74 -10.76 0.206 9929
 9931 3 -60.19 96.71 -10.89 0.161 9930
 9932 3 -60.05 96.8 -10.94 0.184 9931
 9933 3 -59.98 96.9 -11 0.237 9932
 9934 3 -59.88 97.23 -10.71 0.113 9933
 9935 3 -59.87 97.31 -10.62 0.000125 9934
 9936 3 -59.86 96.82 -11.23 0.185 9933
 9937 3 -59.76 96.76 -11.3 0.23 9936
 9938 3 -59.66 96.65 -11.4 0.25 9937
 9939 3 -59.62 96.57 -11.52 0.292 9938
 9940 3 -59.3 96.39 -11.43 0.186 9939
 9941 3 -59.18 96.29 -11.49 0.185 9940
 9942 3 -59.08 96.2 -11.57 0.213 9941
 9943 3 -58.95 96.15 -11.66 0.289 9942
 9944 3 -58.8 96.12 -11.73 0.316 9943
 9945 3 -58.66 96.06 -11.75 0.315 9944
 9946 3 -58.69 95.93 -11.93 0.225 9945
 9947 3 -58.62 95.84 -12.09 0.134 9946
 9948 3 -58.57 95.76 -12.25 0.099 9947
 9949 3 -58.48 95.68 -12.3 0.093 9948
 9950 3 -58.44 95.59 -12.38 0.108 9949
 9951 3 -58.44 95.46 -12.45 0.134 9950
 9952 3 -58.62 95.35 -12.47 0.056 9951
 9953 3 -58.75 95.31 -12.44 0.094 9952
 9954 3 -58.8 95.2 -12.49 0.104 9953
 9955 3 -58.23 95.4 -12.56 0.117 9951
 9956 3 -58.12 95.31 -12.64 0.145 9955
 9957 3 -58.05 95.12 -12.66 0.141 9956
 9958 3 -57.94 94.92 -12.74 0.108 9957
 9959 3 -57.83 94.75 -12.81 0.1 9958
 9960 3 -57.73 94.56 -12.9 0.143 9959
 9961 3 -57.68 94.45 -12.98 0.159 9960
 9962 3 -57.69 94.34 -13.05 0.173 9961
 9963 3 -57.77 94.21 -13.25 0.129 9962
 9964 3 -57.77 94.04 -13.43 0.13 9963
 9965 3 -57.77 93.93 -13.56 0.103 9964
 9966 3 -57.83 93.79 -13.64 0.129 9965
 9967 3 -57.88 93.65 -13.74 0.127 9966
 9968 3 -57.94 93.5 -13.84 0.252 9967
 9969 3 -57.91 93.31 -14.17 0.154 9968
 9970 3 -57.91 93.2 -14.34 0.121 9969
 9971 3 -57.94 93.07 -14.51 0.13 9970
 9972 3 -57.94 93 -14.65 0.15 9971
 9973 3 -57.92 92.93 -14.81 0.14 9972
 9974 3 -57.99 92.9 -14.97 0.118 9973
 9975 3 -57.99 92.84 -15.09 0.15 9974
 9976 3 -57.99 92.82 -15.3 0.146 9975
 9977 3 -57.98 92.84 -15.51 0.157 9976
 9978 3 -57.92 92.91 -15.7 0.202 9977
 9979 3 -57.84 92.78 -15.84 0.15 9978
 9980 3 -57.63 92.65 -16.06 0.116 9979
 9981 3 -57.49 92.51 -16.16 0.151 9980
 9982 3 -57.27 92.37 -16.32 0.132 9981
 9983 3 -57.13 92.23 -16.41 0.12 9982
 9984 3 -57.09 92.04 -16.52 0.125 9983
 9985 3 -56.97 91.87 -16.63 0.142 9984
 9986 3 -56.9 91.73 -16.73 0.156 9985
 9987 3 -56.88 91.59 -16.88 0.134 9986
 9988 3 -56.87 91.42 -17.11 0.147 9987
 9989 3 -56.83 91.25 -17.34 0.132 9988
 9990 3 -56.76 91.15 -17.43 0.097 9989
 9991 3 -56.61 91.03 -17.52 0.066 9990
 9992 3 -56.55 91.01 -17.66 0.093 9991
 9993 3 -56.62 91.09 -17.75 0.085 9992
 9994 3 -56.77 91.12 -17.79 0.115 9993
 9995 3 -56.87 91.18 -17.88 0.123 9994
 9996 3 -56.91 91.05 -18 0.102 9995
 9997 3 -56.84 90.91 -18.2 0.081 9996
 9998 3 -56.81 90.85 -18.32 0.08 9997
 9999 3 -56.71 90.84 -18.36 0.065 9998
 10000 3 -56.62 90.73 -18.45 0.114 9999
 10001 3 -56.59 90.67 -18.61 0.093 10000
 10002 3 -57.99 93.27 -15.81 0.066 9978
 10003 3 -58.08 93.35 -15.93 0.142 10002
 10004 3 -58.17 93.41 -15.95 0.211 10003
 10005 3 -58.46 93.55 -15.81 0.067 10004
 10006 3 -58.6 93.65 -15.81 0.063 10005
 10007 3 -58.16 93.49 -16.06 0.211 10004
 10008 3 -58.17 93.32 -16.32 0.185 10007
 10009 3 -58.13 93.27 -16.43 0.198 10008
 10010 3 -57.94 93.29 -16.41 0.235 10009
 10011 3 -57.94 93.46 -16.68 0.219 10010
 10012 3 -58.37 93.32 -16.52 0.092 10009
 10013 3 -58.59 93.24 -16.52 0.052 10012
 10014 3 -58.13 93.91 -15.91 0.122 10007
 10015 3 -58.24 94.1 -15.91 0.101 10014
 10016 3 -58.31 94.24 -15.91 0.121 10015
 10017 3 -58.45 94.51 -16.07 0.139 10016
 10018 3 -58.62 94.66 -15.81 0.034 10017
 10019 3 -58.63 94.82 -15.8 0.04 10018
 10020 3 -58.67 95.07 -15.56 0.095 10019
 10021 3 -58.81 95.15 -15.52 0.261 10020
 10022 3 -58.59 95.57 -15.5 0.086 10021
 10023 3 -59.2 94.79 -15.6 0.113 10021
 10024 3 -59.28 94.66 -15.56 0.077 10023
 10025 3 -58.31 94.66 -16.25 0.195 10017
 10026 3 -58.16 94.52 -16.5 0.074 10025
 10027 3 -58.08 94.58 -16.57 0.084 10026
 10028 3 -58 94.44 -16.7 0.197 10027
 10029 3 -57.8 94.1 -17 0.137 10028
 10030 3 -57.79 93.99 -17.02 0.114 10029
 10031 3 -57.8 93.88 -16.88 0.08 10030
 10032 3 -57.94 93.46 -16.81 0.297 10031
 10033 3 -58.26 93.3 -17.02 0.144 10032
 10034 3 -58.43 93.43 -17.09 0.064 10033
 10035 3 -58.54 93.46 -17.13 0.000125 10034
 10036 3 -58.15 93.21 -17.27 0.08 10033
 10037 3 -57.59 93.43 -16.72 0.221 10032
 10038 3 -57.45 93.3 -16.75 0.327 10037
 10039 3 -57.37 93.28 -16.66 0.41 10038
 10040 3 -57.33 92.98 -16.73 0.179 10039
 10041 3 -57.33 92.82 -16.77 0.179 10040
 10042 3 -57.53 93.93 -16.41 0.064 10041
 10043 3 -57.49 94.06 -16.32 0.042 10042
 10044 3 -57.51 94.2 -16.2 0.036 10043
 10045 3 -57.47 92.52 -16.95 0.079 10040
 10046 3 -57.12 93.23 -16.7 0.175 10039
 10047 3 -57.9 94.44 -16.66 0.121 10028
 10048 3 -57.8 94.54 -16.57 0.065 10047
 10049 3 -59.73 96.72 -11.84 0.163 9939
 10050 3 -59.62 96.77 -11.98 0.165 10049
 10051 3 -59.44 96.89 -12.1 0.126 10050
 10052 3 -59.34 97.01 -12.24 0.129 10051
 10053 3 -59.19 97.12 -12.35 0.122 10052
 10054 3 -59.13 97.2 -12.44 0.129 10053
 10055 3 -59.01 97.29 -12.56 0.203 10054
 10056 3 -58.98 97.48 -12.55 0.202 10055
 10057 3 -58.87 97.54 -12.8 0.055 10056
 10058 3 -58.83 97.6 -12.94 0.133 10057
 10059 3 -58.83 97.67 -13.06 0.199 10058
 10060 3 -58.82 97.76 -13.14 0.187 10059
 10061 3 -58.83 97.79 -13.24 0.21 10060
 10062 3 -58.57 97.76 -13.28 0.091 10061
 10063 3 -58.46 97.73 -13.38 0.073 10062
 10064 3 -58.37 97.78 -13.56 0.194 10063
 10065 3 -58.28 97.84 -13.67 0.197 10064
 10066 3 -58.21 98 -13.72 0.17 10065
 10067 3 -58.16 98.1 -13.72 0.145 10066
 10068 3 -58.02 98.2 -13.78 0.111 10067
 10069 3 -57.88 98.32 -13.92 0.121 10068
 10070 3 -57.83 98.45 -14.01 0.13 10069
 10071 3 -57.81 98.56 -14.08 0.201 10070
 10072 3 -57.74 98.68 -14.15 0.246 10071
 10073 3 -57.66 98.76 -14.22 0.277 10072
 10074 3 -57.53 98.82 -14.29 0.26 10073
 10075 3 -57.39 98.98 -14.32 0.237 10074
 10076 3 -57.24 99.07 -14.4 0.204 10075
 10077 3 -57.16 99.2 -14.41 0.209 10076
 10078 3 -56.87 99.31 -14.4 0.161 10077
 10079 3 -56.7 99.34 -14.37 0.209 10078
 10080 3 -56.59 99.43 -14.33 0.244 10079
 10081 3 -56.53 99.54 -14.34 0.301 10080
 10082 3 -56.46 99.35 -13.9 0.075 10081
 10083 3 -56.41 99.4 -13.82 0.093 10082
 10084 3 -56.41 99.31 -13.7 0.086 10083
 10085 3 -56.48 99.32 -13.55 0.109 10084
 10086 3 -56.51 99.42 -13.37 0.107 10085
 10087 3 -56.48 99.48 -13.23 0.105 10086
 10088 3 -56.4 99.56 -13.09 0.144 10087
 10089 3 -56.34 99.5 -12.97 0.074 10088
 10090 3 -56.45 99.78 -14.73 0.086 10081
 10091 3 -56.37 99.84 -14.82 0.117 10090
 10092 3 -56.3 99.84 -14.95 0.159 10091
 10093 3 -56.2 99.85 -15.06 0.223 10092
 10094 3 -56.13 99.95 -15.15 0.204 10093
 10095 3 -55.98 100.15 -15.22 0.215 10094
 10096 3 -55.83 100.26 -15.31 0.249 10095
 10097 3 -55.74 100.45 -15.42 0.152 10096
 10098 3 -55.64 100.65 -15.56 0.098 10097
 10099 3 -55.62 100.76 -15.58 0.108 10098
 10100 3 -55.52 100.85 -15.57 0.134 10099
 10101 3 -55.48 101.06 -15.58 0.133 10100
 10102 3 -55.39 101.15 -15.61 0.128 10101
 10103 3 -55.27 101.15 -15.57 0.089 10102
 10104 3 -55.13 101.06 -15.59 0.092 10103
 10105 3 -55.02 100.95 -15.6 0.135 10104
 10106 3 -54.95 101.06 -15.59 0.218 10105
 10107 3 -54.84 101.15 -15.62 0.347 10106
 10108 3 -54.74 101.26 -15.64 0.381 10107
 10109 3 -54.66 101.45 -15.59 0.441 10108
 10110 3 -54.46 101.45 -15.59 0.466 10109
 10111 3 -54.38 101.56 -15.55 0.461 10110
 10112 3 -54.34 101.76 -15.52 0.444 10111
 10113 3 -54.02 101.65 -15.52 0.162 10112
 10114 3 -53.77 101.65 -15.55 0.174 10113
 10115 3 -53.52 101.76 -15.59 0.211 10114
 10116 3 -53.3 101.85 -15.62 0.238 10115
 10117 3 -52.98 101.85 -15.63 0.222 10116
 10118 3 -52.76 101.65 -15.77 0.109 10117
 10119 3 -52.67 101.65 -15.92 0.14 10118
 10120 3 -52.67 101.65 -16.08 0.117 10119
 10121 3 -52.74 101.65 -16.28 0.097 10120
 10122 3 -52.72 101.56 -16.39 0.14 10121
 10123 3 -52.66 101.45 -16.53 0.122 10122
 10124 3 -52.57 101.45 -16.62 0.164 10123
 10125 3 -52.55 101.15 -16.76 0.073 10124
 10126 3 -52.5 101.06 -16.82 0.083 10125
 10127 3 -52.44 100.95 -16.98 0.097 10126
 10128 3 -52.43 100.76 -17.01 0.104 10127
 10129 3 -54.74 102.06 -15.74 0.124 10113
 10130 3 -54.7 102.15 -15.85 0.149 10129
 10131 3 -54.66 102.26 -16.05 0.087 10130
 10132 3 -54.6 102.26 -16.19 0.094 10131
 10133 3 -54.63 102.35 -16.42 0.065 10132
 10134 3 -54.65 102.45 -16.57 0.086 10133
 10135 3 -54.73 102.45 -16.69 0.068 10134
 10136 3 -54.73 102.65 -16.91 0.09 10135
 10137 3 -54.8 102.76 -16.94 0.062 10136
 10138 3 -55.13 101.85 -15.16 0.125 10112
 10139 3 -55.14 101.95 -15.06 0.073 10138
 10140 3 -55.31 101.76 -15.15 0.12 10138
 10141 3 -55.49 101.76 -15.23 0.075 10140
 10142 3 -59.08 97.91 -13.25 0.102 10061
 10143 3 -58.95 97.57 -12.18 0.098 10056
 10144 3 -59 97.71 -12.07 0.11 10143
 10145 3 -59.04 97.9 -12 0.097 10144
 10146 3 -59.05 98.01 -11.88 0.116 10145
 10147 3 -58.95 98.06 -11.72 0.121 10146
 10148 3 -58.82 98.15 -11.59 0.118 10147
 10149 3 -58.75 98.09 -11.46 0.035 10148
 10150 3 -61.25 95.72 -10.73 0.091 9906
 10151 3 -61.3 95.57 -10.78 0.074 10150
 10152 3 -61.33 95.44 -10.83 0.087 10151
 10153 3 -61.37 95.32 -10.81 0.105 10152
 10154 3 -61.4 95.15 -10.81 0.098 10153
 10155 3 -61.41 95.02 -10.79 0.09 10154
 10156 3 -61.37 94.85 -10.87 0.115 10155
 10157 3 -61.37 94.74 -10.97 0.132 10156
 10158 3 -61.37 94.61 -11.11 0.098 10157
 10159 3 -61.4 94.49 -11.18 0.114 10158
 10160 3 -61.43 94.3 -11.26 0.102 10159
 10161 3 -61.47 94.13 -11.36 0.12 10160
 10162 3 -61.48 93.96 -11.51 0.103 10161
 10163 3 -61.47 93.83 -11.66 0.105 10162
 10164 3 -61.5 93.69 -11.76 0.172 10163
 10165 3 -61.48 93.55 -11.91 0.159 10164
 10166 3 -61.59 93.38 -12.01 0.175 10165
 10167 3 -61.62 93.26 -12.11 0.149 10166
 10168 3 -61.62 93.15 -12.15 0.082 10167
 10169 3 -61.62 92.44 -7.55 0.09 9878
 10170 3 -61.61 92.57 -7.56 0.000125 10169
 10171 3 -63.05 87.05 -8.06 0.126 9848
 10172 3 -63.12 86.91 -8.18 0.093 10171
 10173 3 -63.13 86.79 -8.28 0.09 10172
 10174 3 -63.16 86.63 -8.48 0.1 10173
 10175 3 -63.27 86.55 -8.56 0.091 10174
 10176 3 -63.33 86.47 -8.67 0.12 10175
 10177 3 -63.4 86.36 -8.8 0.085 10176
 10178 3 -63.44 86.24 -8.88 0.076 10177
 10179 3 -63.54 86.08 -8.95 0.087 10178
 10180 3 -63.62 86.01 -9.06 0.068 10179
 10181 3 -63.63 85.93 -9.15 0.062 10180
 10182 3 -63.69 85.86 -9.28 0.06 10181
 10183 3 -63.73 85.8 -9.4 0.095 10182
 10184 3 -63.75 85.72 -9.51 0.065 10183
 10185 3 -61.69 85.62 -6.8 0.07 9832
 10186 3 -61.61 85.71 -6.84 0.074 10185
 10187 3 -61.61 85.82 -6.89 0.094 10186
 10188 3 -61.54 83.84 -4.03 0.132 9808
 10189 3 -61.67 83.61 -4.06 0.099 10188
 10190 3 -53.1 42.14 -2.57 0.121 6767
 10191 3 -53.15 42.09 -2.49 0.126 10190
 10192 3 -53.19 42.02 -2.3 0.165 10191
 10193 3 -53.31 41.98 -2.16 0.126 10192
 10194 3 -53.39 41.89 -2.03 0.1 10193
 10195 3 -53.4 41.87 -1.93 0.12 10194
 10196 3 -53.5 41.78 -1.81 0.154 10195
 10197 3 -53.53 41.84 -1.64 0.131 10196
 10198 3 -53.51 41.77 -1.48 0.142 10197
 10199 3 -53.47 41.58 -1.35 0.192 10198
 10200 3 -53.43 41.51 -1.27 0.227 10199
 10201 3 -53.46 41.92 -1.16 0.063 10200
 10202 3 -53.5 42.13 -1.07 0.112 10201
 10203 3 -53.57 42.21 -1.02 0.12 10202
 10204 3 -53.65 42.3 -0.97 0.034 10203
 10205 3 -53.36 41.16 -1.3 0.17 10200
 10206 3 -53.32 40.81 -1.34 0.125 10205
 10207 3 -53.29 40.58 -1.36 0.101 10206
 10208 3 -53.26 40.34 -1.43 0.146 10207
 10209 3 -53.24 40.17 -1.51 0.174 10208
 10210 3 -53.25 40.06 -1.48 0.242 10209
 10211 3 -53.5 40.16 -1.12 0.197 10210
 10212 3 -53.24 40.03 -1.11 0.07 10211
 10213 3 -53.11 39.88 -1.18 0.106 10212
 10214 3 -53.08 39.77 -1.16 0.092 10213
 10215 3 -52.96 39.7 -1.08 0.059 10214
 10216 3 -52.86 39.63 -1.04 0.062 10215
 10217 3 -52.75 39.52 -1.04 0.093 10216
 10218 3 -52.62 39.41 -1.06 0.116 10217
 10219 3 -52.5 39.27 -1.05 0.063 10218
 10220 3 -52.42 39.16 -1.01 0.081 10219
 10221 3 -52.33 38.91 -0.89 0.079 10220
 10222 3 -53.21 39.91 -1.63 0.153 10210
 10223 3 -53.22 39.77 -1.64 0.114 10222
 10224 3 -53.18 39.56 -1.66 0.075 10223
 10225 3 -53.19 39.46 -1.67 0.088 10224
 10226 3 -53.18 39.35 -1.67 0.074 10225
 10227 3 -53.12 39.23 -1.72 0.091 10226
 10228 3 -53.04 39.19 -1.67 0.074 10227
 10229 3 -53 39.1 -1.62 0.096 10228
 10230 3 -52.92 38.94 -1.62 0.123 10229
 10231 3 -52.75 38.74 -1.6 0.154 10230
 10232 3 -52.86 38.59 -1.53 0.133 10231
 10233 3 -52.83 38.37 -1.47 0.167 10232
 10234 3 -52.86 38.21 -1.35 0.191 10233
 10235 3 -52.96 37.99 -1.13 0.125 10234
 10236 3 -52.99 37.78 -0.95 0.073 10235
 10237 3 -53 37.7 -0.8 0.052 10236
 10238 3 -53.04 37.62 -0.59 0.142 10237
 10239 3 -53.04 37.52 -0.43 0.107 10238
 10240 3 -53.1 37.38 -0.25 0.128 10239
 10241 3 -53.15 37.34 -0.11 0.12 10240
 10242 3 -53.23 37.26 0.01 0.136 10241
 10243 3 -53.33 37.24 0.11 0.138 10242
 10244 3 -53.41 37.33 0.2 0.176 10243
 10245 3 -53.52 37.49 0.34 0.155 10244
 10246 3 -53.55 37.62 0.52 0.133 10245
 10247 3 -53.62 37.69 0.67 0.153 10246
 10248 3 -53.69 37.74 0.87 0.124 10247
 10249 3 -53.7 37.8 1.06 0.105 10248
 10250 3 -53.78 37.91 1.09 0.106 10249
 10251 3 -53.78 38.02 1.07 0.145 10250
 10252 3 -53.84 38.16 1.11 0.135 10251
 10253 3 -53.88 38.26 1.2 0.166 10252
 10254 3 -53.91 38.35 1.33 0.209 10253
 10255 3 -54.26 38.26 1.49 0.107 10254
 10256 3 -54.41 38.27 1.63 0.122 10255
 10257 3 -54.53 38.28 1.69 0.105 10256
 10258 3 -54.69 38.26 1.71 0.114 10257
 10259 3 -54.81 38.31 1.77 0.132 10258
 10260 3 -55.02 38.2 1.82 0.151 10259
 10261 3 -55.27 38.2 1.84 0.143 10260
 10262 3 -55.49 38.13 1.81 0.09 10261
 10263 3 -55.62 38.13 1.69 0.000125 10262
 10264 3 -53.64 38.56 1.32 0.048 10254
 10265 3 -53.6 38.66 1.28 0.089 10264
 10266 3 -53.59 38.73 1.37 0.057 10265
```
