## Supplementary material for "Automated Proofreading of Digitally Reconstructed Neural Morphology Enhances Accuracy, Scalability, and Standardization": Standardization and accuracy results: 720575940616399645.CNG.swc

```
# SWC to SWC conversion from L-Measure. Sridevi Polavaram: spolavar@gmu.edu
# Original fileName:Z://nmo_swc//out_Final//Source_Temp1//720575940616399645.CNG.swc
#
# SWC to SWC conversion from L-Measure. Sridevi Polavaram: spolavar@gmu.edu

# Original fileName:Z://nmo_swc//nmo_user_Final//Source_Temp1//720575940616399645.CNG.swc

#

# SWC to SWC conversion from L-Measure. Sridevi Polavaram: spolavar@gmu.edu


# Original fileName:Z://nmo_swc//Autoswc//720575940616399645.CNG.swc.swc.CNG.swc


#


# Original file /nmo_swc/Temp_LMeasure/720575940616399645.CNG.swc.swc edited using StdSwc version 1.31 on 3/7/26.


# Irregularities and fixes documented in /nmo_swc/Temp_LMeasure/720575940616399645.CNG.swc.swc.std.  See StdSwc1.31.doc for more information.


#


# SWC to SWC conversion from L-Measure. Sridevi Polavaram: spolavar@gmu.edu


# Original fileName:Z://nmo_swc//Source_Temp1//720575940616399645.CNG.swc


#


# SWC to SWC conversion from L-Measure. Sridevi Polavaram: spolavar@gmu.edu


 1 1 0 0 0 2.036 -1
 2 1 0.22 0.07 -0.05 1.974 1
 3 1 0.25 0.07 -0.17 1.866 2
 4 1 0.25 0.45 -0.14 1.857 3
 5 1 0.07 0.5 -0.32 1.819 4
 6 1 0 0.6 -0.44 1.681 5
 7 1 0 0.7 -0.51 1.577 6
 8 1 0.13 0.68 -0.64 1.489 7
 9 1 0.16 0.76 -0.77 1.402 8
 10 1 0.19 0.81 -0.88 1.308 9
 11 1 0.19 0.79 -1.05 1.2 10
 12 1 0.1 0.96 -1.16 1.143 11
 13 1 0.13 1.02 -1.32 1.059 12
 14 1 0.19 1 -1.45 0.973 13
 15 1 0.15 1.07 -1.56 0.865 14
 16 1 0.06 1.05 -1.73 0.839 15
 17 1 0 1.1 -1.89 0.823 16
 18 1 -0.11 0.99 -2.1 0.829 17
 19 1 -0.17 0.99 -2.25 0.818 18
 20 1 -0.26 0.99 -2.52 0.839 19
 21 1 -0.26 1.08 -2.6 0.785 20
 22 1 -0.26 1.22 -2.62 0.693 21
 23 1 -0.18 1.32 -2.72 0.589 22
 24 1 -0.2 1.38 -2.81 0.518 23
 25 1 -0.23 1.43 -2.95 0.454 24
 26 1 -0.09 1.42 -3.14 0.37 25
 27 3 -0.31 1.13 -3.6 0.519 26
 28 3 -0.36 1.15 -3.75 0.487 27
 29 3 -0.26 1.29 -3.83 0.412 28
 30 3 -0.27 1.39 -3.95 0.322 29
 31 3 -0.23 1.52 -4.06 0.243 30
 32 3 -0.18 1.72 -4.11 0.232 31
 33 3 -0.06 1.8 -4.19 0.19 32
 34 3 0 1.93 -4.32 0.202 33
 35 3 0.03 2.07 -4.42 0.187 34
 36 3 0.1 2.19 -4.51 0.186 35
 37 3 0.16 2.28 -4.6 0.186 36
 38 3 0.19 2.34 -4.73 0.173 37
 39 3 0.24 2.48 -4.82 0.167 38
 40 3 0.25 2.57 -4.93 0.184 39
 41 3 0.25 2.71 -5.05 0.161 40
 42 3 0.31 2.82 -5.13 0.161 41
 43 3 0.34 2.9 -5.23 0.195 42
 44 3 0.39 3.11 -5.35 0.177 43
 45 3 0.44 3.3 -5.52 0.181 44
 46 3 0.41 3.42 -5.67 0.184 45
 47 3 0.34 3.51 -5.8 0.153 46
 48 3 0.4 3.71 -5.94 0.183 47
 49 3 0.38 3.84 -6.06 0.149 48
 50 3 0.37 4.02 -6.19 0.169 49
 51 3 0.39 4.1 -6.28 0.178 50
 52 3 0.44 4.23 -6.43 0.184 51
 53 3 0.46 4.33 -6.56 0.196 52
 54 3 0.4 4.54 -6.69 0.2 53
 55 3 0.41 4.7 -6.85 0.197 54
 56 3 0.41 4.87 -6.97 0.233 55
 57 3 0.45 5.04 -7.15 0.216 56
 58 3 0.64 5.2 -7.23 0.215 57
 59 3 0.67 5.29 -7.39 0.222 58
 60 3 0.69 5.38 -7.52 0.193 59
 61 3 0.7 5.49 -7.69 0.2 60
 62 3 0.72 5.62 -7.81 0.199 61
 63 3 0.66 5.75 -8 0.296 62
 64 3 0.74 5.84 -8.09 0.256 63
 65 3 0.81 6 -8.23 0.201 64
 66 3 0.77 6.17 -8.38 0.166 65
 67 3 0.75 6.34 -8.48 0.16 66
 68 3 0.78 6.45 -8.61 0.142 67
 69 3 0.77 6.57 -8.75 0.167 68
 70 3 0.78 6.77 -8.84 0.204 69
 71 3 0.78 6.87 -8.95 0.198 70
 72 3 0.79 7.07 -9 0.205 71
 73 3 0.81 7.29 -9.14 0.231 72
 74 3 0.87 7.4 -9.19 0.194 73
 75 3 0.88 7.55 -9.3 0.139 74
 76 3 0.88 7.73 -9.39 0.153 75
 77 3 0.89 7.79 -9.5 0.142 76
 78 3 0.96 7.94 -9.61 0.146 77
 79 3 1 8.14 -9.69 0.181 78
 80 3 1.01 8.27 -9.8 0.163 79
 81 3 1.01 8.5 -9.89 0.148 80
 82 3 1.01 8.6 -9.99 0.143 81
 83 3 1.02 8.78 -10.16 0.164 82
 84 3 0.99 9.07 -10.3 0.196 83
 85 3 0.99 9.28 -10.44 0.149 84
 86 3 1.02 9.41 -10.57 0.139 85
 87 3 1.07 9.53 -10.66 0.131 86
 88 3 1.1 9.65 -10.74 0.133 87
 89 3 1.1 9.76 -10.89 0.157 88
 90 3 1.13 9.9 -11.04 0.172 89
 91 3 1.16 10.01 -11.14 0.165 90
 92 3 1.17 10.16 -11.23 0.178 91
 93 3 1.17 10.38 -11.34 0.134 92
 94 3 1.15 10.56 -11.45 0.158 93
 95 3 1.12 10.73 -11.57 0.159 94
 96 3 1.09 10.89 -11.71 0.156 95
 97 3 1.03 11.07 -11.79 0.166 96
 98 3 1.04 11.21 -11.94 0.152 97
 99 3 1.07 11.33 -12.04 0.159 98
 100 3 1 11.45 -12.19 0.144 99
 101 3 0.98 11.58 -12.3 0.137 100
 102 3 0.93 11.74 -12.46 0.142 101
 103 3 0.87 11.9 -12.63 0.169 102
 104 3 0.83 12.01 -12.79 0.162 103
 105 3 0.83 12.12 -12.96 0.158 104
 106 3 0.8 12.24 -13.07 0.174 105
 107 3 0.78 12.34 -13.24 0.176 106
 108 3 0.78 12.49 -13.39 0.155 107
 109 3 0.78 12.51 -13.58 0.142 108
 110 3 0.78 12.62 -13.76 0.165 109
 111 3 0.75 12.64 -13.98 0.183 110
 112 3 0.66 12.76 -14.22 0.201 111
 113 3 0.54 12.87 -14.36 0.144 112
 114 3 0.52 12.97 -14.47 0.125 113
 115 3 0.43 13.12 -14.61 0.143 114
 116 3 0.36 13.24 -14.75 0.126 115
 117 3 0.3 13.48 -14.9 0.158 116
 118 3 0.24 13.63 -15.01 0.155 117
 119 3 0.17 13.77 -15.13 0.153 118
 120 3 0.06 13.93 -15.23 0.149 119
 121 3 0 14.14 -15.33 0.155 120
 122 3 -0.01 14.41 -15.49 0.163 121
 123 3 -0.09 14.63 -15.64 0.209 122
 124 3 -0.13 14.93 -15.78 0.215 123
 125 3 -0.12 15.15 -15.88 0.197 124
 126 3 -0.09 15.35 -15.96 0.196 125
 127 3 -0.09 15.49 -16.06 0.191 126
 128 3 -0.06 15.6 -16.17 0.165 127
 129 3 -0.09 15.74 -16.28 0.141 128
 130 3 -0.09 15.87 -16.37 0.146 129
 131 3 -0.03 15.99 -16.49 0.157 130
 132 3 -0.03 16.16 -16.6 0.153 131
 133 3 0 16.29 -16.69 0.155 132
 134 3 0.01 16.36 -16.85 0.169 133
 135 3 0.01 16.54 -17.01 0.157 134
 136 3 0.03 16.66 -17.12 0.152 135
 137 3 0.03 16.81 -17.21 0.163 136
 138 3 0.06 16.97 -17.3 0.17 137
 139 3 0.11 17.04 -17.4 0.137 138
 140 3 0.11 17.18 -17.51 0.126 139
 141 3 0.17 17.27 -17.56 0.134 140
 142 3 0.2 17.41 -17.67 0.129 141
 143 3 0.22 17.54 -17.74 0.115 142
 144 3 0.25 17.65 -17.78 0.09 143
 145 3 0.26 17.72 -17.87 0.115 144
 146 3 0.3 17.77 -18.01 0.093 145
 147 3 0.41 17.99 -18.12 0.136 146
 148 3 0.47 18.11 -18.21 0.128 147
 149 3 0.45 18.24 -18.31 0.131 148
 150 3 0.58 18.29 -18.42 0.139 149
 151 3 0.63 18.41 -18.58 0.142 150
 152 3 0.68 18.54 -18.71 0.115 151
 153 3 0.74 18.68 -18.85 0.144 152
 154 3 0.82 18.81 -18.99 0.162 153
 155 3 0.88 18.93 -19.08 0.139 154
 156 3 0.94 19.11 -19.23 0.155 155
 157 3 0.98 19.27 -19.4 0.151 156
 158 3 1.05 19.4 -19.44 0.147 157
 159 3 1.14 19.5 -19.58 0.179 158
 160 3 1.16 19.66 -19.74 0.167 159
 161 3 1.17 19.81 -19.81 0.18 160
 162 3 1.23 19.97 -19.99 0.153 161
 163 3 1.3 20.16 -20.03 0.131 162
 164 3 1.37 20.29 -20.15 0.148 163
 165 3 1.49 20.43 -20.24 0.166 164
 166 3 1.58 20.59 -20.3 0.152 165
 167 3 1.67 20.75 -20.4 0.179 166
 168 3 1.82 20.97 -20.49 0.16 167
 169 3 1.87 21.12 -20.6 0.175 168
 170 3 1.92 21.3 -20.67 0.154 169
 171 3 2.01 21.48 -20.74 0.143 170
 172 3 2.09 21.6 -20.85 0.149 171
 173 3 2.15 21.73 -20.9 0.161 172
 174 3 2.24 21.85 -20.94 0.149 173
 175 3 2.32 21.98 -21.01 0.135 174
 176 3 2.44 22.16 -21.08 0.144 175
 177 3 2.57 22.3 -21.08 0.15 176
 178 3 2.71 22.46 -21.12 0.16 177
 179 3 2.77 22.62 -21.14 0.136 178
 180 3 2.89 22.73 -21.12 0.144 179
 181 3 2.96 22.89 -21.1 0.123 180
 182 3 3.04 23.01 -21.12 0.131 181
 183 3 3.16 23.12 -21.08 0.135 182
 184 3 3.29 23.21 -21.1 0.12 183
 185 3 3.35 23.39 -21.14 0.148 184
 186 3 3.46 23.48 -21.19 0.136 185
 187 3 3.52 23.67 -21.24 0.145 186
 188 3 3.62 23.78 -21.3 0.129 187
 189 3 3.73 23.89 -21.33 0.134 188
 190 3 3.87 24.03 -21.37 0.159 189
 191 3 3.97 24.19 -21.44 0.156 190
 192 3 4.04 24.33 -21.46 0.164 191
 193 3 4.15 24.48 -21.49 0.144 192
 194 3 4.22 24.58 -21.51 0.138 193
 195 3 4.3 24.73 -21.55 0.137 194
 196 3 4.38 24.85 -21.55 0.139 195
 197 3 4.46 25.01 -21.56 0.12 196
 198 3 4.55 25.17 -21.6 0.129 197
 199 3 4.67 25.35 -21.62 0.135 198
 200 3 4.71 25.44 -21.65 0.137 199
 201 3 4.87 25.53 -21.69 0.15 200
 202 3 4.94 25.64 -21.71 0.148 201
 203 3 4.96 25.75 -21.83 0.164 202
 204 3 5.05 25.82 -21.9 0.151 203
 205 3 5.16 25.96 -21.94 0.142 204
 206 3 5.3 26.16 -22.05 0.141 205
 207 3 5.46 26.28 -21.99 0.145 206
 208 3 5.58 26.41 -21.99 0.163 207
 209 3 5.66 26.58 -21.99 0.195 208
 210 3 5.79 26.73 -21.87 0.176 209
 211 3 5.97 26.76 -21.65 0.181 210
 212 3 6.08 26.78 -21.46 0.118 211
 213 3 6.25 26.87 -21.46 0.117 212
 214 3 6.32 26.91 -21.4 0.114 213
 215 3 6.41 26.94 -21.33 0.112 214
 216 3 6.51 27.01 -21.3 0.126 215
 217 3 6.75 27.08 -21.12 0.177 216
 218 3 6.9 27.18 -21.05 0.181 217
 219 3 7.03 27.33 -21.06 0.174 218
 220 3 7.18 27.45 -21.06 0.142 219
 221 3 7.28 27.52 -21.06 0.154 220
 222 3 7.44 27.61 -21.03 0.14 221
 223 3 7.6 27.63 -21.05 0.162 222
 224 3 7.78 27.72 -21.15 0.145 223
 225 3 7.95 27.83 -21.14 0.162 224
 226 3 8.17 27.88 -21.09 0.158 225
 227 3 8.34 27.93 -21.04 0.158 226
 228 3 8.54 27.95 -20.97 0.165 227
 229 3 8.7 27.97 -20.89 0.15 228
 230 3 8.85 27.97 -20.84 0.139 229
 231 3 9.03 27.97 -20.79 0.118 230
 232 3 9.21 27.99 -20.68 0.146 231
 233 3 9.37 27.99 -20.54 0.142 232
 234 3 9.53 27.97 -20.47 0.159 233
 235 3 9.7 27.99 -20.36 0.176 234
 236 3 9.88 27.97 -20.23 0.176 235
 237 3 10.04 28.02 -20.09 0.169 236
 238 3 10.22 28.02 -20 0.17 237
 239 3 10.34 28.09 -19.8 0.157 238
 240 3 10.45 28.13 -19.55 0.148 239
 241 3 10.58 28.15 -19.43 0.136 240
 242 3 10.72 28.13 -19.27 0.156 241
 243 3 10.85 28.15 -19.16 0.158 242
 244 3 10.97 28.15 -19 0.167 243
 245 3 11.08 28.25 -18.8 0.139 244
 246 3 11.12 28.23 -18.61 0.151 245
 247 3 11.22 28.23 -18.48 0.152 246
 248 3 11.35 28.21 -18.16 0.22 247
 249 3 11.41 28.25 -17.93 0.273 248
 250 3 11.53 28.34 -17.63 0.288 249
 251 3 11.61 28.39 -17.5 0.248 250
 252 3 11.78 28.44 -17.2 0.235 251
 253 3 11.93 28.52 -16.98 0.173 252
 254 3 12.03 28.59 -16.77 0.153 253
 255 3 12.2 28.62 -16.45 0.202 254
 256 3 12.35 28.66 -16.18 0.203 255
 257 3 12.52 28.69 -15.9 0.153 256
 258 3 12.8 28.87 -15.74 0.231 257
 259 3 13 28.91 -15.66 0.223 258
 260 3 13.13 28.8 -15.54 0.226 259
 261 3 13.31 28.59 -15.33 0.252 260
 262 3 13.45 28.48 -15.14 0.179 261
 263 3 13.58 28.41 -14.93 0.136 262
 264 3 13.69 28.32 -14.78 0.159 263
 265 3 13.8 28.28 -14.66 0.166 264
 266 3 13.94 28.23 -14.52 0.167 265
 267 3 14.06 28.19 -14.3 0.179 266
 268 3 14.2 28.14 -14.13 0.136 267
 269 3 14.29 28.09 -14.02 0.106 268
 270 3 14.37 27.96 -13.89 0.119 269
 271 3 14.55 27.85 -13.84 0.144 270
 272 3 14.83 27.75 -13.79 0.134 271
 273 3 14.93 27.75 -13.7 0.113 272
 274 3 15.03 27.77 -13.64 0.112 273
 275 3 15.12 27.75 -13.6 0.117 274
 276 3 15.27 27.77 -13.52 0.16 275
 277 3 15.46 27.75 -13.46 0.143 276
 278 3 15.62 27.75 -13.44 0.142 277
 279 3 15.78 27.78 -13.43 0.148 278
 280 3 15.92 27.8 -13.38 0.145 279
 281 3 16.05 27.82 -13.37 0.153 280
 282 3 16.21 27.78 -13.31 0.139 281
 283 3 16.37 27.84 -13.21 0.165 282
 284 3 16.48 27.87 -13.06 0.135 283
 285 3 16.59 27.87 -12.87 0.164 284
 286 3 16.75 27.84 -12.68 0.16 285
 287 3 16.82 27.87 -12.47 0.172 286
 288 3 16.91 27.98 -12.28 0.118 287
 289 3 16.93 28.07 -12.11 0.11 288
 290 3 16.96 28.05 -11.84 0.189 289
 291 3 17.11 28.09 -11.71 0.19 290
 292 3 17.25 28.07 -11.55 0.162 291
 293 3 17.34 28.05 -11.42 0.129 292
 294 3 17.45 28 -11.35 0.092 293
 295 3 17.59 28.03 -11.29 0.111 294
 296 3 17.82 28.05 -11.17 0.156 295
 297 3 17.91 28.14 -11.09 0.146 296
 298 3 18.02 28.23 -11.03 0.15 297
 299 3 18.18 28.3 -11.02 0.154 298
 300 3 18.32 28.43 -10.98 0.167 299
 301 3 18.37 28.5 -10.87 0.126 300
 302 3 18.43 28.68 -10.85 0.144 301
 303 3 18.46 28.84 -10.95 0.125 302
 304 3 18.52 28.94 -10.96 0.156 303
 305 3 18.41 29.09 -11.1 0.063 304
 306 3 18.3 29.19 -11.12 0.066 305
 307 3 18.32 29.28 -11.2 0.077 306
 308 3 18.23 29.43 -11.26 0.097 307
 309 3 18.16 29.59 -11.36 0.061 308
 310 3 18.18 29.73 -11.39 0.043 309
 311 3 18.3 29.82 -11.4 0.091 310
 312 3 18.46 29.82 -11.38 0.069 311
 313 3 18.57 29.89 -11.39 0.074 312
 314 3 18.61 29.09 -10.92 0.123 304
 315 3 18.84 29.3 -10.89 0.167 314
 316 3 18.98 29.46 -10.9 0.19 315
 317 3 19.07 29.55 -10.92 0.138 316
 318 3 19.18 29.66 -10.96 0.162 317
 319 3 19.28 29.78 -11.01 0.164 318
 320 3 19.3 29.91 -11.05 0.142 319
 321 3 19.36 30.05 -11.09 0.12 320
 322 3 19.47 30.16 -11.05 0.134 321
 323 3 19.54 30.34 -11.04 0.167 322
 324 3 19.61 30.44 -11.04 0.145 323
 325 3 19.7 30.58 -11.04 0.103 324
 326 3 19.76 30.74 -11.04 0.104 325
 327 3 19.86 30.88 -11.02 0.127 326
 328 3 19.99 30.99 -10.97 0.117 327
 329 3 20.15 31.06 -10.96 0.102 328
 330 3 20.24 31.17 -10.94 0.093 329
 331 3 20.38 31.28 -10.98 0.137 330
 332 3 20.56 31.38 -10.93 0.137 331
 333 3 20.76 31.49 -10.93 0.15 332
 334 3 20.9 31.63 -11.05 0.208 333
 335 3 20.95 31.65 -11.4 0.101 334
 336 3 20.88 31.7 -11.62 0.132 335
 337 3 20.94 31.74 -11.76 0.144 336
 338 3 21.01 31.76 -11.88 0.125 337
 339 3 21.01 31.81 -12.09 0.101 338
 340 3 21.06 31.85 -12.2 0.153 339
 341 3 21.11 31.88 -12.35 0.173 340
 342 3 21.24 31.86 -12.53 0.218 341
 343 3 21.4 31.86 -12.62 0.216 342
 344 3 21.51 31.92 -12.78 0.33 343
 345 3 21.7 32.45 -12.61 0.142 344
 346 3 21.72 32.6 -12.71 0.161 345
 347 3 21.92 32.56 -12.79 0.111 346
 348 3 22.06 32.42 -12.9 0.079 347
 349 3 22.15 32.34 -12.96 0.083 348
 350 3 22.31 32.41 -13.04 0.115 349
 351 3 22.29 32.38 -13.21 0.114 350
 352 3 22.26 32.35 -13.37 0.146 351
 353 3 22.38 32.37 -13.37 0.214 352
 354 3 22.38 32.74 -13.36 0.112 353
 355 3 22.36 32.89 -13.4 0.134 354
 356 3 22.4 33.06 -13.39 0.149 355
 357 3 22.35 33.24 -13.23 0.12 356
 358 3 22.26 33.28 -13.09 0.105 357
 359 3 22.19 33.34 -13.02 0.104 358
 360 3 22.02 33.38 -13.03 0.108 359
 361 3 21.92 33.52 -13.09 0.144 360
 362 3 21.83 33.59 -13.01 0.116 361
 363 3 21.69 33.55 -12.84 0.098 362
 364 3 21.58 33.45 -12.81 0.043 363
 365 3 21.45 33.42 -12.82 0.127 364
 366 3 21.31 33.35 -12.79 0.123 365
 367 3 21.22 33.39 -12.73 0.054 366
 368 3 21.6 32.78 -12.88 0.125 346
 369 3 21.49 32.88 -13.03 0.114 368
 370 3 21.42 33 -13.13 0.097 369
 371 3 21.38 33.06 -13.29 0.109 370
 372 3 21.36 33.06 -13.47 0.126 371
 373 3 21.47 33.18 -13.6 0.125 372
 374 3 21.52 33.35 -13.62 0.084 373
 375 3 21.51 33.5 -13.56 0.052 374
 376 3 21.51 33.64 -13.53 0.134 375
 377 3 21.42 33.78 -13.45 0.081 376
 378 3 21.31 33.95 -13.53 0.07 377
 379 3 21.24 34.03 -13.6 0.104 378
 380 3 21.29 34.28 -13.65 0.108 379
 381 3 21.33 34.49 -13.68 0.073 380
 382 3 21.38 34.63 -13.71 0.055 381
 383 3 21.4 34.71 -13.78 0.077 382
 384 3 21.4 34.7 -13.89 0.046 383
 385 3 21.33 31.65 -13.07 0.081 344
 386 3 21.2 31.56 -13.2 0.082 385
 387 3 21.15 31.49 -13.37 0.138 386
 388 3 21.11 31.4 -13.56 0.173 387
 389 3 21.11 31.45 -13.79 0.124 388
 390 3 21.17 31.6 -13.97 0.164 389
 391 3 21.26 31.7 -14.1 0.164 390
 392 3 21.11 31.85 -14.23 0.113 391
 393 3 21.11 32.01 -14.37 0.123 392
 394 3 21.1 32.16 -14.44 0.151 393
 395 3 20.97 32.34 -14.44 0.097 394
 396 3 20.77 32.42 -14.37 0.077 395
 397 3 20.88 31.81 -12.67 0.062 342
 398 3 20.77 31.85 -12.69 0.06 397
 399 3 20.65 31.81 -12.7 0.081 398
 400 3 20.51 31.9 -12.64 0.113 399
 401 3 20.33 31.94 -12.64 0.104 400
 402 3 20.13 31.97 -12.71 0.083 401
 403 3 19.95 32.03 -12.81 0.113 402
 404 3 19.76 32.02 -12.88 0.09 403
 405 3 19.65 32.06 -12.97 0.088 404
 406 3 19.54 32.15 -13.1 0.079 405
 407 3 19.44 32.26 -13.06 0.089 406
 408 3 19.36 32.38 -13.05 0.044 407
 409 3 20.95 31.7 -10.95 0.165 334
 410 3 21.19 31.95 -10.76 0.285 409
 411 3 21.31 32.13 -10.76 0.298 410
 412 3 21.4 32.24 -10.69 0.387 411
 413 3 21.44 32.37 -10.65 0.451 412
 414 3 21.54 32.53 -10.71 0.459 413
 415 3 21.69 32.63 -10.54 0.417 414
 416 3 21.74 32.73 -10.49 0.339 415
 417 3 21.77 32.78 -10.39 0.242 416
 418 3 21.92 32.88 -10.31 0.19 417
 419 3 22.08 32.99 -10.35 0.159 418
 420 3 22.24 33.07 -10.35 0.119 419
 421 3 22.56 33.23 -10.35 0.236 420
 422 3 22.94 33.31 -10.27 0.075 421
 423 3 23.06 33.24 -10.23 0.1 422
 424 3 23.2 33.2 -10.37 0.111 423
 425 3 23.31 33.18 -10.39 0.081 424
 426 3 23.42 33.2 -10.47 0.125 425
 427 3 23.22 33.06 -10.94 0.109 426
 428 3 23.26 32.99 -11.06 0.165 427
 429 3 23.38 33.2 -11.14 0.061 428
 430 3 23.52 33.27 -11.1 0.086 429
 431 3 23.51 33.37 -11.39 0.075 430
 432 3 23.42 32.71 -11.04 0.108 428
 433 3 23.54 32.6 -11.05 0.077 432
 434 3 23.77 32.45 -11.04 0.1 433
 435 3 23.92 32.41 -11.04 0.116 434
 436 3 24.11 32.52 -11.14 0.056 435
 437 3 24.17 32.5 -11.29 0.09 436
 438 3 24.27 32.53 -11.34 0.058 437
 439 3 24.35 32.54 -11.46 0.066 438
 440 3 24.42 32.58 -11.57 0.069 439
 441 3 24.44 32.74 -11.65 0.124 440
 442 3 24.47 32.89 -11.69 0.14 441
 443 3 24.51 32.93 -11.78 0.128 442
 444 3 23.94 32.3 -11.12 0.114 435
 445 3 23.92 32.21 -11.29 0.081 444
 446 3 23.97 32.14 -11.46 0.121 445
 447 3 23.95 32.1 -11.55 0.169 446
 448 3 24.11 31.81 -11.67 0.076 447
 449 3 24.19 31.65 -11.71 0.078 448
 450 3 24.27 31.56 -11.81 0.089 449
 451 3 24.42 31.54 -11.89 0.103 450
 452 3 24.65 31.5 -11.97 0.116 451
 453 3 24.77 31.43 -12.04 0.07 452
 454 3 24.86 31.32 -12.17 0.105 453
 455 3 25.01 31.25 -12.21 0.054 454
 456 3 23.72 33.25 -10.38 0.134 426
 457 3 23.88 33.18 -10.29 0.082 456
 458 3 24.01 33.14 -10.24 0.105 457
 459 3 24.15 33.09 -10.22 0.147 458
 460 3 24.29 32.97 -10.22 0.147 459
 461 3 24.47 32.93 -10.38 0.161 460
 462 3 24.63 32.92 -10.47 0.178 461
 463 3 24.9 33.03 -10.37 0.088 462
 464 3 25.04 33.03 -10.46 0.095 463
 465 3 24.65 32.72 -10.7 0.163 462
 466 3 24.7 32.61 -10.79 0.14 465
 467 3 24.86 32.44 -10.85 0.12 466
 468 3 25.04 32.39 -10.8 0.098 467
 469 3 25.17 32.32 -10.88 0.166 468
 470 3 25.26 32.04 -10.81 0.109 469
 471 3 25.45 32 -10.88 0.133 470
 472 3 25.6 31.98 -10.84 0.141 471
 473 3 25.79 31.96 -10.86 0.113 472
 474 3 25.95 31.87 -10.87 0.097 473
 475 3 26.11 31.89 -10.94 0.139 474
 476 3 26.26 31.93 -11.05 0.122 475
 477 3 26.38 31.98 -11.2 0.127 476
 478 3 26.42 32 -11.38 0.113 477
 479 3 26.56 32.07 -11.46 0.101 478
 480 3 26.72 32.18 -11.51 0.129 479
 481 3 26.88 32.32 -11.77 0.111 480
 482 3 27.02 32.29 -11.89 0.142 481
 483 3 27.15 32.31 -11.95 0.174 482
 484 3 27.08 32.07 -12.09 0.136 483
 485 3 27.06 31.95 -12.11 0.123 484
 486 3 26.99 31.82 -12.14 0.069 485
 487 3 27.36 32.46 -11.88 0.113 483
 488 3 27.42 32.58 -11.97 0.089 487
 489 3 27.56 32.61 -12.06 0.119 488
 490 3 27.74 32.61 -12.02 0.145 489
 491 3 27.88 32.68 -12.05 0.144 490
 492 3 28.08 32.71 -12.1 0.128 491
 493 3 28.26 32.67 -12.06 0.116 492
 494 3 28.4 32.61 -12.03 0.137 493
 495 3 28.58 32.56 -11.98 0.157 494
 496 3 28.7 32.57 -11.94 0.052 495
 497 3 26.83 32.17 -11.21 0.098 480
 498 3 26.83 32.25 -11.1 0.079 497
 499 3 22.56 33.37 -10.37 0.232 421
 500 3 22.63 33.49 -10.46 0.206 499
 501 3 22.6 33.73 -10.46 0.187 500
 502 3 22.51 33.87 -10.47 0.153 501
 503 3 22.36 34.13 -10.4 0.218 502
 504 3 22.36 34.24 -10.46 0.161 503
 505 3 22.36 34.35 -10.54 0.146 504
 506 3 22.4 34.49 -10.53 0.137 505
 507 3 22.43 34.6 -10.61 0.166 506
 508 3 22.53 34.78 -10.71 0.162 507
 509 3 22.57 34.89 -10.77 0.163 508
 510 3 22.57 35.03 -10.71 0.151 509
 511 3 22.55 35.2 -10.62 0.156 510
 512 3 22.64 35.37 -10.53 0.166 511
 513 3 22.71 35.55 -10.48 0.136 512
 514 3 22.78 35.73 -10.44 0.171 513
 515 3 22.87 35.92 -10.4 0.158 514
 516 3 22.94 36.06 -10.43 0.134 515
 517 3 23 36.17 -10.4 0.143 516
 518 3 23.09 36.28 -10.4 0.137 517
 519 3 23.25 36.49 -10.45 0.181 518
 520 3 23.25 36.45 -10.24 0.171 519
 521 3 23.32 36.57 -10.15 0.146 520
 522 3 23.48 36.63 -10.19 0.117 521
 523 3 23.64 36.71 -10.17 0.135 522
 524 3 23.85 36.81 -10.12 0.155 523
 525 3 24.03 36.88 -10.05 0.17 524
 526 3 24.16 36.99 -10.02 0.176 525
 527 3 24.32 37.06 -9.98 0.175 526
 528 3 24.5 37.13 -9.93 0.189 527
 529 3 24.69 37.24 -9.94 0.165 528
 530 3 24.8 37.38 -10.01 0.142 529
 531 3 25.05 37.46 -10.06 0.19 530
 532 3 25.37 37.32 -9.94 0.069 531
 533 3 25.53 37.21 -9.88 0.063 532
 534 3 25.62 37.1 -9.72 0.094 533
 535 3 25.57 36.94 -9.59 0.104 534
 536 3 25.57 36.71 -9.53 0.128 535
 537 3 25.57 36.6 -9.47 0.081 536
 538 3 25.66 36.43 -9.37 0.071 537
 539 3 25.64 36.28 -9.26 0.093 538
 540 3 25.73 36.18 -9.14 0.098 539
 541 3 25.85 36.11 -9.03 0.109 540
 542 3 25.97 35.93 -8.76 0.075 541
 543 3 26.02 35.86 -8.63 0.071 542
 544 3 25.95 35.82 -8.53 0.102 543
 545 3 25.9 35.68 -8.41 0.065 544
 546 3 25.95 35.58 -8.36 0.1 545
 547 3 25.1 37.61 -10.1 0.155 531
 548 3 25.1 37.72 -10.11 0.129 547
 549 3 25.21 37.78 -10.13 0.146 548
 550 3 25.28 37.9 -10.13 0.169 549
 551 3 25.46 38.07 -10.13 0.174 550
 552 3 25.46 38.15 -10.34 0.072 551
 553 3 25.35 38.14 -10.44 0.097 552
 554 3 25.57 38.06 -10.03 0.125 551
 555 3 25.69 38.11 -9.98 0.133 554
 556 3 25.78 38.24 -9.92 0.127 555
 557 3 25.94 38.36 -9.95 0.18 556
 558 3 26.01 38.49 -9.93 0.152 557
 559 3 26.16 38.58 -9.88 0.164 558
 560 3 26.3 38.72 -9.95 0.131 559
 561 3 26.41 38.79 -9.93 0.105 560
 562 3 26.57 38.89 -9.92 0.122 561
 563 3 26.69 39 -9.94 0.151 562
 564 3 26.78 39.08 -9.97 0.148 563
 565 3 26.88 39.21 -10.02 0.164 564
 566 3 26.97 39.29 -10.1 0.155 565
 567 3 27.18 39.43 -10.19 0.176 566
 568 3 27.38 39.57 -10.26 0.106 567
 569 3 27.49 39.65 -10.36 0.098 568
 570 3 27.77 39.76 -10.6 0.24 569
 571 3 27.84 39.86 -10.61 0.173 570
 572 3 27.92 39.99 -10.55 0.144 571
 573 3 27.99 40.11 -10.47 0.109 572
 574 3 28.13 40.28 -10.36 0.121 573
 575 3 28.27 40.49 -10.2 0.152 574
 576 3 28.4 40.6 -10.19 0.168 575
 577 3 28.45 40.79 -10.12 0.197 576
 578 3 28.49 40.93 -10.13 0.173 577
 579 3 28.42 41.21 -10.14 0.211 578
 580 3 28.57 41.78 -10.06 0.34 579
 581 3 28.67 41.76 -10.05 0.267 580
 582 3 28.76 41.67 -9.95 0.231 581
 583 3 28.92 41.59 -9.78 0.153 582
 584 3 29.05 41.52 -9.76 0.156 583
 585 3 29.19 41.47 -9.66 0.151 584
 586 3 29.33 41.43 -9.56 0.142 585
 587 3 29.42 41.34 -9.51 0.148 586
 588 3 29.53 41.34 -9.45 0.132 587
 589 3 29.69 41.19 -9.28 0.2 588
 590 3 29.89 41.14 -9.22 0.221 589
 591 3 30.08 41.07 -9.27 0.264 590
 592 3 30.26 40.89 -9.13 0.275 591
 593 3 30.46 40.86 -9.18 0.212 592
 594 3 30.64 40.8 -9.17 0.196 593
 595 3 30.73 40.76 -9.25 0.171 594
 596 3 30.89 40.69 -9.23 0.128 595
 597 3 31.01 40.66 -9.28 0.14 596
 598 3 31.14 40.69 -9.31 0.155 597
 599 3 31.26 40.65 -9.36 0.146 598
 600 3 31.39 40.64 -9.36 0.164 599
 601 3 31.55 40.64 -9.37 0.15 600
 602 3 31.76 40.62 -9.43 0.169 601
 603 3 31.94 40.65 -9.46 0.169 602
 604 3 32.16 40.69 -9.59 0.181 603
 605 3 32.29 40.76 -9.56 0.19 604
 606 3 32.48 40.82 -9.55 0.165 605
 607 3 32.68 40.83 -9.6 0.167 606
 608 3 32.8 40.94 -9.61 0.158 607
 609 3 32.88 41.04 -9.66 0.186 608
 610 3 33.05 41.09 -9.64 0.171 609
 611 3 33.29 41.08 -9.6 0.233 610
 612 3 33.41 41.15 -9.52 0.243 611
 613 3 33.51 41.27 -9.53 0.217 612
 614 3 33.63 41.27 -9.46 0.188 613
 615 3 33.76 41.31 -9.45 0.163 614
 616 3 33.93 41.34 -9.41 0.164 615
 617 3 34.05 41.41 -9.44 0.151 616
 618 3 34.23 41.38 -9.41 0.186 617
 619 3 34.36 41.41 -9.39 0.191 618
 620 3 34.5 41.38 -9.31 0.165 619
 621 3 34.65 41.31 -9.36 0.183 620
 622 3 34.83 41.31 -9.35 0.212 621
 623 3 35.08 41.33 -9.35 0.25 622
 624 3 35.23 41.66 -9.27 0.088 623
 625 3 35.23 41.85 -9.3 0.088 624
 626 3 35.26 41.95 -9.26 0.061 625
 627 3 35.26 42.05 -9.23 0.069 626
 628 3 35.3 42.24 -9.12 0.1 627
 629 3 35.38 42.34 -9 0.104 628
 630 3 35.48 42.41 -8.89 0.101 629
 631 3 35.72 42.53 -8.79 0.15 630
 632 3 35.87 42.48 -8.58 0.085 631
 633 3 35.94 42.62 -8.44 0.105 632
 634 3 35.86 42.81 -8.35 0.081 633
 635 3 36.02 42.85 -8.3 0.133 634
 636 3 36.19 42.87 -8.36 0.111 635
 637 3 36.37 42.95 -8.46 0.15 636
 638 3 36.54 42.95 -8.46 0.161 637
 639 3 36.84 42.81 -8.51 0.095 638
 640 3 37.01 42.84 -8.56 0.105 639
 641 3 37.13 42.78 -8.64 0.08 640
 642 3 37.26 42.91 -8.76 0.096 641
 643 3 37.44 42.95 -8.87 0.095 642
 644 3 37.61 42.95 -8.94 0.062 643
 645 3 35.22 41.3 -9.3 0.248 623
 646 3 35.36 41.27 -9.25 0.245 645
 647 3 35.48 41.27 -9.19 0.227 646
 648 3 35.55 41.23 -9.09 0.236 647
 649 3 35.73 41.16 -9.03 0.234 648
 650 3 35.91 41.13 -8.87 0.224 649
 651 3 36.05 41.12 -8.72 0.261 650
 652 3 36.16 41.02 -8.67 0.213 651
 653 3 36.29 40.94 -8.56 0.203 652
 654 3 36.41 40.91 -8.48 0.18 653
 655 3 36.61 40.78 -8.38 0.167 654
 656 3 36.73 40.78 -8.34 0.173 655
 657 3 36.9 40.77 -8.38 0.183 656
 658 3 36.97 40.66 -8.36 0.201 657
 659 3 37.16 40.59 -8.44 0.185 658
 660 3 37.3 40.62 -8.43 0.181 659
 661 3 37.43 40.52 -8.46 0.164 660
 662 3 37.56 40.48 -8.5 0.151 661
 663 3 37.66 40.44 -8.61 0.148 662
 664 3 37.87 40.34 -8.64 0.152 663
 665 3 37.98 40.27 -8.68 0.168 664
 666 3 38.09 40.14 -8.68 0.136 665
 667 3 38.33 40.07 -8.64 0.166 666
 668 3 38.48 39.99 -8.62 0.182 667
 669 3 38.58 39.91 -8.64 0.154 668
 670 3 38.73 39.79 -8.66 0.168 669
 671 3 38.84 39.7 -8.59 0.211 670
 672 3 38.97 39.59 -8.53 0.2 671
 673 3 39.08 39.49 -8.53 0.214 672
 674 3 39.16 39.41 -8.53 0.204 673
 675 3 39.3 39.32 -8.52 0.159 674
 676 3 39.45 39.24 -8.52 0.154 675
 677 3 39.58 39.1 -8.55 0.175 676
 678 3 39.7 38.96 -8.61 0.173 677
 679 3 39.84 38.85 -8.52 0.17 678
 680 3 39.95 38.66 -8.5 0.21 679
 681 3 40.13 38.46 -8.36 0.287 680
 682 3 40.38 38.6 -8.36 0.09 681
 683 3 40.42 38.74 -8.53 0.095 682
 684 3 40.49 38.84 -8.7 0.088 683
 685 3 40.56 38.93 -8.78 0.106 684
 686 3 40.54 39.02 -8.92 0.089 685
 687 3 40.58 39.11 -9.04 0.065 686
 688 3 40.76 39.11 -9.12 0.12 687
 689 3 40.83 39.11 -9.2 0.187 688
 690 3 40.88 38.93 -9.23 0.23 689
 691 3 40.84 39.47 -9.28 0.086 690
 692 3 40.91 39.56 -9.34 0.096 691
 693 3 41.05 39.7 -9.33 0.08 692
 694 3 41.12 39.74 -9.47 0.111 693
 695 3 41.12 39.79 -9.61 0.119 694
 696 3 41.01 40 -9.75 0.108 695
 697 3 40.8 38.59 -9.31 0.135 690
 698 3 40.84 38.42 -9.37 0.088 697
 699 3 40.89 38.22 -9.33 0.081 698
 700 3 40.73 37.97 -9.21 0.103 699
 701 3 40.77 37.84 -9.11 0.089 700
 702 3 40.78 37.67 -9.1 0.138 701
 703 3 40.69 37.42 -9.11 0.114 702
 704 3 40.67 37.21 -9.06 0.086 703
 705 3 40.7 37.1 -9.03 0.000125 704
 706 3 40.23 38.38 -8.42 0.189 681
 707 3 40.32 38.14 -8.39 0.21 706
 708 3 40.44 38.06 -8.34 0.189 707
 709 3 40.6 38.02 -8.34 0.238 708
 710 3 40.74 37.96 -8.2 0.211 709
 711 3 40.85 37.89 -8.12 0.183 710
 712 3 41.02 37.86 -8.12 0.166 711
 713 3 41.17 37.82 -8.08 0.186 712
 714 3 41.35 37.78 -8.09 0.187 713
 715 3 41.51 37.75 -8.05 0.199 714
 716 3 41.81 37.43 -7.97 0.309 715
 717 3 41.84 37.24 -8.05 0.103 716
 718 3 41.76 37.28 -8.14 0.082 717
 719 3 41.66 37.45 -8.25 0.09 718
 720 3 41.59 37.45 -8.34 0.000125 719
 721 3 42.07 37.2 -7.65 0.568 716
 722 3 42.2 37.29 -7.57 0.591 721
 723 3 42.3 37.29 -7.36 0.588 722
 724 3 42.38 37.32 -7.2 0.556 723
 725 3 42.49 37.35 -7.03 0.5 724
 726 3 42.53 37.47 -7.07 0.431 725
 727 3 42.64 37.54 -6.99 0.314 726
 728 3 42.85 37.71 -6.98 0.264 727
 729 3 43.06 38.11 -7.02 0.067 728
 730 3 43.09 38.28 -7.2 0.103 729
 731 3 43.1 38.4 -7.25 0.131 730
 732 3 43.06 38.46 -7.32 0.129 731
 733 3 42.98 38.54 -7.28 0.201 732
 734 3 43.03 38.58 -7.03 0.103 733
 735 3 42.88 38.57 -6.93 0.092 734
 736 3 42.8 38.65 -6.87 0.000125 735
 737 3 42.62 38.49 -7.45 0.087 733
 738 3 42.53 38.56 -7.57 0.053 737
 739 3 42.98 37.76 -6.86 0.212 728
 740 3 43.12 37.79 -6.7 0.167 739
 741 3 43.2 37.79 -6.56 0.144 740
 742 3 43.21 37.83 -6.36 0.141 741
 743 3 43.32 37.83 -6.24 0.164 742
 744 3 43.42 37.82 -6.1 0.154 743
 745 3 43.52 37.8 -5.95 0.139 744
 746 3 43.63 37.85 -5.83 0.146 745
 747 3 43.74 37.83 -5.73 0.157 746
 748 3 43.87 37.8 -5.52 0.25 747
 749 3 43.99 37.85 -5.43 0.195 748
 750 3 44.12 37.89 -5.32 0.178 749
 751 3 44.26 37.86 -5.19 0.136 750
 752 3 44.33 37.85 -5.05 0.144 751
 753 3 44.44 37.87 -4.97 0.149 752
 754 3 44.55 37.92 -4.81 0.147 753
 755 3 44.7 37.93 -4.73 0.148 754
 756 3 44.91 37.97 -4.63 0.157 755
 757 3 45.02 38.04 -4.48 0.122 756
 758 3 45.15 38.14 -4.44 0.136 757
 759 3 45.26 38.19 -4.36 0.151 758
 760 3 45.47 38.29 -4.19 0.201 759
 761 3 45.72 38.12 -3.94 0.063 760
 762 3 45.87 38.04 -3.9 0.098 761
 763 3 45.95 37.9 -3.78 0.119 762
 764 3 45.95 37.78 -3.74 0.141 763
 765 3 45.76 37.65 -3.8 0.112 764
 766 3 46.08 37.72 -3.63 0.086 764
 767 3 46.16 37.61 -3.59 0.09 766
 768 3 46.16 37.46 -3.61 0.000125 767
 769 3 45.54 38.4 -4.14 0.226 760
 770 3 45.72 38.5 -4.1 0.208 769
 771 3 45.86 38.62 -3.97 0.185 770
 772 3 46 38.72 -3.8 0.156 771
 773 3 46.07 38.83 -3.7 0.146 772
 774 3 46.11 38.93 -3.68 0.152 773
 775 3 46.1 39.12 -3.61 0.142 774
 776 3 46.18 39.18 -3.53 0.14 775
 777 3 46.25 39.33 -3.42 0.186 776
 778 3 46.37 39.46 -3.26 0.212 777
 779 3 46.47 39.46 -3.15 0.156 778
 780 3 46.64 39.46 -3.05 0.126 779
 781 3 46.79 39.46 -2.95 0.175 780
 782 3 46.97 39.45 -2.86 0.146 781
 783 3 47.18 39.44 -2.76 0.175 782
 784 3 47.24 39.34 -2.63 0.191 783
 785 3 47.4 39.29 -2.55 0.188 784
 786 3 47.49 39.16 -2.47 0.187 785
 787 3 47.65 39.18 -2.4 0.157 786
 788 3 47.79 39.12 -2.28 0.133 787
 789 3 48 39.13 -2.13 0.224 788
 790 3 48.04 39.18 -2.05 0.205 789
 791 3 48.21 39.23 -1.97 0.183 790
 792 3 48.39 39.31 -1.83 0.238 791
 793 3 48.47 39.3 -1.71 0.246 792
 794 3 48.64 39.22 -1.55 0.279 793
 795 3 48.74 39.12 -1.45 0.294 794
 796 3 48.82 38.98 -1.21 0.327 795
 797 3 48.97 38.99 -1.03 0.185 796
 798 3 49.05 39.01 -0.96 0.126 797
 799 3 49.21 39.01 -0.83 0.158 798
 800 3 49.32 38.98 -0.68 0.13 799
 801 3 49.43 38.95 -0.57 0.145 800
 802 3 49.61 38.94 -0.49 0.158 801
 803 3 49.76 38.99 -0.47 0.151 802
 804 3 49.94 39.02 -0.37 0.102 803
 805 3 50.1 39.09 -0.29 0.179 804
 806 3 50.24 39.12 -0.26 0.182 805
 807 3 50.37 39.15 -0.23 0.148 806
 808 3 50.5 39.15 -0.26 0.087 807
 809 3 50.61 39.2 -0.21 0.074 808
 810 3 50.78 39.27 -0.16 0.142 809
 811 3 50.93 39.3 -0.21 0.095 810
 812 3 51.19 39.37 -0.2 0.153 811
 813 3 51.43 39.44 -0.21 0.167 812
 814 3 51.57 39.55 -0.21 0.155 813
 815 3 51.78 39.62 -0.26 0.178 814
 816 3 51.94 39.64 -0.35 0.204 815
 817 3 52.08 39.63 -0.38 0.196 816
 818 3 52.24 39.6 -0.38 0.193 817
 819 3 52.42 39.55 -0.31 0.176 818
 820 3 52.58 39.51 -0.21 0.195 819
 821 3 52.76 39.51 -0.12 0.183 820
 822 3 52.92 39.55 -0.04 0.178 821
 823 3 53.11 39.59 0.03 0.155 822
 824 3 53.32 39.66 0.04 0.179 823
 825 3 53.54 39.76 0.09 0.187 824
 826 3 53.68 39.77 0.18 0.155 825
 827 3 53.93 39.73 0.27 0.175 826
 828 3 54.14 39.66 0.38 0.182 827
 829 3 54.29 39.63 0.5 0.216 828
 830 3 54.85 39.61 0.52 0.279 829
 831 3 55.28 39.44 0.69 0.138 830
 832 3 55.36 39.29 0.74 0.153 831
 833 3 55.47 39.19 0.76 0.153 832
 834 3 55.62 39.09 0.84 0.142 833
 835 3 55.72 38.94 0.87 0.165 834
 836 3 55.79 38.77 0.96 0.175 835
 837 3 55.71 38.65 1.04 0.174 836
 838 3 55.67 38.48 1.17 0.131 837
 839 3 55.62 38.37 1.24 0.163 838
 840 3 55.65 38.26 1.37 0.145 839
 841 3 55.75 38.09 1.46 0.127 840
 842 3 55.79 37.98 1.56 0.136 841
 843 3 55.87 37.89 1.58 0.151 842
 844 3 56.05 37.77 1.65 0.142 843
 845 3 56.18 37.69 1.71 0.154 844
 846 3 56.33 37.63 1.85 0.177 845
 847 3 56.43 37.59 1.91 0.213 846
 848 3 56.58 37.5 2.06 0.276 847
 849 3 56.72 37.38 2.14 0.338 848
 850 3 56.83 37.31 2.35 0.348 849
 851 3 56.94 37.17 2.39 0.343 850
 852 3 57.08 37.12 2.45 0.277 851
 853 3 57.32 37.1 2.31 0.207 852
 854 3 57.5 37.12 2.37 0.217 853
 855 3 57.61 37.1 2.64 0.181 854
 856 3 57.75 37.09 2.81 0.225 855
 857 3 57.87 37.02 2.83 0.283 856
 858 3 58 37.02 2.89 0.351 857
 859 3 58.12 37.02 2.95 0.418 858
 860 3 58.54 36.59 2.58 0.223 859
 861 3 58.65 36.5 2.68 0.179 860
 862 3 58.66 36.2 2.68 0.119 861
 863 3 58.65 36.13 2.54 0.135 862
 864 3 58.59 35.99 2.43 0.108 863
 865 3 58.65 35.87 2.29 0.117 864
 866 3 58.66 35.73 2.18 0.136 865
 867 3 58.73 35.63 2.08 0.139 866
 868 3 58.86 35.63 1.95 0.138 867
 869 3 58.97 35.66 1.83 0.09 868
 870 3 59.12 35.59 1.69 0.11 869
 871 3 59.18 35.38 1.58 0.125 870
 872 3 59.26 35.3 1.41 0.166 871
 873 3 59.4 35.24 1.27 0.106 872
 874 3 59.45 35.1 1.24 0.074 873
 875 3 59.48 35.05 1.1 0.085 874
 876 3 59.61 35.02 1.04 0.094 875
 877 3 59.72 34.82 0.92 0.126 876
 878 3 59.81 34.67 0.8 0.165 877
 879 3 59.79 34.59 0.65 0.334 878
 880 3 60 35.09 0.6 0.094 879
 881 3 59.68 34.35 0.58 0.316 879
 882 3 59.55 34.27 0.48 0.29 881
 883 3 59.48 34.19 0.38 0.209 882
 884 3 59.55 34.09 0.15 0.167 883
 885 3 59.66 34.13 -0.07 0.103 884
 886 3 59.66 34.1 -0.25 0.12 885
 887 3 59.41 34.1 -0.32 0.073 886
 888 3 59.23 34.1 -0.29 0.133 887
 889 3 59.09 34.06 -0.2 0.147 888
 890 3 58.93 34.02 -0.13 0.087 889
 891 3 58.77 34 -0.13 0.075 890
 892 3 58.63 34 -0.03 0.061 891
 893 3 58.5 33.99 0.03 0.095 892
 894 3 59.8 34.14 -0.33 0.104 886
 895 3 59.86 34.21 -0.41 0.09 894
 896 3 59.9 34.35 -0.41 0.032 895
 897 3 60 34.53 -0.49 0.083 896
 898 3 58.69 35.44 1.93 0.048 868
 899 3 58.56 35.38 1.98 0.064 898
 900 3 58.43 35.38 2.06 0.047 899
 901 3 58.33 35.34 2 0.067 900
 902 3 58.8 36.7 2.7 0.062 861
 903 3 58.9 36.77 2.72 0.062 902
 904 3 59.02 36.81 2.83 0.098 903
 905 3 59.15 36.88 3.01 0.069 904
 906 3 59.22 36.85 3.1 0.048 905
 907 3 58.43 36.6 2.18 0.079 860
 908 3 58.27 36.56 2.1 0.000125 907
 909 3 58.25 37.35 3.51 0.245 859
 910 3 58.33 37.42 3.72 0.185 909
 911 3 58.15 37.56 3.97 0.094 910
 912 3 58.17 37.66 4.03 0.079 911
 913 3 58.18 37.75 4.15 0.131 912
 914 3 58.19 37.84 4.21 0.077 913
 915 3 58.47 37.49 3.79 0.131 910
 916 3 58.62 37.45 3.89 0.15 915
 917 3 58.75 37.52 4.08 0.114 916
 918 3 58.78 37.56 4.21 0.166 917
 919 3 58.87 37.63 4.33 0.154 918
 920 3 58.93 37.7 4.44 0.195 919
 921 3 58.97 37.81 4.58 0.173 920
 922 3 58.96 37.98 4.66 0.166 921
 923 3 59 38.06 4.73 0.155 922
 924 3 59.04 38.14 4.83 0.157 923
 925 3 59.05 38.27 4.94 0.187 924
 926 3 59.07 38.38 5.03 0.205 925
 927 3 59.08 38.56 5.09 0.207 926
 928 3 59.04 38.7 5.16 0.178 927
 929 3 58.99 38.99 5.16 0.182 928
 930 3 58.97 39.16 5.23 0.197 929
 931 3 58.97 39.31 5.24 0.2 930
 932 3 59.03 39.55 5.25 0.173 931
 933 3 59.04 39.69 5.28 0.184 932
 934 3 58.99 39.85 5.27 0.159 933
 935 3 58.9 39.98 5.29 0.111 934
 936 3 58.79 39.99 5.29 0.153 935
 937 3 58.92 40.23 5.32 0.158 936
 938 3 59 40.31 5.32 0.219 937
 939 3 58.92 40.38 5.67 0.098 938
 940 3 58.97 40.38 5.83 0.126 939
 941 3 59.04 40.49 5.9 0.166 940
 942 3 59.04 40.71 5.99 0.166 941
 943 3 59.04 40.82 6.11 0.179 942
 944 3 59 40.95 6.16 0.164 943
 945 3 58.99 41.07 6.29 0.159 944
 946 3 59.03 41.19 6.42 0.155 945
 947 3 59.02 41.26 6.54 0.134 946
 948 3 59.04 41.37 6.69 0.151 947
 949 3 58.96 41.51 6.74 0.195 948
 950 3 58.81 41.68 6.91 0.154 949
 951 3 58.74 41.83 7.02 0.188 950
 952 3 58.64 41.99 7.08 0.22 951
 953 3 58.56 42.12 7.13 0.189 952
 954 3 58.59 42.26 7.25 0.19 953
 955 3 58.59 42.41 7.37 0.183 954
 956 3 58.63 42.56 7.49 0.198 955
 957 3 58.64 42.66 7.54 0.241 956
 958 3 58.63 42.73 7.62 0.263 957
 959 3 58.78 42.87 7.71 0.253 958
 960 3 58.82 42.95 7.87 0.264 959
 961 3 58.84 43.11 7.94 0.279 960
 962 3 58.85 43.3 7.99 0.252 961
 963 3 58.81 43.48 8.04 0.275 962
 964 3 58.68 43.62 8.1 0.297 963
 965 3 58.67 43.9 8.04 0.257 964
 966 3 58.61 44.16 7.96 0.232 965
 967 3 58.49 44.44 7.79 0.132 966
 968 3 58.43 44.61 7.66 0.095 967
 969 3 58.46 44.79 7.61 0.131 968
 970 3 58.46 44.95 7.54 0.156 969
 971 3 58.46 45.09 7.46 0.176 970
 972 3 58.48 45.13 7.28 0.085 971
 973 3 58.53 45.26 7.2 0.066 972
 974 3 58.53 45.31 7.11 0.127 973
 975 3 58.67 45.37 6.92 0.104 974
 976 3 58.7 45.48 6.83 0.093 975
 977 3 58.73 45.59 6.71 0.122 976
 978 3 58.88 45.62 6.66 0.126 977
 979 3 59.05 45.55 6.65 0.113 978
 980 3 59.23 45.62 6.63 0.113 979
 981 3 59.27 45.73 6.66 0.167 980
 982 3 59.52 45.73 6.62 0.13 981
 983 3 59.7 45.77 6.54 0.114 982
 984 3 59.83 45.81 6.5 0.146 983
 985 3 60.16 45.75 6.45 0.138 984
 986 3 60.35 45.72 6.37 0.152 985
 987 3 60.58 45.68 6.31 0.116 986
 988 3 60.7 45.68 6.16 0.103 987
 989 3 60.85 45.71 6.09 0.107 988
 990 3 60.92 45.86 6 0.093 989
 991 3 60.98 45.68 5.84 0.097 990
 992 3 61.03 45.56 5.8 0.072 991
 993 3 60.88 46.17 5.99 0.097 990
 994 3 60.88 46.36 5.99 0.085 993
 995 3 60.88 46.47 6 0.093 994
 996 3 60.97 46.6 5.97 0.152 995
 997 3 61.01 46.71 5.95 0.159 996
 998 3 61.13 46.82 5.85 0.152 997
 999 3 61.17 47 5.67 0.082 998
 1000 3 61.16 47.17 5.56 0.088 999
 1001 3 61.26 47.21 5.42 0.107 1000
 1002 3 61.38 47.26 5.33 0.119 1001
 1003 3 61.52 47.33 5.17 0.111 1002
 1004 3 61.66 47.4 5.13 0.158 1003
 1005 3 61.84 47.47 5.09 0.152 1004
 1006 3 61.91 47.65 4.92 0.075 1005
 1007 3 61.97 47.76 4.85 0.101 1006
 1008 3 61.99 47.9 4.78 0.085 1007
 1009 3 62.02 48.07 4.7 0.119 1008
 1010 3 62.09 48.17 4.59 0.142 1009
 1011 3 62.16 48.17 4.42 0.105 1010
 1012 3 62.34 48.07 4.29 0.11 1011
 1013 3 62.4 48.1 4.13 0.094 1012
 1014 3 62.52 48.11 4 0.089 1013
 1015 3 58.35 45.3 7.54 0.12 971
 1016 3 58.24 45.47 7.55 0.119 1015
 1017 3 58.22 45.68 7.61 0.128 1016
 1018 3 58.16 45.84 7.61 0.137 1017
 1019 3 58.16 45.99 7.58 0.149 1018
 1020 3 58.2 46.19 7.54 0.125 1019
 1021 3 58.23 46.38 7.59 0.131 1020
 1022 3 58.27 46.55 7.62 0.145 1021
 1023 3 58.34 46.69 7.7 0.16 1022
 1024 3 58.48 46.87 7.74 0.099 1023
 1025 3 58.53 47.04 7.77 0.139 1024
 1026 3 58.47 47.18 7.75 0.191 1025
 1027 3 58.48 47.36 7.66 0.171 1026
 1028 3 58.48 47.56 7.67 0.147 1027
 1029 3 58.42 47.73 7.79 0.162 1028
 1030 3 58.3 47.93 7.83 0.1 1029
 1031 3 58.19 48.06 7.83 0.085 1030
 1032 3 58.13 48.19 7.84 0.124 1031
 1033 3 58.09 48.3 7.88 0.115 1032
 1034 3 58.08 48.47 7.94 0.113 1033
 1035 3 58.02 48.62 7.98 0.13 1034
 1036 3 58.01 48.76 7.96 0.147 1035
 1037 3 57.76 48.83 8.1 0.127 1036
 1038 3 57.63 48.94 8.12 0.133 1037
 1039 3 57.51 49.04 8.22 0.107 1038
 1040 3 57.41 49.23 8.23 0.138 1039
 1041 3 57.31 49.31 8.18 0.178 1040
 1042 3 57.27 49.41 8.18 0.196 1041
 1043 3 57.38 49.56 8.09 0.104 1042
 1044 3 57.4 49.73 8.05 0.138 1043
 1045 3 57.27 49.91 8.04 0.13 1044
 1046 3 57.14 50.08 7.95 0.149 1045
 1047 3 57.08 50.19 7.88 0.198 1046
 1048 3 56.93 50.24 8 0.16 1047
 1049 3 56.83 50.49 7.98 0.093 1048
 1050 3 56.77 50.62 7.95 0.108 1049
 1051 3 56.77 50.86 7.87 0.101 1050
 1052 3 56.76 50.98 7.78 0.095 1051
 1053 3 56.84 51.13 7.7 0.096 1052
 1054 3 56.89 51.24 7.66 0.108 1053
 1055 3 56.91 51.4 7.63 0.094 1054
 1056 3 57.01 51.36 7.45 0.069 1055
 1057 3 56.79 51.55 7.62 0.122 1055
 1058 3 56.62 51.73 7.57 0.125 1057
 1059 3 56.61 52.04 7.54 0.118 1058
 1060 3 56.55 52.22 7.59 0.127 1059
 1061 3 56.47 52.38 7.62 0.117 1060
 1062 3 56.39 52.44 7.69 0.133 1061
 1063 3 56.33 52.61 7.62 0.091 1062
 1064 3 56.22 52.69 7.65 0.088 1063
 1065 3 56.12 52.73 7.63 0.112 1064
 1066 3 56 52.83 7.58 0.137 1065
 1067 3 55.91 52.94 7.52 0.136 1066
 1068 3 55.82 53.12 7.58 0.109 1067
 1069 3 55.76 53.3 7.62 0.083 1068
 1070 3 55.69 53.44 7.62 0.085 1069
 1071 3 55.64 53.61 7.66 0.103 1070
 1072 3 55.62 53.76 7.62 0.111 1071
 1073 3 55.69 53.91 7.62 0.078 1072
 1074 3 55.76 54.04 7.7 0.163 1073
 1075 3 55.77 54.12 7.79 0.216 1074
 1076 3 55.89 54.29 7.75 0.25 1075
 1077 3 55.87 54.41 7.86 0.216 1076
 1078 3 55.74 54.68 7.74 0.197 1077
 1079 3 55.71 54.88 7.67 0.218 1078
 1080 3 55.64 55.06 7.7 0.283 1079
 1081 3 55.65 55.23 7.71 0.34 1080
 1082 3 55.65 55.34 7.67 0.361 1081
 1083 3 55.11 56.68 8.02 0.088 1082
 1084 3 54.93 56.96 8.31 0.322 1083
 1085 3 54.56 57.14 8.39 0.142 1084
 1086 3 54.46 57.3 8.33 0.107 1085
 1087 3 54.39 57.37 8.25 0.152 1086
 1088 3 54.22 57.51 8.24 0.000125 1087
 1089 3 54.17 57.82 8.18 0.126 1088
 1090 3 54.08 57.93 8.05 0.138 1089
 1091 3 54.06 58.11 7.99 0.157 1090
 1092 3 54.01 58.39 7.87 0.171 1091
 1093 3 54.01 58.64 7.78 0.103 1092
 1094 3 54.01 58.76 7.69 0.087 1093
 1095 3 54 58.86 7.58 0.000125 1094
 1096 3 54.18 58.83 7.36 0.166 1095
 1097 3 54.25 58.94 7.39 0.186 1096
 1098 3 54.39 59.01 7.36 0.154 1097
 1099 3 54.56 59.14 7.29 0.057 1098
 1100 3 54.64 59.18 7.2 0.107 1099
 1101 3 54.71 59.26 7.08 0.137 1100
 1102 3 54.58 59.37 7.03 0.099 1101
 1103 3 54.43 59.39 7 0.091 1102
 1104 3 54.32 59.46 6.91 0.076 1103
 1105 3 54.14 58.71 7.22 0.097 1096
 1106 3 54.2 58.55 7.16 0.12 1105
 1107 3 54.15 58.32 7.07 0.164 1106
 1108 3 54.14 57.97 6.98 0.243 1107
 1109 3 54.17 57.9 7.12 0.000125 1108
 1110 3 54.22 57.69 6.82 0.102 1108
 1111 3 54.39 57.6 6.76 0.111 1110
 1112 3 54.45 57.48 6.7 0.000125 1111
 1113 3 54.71 57.47 6.68 0.118 1112
 1114 3 54.93 57.3 6.57 0.204 1113
 1115 3 55.15 57.04 6.63 0.132 1114
 1116 3 55.03 56.92 6.57 0.062 1115
 1117 3 54.86 57.32 6.41 0.145 1114
 1118 3 54.75 57.05 5.76 0.442 1117
 1119 3 54.74 57.05 5.89 0.327 1118
 1120 3 54.65 57.12 5.94 0.000125 1119
 1121 3 54.75 56.81 5.47 0.229 1118
 1122 3 54.89 56.63 5.35 0.113 1121
 1123 3 54.85 56.62 5.16 0.129 1122
 1124 3 54.85 56.63 4.99 0.179 1123
 1125 3 54.72 56.84 4.82 0.086 1124
 1126 3 54.67 56.84 4.65 0.095 1125
 1127 3 54.57 56.88 4.44 0.056 1126
 1128 3 54.53 56.99 4.36 0.078 1127
 1129 3 54.56 57.12 4.28 0.085 1128
 1130 3 54.97 56.51 4.96 0.119 1124
 1131 3 55.14 56.45 4.86 0.104 1130
 1132 3 54.81 57.61 6.7 0.115 1113
 1133 3 54.78 57.72 6.78 0.084 1132
 1134 3 56.17 55.18 7.52 0.099 1082
 1135 3 56.25 55.26 7.49 0.124 1134
 1136 3 56.39 55.36 7.38 0.072 1135
 1137 3 58.27 42.62 7.58 0.126 958
 1138 3 58.16 42.62 7.45 0.077 1137
 1139 3 58.09 42.76 7.42 0.061 1138
 1140 3 57.99 42.86 7.37 0.086 1139
 1141 3 57.91 42.98 7.3 0.108 1140
 1142 3 57.85 43.12 7.19 0.12 1141
 1143 3 57.82 43.26 6.99 0.071 1142
 1144 3 57.78 43.33 6.91 0.063 1143
 1145 3 57.75 43.44 6.9 0.051 1144
 1146 3 57.64 43.54 6.83 0.104 1145
 1147 3 57.57 43.65 6.79 0.156 1146
 1148 3 57.52 43.77 6.74 0.132 1147
 1149 3 59.3 40.27 5.3 0.28 938
 1150 3 59.46 40.25 5.28 0.291 1149
 1151 3 59.51 40.31 5.36 0.395 1150
 1152 3 59.62 40.34 5.36 0.457 1151
 1153 3 59.72 40.42 5.37 0.545 1152
 1154 3 59.75 40.57 5.4 0.559 1153
 1155 3 59.82 40.71 5.33 0.54 1154
 1156 3 59.94 40.74 5.38 0.55 1155
 1157 3 60.07 40.91 5.44 0.491 1156
 1158 3 60.02 41.21 5.45 0.231 1157
 1159 3 60.28 41.15 5.45 0.095 1158
 1160 3 60.39 41.03 5.45 0.073 1159
 1161 3 60.5 40.64 5.45 0.235 1157
 1162 3 60.64 40.7 5.41 0.239 1161
 1163 3 60.71 40.79 5.33 0.198 1162
 1164 3 60.83 40.78 5.24 0.085 1163
 1165 3 60.89 40.86 5.2 0.000125 1164
 1166 3 54.79 39.73 0.65 0.137 830
 1167 3 54.86 39.84 0.79 0.114 1166
 1168 3 54.86 40.04 0.99 0.093 1167
 1169 3 54.75 40.18 1.07 0.12 1168
 1170 3 54.68 40.3 1.1 0.136 1169
 1171 3 54.71 40.38 1.48 0.097 1170
 1172 3 54.54 40.41 1.13 0.153 1170
 1173 3 54.29 40.72 1.06 0.129 1172
 1174 3 54.22 40.81 1.12 0.159 1173
 1175 3 54.15 40.79 1.3 0.198 1174
 1176 3 53.86 40.51 1.16 0.069 1175
 1177 3 53.79 40.41 1.24 0.086 1176
 1178 3 53.72 40.34 1.32 0.121 1177
 1179 3 53.62 40.34 1.49 0.1 1178
 1180 3 53.65 40.26 1.57 0.075 1179
 1181 3 53.57 40.11 1.68 0.088 1180
 1182 3 53.62 39.94 1.81 0.125 1181
 1183 3 54.33 40.76 1.59 0.054 1175
 1184 3 54.47 40.69 1.69 0.057 1183
 1185 3 54.57 40.61 1.77 0.119 1184
 1186 3 54.68 40.55 1.88 0.119 1185
 1187 3 54.76 40.44 2.06 0.082 1186
 1188 3 54.74 40.26 2.14 0.08 1187
 1189 3 54.72 40.16 2.16 0.06 1188
 1190 3 54.4 40.41 1.1 0.000125 1172
 1191 3 50.93 39.06 -0.01 0.118 810
 1192 3 51.04 39.01 0.03 0.000125 1191
 1193 3 48.71 38.55 -0.86 0.095 796
 1194 3 48.6 38.47 -0.82 0.071 1193
 1195 3 48.43 38.44 -0.74 0.098 1194
 1196 3 48.29 38.37 -0.62 0.052 1195
 1197 3 48.11 38.23 -0.48 0.135 1196
 1198 3 48.01 38.19 -0.39 0.121 1197
 1199 3 47.93 38.15 -0.27 0.137 1198
 1200 3 47.86 38.04 -0.2 0.127 1199
 1201 3 47.79 37.94 -0.2 0.087 1200
 1202 3 48.04 38.26 -0.06 0.097 1199
 1203 3 48.03 38.4 -0.07 0.106 1202
 1204 3 48 38.48 0.06 0.069 1203
 1205 3 43.73 37.64 -5.2 0.043 748
 1206 3 43.51 37.54 -5.16 0.072 1205
 1207 3 43.36 37.47 -5.14 0.08 1206
 1208 3 43.25 37.5 -5.15 0.069 1207
 1209 3 42.31 36.49 -6.9 0.241 721
 1210 3 42.45 36.24 -6.77 0.2 1209
 1211 3 42.56 36.04 -6.74 0.137 1210
 1212 3 42.74 35.93 -6.77 0.161 1211
 1213 3 42.99 35.8 -6.83 0.185 1212
 1214 3 43.13 35.73 -6.87 0.195 1213
 1215 3 43.38 35.69 -6.83 0.165 1214
 1216 3 43.59 35.67 -6.85 0.166 1215
 1217 3 43.73 35.64 -6.9 0.126 1216
 1218 3 43.88 35.61 -6.98 0.131 1217
 1219 3 44.02 35.6 -6.98 0.14 1218
 1220 3 44.21 35.57 -6.95 0.17 1219
 1221 3 44.39 35.5 -6.98 0.217 1220
 1222 3 44.53 35.32 -7.03 0.174 1221
 1223 3 44.59 35.15 -7.02 0.183 1222
 1224 3 44.66 34.98 -7.03 0.171 1223
 1225 3 44.8 34.87 -7.02 0.142 1224
 1226 3 44.99 34.8 -7.02 0.157 1225
 1227 3 45.09 34.71 -7.05 0.14 1226
 1228 3 45.17 34.57 -7.04 0.131 1227
 1229 3 45.24 34.4 -7.05 0.152 1228
 1230 3 45.31 34.26 -7.01 0.154 1229
 1231 3 45.35 34.08 -7.05 0.142 1230
 1232 3 45.76 34.11 -7.05 0.117 1231
 1233 3 45.95 34.01 -7.05 0.11 1232
 1234 3 46.1 33.87 -7.09 0.085 1233
 1235 3 46.27 33.83 -7 0.088 1234
 1236 3 46.34 33.76 -6.89 0.12 1235
 1237 3 45.4 33.79 -7.01 0.156 1231
 1238 3 45.49 33.62 -7 0.176 1237
 1239 3 45.6 33.5 -7 0.146 1238
 1240 3 45.77 33.43 -6.98 0.139 1239
 1241 3 45.91 33.35 -6.92 0.129 1240
 1242 3 46.07 33.25 -6.83 0.179 1241
 1243 3 46.27 33.17 -6.79 0.149 1242
 1244 3 46.49 33.15 -6.84 0.14 1243
 1245 3 46.66 33.01 -6.81 0.12 1244
 1246 3 46.87 32.9 -6.91 0.129 1245
 1247 3 46.88 32.78 -6.94 0.167 1246
 1248 3 46.59 32.76 -7.02 0.093 1247
 1249 3 46.45 32.71 -6.96 0.095 1248
 1250 3 46.38 32.65 -6.91 0.111 1249
 1251 3 46.32 32.64 -6.81 0.000125 1250
 1252 3 47.06 32.68 -7.02 0.153 1247
 1253 3 47.17 32.62 -7.13 0.156 1252
 1254 3 47.32 32.58 -7.18 0.172 1253
 1255 3 47.45 32.45 -7.23 0.177 1254
 1256 3 47.57 32.41 -7.3 0.191 1255
 1257 3 47.67 32.44 -7.38 0.228 1256
 1258 3 47.77 32.72 -7.3 0.091 1257
 1259 3 47.87 32.86 -7.18 0.104 1258
 1260 3 48.05 32.93 -7.14 0.068 1259
 1261 3 48.17 32.95 -7.08 0.065 1260
 1262 3 48.2 32.98 -6.93 0.087 1261
 1263 3 48.27 33.01 -6.8 0.097 1262
 1264 3 48.38 33.05 -6.68 0.136 1263
 1265 3 48.48 33.09 -6.59 0.152 1264
 1266 3 48.56 32.99 -6.41 0.115 1265
 1267 3 48.66 33.06 -6.3 0.136 1266
 1268 3 48.74 33.08 -6.23 0.084 1267
 1269 3 48.84 33.16 -6.12 0.078 1268
 1270 3 48.94 33.26 -6 0.072 1269
 1271 3 47.84 32.09 -7.35 0.13 1257
 1272 3 47.91 31.98 -7.42 0.176 1271
 1273 3 47.95 31.82 -7.52 0.187 1272
 1274 3 48.06 31.67 -7.66 0.188 1273
 1275 3 48.17 31.55 -7.8 0.126 1274
 1276 3 48.22 31.41 -7.94 0.149 1275
 1277 3 48.26 31.32 -8.07 0.181 1276
 1278 3 48.33 31.16 -8.12 0.167 1277
 1279 3 48.43 31.05 -8.23 0.191 1278
 1280 3 48.5 31 -8.34 0.155 1279
 1281 3 48.53 30.92 -8.43 0.138 1280
 1282 3 48.59 30.8 -8.59 0.122 1281
 1283 3 48.69 30.66 -8.71 0.137 1282
 1284 3 48.76 30.55 -8.78 0.129 1283
 1285 3 48.86 30.44 -8.84 0.173 1284
 1286 3 48.9 30.35 -8.89 0.255 1285
 1287 3 48.96 30.12 -8.85 0.275 1286
 1288 3 49.07 29.98 -8.83 0.295 1287
 1289 3 49.19 29.82 -8.78 0.295 1288
 1290 3 49.32 29.69 -8.84 0.27 1289
 1291 3 49.42 29.6 -8.9 0.237 1290
 1292 3 49.55 29.42 -8.92 0.147 1291
 1293 3 49.66 29.35 -8.93 0.123 1292
 1294 3 49.77 29.23 -9 0.133 1293
 1295 3 49.94 29.19 -8.98 0.112 1294
 1296 3 50.02 29.14 -9.03 0.125 1295
 1297 3 50.09 29.03 -9.11 0.137 1296
 1298 3 50.23 28.92 -9.12 0.145 1297
 1299 3 50.3 28.8 -9.17 0.136 1298
 1300 3 50.38 28.66 -9.16 0.165 1299
 1301 3 50.44 28.46 -9.2 0.188 1300
 1302 3 50.41 28.19 -9.28 0.151 1301
 1303 3 50.44 28.01 -9.31 0.166 1302
 1304 3 50.54 27.76 -9.26 0.156 1303
 1305 3 50.65 27.59 -9.25 0.165 1304
 1306 3 50.84 27.48 -9.21 0.195 1305
 1307 3 51.04 27.39 -9.19 0.207 1306
 1308 3 51.23 27.23 -9.17 0.188 1307
 1309 3 51.47 27.16 -9.2 0.138 1308
 1310 3 51.62 27.12 -9.26 0.137 1309
 1311 3 51.75 27.1 -9.37 0.138 1310
 1312 3 51.72 26.94 -9.51 0.089 1311
 1313 3 51.76 26.92 -9.67 0.124 1312
 1314 3 51.74 26.98 -9.86 0.092 1313
 1315 3 51.73 27.03 -10.01 0.102 1314
 1316 3 51.62 26.87 -10.07 0.093 1315
 1317 3 51.6 26.71 -10.08 0.071 1316
 1318 3 51.38 26.62 -10 0.078 1317
 1319 3 51.3 26.55 -9.91 0.088 1318
 1320 3 52 27.14 -9.43 0.187 1311
 1321 3 52.2 27.15 -9.51 0.181 1320
 1322 3 52.38 27.2 -9.57 0.184 1321
 1323 3 52.54 27.22 -9.58 0.148 1322
 1324 3 52.73 27.29 -9.57 0.161 1323
 1325 3 52.92 27.38 -9.54 0.163 1324
 1326 3 53.1 27.42 -9.54 0.15 1325
 1327 3 53.29 27.58 -9.51 0.155 1326
 1328 3 53.45 27.58 -9.46 0.144 1327
 1329 3 53.62 27.65 -9.48 0.157 1328
 1330 3 53.84 27.67 -9.51 0.136 1329
 1331 3 54.02 27.72 -9.59 0.123 1330
 1332 3 54.16 27.76 -9.66 0.14 1331
 1333 3 54.3 27.79 -9.78 0.129 1332
 1334 3 54.41 27.86 -9.9 0.155 1333
 1335 3 54.55 28.04 -9.94 0.165 1334
 1336 3 54.66 28.1 -9.99 0.189 1335
 1337 3 54.54 28.4 -10.02 0.098 1336
 1338 3 54.55 28.61 -10.09 0.084 1337
 1339 3 54.45 28.74 -10.24 0.068 1338
 1340 3 54.41 28.9 -10.27 0.063 1339
 1341 3 54.3 29.02 -10.31 0.09 1340
 1342 3 54.27 29.2 -10.45 0.055 1341
 1343 3 54.3 29.31 -10.56 0.063 1342
 1344 3 54.26 29.43 -10.61 0.087 1343
 1345 3 54.1 29.51 -10.68 0.096 1344
 1346 3 53.98 29.63 -10.7 0.087 1345
 1347 3 53.95 29.79 -10.68 0.087 1346
 1348 3 53.87 29.9 -10.59 0.09 1347
 1349 3 53.65 29.97 -10.52 0.092 1348
 1350 3 53.61 30.06 -10.46 0.127 1349
 1351 3 54.92 27.95 -10.01 0.144 1336
 1352 3 55.05 27.92 -10.08 0.158 1351
 1353 3 55.24 27.88 -10.12 0.171 1352
 1354 3 55.48 27.92 -10.18 0.194 1353
 1355 3 55.7 28.06 -10.21 0.213 1354
 1356 3 55.84 28.13 -10.34 0.19 1355
 1357 3 56.06 28.08 -10.53 0.119 1356
 1358 3 56.16 28.13 -10.69 0.129 1357
 1359 3 56.3 28.15 -10.79 0.125 1358
 1360 3 56.34 28.22 -10.89 0.137 1359
 1361 3 56.41 28.31 -10.99 0.116 1360
 1362 3 56.52 28.4 -11.04 0.139 1361
 1363 3 56.66 28.54 -11.07 0.125 1362
 1364 3 56.77 28.58 -11.17 0.149 1363
 1365 3 56.98 28.67 -11.12 0.154 1364
 1366 3 57.05 28.84 -11.19 0.13 1365
 1367 3 57.16 29.03 -11.26 0.116 1366
 1368 3 57.26 29.18 -11.28 0.151 1367
 1369 3 57.41 29.25 -11.39 0.19 1368
 1370 3 57.56 29.28 -11.5 0.165 1369
 1371 3 57.67 29.3 -11.65 0.121 1370
 1372 3 57.74 29.3 -11.79 0.103 1371
 1373 3 57.87 29.32 -11.84 0.117 1372
 1374 3 57.97 29.3 -11.93 0.15 1373
 1375 3 58.04 29.25 -12.01 0.135 1374
 1376 3 58.05 29.36 -12.03 0.124 1375
 1377 3 58.19 29.36 -12.16 0.153 1376
 1378 3 58.31 29.41 -12.28 0.209 1377
 1379 3 58.45 29.41 -12.29 0.243 1378
 1380 3 58.55 29.46 -12.29 0.32 1379
 1381 3 58.77 29.3 -12.51 0.173 1380
 1382 3 58.95 29.27 -12.52 0.18 1381
 1383 3 59.15 29.34 -12.56 0.171 1382
 1384 3 59.3 29.37 -12.64 0.159 1383
 1385 3 59.41 29.34 -12.78 0.159 1384
 1386 3 59.52 29.44 -12.87 0.164 1385
 1387 3 59.7 29.55 -12.91 0.157 1386
 1388 3 59.8 29.64 -13.03 0.185 1387
 1389 3 59.87 29.82 -13.04 0.171 1388
 1390 3 59.95 29.91 -13.06 0.223 1389
 1391 3 59.99 30.09 -13.01 0.243 1390
 1392 3 60.15 30.3 -12.84 0.211 1391
 1393 3 60.28 30.37 -12.73 0.228 1392
 1394 3 60.36 30.41 -12.51 0.268 1393
 1395 3 60.51 30.53 -12.39 0.338 1394
 1396 3 60.55 30.64 -12.27 0.374 1395
 1397 3 60.55 30.82 -12.2 0.402 1396
 1398 3 60.57 31.02 -12.24 0.45 1397
 1399 3 60.61 31.3 -12.93 0.116 1398
 1400 3 60.76 31.32 -13 0.119 1399
 1401 3 60.89 31.32 -13.01 0.102 1400
 1402 3 61.04 31.41 -13.03 0.173 1401
 1403 3 61.25 31.52 -13.16 0.203 1402
 1404 3 61.26 31.59 -13.31 0.201 1403
 1405 3 61.47 31.66 -13.49 0.164 1404
 1406 3 61.53 31.77 -13.69 0.101 1405
 1407 3 61.65 31.86 -13.83 0.129 1406
 1408 3 61.76 31.91 -13.99 0.099 1407
 1409 3 61.8 32.02 -14.06 0.079 1408
 1410 3 61.84 32.13 -14.1 0.11 1409
 1411 3 61.86 32.13 -14.23 0.141 1410
 1412 3 61.9 32.25 -14.33 0.162 1411
 1413 3 62.08 32.4 -14.37 0.151 1412
 1414 3 62.19 32.51 -14.43 0.112 1413
 1415 3 62.22 32.71 -14.53 0.092 1414
 1416 3 62.22 32.84 -14.59 0.102 1415
 1417 3 62.26 33.01 -14.75 0.119 1416
 1418 3 62.22 33.14 -14.9 0.142 1417
 1419 3 62.21 33.22 -15 0.178 1418
 1420 3 62.16 33.29 -15.18 0.202 1419
 1421 3 62.12 33.11 -15.35 0.154 1420
 1422 3 61.93 32.9 -15.51 0.135 1421
 1423 3 61.83 32.75 -15.78 0.081 1422
 1424 3 61.8 32.7 -15.93 0.099 1423
 1425 3 61.78 32.61 -16.05 0.088 1424
 1426 3 61.66 32.57 -16.14 0.053 1425
 1427 3 62.15 33.58 -15.12 0.123 1420
 1428 3 62.15 33.75 -15.12 0.136 1427
 1429 3 62.19 33.91 -15.11 0.144 1428
 1430 3 62.11 34.12 -15.21 0.134 1429
 1431 3 62.01 34.22 -15.26 0.138 1430
 1432 3 61.97 34.36 -15.27 0.169 1431
 1433 3 61.83 34.43 -15.35 0.254 1432
 1434 3 61.54 34.17 -15.43 0.152 1433
 1435 3 61.54 34 -15.2 0.047 1434
 1436 3 61.61 34.08 -15.15 0.088 1435
 1437 3 61.43 34.08 -15.07 0.085 1436
 1438 3 61.86 34.79 -15.31 0.153 1433
 1439 3 61.73 34.93 -15.37 0.168 1438
 1440 3 61.58 35.03 -15.41 0.157 1439
 1441 3 61.36 35.17 -15.36 0.098 1440
 1442 3 61.39 35.29 -15.36 0.138 1441
 1443 3 61.39 35.46 -15.35 0.108 1442
 1444 3 61.36 35.68 -15.36 0.071 1443
 1445 3 61.43 35.97 -15.26 0.06 1444
 1446 3 61.35 36.07 -15.2 0.058 1445
 1447 3 61.36 36.25 -15.1 0.091 1446
 1448 3 61.39 36.36 -15.04 0.097 1447
 1449 3 61.39 36.45 -14.87 0.076 1448
 1450 3 61.4 36.51 -14.76 0.097 1449
 1451 3 61.43 36.68 -14.7 0.089 1450
 1452 3 61.42 36.82 -14.62 0.086 1451
 1453 3 61.4 36.93 -14.62 0.000125 1452
 1454 3 60.44 31 -11.76 0.222 1398
 1455 3 60.51 31.14 -11.51 0.176 1454
 1456 3 60.54 31.27 -11.35 0.136 1455
 1457 3 60.61 31.46 -11.14 0.154 1456
 1458 3 60.64 31.55 -11.01 0.174 1457
 1459 3 60.71 31.62 -10.84 0.207 1458
 1460 3 60.86 31.69 -10.68 0.169 1459
 1461 3 61.01 31.75 -10.53 0.175 1460
 1462 3 61.07 31.84 -10.48 0.168 1461
 1463 3 61.3 32.02 -10.58 0.132 1462
 1464 3 61.41 32.07 -10.58 0.18 1463
 1465 3 61.23 32.32 -10.43 0.078 1464
 1466 3 61.18 32.36 -10.32 0.07 1465
 1467 3 61.08 31.87 -10.26 0.132 1462
 1468 3 61.07 31.96 -10.06 0.163 1467
 1469 3 61.14 31.98 -9.89 0.15 1468
 1470 3 61.18 32.03 -9.76 0.127 1469
 1471 3 61.22 32.11 -9.64 0.122 1470
 1472 3 61.23 32.25 -9.45 0.147 1471
 1473 3 61.25 32.33 -9.23 0.16 1472
 1474 3 61.36 32.43 -9.14 0.132 1473
 1475 3 61.53 32.52 -9.11 0.121 1474
 1476 3 61.62 32.65 -9.2 0.125 1475
 1477 3 61.79 32.76 -9.19 0.13 1476
 1478 3 61.9 32.87 -9.18 0.146 1477
 1479 3 61.87 33.01 -9.15 0.188 1478
 1480 3 62.21 33.07 -8.96 0.15 1479
 1481 3 62.26 33.17 -8.9 0.186 1480
 1482 3 62.33 33.32 -8.76 0.164 1481
 1483 3 62.41 33.38 -8.58 0.159 1482
 1484 3 62.5 33.39 -8.37 0.122 1483
 1485 3 62.61 33.36 -8.19 0.144 1484
 1486 3 62.71 33.4 -8.18 0.208 1485
 1487 3 62.78 33.39 -8.01 0.25 1486
 1488 3 62.83 33.36 -7.92 0.249 1487
 1489 3 63 33.38 -7.89 0.212 1488
 1490 3 63.1 33.32 -7.93 0.23 1489
 1491 3 63.07 33.57 -7.59 0.118 1490
 1492 3 63.2 33.65 -7.55 0.173 1491
 1493 3 63.25 33.78 -7.54 0.227 1492
 1494 3 63.25 33.89 -7.48 0.186 1493
 1495 3 63.27 33.99 -7.46 0.197 1494
 1496 3 63.38 34.1 -7.08 0.178 1495
 1497 3 63.46 34.15 -6.97 0.139 1496
 1498 3 63.56 34.32 -6.84 0.132 1497
 1499 3 63.66 34.5 -6.79 0.133 1498
 1500 3 63.7 34.68 -6.66 0.151 1499
 1501 3 63.73 34.85 -6.58 0.164 1500
 1502 3 63.78 35.08 -6.51 0.128 1501
 1503 3 63.73 35.25 -6.58 0.123 1502
 1504 3 63.74 35.46 -6.63 0.118 1503
 1505 3 63.76 35.49 -6.76 0.122 1504
 1506 3 63.8 35.31 -6.92 0.075 1505
 1507 3 63.88 35.03 -6.81 0.078 1506
 1508 3 63.87 35.11 -6.72 0.082 1507
 1509 3 63.73 35.25 -6.76 0.067 1508
 1510 3 63.81 35.61 -6.8 0.125 1509
 1511 3 64.07 35.71 -6.93 0.121 1510
 1512 3 64.17 35.71 -6.88 0.1 1511
 1513 3 64.29 35.75 -6.89 0.122 1512
 1514 3 64.48 35.75 -6.97 0.143 1513
 1515 3 64.6 35.76 -7 0.164 1514
 1516 3 64.74 35.88 -7 0.174 1515
 1517 3 64.79 36.01 -6.95 0.154 1516
 1518 3 64.93 36.07 -6.92 0.168 1517
 1519 3 65.01 36.11 -6.97 0.142 1518
 1520 3 65.15 36.21 -6.97 0.159 1519
 1521 3 65.21 36.39 -6.87 0.114 1520
 1522 3 65.31 36.47 -6.91 0.018 1521
 1523 3 65.29 36.49 -6.82 0.134 1521
 1524 3 65.37 36.5 -6.75 0.14 1523
 1525 3 65.43 36.72 -6.71 0.129 1524
 1526 3 65.46 36.86 -6.68 0.151 1525
 1527 3 65.57 37.04 -6.59 0.16 1526
 1528 3 65.62 37.18 -6.5 0.181 1527
 1529 3 65.71 37.22 -6.37 0.269 1528
 1530 3 65.74 37.32 -6.33 0.29 1529
 1531 3 65.79 37.53 -6.21 0.287 1530
 1532 3 65.76 37.71 -6.12 0.21 1531
 1533 3 65.79 37.86 -6.03 0.228 1532
 1534 3 65.85 38.18 -5.79 0.102 1533
 1535 3 65.9 38.36 -5.71 0.137 1534
 1536 3 65.89 38.51 -5.65 0.168 1535
 1537 3 65.97 38.77 -5.61 0.093 1536
 1538 3 65.98 39.01 -5.42 0.148 1537
 1539 3 66 39.15 -5.33 0.153 1538
 1540 3 65.97 39.25 -5.22 0.163 1539
 1541 3 66 39.3 -5.12 0.188 1540
 1542 3 66.14 39.4 -4.82 0.097 1541
 1543 3 66.22 39.5 -4.66 0.113 1542
 1544 3 66.25 39.47 -4.54 0.13 1543
 1545 3 66.24 39.58 -4.33 0.132 1544
 1546 3 66.25 39.64 -4.17 0.146 1545
 1547 3 66.27 39.62 -4 0.143 1546
 1548 3 66.27 39.66 -3.87 0.176 1547
 1549 3 66.29 39.72 -3.71 0.208 1548
 1550 3 66.24 39.83 -3.56 0.214 1549
 1551 3 66.24 39.94 -3.44 0.224 1550
 1552 3 66.21 40.08 -3.37 0.272 1551
 1553 3 65.86 40.11 -3.75 0.049 1552
 1554 3 65.74 40.14 -3.81 0.094 1553
 1555 3 65.6 40.25 -3.77 0.093 1554
 1556 3 65.44 40.28 -3.89 0.088 1555
 1557 3 65.33 40.24 -3.96 0.119 1556
 1558 3 65.21 40.28 -4.05 0.11 1557
 1559 3 65.11 40.36 -4.05 0.000125 1558
 1560 3 66.35 40.19 -3.14 0.195 1552
 1561 3 66.32 40.39 -3.08 0.184 1560
 1562 3 66.32 40.54 -3.02 0.179 1561
 1563 3 66.3 40.72 -2.98 0.142 1562
 1564 3 66.22 40.87 -2.96 0.151 1563
 1565 3 66.16 41.02 -2.94 0.114 1564
 1566 3 66.08 41.19 -2.98 0.118 1565
 1567 3 66.1 41.33 -2.94 0.12 1566
 1568 3 66.1 41.51 -2.96 0.155 1567
 1569 3 66.07 41.69 -3.02 0.132 1568
 1570 3 66.08 41.89 -3.08 0.133 1569
 1571 3 66.16 42.04 -3.06 0.151 1570
 1572 3 66.19 42.19 -3.04 0.152 1571
 1573 3 66.02 42.27 -3.25 0.018 1572
 1574 3 66.33 42.37 -3.04 0.124 1572
 1575 3 66.33 42.51 -3.1 0.131 1574
 1576 3 66.32 42.72 -3.08 0.105 1575
 1577 3 66.37 42.82 -3.17 0.103 1576
 1578 3 66.35 42.94 -3.31 0.136 1577
 1579 3 66.33 43.05 -3.48 0.189 1578
 1580 3 66.33 43.02 -3.58 0.264 1579
 1581 3 66.33 42.87 -3.81 0.301 1580
 1582 3 66.21 42.83 -3.87 0.378 1581
 1583 3 66.16 42.86 -4 0.419 1582
 1584 3 66.24 43 -4.17 0.422 1583
 1585 3 66.3 42.91 -4.4 0.45 1584
 1586 3 66.41 42.98 -4.5 0.444 1585
 1587 3 66.38 43.07 -4.58 0.458 1586
 1588 3 65.85 43.4 -4.62 0.063 1587
 1589 3 65.86 43.51 -4.74 0.075 1588
 1590 3 66.52 43.07 -4.68 0.437 1587
 1591 3 66.99 43.01 -4.75 0.298 1590
 1592 3 67.02 43.04 -4.91 0.251 1591
 1593 3 67.04 43.09 -5.08 0.178 1592
 1594 3 66.93 43.15 -5.21 0.000125 1593
 1595 3 67.18 43.01 -4.67 0.151 1592
 1596 3 67.05 42.98 -4.71 0.208 1595
 1597 3 66.94 42.91 -4.79 0.15 1596
 1598 3 66.35 43 -4.49 0.2 1590
 1599 3 66.54 42.87 -4.38 0.17 1598
 1600 3 66.67 42.83 -4.29 0.000125 1599
 1601 3 63.89 35.7 -6.88 0.13 1510
 1602 3 63.76 35.42 -6.88 0.018 1505
 1603 3 61.65 33.12 -9.12 0.19 1479
 1604 3 61.78 33.19 -9.37 0.072 1603
 1605 3 61.79 33.26 -9.5 0.081 1604
 1606 3 61.84 33.4 -9.58 0.068 1605
 1607 3 61.87 33.44 -9.69 0.114 1606
 1608 3 61.86 33.44 -9.87 0.077 1607
 1609 3 61.9 33.47 -10.07 0.093 1608
 1610 3 62.04 33.62 -10.25 0.092 1609
 1611 3 62.11 33.73 -10.32 0.084 1610
 1612 3 62.08 33.83 -10.41 0.088 1611
 1613 3 62.08 33.94 -10.49 0.098 1612
 1614 3 62.16 34.22 -10.43 0.13 1613
 1615 3 62.34 34.19 -10.48 0.127 1614
 1616 3 62.51 34.25 -10.58 0.094 1615
 1617 3 62.51 34.4 -10.68 0.086 1616
 1618 3 62.47 34.51 -10.83 0.108 1617
 1619 3 62.39 34.68 -10.93 0.094 1618
 1620 3 62.29 34.84 -11.09 0.115 1619
 1621 3 62.27 34.96 -11.24 0.111 1620
 1622 3 62.32 34.97 -11.37 0.157 1621
 1623 3 62.45 34.82 -11.39 0.117 1622
 1624 3 62.53 34.58 -11.26 0.093 1623
 1625 3 62.61 34.44 -11.16 0.098 1624
 1626 3 62.65 34.48 -11.06 0.000125 1625
 1627 3 62.17 35.09 -11.56 0.08 1622
 1628 3 62.14 35.15 -11.67 0.133 1627
 1629 3 62.1 35.16 -11.82 0.098 1628
 1630 3 62.1 35.04 -11.94 0.075 1629
 1631 3 62.07 35.01 -12.09 0.059 1630
 1632 3 62.07 34.98 -12.21 0.107 1631
 1633 3 62.04 34.93 -12.34 0.074 1632
 1634 3 62.15 34.9 -12.51 0.071 1633
 1635 3 62.19 34.9 -12.66 0.127 1634
 1636 3 62.28 34.94 -12.81 0.107 1635
 1637 3 62.3 34.97 -12.98 0.1 1636
 1638 3 62.29 35.04 -13.19 0.067 1637
 1639 3 62.32 35.15 -13.28 0.099 1638
 1640 3 62.38 35.26 -13.41 0.121 1639
 1641 3 62.43 35.41 -13.51 0.06 1640
 1642 3 62.46 35.44 -13.61 0.076 1641
 1643 3 62.49 35.43 -13.82 0.113 1642
 1644 3 62.23 33.77 -10.84 0.094 1613
 1645 3 62.34 33.75 -10.96 0.088 1644
 1646 3 62.19 33.65 -11.04 0.082 1645
 1647 3 62 33.62 -11.1 0.093 1646
 1648 3 61.94 33.57 -11.18 0.073 1647
 1649 3 61.89 33.61 -11.28 0.056 1648
 1650 3 61.79 33.58 -11.34 0.069 1649
 1651 3 61.72 33.55 -11.24 0.13 1650
 1652 3 61.59 33.58 -11.09 0.162 1651
 1653 3 61.46 33.56 -11.12 0.164 1652
 1654 3 61.3 33.64 -11.34 0.104 1653
 1655 3 61.26 33.51 -11.09 0.074 1653
 1656 3 61.12 33.45 -11.09 0.069 1655
 1657 3 61.14 33.53 -11.23 0.091 1656
 1658 3 61.11 33.53 -11.35 0.097 1657
 1659 3 61.36 33 -8.96 0.08 1603
 1660 3 61.26 33 -8.92 0.042 1659
 1661 3 58.4 29.8 -11.82 0.088 1380
 1662 3 58.33 29.84 -11.68 0.056 1661
 1663 3 58.29 29.98 -11.52 0.038 1662
 1664 3 58.31 30.05 -11.43 0.061 1663
 1665 3 58.34 30.16 -11.33 0.093 1664
 1666 3 48.97 30.69 -9.15 0.062 1286
 1667 3 48.91 30.78 -9.11 0.072 1666
 1668 3 48.97 30.89 -9.23 0.078 1667
 1669 3 48.97 30.94 -9.34 0.082 1668
 1670 3 49.03 31.05 -9.43 0.115 1669
 1671 3 48.98 31.19 -9.65 0.121 1670
 1672 3 48.87 31.23 -9.84 0.086 1671
 1673 3 48.78 31.21 -9.95 0.085 1672
 1674 3 48.65 31.26 -10.04 0.106 1673
 1675 3 48.58 31.16 -9.82 0.124 1674
 1676 3 48.54 31.32 -10.2 0.115 1674
 1677 3 48.47 31.34 -10.36 0.118 1676
 1678 3 48.41 31.32 -10.54 0.127 1677
 1679 3 48.47 31.37 -10.68 0.123 1678
 1680 3 48.47 31.37 -10.84 0.163 1679
 1681 3 48.48 31.32 -10.96 0.204 1680
 1682 3 48.54 31.23 -11.11 0.222 1681
 1683 3 48.36 31.07 -11.24 0.108 1682
 1684 3 48.33 31 -11.31 0.157 1683
 1685 3 48.54 31.12 -11.44 0.128 1684
 1686 3 48.54 31.19 -11.54 0.21 1685
 1687 3 48.36 30.94 -11.59 0.088 1686
 1688 3 48.29 30.87 -11.64 0.104 1687
 1689 3 48.34 30.85 -11.82 0.116 1688
 1690 3 48.36 30.85 -11.93 0.15 1689
 1691 3 48.15 30.76 -12.11 0.141 1690
 1692 3 47.98 30.62 -12.21 0.092 1691
 1693 3 47.89 30.57 -12.34 0.093 1692
 1694 3 47.73 30.56 -12.42 0.093 1693
 1695 3 47.58 30.59 -12.51 0.087 1694
 1696 3 47.61 30.33 -12.69 0.127 1695
 1697 3 47.67 30.13 -12.65 0.237 1696
 1698 3 47.55 29.86 -12.33 0.114 1697
 1699 3 47.55 29.83 -12.17 0.105 1698
 1700 3 47.58 29.84 -12.01 0.000125 1699
 1701 3 48.44 31.48 -11.68 0.131 1686
 1702 3 48.51 31.55 -11.75 0.141 1701
 1703 3 48.48 31.82 -11.82 0.088 1702
 1704 3 48.44 31.94 -11.78 0.089 1703
 1705 3 48.47 32.09 -11.77 0.127 1704
 1706 3 48.68 32.09 -11.69 0.123 1705
 1707 3 48.97 31.37 -9.61 0.094 1671
 1708 3 48.94 31.48 -9.75 0.115 1707
 1709 3 48.87 31.6 -9.85 0.074 1708
 1710 3 48.78 31.73 -9.93 0.05 1709
 1711 3 48.66 31.82 -9.99 0.093 1710
 1712 3 48.68 31.78 -10.19 0.077 1711
 1713 3 48.72 31.87 -10.34 0.119 1712
 1714 3 48.66 31.94 -10.51 0.069 1713
 1715 3 49.33 31.03 -9.23 0.076 1670
 1716 3 49.47 30.96 -9.19 0.058 1715
 1717 3 49.59 30.96 -9.11 0.056 1716
 1718 3 49.69 30.96 -9.02 0.085 1717
 1719 3 49.78 30.91 -8.84 0.085 1718
 1720 3 49.72 30.89 -8.62 0.087 1719
 1721 3 49.87 30.89 -8.53 0.089 1720
 1722 3 50.03 30.91 -8.45 0.137 1721
 1723 3 50.18 30.98 -8.25 0.088 1722
 1724 3 50.34 30.96 -8.15 0.077 1723
 1725 3 50.53 30.98 -8.16 0.116 1724
 1726 3 50.66 30.98 -8.2 0.083 1725
 1727 3 50.83 31 -8.19 0.137 1726
 1728 3 50.93 31.01 -8.11 0.116 1727
 1729 3 51.05 31.14 -8.09 0.133 1728
 1730 3 51.12 31.21 -8.14 0.16 1729
 1731 3 51.39 31.28 -8.1 0.077 1730
 1732 3 51.47 31.35 -8 0.038 1731
 1733 3 51.65 31.35 -8.02 0.093 1732
 1734 3 51.8 31.37 -8.03 0.112 1733
 1735 3 51.93 31.41 -8.06 0.126 1734
 1736 3 52.01 31.53 -8.09 0.084 1735
 1737 3 50.69 30.8 -8.1 0.111 1725
 1738 3 50.83 30.78 -8.06 0.086 1737
 1739 3 51 30.71 -7.98 0.066 1738
 1740 3 51.08 30.66 -7.94 0.106 1739
 1741 3 51.32 30.64 -7.84 0.094 1740
 1742 3 44.35 35.79 -7.02 0.092 1221
 1743 3 44.37 35.94 -7.03 0.158 1742
 1744 3 44.46 36.08 -6.98 0.043 1743
 1745 3 42.56 35.98 -6.46 0.108 1211
 1746 3 38.8 39.47 -8.84 0.085 671
 1747 3 38.77 39.47 -8.95 0.092 1746
 1748 3 38.76 39.46 -9.06 0.155 1747
 1749 3 38.84 39.56 -9.13 0.111 1748
 1750 3 38.8 39.77 -9.14 0.111 1749
 1751 3 38.83 39.92 -9.17 0.125 1750
 1752 3 38.79 40.11 -9.29 0.129 1751
 1753 3 38.66 40.24 -9.44 0.119 1752
 1754 3 38.65 40.28 -9.55 0.165 1753
 1755 3 38.44 40.28 -9.58 0.059 1754
 1756 3 38.95 40.29 -9.68 0.111 1754
 1757 3 39 40.34 -9.81 0.045 1756
 1758 3 39.06 40.32 -9.97 0.139 1757
 1759 3 39.13 40.34 -10.19 0.089 1758
 1760 3 39.02 40.36 -10.42 0.097 1759
 1761 3 38.84 40.32 -10.46 0.075 1760
 1762 3 38.7 40.34 -10.54 0.085 1761
 1763 3 38.56 40.35 -10.66 0.089 1762
 1764 3 38.46 40.24 -10.53 0.083 1763
 1765 3 38.3 40.21 -10.45 0.048 1764
 1766 3 38.2 40.09 -10.48 0.094 1765
 1767 3 38.12 40.01 -10.45 0.103 1766
 1768 3 38.02 39.95 -10.43 0.000125 1767
 1769 3 38.73 39.22 -9.1 0.103 1748
 1770 3 38.75 39.09 -9.04 0.139 1769
 1771 3 38.63 38.96 -9.1 0.118 1770
 1772 3 38.45 38.85 -9.12 0.091 1771
 1773 3 38.27 38.78 -9.11 0.091 1772
 1774 3 38.14 38.78 -9.13 0.088 1773
 1775 3 38.02 38.8 -9.21 0.106 1774
 1776 3 37.91 38.77 -9.26 0.127 1775
 1777 3 37.77 38.59 -9.35 0.11 1776
 1778 3 37.69 38.49 -9.39 0.106 1777
 1779 3 37.59 38.37 -9.43 0.071 1778
 1780 3 37.46 38.31 -9.43 0.091 1779
 1781 3 37.33 38.27 -9.52 0.085 1780
 1782 3 37.21 38.27 -9.58 0.093 1781
 1783 3 37.08 38.2 -9.51 0.083 1782
 1784 3 37.1 38.08 -9.61 0.000125 1783
 1785 3 30.44 40.47 -8.89 0.128 592
 1786 3 30.48 40.33 -8.85 0.126 1785
 1787 3 30.55 40.19 -8.66 0.125 1786
 1788 3 30.64 40.07 -8.56 0.141 1787
 1789 3 30.73 39.95 -8.58 0.192 1788
 1790 3 30.71 39.79 -8.5 0.203 1789
 1791 3 30.66 39.58 -8.38 0.158 1790
 1792 3 30.73 39.45 -8.36 0.147 1791
 1793 3 30.78 39.25 -8.28 0.177 1792
 1794 3 30.83 39.11 -8.21 0.181 1793
 1795 3 30.85 38.97 -8.14 0.178 1794
 1796 3 30.98 38.86 -8.04 0.17 1795
 1797 3 31.15 38.72 -8.1 0.184 1796
 1798 3 31.25 38.58 -8.16 0.162 1797
 1799 3 31.38 38.4 -8.18 0.176 1798
 1800 3 31.47 38.26 -8.21 0.17 1799
 1801 3 31.52 38.05 -8.21 0.138 1800
 1802 3 31.58 37.91 -8.16 0.135 1801
 1803 3 31.52 37.76 -8.06 0.154 1802
 1804 3 31.58 37.58 -7.95 0.139 1803
 1805 3 31.54 37.4 -7.87 0.149 1804
 1806 3 31.54 37.29 -7.77 0.127 1805
 1807 3 31.54 37.2 -7.69 0.132 1806
 1808 3 31.54 37.05 -7.5 0.123 1807
 1809 3 31.56 36.84 -7.4 0.152 1808
 1810 3 31.54 36.72 -7.33 0.137 1809
 1811 3 31.45 36.58 -7.29 0.174 1810
 1812 3 31.38 36.43 -7.24 0.174 1811
 1813 3 31.38 36.15 -7.15 0.156 1812
 1814 3 31.34 35.97 -7 0.121 1813
 1815 3 31.31 35.89 -6.86 0.142 1814
 1816 3 31.36 35.73 -6.71 0.155 1815
 1817 3 31.54 35.52 -6.57 0.105 1816
 1818 3 31.63 35.44 -6.41 0.138 1817
 1819 3 31.68 35.36 -6.36 0.19 1818
 1820 3 31.73 35.22 -6.29 0.218 1819
 1821 3 31.84 35.19 -6.61 0.044 1820
 1822 3 31.81 35.05 -6.66 0.064 1821
 1823 3 31.84 34.93 -6.71 0.08 1822
 1824 3 31.9 34.86 -6.77 0.165 1823
 1825 3 32.14 34.8 -6.75 0.067 1824
 1826 3 32.27 34.86 -6.77 0.045 1825
 1827 3 31.64 35.05 -6.06 0.201 1820
 1828 3 31.67 34.94 -5.93 0.185 1827
 1829 3 31.67 34.8 -5.77 0.141 1828
 1830 3 31.78 34.75 -5.61 0.113 1829
 1831 3 31.95 34.76 -5.39 0.177 1830
 1832 3 32.08 34.76 -5.23 0.232 1831
 1833 3 32.23 34.79 -5.16 0.291 1832
 1834 3 32.41 34.75 -5.06 0.284 1833
 1835 3 32.55 34.59 -4.83 0.273 1834
 1836 3 32.58 34.47 -4.71 0.27 1835
 1837 3 32.62 34.29 -4.5 0.232 1836
 1838 3 32.68 34.22 -4.35 0.25 1837
 1839 3 32.83 34.18 -4.07 0.174 1838
 1840 3 33 34.27 -3.98 0.125 1839
 1841 3 33.15 34.31 -3.9 0.146 1840
 1842 3 33.27 34.41 -3.59 0.158 1841
 1843 3 33.37 34.48 -3.51 0.23 1842
 1844 3 33.3 34.51 -3.26 0.22 1843
 1845 3 33.11 34.56 -3.05 0.163 1844
 1846 3 32.94 34.46 -2.95 0.125 1845
 1847 3 32.87 34.4 -2.86 0.151 1846
 1848 3 32.8 34.37 -2.74 0.166 1847
 1849 3 32.65 34.47 -2.59 0.15 1848
 1850 3 32.55 34.52 -2.47 0.14 1849
 1851 3 32.51 34.58 -2.34 0.192 1850
 1852 3 32.54 34.69 -2.22 0.229 1851
 1853 3 32.56 34.8 -2.07 0.272 1852
 1854 3 32.58 34.82 -1.95 0.357 1853
 1855 3 32.55 34.83 -1.82 0.361 1854
 1856 3 32.33 34.94 -1.77 0.254 1855
 1857 3 32.31 34.98 -1.59 0.177 1856
 1858 3 32.22 35 -1.5 0.128 1857
 1859 3 32.06 35.04 -1.42 0.141 1858
 1860 3 32.01 35.01 -1.25 0.138 1859
 1861 3 31.98 35.05 -1.14 0.153 1860
 1862 3 31.94 35.12 -1.01 0.137 1861
 1863 3 31.91 35.09 -0.85 0.162 1862
 1864 3 31.87 35.05 -0.73 0.193 1863
 1865 3 31.62 35.01 -0.61 0.19 1864
 1866 3 31.42 34.9 -0.49 0.165 1865
 1867 3 31.37 34.83 -0.37 0.144 1866
 1868 3 31.21 34.77 -0.29 0.144 1867
 1869 3 31.07 34.77 -0.18 0.123 1868
 1870 3 30.92 34.73 -0.08 0.153 1869
 1871 3 30.89 34.72 0.02 0.14 1870
 1872 3 30.82 34.69 0.13 0.128 1871
 1873 3 30.76 34.66 0.24 0.138 1872
 1874 3 30.69 34.68 0.41 0.134 1873
 1875 3 30.66 34.69 0.56 0.151 1874
 1876 3 30.57 34.76 0.7 0.172 1875
 1877 3 30.44 34.84 0.83 0.122 1876
 1878 3 30.37 34.9 0.96 0.144 1877
 1879 3 30.35 34.93 1.13 0.126 1878
 1880 3 30.28 34.9 1.27 0.116 1879
 1881 3 30.1 34.94 1.38 0.127 1880
 1882 3 29.98 34.91 1.52 0.124 1881
 1883 3 29.94 34.87 1.63 0.129 1882
 1884 3 29.94 34.76 1.8 0.122 1883
 1885 3 29.89 34.76 2.02 0.142 1884
 1886 3 29.94 34.76 2.16 0.09 1885
 1887 3 29.96 34.8 2.29 0.115 1886
 1888 3 29.89 34.79 2.41 0.165 1887
 1889 3 29.96 34.76 2.58 0.235 1888
 1890 3 30.08 34.75 2.77 0.283 1889
 1891 3 30.17 34.75 2.95 0.352 1890
 1892 3 30.24 34.75 3.1 0.366 1891
 1893 3 30.35 34.72 3.26 0.364 1892
 1894 3 30.6 34.7 3.35 0.369 1893
 1895 3 30.73 35.26 3.31 0.143 1894
 1896 3 30.87 35.55 3.39 0.091 1895
 1897 3 30.85 35.68 3.52 0.083 1896
 1898 3 30.8 35.82 3.6 0.1 1897
 1899 3 30.78 35.93 3.76 0.11 1898
 1900 3 30.76 36 3.93 0.067 1899
 1901 3 30.78 36.11 3.99 0.094 1900
 1902 3 30.71 36.26 4.13 0.107 1901
 1903 3 30.73 36.36 4.25 0.111 1902
 1904 3 30.76 36.57 4.3 0.093 1903
 1905 3 30.88 36.79 4.32 0.128 1904
 1906 3 30.97 36.85 4.32 0.123 1905
 1907 3 31.07 36.94 4.4 0.135 1906
 1908 3 31.15 37.14 4.3 0.062 1907
 1909 3 31.25 37.29 4.35 0.054 1908
 1910 3 31.32 37.5 4.36 0.068 1909
 1911 3 31.41 37.56 4.47 0.000125 1910
 1912 3 31.5 37.61 4.56 0.087 1911
 1913 3 31.52 37.58 4.68 0.104 1912
 1914 3 31.47 37.63 4.85 0.082 1913
 1915 3 31.54 37.63 4.93 0.063 1914
 1916 3 31.18 36.93 4.73 0.083 1907
 1917 3 31.23 37 4.85 0.096 1916
 1918 3 31.34 37.11 4.94 0.063 1917
 1919 3 31.54 37.13 5.07 0.107 1918
 1920 3 31.63 37.21 5.28 0.118 1919
 1921 3 31.77 37.28 5.44 0.104 1920
 1922 3 31.79 37.39 5.47 0.133 1921
 1923 3 31.92 37.39 5.56 0.113 1922
 1924 3 32.03 37.42 5.65 0.102 1923
 1925 3 32.22 37.52 5.77 0.109 1924
 1926 3 32.32 37.58 5.84 0.104 1925
 1927 3 32.22 37.69 5.96 0.094 1926
 1928 3 32.14 37.79 5.97 0.071 1927
 1929 3 32.43 37.55 5.57 0.098 1926
 1930 3 32.53 37.64 5.55 0.092 1929
 1931 3 32.55 37.72 5.47 0.057 1930
 1932 3 32.69 37.8 5.44 0.08 1931
 1933 3 32.86 37.83 5.39 0.097 1932
 1934 3 33.01 37.83 5.43 0.102 1933
 1935 3 31.81 37.46 5.34 0.071 1922
 1936 3 32 37.43 5.22 0.062 1935
 1937 3 32.01 37.69 5.06 0.141 1936
 1938 3 31.84 37.86 4.81 0.121 1937
 1939 3 31.88 38.04 4.75 0.043 1938
 1940 3 32.29 37.44 5.34 0.113 1936
 1941 3 32.47 37.5 5.32 0.103 1940
 1942 3 32.57 37.51 5.42 0.089 1941
 1943 3 32.65 37.45 5.5 0.078 1942
 1944 3 32.82 37.44 5.56 0.055 1943
 1945 3 30.66 34.53 3.43 0.283 1894
 1946 3 30.82 34.29 3.68 0.196 1945
 1947 3 30.92 34.38 3.89 0.141 1946
 1948 3 30.94 34.32 3.99 0.153 1947
 1949 3 31.05 34.39 4.14 0.205 1948
 1950 3 31.12 34.53 4.27 0.131 1949
 1951 3 31.28 34.57 4.34 0.093 1950
 1952 3 31.37 34.75 4.43 0.108 1951
 1953 3 31.44 34.86 4.46 0.1 1952
 1954 3 31.57 34.94 4.52 0.105 1953
 1955 3 31.67 35 4.63 0.139 1954
 1956 3 31.76 35.06 4.75 0.14 1955
 1957 3 31.73 35.14 4.93 0.121 1956
 1958 3 31.73 35.14 5.1 0.127 1957
 1959 3 31.69 35.21 5.26 0.198 1958
 1960 3 31.78 35.19 5.57 0.218 1959
 1961 3 31.85 35.15 5.73 0.152 1960
 1962 3 31.89 35.18 5.9 0.11 1961
 1963 3 31.89 35.29 5.98 0.099 1962
 1964 3 31.94 35.39 6.15 0.17 1963
 1965 3 32.01 35.49 6.28 0.22 1964
 1966 3 32.16 35.62 6.47 0.158 1965
 1967 3 32.37 35.69 6.52 0.184 1966
 1968 3 32.69 35.9 6.47 0.161 1967
 1969 3 32.8 35.94 6.55 0.158 1968
 1970 3 32.81 35.94 6.76 0.171 1969
 1971 3 32.84 35.87 6.97 0.105 1970
 1972 3 32.8 35.93 7.06 0.136 1971
 1973 3 32.62 36.08 7.11 0.108 1972
 1974 3 32.53 36.2 7.19 0.161 1973
 1975 3 32.5 36.37 7.23 0.151 1974
 1976 3 32.49 36.51 7.34 0.138 1975
 1977 3 32.67 36.55 7.5 0.11 1976
 1978 3 32.83 36.58 7.6 0.104 1977
 1979 3 32.97 36.68 7.67 0.134 1978
 1980 3 33.11 36.76 7.71 0.148 1979
 1981 3 33.22 36.86 7.75 0.189 1980
 1982 3 33.37 36.94 7.78 0.211 1981
 1983 3 33.57 36.93 7.78 0.246 1982
 1984 3 33.74 36.9 7.8 0.257 1983
 1985 3 33.96 36.87 7.72 0.286 1984
 1986 3 34.11 36.95 7.65 0.326 1985
 1987 3 33.94 36.8 7.25 0.098 1986
 1988 3 33.8 36.76 7.18 0.094 1987
 1989 3 33.71 36.79 7.09 0.093 1988
 1990 3 33.65 36.8 6.89 0.114 1989
 1991 3 33.68 36.72 6.77 0.125 1990
 1992 3 33.74 36.68 6.68 0.087 1991
 1993 3 34.19 36.9 7.73 0.244 1986
 1994 3 34.47 36.8 7.89 0.235 1993
 1995 3 34.58 36.77 8.02 0.204 1994
 1996 3 34.75 36.8 8.04 0.216 1995
 1997 3 34.9 36.77 8.07 0.261 1996
 1998 3 35.11 36.51 7.86 0.138 1997
 1999 3 35.36 36.55 7.89 0.079 1998
 2000 3 35.46 36.65 7.8 0.078 1999
 2001 3 35.58 36.72 7.67 0.049 2000
 2002 3 34.97 37.12 8.18 0.118 1997
 2003 3 35.03 37.23 8.15 0.109 2002
 2004 3 35.22 37.36 8.02 0.133 2003
 2005 3 35.33 37.45 7.85 0.131 2004
 2006 3 35.43 37.55 7.77 0.105 2005
 2007 3 35.57 37.65 7.64 0.105 2006
 2008 3 35.68 37.7 7.48 0.09 2007
 2009 3 35.82 37.77 7.31 0.083 2008
 2010 3 35.89 37.82 7.19 0.099 2009
 2011 3 35.97 37.77 7.07 0.15 2010
 2012 3 35.76 37.66 6.94 0.115 2011
 2013 3 35.72 37.5 6.93 0.114 2012
 2014 3 35.61 37.22 6.88 0.074 2013
 2015 3 35.49 37.11 6.77 0.051 2014
 2016 3 35.39 37.05 6.69 0.094 2015
 2017 3 35.29 37.08 6.56 0.102 2016
 2018 3 35.22 37.02 6.48 0.123 2017
 2019 3 35.07 36.98 6.52 0.048 2018
 2020 3 36.22 37.76 7.07 0.131 2011
 2021 3 36.35 37.72 7.1 0.164 2020
 2022 3 36.43 37.9 6.93 0.111 2021
 2023 3 36.43 37.97 6.81 0.081 2022
 2024 3 36.47 38.04 6.72 0.13 2023
 2025 3 36.51 38.08 6.59 0.233 2024
 2026 3 36.83 37.92 6.77 0.099 2025
 2027 3 37.04 37.85 6.86 0.071 2026
 2028 3 36.26 38.14 6.31 0.139 2025
 2029 3 36.17 37.98 6.27 0.072 2028
 2030 3 36.18 37.98 6.17 0.046 2029
 2031 3 36.07 37.95 6.14 0.068 2030
 2032 3 36 37.97 6.06 0.076 2031
 2033 3 36.43 38.19 6.32 0.214 2028
 2034 3 36.79 38.02 6.22 0.081 2033
 2035 3 36.97 37.91 6.1 0.087 2034
 2036 3 37.04 37.9 5.93 0.069 2035
 2037 3 37.15 37.87 5.76 0.107 2036
 2038 3 37.33 37.85 5.72 0.181 2037
 2039 3 36.11 38.44 6.44 0.033 2033
 2040 3 35.99 38.43 6.4 0.09 2039
 2041 3 35.87 38.39 6.43 0.1 2040
 2042 3 36.51 37.45 7.22 0.087 2021
 2043 3 36.68 37.42 7.18 0.075 2042
 2044 3 36.79 37.38 7.15 0.064 2043
 2045 3 36.86 37.2 7.22 0.086 2044
 2046 3 36.79 37.13 7.31 0.102 2045
 2047 3 36.9 37.01 7.39 0.096 2046
 2048 3 36.92 36.88 7.39 0.085 2047
 2049 3 36.93 36.76 7.42 0.069 2048
 2050 3 36.96 36.53 7.31 0.092 2049
 2051 3 37.03 36.45 7.3 0.072 2050
 2052 3 37.18 36.28 7.27 0.082 2051
 2053 3 37.22 36.26 7.15 0.056 2052
 2054 3 37.49 36.19 7.02 0.144 2053
 2055 3 37.6 36.2 6.93 0.102 2054
 2056 3 37.67 36.26 6.89 0.045 2055
 2057 3 34 37.4 7.67 0.094 1993
 2058 3 33.97 37.55 7.64 0.112 2057
 2059 3 33.9 37.62 7.6 0.094 2058
 2060 3 33.8 37.7 7.59 0.152 2059
 2061 3 33.82 37.95 7.73 0.094 2060
 2062 3 33.9 38.05 7.68 0.128 2061
 2063 3 33.97 38.26 7.71 0.081 2062
 2064 3 34.07 38.36 7.72 0.083 2063
 2065 3 34.08 38.64 7.63 0.093 2064
 2066 3 34.22 38.69 7.63 0.152 2065
 2067 3 34.15 38.91 7.64 0.074 2066
 2068 3 34.24 39.01 7.61 0.092 2067
 2069 3 34.19 39.15 7.51 0.104 2068
 2070 3 34.12 39.26 7.38 0.058 2069
 2071 3 34.08 39.37 7.39 0.039 2070
 2072 3 34.01 39.5 7.4 0.126 2071
 2073 3 33.93 39.61 7.35 0.126 2072
 2074 3 33.74 39.76 7.27 0.111 2073
 2075 3 33.6 39.83 7.15 0.071 2074
 2076 3 33.54 39.9 7.11 0.000125 2075
 2077 3 34.44 38.59 7.67 0.072 2066
 2078 3 34.57 38.69 7.52 0.097 2077
 2079 3 34.68 38.8 7.43 0.000125 2078
 2080 3 34.71 39 7.39 0.127 2079
 2081 3 33.89 38.01 7.56 0.09 2062
 2082 3 33.74 38.01 7.38 0.088 2081
 2083 3 33.57 38.04 7.28 0.095 2082
 2084 3 33.53 38.14 7.17 0.083 2083
 2085 3 33.86 37.97 7.44 0.09 2084
 2086 3 34.12 38.04 7.69 0.066 2081
 2087 3 34.26 37.98 7.69 0.07 2086
 2088 3 34.37 37.94 7.65 0.074 2087
 2089 3 30.69 34.15 3.14 0.08 1945
 2090 3 30.76 34.07 2.99 0.129 2089
 2091 3 30.71 33.87 2.95 0.106 2090
 2092 3 30.73 33.69 3.12 0.113 2091
 2093 3 30.62 33.72 3.2 0.13 2092
 2094 3 30.71 33.47 3.24 0.112 2093
 2095 3 30.62 33.37 3.1 0.000125 2094
 2096 3 33.08 34.63 -1.62 0.116 1855
 2097 3 33.23 34.52 -1.55 0.083 2096
 2098 3 33.33 34.38 -1.46 0.08 2097
 2099 3 33.45 34.33 -1.4 0.09 2098
 2100 3 33.62 34.23 -1.29 0.108 2099
 2101 3 33.68 34.2 -1.2 0.146 2100
 2102 3 33.91 34.21 -1.26 0.115 2101
 2103 3 34.12 34.23 -1.32 0.097 2102
 2104 3 34.26 34.27 -1.35 0.12 2103
 2105 3 34.4 34.28 -1.35 0.102 2104
 2106 3 34.51 34.28 -1.49 0.098 2105
 2107 3 34.68 34.2 -1.51 0.095 2106
 2108 3 34.75 34.12 -1.57 0.132 2107
 2109 3 34.8 34.02 -1.59 0.188 2108
 2110 3 35.01 34.01 -1.56 0.142 2109
 2111 3 35.23 33.98 -1.48 0.095 2110
 2112 3 35.33 33.91 -1.42 0.117 2111
 2113 3 35.59 33.84 -1.32 0.099 2112
 2114 3 35.73 33.84 -1.24 0.124 2113
 2115 3 35.87 33.81 -1.13 0.158 2114
 2116 3 35.98 33.74 -1.07 0.161 2115
 2117 3 36.22 33.67 -1.14 0.087 2116
 2118 3 36.4 33.62 -1.09 0.129 2117
 2119 3 36.5 33.52 -1.07 0.159 2118
 2120 3 36.44 33.37 -0.97 0.189 2119
 2121 3 36.7 33.2 -1.02 0.048 2120
 2122 3 36.76 33.09 -1.03 0.074 2121
 2123 3 36.75 32.92 -1.07 0.122 2122
 2124 3 36.81 32.78 -1.13 0.099 2123
 2125 3 36.69 33.6 -1.08 0.072 2119
 2126 3 36.83 33.62 -1.06 0.079 2125
 2127 3 36.94 33.59 -1.07 0.127 2126
 2128 3 37.09 33.59 -1.07 0.111 2127
 2129 3 37.25 33.63 -1.18 0.086 2128
 2130 3 37.44 33.7 -1.2 0.083 2129
 2131 3 37.61 33.72 -1.23 0.091 2130
 2132 3 37.73 33.78 -1.28 0.092 2131
 2133 3 37.94 33.71 -1.34 0.089 2132
 2134 3 38.05 33.63 -1.41 0.143 2133
 2135 3 38.08 33.49 -1.53 0.126 2134
 2136 3 38.09 33.34 -1.61 0.1 2135
 2137 3 38.16 33.1 -1.68 0.1 2136
 2138 3 38.21 33 -1.77 0.077 2137
 2139 3 38.26 32.88 -1.83 0.08 2138
 2140 3 38.3 32.72 -1.86 0.11 2139
 2141 3 38.31 32.59 -1.9 0.073 2140
 2142 3 38.34 32.41 -1.92 0.101 2141
 2143 3 38.39 32.29 -1.83 0.1 2142
 2144 3 38.49 32.17 -1.71 0.132 2143
 2145 3 38.57 32.03 -1.82 0.075 2144
 2146 3 38.67 31.9 -1.89 0.064 2145
 2147 3 32.3 34.54 -2.13 0.065 1854
 2148 3 32.26 34.44 -2.32 0.113 2147
 2149 3 32.23 34.37 -2.47 0.031 2148
 2150 3 32.23 34.19 -2.49 0.11 2149
 2151 3 32.13 34.12 -2.51 0.098 2150
 2152 3 31.98 34.07 -2.53 0.094 2151
 2153 3 31.85 33.91 -2.49 0.099 2152
 2154 3 31.78 33.8 -2.49 0.148 2153
 2155 3 31.69 33.62 -2.51 0.062 2154
 2156 3 31.58 33.61 -2.63 0.085 2155
 2157 3 31.55 33.55 -2.74 0.091 2156
 2158 3 31.58 33.45 -2.94 0.077 2157
 2159 3 31.66 33.37 -3.01 0.079 2158
 2160 3 31.72 33.22 -2.95 0.057 2159
 2161 3 33.19 34.83 -3.07 0.08 1845
 2162 3 33.08 35.03 -3.05 0.13 2161
 2163 3 32.94 35.13 -3.15 0.087 2162
 2164 3 33.25 34.13 -4.02 0.184 1841
 2165 3 33.44 34.2 -4.1 0.1 2164
 2166 3 33.48 34.2 -4.23 0.116 2165
 2167 3 33.54 34.1 -4.28 0.129 2166
 2168 3 33.63 33.99 -4.31 0.061 2167
 2169 3 33.66 33.88 -4.33 0.099 2168
 2170 3 33.76 33.77 -4.32 0.178 2169
 2171 3 33.69 33.66 -4.58 0.085 2170
 2172 3 33.72 33.56 -4.7 0.055 2171
 2173 3 33.7 33.56 -4.83 0.084 2172
 2174 3 33.73 33.48 -4.95 0.089 2173
 2175 3 33.7 33.38 -5.1 0.058 2174
 2176 3 33.7 33.27 -5.19 0.081 2175
 2177 3 33.71 33.1 -5.28 0.101 2176
 2178 3 33.63 32.96 -5.37 0.073 2177
 2179 3 33.71 32.92 -5.52 0.117 2178
 2180 3 33.7 32.95 -5.65 0.000125 2179
 2181 3 33.88 33.7 -4.02 0.113 2170
 2182 3 34.01 33.52 -4.03 0.102 2181
 2183 3 34.2 33.41 -4.07 0.138 2182
 2184 3 34.3 33.34 -4.03 0.165 2183
 2185 3 34.05 33.24 -4.33 0.097 2184
 2186 3 33.89 33.27 -4.49 0.098 2185
 2187 3 33.78 33.24 -4.53 0.087 2186
 2188 3 33.67 33.2 -4.49 0.067 2187
 2189 3 33.52 33.2 -4.36 0.098 2188
 2190 3 33.48 33.15 -4.19 0.098 2189
 2191 3 33.52 33.02 -4.04 0.084 2190
 2192 3 33.52 32.87 -3.98 0.095 2191
 2193 3 33.51 32.74 -3.8 0.067 2192
 2194 3 33.48 32.62 -3.8 0.063 2193
 2195 3 33.42 32.53 -3.78 0.055 2194
 2196 3 33.34 32.49 -3.7 0.044 2195
 2197 3 33.1 32.42 -3.67 0.103 2196
 2198 3 34.56 33.4 -4.07 0.071 2184
 2199 3 34.69 33.45 -4.08 0.078 2198
 2200 3 34.84 33.56 -4.11 0.055 2199
 2201 3 34.98 33.6 -4.07 0.093 2200
 2202 3 35.12 33.53 -3.95 0.101 2201
 2203 3 35.34 33.38 -4.07 0.171 2202
 2204 3 35.56 33.35 -4.18 0.107 2203
 2205 3 35.76 33.38 -4.2 0.086 2204
 2206 3 33.04 33.9 -3.84 0.067 2164
 2207 3 33.04 33.78 -3.74 0.08 2206
 2208 3 33.11 33.7 -3.59 0.109 2207
 2209 3 33.22 33.65 -3.45 0.096 2208
 2210 3 33.23 33.59 -3.36 0.161 2209
 2211 3 33.38 33.74 -3.28 0.085 2210
 2212 3 33.5 33.66 -3.13 0.087 2211
 2213 3 33.59 33.55 -3.01 0.096 2212
 2214 3 33.56 33.41 -2.88 0.088 2213
 2215 3 33.52 33.46 -2.63 0.066 2214
 2216 3 33.59 33.51 -2.51 0.062 2215
 2217 3 33.69 33.52 -2.38 0.069 2216
 2218 3 33.83 33.52 -2.34 0.077 2217
 2219 3 33.93 33.48 -2.24 0.081 2218
 2220 3 34.15 33.44 -2.11 0.071 2219
 2221 3 34.33 33.42 -2.07 0.107 2220
 2222 3 34.44 33.44 -1.92 0.088 2221
 2223 3 34.52 33.4 -1.76 0.096 2222
 2224 3 34.62 33.24 -1.68 0.073 2223
 2225 3 34.66 33.1 -1.66 0.105 2224
 2226 3 34.7 32.92 -1.55 0.118 2225
 2227 3 34.84 32.84 -1.32 0.106 2226
 2228 3 34.95 32.83 -1.23 0.149 2227
 2229 3 35.06 32.55 -1.35 0.087 2228
 2230 3 35.07 32.51 -1.48 0.067 2229
 2231 3 35.17 32.51 -1.54 0.000125 2230
 2232 3 32.88 33.5 -3.42 0.08 2210
 2233 3 32.76 33.43 -3.38 0.065 2232
 2234 3 28.73 42.19 -10.16 0.305 580
 2235 3 28.74 42.4 -10.23 0.347 2234
 2236 3 28.67 42.53 -10.31 0.406 2235
 2237 3 28.58 42.67 -10.3 0.4 2236
 2238 3 28.67 42.9 -10.03 0.265 2237
 2239 3 28.74 43.14 -10.04 0.278 2238
 2240 3 28.73 43.33 -10.08 0.355 2239
 2241 3 28.67 43.5 -10.09 0.391 2240
 2242 3 28.64 43.67 -10.1 0.409 2241
 2243 3 28.52 43.83 -10.11 0.376 2242
 2244 3 28.47 44.03 -10.17 0.321 2243
 2245 3 28.47 44.17 -10.21 0.272 2244
 2246 3 28.34 44.25 -10.1 0.304 2245
 2247 3 28.31 44.36 -10.09 0.33 2246
 2248 3 28.11 44.29 -9.45 0.091 2247
 2249 3 28.16 44.28 -9.23 0.146 2248
 2250 3 28.2 44.21 -9.06 0.167 2249
 2251 3 28.23 44.07 -8.85 0.098 2250
 2252 3 28.13 43.93 -8.79 0.101 2251
 2253 3 28.02 43.83 -8.78 0.078 2252
 2254 3 27.91 43.82 -8.71 0.021 2253
 2255 3 27.91 43.79 -8.58 0.079 2254
 2256 3 27.9 43.74 -8.42 0.123 2255
 2257 3 27.88 43.65 -8.3 0.058 2256
 2258 3 27.86 43.54 -8.23 0.092 2257
 2259 3 27.94 43.4 -8.08 0.099 2258
 2260 3 27.94 43.42 -7.94 0.103 2259
 2261 3 27.94 43.36 -7.82 0.08 2260
 2262 3 27.89 43.22 -7.74 0.071 2261
 2263 3 27.91 43.1 -7.61 0.097 2262
 2264 3 27.87 42.93 -7.53 0.068 2263
 2265 3 27.82 42.93 -7.43 0.127 2264
 2266 3 27.73 43.03 -7.24 0.09 2265
 2267 3 27.69 42.86 -7.14 0.118 2266
 2268 3 27.67 42.78 -7.03 0.094 2267
 2269 3 27.89 42.82 -7.36 0.12 2265
 2270 3 28.03 42.78 -7.31 0.089 2269
 2271 3 28.14 42.68 -7.25 0.059 2270
 2272 3 28.12 42.58 -7.2 0.052 2271
 2273 3 28.14 42.46 -7.2 0.116 2272
 2274 3 28.17 42.26 -7.24 0.137 2273
 2275 3 28.23 42.07 -7.29 0.108 2274
 2276 3 28.33 41.88 -7.45 0.062 2275
 2277 3 28.33 41.71 -7.48 0.087 2276
 2278 3 28.23 41.54 -7.41 0.133 2277
 2279 3 28.08 41.42 -7.37 0.14 2278
 2280 3 28.03 41.32 -7.45 0.178 2279
 2281 3 28.08 41.25 -7.71 0.106 2280
 2282 3 28.34 44.57 -10.36 0.178 2247
 2283 3 28.31 44.71 -10.42 0.176 2282
 2284 3 28.32 44.89 -10.48 0.212 2283
 2285 3 28.27 45.07 -10.52 0.21 2284
 2286 3 28.2 45.26 -10.58 0.201 2285
 2287 3 28.07 45.43 -10.67 0.221 2286
 2288 3 27.98 45.63 -10.72 0.199 2287
 2289 3 27.88 45.82 -10.78 0.226 2288
 2290 3 27.79 45.94 -10.93 0.27 2289
 2291 3 27.73 46.04 -11.01 0.307 2290
 2292 3 27.68 46.18 -11.08 0.349 2291
 2293 3 27.98 46.42 -10.87 0.172 2292
 2294 3 27.95 46.63 -10.89 0.174 2293
 2295 3 27.88 46.82 -11.03 0.169 2294
 2296 3 27.88 46.96 -11.19 0.233 2295
 2297 3 27.84 47.1 -11.33 0.221 2296
 2298 3 27.72 47.25 -11.45 0.203 2297
 2299 3 27.52 47.4 -11.56 0.162 2298
 2300 3 27.45 47.5 -11.61 0.185 2299
 2301 3 27.36 47.61 -11.71 0.201 2300
 2302 3 27.26 47.75 -11.78 0.185 2301
 2303 3 27.22 47.9 -11.77 0.214 2302
 2304 3 27.18 48.06 -11.78 0.237 2303
 2305 3 27.18 48.25 -11.75 0.239 2304
 2306 3 27.22 48.46 -11.77 0.183 2305
 2307 3 27.27 48.58 -11.8 0.184 2306
 2308 3 27.36 48.74 -11.84 0.218 2307
 2309 3 27.46 48.94 -11.88 0.243 2308
 2310 3 27.51 49.1 -11.92 0.232 2309
 2311 3 27.58 49.22 -11.98 0.223 2310
 2312 3 27.6 49.4 -12.11 0.221 2311
 2313 3 27.64 49.56 -12.16 0.239 2312
 2314 3 27.7 49.75 -12.28 0.263 2313
 2315 3 27.73 49.9 -12.36 0.269 2314
 2316 3 27.75 50.07 -12.39 0.258 2315
 2317 3 27.88 50 -12.67 0.137 2316
 2318 3 27.97 50.07 -12.78 0.164 2317
 2319 3 27.98 50.18 -12.88 0.145 2318
 2320 3 28.06 50.25 -12.97 0.176 2319
 2321 3 28.13 50.32 -13.11 0.183 2320
 2322 3 28.13 50.35 -13.26 0.163 2321
 2323 3 28.22 50.4 -13.43 0.128 2322
 2324 3 28.34 50.43 -13.53 0.152 2323
 2325 3 28.45 50.44 -13.66 0.161 2324
 2326 3 28.57 50.44 -13.79 0.152 2325
 2327 3 28.68 50.43 -13.93 0.139 2326
 2328 3 28.75 50.51 -14.02 0.108 2327
 2329 3 28.84 50.56 -14.11 0.116 2328
 2330 3 28.9 50.63 -14.22 0.12 2329
 2331 3 29 50.72 -14.36 0.137 2330
 2332 3 28.98 50.85 -14.45 0.16 2331
 2333 3 29.04 50.93 -14.53 0.174 2332
 2334 3 29.11 51.04 -14.62 0.18 2333
 2335 3 29.27 51.06 -14.79 0.251 2334
 2336 3 28.95 51.06 -15.11 0.142 2335
 2337 3 28.86 51.21 -15.34 0.124 2336
 2338 3 28.79 51.36 -15.46 0.069 2337
 2339 3 28.81 51.47 -15.53 0.065 2338
 2340 3 28.77 51.61 -15.67 0.053 2339
 2341 3 28.57 51.72 -15.78 0.083 2340
 2342 3 28.41 51.78 -15.86 0.116 2341
 2343 3 28.23 51.79 -15.89 0.114 2342
 2344 3 28.02 51.75 -15.92 0.092 2343
 2345 3 27.82 51.78 -15.89 0.078 2344
 2346 3 27.7 51.79 -15.98 0.095 2345
 2347 3 27.47 51.85 -16 0.07 2346
 2348 3 27.4 51.89 -16.07 0.094 2347
 2349 3 27.32 51.97 -16.23 0.046 2348
 2350 3 27.23 51.99 -16.34 0.094 2349
 2351 3 27.13 51.96 -16.46 0.132 2350
 2352 3 26.91 52.04 -16.5 0.199 2351
 2353 3 26.77 52.06 -16.61 0.216 2352
 2354 3 26.63 52.17 -16.73 0.209 2353
 2355 3 26.54 52.21 -16.84 0.169 2354
 2356 3 26.59 52.13 -17.12 0.109 2355
 2357 3 26.79 51.86 -17.16 0.048 2356
 2358 3 26.77 51.71 -17.14 0.069 2357
 2359 3 26.84 51.64 -17.09 0.000125 2358
 2360 3 26.65 52.26 -17.45 0.091 2356
 2361 3 26.82 52.32 -17.55 0.087 2360
 2362 3 26.82 52.43 -17.68 0.093 2361
 2363 3 26.88 52.56 -17.75 0.055 2362
 2364 3 26.98 52.64 -17.87 0.062 2363
 2365 3 27.13 52.49 -17.87 0.063 2364
 2366 3 27.25 52.4 -17.93 0.084 2365
 2367 3 27.29 52.31 -17.96 0.063 2366
 2368 3 27.41 52.32 -18.02 0.077 2367
 2369 3 27.5 52.4 -18.12 0.073 2368
 2370 3 27.5 52.53 -18.25 0.104 2369
 2371 3 27.45 52.67 -18.45 0.111 2370
 2372 3 27.45 52.76 -18.66 0.137 2371
 2373 3 27.47 52.86 -18.8 0.159 2372
 2374 3 27.52 52.97 -18.93 0.134 2373
 2375 3 27.54 53.03 -19.02 0.085 2374
 2376 3 26.29 52.25 -16.74 0.062 2355
 2377 3 26.2 52.31 -16.72 0.092 2376
 2378 3 26.13 52.46 -16.6 0.108 2377
 2379 3 26.16 52.68 -16.49 0.094 2378
 2380 3 26.13 52.79 -16.47 0.108 2379
 2381 3 26.23 52.71 -16.28 0.106 2380
 2382 3 26.25 52.64 -16.1 0.097 2381
 2383 3 26.27 52.57 -15.87 0.093 2382
 2384 3 26.25 52.53 -15.7 0.079 2383
 2385 3 26.29 52.46 -15.56 0.000125 2384
 2386 3 25.95 52.93 -16.53 0.07 2380
 2387 3 25.86 53.01 -16.71 0.084 2386
 2388 3 25.77 53.15 -16.81 0.085 2387
 2389 3 25.63 53.21 -16.83 0.077 2388
 2390 3 25.48 53.29 -16.78 0.095 2389
 2391 3 25.36 53.33 -16.79 0.096 2390
 2392 3 25.25 53.43 -16.88 0.076 2391
 2393 3 25.15 53.51 -16.97 0.107 2392
 2394 3 25.07 53.67 -17.03 0.137 2393
 2395 3 25 53.86 -17.15 0.169 2394
 2396 3 25.06 54.11 -17.26 0.09 2395
 2397 3 25.07 54.21 -17.28 0.116 2396
 2398 3 25.02 54.38 -17.24 0.142 2397
 2399 3 25.26 54.54 -17.21 0.085 2398
 2400 3 25.24 54.64 -17.15 0.09 2399
 2401 3 29.54 51.16 -14.8 0.164 2335
 2402 3 29.66 51.26 -14.91 0.145 2401
 2403 3 29.84 51.26 -14.98 0.133 2402
 2404 3 29.98 51.26 -15.02 0.133 2403
 2405 3 30.13 51.26 -15.16 0.187 2404
 2406 3 30.29 51.22 -15.23 0.203 2405
 2407 3 30.43 51.15 -15.43 0.203 2406
 2408 3 30.56 51.15 -15.62 0.171 2407
 2409 3 30.7 51.12 -15.77 0.189 2408
 2410 3 30.81 51.12 -15.86 0.202 2409
 2411 3 31 51.29 -16 0.17 2410
 2412 3 31.2 51.39 -16.14 0.176 2411
 2413 3 31.36 51.4 -16.21 0.166 2412
 2414 3 31.47 51.45 -16.37 0.141 2413
 2415 3 31.61 51.45 -16.48 0.125 2414
 2416 3 31.73 51.47 -16.57 0.137 2415
 2417 3 31.84 51.48 -16.61 0.134 2416
 2418 3 31.99 51.44 -16.62 0.152 2417
 2419 3 32.15 51.4 -16.64 0.17 2418
 2420 3 32.33 51.45 -16.64 0.17 2419
 2421 3 32.49 51.48 -16.57 0.147 2420
 2422 3 32.65 51.59 -16.57 0.18 2421
 2423 3 32.75 51.77 -16.5 0.171 2422
 2424 3 32.83 51.93 -16.48 0.158 2423
 2425 3 32.86 52.12 -16.52 0.208 2424
 2426 3 32.93 52.27 -16.57 0.247 2425
 2427 3 33.11 52.36 -16.62 0.282 2426
 2428 3 33.26 52.47 -16.71 0.27 2427
 2429 3 33.46 52.47 -16.8 0.312 2428
 2430 3 33.57 52.52 -16.87 0.331 2429
 2431 3 33.71 52.51 -16.96 0.289 2430
 2432 3 33.87 52.54 -17.09 0.284 2431
 2433 3 33.93 52.68 -17.18 0.286 2432
 2434 3 33.97 52.79 -17.25 0.282 2433
 2435 3 34.12 52.8 -17.32 0.286 2434
 2436 3 34.47 52.91 -17.25 0.247 2435
 2437 3 34.54 53.02 -17.37 0.182 2436
 2438 3 34.69 53.06 -17.39 0.172 2437
 2439 3 34.89 53.05 -17.43 0.156 2438
 2440 3 35.04 53.06 -17.46 0.165 2439
 2441 3 35.25 53.13 -17.55 0.161 2440
 2442 3 35.37 53.16 -17.55 0.17 2441
 2443 3 35.54 53.16 -17.59 0.168 2442
 2444 3 35.65 53.16 -17.61 0.208 2443
 2445 3 35.79 53.2 -17.55 0.222 2444
 2446 3 35.87 53.28 -17.73 0.16 2445
 2447 3 36 53.38 -17.87 0.169 2446
 2448 3 36.11 53.4 -17.93 0.194 2447
 2449 3 36.21 53.44 -18 0.169 2448
 2450 3 36.4 53.38 -18.05 0.1 2449
 2451 3 36.39 53.45 -18.14 0.127 2450
 2452 3 36.43 53.45 -18.27 0.139 2451
 2453 3 36.5 53.42 -18.34 0.179 2452
 2454 3 36.62 53.38 -18.46 0.163 2453
 2455 3 36.67 53.49 -18.75 0.178 2454
 2456 3 36.76 53.63 -18.91 0.189 2455
 2457 3 36.76 53.71 -19.03 0.202 2456
 2458 3 36.8 53.78 -19.12 0.167 2457
 2459 3 36.83 53.87 -19.24 0.151 2458
 2460 3 36.88 53.94 -19.38 0.14 2459
 2461 3 36.9 54.05 -19.45 0.151 2460
 2462 3 36.94 54.13 -19.56 0.145 2461
 2463 3 36.98 54.24 -19.63 0.157 2462
 2464 3 36.98 54.46 -19.7 0.112 2463
 2465 3 37.02 54.59 -19.81 0.115 2464
 2466 3 37.06 54.77 -19.85 0.169 2465
 2467 3 37.09 54.88 -19.9 0.154 2466
 2468 3 37.04 55.03 -20.04 0.201 2467
 2469 3 36.99 55.21 -20.17 0.238 2468
 2470 3 37.29 55.2 -19.86 0.053 2469
 2471 3 37.17 55.27 -19.72 0.084 2470
 2472 3 36.9 55.34 -20.36 0.199 2469
 2473 3 36.78 55.48 -20.54 0.157 2472
 2474 3 36.75 55.62 -20.63 0.158 2473
 2475 3 36.76 55.7 -20.69 0.168 2474
 2476 3 36.42 55.69 -20.83 0.095 2475
 2477 3 36.28 55.7 -20.9 0.074 2476
 2478 3 36.14 55.65 -21.01 0.078 2477
 2479 3 36.03 55.63 -21.09 0.056 2478
 2480 3 35.75 55.73 -21.18 0.077 2479
 2481 3 35.65 55.76 -21.11 0.096 2480
 2482 3 35.47 55.85 -21.14 0.105 2481
 2483 3 35.35 55.88 -21.11 0.081 2482
 2484 3 35.12 55.77 -21.21 0.093 2483
 2485 3 35.04 55.84 -21.34 0.074 2484
 2486 3 34.85 55.98 -21.41 0.105 2485
 2487 3 34.72 56.08 -21.43 0.095 2486
 2488 3 34.49 56.18 -21.39 0.084 2487
 2489 3 36.89 55.87 -20.74 0.187 2475
 2490 3 36.97 55.99 -20.79 0.166 2489
 2491 3 37.14 56.09 -20.83 0.139 2490
 2492 3 37.21 56.2 -20.86 0.154 2491
 2493 3 37.32 56.31 -20.92 0.153 2492
 2494 3 37.46 56.44 -20.99 0.123 2493
 2495 3 37.58 56.53 -21.08 0.14 2494
 2496 3 37.62 56.65 -21.26 0.178 2495
 2497 3 37.69 56.73 -21.38 0.184 2496
 2498 3 37.79 56.78 -21.49 0.166 2497
 2499 3 37.93 56.8 -21.61 0.144 2498
 2500 3 38.03 56.88 -21.7 0.146 2499
 2501 3 38.15 56.92 -21.83 0.155 2500
 2502 3 38.18 57.01 -22.01 0.195 2501
 2503 3 38.21 57.06 -22.13 0.207 2502
 2504 3 38.21 57.09 -22.27 0.202 2503
 2505 3 38.29 57.16 -22.33 0.199 2504
 2506 3 38.28 57.27 -22.47 0.175 2505
 2507 3 38.22 57.45 -22.63 0.228 2506
 2508 3 38.18 57.52 -22.74 0.308 2507
 2509 3 38.1 57.65 -22.85 0.348 2508
 2510 3 38 57.77 -22.95 0.317 2509
 2511 3 37.92 57.94 -23.01 0.281 2510
 2512 3 37.9 58.08 -23.1 0.234 2511
 2513 3 37.85 58.23 -23.17 0.162 2512
 2514 3 37.76 58.41 -23.26 0.148 2513
 2515 3 37.72 58.55 -23.4 0.118 2514
 2516 3 37.61 58.59 -23.54 0.126 2515
 2517 3 37.54 58.66 -23.7 0.16 2516
 2518 3 37.53 58.66 -23.85 0.189 2517
 2519 3 37.51 58.63 -24.01 0.214 2518
 2520 3 37.5 58.65 -24.2 0.247 2519
 2521 3 37.17 58.98 -24.2 0.111 2520
 2522 3 37.01 59.02 -24.22 0.096 2521
 2523 3 36.87 59.02 -24.31 0.115 2522
 2524 3 36.72 59.02 -24.4 0.138 2523
 2525 3 36.54 59.02 -24.54 0.148 2524
 2526 3 36.4 59.05 -24.58 0.159 2525
 2527 3 36.29 59.12 -24.51 0.149 2526
 2528 3 36.11 59.17 -24.45 0.105 2527
 2529 3 36.03 59.31 -24.4 0.081 2528
 2530 3 35.97 59.51 -24.47 0.082 2529
 2531 3 35.9 59.59 -24.49 0.108 2530
 2532 3 35.78 59.56 -24.58 0.135 2531
 2533 3 35.57 59.52 -24.69 0.097 2532
 2534 3 35.49 59.63 -24.7 0.103 2533
 2535 3 35.4 59.7 -24.67 0.112 2534
 2536 3 35.28 59.83 -24.69 0.112 2535
 2537 3 35.18 59.95 -24.67 0.118 2536
 2538 3 35.07 60.08 -24.67 0.144 2537
 2539 3 34.92 60.21 -24.72 0.098 2538
 2540 3 34.8 60.27 -24.74 0.095 2539
 2541 3 34.74 60.37 -24.79 0.156 2540
 2542 3 34.67 60.44 -24.92 0.205 2541
 2543 3 34.63 60.54 -24.95 0.231 2542
 2544 3 34.6 60.69 -24.99 0.185 2543
 2545 3 34.61 60.9 -25.15 0.095 2544
 2546 3 34.53 61 -25.22 0.095 2545
 2547 3 34.42 61.14 -25.31 0.122 2546
 2548 3 34.35 61.33 -25.24 0.102 2547
 2549 3 34.24 61.44 -25.22 0.103 2548
 2550 3 34.1 61.5 -25.31 0.086 2549
 2551 3 33.92 61.59 -25.4 0.13 2550
 2552 3 33.81 61.69 -25.47 0.153 2551
 2553 3 33.71 61.8 -25.56 0.172 2552
 2554 3 33.56 61.9 -25.61 0.177 2553
 2555 3 33.45 61.97 -25.67 0.177 2554
 2556 3 33.29 62.01 -25.7 0.159 2555
 2557 3 33.06 62.05 -25.73 0.137 2556
 2558 3 32.99 62.12 -25.75 0.144 2557
 2559 3 32.92 62.3 -25.8 0.163 2558
 2560 3 32.81 62.34 -25.8 0.173 2559
 2561 3 32.46 62.34 -25.91 0.155 2560
 2562 3 32.34 62.3 -25.98 0.202 2561
 2563 3 32.18 62.36 -26.07 0.254 2562
 2564 3 31.99 62.45 -26.11 0.286 2563
 2565 3 31.83 62.5 -26.23 0.317 2564
 2566 3 31.74 62.5 -26.34 0.397 2565
 2567 3 31.78 62.8 -26.62 0.193 2566
 2568 3 32.02 63.05 -26.73 0.13 2567
 2569 3 32.06 63.15 -26.87 0.148 2568
 2570 3 32.1 63.33 -26.93 0.159 2569
 2571 3 31.96 63.45 -27.1 0.09 2570
 2572 3 31.81 63.54 -27.24 0.106 2571
 2573 3 31.71 63.55 -27.44 0.122 2572
 2574 3 31.69 63.55 -27.63 0.13 2573
 2575 3 31.69 63.65 -27.69 0.097 2574
 2576 3 31.78 63.75 -27.72 0.091 2575
 2577 3 31.81 63.83 -27.83 0.092 2576
 2578 3 32.07 64.01 -27.87 0.000125 2577
 2579 3 32.06 64.17 -28.03 0.102 2578
 2580 3 32.07 64.3 -28.1 0.126 2579
 2581 3 32.07 64.42 -28.17 0.131 2580
 2582 3 32.16 64.58 -28.26 0.13 2581
 2583 3 32.21 64.7 -28.34 0.135 2582
 2584 3 32.2 64.86 -28.48 0.115 2583
 2585 3 32.21 65.05 -28.61 0.104 2584
 2586 3 32.25 65.2 -28.68 0.066 2585
 2587 3 32.29 65.31 -28.77 0.102 2586
 2588 3 32.25 65.45 -28.91 0.104 2587
 2589 3 32.21 65.62 -28.91 0.12 2588
 2590 3 32.13 65.81 -29.03 0.104 2589
 2591 3 32.05 65.91 -29.14 0.137 2590
 2592 3 32.09 66.1 -29.14 0.148 2591
 2593 3 32.08 66.24 -29.16 0.088 2592
 2594 3 32.06 66.46 -29.34 0.171 2593
 2595 3 31.97 66.65 -29.34 0.128 2594
 2596 3 31.98 66.79 -29.37 0.118 2595
 2597 3 31.95 66.9 -29.45 0.121 2596
 2598 3 31.94 67.01 -29.52 0.112 2597
 2599 3 31.86 67.15 -29.46 0.093 2598
 2600 3 31.88 67.31 -29.45 0.135 2599
 2601 3 31.73 67.4 -29.5 0.134 2600
 2602 3 31.7 67.51 -29.46 0.118 2601
 2603 3 31.77 67.71 -29.41 0.152 2602
 2604 3 31.77 67.87 -29.45 0.092 2603
 2605 3 31.8 68.01 -29.48 0.039 2604
 2606 3 31.99 68.15 -29.52 0.137 2605
 2607 3 32.26 68.21 -29.53 0.164 2606
 2608 3 32.45 68.29 -29.53 0.115 2607
 2609 3 32.58 68.41 -29.59 0.116 2608
 2610 3 32.63 68.51 -29.66 0.095 2609
 2611 3 32.77 68.54 -29.77 0.135 2610
 2612 3 32.85 68.57 -29.89 0.118 2611
 2613 3 33.01 68.62 -29.98 0.117 2612
 2614 3 33.15 68.65 -30 0.12 2613
 2615 3 33.24 68.71 -30.12 0.125 2614
 2616 3 33.2 68.79 -30.27 0.09 2615
 2617 3 33.3 68.79 -30.39 0.134 2616
 2618 3 33.38 68.73 -30.5 0.178 2617
 2619 3 33.52 68.57 -30.45 0.000125 2618
 2620 3 32.53 66.48 -29.41 0.232 2594
 2621 3 32.98 66.55 -29.28 0.085 2620
 2622 3 33.13 66.59 -29.25 0.082 2621
 2623 3 33.24 66.58 -29.21 0.062 2622
 2624 3 33.33 66.53 -29.02 0.07 2623
 2625 3 33.17 66.48 -28.93 0.036 2624
 2626 3 31.49 62.07 -26.11 0.104 2566
 2627 3 31.37 62.05 -26.17 0.073 2626
 2628 3 31.15 62.07 -26.12 0.097 2627
 2629 3 31.14 62.01 -26.03 0.08 2628
 2630 3 30.94 61.93 -25.96 0.093 2629
 2631 3 30.72 61.84 -25.92 0.086 2630
 2632 3 30.53 61.89 -25.92 0.112 2631
 2633 3 30.37 61.86 -25.83 0.129 2632
 2634 3 30.1 61.75 -25.74 0.113 2633
 2635 3 29.94 61.68 -25.72 0.088 2634
 2636 3 29.85 61.57 -25.71 0.094 2635
 2637 3 29.74 61.47 -25.78 0.108 2636
 2638 3 29.65 61.39 -25.85 0.161 2637
 2639 3 29.6 61.5 -25.97 0.197 2638
 2640 3 29.46 61.18 -25.92 0.088 2639
 2641 3 29.31 61.22 -25.85 0.102 2640
 2642 3 29.1 61.17 -25.83 0.117 2641
 2643 3 29.08 61.06 -25.78 0.106 2642
 2644 3 29.12 60.92 -25.79 0.121 2643
 2645 3 29.01 60.86 -25.94 0.089 2644
 2646 3 28.85 60.89 -26.12 0.097 2645
 2647 3 28.74 60.93 -26.17 0.097 2646
 2648 3 28.62 60.95 -26.15 0.116 2647
 2649 3 28.44 60.97 -25.99 0.079 2648
 2650 3 28.28 60.95 -25.97 0.065 2649
 2651 3 28.21 60.93 -25.88 0.07 2650
 2652 3 28.03 60.9 -25.87 0.074 2651
 2653 3 27.87 60.94 -25.92 0.06 2652
 2654 3 27.72 60.89 -25.92 0.085 2653
 2655 3 27.93 60.55 -25.87 0.06 2654
 2656 3 27.97 60.47 -25.76 0.061 2655
 2657 3 28.04 60.47 -25.63 0.094 2656
 2658 3 28.07 60.36 -25.49 0.095 2657
 2659 3 28.11 60.15 -25.42 0.087 2658
 2660 3 28.07 60.04 -25.37 0.106 2659
 2661 3 28 59.9 -25.31 0.084 2660
 2662 3 27.84 59.91 -25.19 0.092 2661
 2663 3 27.81 59.87 -25.06 0.093 2662
 2664 3 27.97 59.76 -24.99 0.173 2663
 2665 3 28.04 59.67 -24.9 0.18 2664
 2666 3 28.06 59.57 -24.79 0.155 2665
 2667 3 28.13 59.46 -24.71 0.07 2666
 2668 3 28.29 59.39 -24.74 0.103 2667
 2669 3 28.4 59.31 -24.69 0.113 2668
 2670 3 28.48 59.19 -24.65 0.09 2669
 2671 3 27.44 61.02 -25.88 0.099 2654
 2672 3 27.35 61.16 -25.96 0.065 2671
 2673 3 27.22 61.18 -25.99 0.078 2672
 2674 3 27.12 61.19 -26.03 0.086 2673
 2675 3 26.94 61.19 -26.1 0.081 2674
 2676 3 26.81 61.16 -26.21 0.123 2675
 2677 3 26.56 61.19 -26.28 0.122 2676
 2678 3 26.49 61.29 -26.29 0.111 2677
 2679 3 26.28 61.27 -26.42 0.081 2678
 2680 3 26.14 61.33 -26.44 0.048 2679
 2681 3 26.03 61.37 -26.4 0.061 2680
 2682 3 25.94 61.41 -26.35 0.084 2681
 2683 3 25.83 61.44 -26.37 0.107 2682
 2684 3 25.65 61.49 -26.44 0.099 2683
 2685 3 25.58 61.53 -26.51 0.138 2684
 2686 3 25.39 61.57 -26.53 0.122 2685
 2687 3 25.26 61.46 -26.72 0.094 2686
 2688 3 25.17 61.4 -26.81 0.102 2687
 2689 3 25.06 61.42 -26.9 0.169 2688
 2690 3 24.96 61.39 -26.97 0.17 2689
 2691 3 24.9 61.18 -26.83 0.069 2690
 2692 3 24.81 61.14 -26.76 0.08 2691
 2693 3 24.72 61.11 -26.71 0.000125 2692
 2694 3 29.69 61.72 -26.04 0.049 2639
 2695 3 29.78 61.75 -25.94 0.057 2694
 2696 3 29.92 61.79 -25.97 0.087 2695
 2697 3 29.97 61.92 -26.03 0.068 2696
 2698 3 30.1 61.93 -26.03 0.07 2697
 2699 3 34.46 60.34 -24.65 0.099 2543
 2700 3 34.42 60.29 -24.51 0.138 2699
 2701 3 34.32 60.23 -24.45 0.174 2700
 2702 3 34.18 60.27 -24.4 0.113 2701
 2703 3 34.22 60.27 -24.11 0.077 2702
 2704 3 34.18 60.3 -23.99 0.022 2703
 2705 3 34.07 60.29 -24.02 0.048 2704
 2706 3 33.96 60.32 -24.03 0.11 2705
 2707 3 33.89 60.37 -24.18 0.168 2706
 2708 3 33.76 60.3 -24.02 0.038 2707
 2709 3 33.6 60.34 -23.96 0.083 2708
 2710 3 33.41 60.39 -23.89 0.119 2709
 2711 3 33.28 60.43 -23.87 0.113 2710
 2712 3 33.06 60.4 -23.77 0.099 2711
 2713 3 32.86 60.47 -23.8 0.095 2712
 2714 3 32.67 60.52 -23.77 0.112 2713
 2715 3 33.89 60.44 -24.41 0.13 2707
 2716 3 33.81 60.47 -24.48 0.101 2715
 2717 3 34.5 59.9 -24.36 0.095 2701
 2718 3 34.55 59.7 -24.31 0.103 2717
 2719 3 34.6 59.55 -24.13 0.106 2718
 2720 3 34.61 59.44 -23.99 0.114 2719
 2721 3 37.76 58.59 -24.38 0.175 2520
 2722 3 37.94 58.55 -24.45 0.16 2721
 2723 3 38.07 58.3 -24.63 0.088 2722
 2724 3 38.11 58.3 -24.79 0.000125 2723
 2725 3 38.11 58.6 -24.45 0.12 2722
 2726 3 38.29 58.59 -24.49 0.145 2725
 2727 3 38.43 58.62 -24.58 0.153 2726
 2728 3 38.62 58.6 -24.63 0.175 2727
 2729 3 38.76 58.62 -24.76 0.167 2728
 2730 3 38.89 58.69 -24.97 0.142 2729
 2731 3 38.94 58.8 -25.17 0.174 2730
 2732 3 39 58.9 -25.35 0.185 2731
 2733 3 39.01 58.99 -25.54 0.153 2732
 2734 3 39.14 59.16 -25.67 0.127 2733
 2735 3 39.19 59.23 -25.81 0.147 2734
 2736 3 39.26 59.34 -25.95 0.138 2735
 2737 3 39.25 59.38 -26.1 0.157 2736
 2738 3 39.29 59.41 -26.24 0.141 2737
 2739 3 39.43 59.52 -26.47 0.124 2738
 2740 3 39.47 59.56 -26.65 0.102 2739
 2741 3 39.55 59.55 -26.76 0.146 2740
 2742 3 39.6 59.65 -26.95 0.135 2741
 2743 3 39.65 59.77 -27.01 0.157 2742
 2744 3 39.75 59.91 -27.11 0.137 2743
 2745 3 39.9 59.96 -27.24 0.144 2744
 2746 3 40.04 60.07 -27.33 0.149 2745
 2747 3 40.15 60.14 -27.36 0.17 2746
 2748 3 40.24 60.2 -27.44 0.173 2747
 2749 3 40.32 60.17 -27.54 0.187 2748
 2750 3 40.43 60.21 -27.72 0.184 2749
 2751 3 40.57 60.18 -27.92 0.157 2750
 2752 3 40.61 60.14 -28.13 0.109 2751
 2753 3 40.68 60.03 -28.19 0.135 2752
 2754 3 40.78 60 -28.24 0.117 2753
 2755 3 40.87 59.93 -28.35 0.119 2754
 2756 3 40.94 59.88 -28.45 0.139 2755
 2757 3 41.11 59.82 -28.54 0.127 2756
 2758 3 41.29 59.82 -28.58 0.147 2757
 2759 3 41.36 59.78 -28.7 0.206 2758
 2760 3 41.62 59.89 -28.63 0.164 2759
 2761 3 41.8 59.92 -28.58 0.138 2760
 2762 3 41.94 59.97 -28.58 0.178 2761
 2763 3 42.05 60.06 -28.51 0.188 2762
 2764 3 42.12 60.2 -28.52 0.198 2763
 2765 3 42.19 60.34 -28.54 0.165 2764
 2766 3 42.21 60.53 -28.61 0.172 2765
 2767 3 42.32 60.67 -28.63 0.208 2766
 2768 3 42.37 60.77 -28.65 0.229 2767
 2769 3 42.49 60.86 -28.58 0.25 2768
 2770 3 42.55 61.02 -28.47 0.223 2769
 2771 3 42.57 61.17 -28.42 0.242 2770
 2772 3 42.59 61.32 -28.33 0.251 2771
 2773 3 42.67 61.49 -28.31 0.211 2772
 2774 3 42.64 61.67 -28.26 0.23 2773
 2775 3 42.64 61.82 -28.24 0.195 2774
 2776 3 42.71 61.96 -28.17 0.202 2775
 2777 3 42.79 62.03 -28.08 0.222 2776
 2778 3 43.03 62.09 -27.88 0.162 2777
 2779 3 43.17 62.24 -27.81 0.145 2778
 2780 3 43.24 62.42 -27.76 0.17 2779
 2781 3 43.31 62.57 -27.76 0.205 2780
 2782 3 43.32 62.78 -27.79 0.178 2781
 2783 3 43.29 63 -27.81 0.163 2782
 2784 3 43.28 63.2 -27.92 0.162 2783
 2785 3 43.25 63.38 -28.01 0.187 2784
 2786 3 43.42 63.52 -28.04 0.15 2785
 2787 3 43.6 63.6 -28.04 0.16 2786
 2788 3 43.82 63.66 -28.08 0.162 2787
 2789 3 43.89 63.81 -28.06 0.183 2788
 2790 3 44.03 63.88 -28.1 0.134 2789
 2791 3 44.17 63.97 -28.1 0.147 2790
 2792 3 44.21 64.19 -28.06 0.166 2791
 2793 3 44.24 64.36 -28.06 0.143 2792
 2794 3 44.38 64.41 -28.01 0.15 2793
 2795 3 44.49 64.5 -28.04 0.176 2794
 2796 3 44.64 64.59 -28.01 0.203 2795
 2797 3 44.79 64.7 -28.06 0.2 2796
 2798 3 44.93 64.76 -28.06 0.208 2797
 2799 3 45.1 64.81 -28.08 0.202 2798
 2800 3 45.29 64.87 -28.13 0.202 2799
 2801 3 45.49 64.92 -28.13 0.219 2800
 2802 3 45.64 64.89 -28.04 0.216 2801
 2803 3 45.89 64.78 -28.01 0.207 2802
 2804 3 46.1 64.78 -27.99 0.252 2803
 2805 3 46.24 64.73 -27.99 0.303 2804
 2806 3 46.42 64.67 -28.04 0.309 2805
 2807 3 46.63 64.62 -28.1 0.262 2806
 2808 3 46.78 64.7 -28.17 0.218 2807
 2809 3 46.92 64.78 -28.06 0.194 2808
 2810 3 47.14 64.95 -27.97 0.144 2809
 2811 3 47.27 65.06 -27.92 0.16 2810
 2812 3 47.41 65.14 -27.79 0.198 2811
 2813 3 47.56 65.29 -27.69 0.157 2812
 2814 3 47.67 65.37 -27.54 0.151 2813
 2815 3 47.77 65.59 -27.49 0.162 2814
 2816 3 47.88 65.67 -27.4 0.199 2815
 2817 3 48.05 65.84 -27.42 0.16 2816
 2818 3 48.17 65.98 -27.4 0.107 2817
 2819 3 48.37 66.06 -27.4 0.113 2818
 2820 3 48.45 66.14 -27.36 0.126 2819
 2821 3 48.48 66.29 -27.4 0.129 2820
 2822 3 48.58 66.45 -27.45 0.165 2821
 2823 3 48.63 66.64 -27.4 0.17 2822
 2824 3 48.76 66.76 -27.36 0.176 2823
 2825 3 48.87 66.9 -27.36 0.174 2824
 2826 3 48.8 66.72 -27.08 0.092 2825
 2827 3 48.74 66.67 -26.95 0.041 2826
 2828 3 48.77 66.61 -26.79 0.078 2827
 2829 3 49.02 67.03 -27.36 0.118 2825
 2830 3 49.16 67.12 -27.29 0.11 2829
 2831 3 49.23 67.19 -27.22 0.186 2830
 2832 3 49.28 67.34 -27.13 0.244 2831
 2833 3 49.38 67.4 -27.11 0.291 2832
 2834 3 49.49 67.51 -27.08 0.317 2833
 2835 3 49.66 67.52 -27.04 0.297 2834
 2836 3 49.84 67.44 -26.97 0.277 2835
 2837 3 49.77 67.4 -26.65 0.098 2836
 2838 3 49.77 67.27 -26.54 0.11 2837
 2839 3 49.87 67.24 -26.36 0.093 2838
 2840 3 49.95 67.21 -26.22 0.063 2839
 2841 3 50.05 67.4 -27.01 0.266 2836
 2842 3 50.45 67.35 -27.17 0.181 2841
 2843 3 50.63 67.49 -27.29 0.161 2842
 2844 3 50.8 67.63 -27.36 0.185 2843
 2845 3 50.9 67.74 -27.44 0.195 2844
 2846 3 51.02 67.38 -27.53 0.072 2845
 2847 3 51.08 67.29 -27.6 0.072 2846
 2848 3 50.95 68.05 -27.46 0.143 2845
 2849 3 50.99 68.16 -27.5 0.14 2848
 2850 3 51.1 67.88 -27.51 0.098 2849
 2851 3 51.22 67.84 -27.46 0.073 2850
 2852 3 51.31 67.57 -27.39 0.096 2851
 2853 3 51.44 67.49 -27.53 0.088 2852
 2854 3 51.53 67.49 -27.6 0.095 2853
 2855 3 51.62 67.46 -27.71 0.107 2854
 2856 3 51.02 68.37 -27.48 0.138 2849
 2857 3 51.05 68.48 -27.5 0.143 2856
 2858 3 51.09 68.6 -27.66 0.147 2857
 2859 3 51.13 68.71 -27.64 0.152 2858
 2860 3 51.15 68.88 -27.59 0.135 2859
 2861 3 51.13 69.1 -27.62 0.183 2860
 2862 3 51.13 69.26 -27.57 0.185 2861
 2863 3 51.19 69.38 -27.48 0.173 2862
 2864 3 50.91 69.49 -27.57 0.122 2863
 2865 3 50.83 69.57 -27.46 0.084 2864
 2866 3 50.77 69.68 -27.41 0.108 2865
 2867 3 50.77 69.8 -27.28 0.117 2866
 2868 3 50.77 69.93 -27.19 0.111 2867
 2869 3 50.74 70.07 -27.07 0.1 2868
 2870 3 50.65 70.18 -27.07 0.096 2869
 2871 3 50.54 70.32 -27 0.108 2870
 2872 3 50.47 70.46 -27.05 0.095 2871
 2873 3 50.39 70.57 -26.98 0.103 2872
 2874 3 50.37 70.71 -26.94 0.11 2873
 2875 3 50.4 70.93 -26.91 0.116 2874
 2876 3 50.44 71.07 -26.89 0.144 2875
 2877 3 50.33 71.15 -26.8 0.184 2876
 2878 3 50.11 71.13 -26.87 0.155 2877
 2879 3 49.89 71.19 -26.87 0.155 2878
 2880 3 49.72 71.27 -26.96 0.148 2879
 2881 3 49.54 71.27 -27.1 0.125 2880
 2882 3 49.41 71.26 -27.16 0.113 2881
 2883 3 49.22 71.29 -27.22 0.118 2882
 2884 3 49.08 71.37 -27.31 0.093 2883
 2885 3 48.98 71.45 -27.36 0.084 2884
 2886 3 48.84 71.53 -27.35 0.162 2885
 2887 3 48.66 71.65 -27.33 0.148 2886
 2888 3 48.8 71.62 -27.47 0.000125 2887
 2889 3 48.89 71.67 -27.58 0.112 2888
 2890 3 48.87 71.78 -27.58 0.101 2889
 2891 3 48.52 71.73 -27.27 0.17 2887
 2892 3 48.33 71.79 -27.2 0.147 2891
 2893 3 48.12 71.89 -27.17 0.099 2892
 2894 3 48.05 72.03 -27.17 0.097 2893
 2895 3 47.94 72.11 -27.2 0.102 2894
 2896 3 47.79 72.08 -27.24 0.105 2895
 2897 3 47.59 72.08 -27.24 0.112 2896
 2898 3 47.44 72.06 -27.31 0.145 2897
 2899 3 47.29 72.09 -27.31 0.086 2898
 2900 3 47.14 72.2 -27.31 0.1 2899
 2901 3 47.05 72.28 -27.31 0.14 2900
 2902 3 46.96 72.34 -27.35 0.209 2901
 2903 3 46.8 72.01 -27.13 0.142 2902
 2904 3 46.75 71.92 -26.97 0.105 2903
 2905 3 46.72 71.78 -26.86 0.084 2904
 2906 3 46.72 71.67 -26.67 0.176 2905
 2907 3 46.8 71.58 -26.45 0.09 2906
 2908 3 46.87 71.4 -26.33 0.103 2907
 2909 3 46.97 71.37 -26.2 0.098 2908
 2910 3 47.12 71.4 -26.17 0.079 2909
 2911 3 47.21 71.51 -26.19 0.06 2910
 2912 3 46.8 72.59 -27.47 0.167 2902
 2913 3 46.79 72.67 -27.58 0.218 2912
 2914 3 46.5 72.76 -27.38 0.16 2913
 2915 3 46.37 72.87 -27.35 0.119 2914
 2916 3 46.22 72.92 -27.35 0.161 2915
 2917 3 46.12 73.01 -27.38 0.205 2916
 2918 3 45.9 72.9 -27.13 0.059 2917
 2919 3 45.76 72.93 -27.11 0.069 2918
 2920 3 45.68 72.87 -27.15 0.000125 2919
 2921 3 46.09 73.17 -27.63 0.094 2917
 2922 3 46.04 73.28 -27.7 0.124 2921
 2923 3 45.94 73.34 -27.79 0.127 2922
 2924 3 45.83 73.39 -27.94 0.105 2923
 2925 3 45.76 73.45 -28.01 0.08 2924
 2926 3 45.54 73.62 -28.15 0.108 2925
 2927 3 45.44 73.73 -28.15 0.129 2926
 2928 3 45.32 73.81 -28.15 0.101 2927
 2929 3 45.12 73.87 -28.04 0.087 2928
 2930 3 44.98 73.84 -28.01 0.108 2929
 2931 3 44.8 73.78 -27.99 0.125 2930
 2932 3 44.69 73.79 -28.06 0.214 2931
 2933 3 44.58 73.76 -28.1 0.313 2932
 2934 3 44.44 73.74 -28.08 0.402 2933
 2935 3 44.34 73.72 -28.17 0.47 2934
 2936 3 44.22 73.72 -28.19 0.489 2935
 2937 3 44.07 73.67 -28.2 0.416 2936
 2938 3 43.93 73.55 -28.13 0.051 2937
 2939 3 50.41 71.23 -26.57 0.149 2877
 2940 3 50.52 71.24 -26.53 0.186 2939
 2941 3 50.72 71.07 -26.59 0.091 2940
 2942 3 51.19 69.43 -27.37 0.137 2863
 2943 3 51.26 69.49 -27.21 0.138 2942
 2944 3 51.27 69.43 -27.03 0.118 2943
 2945 3 51.27 69.49 -26.94 0.106 2944
 2946 3 51.34 69.55 -26.8 0.116 2945
 2947 3 51.42 69.68 -26.55 0.162 2946
 2948 3 51.52 69.8 -26.41 0.114 2947
 2949 3 51.62 69.9 -26.32 0.124 2948
 2950 3 51.73 70.05 -26.28 0.113 2949
 2951 3 51.87 70.15 -26.21 0.116 2950
 2952 3 51.97 70.32 -26.16 0.161 2951
 2953 3 52.01 70.46 -26.12 0.223 2952
 2954 3 52.04 70.57 -26 0.235 2953
 2955 3 51.98 70.66 -25.87 0.172 2954
 2956 3 52 70.74 -25.57 0.134 2955
 2957 3 52.01 70.82 -25.39 0.164 2956
 2958 3 52.08 70.88 -25.25 0.207 2957
 2959 3 52.11 70.93 -25.12 0.254 2958
 2960 3 52.21 70.99 -25 0.316 2959
 2961 3 51.68 71.21 -24.94 0.089 2960
 2962 3 51.58 71.29 -24.8 0.103 2961
 2963 3 51.54 71.38 -24.62 0.098 2962
 2964 3 51.51 71.4 -24.44 0.101 2963
 2965 3 51.58 71.49 -24.28 0.129 2964
 2966 3 51.64 71.63 -24.21 0.134 2965
 2967 3 51.61 71.8 -24.19 0.129 2966
 2968 3 51.58 71.99 -24.21 0.098 2967
 2969 3 52.43 70.96 -24.87 0.201 2960
 2970 3 52.58 70.98 -24.75 0.185 2969
 2971 3 52.69 71.04 -24.69 0.195 2970
 2972 3 52.76 71.1 -24.62 0.175 2971
 2973 3 52.87 71.18 -24.57 0.177 2972
 2974 3 52.9 71.32 -24.46 0.177 2973
 2975 3 53 71.48 -24.37 0.127 2974
 2976 3 53.15 71.55 -24.3 0.119 2975
 2977 3 53.19 71.65 -24.16 0.084 2976
 2978 3 53.25 71.73 -24.09 0.158 2977
 2979 3 53.25 71.79 -23.98 0.139 2978
 2980 3 53.29 71.87 -23.75 0.112 2979
 2981 3 53.4 71.84 -23.73 0.095 2980
 2982 3 53.48 71.89 -23.64 0.077 2981
 2983 3 53.55 71.99 -23.53 0.1 2982
 2984 3 53.65 72.02 -23.35 0.117 2983
 2985 3 53.72 72.05 -23.12 0.138 2984
 2986 3 53.76 72.13 -23.03 0.16 2985
 2987 3 53.96 72.33 -23.1 0.107 2986
 2988 3 54.05 72.41 -23.07 0.112 2987
 2989 3 54.15 72.53 -23.18 0.097 2988
 2990 3 54.22 72.64 -23.26 0.095 2989
 2991 3 54.3 72.75 -23.34 0.105 2990
 2992 3 54.4 72.89 -23.35 0.135 2991
 2993 3 54.54 73.03 -23.28 0.198 2992
 2994 3 54.69 73.14 -23.28 0.248 2993
 2995 3 55.01 73.22 -23.12 0.121 2994
 2996 3 55.15 73.19 -23.05 0.121 2995
 2997 3 55.27 73.13 -22.8 0.14 2996
 2998 3 55.44 73.05 -22.66 0.134 2997
 2999 3 55.62 73.11 -22.64 0.122 2998
 3000 3 55.73 73.22 -22.62 0.142 2999
 3001 3 55.83 73.22 -22.64 0.18 3000
 3002 3 55.8 73.24 -22.35 0.167 3001
 3003 3 55.83 73.17 -22.12 0.133 3002
 3004 3 55.84 73.14 -21.94 0.115 3003
 3005 3 55.89 73.05 -21.8 0.123 3004
 3006 3 55.87 72.89 -21.69 0.101 3005
 3007 3 55.8 72.75 -21.57 0.081 3006
 3008 3 55.9 72.61 -21.41 0.069 3007
 3009 3 56.01 72.5 -21.21 0.131 3008
 3010 3 56.12 72.38 -20.8 0.095 3009
 3011 3 56.22 72.41 -20.57 0.077 3010
 3012 3 56.34 72.41 -20.51 0.156 3011
 3013 3 56.47 72.42 -20.69 0.275 3012
 3014 3 56.46 72.16 -20.28 0.066 3013
 3015 3 56.61 72.03 -20.14 0.076 3014
 3016 3 56.51 71.97 -20.01 0.078 3015
 3017 3 56.47 72.35 -21.1 0.125 3013
 3018 3 56.36 72.44 -21.23 0.066 3017
 3019 3 55.94 72.36 -21.37 0.099 3009
 3020 3 55.87 72.25 -21.35 0.097 3019
 3021 3 41.42 59.46 -28.86 0.148 2759
 3022 3 41.54 59.29 -28.97 0.121 3021
 3023 3 41.57 59.1 -29.08 0.111 3022
 3024 3 41.53 58.95 -29.24 0.132 3023
 3025 3 41.49 58.86 -29.42 0.125 3024
 3026 3 41.49 58.81 -29.58 0.082 3025
 3027 3 41.54 58.71 -29.7 0.096 3026
 3028 3 41.57 58.59 -29.74 0.108 3027
 3029 3 41.64 58.41 -29.81 0.126 3028
 3030 3 41.62 58.31 -29.9 0.089 3029
 3031 3 41.57 58.25 -30.08 0.117 3030
 3032 3 41.57 58.03 -30.11 0.095 3031
 3033 3 41.6 57.93 -30.2 0.121 3032
 3034 3 41.58 57.84 -30.27 0.085 3033
 3035 3 41.64 57.71 -30.31 0.087 3034
 3036 3 41.67 57.52 -30.22 0.082 3035
 3037 3 41.65 57.41 -30.13 0.081 3036
 3038 3 41.65 57.28 -30.08 0.111 3037
 3039 3 41.65 57.07 -30.11 0.12 3038
 3040 3 41.79 56.89 -30.19 0.157 3039
 3041 3 41.94 56.74 -30.26 0.193 3040
 3042 3 42.16 56.54 -30.45 0.061 3041
 3043 3 42.29 56.43 -30.54 0.108 3042
 3044 3 42.3 56.27 -30.65 0.125 3043
 3045 3 42.3 56.1 -30.77 0.094 3044
 3046 3 42.3 55.96 -30.86 0.104 3045
 3047 3 42.26 55.85 -31.04 0.072 3046
 3048 3 42.26 55.74 -31.06 0.111 3047
 3049 3 42.22 55.53 -31.15 0.119 3048
 3050 3 42.12 55.42 -31.24 0.087 3049
 3051 3 42.12 55.35 -31.4 0.107 3050
 3052 3 42.12 55.32 -31.56 0.079 3051
 3053 3 42.16 55.24 -31.65 0.099 3052
 3054 3 30.66 50.7 -15.72 0.088 2410
 3055 3 30.61 50.62 -15.8 0.06 3054
 3056 3 30.57 50.5 -15.87 0.089 3055
 3057 3 30.5 50.33 -15.95 0.072 3056
 3058 3 30.48 50.25 -15.86 0.098 3057
 3059 3 30.45 50.14 -15.76 0.084 3058
 3060 3 30.29 50.05 -15.76 0.11 3059
 3061 3 30.25 49.9 -15.69 0.096 3060
 3062 3 30.22 49.73 -15.63 0.092 3061
 3063 3 30.09 49.65 -15.76 0.094 3062
 3064 3 30.04 49.54 -15.84 0.081 3063
 3065 3 29.96 49.44 -15.86 0.118 3064
 3066 3 30.14 49.43 -16.05 0.152 3065
 3067 3 30.08 49.58 -16.27 0.079 3066
 3068 3 29.92 49.58 -16.41 0.066 3067
 3069 3 29.84 49.65 -16.55 0.074 3068
 3070 3 29.76 49.62 -16.62 0.093 3069
 3071 3 29.64 49.5 -16.62 0.083 3070
 3072 3 29.55 49.55 -16.71 0.05 3071
 3073 3 30.21 49.26 -16.09 0.097 3066
 3074 3 30.24 49.12 -16.21 0.134 3073
 3075 3 30.3 48.94 -16.23 0.122 3074
 3076 3 30.46 48.76 -16.27 0.098 3075
 3077 3 30.53 48.62 -16.34 0.069 3076
 3078 3 30.62 48.51 -16.39 0.089 3077
 3079 3 30.76 48.4 -16.37 0.101 3078
 3080 3 30.91 48.26 -16.21 0.112 3079
 3081 3 31.03 48.2 -16 0.123 3080
 3082 3 31.24 48.12 -16 0.1 3081
 3083 3 31.41 48.07 -16.05 0.144 3082
 3084 3 31.57 48.01 -16.05 0.147 3083
 3085 3 31.76 48.12 -15.89 0.082 3084
 3086 3 31.91 48.15 -15.81 0.106 3085
 3087 3 32.01 48.15 -15.75 0.063 3086
 3088 3 32.08 48.2 -15.81 0.06 3087
 3089 3 32.19 48.27 -15.81 0.105 3088
 3090 3 32.31 48.19 -15.76 0.000125 3089
 3091 3 31.58 47.8 -15.96 0.06 3084
 3092 3 31.66 47.68 -15.88 0.085 3091
 3093 3 31.73 47.55 -15.96 0.087 3092
 3094 3 31.78 47.47 -16.05 0.111 3093
 3095 3 31.85 47.36 -16.09 0.058 3094
 3096 3 31.95 47.23 -16.2 0.076 3095
 3097 3 32.08 47.14 -16.28 0.085 3096
 3098 3 32.26 47.08 -16.32 0.079 3097
 3099 3 32.36 47.07 -16.43 0.084 3098
 3100 3 32.48 47.08 -16.62 0.066 3099
 3101 3 32.62 47.01 -16.66 0.059 3100
 3102 3 32.7 46.94 -16.75 0.056 3101
 3103 3 32.77 46.84 -16.82 0.069 3102
 3104 3 32.8 46.84 -17 0.089 3103
 3105 3 32.91 46.79 -17.12 0.097 3104
 3106 3 33.01 46.72 -17.18 0.08 3105
 3107 3 27.65 50.38 -12.2 0.168 2316
 3108 3 27.62 50.49 -12.13 0.16 3107
 3109 3 27.53 50.61 -12.06 0.186 3108
 3110 3 27.44 50.76 -11.94 0.193 3109
 3111 3 27.37 50.92 -11.91 0.16 3110
 3112 3 27.3 51.01 -11.86 0.176 3111
 3113 3 27.21 51.06 -11.72 0.196 3112
 3114 3 27.15 51.14 -11.67 0.17 3113
 3115 3 27.15 51.29 -11.55 0.17 3114
 3116 3 27.1 51.39 -11.44 0.181 3115
 3117 3 27.1 51.44 -11.27 0.15 3116
 3118 3 27.06 51.51 -11.13 0.146 3117
 3119 3 27.12 51.57 -10.96 0.188 3118
 3120 3 27.28 51.61 -10.79 0.187 3119
 3121 3 27.37 51.74 -10.64 0.179 3120
 3122 3 27.44 51.82 -10.56 0.198 3121
 3123 3 27.6 51.92 -10.48 0.169 3122
 3124 3 27.71 51.99 -10.36 0.179 3123
 3125 3 27.8 52.11 -10.25 0.211 3124
 3126 3 27.92 52.11 -10.13 0.217 3125
 3127 3 27.96 52.14 -9.92 0.225 3126
 3128 3 27.94 52.18 -9.67 0.22 3127
 3129 3 27.85 52.15 -9.44 0.232 3128
 3130 3 27.78 52.03 -9.25 0.191 3129
 3131 3 27.6 52.03 -9.1 0.175 3130
 3132 3 27.56 52 -8.95 0.189 3131
 3133 3 27.46 52.01 -8.78 0.154 3132
 3134 3 27.33 52 -8.68 0.148 3133
 3135 3 27.19 51.97 -8.54 0.18 3134
 3136 3 27.12 51.92 -8.39 0.22 3135
 3137 3 26.96 51.88 -8.33 0.249 3136
 3138 3 26.83 51.89 -8.28 0.337 3137
 3139 3 26.6 52.19 -8.71 0.091 3138
 3140 3 26.47 52.32 -8.92 0.077 3139
 3141 3 26.37 52.38 -8.96 0.078 3140
 3142 3 26.21 52.31 -8.95 0.123 3141
 3143 3 26.03 52.25 -8.98 0.116 3142
 3144 3 25.85 52.21 -8.95 0.118 3143
 3145 3 25.67 52.14 -8.87 0.096 3144
 3146 3 25.53 52.11 -8.89 0.124 3145
 3147 3 25.31 52.17 -8.88 0.16 3146
 3148 3 25.12 52.36 -8.98 0.106 3147
 3149 3 24.96 52.39 -8.98 0.105 3148
 3150 3 24.83 52.39 -8.96 0.078 3149
 3151 3 24.72 52.43 -8.86 0.092 3150
 3152 3 24.6 52.42 -8.79 0.099 3151
 3153 3 24.42 52.42 -8.73 0.1 3152
 3154 3 24.21 52.51 -8.77 0.122 3153
 3155 3 24.08 52.62 -8.9 0.126 3154
 3156 3 23.87 52.7 -9.02 0.107 3155
 3157 3 23.65 52.74 -9.05 0.114 3156
 3158 3 23.49 52.7 -9.04 0.13 3157
 3159 3 23.33 52.6 -8.99 0.121 3158
 3160 3 23.19 52.45 -8.89 0.106 3159
 3161 3 23.08 52.37 -8.84 0.128 3160
 3162 3 22.92 52.31 -8.8 0.098 3161
 3163 3 22.74 52.28 -8.77 0.104 3162
 3164 3 22.6 52.31 -8.72 0.097 3163
 3165 3 22.46 52.31 -8.65 0.086 3164
 3166 3 22.37 52.42 -8.52 0.126 3165
 3167 3 22.21 52.43 -8.4 0.083 3166
 3168 3 22.17 52.45 -8.29 0.113 3167
 3169 3 22.06 52.53 -8.23 0.131 3168
 3170 3 21.94 52.6 -8.24 0.1 3169
 3171 3 21.81 52.63 -8.21 0.088 3170
 3172 3 21.71 52.63 -8.12 0.055 3171
 3173 3 21.69 52.6 -7.99 0.136 3172
 3174 3 21.71 52.53 -7.91 0.242 3173
 3175 3 21.64 52.87 -7.76 0.077 3174
 3176 3 21.7 52.88 -7.62 0.085 3175
 3177 3 21.66 52.88 -7.5 0.052 3176
 3178 3 21.57 52.92 -7.37 0.092 3177
 3179 3 21.67 52.3 -7.86 0.227 3174
 3180 3 21.58 52.2 -7.78 0.266 3179
 3181 3 21.39 51.92 -7.72 0.252 3180
 3182 3 21.24 51.92 -7.66 0.257 3181
 3183 3 21.15 51.81 -7.59 0.199 3182
 3184 3 21.03 51.74 -7.54 0.105 3183
 3185 3 20.94 51.67 -7.42 0.105 3184
 3186 3 20.99 51.6 -7.3 0.102 3185
 3187 3 20.87 51.6 -7.17 0.065 3186
 3188 3 20.76 51.56 -7.13 0.1 3187
 3189 3 20.56 51.55 -7.13 0.108 3188
 3190 3 20.44 51.53 -7.05 0.117 3189
 3191 3 20.33 51.5 -6.96 0.089 3190
 3192 3 20.24 51.41 -6.91 0.073 3191
 3193 3 20.17 51.31 -6.88 0.091 3192
 3194 3 20.12 51.21 -6.84 0.11 3193
 3195 3 20.17 51.03 -6.74 0.101 3194
 3196 3 20.12 50.92 -6.62 0.09 3195
 3197 3 20.06 50.85 -6.54 0.095 3196
 3198 3 20.01 50.78 -6.44 0.091 3197
 3199 3 19.99 50.73 -6.33 0.119 3198
 3200 3 19.99 50.66 -6.21 0.128 3199
 3201 3 19.99 50.53 -6.11 0.113 3200
 3202 3 20.01 50.31 -6.08 0.135 3201
 3203 3 20.1 50.2 -6.04 0.14 3202
 3204 3 20.17 50.18 -5.8 0.09 3203
 3205 3 20.19 50.06 -5.75 0.122 3204
 3206 3 20.22 49.99 -5.54 0.159 3205
 3207 3 20.19 50.06 -5.22 0.107 3206
 3208 3 20.28 49.99 -5.08 0.152 3207
 3209 3 20.4 49.85 -4.97 0.109 3208
 3210 3 20.31 49.8 -4.91 0.054 3209
 3211 3 20.17 49.81 -4.95 0.021 3210
 3212 3 20.47 49.59 -4.91 0.122 3209
 3213 3 20.49 49.49 -4.78 0.138 3212
 3214 3 20.55 49.46 -4.55 0.085 3213
 3215 3 20.56 49.42 -4.44 0.083 3214
 3216 3 20.44 49.35 -4.4 0.116 3215
 3217 3 20.3 49.35 -4.44 0.16 3216
 3218 3 20.28 49.24 -4.25 0.097 3217
 3219 3 20.14 49.17 -4.12 0.137 3218
 3220 3 19.99 49.13 -3.91 0.101 3219
 3221 3 19.92 49.13 -3.71 0.083 3220
 3222 3 19.85 49.16 -3.62 0.118 3221
 3223 3 19.67 49.2 -3.6 0.138 3222
 3224 3 19.49 49.31 -3.52 0.115 3223
 3225 3 19.17 49.39 -3.56 0.095 3224
 3226 3 19.37 49.2 -3.25 0.075 3224
 3227 3 19.28 49.17 -3.08 0.07 3226
 3228 3 26.85 51.81 -7.83 0.188 3138
 3229 3 26.72 51.82 -7.73 0.156 3228
 3230 3 26.72 51.96 -7.5 0.166 3229
 3231 3 26.74 51.94 -7.36 0.22 3230
 3232 3 26.81 51.94 -7.15 0.229 3231
 3233 3 26.85 52.04 -6.99 0.186 3232
 3234 3 26.9 52.11 -6.83 0.194 3233
 3235 3 27.01 52.18 -6.64 0.16 3234
 3236 3 27.06 52.04 -6.32 0.182 3235
 3237 3 27.17 51.92 -6.19 0.251 3236
 3238 3 27.15 51.89 -6.02 0.292 3237
 3239 3 27.15 51.82 -5.86 0.307 3238
 3240 3 27.08 51.85 -5.75 0.329 3239
 3241 3 26.97 51.86 -5.68 0.314 3240
 3242 3 27.15 51.72 -5.49 0.309 3241
 3243 3 27.1 51.67 -5.29 0.261 3242
 3244 3 27.05 51.65 -5.2 0.233 3243
 3245 3 27.05 51.64 -4.95 0.257 3244
 3246 3 26.94 51.71 -4.66 0.203 3245
 3247 3 26.92 51.72 -4.49 0.248 3246
 3248 3 26.69 52.04 -4.43 0.121 3247
 3249 3 26.57 52.17 -4.35 0.1 3248
 3250 3 26.48 52.28 -4.28 0.119 3249
 3251 3 26.43 52.36 -4.17 0.169 3250
 3252 3 26.23 52.54 -4.29 0.128 3251
 3253 3 26.13 52.69 -4.19 0.09 3252
 3254 3 26.05 52.79 -4.08 0.082 3253
 3255 3 25.95 52.88 -4.09 0.13 3254
 3256 3 25.91 53.07 -4.32 0.155 3255
 3257 3 25.77 53.21 -4.5 0.137 3256
 3258 3 25.64 53.28 -4.62 0.151 3257
 3259 3 25.5 53.36 -4.69 0.118 3258
 3260 3 25.48 53.54 -4.79 0.09 3259
 3261 3 25.38 53.67 -4.84 0.087 3260
 3262 3 25.27 53.75 -4.88 0.088 3261
 3263 3 25.13 53.86 -5 0.093 3262
 3264 3 25.13 54 -5 0.103 3263
 3265 3 25.14 54.19 -5.05 0.148 3264
 3266 3 25.11 54.38 -5.09 0.11 3265
 3267 3 25.07 54.67 -5.16 0.158 3266
 3268 3 25.05 54.89 -5.15 0.162 3267
 3269 3 25.02 55.17 -5.13 0.149 3268
 3270 3 24.91 55.33 -5.25 0.097 3269
 3271 3 24.75 55.33 -5.26 0.069 3270
 3272 3 24.66 55.43 -5.26 0.072 3271
 3273 3 24.61 55.54 -5.33 0.095 3272
 3274 3 24.59 55.71 -5.4 0.118 3273
 3275 3 24.61 55.86 -5.54 0.169 3274
 3276 3 24.61 55.85 -5.82 0.168 3275
 3277 3 24.55 55.68 -6.05 0.11 3276
 3278 3 24.5 55.53 -6.09 0.121 3277
 3279 3 24.5 55.42 -6.09 0.213 3278
 3280 3 24.55 55.28 -6.12 0.25 3279
 3281 3 24.38 55.15 -6.04 0.228 3280
 3282 3 23.98 55.39 -6.22 0.119 3281
 3283 3 23.86 55.49 -6.37 0.082 3282
 3284 3 23.71 55.53 -6.49 0.09 3283
 3285 3 23.55 55.62 -6.58 0.089 3284
 3286 3 23.45 55.73 -6.71 0.078 3285
 3287 3 23.32 55.78 -6.82 0.076 3286
 3288 3 23.23 55.7 -6.96 0.052 3287
 3289 3 23.13 55.63 -6.96 0.11 3288
 3290 3 22.91 55.75 -6.91 0.088 3289
 3291 3 22.82 55.74 -7 0.141 3290
 3292 3 22.73 55.95 -7.19 0.041 3291
 3293 3 22.66 56.06 -7.25 0.063 3292
 3294 3 22.61 56.17 -7.28 0.087 3293
 3295 3 22.57 56.3 -7.4 0.118 3294
 3296 3 22.52 56.38 -7.45 0.082 3295
 3297 3 22.68 55.53 -7.04 0.124 3291
 3298 3 22.64 55.38 -7.04 0.112 3297
 3299 3 22.57 55.16 -6.91 0.107 3298
 3300 3 22.41 55.13 -6.95 0.103 3299
 3301 3 22.27 55.16 -6.99 0.064 3300
 3302 3 22.2 55.1 -7.05 0.086 3301
 3303 3 22.13 55.12 -7.15 0.077 3302
 3304 3 22.05 55.18 -7.33 0.05 3303
 3305 3 22.02 55.16 -7.54 0.082 3304
 3306 3 21.98 55.06 -7.71 0.098 3305
 3307 3 22.07 55.02 -7.84 0.099 3306
 3308 3 22.11 54.92 -7.96 0.077 3307
 3309 3 22.11 54.81 -8.04 0.087 3308
 3310 3 22.02 54.7 -8.12 0.096 3309
 3311 3 24.32 56.18 -5.49 0.133 3275
 3312 3 24.27 56.4 -5.54 0.126 3311
 3313 3 24.3 56.6 -5.55 0.12 3312
 3314 3 24.27 56.75 -5.5 0.143 3313
 3315 3 24.25 56.94 -5.49 0.112 3314
 3316 3 24.24 57.15 -5.49 0.093 3315
 3317 3 24.2 57.26 -5.51 0.095 3316
 3318 3 24.06 57.43 -5.55 0.095 3317
 3319 3 24.06 57.61 -5.63 0.103 3318
 3320 3 24.04 57.78 -5.71 0.115 3319
 3321 3 24.03 57.96 -5.8 0.124 3320
 3322 3 23.95 58.14 -5.82 0.12 3321
 3323 3 23.95 58.32 -5.79 0.1 3322
 3324 3 24.03 58.54 -5.72 0.086 3323
 3325 3 24.08 58.65 -5.74 0.081 3324
 3326 3 24.04 58.78 -5.76 0.07 3325
 3327 3 24.04 58.94 -5.71 0.11 3326
 3328 3 24.01 59.04 -5.78 0.133 3327
 3329 3 23.99 59.18 -5.87 0.078 3328
 3330 3 23.92 59.32 -6 0.096 3329
 3331 3 23.79 59.46 -6.03 0.138 3330
 3332 3 23.69 59.56 -5.97 0.121 3331
 3333 3 23.49 59.67 -6.01 0.126 3332
 3334 3 23.38 59.74 -6.08 0.056 3333
 3335 3 23.35 59.85 -6.16 0.088 3334
 3336 3 23.31 59.95 -6.22 0.106 3335
 3337 3 23.29 60.06 -6.29 0.09 3336
 3338 3 23.13 60.28 -6.36 0.098 3337
 3339 3 23.08 60.37 -6.47 0.121 3338
 3340 3 22.97 60.42 -6.58 0.081 3339
 3341 3 22.92 60.62 -6.65 0.105 3340
 3342 3 22.85 60.7 -6.78 0.111 3341
 3343 3 22.74 60.73 -7 0.093 3342
 3344 3 22.7 60.82 -7.12 0.098 3343
 3345 3 22.63 60.96 -7.19 0.132 3344
 3346 3 22.58 61.09 -7.25 0.183 3345
 3347 3 22.81 61.1 -7.26 0.075 3346
 3348 3 22.42 61.21 -7.36 0.189 3346
 3349 3 22.37 61.35 -7.47 0.24 3348
 3350 3 22.35 61.5 -7.54 0.244 3349
 3351 3 22.69 61.78 -7.61 0.064 3350
 3352 3 22.7 61.92 -7.7 0.129 3351
 3353 3 22.6 62.03 -7.79 0.126 3352
 3354 3 22.59 62.13 -7.84 0.194 3353
 3355 3 22.64 62.3 -7.94 0.255 3354
 3356 3 22.68 62.45 -7.91 0.24 3355
 3357 3 22.8 62.6 -7.82 0.181 3356
 3358 3 23 62.77 -7.88 0.213 3357
 3359 3 23.07 62.87 -7.95 0.197 3358
 3360 3 23.09 62.96 -8.04 0.162 3359
 3361 3 23.14 63.09 -8.05 0.103 3360
 3362 3 23.28 63.13 -8.18 0.085 3361
 3363 3 23.41 63.18 -8.13 0.105 3362
 3364 3 23.5 63.37 -8.1 0.057 3363
 3365 3 23.64 63.42 -8.2 0.13 3364
 3366 3 23.75 63.41 -8.22 0.164 3365
 3367 3 23.82 63.55 -8.12 0.097 3366
 3368 3 23.96 63.53 -8.05 0.054 3367
 3369 3 27.06 51.65 -4.32 0.181 3247
 3370 3 27.17 51.58 -4.11 0.159 3369
 3371 3 27.21 51.54 -3.99 0.146 3370
 3372 3 27.3 51.46 -3.86 0.124 3371
 3373 3 27.39 51.32 -3.69 0.161 3372
 3374 3 27.44 51.19 -3.53 0.127 3373
 3375 3 27.44 51.11 -3.4 0.112 3374
 3376 3 27.44 50.97 -3.28 0.119 3375
 3377 3 27.44 50.88 -3.15 0.158 3376
 3378 3 27.46 50.78 -3.01 0.18 3377
 3379 3 27.42 50.72 -2.84 0.171 3378
 3380 3 27.44 50.64 -2.72 0.183 3379
 3381 3 27.37 50.61 -2.47 0.151 3380
 3382 3 27.33 50.68 -2.3 0.173 3381
 3383 3 27.26 50.76 -2.15 0.179 3382
 3384 3 27.21 50.82 -1.99 0.189 3383
 3385 3 27.19 50.82 -1.82 0.167 3384
 3386 3 27.14 50.88 -1.67 0.132 3385
 3387 3 27.08 50.82 -1.48 0.148 3386
 3388 3 27.1 50.83 -1.31 0.123 3387
 3389 3 27.12 50.82 -1.14 0.124 3388
 3390 3 27.17 50.82 -1 0.144 3389
 3391 3 27.26 50.81 -0.81 0.183 3390
 3392 3 27.31 50.74 -0.63 0.177 3391
 3393 3 27.36 50.76 -0.43 0.174 3392
 3394 3 27.34 50.79 -0.29 0.169 3393
 3395 3 27.05 50.78 -0.41 0.08 3394
 3396 3 26.85 50.71 -0.48 0.092 3395
 3397 3 26.74 50.69 -0.49 0.052 3396
 3398 3 26.62 50.65 -0.51 0.082 3397
 3399 3 26.49 50.64 -0.53 0.06 3398
 3400 3 26.42 50.57 -0.59 0.069 3399
 3401 3 27.52 50.68 -0.11 0.169 3394
 3402 3 27.55 50.69 0.02 0.159 3401
 3403 3 27.59 50.61 0.28 0.169 3402
 3404 3 27.57 50.64 0.42 0.18 3403
 3405 3 27.63 50.6 0.58 0.167 3404
 3406 3 27.57 50.58 0.7 0.139 3405
 3407 3 27.57 50.57 0.83 0.111 3406
 3408 3 27.55 50.53 0.95 0.139 3407
 3409 3 27.59 50.46 1.11 0.136 3408
 3410 3 27.59 50.39 1.25 0.119 3409
 3411 3 27.61 50.33 1.37 0.146 3410
 3412 3 27.55 50.21 1.49 0.154 3411
 3413 3 27.68 50.21 1.7 0.153 3412
 3414 3 27.73 50.15 1.85 0.151 3413
 3415 3 27.91 50.15 2.02 0.123 3414
 3416 3 27.98 50.12 2.18 0.154 3415
 3417 3 28.09 50.11 2.39 0.138 3416
 3418 3 28.07 50.08 2.54 0.163 3417
 3419 3 28.21 50.01 2.74 0.228 3418
 3420 3 28.2 50.01 2.91 0.266 3419
 3421 3 27.91 49.68 2.89 0.105 3420
 3422 3 27.93 49.57 2.83 0.073 3421
 3423 3 28.23 50.02 3.08 0.284 3420
 3424 3 28.07 50.04 3.2 0.319 3423
 3425 3 28.02 50.07 3.33 0.351 3424
 3426 3 28 50.17 3.43 0.335 3425
 3427 3 28.45 50.18 3.76 0.158 3426
 3428 3 28.61 50.1 3.93 0.158 3427
 3429 3 28.75 50.1 3.99 0.165 3428
 3430 3 28.84 50.21 4.06 0.155 3429
 3431 3 28.89 50.28 4.15 0.162 3430
 3432 3 29 50.4 4.19 0.165 3431
 3433 3 29.03 50.61 4.25 0.159 3432
 3434 3 29.1 50.72 4.34 0.187 3433
 3435 3 29.17 50.81 4.36 0.202 3434
 3436 3 29.08 51.04 4.42 0.176 3435
 3437 3 29.13 51.25 4.43 0.163 3436
 3438 3 29.22 51.46 4.5 0.189 3437
 3439 3 29.31 51.69 4.63 0.178 3438
 3440 3 29.33 51.81 4.81 0.209 3439
 3441 3 29.38 51.89 4.93 0.2 3440
 3442 3 29.33 52.03 4.98 0.201 3441
 3443 3 29.29 52.11 5.06 0.247 3442
 3444 3 29.56 52.14 5.27 0.173 3443
 3445 3 29.67 52.25 5.42 0.174 3444
 3446 3 29.78 52.39 5.55 0.211 3445
 3447 3 29.81 52.54 5.63 0.19 3446
 3448 3 29.87 52.75 5.72 0.173 3447
 3449 3 29.92 52.94 5.78 0.16 3448
 3450 3 29.92 53.04 5.86 0.151 3449
 3451 3 30.03 53.24 5.97 0.2 3450
 3452 3 30.1 53.33 6.05 0.212 3451
 3453 3 30.15 53.63 6.06 0.205 3452
 3454 3 30.24 53.86 6.1 0.209 3453
 3455 3 30.28 54.06 6.13 0.201 3454
 3456 3 30.28 54.25 6.13 0.207 3455
 3457 3 30.33 54.42 6.14 0.256 3456
 3458 3 30.38 54.64 6.09 0.326 3457
 3459 3 30.29 54.79 6.09 0.327 3458
 3460 3 30.26 54.86 6.22 0.294 3459
 3461 3 30.23 55 6.28 0.299 3460
 3462 3 30.23 55.24 6.31 0.249 3461
 3463 3 29.71 54.96 6.27 0.078 3462
 3464 3 29.59 54.96 6.26 0.000125 3463
 3465 3 30.53 55.6 6.39 0.214 3462
 3466 3 30.53 55.85 6.38 0.246 3465
 3467 3 30.55 56.07 6.39 0.17 3466
 3468 3 30.62 56.35 6.43 0.171 3467
 3469 3 30.53 56.44 6.5 0.149 3468
 3470 3 30.44 56.44 6.56 0.000125 3469
 3471 3 30.66 56.61 6.64 0.152 3469
 3472 3 30.75 56.79 6.86 0.182 3471
 3473 3 30.77 56.93 6.85 0.171 3472
 3474 3 30.86 57.08 6.96 0.184 3473
 3475 3 30.89 57.25 6.94 0.226 3474
 3476 3 30.91 57.36 6.94 0.196 3475
 3477 3 30.84 57.46 6.94 0.046 3476
 3478 3 31.03 57.53 6.52 0.136 3476
 3479 3 31.12 57.61 6.43 0.155 3478
 3480 3 31.09 57.74 6.35 0.125 3479
 3481 3 31.23 57.89 6.27 0.118 3480
 3482 3 31.32 57.99 6.27 0.111 3481
 3483 3 31.32 58.14 6.13 0.151 3482
 3484 3 31.34 58.22 5.97 0.115 3483
 3485 3 31.34 58.33 5.89 0.154 3484
 3486 3 31.43 58.46 5.85 0.183 3485
 3487 3 31.48 58.6 5.76 0.177 3486
 3488 3 31.55 58.69 5.67 0.155 3487
 3489 3 31.59 58.85 5.55 0.147 3488
 3490 3 31.57 59.04 5.47 0.151 3489
 3491 3 31.57 59.18 5.39 0.175 3490
 3492 3 31.66 59.31 5.31 0.168 3491
 3493 3 31.71 59.46 5.26 0.149 3492
 3494 3 31.73 59.61 5.17 0.143 3493
 3495 3 31.8 59.65 5.1 0.117 3494
 3496 3 31.89 59.69 5 0.14 3495
 3497 3 32.06 59.79 4.97 0.185 3496
 3498 3 32.17 59.93 4.9 0.186 3497
 3499 3 32.32 60.05 4.93 0.232 3498
 3500 3 32.56 60.22 4.98 0.194 3499
 3501 3 32.66 60.32 4.94 0.202 3500
 3502 3 32.81 60.58 5.01 0.204 3501
 3503 3 32.85 60.76 5.02 0.179 3502
 3504 3 32.85 60.93 5.1 0.205 3503
 3505 3 32.85 61.02 5.18 0.22 3504
 3506 3 33.12 61.11 5.07 0.178 3505
 3507 3 33.17 61.23 5.02 0.178 3506
 3508 3 33.24 61.3 4.93 0.129 3507
 3509 3 33.35 61.4 4.86 0.143 3508
 3510 3 33.45 61.48 4.81 0.142 3509
 3511 3 33.56 61.55 4.74 0.146 3510
 3512 3 33.66 61.65 4.77 0.155 3511
 3513 3 33.78 61.72 4.73 0.161 3512
 3514 3 33.91 61.82 4.77 0.14 3513
 3515 3 34.06 62.01 4.82 0.17 3514
 3516 3 34.17 62.11 4.89 0.168 3515
 3517 3 34.24 62.26 4.87 0.178 3516
 3518 3 34.41 62.4 4.81 0.142 3517
 3519 3 34.49 62.57 4.79 0.168 3518
 3520 3 34.6 62.72 4.81 0.19 3519
 3521 3 34.69 62.87 4.82 0.195 3520
 3522 3 34.8 63.11 4.91 0.18 3521
 3523 3 34.95 63.19 4.93 0.2 3522
 3524 3 35.1 63.26 4.86 0.236 3523
 3525 3 35.34 63.25 4.82 0.3 3524
 3526 3 35.46 63.29 4.77 0.307 3525
 3527 3 35.52 63.39 4.73 0.318 3526
 3528 3 35.74 63.4 4.44 0.216 3527
 3529 3 35.82 63.51 4.31 0.208 3528
 3530 3 35.86 63.64 4.18 0.18 3529
 3531 3 35.97 63.72 4.06 0.117 3530
 3532 3 36.04 63.87 3.9 0.108 3531
 3533 3 36 63.9 3.71 0.14 3532
 3534 3 36 63.95 3.53 0.16 3533
 3535 3 36 64.13 3.38 0.167 3534
 3536 3 36.03 64.24 3.28 0.14 3535
 3537 3 36.03 64.37 3.09 0.131 3536
 3538 3 36 64.4 2.94 0.152 3537
 3539 3 36 64.48 2.78 0.065 3538
 3540 3 36.06 64.49 2.67 0.079 3539
 3541 3 36.18 64.49 2.59 0.143 3540
 3542 3 36.36 64.54 2.61 0.14 3541
 3543 3 36.4 64.62 2.44 0.089 3542
 3544 3 36.46 64.71 2.3 0.132 3543
 3545 3 36.43 64.7 2.15 0.122 3544
 3546 3 36.47 64.79 2 0.155 3545
 3547 3 36.58 64.91 1.87 0.117 3546
 3548 3 36.71 64.93 1.67 0.166 3547
 3549 3 36.81 64.93 1.5 0.194 3548
 3550 3 36.88 64.96 1.36 0.137 3549
 3551 3 37.03 65.06 1.2 0.119 3550
 3552 3 37.08 65.15 1.05 0.144 3551
 3553 3 37.1 65.24 1.01 0.218 3552
 3554 3 37.18 65.12 0.86 0.259 3553
 3555 3 37.25 65.19 0.75 0.245 3554
 3556 3 37.31 65.08 0.62 0.276 3555
 3557 3 37.33 64.96 0.45 0.227 3556
 3558 3 37.33 64.94 0.19 0.154 3557
 3559 3 37.42 64.97 0.03 0.176 3558
 3560 3 37.39 64.96 -0.08 0.217 3559
 3561 3 37.42 65.02 -0.24 0.184 3560
 3562 3 37.46 65.14 -0.4 0.172 3561
 3563 3 37.43 65.33 -0.52 0.145 3562
 3564 3 37.45 65.52 -0.59 0.173 3563
 3565 3 37.5 65.66 -0.58 0.247 3564
 3566 3 37.52 65.77 -0.57 0.34 3565
 3567 3 37.25 65.54 -1.05 0.065 3566
 3568 3 37.19 65.59 -1.17 0.131 3567
 3569 3 37.07 65.48 -1.38 0.091 3568
 3570 3 37.04 65.41 -1.51 0.093 3569
 3571 3 37.01 65.24 -1.56 0.148 3570
 3572 3 36.97 65.12 -1.7 0.089 3571
 3573 3 36.89 64.98 -1.75 0.135 3572
 3574 3 36.83 64.87 -1.74 0.176 3573
 3575 3 36.61 64.96 -1.87 0.083 3574
 3576 3 36.45 64.99 -2 0.135 3575
 3577 3 37.63 65.88 -0.57 0.282 3566
 3578 3 37.8 65.99 -0.78 0.173 3577
 3579 3 37.85 66.19 -0.87 0.118 3578
 3580 3 37.92 66.33 -0.98 0.097 3579
 3581 3 38.03 66.35 -1.06 0.111 3580
 3582 3 38.17 66.44 -1.11 0.124 3581
 3583 3 38.24 66.5 -1.15 0.187 3582
 3584 3 38.1 66.74 -1.05 0.092 3583
 3585 3 38.02 66.83 -1.11 0.118 3584
 3586 3 38.07 66.94 -1.22 0.097 3585
 3587 3 38.2 67.25 -1.07 0.063 3586
 3588 3 38.12 67.35 -1.06 0.108 3587
 3589 3 38.09 67.47 -1.02 0.082 3588
 3590 3 38.05 67.63 -0.97 0.073 3589
 3591 3 37.35 65.52 0.5 0.067 3556
 3592 3 37.44 65.66 0.37 0.063 3591
 3593 3 35.45 63.76 4.82 0.17 3527
 3594 3 35.6 63.84 4.78 0.149 3593
 3595 3 35.77 63.89 4.77 0.154 3594
 3596 3 35.92 63.98 4.76 0.154 3595
 3597 3 35.78 64.14 4.64 0.077 3596
 3598 3 35.81 64.31 4.62 0.106 3597
 3599 3 35.88 64.56 4.66 0.12 3598
 3600 3 35.96 64.64 4.76 0.099 3599
 3601 3 36.1 64.75 4.87 0.121 3600
 3602 3 36.2 64.87 4.86 0.12 3601
 3603 3 36.3 64.97 4.94 0.099 3602
 3604 3 36.41 65.14 5.01 0.15 3603
 3605 3 36.38 65.3 5.03 0.128 3604
 3606 3 36.25 65.42 4.9 0.088 3605
 3607 3 36.35 65.61 4.98 0.103 3606
 3608 3 36.44 65.73 5.01 0.12 3607
 3609 3 36.39 65.92 5.01 0.109 3608
 3610 3 36.37 66.06 5.07 0.11 3609
 3611 3 36.3 66.25 5.04 0.146 3610
 3612 3 36.17 66.39 5.01 0.123 3611
 3613 3 36.12 66.64 4.98 0.115 3612
 3614 3 36.14 66.8 4.99 0.093 3613
 3615 3 36.2 66.89 5.08 0.097 3614
 3616 3 36.31 67.05 5.19 0.08 3615
 3617 3 36.39 67.19 5.19 0.089 3616
 3618 3 36.49 67.34 5.12 0.09 3617
 3619 3 36.59 67.42 5.08 0.11 3618
 3620 3 36.67 67.53 4.99 0.078 3619
 3621 3 36.75 67.61 4.86 0.08 3620
 3622 3 36.8 67.75 4.83 0.097 3621
 3623 3 36.67 67.87 4.9 0.12 3622
 3624 3 36.56 67.86 5.03 0.146 3623
 3625 3 36.62 67.7 5.27 0.061 3624
 3626 3 36.57 67.69 5.37 0.085 3625
 3627 3 36.52 67.61 5.43 0.074 3626
 3628 3 36.44 67.53 5.48 0.096 3627
 3629 3 36.42 67.5 5.62 0.131 3628
 3630 3 36.46 67.25 5.68 0.088 3629
 3631 3 36.45 67.11 5.61 0.052 3630
 3632 3 36.39 68.03 4.86 0.102 3624
 3633 3 36.44 68.08 4.73 0.092 3632
 3634 3 36.52 68.19 4.69 0.08 3633
 3635 3 36.52 68.28 4.61 0.126 3634
 3636 3 36.41 68.36 4.56 0.092 3635
 3637 3 36.14 63.84 4.82 0.136 3596
 3638 3 36.27 63.7 4.85 0.146 3637
 3639 3 36.38 63.59 4.89 0.142 3638
 3640 3 36.5 63.59 4.94 0.104 3639
 3641 3 36.6 63.52 5.03 0.122 3640
 3642 3 36.67 63.5 5.1 0.226 3641
 3643 3 36.78 63.51 5.11 0.31 3642
 3644 3 36.89 63.51 5.19 0.386 3643
 3645 3 37.03 63.52 5.24 0.409 3644
 3646 3 37.19 63.44 5.47 0.369 3645
 3647 3 37.35 63.45 5.53 0.384 3646
 3648 3 37.49 63.17 5.82 0.27 3647
 3649 3 37.6 63.1 5.98 0.274 3648
 3650 3 37.85 62.98 6.03 0.278 3649
 3651 3 37.69 63.03 6.4 0.079 3650
 3652 3 37.77 63.06 6.53 0.055 3651
 3653 3 37.89 63.03 6.73 0.089 3652
 3654 3 37.99 62.94 6.76 0.097 3653
 3655 3 38.14 62.84 6.86 0.113 3654
 3656 3 38.23 62.78 6.89 0.093 3655
 3657 3 38.32 62.73 7.03 0.074 3656
 3658 3 38.19 62.66 7.16 0.146 3657
 3659 3 38 62.62 7.22 0.069 3658
 3660 3 38.09 62.84 5.95 0.199 3650
 3661 3 38.24 62.76 6.06 0.144 3660
 3662 3 38.45 62.74 6.07 0.13 3661
 3663 3 38.6 62.8 6.04 0.129 3662
 3664 3 38.71 62.73 6.07 0.143 3663
 3665 3 38.82 62.56 6.23 0.113 3664
 3666 3 38.89 62.56 6.37 0.108 3665
 3667 3 38.92 62.52 6.48 0.14 3666
 3668 3 38.99 62.44 6.56 0.112 3667
 3669 3 39.02 62.35 6.65 0.074 3668
 3670 3 38.99 62.27 6.73 0.091 3669
 3671 3 39.06 62.19 6.85 0.154 3670
 3672 3 39.27 62.06 6.98 0.098 3671
 3673 3 39.45 62.13 7.11 0.082 3672
 3674 3 39.56 62.17 7.18 0.108 3673
 3675 3 39.7 62.12 7.24 0.136 3674
 3676 3 39.84 62.02 7.32 0.118 3675
 3677 3 39.98 61.92 7.44 0.105 3676
 3678 3 40.1 61.81 7.54 0.11 3677
 3679 3 40.16 61.63 7.64 0.102 3678
 3680 3 40.2 61.55 7.78 0.086 3679
 3681 3 40.35 61.56 7.94 0.105 3680
 3682 3 40.49 61.56 8.03 0.126 3681
 3683 3 40.66 61.59 8.11 0.114 3682
 3684 3 40.8 61.63 8.14 0.139 3683
 3685 3 40.98 61.76 8.08 0.131 3684
 3686 3 41.07 61.83 8.01 0.12 3685
 3687 3 41.17 61.95 7.95 0.107 3686
 3688 3 41.28 62.07 7.98 0.161 3687
 3689 3 41.37 62.18 8.03 0.178 3688
 3690 3 41.38 62.42 8.03 0.215 3689
 3691 3 41.42 62.68 8.04 0.152 3690
 3692 3 41.49 62.89 8.06 0.157 3691
 3693 3 41.5 63.22 7.9 0.075 3692
 3694 3 29.87 53.72 6.02 0.047 3453
 3695 3 29.03 52.29 4.93 0.11 3443
 3696 3 29.13 52.15 5.14 0.016 3695
 3697 3 28.78 52.42 4.89 0.122 3695
 3698 3 28.56 52.43 4.88 0.105 3697
 3699 3 28.35 52.4 4.72 0.12 3698
 3700 3 28.22 52.39 4.65 0.157 3699
 3701 3 28.08 52.61 4.68 0.144 3700
 3702 3 27.94 52.74 4.71 0.108 3701
 3703 3 27.76 52.76 4.72 0.198 3702
 3704 3 27.51 52.81 4.78 0.15 3703
 3705 3 27.38 52.85 4.77 0.101 3704
 3706 3 27.28 52.78 4.73 0.089 3705
 3707 3 27.17 52.81 4.72 0.072 3706
 3708 3 27.01 52.81 4.72 0.153 3707
 3709 3 26.92 52.92 4.57 0.196 3708
 3710 3 26.9 52.93 4.3 0.122 3709
 3711 3 26.88 52.85 4.09 0.094 3710
 3712 3 26.88 52.85 3.97 0.086 3711
 3713 3 26.81 52.93 3.81 0.1 3712
 3714 3 26.81 52.99 3.7 0.169 3713
 3715 3 27.08 53.14 3.56 0.098 3714
 3716 3 27.13 53.17 3.39 0.099 3715
 3717 3 27.19 53.17 3.22 0.093 3716
 3718 3 27.33 53.17 3.24 0.156 3717
 3719 3 27.56 53.14 3.26 0.086 3718
 3720 3 27.72 53.13 3.27 0.103 3719
 3721 3 27.85 53.21 3.31 0.142 3720
 3722 3 27.79 53.29 3.41 0.216 3721
 3723 3 28.12 53.36 3.49 0.077 3722
 3724 3 28.24 53.46 3.58 0.112 3723
 3725 3 28.38 53.5 3.66 0.071 3724
 3726 3 28.51 53.54 3.77 0.047 3725
 3727 3 28.63 53.51 3.74 0.096 3726
 3728 3 27.56 53.46 3.33 0.074 3722
 3729 3 27.42 53.6 3.35 0.137 3728
 3730 3 26.62 52.87 3.61 0.089 3714
 3731 3 26.47 52.81 3.46 0.152 3730
 3732 3 26.29 52.7 3.34 0.106 3731
 3733 3 26.15 52.67 3.32 0.113 3732
 3734 3 26.01 52.64 3.28 0.149 3733
 3735 3 25.85 52.67 3.28 0.201 3734
 3736 3 25.74 52.63 3.3 0.222 3735
 3737 3 25.65 52.48 3.28 0.181 3736
 3738 3 25.63 52.1 3.21 0.103 3737
 3739 3 25.63 51.99 3.28 0.097 3738
 3740 3 25.58 51.89 3.36 0.089 3739
 3741 3 25.56 51.77 3.42 0.05 3740
 3742 3 25.45 51.66 3.42 0.085 3741
 3743 3 25.44 51.56 3.36 0.000125 3742
 3744 3 28.26 52.13 4.69 0.143 3700
 3745 3 28.29 52 4.81 0.144 3744
 3746 3 28.44 51.88 4.93 0.091 3745
 3747 3 28.63 51.82 4.97 0.087 3746
 3748 3 28.74 51.78 5.11 0.073 3747
 3749 3 28.72 51.79 5.3 0.087 3748
 3750 3 28.67 51.76 5.46 0.079 3749
 3751 3 28.54 51.68 5.61 0.102 3750
 3752 3 28.53 51.72 5.78 0.078 3751
 3753 3 28.45 51.79 5.93 0.112 3752
 3754 3 28.38 51.86 6.05 0.115 3753
 3755 3 28.35 51.9 6.23 0.078 3754
 3756 3 28.24 51.99 6.38 0.036 3755
 3757 3 28.15 52.07 6.56 0.081 3756
 3758 3 28.01 52.21 6.68 0.119 3757
 3759 3 27.94 52.25 6.77 0.000125 3758
 3760 3 27.89 50.14 3.52 0.217 3426
 3761 3 27.89 50.21 3.64 0.177 3760
 3762 3 27.01 47.75 -12.11 0.079 2302
 3763 3 26.89 47.82 -12.23 0.094 3762
 3764 3 26.8 47.81 -12.35 0.08 3763
 3765 3 26.67 47.88 -12.52 0.11 3764
 3766 3 26.64 47.75 -12.71 0.092 3765
 3767 3 26.46 47.6 -12.78 0.121 3766
 3768 3 26.35 47.57 -12.93 0.095 3767
 3769 3 26.3 47.57 -13.05 0.117 3768
 3770 3 26.42 47.56 -13.19 0.052 3769
 3771 3 26.41 47.4 -13.22 0.084 3770
 3772 3 26.48 47.35 -13.33 0.106 3771
 3773 3 26.6 47.25 -13.42 0.115 3772
 3774 3 26.78 47.15 -13.61 0.096 3773
 3775 3 26.8 47.14 -13.75 0.127 3774
 3776 3 26.83 47.13 -13.92 0.099 3775
 3777 3 26.85 47.11 -14.1 0.088 3776
 3778 3 26.74 47.07 -14.19 0.1 3777
 3779 3 26.71 47.1 -14.39 0.106 3778
 3780 3 26.6 47.08 -14.53 0.099 3779
 3781 3 26.6 47.11 -14.66 0.067 3780
 3782 3 26.62 47.17 -14.79 0.087 3781
 3783 3 26.6 47.24 -15 0.061 3782
 3784 3 26.64 47.08 -14.03 0.083 3778
 3785 3 26.48 47.11 -14.02 0.091 3784
 3786 3 26.42 47.89 -12.59 0.1 3765
 3787 3 26.23 47.88 -12.56 0.119 3786
 3788 3 26.1 47.97 -12.48 0.06 3787
 3789 3 25.99 48.01 -12.42 0.061 3788
 3790 3 25.83 48.01 -12.36 0.083 3789
 3791 3 25.69 48.06 -12.36 0.072 3790
 3792 3 25.53 48.08 -12.41 0.072 3791
 3793 3 25.42 48.11 -12.45 0.101 3792
 3794 3 25.24 48.21 -12.43 0.103 3793
 3795 3 25.17 48.35 -12.41 0.064 3794
 3796 3 27.32 46.29 -11.3 0.221 2292
 3797 3 27.22 46.39 -11.37 0.203 3796
 3798 3 27.07 46.5 -11.42 0.204 3797
 3799 3 26.91 46.61 -11.38 0.194 3798
 3800 3 26.72 46.72 -11.37 0.185 3799
 3801 3 26.59 46.76 -11.37 0.203 3800
 3802 3 26.47 46.79 -11.22 0.201 3801
 3803 3 26.34 46.82 -11.18 0.222 3802
 3804 3 26.11 46.69 -11.14 0.183 3803
 3805 3 25.95 46.69 -11.11 0.225 3804
 3806 3 25.82 46.64 -11.11 0.209 3805
 3807 3 25.66 46.58 -11.04 0.195 3806
 3808 3 25.52 46.46 -11.02 0.178 3807
 3809 3 25.38 46.36 -11.03 0.207 3808
 3810 3 25.22 46.26 -11.02 0.202 3809
 3811 3 25.02 46.14 -11.06 0.181 3810
 3812 3 24.88 46.1 -11.08 0.173 3811
 3813 3 24.66 45.99 -11.09 0.182 3812
 3814 3 24.45 45.93 -11.03 0.187 3813
 3815 3 24.23 45.88 -10.95 0.19 3814
 3816 3 24 45.77 -10.86 0.218 3815
 3817 3 23.88 45.74 -10.78 0.211 3816
 3818 3 23.59 45.67 -10.83 0.188 3817
 3819 3 23.41 45.64 -10.79 0.179 3818
 3820 3 23.25 45.67 -10.79 0.168 3819
 3821 3 23.07 45.6 -10.72 0.167 3820
 3822 3 22.88 45.56 -10.76 0.175 3821
 3823 3 22.73 45.56 -10.72 0.188 3822
 3824 3 22.57 45.53 -10.68 0.194 3823
 3825 3 22.45 45.45 -10.63 0.213 3824
 3826 3 22.31 45.35 -10.51 0.223 3825
 3827 3 22.18 45.28 -10.37 0.228 3826
 3828 3 22.09 45.07 -10.22 0.231 3827
 3829 3 21.91 44.88 -10.17 0.204 3828
 3830 3 21.79 44.75 -10.18 0.182 3829
 3831 3 21.66 44.63 -10.21 0.201 3830
 3832 3 21.54 44.42 -10.32 0.172 3831
 3833 3 21.41 44.28 -10.38 0.191 3832
 3834 3 21.18 44.21 -10.45 0.22 3833
 3835 3 21.04 44.24 -10.44 0.249 3834
 3836 3 20.91 44.09 -10.55 0.215 3835
 3837 3 20.77 43.95 -10.61 0.163 3836
 3838 3 20.71 43.88 -10.65 0.158 3837
 3839 3 20.6 43.78 -10.63 0.177 3838
 3840 3 20.51 43.7 -10.63 0.167 3839
 3841 3 20.49 43.5 -10.47 0.163 3840
 3842 3 20.44 43.39 -10.45 0.16 3841
 3843 3 20.42 43.24 -10.38 0.181 3842
 3844 3 20.39 43.06 -10.4 0.182 3843
 3845 3 20.48 42.85 -10.55 0.032 3844
 3846 3 20.52 42.73 -10.71 0.052 3845
 3847 3 20.23 42.93 -10.38 0.166 3844
 3848 3 20.1 42.81 -10.43 0.155 3847
 3849 3 20.01 42.66 -10.4 0.184 3848
 3850 3 19.87 42.59 -10.43 0.2 3849
 3851 3 19.8 42.42 -10.39 0.264 3850
 3852 3 19.71 42.28 -10.3 0.354 3851
 3853 3 19.53 42.26 -10.25 0.348 3852
 3854 3 19.42 42.16 -10.22 0.323 3853
 3855 3 19.21 42.22 -10.22 0.226 3854
 3856 3 18.98 42.47 -10.05 0.178 3855
 3857 3 18.8 42.59 -9.88 0.195 3856
 3858 3 18.71 42.73 -9.66 0.175 3857
 3859 3 18.69 42.84 -9.49 0.167 3858
 3860 3 18.71 42.98 -9.36 0.154 3859
 3861 3 18.62 43.08 -9.22 0.176 3860
 3862 3 18.6 43.09 -8.99 0.185 3861
 3863 3 18.55 43.13 -8.81 0.175 3862
 3864 3 18.49 43.22 -8.68 0.156 3863
 3865 3 18.42 43.26 -8.52 0.171 3864
 3866 3 18.33 43.3 -8.41 0.152 3865
 3867 3 18.21 43.41 -8.39 0.146 3866
 3868 3 18.01 43.47 -8.33 0.172 3867
 3869 3 17.91 43.62 -8.3 0.193 3868
 3870 3 17.86 43.7 -8.18 0.202 3869
 3871 3 17.77 43.79 -8.11 0.231 3870
 3872 3 17.7 43.92 -7.96 0.203 3871
 3873 3 17.66 44.16 -7.83 0.156 3872
 3874 3 17.73 44.33 -7.75 0.183 3873
 3875 3 17.77 44.48 -7.75 0.2 3874
 3876 3 17.75 44.62 -7.7 0.185 3875
 3877 3 17.7 44.77 -7.63 0.196 3876
 3878 3 17.72 44.87 -7.55 0.174 3877
 3879 3 17.7 45.02 -7.47 0.167 3878
 3880 3 17.66 45.15 -7.42 0.158 3879
 3881 3 17.52 45.29 -7.43 0.23 3880
 3882 3 17.47 45.38 -7.41 0.315 3881
 3883 3 17.41 45.54 -7.37 0.358 3882
 3884 3 17.29 45.69 -7.41 0.418 3883
 3885 3 17.22 45.76 -7.33 0.393 3884
 3886 3 17.11 45.9 -7.35 0.365 3885
 3887 3 16.95 46.12 -7.48 0.298 3886
 3888 3 16.9 46.26 -7.56 0.298 3887
 3889 3 16.68 46.44 -7.67 0.201 3888
 3890 3 16.5 46.56 -7.63 0.196 3889
 3891 3 16.4 46.67 -7.55 0.185 3890
 3892 3 16.38 46.77 -7.43 0.223 3891
 3893 3 16.32 46.88 -7.29 0.206 3892
 3894 3 16.2 46.92 -7.13 0.202 3893
 3895 3 16.11 46.99 -6.98 0.204 3894
 3896 3 15.97 47.08 -6.81 0.178 3895
 3897 3 15.84 47.22 -6.8 0.177 3896
 3898 3 15.74 47.31 -6.71 0.194 3897
 3899 3 15.61 47.41 -6.67 0.187 3898
 3900 3 15.48 47.51 -6.59 0.179 3899
 3901 3 15.47 47.69 -6.56 0.185 3900
 3902 3 15.4 47.84 -6.46 0.206 3901
 3903 3 15.4 47.98 -6.42 0.206 3902
 3904 3 15.39 48.06 -6.21 0.225 3903
 3905 3 15.39 48.16 -6.06 0.238 3904
 3906 3 15.3 48.26 -5.96 0.21 3905
 3907 3 15.23 48.4 -5.92 0.207 3906
 3908 3 15.21 48.55 -5.8 0.231 3907
 3909 3 15.19 48.77 -5.84 0.252 3908
 3910 3 15.08 48.97 -5.88 0.311 3909
 3911 3 14.96 49.12 -5.98 0.345 3910
 3912 3 14.89 49.27 -6.04 0.349 3911
 3913 3 14.81 49.48 -6.1 0.35 3912
 3914 3 14.77 49.69 -6.17 0.337 3913
 3915 3 14.8 49.9 -5.87 0.236 3914
 3916 3 14.8 50.09 -5.88 0.226 3915
 3917 3 14.75 50.37 -5.87 0.294 3916
 3918 3 14.72 50.49 -5.88 0.353 3917
 3919 3 14.71 50.58 -5.71 0.336 3918
 3920 3 14.39 50.64 -5.72 0.282 3919
 3921 3 14.28 50.69 -5.76 0.283 3920
 3922 3 14.11 50.79 -5.83 0.292 3921
 3923 3 13.99 50.93 -5.88 0.31 3922
 3924 3 13.83 51.01 -5.92 0.329 3923
 3925 3 14.03 51.33 -5.81 0.222 3924
 3926 3 14 51.47 -5.87 0.211 3925
 3927 3 13.91 51.64 -5.84 0.286 3926
 3928 3 13.97 51.79 -5.8 0.379 3927
 3929 3 14.11 52.01 -5.55 0.309 3928
 3930 3 14.03 52.26 -5.63 0.317 3929
 3931 3 13.96 52.43 -5.68 0.284 3930
 3932 3 13.85 52.54 -5.8 0.276 3931
 3933 3 13.69 52.61 -5.98 0.278 3932
 3934 3 13.6 52.65 -6.12 0.321 3933
 3935 3 13.56 52.93 -6.08 0.203 3934
 3936 3 13.38 53.04 -6.14 0.181 3935
 3937 3 13.26 53.18 -6.17 0.205 3936
 3938 3 13.12 53.28 -6.22 0.194 3937
 3939 3 13.04 53.36 -6.26 0.22 3938
 3940 3 12.96 53.41 -6.37 0.231 3939
 3941 3 12.88 53.53 -6.29 0.284 3940
 3942 3 12.84 53.58 -6.38 0.347 3941
 3943 3 12.86 53.68 -6.5 0.385 3942
 3944 3 12.6 53.86 -6.48 0.298 3943
 3945 3 12.45 53.98 -6.55 0.268 3944
 3946 3 12.31 54.07 -6.59 0.263 3945
 3947 3 12.2 54.15 -6.55 0.327 3946
 3948 3 12.1 54.26 -6.63 0.318 3947
 3949 3 11.98 54.4 -7.01 0.234 3948
 3950 3 12.04 54.51 -7.18 0.217 3949
 3951 3 11.98 54.65 -7.3 0.199 3950
 3952 3 11.97 54.93 -7.47 0.214 3951
 3953 3 11.89 55.11 -7.46 0.193 3952
 3954 3 11.93 55.35 -7.42 0.249 3953
 3955 3 11.99 55.55 -7.3 0.225 3954
 3956 3 12.04 55.76 -7.18 0.253 3955
 3957 3 12.24 55.91 -7 0.18 3956
 3958 3 12.4 56.05 -6.88 0.246 3957
 3959 3 12.52 56.16 -6.84 0.315 3958
 3960 3 12.63 56.29 -6.88 0.322 3959
 3961 3 12.72 56.4 -6.85 0.338 3960
 3962 3 12.86 56.51 -6.79 0.297 3961
 3963 3 12.87 56.72 -6.8 0.241 3962
 3964 3 12.89 56.96 -6.79 0.219 3963
 3965 3 12.9 57.15 -6.72 0.191 3964
 3966 3 13.01 57.26 -6.56 0.17 3965
 3967 3 13.05 57.39 -6.38 0.197 3966
 3968 3 13.12 57.5 -6.22 0.23 3967
 3969 3 13.2 57.6 -6.08 0.153 3968
 3970 3 13.31 57.54 -6.01 0.163 3969
 3971 3 13.39 57.51 -5.88 0.145 3970
 3972 3 13.52 57.54 -5.92 0.16 3971
 3973 3 13.69 57.65 -5.83 0.152 3972
 3974 3 13.84 57.72 -5.68 0.164 3973
 3975 3 13.97 57.83 -5.59 0.193 3974
 3976 3 14.09 57.9 -5.51 0.178 3975
 3977 3 14.25 58.03 -5.48 0.172 3976
 3978 3 14.31 58.15 -5.39 0.184 3977
 3979 3 14.5 58.19 -5.3 0.167 3978
 3980 3 14.68 58.23 -5.09 0.164 3979
 3981 3 14.75 58.26 -4.92 0.181 3980
 3982 3 14.95 58.34 -4.67 0.213 3981
 3983 3 15.09 58.47 -4.42 0.201 3982
 3984 3 15.25 58.44 -4.28 0.187 3983
 3985 3 15.37 58.44 -4.13 0.139 3984
 3986 3 15.52 58.48 -4.13 0.158 3985
 3987 3 15.65 58.58 -4.07 0.156 3986
 3988 3 15.78 58.7 -4.04 0.143 3987
 3989 3 15.85 58.79 -3.99 0.152 3988
 3990 3 16.01 58.84 -3.91 0.177 3989
 3991 3 16.1 58.94 -3.91 0.161 3990
 3992 3 16.13 59.09 -3.99 0.132 3991
 3993 3 16.22 59.26 -3.93 0.128 3992
 3994 3 16.26 59.38 -3.85 0.168 3993
 3995 3 16.31 59.52 -3.77 0.199 3994
 3996 3 16.33 59.62 -3.71 0.191 3995
 3997 3 16.4 59.74 -3.64 0.226 3996
 3998 3 16.53 59.84 -3.62 0.216 3997
 3999 3 16.56 59.94 -3.58 0.214 3998
 4000 3 16.9 60.11 -3.41 0.209 3999
 4001 3 17.15 60.15 -3.37 0.181 4000
 4002 3 17.31 60.16 -3.37 0.204 4001
 4003 3 17.47 60.16 -3.29 0.203 4002
 4004 3 17.63 60.17 -3.29 0.233 4003
 4005 3 17.74 60.27 -3.21 0.228 4004
 4006 3 17.94 60.23 -3.06 0.206 4005
 4007 3 18.06 60.15 -2.91 0.181 4006
 4008 3 18.19 60.11 -2.85 0.177 4007
 4009 3 18.33 60.06 -2.73 0.167 4008
 4010 3 18.45 60.09 -2.56 0.173 4009
 4011 3 18.58 60.02 -2.43 0.167 4010
 4012 3 18.67 60.08 -2.35 0.179 4011
 4013 3 18.81 60.12 -2.25 0.181 4012
 4014 3 18.94 60.16 -2.14 0.194 4013
 4015 3 19.06 60.18 -2 0.187 4014
 4016 3 19.13 60.17 -1.83 0.174 4015
 4017 3 19.26 60.14 -1.67 0.187 4016
 4018 3 19.35 60.13 -1.49 0.147 4017
 4019 3 19.53 60.1 -1.38 0.161 4018
 4020 3 19.63 60.13 -1.25 0.16 4019
 4021 3 19.79 60.1 -1.08 0.172 4020
 4022 3 19.87 60.13 -0.89 0.195 4021
 4023 3 19.94 60.18 -0.74 0.222 4022
 4024 3 20.06 60.21 -0.53 0.24 4023
 4025 3 20.15 60.31 -0.4 0.235 4024
 4026 3 20.28 60.42 -0.3 0.241 4025
 4027 3 20.4 60.49 -0.19 0.182 4026
 4028 3 20.53 60.53 -0.1 0.137 4027
 4029 3 20.65 60.6 -0.01 0.146 4028
 4030 3 20.74 60.59 0.03 0.169 4029
 4031 3 20.82 60.7 0.12 0.204 4030
 4032 3 20.98 60.78 0.21 0.192 4031
 4033 3 21.14 60.84 0.21 0.214 4032
 4034 3 21.23 60.93 0.31 0.197 4033
 4035 3 21.37 61.03 0.35 0.205 4034
 4036 3 21.53 61.13 0.36 0.207 4035
 4037 3 21.66 61.17 0.47 0.241 4036
 4038 3 21.82 61.13 0.6 0.286 4037
 4039 3 21.93 61.06 0.71 0.316 4038
 4040 3 22.03 60.99 0.82 0.31 4039
 4041 3 22.28 61.34 0.77 0.22 4040
 4042 3 22.46 61.35 0.83 0.224 4041
 4043 3 22.62 61.35 0.89 0.22 4042
 4044 3 22.8 61.38 0.93 0.235 4043
 4045 3 22.89 61.42 1.03 0.241 4044
 4046 3 23.12 61.43 1.07 0.207 4045
 4047 3 23.32 61.5 0.95 0.21 4046
 4048 3 23.53 61.57 0.79 0.188 4047
 4049 3 23.68 61.61 0.74 0.205 4048
 4050 3 23.82 61.64 0.68 0.22 4049
 4051 3 23.91 61.68 0.61 0.189 4050
 4052 3 24.05 61.79 0.52 0.161 4051
 4053 3 24.09 61.92 0.47 0.177 4052
 4054 3 24.21 62 0.48 0.212 4053
 4055 3 24.37 62.01 0.45 0.23 4054
 4056 3 24.53 62.14 0.57 0.238 4055
 4057 3 24.64 62.25 0.56 0.264 4056
 4058 3 24.75 62.39 0.62 0.333 4057
 4059 3 24.89 62.44 0.65 0.373 4058
 4060 3 24.94 62.61 0.78 0.375 4059
 4061 3 25 62.72 0.84 0.328 4060
 4062 3 25.05 62.88 0.9 0.284 4061
 4063 3 25.05 63.03 0.87 0.232 4062
 4064 3 25.18 63.13 0.93 0.229 4063
 4065 3 25.37 63.21 1.03 0.231 4064
 4066 3 25.44 63.36 1.15 0.227 4065
 4067 3 25.5 63.54 1.23 0.236 4066
 4068 3 25.64 63.67 1.22 0.251 4067
 4069 3 25.78 63.83 1.24 0.23 4068
 4070 3 25.93 63.94 1.16 0.204 4069
 4071 3 26.12 64.01 1.18 0.194 4070
 4072 3 26.23 64.1 1.28 0.206 4071
 4073 3 26.36 64.19 1.41 0.261 4072
 4074 3 26.48 64.24 1.57 0.267 4073
 4075 3 26.57 64.29 1.68 0.338 4074
 4076 3 26.64 64.3 1.96 0.401 4075
 4077 3 26.71 64.35 2.07 0.407 4076
 4078 3 26.66 64.24 2.4 0.368 4077
 4079 3 26.73 64.33 2.55 0.326 4078
 4080 3 26.78 64.39 2.76 0.287 4079
 4081 3 26.78 64.48 3.05 0.219 4080
 4082 3 26.8 64.63 3.09 0.249 4081
 4083 3 26.8 64.74 3.25 0.27 4082
 4084 3 26.74 64.84 3.46 0.325 4083
 4085 3 26.39 64.51 3.51 0.122 4084
 4086 3 26.28 64.48 3.57 0.154 4085
 4087 3 26.18 64.46 3.69 0.147 4086
 4088 3 26.05 64.48 3.71 0.169 4087
 4089 3 25.96 64.43 3.84 0.198 4088
 4090 3 25.93 64.32 3.98 0.248 4089
 4091 3 25.96 64.21 4.13 0.322 4090
 4092 3 25.91 64.15 4.26 0.542 4091
 4093 3 25.87 63.98 4.38 0.584 4092
 4094 3 25.82 63.88 4.46 0.663 4093
 4095 3 25.77 63.78 4.55 0.734 4094
 4096 3 25.7 63.74 4.64 0.791 4095
 4097 3 25.68 63.67 4.75 0.848 4096
 4098 3 25.7 63.68 4.89 0.868 4097
 4099 3 25.54 63.63 4.92 0.835 4098
 4100 3 25.88 63.63 5.38 0.532 4099
 4101 3 25.68 63.66 5.38 0.493 4100
 4102 3 25.13 63.21 4.92 0.198 4101
 4103 3 25.08 63.43 5.17 0.057 4102
 4104 3 25.52 63.63 5.41 0.357 4101
 4105 3 25.33 63.81 5.51 0.201 4104
 4106 3 25.24 63.64 5.75 0.116 4105
 4107 3 25.2 63.71 5.89 0.103 4106
 4108 3 25.27 63.74 5.99 0.066 4107
 4109 3 25.4 63.82 6.09 0.000125 4108
 4110 3 25.18 63.88 5.58 0.145 4105
 4111 3 25.2 63.91 5.77 0.112 4110
 4112 3 25.22 63.88 5.89 0.119 4111
 4113 3 25.31 63.84 5.97 0.000125 4112
 4114 3 25.33 63.45 5.46 0.282 4104
 4115 3 26.35 63.64 5.8 0.143 4114
 4116 3 25.15 63.25 5.5 0.282 4114
 4117 3 25.08 63.21 5.6 0.292 4116
 4118 3 25.1 63.17 5.71 0.243 4117
 4119 3 25.03 63.14 4.2 0.27 4099
 4120 3 25 62.99 4.22 0.192 4119
 4121 3 25.06 62.88 4.33 0.151 4120
 4122 3 25.22 62.92 4.49 0.145 4121
 4123 3 25.18 62.88 4.68 0.214 4122
 4124 3 25.11 62.81 4.75 0.21 4123
 4125 3 24.9 62.68 4.8 0.145 4124
 4126 3 24.83 62.53 4.84 0.182 4125
 4127 3 24.74 62.42 4.88 0.195 4126
 4128 3 24.65 62.25 4.92 0.203 4127
 4129 3 24.6 62.1 4.88 0.193 4128
 4130 3 24.47 61.96 4.88 0.253 4129
 4131 3 24.49 61.81 4.88 0.305 4130
 4132 3 24.52 61.67 4.92 0.339 4131
 4133 3 24.51 61.53 4.88 0.388 4132
 4134 3 24.47 61.38 4.87 0.461 4133
 4135 3 24.43 61.24 5.04 0.589 4134
 4136 3 23.95 61.48 5.34 0.152 4135
 4137 3 23.88 61.52 5.49 0.147 4136
 4138 3 23.83 61.6 5.66 0.128 4137
 4139 3 23.72 61.6 5.74 0.138 4138
 4140 3 23.61 61.66 5.77 0.146 4139
 4141 3 23.49 61.67 5.85 0.098 4140
 4142 3 24.52 61.13 5.1 0.64 4135
 4143 3 24.52 60.99 5.13 0.658 4142
 4144 3 24.58 60.77 4.21 0.292 4143
 4145 3 24.61 60.66 4.17 0.269 4144
 4146 3 24.29 60.56 4.01 0.208 4145
 4147 3 24.17 60.42 3.98 0.199 4146
 4148 3 24.06 60.24 3.98 0.164 4147
 4149 3 23.97 60.06 3.98 0.142 4148
 4150 3 23.96 59.93 3.94 0.148 4149
 4151 3 23.91 59.75 3.84 0.168 4150
 4152 3 23.84 59.63 3.73 0.189 4151
 4153 3 23.78 59.53 3.69 0.208 4152
 4154 3 23.55 59.55 3.55 0.156 4153
 4155 3 23.41 59.53 3.5 0.129 4154
 4156 3 23.21 59.42 3.51 0.106 4155
 4157 3 23.07 59.31 3.55 0.131 4156
 4158 3 22.91 59.27 3.46 0.183 4157
 4159 3 22.82 59.12 3.42 0.208 4158
 4160 3 22.69 59.02 3.4 0.251 4159
 4161 3 22.64 58.98 3.11 0.185 4160
 4162 3 22.53 58.87 3.03 0.242 4161
 4163 3 22.46 58.87 2.9 0.262 4162
 4164 3 22.25 58.8 2.94 0.18 4163
 4165 3 22.05 58.77 3.05 0.152 4164
 4166 3 21.98 58.63 3.15 0.097 4165
 4167 3 21.87 58.55 3.15 0.104 4166
 4168 3 21.82 58.42 3.07 0.14 4167
 4169 3 21.77 58.29 3.07 0.115 4168
 4170 3 21.75 58.13 3.09 0.119 4169
 4171 3 21.68 57.99 3.05 0.121 4170
 4172 3 21.59 57.87 3.03 0.146 4171
 4173 3 21.55 57.8 3.09 0.127 4172
 4174 3 21.44 57.73 3.11 0.119 4173
 4175 3 21.32 57.66 3.03 0.147 4174
 4176 3 21.14 57.61 3.07 0.114 4175
 4177 3 21 57.61 3.13 0.146 4176
 4178 3 20.84 57.66 3.11 0.151 4177
 4179 3 20.71 57.69 3.13 0.172 4178
 4180 3 20.57 57.52 3.21 0.167 4179
 4181 3 20.39 57.65 3.23 0.16 4180
 4182 3 20.28 57.66 3.11 0.116 4181
 4183 3 20.16 57.72 3.05 0.057 4182
 4184 3 20.19 57.84 3.03 0.122 4183
 4185 3 20.28 57.92 2.98 0.096 4184
 4186 3 20.71 57.23 3.13 0.125 4180
 4187 3 20.89 57.26 3.13 0.135 4186
 4188 3 21.12 57.29 3.15 0.106 4187
 4189 3 21.3 57.34 3.23 0.07 4188
 4190 3 21.44 57.37 3.34 0.115 4189
 4191 3 21.52 57.41 3.51 0.112 4190
 4192 3 21.57 57.41 3.69 0.138 4191
 4193 3 21.71 57.41 3.86 0.105 4192
 4194 3 21.89 57.45 3.98 0.071 4193
 4195 3 22.63 59.14 2.53 0.132 4163
 4196 3 22.72 59.1 2.44 0.161 4195
 4197 3 22.78 59.1 2.32 0.196 4196
 4198 3 22.83 59.05 2.19 0.18 4197
 4199 3 22.85 59 2.05 0.189 4198
 4200 3 22.78 59.12 1.87 0.123 4199
 4201 3 22.72 59.1 1.62 0.132 4200
 4202 3 22.69 59.12 1.44 0.097 4201
 4203 3 22.74 59.07 1.33 0.106 4202
 4204 3 22.85 58.99 1.24 0.113 4203
 4205 3 22.9 58.92 1.13 0.16 4204
 4206 3 22.99 58.8 1.06 0.2 4205
 4207 3 23.04 58.73 0.94 0.245 4206
 4208 3 23.1 58.67 0.8 0.281 4207
 4209 3 23.13 58.6 0.67 0.303 4208
 4210 3 23.06 58.5 0.59 0.368 4209
 4211 3 22.97 58.43 0.43 0.436 4210
 4212 3 22.99 58.35 0.31 0.46 4211
 4213 3 23.12 58.17 0.26 0.488 4212
 4214 3 23.17 58.06 0.27 0.472 4213
 4215 3 22.97 57.88 0.37 0.461 4214
 4216 3 22.9 57.81 0.43 0.55 4215
 4217 3 22.92 58.05 -0.4 0.104 4216
 4218 3 22.81 58.12 -0.37 0.118 4217
 4219 3 22.79 57.66 0.2 0.441 4216
 4220 3 22.94 57.49 0.02 0.43 4219
 4221 3 22.87 57.35 0.02 0.494 4220
 4222 3 22.83 57.28 -0.16 0.499 4221
 4223 3 22.79 57.14 -0.23 0.481 4222
 4224 3 22.72 57 -0.29 0.464 4223
 4225 3 22.74 56.87 -0.31 0.389 4224
 4226 3 22.69 56.67 -0.66 0.134 4225
 4227 3 22.63 56.56 -0.71 0.131 4226
 4228 3 22.51 56.5 -0.62 0.209 4227
 4229 3 22.35 56.66 -0.41 0.172 4228
 4230 3 22.42 56.77 -0.36 0.134 4229
 4231 3 22.97 56.73 -0.26 0.255 4225
 4232 3 22.97 56.52 -0.31 0.158 4231
 4233 3 22.83 56.43 -0.3 0.147 4232
 4234 3 22.65 56.3 -0.16 0.13 4233
 4235 3 22.56 56.13 -0.12 0.134 4234
 4236 3 22.45 56.05 -0.16 0.157 4235
 4237 3 22.38 55.92 -0.16 0.18 4236
 4238 3 22.32 55.8 -0.19 0.157 4237
 4239 3 22.27 55.7 -0.16 0.162 4238
 4240 3 22.27 55.55 -0.24 0.125 4239
 4241 3 22.16 55.45 -0.35 0.106 4240
 4242 3 22.02 55.38 -0.49 0.141 4241
 4243 3 21.95 55.28 -0.6 0.147 4242
 4244 3 21.89 55.17 -0.68 0.158 4243
 4245 3 21.7 55.16 -0.67 0.128 4244
 4246 3 21.55 55.12 -0.76 0.145 4245
 4247 3 21.46 55.03 -0.85 0.16 4246
 4248 3 21.3 54.95 -0.91 0.173 4247
 4249 3 21.27 55.07 -1.08 0.059 4248
 4250 3 21.25 55.23 -1.09 0.036 4249
 4251 3 21.2 55.25 -0.97 0.067 4250
 4252 3 21.02 55.27 -0.96 0.106 4251
 4253 3 20.89 55.27 -0.93 0.000125 4252
 4254 3 21.11 54.82 -0.8 0.132 4248
 4255 3 20.96 54.55 -0.77 0.141 4254
 4256 3 20.91 54.34 -0.75 0.134 4255
 4257 3 20.88 54.21 -0.71 0.157 4256
 4258 3 20.77 54.12 -0.67 0.204 4257
 4259 3 20.54 54.2 -0.89 0.093 4258
 4260 3 20.46 54.31 -0.98 0.15 4259
 4261 3 20.43 54.41 -1.02 0.115 4260
 4262 3 20.86 53.78 -0.52 0.161 4258
 4263 3 20.89 53.67 -0.51 0.214 4262
 4264 3 20.98 53.49 -0.37 0.202 4263
 4265 3 21 53.34 -0.1 0.149 4264
 4266 3 21 53.21 -0.06 0.184 4265
 4267 3 21.02 53.17 0.02 0.214 4266
 4268 3 21.13 52.99 0.15 0.184 4267
 4269 3 21.11 52.85 0.26 0.198 4268
 4270 3 21.15 52.71 0.33 0.187 4269
 4271 3 21.19 52.59 0.41 0.181 4270
 4272 3 21.28 52.42 0.49 0.175 4271
 4273 3 21.37 52.31 0.54 0.245 4272
 4274 3 21.44 52.14 0.56 0.299 4273
 4275 3 21.54 52.05 0.55 0.327 4274
 4276 3 21.65 51.98 0.57 0.343 4275
 4277 3 21.76 51.87 0.58 0.379 4276
 4278 3 22.01 52.06 0.35 0.138 4277
 4279 3 22.1 52.03 0.24 0.000125 4278
 4280 3 21.67 51.63 0.81 0.345 4277
 4281 3 21.65 51.48 0.95 0.333 4280
 4282 3 21.72 51.3 0.87 0.34 4281
 4283 3 21.5 51 0.66 0.166 4282
 4284 3 21.34 50.99 0.61 0.113 4283
 4285 3 21.14 51.07 0.56 0.069 4284
 4286 3 21.27 50.75 0.6 0.089 4284
 4287 3 21.34 50.53 0.6 0.129 4286
 4288 3 21.36 50.42 0.57 0.104 4287
 4289 3 21.38 50.28 0.65 0.062 4288
 4290 3 21.99 51.38 1.04 0.183 4282
 4291 3 22.01 51.18 1.14 0.13 4290
 4292 3 22.29 51.31 1.13 0.17 4291
 4293 3 20.8 53.28 0.21 0.13 4267
 4294 3 20.63 53.31 0.26 0.114 4293
 4295 3 20.46 53.35 0.18 0.054 4294
 4296 3 20.34 53.34 0.2 0.088 4295
 4297 3 20.14 53.23 0.28 0.124 4296
 4298 3 21.98 55.03 -0.87 0.058 4244
 4299 3 21.91 55.03 -0.99 0.067 4298
 4300 3 22.29 56.24 -0.23 0.09 4236
 4301 3 22.26 56.34 -0.22 0.048 4300
 4302 3 23.72 58.03 0.68 0.147 4214
 4303 3 23.87 58.07 0.57 0.159 4302
 4304 3 23.79 58.29 0.52 0.142 4303
 4305 3 23.67 58.49 0.43 0.133 4304
 4306 3 22.34 58.92 3.65 0.097 4160
 4307 3 22.21 58.91 3.73 0.08 4306
 4308 3 22.05 58.76 3.65 0.11 4307
 4309 3 21.98 58.65 3.69 0.113 4308
 4310 3 21.87 58.58 3.67 0.128 4309
 4311 3 21.8 58.49 3.73 0.127 4310
 4312 3 21.73 58.34 3.78 0.119 4311
 4313 3 21.59 58.29 3.82 0.125 4312
 4314 3 21.44 58.24 3.8 0.086 4313
 4315 3 21.3 58.15 3.86 0.104 4314
 4316 3 21.18 58.12 3.86 0.104 4315
 4317 3 21.07 58.09 3.86 0.105 4316
 4318 3 20.91 58.02 3.8 0.107 4317
 4319 3 20.8 57.99 3.73 0.137 4318
 4320 3 20.68 57.92 3.78 0.104 4319
 4321 3 24.88 60.57 4.09 0.172 4145
 4322 3 24.45 61.06 5.38 0.501 4143
 4323 3 24.47 61.52 5.96 0.328 4322
 4324 3 24.11 60.81 5.63 0.295 4323
 4325 3 23.95 60.95 5.8 0.169 4324
 4326 3 24.24 60.55 5.76 0.237 4324
 4327 3 24.27 60.5 5.87 0.189 4326
 4328 3 24.4 61.1 5.5 0.501 4322
 4329 3 24.77 60.59 5.33 0.225 4328
 4330 3 24.92 60.67 5.8 0.125 4329
 4331 3 25.11 60.75 5.92 0.09 4330
 4332 3 24.74 60.37 5.1 0.297 4329
 4333 3 24.67 60.28 5.08 0.337 4332
 4334 3 24.63 60.16 5.17 0.36 4333
 4335 3 24.6 60.05 5.17 0.278 4334
 4336 3 26.15 63.14 5.16 0.123 4097
 4337 3 26.27 63.1 5.24 0.158 4336
 4338 3 26.24 63.17 5.43 0.241 4337
 4339 3 26.27 63.27 5.6 0.243 4338
 4340 3 26.31 63.3 5.75 0.235 4339
 4341 3 26.31 63.31 5.85 0.176 4340
 4342 3 26.95 65.28 3.53 0.253 4084
 4343 3 27.04 65.59 3.48 0.246 4342
 4344 3 27.02 65.76 3.51 0.252 4343
 4345 3 27.13 65.96 3.51 0.281 4344
 4346 3 27.2 66.17 3.46 0.305 4345
 4347 3 27.24 66.35 3.46 0.269 4346
 4348 3 27.36 66.46 3.44 0.304 4347
 4349 3 27.51 66.7 3.5 0.28 4348
 4350 3 27.58 66.93 3.55 0.304 4349
 4351 3 27.63 67.1 3.61 0.304 4350
 4352 3 27.7 67.24 3.55 0.269 4351
 4353 3 27.7 67.49 3.53 0.243 4352
 4354 3 27.7 67.69 3.5 0.271 4353
 4355 3 27.76 67.88 3.48 0.308 4354
 4356 3 27.74 67.97 3.3 0.296 4355
 4357 3 27.79 68.13 3.26 0.334 4356
 4358 3 27.85 68.23 3.15 0.315 4357
 4359 3 27.86 68.48 3.15 0.251 4358
 4360 3 27.92 68.59 3.03 0.253 4359
 4361 3 28.02 68.67 2.92 0.282 4360
 4362 3 28.06 68.81 2.8 0.275 4361
 4363 3 28.22 68.9 2.78 0.298 4362
 4364 3 28.47 68.87 3.03 0.194 4363
 4365 3 28.56 68.84 3.09 0.249 4364
 4366 3 28.54 69.17 2.86 0.069 4365
 4367 3 28.61 69.25 2.82 0.099 4366
 4368 3 28.68 69.34 2.76 0.000125 4367
 4369 3 28.65 68.61 3.5 0.133 4365
 4370 3 28.63 68.66 3.67 0.116 4369
 4371 3 28.61 68.63 3.84 0.107 4370
 4372 3 28.58 68.74 3.96 0.121 4371
 4373 3 28.61 68.77 4.13 0.143 4372
 4374 3 28.67 68.71 4.33 0.066 4373
 4375 3 28.65 68.75 4.42 0.107 4374
 4376 3 28.67 68.83 4.58 0.116 4375
 4377 3 28.74 68.77 4.68 0.133 4376
 4378 3 28.83 68.63 4.77 0.099 4377
 4379 3 28.79 68.54 4.84 0.118 4378
 4380 3 28.72 68.41 4.99 0.132 4379
 4381 3 28.79 68.33 5.13 0.18 4380
 4382 3 28.9 68.35 5.26 0.152 4381
 4383 3 28.95 68.32 5.46 0.133 4382
 4384 3 28.97 68.19 5.51 0.116 4383
 4385 3 29.04 68.1 5.59 0.133 4384
 4386 3 29.17 67.89 5.54 0.108 4385
 4387 3 29.31 67.85 5.51 0.13 4386
 4388 3 29.43 67.74 5.43 0.113 4387
 4389 3 29.49 67.64 5.45 0.056 4388
 4390 3 28.58 68.99 4.13 0.067 4373
 4391 3 28.54 69.08 4.17 0.05 4390
 4392 3 28.17 69.11 2.59 0.288 4363
 4393 3 28.27 69.17 2.44 0.296 4392
 4394 3 28.24 69.26 2.26 0.311 4393
 4395 3 28.26 69.42 2.17 0.283 4394
 4396 3 28.33 69.53 2.13 0.282 4395
 4397 3 28.47 69.61 1.96 0.304 4396
 4398 3 28.47 69.67 1.82 0.35 4397
 4399 3 28.56 69.7 1.69 0.383 4398
 4400 3 28.58 69.75 1.6 0.438 4399
 4401 3 28.46 70 1.54 0.494 4400
 4402 3 28.48 70.11 1.44 0.558 4401
 4403 3 28.42 70.14 1.35 0.631 4402
 4404 3 27.89 70.64 1.52 0.268 4403
 4405 3 27.76 70.72 1.43 0.22 4404
 4406 3 27.67 70.88 1.37 0.131 4405
 4407 3 27.67 71.1 1.37 0.094 4406
 4408 3 27.75 71.16 1.31 0.124 4407
 4409 3 27.78 71.22 1.21 0.19 4408
 4410 3 27.91 71.28 1.1 0.235 4409
 4411 3 27.96 71.34 0.95 0.281 4410
 4412 3 28.01 71.33 0.82 0.185 4411
 4413 3 28.71 70.17 1.05 0.596 4403
 4414 3 28.66 70.31 0.94 0.68 4413
 4415 3 28.69 70.4 0.87 0.718 4414
 4416 3 28.75 70.5 0.79 0.708 4415
 4417 3 28.78 70.47 0.65 0.692 4416
 4418 3 29.07 70.48 0.61 0.801 4417
 4419 3 28.96 70.81 0.57 0.692 4418
 4420 3 29.16 70.14 0.12 0.529 4419
 4421 3 29.28 70.22 0.09 0.348 4420
 4422 3 29.53 70.11 0.03 0.163 4421
 4423 3 29.6 70.23 0.02 0.204 4422
 4424 3 28.92 71.58 0.72 0.414 4419
 4425 3 28.96 71.84 0.71 0.383 4424
 4426 3 29.01 72.06 0.79 0.342 4425
 4427 3 29.05 72.3 0.78 0.247 4426
 4428 3 29.05 72.5 0.69 0.226 4427
 4429 3 29.07 72.61 0.62 0.209 4428
 4430 3 29.07 72.81 0.59 0.227 4429
 4431 3 29.1 72.92 0.6 0.223 4430
 4432 3 29.21 73.06 0.62 0.266 4431
 4433 3 29.23 73.2 0.69 0.265 4432
 4434 3 29.28 73.34 0.7 0.299 4433
 4435 3 29.66 73.4 0.54 0.309 4434
 4436 3 29.8 73.48 0.53 0.355 4435
 4437 3 29.94 73.64 0.59 0.349 4436
 4438 3 29.96 73.83 0.47 0.395 4437
 4439 3 30.03 74 0.49 0.413 4438
 4440 3 30.03 74.17 0.44 0.411 4439
 4441 3 30.23 74.31 0.46 0.51 4440
 4442 3 30.23 74.45 0.38 0.57 4441
 4443 3 30.23 74.56 0.27 0.611 4442
 4444 3 29.56 74.81 0.52 0.166 4443
 4445 3 29.47 74.73 0.56 0.158 4444
 4446 3 30.41 74.64 0.16 0.62 4443
 4447 3 30.4 74.73 0.09 0.633 4446
 4448 3 30.56 74.76 0.13 0.715 4447
 4449 3 30.63 74.8 0.03 0.691 4448
 4450 3 31.21 74.22 0.18 0.177 4449
 4451 3 31.32 74.3 0.07 0.14 4450
 4452 3 30.65 74.87 -0.28 0.589 4449
 4453 3 30.82 74.4 -0.84 0.074 4452
 4454 3 30.76 74.39 -1.07 0.111 4453
 4455 3 30.7 75.06 -0.24 0.566 4452
 4456 3 30.84 75.09 -0.24 0.542 4455
 4457 3 30.83 75.14 -0.37 0.38 4456
 4458 3 31.2 74.98 -0.15 0.114 4457
 4459 3 30.79 75.3 -0.41 0.305 4457
 4460 3 30.75 75.39 -0.61 0.313 4459
 4461 3 30.75 75.51 -0.8 0.291 4460
 4462 3 30.74 75.67 -0.98 0.274 4461
 4463 3 30.72 75.78 -1.07 0.321 4462
 4464 3 30.63 75.9 -1.23 0.319 4463
 4465 3 30.59 75.95 -1.32 0.374 4464
 4466 3 31 76.08 -1.37 0.251 4465
 4467 3 31.11 76.2 -1.47 0.235 4466
 4468 3 31.15 76.34 -1.57 0.25 4467
 4469 3 31.15 76.51 -1.64 0.262 4468
 4470 3 31.25 76.69 -1.72 0.281 4469
 4471 3 31.25 76.84 -1.77 0.35 4470
 4472 3 31.27 76.98 -1.84 0.381 4471
 4473 3 31.29 77.14 -1.88 0.355 4472
 4474 3 31.38 77.3 -1.95 0.355 4473
 4475 3 31.45 77.37 -1.99 0.378 4474
 4476 3 31.92 77.23 -1.45 0.224 4475
 4477 3 31.97 77.31 -1.39 0.323 4476
 4478 3 32.08 77.17 -1.18 0.357 4477
 4479 3 32.18 77.17 -1.13 0.459 4478
 4480 3 32.21 77.23 -1.05 0.542 4479
 4481 3 32.39 77.45 -1.14 0.576 4480
 4482 3 32.54 77.56 -1.13 0.607 4481
 4483 3 32.58 77.61 -0.96 0.62 4482
 4484 3 32.73 77.65 -0.88 0.579 4483
 4485 3 32.96 77.26 -0.72 0.459 4484
 4486 3 33.11 77.21 -0.61 0.398 4485
 4487 3 33.14 77.62 -0.51 0.23 4486
 4488 3 33.22 77.68 -0.54 0.318 4487
 4489 3 33.3 77.74 -0.46 0.343 4488
 4490 3 32.54 78.23 -1.03 0.226 4484
 4491 3 32.68 78.34 -1.06 0.096 4490
 4492 3 32.05 77.67 -0.36 0.205 4483
 4493 3 32.11 77.78 -0.23 0.143 4492
 4494 3 32.1 77.95 -0.23 0.076 4493
 4495 3 31.86 77.69 -1.71 0.179 4477
 4496 3 31.89 77.83 -1.78 0.183 4495
 4497 3 31.97 77.95 -1.88 0.059 4496
 4498 3 31.34 77.67 -2.22 0.37 4475
 4499 3 31.34 77.8 -2.32 0.38 4498
 4500 3 31.36 77.94 -2.42 0.47 4499
 4501 3 31.38 78.05 -2.38 0.545 4500
 4502 3 31.36 78.17 -2.53 0.574 4501
 4503 3 31.33 78.25 -2.61 0.643 4502
 4504 3 31.27 78.36 -2.61 0.711 4503
 4505 3 31.86 78.06 -3.45 0.276 4504
 4506 3 31.97 78.01 -3.61 0.293 4505
 4507 3 32.03 78.05 -3.78 0.356 4506
 4508 3 32.05 78.08 -3.92 0.335 4507
 4509 3 32.14 78.2 -4.03 0.3 4508
 4510 3 32.21 78.25 -4.18 0.244 4509
 4511 3 32.26 78.26 -4.36 0.22 4510
 4512 3 32.22 78.31 -4.5 0.202 4511
 4513 3 32.17 78.47 -4.69 0.245 4512
 4514 3 32.11 78.55 -4.82 0.26 4513
 4515 3 32.04 78.61 -4.95 0.28 4514
 4516 3 31.83 78.7 -5.11 0.248 4515
 4517 3 31.72 78.78 -5.24 0.263 4516
 4518 3 31.61 78.83 -5.39 0.3 4517
 4519 3 31.45 78.84 -5.49 0.333 4518
 4520 3 31.36 78.84 -5.57 0.369 4519
 4521 3 31.11 78.86 -5.2 0.225 4520
 4522 3 31.02 78.81 -5.16 0.278 4521
 4523 3 30.93 78.86 -5.2 0.283 4522
 4524 3 30.65 78.73 -5.56 0.186 4523
 4525 3 30.56 78.7 -5.61 0.297 4524
 4526 3 30.43 78.56 -5.6 0.375 4525
 4527 3 30.15 78.61 -5.58 0.484 4526
 4528 3 30.02 78.55 -5.65 0.475 4527
 4529 3 29.83 78.59 -5.65 0.449 4528
 4530 3 29.74 78.53 -5.69 0.428 4529
 4531 3 29.59 78.62 -5.77 0.426 4530
 4532 3 29.43 78.65 -5.73 0.402 4531
 4533 3 29.31 78.67 -5.87 0.391 4532
 4534 3 29.18 78.61 -5.93 0.388 4533
 4535 3 29.2 78.34 -6.2 0.074 4534
 4536 3 29.09 78.26 -6.15 0.137 4535
 4537 3 28.95 78.2 -6.08 0.129 4536
 4538 3 29.02 78.7 -6 0.359 4534
 4539 3 28.81 78.61 -6.02 0.294 4538
 4540 3 28.63 78.9 -6.11 0.19 4539
 4541 3 28.5 79 -6.18 0.245 4540
 4542 3 28.33 78.91 -6.43 0.173 4541
 4543 3 28.15 78.91 -6.57 0.185 4542
 4544 3 28.09 78.8 -6.65 0.197 4543
 4545 3 28.04 78.71 -6.75 0.204 4544
 4546 3 27.9 78.63 -6.82 0.157 4545
 4547 3 27.79 78.55 -6.86 0.131 4546
 4548 3 27.66 78.44 -6.93 0.137 4547
 4549 3 27.52 78.38 -6.98 0.149 4548
 4550 3 27.38 78.25 -7.06 0.151 4549
 4551 3 27.29 78.11 -7.15 0.167 4550
 4552 3 27.13 78.07 -7.27 0.139 4551
 4553 3 27.02 77.97 -7.35 0.144 4552
 4554 3 26.81 77.96 -7.39 0.095 4553
 4555 3 26.7 77.91 -7.45 0.155 4554
 4556 3 26.56 77.83 -7.5 0.168 4555
 4557 3 26.45 77.8 -7.5 0.185 4556
 4558 3 26.31 77.8 -7.63 0.148 4557
 4559 3 26.24 77.72 -7.83 0.16 4558
 4560 3 26.13 77.68 -8.05 0.191 4559
 4561 3 25.99 77.58 -8.07 0.133 4560
 4562 3 25.88 77.52 -8.13 0.166 4561
 4563 3 25.79 77.57 -8.24 0.192 4562
 4564 3 25.72 77.6 -8.46 0.201 4563
 4565 3 25.74 77.63 -8.56 0.259 4564
 4566 3 25.7 77.63 -8.7 0.361 4565
 4567 3 25.65 77.63 -8.79 0.432 4566
 4568 3 25.63 77.58 -8.89 0.485 4567
 4569 3 25.61 77.63 -9.09 0.514 4568
 4570 3 25.63 77.6 -9.2 0.555 4569
 4571 3 25.75 77.44 -9.29 0.528 4570
 4572 3 25.02 77.99 -9.36 0.097 4571
 4573 3 24.88 78.02 -9.43 0.092 4572
 4574 3 25.84 77.39 -9.37 0.489 4571
 4575 3 26.06 76.82 -8.98 0.172 4574
 4576 3 26.08 76.6 -9.01 0.112 4575
 4577 3 26.11 76.47 -9.09 0.154 4576
 4578 3 26.1 76.27 -9.18 0.15 4577
 4579 3 26.12 76.1 -9.24 0.132 4578
 4580 3 26.09 76 -9.23 0.068 4579
 4581 3 26.29 76.6 -9.21 0.1 4577
 4582 3 26.41 76.6 -9.26 0.096 4581
 4583 3 26.5 76.47 -9.3 0.115 4582
 4584 3 26.65 76.39 -9.29 0.101 4583
 4585 3 26.71 76.27 -9.21 0.082 4584
 4586 3 26.78 76.11 -9.21 0.142 4585
 4587 3 26.82 75.97 -9.17 0.000125 4586
 4588 3 25.86 77.39 -9.51 0.512 4574
 4589 3 25.7 77.46 -9.78 0.491 4588
 4590 3 25.79 77.41 -9.96 0.324 4589
 4591 3 25.52 77.35 -10.09 0.117 4590
 4592 3 25.47 77.24 -10.12 0.17 4591
 4593 3 25.45 77.11 -10.11 0.138 4592
 4594 3 25.13 77.64 -9.65 0.234 4589
 4595 3 24.97 77.97 -9.78 0.000125 4594
 4596 3 26.25 76.89 -9.35 0.162 4588
 4597 3 26.11 76.77 -9.14 0.076 4596
 4598 3 28.63 79.22 -5.75 0.112 4541
 4599 3 28.66 79.36 -5.7 0.099 4598
 4600 3 28.7 79.45 -5.56 0.151 4599
 4601 3 28.72 79.44 -5.29 0.099 4600
 4602 3 28.7 79.36 -5.15 0.132 4601
 4603 3 28.79 79.39 -5.1 0.105 4602
 4604 3 31.45 78.97 -5.99 0.279 4520
 4605 3 31.52 79.03 -6.23 0.262 4604
 4606 3 31.52 79.14 -6.28 0.271 4605
 4607 3 31.61 79.25 -6.43 0.267 4606
 4608 3 31.68 79.31 -6.61 0.275 4607
 4609 3 31.68 79.42 -6.77 0.286 4608
 4610 3 31.86 79.53 -6.75 0.244 4609
 4611 3 32.01 79.67 -6.83 0.237 4610
 4612 3 32.07 79.78 -6.94 0.246 4611
 4613 3 32.14 79.92 -6.95 0.267 4612
 4614 3 32.33 80.03 -6.95 0.251 4613
 4615 3 32.4 80.14 -7.03 0.269 4614
 4616 3 32.53 80.25 -7.08 0.299 4615
 4617 3 32.47 80.37 -7.24 0.297 4616
 4618 3 32.51 80.56 -7.39 0.297 4617
 4619 3 32.54 80.67 -7.5 0.28 4618
 4620 3 32.53 80.73 -7.7 0.208 4619
 4621 3 32.54 80.87 -7.82 0.186 4620
 4622 3 32.61 80.98 -7.94 0.188 4621
 4623 3 32.63 81 -8.06 0.176 4622
 4624 3 32.68 81.01 -8.2 0.223 4623
 4625 3 32.64 81.06 -8.36 0.278 4624
 4626 3 32.64 81.05 -8.48 0.333 4625
 4627 3 32.53 81.06 -8.61 0.391 4626
 4628 3 32.21 81.42 -8.7 0.233 4627
 4629 3 32 81.48 -8.64 0.189 4628
 4630 3 31.83 81.56 -8.77 0.163 4629
 4631 3 31.7 81.67 -8.86 0.156 4630
 4632 3 31.56 81.67 -8.92 0.144 4631
 4633 3 31.43 81.73 -8.98 0.139 4632
 4634 3 31.31 81.78 -9.1 0.167 4633
 4635 3 31.22 81.92 -9.11 0.174 4634
 4636 3 31.2 82.05 -9.2 0.146 4635
 4637 3 31.18 82.2 -9.27 0.158 4636
 4638 3 31.09 82.34 -9.3 0.163 4637
 4639 3 30.97 82.5 -9.31 0.157 4638
 4640 3 30.81 82.62 -9.31 0.136 4639
 4641 3 30.75 82.78 -9.35 0.113 4640
 4642 3 30.65 82.89 -9.34 0.146 4641
 4643 3 30.54 83 -9.38 0.129 4642
 4644 3 30.45 83.11 -9.44 0.147 4643
 4645 3 30.34 83.3 -9.56 0.182 4644
 4646 3 30.29 83.42 -9.64 0.205 4645
 4647 3 30.18 83.59 -9.73 0.189 4646
 4648 3 30.06 83.61 -9.88 0.206 4647
 4649 3 29.95 83.67 -10.02 0.196 4648
 4650 3 29.88 83.7 -10.18 0.201 4649
 4651 3 29.83 83.78 -10.36 0.17 4650
 4652 3 29.77 83.86 -10.51 0.177 4651
 4653 3 29.75 84.01 -10.75 0.236 4652
 4654 3 29.72 84.14 -10.95 0.226 4653
 4655 3 29.7 84.17 -11.17 0.249 4654
 4656 3 29.56 84.09 -11.45 0.186 4655
 4657 3 29.45 84.06 -11.56 0.179 4656
 4658 3 29.38 83.94 -11.78 0.16 4657
 4659 3 29.33 83.81 -11.94 0.173 4658
 4660 3 29.31 83.78 -12.08 0.189 4659
 4661 3 29.36 83.65 -12.26 0.173 4660
 4662 3 29.36 83.64 -12.38 0.217 4661
 4663 3 29.58 83.67 -12.52 0.076 4662
 4664 3 29.61 83.78 -12.61 0.075 4663
 4665 3 29.56 84 -12.79 0.124 4664
 4666 3 29.52 84.09 -12.91 0.111 4665
 4667 3 29.43 84.22 -13.04 0.121 4666
 4668 3 29.36 84.34 -13.12 0.147 4667
 4669 3 29.54 84.5 -12.98 0.081 4668
 4670 3 29.27 83.59 -12.45 0.23 4662
 4671 3 29.27 83.08 -12.38 0.155 4670
 4672 3 29.24 82.97 -12.38 0.234 4671
 4673 3 29.49 83.05 -12.73 0.129 4672
 4674 3 29.7 83.12 -12.6 0.113 4673
 4675 3 29.81 83.19 -12.55 0.122 4674
 4676 3 29.95 83.17 -12.44 0.118 4675
 4677 3 30.11 83.17 -12.45 0.095 4676
 4678 3 30.18 83.28 -12.45 0.069 4677
 4679 3 30.29 83.4 -12.5 0.108 4678
 4680 3 30.36 83.5 -12.5 0.151 4679
 4681 3 30.47 83.67 -12.48 0.115 4680
 4682 3 30.61 83.62 -12.59 0.117 4681
 4683 3 30.75 83.62 -12.7 0.093 4682
 4684 3 30.86 83.64 -12.8 0.039 4683
 4685 3 31.04 83.81 -12.79 0.134 4684
 4686 3 31.11 83.9 -12.83 0.066 4685
 4687 3 29.2 82.8 -12.31 0.386 4672
 4688 3 29 82.63 -12.53 0.379 4687
 4689 3 28.83 82.69 -12.7 0.354 4688
 4690 3 28.72 82.52 -12.7 0.513 4689
 4691 3 28.77 82.38 -12.79 0.563 4690
 4692 3 28.83 82.3 -12.86 0.617 4691
 4693 3 29.25 81.78 -12.71 0.059 4692
 4694 3 29.34 81.7 -12.59 0.062 4693
 4695 3 29.45 81.7 -12.58 0.12 4694
 4696 3 29.56 81.64 -12.61 0.201 4695
 4697 3 29.62 81.51 -12.61 0.153 4696
 4698 3 29.75 81.51 -12.61 0.086 4697
 4699 3 29.73 81.51 -12.76 0.104 4698
 4700 3 29.76 81.53 -12.87 0.125 4699
 4701 3 29.89 81.4 -12.97 0.128 4700
 4702 3 30.03 81.25 -13.05 0.153 4701
 4703 3 30.21 81.15 -13.11 0.113 4702
 4704 3 30.48 81.08 -13.12 0.135 4703
 4705 3 30.59 81.03 -13.16 0.111 4704
 4706 3 28.7 82.24 -12.81 0.644 4692
 4707 3 29.16 82.5 -13.3 0.147 4706
 4708 3 29.33 82.55 -13.37 0.046 4707
 4709 3 28.56 82.16 -12.78 0.646 4706
 4710 3 28.25 82.19 -11.88 0.124 4709
 4711 3 28.29 81.75 -12.43 0.532 4710
 4712 3 28.6 81.38 -13.01 0.136 4711
 4713 3 28.51 81.22 -13.04 0.206 4712
 4714 3 28.41 81.44 -12.37 0.19 4711
 4715 3 28.24 82.02 -13.18 0.071 4714
 4716 3 28.16 81.83 -13.14 0.108 4715
 4717 3 28.36 81.94 -13.22 0.101 4716
 4718 3 28.44 81.22 -12.34 0.249 4714
 4719 3 28.46 81.05 -12.34 0.29 4718
 4720 3 28.48 80.88 -12.34 0.387 4719
 4721 3 28.48 80.74 -12.39 0.483 4720
 4722 3 28.53 80.5 -12.7 0.472 4721
 4723 3 28.6 80.46 -12.83 0.493 4722
 4724 3 28.53 80.39 -12.95 0.457 4723
 4725 3 28.26 80.33 -13.09 0.403 4724
 4726 3 28.01 80.33 -13.18 0.362 4725
 4727 3 27.73 80.35 -13.18 0.324 4726
 4728 3 27.66 80.6 -13.6 0.145 4727
 4729 3 27.6 80.63 -13.69 0.166 4728
 4730 3 27.64 80.63 -13.79 0.124 4729
 4731 3 27.69 80.6 -13.88 0.115 4730
 4732 3 27.73 80.82 -14.03 0.142 4731
 4733 3 27.67 80.91 -14.2 0.15 4732
 4734 3 27.66 81.08 -14.37 0.117 4733
 4735 3 27.57 81.24 -14.46 0.08 4734
 4736 3 27.42 81.3 -14.54 0.121 4735
 4737 3 27.3 81.33 -14.64 0.172 4736
 4738 3 27.19 81.47 -14.71 0.18 4737
 4739 3 27.09 81.61 -14.83 0.112 4738
 4740 3 26.94 81.6 -14.95 0.159 4739
 4741 3 26.89 81.83 -15.08 0.171 4740
 4742 3 26.87 82.02 -15.21 0.141 4741
 4743 3 26.75 82.19 -15.28 0.098 4742
 4744 3 26.77 82.35 -15.33 0.097 4743
 4745 3 26.77 82.52 -15.37 0.162 4744
 4746 3 26.81 82.66 -15.46 0.161 4745
 4747 3 26.77 82.74 -15.7 0.115 4746
 4748 3 26.79 82.83 -15.83 0.107 4747
 4749 3 26.86 82.97 -15.95 0.128 4748
 4750 3 26.86 83.1 -16.02 0.141 4749
 4751 3 26.97 83.21 -16.12 0.116 4750
 4752 3 27.13 83.3 -16.21 0.092 4751
 4753 3 27.2 83.43 -16.25 0.087 4752
 4754 3 27.25 83.55 -16.32 0.09 4753
 4755 3 27.18 83.69 -16.52 0.103 4754
 4756 3 27.06 83.72 -16.62 0.112 4755
 4757 3 26.79 83.77 -16.64 0.113 4756
 4758 3 26.66 83.83 -16.73 0.122 4757
 4759 3 26.52 83.82 -16.71 0.103 4758
 4760 3 28.26 80.22 -13.36 0.22 4726
 4761 3 28.48 80.07 -13.46 0.13 4760
 4762 3 28.55 79.99 -13.51 0.136 4761
 4763 3 28.71 79.91 -13.59 0.173 4762
 4764 3 28.96 79.77 -13.46 0.155 4763
 4765 3 29.07 79.69 -13.48 0.152 4764
 4766 3 29.05 79.55 -13.53 0.197 4765
 4767 3 28.87 79.44 -13.6 0.051 4766
 4768 3 29.59 83.01 -11.92 0.139 4687
 4769 3 29.65 82.92 -11.78 0.17 4768
 4770 3 29.7 82.81 -11.72 0.195 4769
 4771 3 29.56 82.61 -11.62 0.148 4770
 4772 3 29.49 82.48 -11.53 0.137 4771
 4773 3 29.4 82.39 -11.45 0.098 4772
 4774 3 29.33 82.26 -11.37 0.097 4773
 4775 3 29.29 82.09 -11.36 0.091 4774
 4776 3 29.25 81.95 -11.35 0.107 4775
 4777 3 29.2 81.84 -11.27 0.054 4776
 4778 3 29.09 81.76 -11.21 0.127 4777
 4779 3 29.04 81.64 -11.26 0.093 4778
 4780 3 29.2 83.73 -12.53 0.135 4670
 4781 3 29.11 83.89 -12.64 0.167 4780
 4782 3 29 83.97 -12.8 0.118 4781
 4783 3 28.88 83.99 -12.92 0.093 4782
 4784 3 28.84 84 -13.02 0.000125 4783
 4785 3 29.27 84.2 -11.5 0.092 4657
 4786 3 29.22 84.31 -11.58 0.048 4785
 4787 3 32.78 80.64 -8.7 0.228 4627
 4788 3 32.85 80.44 -8.71 0.228 4787
 4789 3 32.9 80.31 -8.79 0.191 4788
 4790 3 33.03 80.34 -8.95 0.178 4789
 4791 3 33.15 80.36 -9.03 0.176 4790
 4792 3 33.24 80.39 -9.19 0.168 4791
 4793 3 33.3 80.45 -9.28 0.179 4792
 4794 3 33.41 80.59 -9.38 0.19 4793
 4795 3 33.54 80.7 -9.45 0.205 4794
 4796 3 33.63 80.76 -9.55 0.237 4795
 4797 3 33.69 80.87 -9.67 0.224 4796
 4798 3 33.83 80.98 -9.7 0.201 4797
 4799 3 33.9 81.13 -9.76 0.202 4798
 4800 3 34.23 81.15 -9.64 0.228 4799
 4801 3 34.37 81.18 -9.7 0.294 4800
 4802 3 34.5 81.12 -9.68 0.385 4801
 4803 3 34.63 81.09 -9.78 0.596 4802
 4804 3 35 81.07 -9.11 0.126 4803
 4805 3 35.07 81.15 -9.01 0.132 4804
 4806 3 35.1 81.21 -8.85 0.156 4805
 4807 3 35.04 81.29 -8.77 0.225 4806
 4808 3 35.14 81.13 -8.53 0.234 4807
 4809 3 35.2 81.12 -8.36 0.405 4808
 4810 3 35.17 80.99 -8.28 0.423 4809
 4811 3 35.03 80.96 -8.16 0.439 4810
 4812 3 35 80.91 -7.98 0.48 4811
 4813 3 34.92 80.95 -7.82 0.496 4812
 4814 3 34.77 80.93 -7.69 0.506 4813
 4815 3 34.17 81.1 -7.86 0.249 4814
 4816 3 34.07 81.12 -7.87 0.281 4815
 4817 3 33.92 80.95 -7.75 0.198 4816
 4818 3 33.79 80.82 -7.62 0.15 4817
 4819 3 33.64 80.77 -7.53 0.093 4818
 4820 3 34.86 80.87 -7.5 0.448 4814
 4821 3 34.96 81.4 -7.45 0.142 4820
 4822 3 35.02 81.56 -7.64 0.09 4821
 4823 3 35.22 81.65 -7.68 0.101 4822
 4824 3 35.34 81.73 -7.58 0.101 4823
 4825 3 35.43 81.81 -7.52 0.077 4824
 4826 3 34.69 80.63 -7.44 0.298 4820
 4827 3 34.51 80.68 -7.32 0.262 4826
 4828 3 34.49 80.73 -7.21 0.248 4827
 4829 3 34.52 80.81 -7.08 0.226 4828
 4830 3 34.5 80.79 -6.96 0.292 4829
 4831 3 34.53 80.77 -6.85 0.313 4830
 4832 3 34.57 80.71 -6.66 0.276 4831
 4833 3 34.57 80.73 -6.53 0.297 4832
 4834 3 34.77 80.85 -6.4 0.266 4833
 4835 3 34.85 80.91 -6.27 0.203 4834
 4836 3 34.89 81.12 -6.14 0.173 4835
 4837 3 34.99 81.32 -6.02 0.126 4836
 4838 3 35.03 81.43 -5.81 0.154 4837
 4839 3 35.04 81.59 -5.73 0.145 4838
 4840 3 35.09 81.68 -5.62 0.118 4839
 4841 3 35.14 81.77 -5.53 0.167 4840
 4842 3 35.28 81.91 -5.46 0.207 4841
 4843 3 35.31 82.06 -5.28 0.191 4842
 4844 3 35.28 82.21 -5.32 0.163 4843
 4845 3 35.35 82.32 -5.23 0.176 4844
 4846 3 35.41 82.4 -5 0.143 4845
 4847 3 35.56 82.43 -4.95 0.133 4846
 4848 3 35.7 82.6 -4.9 0.142 4847
 4849 3 35.74 82.73 -4.82 0.181 4848
 4850 3 35.71 82.9 -4.74 0.207 4849
 4851 3 35.85 83.02 -4.74 0.196 4850
 4852 3 35.93 83.15 -4.74 0.207 4851
 4853 3 36.13 83.23 -4.74 0.228 4852
 4854 3 36.21 83.29 -4.81 0.34 4853
 4855 3 36.38 83.32 -4.81 0.527 4854
 4856 3 36.5 83.26 -4.77 0.612 4855
 4857 3 36.64 83.23 -4.73 0.635 4856
 4858 3 36.78 83.18 -4.6 0.599 4857
 4859 3 36.93 83.29 -4.52 0.507 4858
 4860 3 37.02 83.24 -4.35 0.462 4859
 4861 3 37.09 83.16 -3.92 0.372 4860
 4862 3 37.21 83.15 -3.84 0.342 4861
 4863 3 37.21 83.24 -3.72 0.279 4862
 4864 3 37.03 83.46 -3.59 0.174 4863
 4865 3 36.74 83.54 -3.63 0.123 4864
 4866 3 37.46 83.13 -4.32 0.087 4862
 4867 3 37.49 83.04 -4.36 0.141 4866
 4868 3 37.46 82.98 -4.45 0.169 4867
 4869 3 37.24 82.84 -4.53 0.061 4868
 4870 3 36.39 82.56 -4.28 0.098 4856
 4871 3 34.62 80.96 -9.85 0.662 4803
 4872 3 34.98 81.85 -9.8 0.151 4871
 4873 3 35.12 81.99 -9.79 0.162 4872
 4874 3 35.22 82.15 -9.62 0.171 4873
 4875 3 35.3 82.21 -9.45 0.193 4874
 4876 3 35.42 82.26 -9.31 0.118 4875
 4877 3 35.55 82.35 -9.34 0.065 4876
 4878 3 35.67 82.43 -9.33 0.072 4877
 4879 3 34.61 80.82 -9.93 0.68 4871
 4880 3 34.66 80.68 -10.16 0.669 4879
 4881 3 34.68 80.57 -10.25 0.659 4880
 4882 3 34.87 80.54 -10.16 0.685 4881
 4883 3 34.99 80.46 -10.21 0.655 4882
 4884 3 35.19 80.45 -10.22 0.721 4883
 4885 3 35.29 80.46 -10.37 0.73 4884
 4886 3 35.22 79.82 -9.87 0.187 4885
 4887 3 35.23 79.71 -9.91 0.199 4886
 4888 3 35.31 80.51 -10.53 0.372 4885
 4889 3 35.18 80.99 -11.46 0.208 4888
 4890 3 35.34 81.04 -11.53 0.166 4889
 4891 3 35.44 80.99 -11.66 0.212 4890
 4892 3 35.56 80.99 -11.84 0.248 4891
 4893 3 35.77 80.96 -12.04 0.249 4892
 4894 3 35.91 80.96 -12.16 0.221 4893
 4895 3 36.01 81.06 -12.36 0.164 4894
 4896 3 36.05 81.07 -12.48 0.192 4895
 4897 3 36.15 81.15 -12.64 0.138 4896
 4898 3 36.23 81.23 -12.78 0.171 4897
 4899 3 36.16 81.27 -12.95 0.196 4898
 4900 3 36.12 81.34 -13.12 0.22 4899
 4901 3 36.04 81.4 -13.29 0.251 4900
 4902 3 36.01 81.57 -13.46 0.323 4901
 4903 3 35.91 81.65 -13.58 0.335 4902
 4904 3 36.37 81.62 -13.81 0.212 4903
 4905 3 36.48 81.74 -13.94 0.207 4904
 4906 3 36.58 81.84 -14.04 0.246 4905
 4907 3 36.69 81.88 -14.16 0.236 4906
 4908 3 36.87 81.85 -14.16 0.284 4907
 4909 3 37.04 81.77 -14.44 0.222 4908
 4910 3 37.22 81.65 -14.69 0.148 4909
 4911 3 37.23 81.65 -14.86 0.145 4910
 4912 3 37.34 81.62 -15.02 0.164 4911
 4913 3 37.44 81.62 -15.13 0.166 4912
 4914 3 37.51 81.62 -15.27 0.177 4913
 4915 3 37.63 81.65 -15.43 0.213 4914
 4916 3 37.65 81.7 -15.63 0.216 4915
 4917 3 37.72 81.77 -15.83 0.22 4916
 4918 3 37.69 81.91 -16.05 0.204 4917
 4919 3 37.69 81.98 -16.25 0.232 4918
 4920 3 37.72 82.01 -16.43 0.223 4919
 4921 3 37.72 82.01 -16.64 0.154 4920
 4922 3 37.69 82.01 -16.78 0.133 4921
 4923 3 37.59 82.1 -16.91 0.127 4922
 4924 3 37.59 82.26 -17 0.124 4923
 4925 3 37.65 82.34 -17.05 0.164 4924
 4926 3 37.62 82.34 -17.23 0.276 4925
 4927 3 37.66 82.32 -17.32 0.32 4926
 4928 3 37.65 82.37 -17.48 0.35 4927
 4929 3 37.74 82.48 -17.48 0.387 4928
 4930 3 37.79 82.66 -17.48 0.424 4929
 4931 3 37.89 82.59 -17.66 0.502 4930
 4932 3 38.32 83.32 -17.02 0.151 4931
 4933 3 38.37 83.46 -16.93 0.162 4932
 4934 3 38.48 83.54 -16.84 0.164 4933
 4935 3 38.55 83.65 -16.77 0.181 4934
 4936 3 38.5 83.82 -16.75 0.14 4935
 4937 3 38.43 83.96 -16.71 0.118 4936
 4938 3 38.37 84.07 -16.66 0.158 4937
 4939 3 38.4 84.21 -16.59 0.135 4938
 4940 3 38.46 84.35 -16.52 0.109 4939
 4941 3 38.46 84.45 -16.41 0.163 4940
 4942 3 38.5 84.51 -16.21 0.176 4941
 4943 3 38.46 84.68 -16.05 0.184 4942
 4944 3 38.33 84.79 -15.85 0.139 4943
 4945 3 38.4 84.88 -15.76 0.157 4944
 4946 3 38.47 84.98 -15.64 0.154 4945
 4947 3 38.54 85.07 -15.55 0.146 4946
 4948 3 38.54 85.18 -15.36 0.165 4947
 4949 3 38.68 85.27 -15.25 0.171 4948
 4950 3 38.86 85.3 -15.1 0.122 4949
 4951 3 38.97 85.36 -15.01 0.116 4950
 4952 3 39.05 85.44 -14.86 0.191 4951
 4953 3 39.1 85.49 -14.63 0.207 4952
 4954 3 39.11 85.55 -14.34 0.205 4953
 4955 3 39.08 85.64 -14.22 0.167 4954
 4956 3 39.08 85.63 -14 0.11 4955
 4957 3 39.04 85.71 -13.84 0.137 4956
 4958 3 38.93 85.88 -13.76 0.153 4957
 4959 3 38.86 86.02 -13.78 0.167 4958
 4960 3 38.79 86.13 -13.73 0.224 4959
 4961 3 38.79 86.24 -13.7 0.279 4960
 4962 3 38.72 86.44 -13.86 0.437 4961
 4963 3 38.64 86.61 -14.03 0.493 4962
 4964 3 38.57 86.72 -14.11 0.561 4963
 4965 3 38.53 86.79 -14.2 0.615 4964
 4966 3 38.63 86.92 -14.28 0.664 4965
 4967 3 38.64 87.05 -14.28 0.647 4966
 4968 3 38.64 87.14 -14.38 0.627 4967
 4969 3 39.03 86.85 -15.13 0.206 4968
 4970 3 38.99 86.94 -15.2 0.202 4969
 4971 3 38.99 86.86 -15.28 0.188 4970
 4972 3 38.92 87 -15.36 0.122 4971
 4973 3 38.06 82.46 -17.87 0.562 4931
 4974 3 38.19 83.06 -17.53 0.171 4973
 4975 3 37.94 82.06 -18.2 0.486 4973
 4976 3 37.98 81.96 -18.25 0.544 4975
 4977 3 37.99 81.84 -18.32 0.591 4976
 4978 3 37.95 81.37 -17.75 0.213 4977
 4979 3 38.01 81.29 -17.71 0.187 4978
 4980 3 38.01 81.79 -18.46 0.563 4977
 4981 3 37.94 81.65 -18.59 0.52 4980
 4982 3 38.29 81.76 -18.68 0.393 4981
 4983 3 38.61 81.96 -18.71 0.389 4982
 4984 3 38.48 81.87 -18.84 0.493 4983
 4985 3 38.59 81.85 -18.98 0.468 4984
 4986 3 38.33 81.68 -19.3 0.286 4985
 4987 3 38.16 81.51 -19.43 0.233 4986
 4988 3 37.91 81.38 -19.64 0.17 4987
 4989 3 37.87 81.62 -19.8 0.025 4988
 4990 3 37.88 81.74 -19.75 0.116 4989
 4991 3 37.7 81.82 -19.7 0.11 4990
 4992 3 37.65 81.93 -19.64 0.000125 4991
 4993 3 38.52 81.56 -19.02 0.092 4986
 4994 3 38.55 81.43 -18.96 0.065 4993
 4995 3 38.93 82.35 -18.43 0.133 4984
 4996 3 39.01 82.19 -18.73 0.399 4995
 4997 3 39.09 81.6 -18.55 0.153 4996
 4998 3 38.97 81.49 -18.5 0.172 4997
 4999 3 38.87 81.41 -18.41 0.000125 4998
 5000 3 39.16 82.5 -18.59 0.273 4996
 5001 3 39.3 82.53 -18.68 0.266 5000
 5002 3 39.4 82.64 -18.53 0.198 5001
 5003 3 39.51 82.69 -18.82 0.155 5002
 5004 3 39.05 82.36 -19.34 0.329 5000
 5005 3 39.23 82.5 -19.37 0.309 5004
 5006 3 39.16 82.57 -19.53 0.279 5005
 5007 3 39.16 82.55 -19.68 0.182 5006
 5008 3 39.19 82.53 -19.8 0.101 5007
 5009 3 39.66 82.67 -19.23 0.166 5006
 5010 3 39.87 82.55 -19.2 0.17 5009
 5011 3 40.06 82.5 -19.18 0.188 5010
 5012 3 40.26 82.41 -19.32 0.165 5011
 5013 3 40.43 82.3 -19.37 0.214 5012
 5014 3 40.51 82.21 -19.39 0.195 5013
 5015 3 40.62 82.21 -19.46 0.203 5014
 5016 3 40.84 82.19 -19.77 0.114 5015
 5017 3 40.94 82.13 -19.84 0.132 5016
 5018 3 41.04 82.08 -19.95 0.138 5017
 5019 3 41.11 82.05 -20.05 0.169 5018
 5020 3 41.2 82 -20.14 0.177 5019
 5021 3 41.34 81.88 -20.2 0.19 5020
 5022 3 41.44 81.77 -20.2 0.192 5021
 5023 3 41.31 81.72 -20.53 0.102 5022
 5024 3 41.23 81.58 -20.59 0.098 5023
 5025 3 41.06 81.66 -20.57 0.118 5024
 5026 3 40.85 81.69 -20.55 0.132 5025
 5027 3 40.67 81.74 -20.5 0.153 5026
 5028 3 40.53 81.83 -20.52 0.152 5027
 5029 3 40.45 82.11 -20.64 0.137 5028
 5030 3 40.32 82.14 -20.64 0.141 5029
 5031 3 40.23 82.22 -20.75 0.000125 5030
 5032 3 41.55 81.69 -20.22 0.164 5022
 5033 3 41.66 81.66 -20.24 0.141 5032
 5034 3 41.84 81.5 -20.42 0.135 5033
 5035 3 41.98 81.49 -20.51 0.173 5034
 5036 3 42.12 81.42 -20.61 0.184 5035
 5037 3 42.24 81.39 -20.72 0.206 5036
 5038 3 42.35 81.33 -20.79 0.235 5037
 5039 3 42.45 81.3 -20.86 0.277 5038
 5040 3 42.5 81.25 -20.99 0.349 5039
 5041 3 42.57 81.17 -21.04 0.446 5040
 5042 3 42.67 81.11 -21.08 0.483 5041
 5043 3 42.77 81.03 -21.13 0.556 5042
 5044 3 42.89 80.96 -21.15 0.617 5043
 5045 3 42.99 80.83 -21.2 0.614 5044
 5046 3 43.17 80.85 -21.17 0.616 5045
 5047 3 43.3 80.74 -21.1 0.661 5046
 5048 3 43.57 80.91 -20.2 0.324 5047
 5049 3 43.34 81.08 -19.92 0.211 5048
 5050 3 43.24 80.69 -21.56 0.415 5047
 5051 3 43.49 80.8 -21.6 0.289 5050
 5052 3 43.6 80.72 -21.6 0.322 5051
 5053 3 43.63 80.88 -21.86 0.214 5052
 5054 3 43.64 81.03 -22.01 0.301 5053
 5055 3 43.84 80.8 -21.88 0.197 5054
 5056 3 43.92 80.77 -21.97 0.293 5055
 5057 3 44.06 80.78 -22.11 0.3 5056
 5058 3 44.16 80.75 -22.27 0.214 5057
 5059 3 44.24 80.73 -22.6 0.202 5058
 5060 3 44.35 80.7 -22.79 0.163 5059
 5061 3 43.06 80.47 -21.79 0.135 5050
 5062 3 43.12 80.5 -21.97 0.143 5061
 5063 3 38.84 81.71 -18.18 0.113 4980
 5064 3 38.95 81.72 -18.21 0.09 5063
 5065 3 36.96 81.9 -13.73 0.177 4908
 5066 3 37.03 81.84 -13.68 0.2 5065
 5067 3 35.54 81.81 -13.52 0.26 4903
 5068 3 35.26 81.81 -13.6 0.209 5067
 5069 3 35.15 81.79 -13.68 0.188 5068
 5070 3 34.98 81.79 -13.73 0.175 5069
 5071 3 34.8 81.79 -13.75 0.174 5070
 5072 3 34.61 81.79 -13.72 0.192 5071
 5073 3 34.48 81.85 -13.78 0.161 5072
 5074 3 34.32 81.98 -13.84 0.158 5073
 5075 3 34.21 81.99 -13.89 0.197 5074
 5076 3 34.1 82.09 -13.92 0.228 5075
 5077 3 34.04 82.18 -13.91 0.271 5076
 5078 3 34.04 82.46 -13.68 0.203 5077
 5079 3 33.98 82.57 -13.7 0.234 5078
 5080 3 33.9 82.7 -13.68 0.309 5079
 5081 3 33.79 82.76 -13.78 0.35 5080
 5082 3 33.4 82.73 -13.71 0.255 5081
 5083 3 33.29 82.73 -13.79 0.344 5082
 5084 3 33.03 82.34 -13.83 0.229 5083
 5085 3 32.86 82.31 -13.93 0.159 5084
 5086 3 32.73 82.3 -13.98 0.141 5085
 5087 3 32.61 82.25 -14.02 0.121 5086
 5088 3 32.55 81.98 -14 0.28 5087
 5089 3 32.48 81.9 -13.95 0.326 5088
 5090 3 32.37 81.78 -13.98 0.356 5089
 5091 3 32.26 81.7 -14 0.437 5090
 5092 3 32.15 81.58 -13.94 0.483 5091
 5093 3 31.98 81.53 -13.94 0.563 5092
 5094 3 31.88 81.39 -13.86 0.555 5093
 5095 3 31.78 81.34 -13.98 0.499 5094
 5096 3 31.78 81.3 -14.14 0.425 5095
 5097 3 31.8 81.23 -14.36 0.323 5096
 5098 3 31.75 81.23 -14.56 0.303 5097
 5099 3 31.44 81.3 -14.45 0.1 5098
 5100 3 31.32 81.25 -14.52 0.082 5099
 5101 3 31.71 81.25 -14.76 0.168 5098
 5102 3 31.59 81.2 -14.75 0.032 5101
 5103 3 33.35 82.97 -14.05 0.294 5083
 5104 3 33.29 83.05 -14.1 0.366 5103
 5105 3 32.9 83.15 -13.69 0.179 5104
 5106 3 32.89 83.31 -13.76 0.169 5105
 5107 3 32.76 83.37 -13.8 0.188 5106
 5108 3 32.58 83.45 -13.71 0.157 5107
 5109 3 32.39 83.59 -13.7 0.138 5108
 5110 3 32.22 83.67 -13.68 0.117 5109
 5111 3 32.1 83.8 -13.67 0.158 5110
 5112 3 31.97 83.86 -13.69 0.133 5111
 5113 3 32.04 83.89 -13.79 0.028 5112
 5114 3 31.9 83.97 -13.68 0.109 5112
 5115 3 31.81 84.03 -13.61 0.116 5114
 5116 3 31.72 84.08 -13.67 0.186 5115
 5117 3 31.79 84.39 -13.97 0.141 5116
 5118 3 31.79 84.51 -14.06 0.165 5117
 5119 3 31.9 84.67 -14.2 0.138 5118
 5120 3 32.04 84.78 -14.3 0.124 5119
 5121 3 32.15 84.89 -14.34 0.13 5120
 5122 3 32.25 84.98 -14.38 0.127 5121
 5123 3 32.61 85.11 -14.36 0.166 5122
 5124 3 32.71 85.26 -14.23 0.14 5123
 5125 3 32.79 85.37 -14.08 0.112 5124
 5126 3 32.9 85.47 -14.04 0.142 5125
 5127 3 33.01 85.51 -13.92 0.185 5126
 5128 3 33.11 85.53 -13.92 0.148 5127
 5129 3 33.22 85.7 -13.79 0.08 5128
 5130 3 33.32 85.78 -13.72 0.134 5129
 5131 3 33.43 85.78 -13.61 0.144 5130
 5132 3 33.54 85.84 -13.46 0.146 5131
 5133 3 33.6 85.81 -13.28 0.131 5132
 5134 3 33.68 85.87 -13.25 0.132 5133
 5135 3 33.76 86.06 -13.2 0.136 5134
 5136 3 33.82 86.18 -13.11 0.138 5135
 5137 3 33.83 86.35 -13.01 0.125 5136
 5138 3 33.79 86.57 -13.01 0.089 5137
 5139 3 33.82 86.63 -12.91 0.102 5138
 5140 3 33.78 86.76 -12.76 0.152 5139
 5141 3 33.82 86.73 -12.63 0.116 5140
 5142 3 33.74 86.66 -12.51 0.144 5141
 5143 3 33.68 86.48 -12.31 0.08 5142
 5144 3 33.71 86.56 -12.16 0.074 5143
 5145 3 33.67 86.73 -12.18 0.081 5144
 5146 3 33.71 86.85 -12.09 0.07 5145
 5147 3 31.56 84.06 -13.54 0.169 5116
 5148 3 31.45 84.01 -13.36 0.117 5147
 5149 3 31.41 84 -13.06 0.105 5148
 5150 3 31.52 84.28 -13.72 0.104 5147
 5151 3 31.52 84.45 -13.77 0.089 5150
 5152 3 31.49 84.67 -13.73 0.114 5151
 5153 3 31.41 84.73 -13.68 0.125 5152
 5154 3 31.27 84.84 -13.64 0.138 5153
 5155 3 31.13 84.92 -13.71 0.125 5154
 5156 3 31.06 84.98 -13.84 0.11 5155
 5157 3 31.04 85.03 -14.01 0.125 5156
 5158 3 31.15 85.12 -14.1 0.158 5157
 5159 3 31.27 85.17 -14.26 0.227 5158
 5160 3 31 85.09 -14.38 0.172 5159
 5161 3 30.74 85.03 -14.35 0.033 5160
 5162 3 30.72 84.9 -14.29 0.097 5161
 5163 3 30.61 84.87 -14.28 0.115 5162
 5164 3 30.56 84.78 -14.25 0.000125 5163
 5165 3 31.02 84.98 -14.54 0.072 5160
 5166 3 31.08 84.98 -14.76 0.107 5165
 5167 3 31.04 84.98 -14.89 0.078 5166
 5168 3 31.59 85.14 -14.36 0.151 5159
 5169 3 31.75 85.23 -14.45 0.000125 5168
 5170 3 33.36 83 -14.44 0.253 5104
 5171 3 33.39 83.09 -14.59 0.103 5170
 5172 3 33.94 82.07 -14.28 0.185 5077
 5173 3 33.94 81.99 -14.46 0.231 5172
 5174 3 33.87 81.95 -14.55 0.379 5173
 5175 3 33.86 81.97 -14.67 0.485 5174
 5176 3 33.76 81.95 -14.76 0.576 5175
 5177 3 33.7 82 -14.87 0.653 5176
 5178 3 33.54 82.11 -14.95 0.699 5177
 5179 3 33.4 82.25 -15.12 0.655 5178
 5180 3 33.43 82.36 -15.36 0.589 5179
 5181 3 33.39 82.33 -15.52 0.616 5180
 5182 3 33.43 82.25 -15.6 0.69 5181
 5183 3 33.43 82.33 -15.73 0.631 5182
 5184 3 33.7 82 -15.98 0.218 5183
 5185 3 33.77 81.98 -16.09 0.235 5184
 5186 3 33.88 81.98 -16.23 0.223 5185
 5187 3 33.84 82.14 -16.37 0.22 5186
 5188 3 34.02 82.25 -16.34 0.109 5187
 5189 3 33.79 82.4 -15.86 0.352 5183
 5190 3 34.09 82.04 -15.72 0.175 5189
 5191 3 34.12 81.82 -15.6 0.04 5190
 5192 3 33.97 82.53 -15.98 0.374 5189
 5193 3 34.4 82.54 -16.32 0.092 5192
 5194 3 33.97 82.45 -15.92 0.352 5193
 5195 3 32.97 82.26 -15.64 0.351 5194
 5196 3 32.65 82.42 -15.63 0.311 5195
 5197 3 32.75 82.28 -15.73 0.146 5196
 5198 3 32.25 82.61 -15.53 0.112 5197
 5199 3 32.04 82.61 -15.42 0.111 5198
 5200 3 32.05 82.67 -15.66 0.102 5199
 5201 3 31.96 82.7 -15.59 0.000125 5200
 5202 3 31.93 82.55 -15.48 0.146 5199
 5203 3 31.86 82.48 -15.59 0.138 5202
 5204 3 31.68 82.44 -15.68 0.113 5203
 5205 3 31.59 82.28 -15.7 0.145 5204
 5206 3 31.51 82.12 -15.75 0.164 5205
 5207 3 31.37 82.08 -15.79 0.166 5206
 5208 3 31.23 81.86 -15.78 0.097 5207
 5209 3 31.16 81.76 -15.77 0.085 5208
 5210 3 31.28 82.2 -15.96 0.089 5207
 5211 3 31.15 82.25 -16 0.084 5210
 5212 3 31.05 82.11 -15.98 0.07 5211
 5213 3 33.97 83.12 -16.14 0.199 5192
 5214 3 33.98 83.19 -16.3 0.146 5213
 5215 3 34.08 83.21 -16.41 0.084 5214
 5216 3 34.19 83.27 -16.48 0.166 5215
 5217 3 34.29 83.29 -16.5 0.124 5216
 5218 3 34.44 83.26 -16.62 0.129 5217
 5219 3 34.6 83.35 -16.71 0.129 5218
 5220 3 34.75 83.51 -16.8 0.121 5219
 5221 3 34.89 83.62 -16.78 0.134 5220
 5222 3 35.07 83.65 -16.71 0.000125 5221
 5223 3 33.68 81.32 -9.98 0.132 4799
 5224 3 33.57 81.45 -10.1 0.159 5223
 5225 3 33.47 81.45 -10.22 0.22 5224
 5226 3 33.53 81.52 -10.31 0.323 5225
 5227 3 33.55 81.65 -10.38 0.42 5226
 5228 3 33.51 81.75 -10.46 0.477 5227
 5229 3 33.57 81.87 -10.58 0.5 5228
 5230 3 33.79 81.98 -10.7 0.507 5229
 5231 3 33.83 82.07 -10.77 0.526 5230
 5232 3 33.86 82.18 -10.88 0.53 5231
 5233 3 33.87 82.35 -10.95 0.521 5232
 5234 3 33.65 82.04 -11.59 0.198 5233
 5235 3 33.55 82.12 -11.8 0.211 5234
 5236 3 33.43 82.12 -11.86 0.165 5235
 5237 3 33.98 82.6 -10.83 0.431 5233
 5238 3 34.04 82.96 -10.68 0.27 5237
 5239 3 33.93 83.12 -10.76 0.221 5238
 5240 3 33.93 83.29 -10.8 0.16 5239
 5241 3 33.89 83.43 -10.86 0.172 5240
 5242 3 33.86 83.54 -10.83 0.188 5241
 5243 3 33.98 83.71 -10.96 0.15 5242
 5244 3 33.86 83.87 -11.05 0.126 5243
 5245 3 33.9 84.02 -11.03 0.158 5244
 5246 3 33.94 84.18 -10.98 0.159 5245
 5247 3 34.04 84.35 -10.97 0.127 5246
 5248 3 34.05 84.51 -11.01 0.1 5247
 5249 3 34.07 84.74 -11.06 0.119 5248
 5250 3 34.11 84.84 -11.2 0.108 5249
 5251 3 34.05 84.98 -11.3 0.142 5250
 5252 3 34.17 83.85 -11.01 0.131 5243
 5253 3 34.29 83.98 -11.05 0.13 5252
 5254 3 34.39 84.1 -11.1 0.115 5253
 5255 3 34.54 84.21 -11.05 0.115 5254
 5256 3 34.61 84.38 -11.16 0.141 5255
 5257 3 34.61 84.57 -11.25 0.194 5256
 5258 3 34.6 84.71 -11.41 0.168 5257
 5259 3 34.42 84.66 -11.64 0.085 5258
 5260 3 34.4 84.76 -11.77 0.082 5259
 5261 3 34.46 84.87 -11.88 0.102 5260
 5262 3 34.47 84.96 -12.02 0.096 5261
 5263 3 34.47 84.99 -12.16 0.09 5262
 5264 3 34.75 84.87 -11.44 0.12 5258
 5265 3 34.83 84.65 -11.1 0.086 5257
 5266 3 34.96 84.7 -11.21 0.073 5265
 5267 3 33.86 82.62 -11.19 0.275 5237
 5268 3 33.92 82.74 -11.29 0.229 5267
 5269 3 34 82.85 -11.43 0.227 5268
 5270 3 34.07 82.93 -11.63 0.164 5269
 5271 3 34.04 82.9 -11.8 0.122 5270
 5272 3 34.12 82.91 -11.86 0.000125 5271
 5273 3 31.33 79.3 -7.07 0.067 4609
 5274 3 31.13 79.42 -7.14 0.106 5273
 5275 3 31 79.51 -7.35 0.107 5274
 5276 3 30.91 79.61 -7.48 0.142 5275
 5277 3 30.9 79.75 -7.62 0.146 5276
 5278 3 30.77 79.84 -7.86 0.117 5277
 5279 3 30.63 79.92 -7.95 0.107 5278
 5280 3 30.66 80.11 -7.97 0.111 5279
 5281 3 30.59 80.28 -8.11 0.095 5280
 5282 3 32.51 78.64 -4.82 0.101 4515
 5283 3 32.6 78.48 -4.78 0.128 5282
 5284 3 32.55 78.31 -4.74 0.151 5283
 5285 3 32.54 78.2 -4.62 0.15 5284
 5286 3 32.61 78.09 -4.45 0.12 5285
 5287 3 32.68 78 -4.31 0.111 5286
 5288 3 32.75 78 -4.16 0.109 5287
 5289 3 32.83 77.97 -3.96 0.091 5288
 5290 3 32.89 77.87 -3.82 0.147 5289
 5291 3 33.01 77.84 -3.63 0.14 5290
 5292 3 33.11 77.82 -3.51 0.094 5291
 5293 3 31.08 78.59 -2.34 0.609 4504
 5294 3 31.24 78.83 -2.45 0.455 5293
 5295 3 31.15 78.94 -2.4 0.326 5294
 5296 3 31.09 79.09 -2.22 0.084 5295
 5297 3 31.66 78.81 -2.03 0.157 5294
 5298 3 31.63 79.01 -2.2 0.114 5297
 5299 3 31.79 79.15 -2.22 0.141 5298
 5300 3 31.86 79.36 -2.13 0.121 5299
 5301 3 31.97 79.51 -2.07 0.068 5300
 5302 3 32.11 79.51 -2.01 0.103 5301
 5303 3 32.23 79.55 -2.01 0.122 5302
 5304 3 32.37 79.7 -2.05 0.113 5303
 5305 3 32.49 79.78 -2.01 0.115 5304
 5306 3 32.63 79.84 -2.05 0.091 5305
 5307 3 32.71 80 -2.07 0.076 5306
 5308 3 32.75 80.14 -2.11 0.101 5307
 5309 3 32.84 80.26 -2.09 0.099 5308
 5310 3 32.91 80.43 -2.09 0.131 5309
 5311 3 32.99 80.57 -2.2 0.078 5310
 5312 3 33.03 80.63 -2.32 0.086 5311
 5313 3 33.06 80.76 -2.38 0.099 5312
 5314 3 33.1 80.95 -2.38 0.124 5313
 5315 3 33.14 81.13 -2.34 0.128 5314
 5316 3 33.14 81.32 -2.19 0.057 5315
 5317 3 33.14 81.43 -2.05 0.138 5316
 5318 3 32.99 81.49 -2.26 0.272 5317
 5319 3 33 81.46 -2.55 0.103 5318
 5320 3 33.1 81.35 -2.51 0.057 5319
 5321 3 32.96 81.51 -2.47 0.146 5318
 5322 3 32.97 81.6 -2.84 0.073 5321
 5323 3 32.92 81.79 -2.86 0.138 5322
 5324 3 32.91 81.9 -2.88 0.159 5323
 5325 3 32.78 81.95 -2.69 0.05 5324
 5326 3 32.72 82.12 -2.59 0.08 5325
 5327 3 32.64 82.25 -2.51 0.106 5326
 5328 3 32.52 82.39 -2.45 0.113 5327
 5329 3 32.42 82.51 -2.36 0.11 5328
 5330 3 32.31 82.61 -2.26 0.101 5329
 5331 3 32.14 82.7 -2.17 0.055 5330
 5332 3 32.1 82.78 -2.09 0.11 5331
 5333 3 32.03 82.89 -2.05 0.082 5332
 5334 3 31.91 83 -2.03 0.07 5333
 5335 3 31.85 83.08 -1.95 0.046 5334
 5336 3 31.74 83.2 -1.95 0.077 5335
 5337 3 31.53 83.17 -1.87 0.105 5336
 5338 3 31.44 83.25 -1.82 0.111 5337
 5339 3 31.51 83.28 -1.75 0.000125 5338
 5340 3 32.96 81.98 -2.92 0.074 5324
 5341 3 32.96 82.09 -3.01 0.042 5340
 5342 3 32.96 81.54 -2.57 0.146 5321
 5343 3 33.28 81.59 -1.82 0.105 5342
 5344 3 33.39 81.62 -1.73 0.098 5343
 5345 3 33.45 81.79 -1.73 0.077 5344
 5346 3 33.54 81.85 -1.82 0.058 5345
 5347 3 33.68 81.95 -1.95 0.114 5346
 5348 3 31.86 78.87 -1.95 0.136 5297
 5349 3 31.9 79 -1.97 0.114 5348
 5350 3 31.63 78.65 -3.07 0.205 5293
 5351 3 31.61 78.73 -3.17 0.216 5350
 5352 3 31.54 78.78 -3.32 0.143 5351
 5353 3 30.06 75.83 -1.42 0.262 4465
 5354 3 29.97 75.87 -1.37 0.436 5353
 5355 3 29.84 75.95 -1.5 0.494 5354
 5356 3 29.7 75.95 -1.55 0.517 5355
 5357 3 29.5 75.65 -1.58 0.482 5356
 5358 3 29.38 75.48 -1.65 0.435 5357
 5359 3 29.29 75.39 -1.72 0.357 5358
 5360 3 29.22 75.48 -1.67 0.231 5359
 5361 3 29.02 75.67 -1.53 0.093 5360
 5362 3 29 75.75 -1.68 0.115 5361
 5363 3 29.02 75.86 -1.76 0.097 5362
 5364 3 29.25 75.12 -1.25 0.037 5358
 5365 3 29.33 75.11 -1.06 0.156 5364
 5366 3 29.52 75.92 -1.54 0.134 5356
 5367 3 29.56 75.84 -1.43 0.185 5366
 5368 3 29.68 75.72 -1.4 0.125 5367
 5369 3 30.89 74.48 1.02 0.09 4448
 5370 3 29.67 74.51 0.16 0.152 4440
 5371 3 29.53 74.56 0.03 0.121 5370
 5372 3 29.41 74.51 0.03 0.214 5371
 5373 3 29.25 74.45 -0.03 0.326 5372
 5374 3 29.12 74.53 -0.03 0.462 5373
 5375 3 28.92 74.61 -0.06 0.385 5374
 5376 3 28.82 74.67 -0.09 0.427 5375
 5377 3 28.68 74.78 0 0.461 5376
 5378 3 28.58 74.78 -0.03 0.526 5377
 5379 3 28.5 74.89 0.09 0.58 5378
 5380 3 28.36 74.89 0.1 0.541 5379
 5381 3 28.04 74.64 0.8 0.181 5380
 5382 3 28.04 74.59 0.95 0.213 5381
 5383 3 28.08 74.62 1.05 0.16 5382
 5384 3 28.46 74.72 -0.56 0.077 5380
 5385 3 28.6 74.76 -0.66 0.094 5384
 5386 3 28.88 75.3 0.32 0.165 5379
 5387 3 29.02 75.25 0.06 0.097 5386
 5388 3 29 75.53 0.02 0.182 5387
 5389 3 29 75.78 -0.24 0.101 5388
 5390 3 29.02 75.94 -0.23 0.145 5389
 5391 3 28.97 76.17 -0.41 0.118 5390
 5392 3 29.04 76.26 -0.43 0.05 5391
 5393 3 29.22 76 -0.14 0.149 5390
 5394 3 29.31 75.97 0.03 0.161 5393
 5395 3 29.29 76.01 0.15 0.098 5394
 5396 3 28.86 75.26 0.61 0.133 5386
 5397 3 28.81 75.25 0.71 0.095 5396
 5398 3 29.14 73.53 0.92 0.174 4434
 5399 3 29.03 73.64 1.13 0.174 5398
 5400 3 29.05 73.67 1.33 0.158 5399
 5401 3 29.03 73.75 1.46 0.163 5400
 5402 3 28.98 73.87 1.57 0.165 5401
 5403 3 29.01 73.87 1.71 0.183 5402
 5404 3 29.09 73.81 1.9 0.175 5403
 5405 3 29.07 73.73 2.06 0.191 5404
 5406 3 29.07 73.69 2.24 0.181 5405
 5407 3 29.03 73.75 2.47 0.192 5406
 5408 3 28.91 73.7 2.64 0.181 5407
 5409 3 28.87 73.73 2.83 0.215 5408
 5410 3 28.8 73.69 3.01 0.237 5409
 5411 3 28.69 73.67 3.24 0.229 5410
 5412 3 28.57 73.72 3.45 0.207 5411
 5413 3 28.35 73.9 3.18 0.11 5412
 5414 3 28.26 73.98 3.02 0.106 5413
 5415 3 28.16 74.14 3 0.115 5414
 5416 3 28.04 74.23 2.96 0.08 5415
 5417 3 28.04 74.34 2.86 0.104 5416
 5418 3 28.04 74.45 2.85 0.000125 5417
 5419 3 28.6 73.66 3.62 0.211 5412
 5420 3 28.51 73.77 3.81 0.197 5419
 5421 3 28.44 73.83 3.99 0.148 5420
 5422 3 28.39 73.88 4.14 0.15 5421
 5423 3 28.37 73.82 4.28 0.237 5422
 5424 3 28.31 73.91 4.43 0.279 5423
 5425 3 28.36 73.89 4.64 0.253 5424
 5426 3 28.41 73.88 4.94 0.198 5425
 5427 3 28.49 73.8 5.1 0.158 5426
 5428 3 28.6 73.72 5.18 0.191 5427
 5429 3 28.67 73.69 5.31 0.23 5428
 5430 3 28.79 73.75 5.47 0.184 5429
 5431 3 28.86 73.82 5.61 0.15 5430
 5432 3 28.88 73.83 5.78 0.134 5431
 5433 3 28.86 73.8 5.96 0.181 5432
 5434 3 28.95 73.74 6.14 0.177 5433
 5435 3 28.97 73.66 6.32 0.155 5434
 5436 3 28.93 73.72 6.5 0.21 5435
 5437 3 28.93 73.79 6.71 0.242 5436
 5438 3 28.97 73.77 6.89 0.295 5437
 5439 3 28.65 73.54 7.1 0.191 5438
 5440 3 28.54 73.49 7.26 0.216 5439
 5441 3 28.48 73.35 7.51 0.177 5440
 5442 3 28.44 73.19 7.66 0.172 5441
 5443 3 28.34 73.13 7.74 0.174 5442
 5444 3 28.23 73.04 7.79 0.17 5443
 5445 3 28.07 72.91 7.77 0.171 5444
 5446 3 27.91 72.8 7.84 0.182 5445
 5447 3 27.8 72.64 7.85 0.179 5446
 5448 3 27.7 72.57 7.92 0.164 5447
 5449 3 27.58 72.44 8 0.181 5448
 5450 3 27.54 72.3 8.06 0.199 5449
 5451 3 27.52 72.21 8.15 0.289 5450
 5452 3 27.81 72.05 8.4 0.21 5451
 5453 3 27.88 71.91 8.52 0.187 5452
 5454 3 27.86 71.77 8.62 0.194 5453
 5455 3 27.9 71.63 8.68 0.173 5454
 5456 3 28 71.44 8.75 0.134 5455
 5457 3 27.93 71.27 8.76 0.146 5456
 5458 3 27.9 71.07 8.84 0.174 5457
 5459 3 27.9 70.93 8.95 0.19 5458
 5460 3 28.13 70.8 9.08 0.174 5459
 5461 3 28.33 70.85 9.09 0.167 5460
 5462 3 28.49 70.83 9.09 0.19 5461
 5463 3 28.63 70.8 9.16 0.206 5462
 5464 3 28.77 70.68 9.17 0.225 5463
 5465 3 28.95 70.55 9.16 0.198 5464
 5466 3 29.06 70.47 9.12 0.172 5465
 5467 3 29.24 70.47 9.07 0.171 5466
 5468 3 29.43 70.49 8.91 0.162 5467
 5469 3 29.56 70.57 8.84 0.203 5468
 5470 3 29.63 70.55 8.76 0.295 5469
 5471 3 29.61 70.46 8.49 0.387 5470
 5472 3 29.72 70.44 8.37 0.503 5471
 5473 3 29.77 70.38 8.28 0.593 5472
 5474 3 29.81 70.41 8.18 0.642 5473
 5475 3 29.84 70.44 8.07 0.708 5474
 5476 3 29.88 70.38 7.92 0.72 5475
 5477 3 29.9 70.27 7.68 0.558 5476
 5478 3 29.9 70.33 7.51 0.519 5477
 5479 3 30.22 70.25 7.6 0.485 5478
 5480 3 30.4 70.83 7.47 0.114 5479
 5481 3 30.2 70.24 7.5 0.366 5479
 5482 3 30.2 70.22 7.26 0.321 5481
 5483 3 30.47 69.91 7.34 0.256 5482
 5484 3 30.5 69.63 7.25 0.214 5483
 5485 3 30.54 69.55 7.18 0.203 5484
 5486 3 30.65 69.44 7.11 0.263 5485
 5487 3 30.72 69.29 7.05 0.263 5486
 5488 3 30.75 69.21 6.88 0.214 5487
 5489 3 30.86 69.1 6.64 0.19 5488
 5490 3 30.91 69 6.5 0.165 5489
 5491 3 31.07 68.91 6.34 0.145 5490
 5492 3 31.17 68.94 6.21 0.152 5491
 5493 3 31.2 68.94 6.05 0.147 5492
 5494 3 31.16 69 5.86 0.155 5493
 5495 3 31.12 69.02 5.69 0.158 5494
 5496 3 31.11 68.97 5.56 0.000125 5495
 5497 3 30.58 70.21 7.39 0.128 5483
 5498 3 30.43 69.82 8.09 0.251 5481
 5499 3 30.47 69.69 8.02 0.272 5498
 5500 3 30.41 69.54 8.05 0.244 5499
 5501 3 30.5 69.44 8.17 0.199 5500
 5502 3 29.26 70.82 7.09 0.127 5478
 5503 3 29.05 70.97 7.02 0.071 5502
 5504 3 28.96 71.02 6.95 0.086 5503
 5505 3 28.76 71.1 6.96 0.098 5504
 5506 3 30.11 71.25 7.84 0.131 5476
 5507 3 30.09 71.43 7.65 0.079 5506
 5508 3 29.79 70.63 9.11 0.124 5470
 5509 3 29.97 70.68 9.17 0.148 5508
 5510 3 30.09 70.8 9.11 0.204 5509
 5511 3 30.15 70.94 9.04 0.241 5510
 5512 3 30.22 70.99 8.95 0.239 5511
 5513 3 30.29 71.18 8.93 0.238 5512
 5514 3 27.11 72.32 7.87 0.141 5451
 5515 3 27.01 72.23 7.76 0.135 5514
 5516 3 26.87 72.17 7.72 0.151 5515
 5517 3 26.73 72.2 7.72 0.176 5516
 5518 3 26.57 72.26 7.72 0.184 5517
 5519 3 26.34 72.32 7.71 0.156 5518
 5520 3 26.05 72.29 7.77 0.135 5519
 5521 3 25.9 72.23 7.87 0.125 5520
 5522 3 25.77 72.18 7.81 0.12 5521
 5523 3 25.68 72.01 7.75 0.114 5522
 5524 3 25.59 71.85 7.8 0.102 5523
 5525 3 25.47 71.65 7.87 0.129 5524
 5526 3 25.45 71.54 7.92 0.154 5525
 5527 3 25.34 71.46 7.93 0.155 5526
 5528 3 25.25 71.35 8.07 0.124 5527
 5529 3 25.15 71.31 8.17 0.175 5528
 5530 3 25.04 71.1 8.25 0.148 5529
 5531 3 24.97 71.03 8.33 0.143 5530
 5532 3 24.86 70.9 8.34 0.111 5531
 5533 3 24.84 70.78 8.32 0.134 5532
 5534 3 24.72 70.71 8.35 0.151 5533
 5535 3 24.66 70.59 8.37 0.217 5534
 5536 3 24.58 70.53 8.41 0.302 5535
 5537 3 24.47 70.38 8.45 0.432 5536
 5538 3 24.43 70.28 8.58 0.427 5537
 5539 3 24.43 70.17 8.68 0.478 5538
 5540 3 24.95 69.74 8.6 0.106 5539
 5541 3 25.06 69.7 8.5 0.128 5540
 5542 3 25.18 69.71 8.51 0.097 5541
 5543 3 24.25 70.23 8.82 0.487 5539
 5544 3 24.24 70.21 8.99 0.571 5543
 5545 3 23.81 69.85 8.22 0.094 5544
 5546 3 23.7 69.81 8.17 0.073 5545
 5547 3 23.56 69.82 8.14 0.123 5546
 5548 3 23.38 69.79 7.99 0.168 5547
 5549 3 23.27 69.71 7.8 0.136 5548
 5550 3 23.22 69.63 7.67 0.12 5549
 5551 3 23.31 69.56 7.55 0.088 5550
 5552 3 23.34 69.48 7.45 0.085 5551
 5553 3 23.4 69.32 7.38 0.093 5552
 5554 3 23.31 69.29 7.26 0.164 5553
 5555 3 23.13 69.37 7.18 0.121 5554
 5556 3 23.06 69.48 7.06 0.117 5555
 5557 3 23.56 69.1 7.17 0.096 5554
 5558 3 23.66 68.99 7.26 0.113 5557
 5559 3 23.74 68.87 7.26 0.09 5558
 5560 3 23.86 68.78 7.14 0.15 5559
 5561 3 23.95 68.79 7.09 0.224 5560
 5562 3 24.2 68.73 7.35 0.08 5561
 5563 3 24.26 68.63 7.38 0.086 5562
 5564 3 24.29 70.23 9.25 0.611 5544
 5565 3 24.29 70.32 9.42 0.649 5564
 5566 3 24.29 70.42 9.59 0.692 5565
 5567 3 24.27 70.37 9.74 0.7 5566
 5568 3 24.2 70.38 9.84 0.657 5567
 5569 3 24.09 70.38 9.9 0.667 5568
 5570 3 23.95 70.03 10.04 0.596 5569
 5571 3 24.11 69.37 10.01 0.144 5570
 5572 3 24.27 69.21 10.07 0.109 5571
 5573 3 24.36 69.06 10.11 0.109 5572
 5574 3 24.45 68.87 10.14 0.1 5573
 5575 3 24.59 68.78 10.17 0.11 5574
 5576 3 24.65 68.59 10.24 0.112 5575
 5577 3 24.7 68.46 10.12 0.096 5576
 5578 3 24.84 68.32 10.11 0.104 5577
 5579 3 24.93 68.23 10.12 0.075 5578
 5580 3 25.07 68.18 10.07 0.08 5579
 5581 3 25.19 68.09 10.01 0.096 5580
 5582 3 25.19 67.96 9.94 0.118 5581
 5583 3 25.16 67.84 9.82 0.168 5582
 5584 3 25.1 67.84 9.62 0.126 5583
 5585 3 25.16 67.84 9.52 0.138 5584
 5586 3 25.32 67.84 9.51 0.000125 5585
 5587 3 24.18 71.06 9.93 0.327 5569
 5588 3 23.9 70.2 10.16 0.628 5587
 5589 3 23.68 70.13 10.12 0.644 5588
 5590 3 24.31 69.73 10.6 0.187 5589
 5591 3 24.38 69.57 10.72 0.18 5590
 5592 3 24.5 69.51 10.83 0.158 5591
 5593 3 24.58 69.43 10.92 0.14 5592
 5594 3 24.65 69.34 11.09 0.128 5593
 5595 3 24.68 69.28 11.18 0.149 5594
 5596 3 24.34 69.24 11.31 0.115 5595
 5597 3 24.22 69.28 11.27 0.111 5596
 5598 3 24.09 69.2 11.29 0.049 5597
 5599 3 24.72 69.01 11.1 0.093 5595
 5600 3 23.49 70.13 10.07 0.616 5589
 5601 3 23.36 69.98 10.09 0.584 5600
 5602 3 23.24 69.34 9.99 0.287 5601
 5603 3 23 69.09 9.76 0.12 5602
 5604 3 22.93 68.99 9.81 0.081 5603
 5605 3 22.95 68.87 9.78 0.129 5604
 5606 3 22.97 68.74 9.81 0.18 5605
 5607 3 23 68.65 9.87 0.132 5606
 5608 3 23.34 70.23 10.33 0.185 5601
 5609 3 29.34 74.21 7.02 0.137 5438
 5610 3 29.43 74.3 7.06 0.189 5609
 5611 3 29.47 74.44 7.1 0.43 5610
 5612 3 29.54 74.58 6.97 0.542 5611
 5613 3 29.68 74.71 6.85 0.744 5612
 5614 3 29.45 74.96 6.3 0.202 5613
 5615 3 29.65 74.88 6.93 0.873 5614
 5616 3 29.97 75.1 6.67 0.682 5615
 5617 3 30.08 75.22 6.64 0.688 5616
 5618 3 30.15 75.41 6.72 0.61 5617
 5619 3 29.68 75.79 6.88 0.153 5618
 5620 3 29.52 75.89 6.84 0.000125 5619
 5621 3 30.15 75.47 7.01 0.382 5618
 5622 3 30.34 75.47 6.13 0.31 5621
 5623 3 30.38 75.63 6.18 0.327 5622
 5624 3 30.36 75.77 6.18 0.335 5623
 5625 3 30.34 75.91 6.21 0.36 5624
 5626 3 30.25 76.07 6.31 0.314 5625
 5627 3 30.25 76.21 6.48 0.269 5626
 5628 3 30.2 76.29 6.6 0.268 5627
 5629 3 30.11 76.3 6.72 0.26 5628
 5630 3 30 76.21 6.94 0.298 5629
 5631 3 29.88 76.24 7.1 0.248 5630
 5632 3 29.79 76.38 7.11 0.123 5631
 5633 3 30.13 75.58 7.21 0.391 5621
 5634 3 30.15 75.75 7.47 0.361 5633
 5635 3 30.36 75.88 7.38 0.115 5634
 5636 3 29.91 75.07 5.47 0.218 5617
 5637 3 29.95 75.13 5.31 0.207 5636
 5638 3 29.91 75.24 5.15 0.206 5637
 5639 3 29.9 75.29 4.93 0.165 5638
 5640 3 29.86 75.36 4.76 0.158 5639
 5641 3 29.9 75.3 4.51 0.157 5640
 5642 3 29.86 75.22 4.31 0.148 5641
 5643 3 29.88 75.13 4.17 0.136 5642
 5644 3 29.84 75.08 3.97 0.151 5643
 5645 3 29.77 75.04 3.79 0.116 5644
 5646 3 29.75 75.14 3.6 0.146 5645
 5647 3 29.72 75.27 3.45 0.123 5646
 5648 3 29.77 75.45 3.37 0.137 5647
 5649 3 29.79 75.56 3.24 0.18 5648
 5650 3 29.83 75.59 3.12 0.241 5649
 5651 3 30.18 75.59 3.12 0.106 5650
 5652 3 30.36 75.62 3.12 0.128 5651
 5653 3 30.47 75.72 3.08 0.161 5652
 5654 3 30.66 75.75 2.97 0.098 5653
 5655 3 30.77 75.89 2.97 0.085 5654
 5656 3 30.86 75.92 3.04 0.106 5655
 5657 3 30.97 76 3.01 0.091 5656
 5658 3 31.11 75.92 3.01 0.128 5657
 5659 3 31.27 75.95 3.02 0.114 5658
 5660 3 31.33 76.11 3.16 0.067 5659
 5661 3 29.59 75.86 2.89 0.134 5650
 5662 3 29.56 76 2.83 0.133 5661
 5663 3 29.52 76.15 2.79 0.163 5662
 5664 3 29.4 76.39 2.89 0.099 5663
 5665 3 29.4 76.53 2.83 0.133 5664
 5666 3 29.38 76.72 2.76 0.177 5665
 5667 3 29.45 76.86 2.74 0.184 5666
 5668 3 29.49 76.98 2.76 0.19 5667
 5669 3 29.5 77.12 2.85 0.203 5668
 5670 3 29.47 77.31 2.87 0.229 5669
 5671 3 29.34 77.67 2.72 0.164 5670
 5672 3 29.36 77.84 2.68 0.168 5671
 5673 3 29.4 78.06 2.6 0.165 5672
 5674 3 29.47 78.25 2.6 0.123 5673
 5675 3 29.56 78.33 2.54 0.123 5674
 5676 3 29.7 78.58 2.54 0.125 5675
 5677 3 29.77 78.7 2.33 0.104 5676
 5678 3 29.84 78.75 2.22 0.105 5677
 5679 3 29.79 78.84 2.14 0.151 5678
 5680 3 29.9 78.95 2.12 0.128 5679
 5681 3 29.94 79.11 2.12 0.119 5680
 5682 3 29.92 79.3 2.14 0.146 5681
 5683 3 29.92 79.53 2.16 0.133 5682
 5684 3 29.94 79.67 2.22 0.125 5683
 5685 3 29.89 79.86 2.24 0.176 5684
 5686 3 29.96 79.97 2.26 0.145 5685
 5687 3 29.98 80.11 2.18 0.112 5686
 5688 3 30.03 80.23 2.06 0.148 5687
 5689 3 30.08 80.36 1.99 0.17 5688
 5690 3 30.19 80.53 1.96 0.144 5689
 5691 3 30.23 80.62 1.94 0.132 5690
 5692 3 30.3 80.7 1.89 0.088 5691
 5693 3 30.42 80.69 1.79 0.107 5692
 5694 3 30.51 80.7 1.66 0.095 5693
 5695 3 30.57 80.86 1.64 0.116 5694
 5696 3 30.58 81.05 1.63 0.132 5695
 5697 3 30.58 81.17 1.61 0.134 5696
 5698 3 30.6 81.33 1.55 0.152 5697
 5699 3 30.62 81.44 1.54 0.104 5698
 5700 3 30.69 81.48 1.35 0.12 5699
 5701 3 30.69 81.55 1.16 0.15 5700
 5702 3 30.67 81.64 1.04 0.166 5701
 5703 3 30.55 81.8 0.92 0.122 5702
 5704 3 30.55 81.83 0.77 0.11 5703
 5705 3 30.6 81.92 0.6 0.161 5704
 5706 3 30.58 82.01 0.43 0.167 5705
 5707 3 30.6 82.12 0.34 0.216 5706
 5708 3 30.64 82.25 0.28 0.249 5707
 5709 3 30.92 82 -0.06 0.116 5708
 5710 3 31.08 82.03 -0.15 0.138 5709
 5711 3 31.21 82.09 -0.2 0.103 5710
 5712 3 30.64 82.58 0.49 0.07 5708
 5713 3 30.78 82.64 0.55 0.102 5712
 5714 3 30.92 82.69 0.62 0.066 5713
 5715 3 31.07 82.73 0.71 0.086 5714
 5716 3 31.19 82.73 0.82 0.056 5715
 5717 3 31.32 82.67 0.79 0.08 5716
 5718 3 31.37 82.59 0.71 0.119 5717
 5719 3 31.4 82.39 0.74 0.123 5718
 5720 3 31.44 82.28 0.72 0.000125 5719
 5721 3 29.36 74.66 8.08 0.462 5615
 5722 3 29.34 74.6 8.23 0.543 5721
 5723 3 29.33 74.72 8.32 0.593 5722
 5724 3 29.25 74.74 8.43 0.598 5723
 5725 3 29.13 74.66 8.73 0.441 5724
 5726 3 29.43 74.82 8.77 0.174 5725
 5727 3 28.88 74.8 8.73 0.282 5725
 5728 3 28.84 74.91 8.8 0.18 5727
 5729 3 28.9 74.93 8.9 0.000125 5728
 5730 3 29.36 75.41 7.76 0.246 5724
 5731 3 29.31 75.49 7.68 0.251 5730
 5732 3 29.27 75.63 7.64 0.231 5731
 5733 3 29.24 75.8 7.67 0.231 5732
 5734 3 28.69 73.32 3.56 0.145 5419
 5735 3 28.78 73.16 3.58 0.121 5734
 5736 3 28.82 73.02 3.68 0.091 5735
 5737 3 28.82 72.93 3.77 0.101 5736
 5738 3 28.85 72.72 3.77 0.128 5737
 5739 3 28.89 72.58 3.74 0.076 5738
 5740 3 28.98 72.46 3.76 0.113 5739
 5741 3 21.64 60.63 1.07 0.108 4040
 5742 3 21.62 60.55 1.15 0.177 5741
 5743 3 21.62 60.46 1.28 0.232 5742
 5744 3 21.58 60.38 1.36 0.276 5743
 5745 3 21.49 60.2 1.43 0.342 5744
 5746 3 21.35 60.17 1.48 0.403 5745
 5747 3 21.28 60.16 1.6 0.431 5746
 5748 3 21.22 60.06 1.66 0.453 5747
 5749 3 21.17 60.09 1.82 0.538 5748
 5750 3 21.06 60.09 1.91 0.677 5749
 5751 3 20.97 59.91 1.93 0.705 5750
 5752 3 20.9 59.71 1.98 0.66 5751
 5753 3 20.81 59.63 2.01 0.628 5752
 5754 3 20.92 59.06 1.77 0.136 5753
 5755 3 20.67 59.84 2.26 0.453 5753
 5756 3 20.29 59.81 2.01 0.317 5755
 5757 3 20.22 59.7 2.01 0.332 5756
 5758 3 20.08 59.66 2.05 0.365 5757
 5759 3 20.1 59.31 1.99 0.238 5758
 5760 3 20.03 59.2 1.94 0.16 5759
 5761 3 19.87 59.21 1.98 0.000125 5760
 5762 3 13.22 53.65 -6.83 0.156 3943
 5763 3 13.49 52.18 -6.39 0.155 3934
 5764 3 13.44 51.97 -6.48 0.141 5763
 5765 3 13.46 51.8 -6.45 0.083 5764
 5766 3 13.47 50.85 -6.17 0.137 3924
 5767 3 13.5 50.82 -6.29 0.000125 5766
 5768 3 14.6 49.74 -6.68 0.209 3914
 5769 3 14.39 49.71 -6.95 0.138 5768
 5770 3 14.24 49.73 -7.04 0.162 5769
 5771 3 14.14 49.93 -7.16 0.167 5770
 5772 3 14.12 50.14 -7.22 0.108 5771
 5773 3 20.97 44.53 -10.21 0.092 3835
 5774 3 20.82 44.48 -10.07 0.058 5773
 5775 3 20.72 44.52 -10.03 0.126 5774
 5776 3 20.63 44.53 -9.96 0.207 5775
 5777 3 20.54 44.6 -9.89 0.165 5776
 5778 3 20.29 44.78 -9.95 0.066 5777
 5779 3 20.16 44.8 -9.91 0.091 5778
 5780 3 28.26 40.86 -9.85 0.094 577
 5781 3 28.21 40.75 -9.64 0.072 5780
 5782 3 28.14 40.74 -9.45 0.064 5781
 5783 3 28.07 40.67 -9.36 0.151 5782
 5784 3 27.85 40.64 -9.36 0.113 5783
 5785 3 27.69 40.67 -9.11 0.079 5784
 5786 3 27.73 40.71 -8.98 0.091 5785
 5787 3 27.78 40.71 -8.84 0.076 5786
 5788 3 27.87 40.69 -8.71 0.11 5787
 5789 3 27.92 40.65 -8.56 0.101 5788
 5790 3 28.12 40.68 -8.47 0.101 5789
 5791 3 28.19 40.74 -8.3 0.072 5790
 5792 3 28.15 39.64 -10.86 0.134 570
 5793 3 28.22 39.54 -10.95 0.12 5792
 5794 3 28.34 39.46 -11.08 0.101 5793
 5795 3 28.45 39.43 -11.14 0.075 5794
 5796 3 28.63 39.47 -11.28 0.123 5795
 5797 3 28.79 39.5 -11.37 0.114 5796
 5798 3 28.93 39.49 -11.59 0.083 5797
 5799 3 28.93 39.44 -11.71 0.117 5798
 5800 3 28.98 39.4 -11.83 0.117 5799
 5801 3 29.1 39.37 -11.95 0.177 5800
 5802 3 29.01 39.25 -12.1 0.188 5801
 5803 3 28.93 39.18 -12.25 0.18 5802
 5804 3 28.93 39.1 -12.36 0.166 5803
 5805 3 28.94 39.31 -12.72 0.094 5804
 5806 3 28.94 39.36 -12.86 0.14 5805
 5807 3 28.98 39.46 -12.92 0.168 5806
 5808 3 28.96 39.57 -12.97 0.202 5807
 5809 3 28.7 39.67 -12.95 0.13 5808
 5810 3 28.56 39.71 -12.97 0.089 5809
 5811 3 28.42 39.69 -12.94 0.118 5810
 5812 3 28.25 39.78 -12.88 0.101 5811
 5813 3 28.06 39.89 -12.91 0.087 5812
 5814 3 29.3 39.64 -13.11 0.117 5808
 5815 3 29.43 39.72 -13.21 0.133 5814
 5816 3 29.73 39.57 -13.36 0.108 5815
 5817 3 29.91 39.51 -13.44 0.13 5816
 5818 3 30.09 39.45 -13.53 0.128 5817
 5819 3 30.26 39.48 -13.64 0.094 5818
 5820 3 30.35 39.55 -13.77 0.105 5819
 5821 3 30.53 39.59 -13.89 0.11 5820
 5822 3 30.62 39.66 -14.03 0.082 5821
 5823 3 30.69 39.66 -14.18 0.096 5822
 5824 3 30.76 39.65 -14.27 0.126 5823
 5825 3 30.91 39.61 -14.41 0.139 5824
 5826 3 31.07 39.62 -14.23 0.095 5825
 5827 3 31.14 39.54 -14.18 0.083 5826
 5828 3 31.23 39.44 -14.14 0.136 5827
 5829 3 31.32 39.36 -14.17 0.116 5828
 5830 3 31.37 39.23 -14.08 0.115 5829
 5831 3 31.39 39.14 -13.87 0.132 5830
 5832 3 31.53 39.05 -13.69 0.124 5831
 5833 3 31.55 39.01 -13.6 0.157 5832
 5834 3 31.75 39.05 -13.48 0.126 5833
 5835 3 31.59 38.94 -13.27 0.088 5834
 5836 3 31.46 38.87 -13.17 0.103 5835
 5837 3 31.37 38.8 -13.11 0.082 5836
 5838 3 31.3 38.76 -12.95 0.096 5837
 5839 3 31.41 38.76 -12.89 0.037 5838
 5840 3 31.97 39.26 -13.5 0.124 5834
 5841 3 31.89 39.44 -13.59 0.104 5840
 5842 3 31.91 39.57 -13.56 0.072 5841
 5843 3 31.03 39.62 -14.53 0.136 5825
 5844 3 31.23 39.69 -14.61 0.145 5843
 5845 3 31.35 39.76 -14.75 0.159 5844
 5846 3 31.5 39.73 -14.89 0.16 5845
 5847 3 31.76 39.79 -15.01 0.123 5846
 5848 3 31.87 39.8 -15.11 0.13 5847
 5849 3 31.96 39.86 -15.19 0.142 5848
 5850 3 32.07 39.93 -15.35 0.171 5849
 5851 3 32.14 40 -15.53 0.193 5850
 5852 3 32.21 40.04 -15.64 0.166 5851
 5853 3 32.39 40.14 -15.83 0.158 5852
 5854 3 32.56 40.18 -15.96 0.18 5853
 5855 3 32.78 40.14 -16.16 0.117 5854
 5856 3 32.88 40.08 -16.32 0.109 5855
 5857 3 33.02 40.04 -16.41 0.098 5856
 5858 3 33.07 40.05 -16.55 0.11 5857
 5859 3 33.14 40.05 -16.66 0.126 5858
 5860 3 33.21 39.97 -16.78 0.131 5859
 5861 3 33.28 39.91 -16.89 0.13 5860
 5862 3 33.39 39.83 -16.96 0.174 5861
 5863 3 33.49 39.77 -17.05 0.196 5862
 5864 3 33.67 39.75 -17.2 0.169 5863
 5865 3 33.86 39.76 -17.25 0.194 5864
 5866 3 33.99 39.69 -17.3 0.194 5865
 5867 3 34.1 39.65 -17.37 0.181 5866
 5868 3 34.21 39.62 -17.52 0.115 5867
 5869 3 34.36 39.6 -17.62 0.116 5868
 5870 3 34.53 39.62 -17.75 0.134 5869
 5871 3 34.74 39.65 -17.82 0.136 5870
 5872 3 34.9 39.59 -17.8 0.075 5871
 5873 3 35.14 39.56 -17.89 0.159 5872
 5874 3 35.33 39.52 -17.96 0.123 5873
 5875 3 35.52 39.48 -18.09 0.119 5874
 5876 3 35.64 39.37 -18.16 0.142 5875
 5877 3 35.74 39.38 -18.2 0.131 5876
 5878 3 35.89 39.4 -18.25 0.113 5877
 5879 3 36.06 39.38 -18.37 0.118 5878
 5880 3 36.21 39.35 -18.46 0.169 5879
 5881 3 36.33 39.38 -18.52 0.236 5880
 5882 3 36.39 39.31 -18.8 0.115 5881
 5883 3 36.5 39.38 -18.93 0.103 5882
 5884 3 36.56 39.41 -19.02 0.141 5883
 5885 3 36.6 39.49 -19.09 0.184 5884
 5886 3 36.5 39.38 -19.39 0.118 5885
 5887 3 36.46 39.34 -19.57 0.128 5886
 5888 3 36.49 39.31 -19.71 0.113 5887
 5889 3 36.57 39.3 -19.87 0.123 5888
 5890 3 36.6 39.31 -20 0.116 5889
 5891 3 36.68 39.28 -20.12 0.114 5890
 5892 3 36.72 39.13 -20.21 0.105 5891
 5893 3 36.74 38.95 -20.28 0.087 5892
 5894 3 36.77 38.83 -20.37 0.121 5893
 5895 3 36.81 38.58 -20.48 0.125 5894
 5896 3 36.82 38.35 -20.5 0.139 5895
 5897 3 36.75 38.13 -20.53 0.123 5896
 5898 3 36.74 38.02 -20.53 0.106 5897
 5899 3 36.77 37.7 -20.46 0.126 5898
 5900 3 36.83 37.59 -20.45 0.093 5899
 5901 3 36.89 37.42 -20.5 0.168 5900
 5902 3 36.89 37.21 -20.52 0.172 5901
 5903 3 36.97 37.02 -20.52 0.144 5902
 5904 3 37.1 36.94 -20.66 0.15 5903
 5905 3 37.28 36.83 -20.73 0.116 5904
 5906 3 37.43 36.7 -20.78 0.115 5905
 5907 3 37.6 36.56 -20.82 0.144 5906
 5908 3 37.8 36.38 -20.84 0.131 5907
 5909 3 37.93 36.31 -20.89 0.122 5908
 5910 3 38.07 36.13 -20.93 0.133 5909
 5911 3 38.18 36.01 -20.91 0.154 5910
 5912 3 38.34 35.98 -20.87 0.171 5911
 5913 3 38.5 36.01 -20.93 0.243 5912
 5914 3 38.48 35.63 -20.86 0.11 5913
 5915 3 38.59 35.53 -20.78 0.117 5914
 5916 3 38.64 35.4 -20.71 0.104 5915
 5917 3 38.68 35.26 -20.77 0.101 5916
 5918 3 38.69 35.06 -20.75 0.125 5917
 5919 3 38.73 34.88 -20.8 0.125 5918
 5920 3 38.79 34.73 -20.84 0.144 5919
 5921 3 38.89 34.52 -20.89 0.166 5920
 5922 3 39.08 34.33 -20.93 0.148 5921
 5923 3 39.15 34.27 -21.07 0.118 5922
 5924 3 39.22 34.02 -21.18 0.138 5923
 5925 3 39.28 33.92 -21.23 0.17 5924
 5926 3 39.44 33.82 -21.3 0.128 5925
 5927 3 39.54 33.68 -21.3 0.06 5926
 5928 3 39.61 33.6 -21.34 0.11 5927
 5929 3 39.72 33.49 -21.39 0.161 5928
 5930 3 39.76 33.41 -21.48 0.199 5929
 5931 3 39.82 33.34 -21.53 0.201 5930
 5932 3 39.66 33.21 -21.53 0.102 5931
 5933 3 39.73 33.03 -21.52 0.121 5932
 5934 3 39.9 32.91 -21.46 0.114 5933
 5935 3 39.97 32.74 -21.43 0.117 5934
 5936 3 40.14 32.57 -21.46 0.111 5935
 5937 3 40.23 32.46 -21.5 0.118 5936
 5938 3 40.4 32.35 -21.57 0.14 5937
 5939 3 40.44 32.24 -21.68 0.15 5938
 5940 3 40.65 32.18 -21.77 0.143 5939
 5941 3 40.9 32.17 -21.82 0.094 5940
 5942 3 41.09 32.09 -21.75 0.101 5941
 5943 3 41.15 31.99 -21.8 0.137 5942
 5944 3 41.12 31.8 -21.82 0.113 5943
 5945 3 41.16 31.62 -21.87 0.131 5944
 5946 3 41.23 31.42 -21.96 0.134 5945
 5947 3 41.33 31.32 -22.02 0.102 5946
 5948 3 41.45 31.26 -22.18 0.097 5947
 5949 3 41.48 31.24 -22.3 0.065 5948
 5950 3 41.47 31.24 -22.46 0.112 5949
 5951 3 41.48 31.24 -22.64 0.138 5950
 5952 3 41.55 31.19 -22.78 0.13 5951
 5953 3 41.67 31.05 -22.86 0.114 5952
 5954 3 41.76 30.99 -22.93 0.168 5953
 5955 3 41.83 30.87 -22.93 0.211 5954
 5956 3 41.84 30.76 -23 0.233 5955
 5957 3 41.84 30.76 -23.14 0.252 5956
 5958 3 41.8 30.74 -23.32 0.3 5957
 5959 3 41.74 30.73 -23.52 0.351 5958
 5960 3 41.73 30.73 -23.66 0.349 5959
 5961 3 41.69 30.8 -23.87 0.304 5960
 5962 3 42.04 30.98 -23.99 0.133 5961
 5963 3 42.05 30.92 -24.08 0.162 5962
 5964 3 42.16 30.83 -24.15 0.209 5963
 5965 3 42.42 30.96 -24.26 0.121 5964
 5966 3 42.52 31.03 -24.36 0.125 5965
 5967 3 42.67 31.12 -24.49 0.167 5966
 5968 3 42.7 31.15 -24.61 0.156 5967
 5969 3 42.67 31.35 -24.83 0.107 5968
 5970 3 42.76 31.44 -24.97 0.096 5969
 5971 3 42.8 31.57 -25.06 0.106 5970
 5972 3 42.84 31.6 -25.22 0.08 5971
 5973 3 42.83 31.67 -25.36 0.122 5972
 5974 3 42.87 31.69 -25.51 0.112 5973
 5975 3 42.87 31.78 -25.63 0.097 5974
 5976 3 42.87 31.85 -25.72 0.126 5975
 5977 3 42.98 31.94 -25.81 0.144 5976
 5978 3 43.12 32.05 -25.77 0.171 5977
 5979 3 43.27 32.14 -25.83 0.219 5978
 5980 3 43.41 32.29 -25.36 0.101 5979
 5981 3 43.56 32.32 -25.35 0.000125 5980
 5982 3 43.55 31.96 -26.45 0.128 5979
 5983 3 43.59 31.99 -26.61 0.16 5982
 5984 3 43.62 32.05 -26.77 0.157 5983
 5985 3 43.67 32.14 -26.92 0.147 5984
 5986 3 43.84 32.14 -26.95 0.12 5985
 5987 3 43.98 32.18 -26.97 0.138 5986
 5988 3 44.02 32.24 -27.15 0.112 5987
 5989 3 44.06 32.24 -27.31 0.126 5988
 5990 3 44.05 32.22 -27.49 0.185 5989
 5991 3 44.03 32.17 -27.63 0.142 5990
 5992 3 43.85 32.14 -27.83 0.044 5991
 5993 3 41.12 30.83 -23.98 0.127 5961
 5994 3 41.06 30.62 -24.07 0.037 5993
 5995 3 38.72 36.26 -21.07 0.121 5913
 5996 3 38.78 36.31 -21.18 0.117 5995
 5997 3 38.73 36.27 -21.37 0.000125 5996
 5998 3 36.78 39.7 -18.95 0.074 5885
 5999 3 36.88 39.77 -18.93 0.055 5998
 6000 3 36.97 39.85 -19 0.076 5999
 6001 3 37.06 39.92 -19.05 0.045 6000
 6002 3 36.47 39.8 -18.37 0.103 5881
 6003 3 36.53 39.98 -18.34 0.112 6002
 6004 3 29.31 40.04 -13.35 0.073 5815
 6005 3 29.38 40.12 -13.38 0.059 6004
 6006 3 29.38 40.23 -13.39 0.1 6005
 6007 3 23.34 36.66 -10.67 0.141 519
 6008 3 23.25 36.53 -10.77 0.000125 6007
 6009 3 22.11 34.37 -10.15 0.14 503
 6010 3 21.87 34.49 -10.07 0.13 6009
 6011 3 21.78 34.53 -9.94 0.11 6010
 6012 3 21.85 34.66 -9.76 0.109 6011
 6013 3 21.78 34.81 -9.65 0.131 6012
 6014 3 21.78 34.87 -9.47 0.114 6013
 6015 3 21.78 34.85 -9.31 0.113 6014
 6016 3 21.8 34.88 -9.19 0.086 6015
 6017 3 21.78 34.96 -9.07 0.111 6016
 6018 3 21.73 34.99 -8.92 0.143 6017
 6019 3 21.8 34.96 -8.72 0.218 6018
 6020 3 21.84 34.88 -8.53 0.179 6019
 6021 3 21.93 35.09 -8.38 0.069 6020
 6022 3 22.04 35.07 -8.26 0.116 6021
 6023 3 22.13 35.13 -8.18 0.069 6022
 6024 3 22.18 35.27 -8.12 0.095 6023
 6025 3 22.08 35.35 -8.09 0.142 6024
 6026 3 22.08 35.49 -8.01 0.122 6025
 6027 3 22.2 35.63 -7.9 0.056 6026
 6028 3 21.79 34.57 -8.43 0.156 6020
 6029 3 21.61 34.43 -8.32 0.078 6028
 6030 3 21.59 34.38 -8.18 0.067 6029
 6031 3 21.59 34.2 -8.03 0.109 6030
 6032 3 21.56 34.17 -7.86 0.109 6031
 6033 3 21.52 34.07 -7.69 0.08 6032
 6034 3 21.98 35.14 -8.89 0.087 6019
 6035 3 22.05 35.21 -8.86 0.106 6034
 6036 3 22.1 35.5 -8.88 0.097 6035
 6037 3 22.14 35.67 -8.86 0.12 6036
 6038 3 22.18 35.81 -8.85 0.138 6037
 6039 3 22.17 36.02 -8.74 0.089 6038
 6040 3 22.11 36.18 -8.74 0.07 6039
 6041 3 22.09 36.35 -8.71 0.119 6040
 6042 3 22.04 36.48 -8.74 0.132 6041
 6043 3 21.92 36.62 -8.76 0.078 6042
 6044 3 21.95 36.74 -8.63 0.104 6043
 6045 3 21.99 36.81 -8.55 0.096 6044
 6046 3 22.02 36.88 -8.39 0.000125 6045
```
