## Supplementary material for "Automated Proofreading of Digitally Reconstructed Neural Morphology Enhances Accuracy, Scalability, and Standardization": Standardization and accuracy results: 720575940616402269.CNG.swc

```
# SWC to SWC conversion from L-Measure. Sridevi Polavaram: spolavar@gmu.edu
# Original fileName:Z://nmo_swc//out_Final//Source_Temp1//720575940616402269.CNG.swc
#
# SWC to SWC conversion from L-Measure. Sridevi Polavaram: spolavar@gmu.edu

# Original fileName:Z://nmo_swc//nmo_user_Final//Source_Temp1//720575940616402269.CNG.swc

#

# SWC to SWC conversion from L-Measure. Sridevi Polavaram: spolavar@gmu.edu


# Original fileName:Z://nmo_swc//Autoswc//720575940616402269.CNG.swc.swc.CNG.swc


#


# Original file /nmo_swc/Temp_LMeasure/720575940616402269.CNG.swc.swc edited using StdSwc version 1.31 on 3/7/26.


# Irregularities and fixes documented in /nmo_swc/Temp_LMeasure/720575940616402269.CNG.swc.swc.std.  See StdSwc1.31.doc for more information.


#


# SWC to SWC conversion from L-Measure. Sridevi Polavaram: spolavar@gmu.edu


# Original fileName:Z://nmo_swc//Source_Temp1//720575940616402269.CNG.swc


#


# SWC to SWC conversion from L-Measure. Sridevi Polavaram: spolavar@gmu.edu


 1 1 0 0 0 2.18 -1
 2 1 0.31 1.4 0.32 0.119 1
 3 1 0 -0.17 0.08 2.122 1
 4 1 0 -0.05 0.3 2.09 3
 5 1 -0.07 -0.29 0.33 1.996 4
 6 1 -0.06 -0.37 0.51 1.978 5
 7 1 -0.22 -0.3 0.67 1.959 6
 8 1 -0.22 -0.27 0.85 1.89 7
 9 1 -0.21 -0.52 0.93 1.757 8
 10 1 -0.44 -0.6 0.96 1.808 9
 11 1 -0.53 -0.61 1.09 1.775 10
 12 1 -0.57 -0.74 1.16 1.604 11
 13 1 -0.41 -0.63 1.44 1.619 12
 14 1 -0.34 -0.6 1.7 1.634 13
 15 1 -0.97 -0.86 1.39 1.567 14
 16 1 -1.2 -1 1.41 1.42 15
 17 1 -1.37 -1.08 1.51 1.368 16
 18 1 -1.59 -1.16 1.61 1.287 17
 19 1 -1.67 -1.25 1.77 1.31 18
 20 1 -1.75 -1.3 1.94 1.258 19
 21 1 -2.04 -1.45 1.98 1.189 20
 22 1 -2.25 -1.68 2.02 1.298 21
 23 1 -1.64 -1.28 2.67 0.893 22
 24 3 -1.79 -1.42 2.76 0.875 23
 25 3 -1.81 -1.45 2.94 0.909 24
 26 3 -1.89 -1.57 3.01 0.801 25
 27 3 -1.89 -1.59 3.24 0.832 26
 28 3 -1.88 -1.63 3.38 0.789 27
 29 3 -1.92 -1.76 3.53 0.723 28
 30 3 -2.13 -2.03 3.58 0.821 29
 31 3 -2.13 -2.03 3.75 0.675 30
 32 3 -2.19 -2.09 3.91 0.62 31
 33 3 -2.21 -2.11 4.05 0.596 32
 34 3 -2.28 -2.24 4.24 0.597 33
 35 3 -2.5 -2.57 4.17 0.719 34
 36 3 -2.55 -2.63 4.28 0.626 35
 37 3 -2.74 -2.76 4.4 0.591 36
 38 3 -3.76 -3.19 3.97 1.151 37
 39 3 -3.9 -3.18 4.1 1.167 38
 40 3 -3.74 -3.18 4.39 0.875 39
 41 3 -3.56 -2.68 5.06 0.501 40
 42 3 -3.68 -2.62 5.17 0.422 41
 43 3 -3.83 -2.54 5.31 0.37 42
 44 3 -4.02 -2.56 5.42 0.405 43
 45 3 -4.18 -2.68 5.48 0.417 44
 46 3 -4.6 -3.29 5.14 0.756 45
 47 3 -4.93 -3.83 4.43 0.456 46
 48 3 -5.65 -3.87 4.04 0.071 47
 49 3 -5.59 -3.79 3.94 0.000125 48
 50 3 -4.69 -3.33 5.31 0.815 46
 51 3 -5.39 -3.89 4.87 0.686 50
 52 3 -5.43 -3.97 5 0.621 51
 53 3 -5.47 -4 5.18 0.703 52
 54 3 -5.93 -4.04 5.19 0.875 53
 55 3 -5.49 -3.81 5.77 1.181 54
 56 3 -5.54 -3.87 5.92 1.139 55
 57 3 -4.7 -3.48 6.98 0.433 56
 58 3 -4.86 -3.64 7.09 0.441 57
 59 3 -5.48 -4 6.52 0.806 58
 60 3 -6.32 -4.21 5.71 0.754 59
 61 3 -7.36 -4.34 5.5 0.305 60
 62 3 -7.47 -4.46 5.57 0.298 61
 63 3 -7.56 -4.62 5.66 0.291 62
 64 3 -7.53 -4.78 5.72 0.31 63
 65 3 -6.29 -4.5 6.66 0.963 64
 66 3 -6.28 -4.61 6.83 0.864 65
 67 3 -6.32 -4.76 6.91 0.872 66
 68 3 -6.44 -4.97 6.96 0.862 67
 69 3 -6.45 -5.12 7.08 0.767 68
 70 3 -6.09 -5.08 7.72 0.445 69
 71 3 -6.66 -5.47 7.09 0.649 70
 72 3 -6.75 -5.71 7.09 0.633 71
 73 3 -6.86 -5.92 7.16 0.609 72
 74 3 -6.87 -5.99 7.44 0.739 73
 75 3 -6.99 -6.19 7.5 0.652 74
 76 3 -7.12 -6.33 7.53 0.638 75
 77 3 -7.29 -6.53 7.57 0.6 76
 78 3 -7.44 -6.63 7.71 0.629 77
 79 3 -7.54 -6.75 7.83 0.598 78
 80 3 -7.66 -6.82 8.01 0.633 79
 81 3 -7.67 -6.85 8.21 0.645 80
 82 3 -7.74 -6.96 8.3 0.573 81
 83 3 -7.76 -7.1 8.43 0.548 82
 84 3 -7.72 -7.18 8.61 0.493 83
 85 3 -7.7 -7.32 8.69 0.387 84
 86 3 -7.68 -7.37 8.89 0.336 85
 87 3 -7.75 -7.53 9.03 0.321 86
 88 3 -7.78 -7.64 9.21 0.346 87
 89 3 -7.88 -7.81 9.31 0.342 88
 90 3 -8.04 -7.95 9.39 0.372 89
 91 3 -8.16 -8.1 9.51 0.358 90
 92 3 -8.21 -8.21 9.61 0.284 91
 93 3 -8.31 -8.33 9.64 0.284 92
 94 3 -8.49 -8.43 9.66 0.344 93
 95 3 -8.62 -8.53 9.71 0.38 94
 96 3 -8.72 -8.63 9.76 0.351 95
 97 3 -8.87 -8.72 9.81 0.335 96
 98 3 -9.06 -8.78 9.98 0.246 97
 99 3 -9.11 -8.92 9.88 0.267 98
 100 3 -9.08 -9.02 10.03 0.237 99
 101 3 -9.22 -9.02 10.12 0.287 100
 102 3 -9.39 -9.12 10.2 0.322 101
 103 3 -9.55 -9.26 10.28 0.326 102
 104 3 -9.74 -9.5 10.38 0.363 103
 105 3 -9.82 -9.55 10.54 0.359 104
 106 3 -9.99 -9.7 10.7 0.373 105
 107 3 -10.14 -9.86 10.86 0.414 106
 108 3 -10.33 -10.03 10.96 0.534 107
 109 3 -10.4 -9.97 11.24 0.581 108
 110 3 -10.47 -9.92 11.44 0.585 109
 111 3 -10.56 -9.92 11.62 0.56 110
 112 3 -10.65 -9.86 11.94 0.601 111
 113 3 -10.66 -9.83 12.18 0.623 112
 114 3 -10.7 -9.93 12.42 0.581 113
 115 3 -10.97 -10.11 12.28 0.75 114
 116 3 -11.02 -10.18 12.52 0.667 115
 117 3 -11.16 -10.24 12.54 0.557 116
 118 3 -11.33 -10.32 12.49 0.506 117
 119 3 -11.66 -10.52 12.43 0.502 118
 120 3 -11.73 -10.55 12.58 0.479 119
 121 3 -11.93 -10.75 12.68 0.529 120
 122 3 -12.1 -10.92 12.8 0.559 121
 123 3 -12.14 -10.94 12.99 0.568 122
 124 3 -12.23 -11.01 13.15 0.533 123
 125 3 -12.33 -11 13.33 0.493 124
 126 3 -12.42 -10.96 13.46 0.449 125
 127 3 -12.61 -11.01 13.59 0.402 126
 128 3 -12.74 -11.01 13.7 0.389 127
 129 3 -12.85 -10.91 13.93 0.396 128
 130 3 -12.98 -10.86 14.12 0.38 129
 131 3 -13.1 -10.85 14.36 0.406 130
 132 3 -13.19 -10.77 14.6 0.363 131
 133 3 -13.34 -10.69 14.68 0.358 132
 134 3 -13.42 -10.63 14.83 0.323 133
 135 3 -13.49 -10.52 14.96 0.335 134
 136 3 -13.56 -10.35 15.19 0.37 135
 137 3 -13.59 -10.28 15.34 0.38 136
 138 3 -13.65 -10.22 15.56 0.442 137
 139 3 -13.58 -10.21 15.73 0.388 138
 140 3 -13.67 -10.11 15.87 0.378 139
 141 3 -13.76 -10.02 15.93 0.404 140
 142 3 -13.83 -10.02 16.11 0.387 141
 143 3 -13.91 -9.94 16.25 0.36 142
 144 3 -13.94 -9.85 16.4 0.286 143
 145 3 -14.1 -9.74 16.56 0.331 144
 146 3 -14.19 -9.68 16.72 0.343 145
 147 3 -14.33 -9.58 16.88 0.353 146
 148 3 -14.53 -9.43 17.13 0.371 147
 149 3 -14.36 -9.4 17.36 0.369 148
 150 3 -14.28 -9.28 17.49 0.316 149
 151 3 -14.29 -9.15 17.59 0.276 150
 152 3 -14.32 -9.01 17.72 0.169 151
 153 3 -14.41 -9.01 17.81 0.157 152
 154 3 -14.5 -9 17.88 0.189 153
 155 3 -14.58 -8.85 18.02 0.198 154
 156 3 -14.71 -8.73 18.15 0.184 155
 157 3 -14.78 -8.6 18.29 0.203 156
 158 3 -14.95 -8.46 18.43 0.206 157
 159 3 -15.11 -8.34 18.52 0.215 158
 160 3 -15.19 -8.18 18.64 0.179 159
 161 3 -15.26 -8.02 18.74 0.193 160
 162 3 -15.34 -7.95 18.85 0.191 161
 163 3 -15.51 -7.88 18.96 0.225 162
 164 3 -15.52 -7.76 19.12 0.229 163
 165 3 -15.77 -7.59 19.28 0.265 164
 166 3 -15.79 -7.51 19.42 0.187 165
 167 3 -15.85 -7.48 19.66 0.211 166
 168 3 -15.99 -7.44 19.78 0.226 167
 169 3 -16.1 -7.37 19.89 0.216 168
 170 3 -16.25 -7.34 20.03 0.227 169
 171 3 -16.3 -7.27 20.14 0.235 170
 172 3 -16.43 -7.18 20.21 0.218 171
 173 3 -16.57 -7.1 20.3 0.196 172
 174 3 -16.65 -7.04 20.44 0.184 173
 175 3 -16.72 -6.93 20.54 0.279 174
 176 3 -16.81 -6.87 20.68 0.321 175
 177 3 -16.94 -6.83 20.79 0.335 176
 178 3 -17.06 -6.8 20.91 0.331 177
 179 3 -17.17 -6.73 21.07 0.302 178
 180 3 -17.31 -6.68 21.13 0.291 179
 181 3 -17.45 -6.55 21.1 0.26 180
 182 3 -17.72 -6.26 21.12 0.325 181
 183 3 -17.79 -6.3 21.26 0.295 182
 184 3 -17.92 -6.34 21.35 0.292 183
 185 3 -18.06 -6.43 21.46 0.264 184
 186 3 -18.13 -6.53 21.51 0.242 185
 187 3 -18.24 -6.53 21.6 0.211 186
 188 3 -18.4 -6.59 21.61 0.216 187
 189 3 -18.54 -6.72 21.59 0.219 188
 190 3 -18.7 -6.8 21.64 0.193 189
 191 3 -18.85 -6.87 21.77 0.172 190
 192 3 -19.01 -6.96 21.82 0.182 191
 193 3 -19.13 -7.04 21.82 0.208 192
 194 3 -19.28 -7.08 21.77 0.229 193
 195 3 -19.44 -7.26 21.84 0.248 194
 196 3 -19.6 -7.33 21.91 0.262 195
 197 3 -19.74 -7.28 21.98 0.274 196
 198 3 -19.91 -7.36 22 0.224 197
 199 3 -20.04 -7.4 22 0.2 198
 200 3 -20.23 -7.62 22.07 0.265 199
 201 3 -20.41 -7.74 22.13 0.189 200
 202 3 -20.52 -7.58 22.22 0.202 201
 203 3 -20.61 -7.55 22.15 0.17 202
 204 3 -20.75 -7.54 22.13 0.18 203
 205 3 -20.98 -7.49 22.22 0.156 204
 206 3 -21.11 -7.4 22.1 0.213 205
 207 3 -21.3 -7.25 22.06 0.227 206
 208 3 -21.46 -7.12 22.1 0.233 207
 209 3 -21.59 -7 22.22 0.222 208
 210 3 -21.75 -6.91 22.33 0.243 209
 211 3 -21.89 -6.79 22.39 0.264 210
 212 3 -22.09 -6.66 22.46 0.225 211
 213 3 -22.2 -6.58 22.57 0.176 212
 214 3 -22.29 -6.54 22.69 0.184 213
 215 3 -22.39 -6.47 22.87 0.239 214
 216 3 -22.48 -6.33 23.07 0.258 215
 217 3 -22.59 -6.18 23.14 0.288 216
 218 3 -22.7 -6 23.21 0.301 217
 219 3 -22.8 -5.87 23.23 0.269 218
 220 3 -22.93 -5.74 23.16 0.234 219
 221 3 -23.05 -5.67 23.14 0.205 220
 222 3 -23.18 -5.53 23.05 0.196 221
 223 3 -23.3 -5.41 23.09 0.199 222
 224 3 -23.38 -5.36 23.05 0.206 223
 225 3 -23.54 -5.32 22.99 0.221 224
 226 3 -23.68 -5.36 22.88 0.22 225
 227 3 -23.91 -5.41 22.81 0.226 226
 228 3 -24.02 -5.5 22.74 0.226 227
 229 3 -24.18 -5.67 22.65 0.229 228
 230 3 -24.25 -5.78 22.58 0.223 229
 231 3 -24.34 -5.87 22.47 0.243 230
 232 3 -24.33 -6.02 22.33 0.262 231
 233 3 -24.38 -6.16 22.31 0.223 232
 234 3 -24.42 -6.31 22.26 0.249 233
 235 3 -24.44 -6.41 22.17 0.226 234
 236 3 -24.49 -6.56 22.11 0.236 235
 237 3 -24.54 -6.57 21.93 0.187 236
 238 3 -24.58 -6.6 21.77 0.201 237
 239 3 -24.65 -6.61 21.56 0.199 238
 240 3 -24.72 -6.6 21.36 0.244 239
 241 3 -24.88 -6.6 21.15 0.276 240
 242 3 -24.97 -6.65 21.04 0.225 241
 243 3 -25.17 -6.65 20.9 0.176 242
 244 3 -25.33 -6.66 20.75 0.192 243
 245 3 -25.35 -6.67 20.62 0.21 244
 246 3 -25.47 -6.74 20.42 0.191 245
 247 3 -25.53 -6.74 20.3 0.197 246
 248 3 -25.75 -6.77 20.19 0.222 247
 249 3 -25.84 -6.79 20.03 0.254 248
 250 3 -25.87 -6.81 19.87 0.218 249
 251 3 -25.98 -6.77 19.73 0.197 250
 252 3 -26.05 -6.64 19.62 0.198 251
 253 3 -26.16 -6.57 19.51 0.202 252
 254 3 -26.28 -6.33 19.41 0.261 253
 255 3 -26.44 -6.32 19.37 0.212 254
 256 3 -26.55 -6.35 19.25 0.182 255
 257 3 -26.78 -6.28 19.19 0.205 256
 258 3 -26.93 -6.1 19.12 0.194 257
 259 3 -27.02 -5.95 19.04 0.173 258
 260 3 -27.14 -5.82 19.09 0.144 259
 261 3 -27.23 -5.71 19.06 0.141 260
 262 3 -27.43 -5.62 19.13 0.162 261
 263 3 -27.64 -5.53 19.09 0.189 262
 264 3 -27.77 -5.36 19.15 0.207 263
 265 3 -27.81 -5.2 19.11 0.178 264
 266 3 -27.88 -5.02 19.16 0.179 265
 267 3 -27.92 -4.86 19.06 0.16 266
 268 3 -27.97 -4.74 19.02 0.182 267
 269 3 -27.97 -4.58 18.93 0.185 268
 270 3 -28.04 -4.41 18.86 0.204 269
 271 3 -28.11 -4.29 18.79 0.189 270
 272 3 -28.18 -4.12 18.63 0.184 271
 273 3 -28.27 -3.95 18.5 0.183 272
 274 3 -28.24 -3.86 18.4 0.202 273
 275 3 -28.31 -3.74 18.27 0.206 274
 276 3 -28.35 -3.59 18.28 0.203 275
 277 3 -28.38 -3.45 18.19 0.219 276
 278 3 -28.38 -3.32 18.21 0.221 277
 279 3 -28.45 -3.16 18.17 0.257 278
 280 3 -28.56 -3.03 18.1 0.224 279
 281 3 -28.66 -2.91 18.03 0.187 280
 282 3 -28.78 -2.78 17.94 0.188 281
 283 3 -28.91 -2.66 17.85 0.194 282
 284 3 -29.1 -2.43 17.71 0.21 283
 285 3 -29.12 -2.28 17.76 0.223 284
 286 3 -29.25 -2.09 17.8 0.208 285
 287 3 -29.34 -1.97 17.73 0.192 286
 288 3 -29.34 -1.83 17.64 0.176 287
 289 3 -29.51 -1.64 17.6 0.172 288
 290 3 -29.55 -1.47 17.6 0.198 289
 291 3 -29.6 -1.28 17.58 0.198 290
 292 3 -29.67 -1.07 17.54 0.192 291
 293 3 -29.81 -0.94 17.47 0.231 292
 294 3 -29.88 -0.82 17.4 0.208 293
 295 3 -29.97 -0.63 17.31 0.169 294
 296 3 -30.06 -0.48 17.31 0.165 295
 297 3 -30.13 -0.35 17.31 0.185 296
 298 3 -30.17 -0.19 17.33 0.206 297
 299 3 -30.27 -0.08 17.21 0.23 298
 300 3 -30.35 0.11 17.08 0.189 299
 301 3 -30.44 0.29 16.97 0.193 300
 302 3 -30.48 0.4 16.92 0.228 301
 303 3 -30.51 0.58 16.92 0.216 302
 304 3 -30.59 0.74 16.92 0.166 303
 305 3 -30.67 0.88 16.92 0.173 304
 306 3 -30.73 1.02 16.99 0.174 305
 307 3 -30.82 1.17 16.99 0.202 306
 308 3 -30.84 1.34 16.92 0.162 307
 309 3 -30.78 1.47 16.92 0.183 308
 310 3 -30.87 1.67 16.81 0.196 309
 311 3 -31.14 1.84 16.5 0.33 310
 312 3 -31.26 1.98 16.39 0.343 311
 313 3 -31.37 2.12 16.36 0.329 312
 314 3 -31.51 2.31 16.3 0.322 313
 315 3 -31.57 2.43 16.34 0.365 314
 316 3 -31.66 2.6 16.36 0.395 315
 317 3 -31.79 2.83 16.25 0.426 316
 318 3 -31.9 3.01 16.21 0.443 317
 319 3 -31.99 3.22 16.16 0.434 318
 320 3 -32.33 3.55 15.96 0.375 319
 321 3 -32.44 3.66 15.95 0.335 320
 322 3 -32.68 3.84 15.81 0.288 321
 323 3 -32.86 4.04 15.67 0.346 322
 324 3 -32.94 4.19 15.5 0.32 323
 325 3 -33.07 4.39 15.37 0.313 324
 326 3 -33.1 4.57 15.25 0.333 325
 327 3 -33.07 4.74 15.11 0.341 326
 328 3 -32.96 4.85 15.05 0.321 327
 329 3 -32.97 5 14.99 0.306 328
 330 3 -32.92 5.1 14.95 0.292 329
 331 3 -32.89 5.22 14.94 0.278 330
 332 3 -32.88 5.38 14.94 0.238 331
 333 3 -32.82 5.57 14.94 0.268 332
 334 3 -32.74 5.72 14.99 0.255 333
 335 3 -32.71 5.88 14.95 0.275 334
 336 3 -32.56 5.97 15.02 0.272 335
 337 3 -32.45 6.11 15.04 0.268 336
 338 3 -32.39 6.26 15.03 0.266 337
 339 3 -32.22 6.35 15.02 0.28 338
 340 3 -32.13 6.39 15 0.273 339
 341 3 -31.85 6.39 14.87 0.329 340
 342 3 -31.96 6.57 14.89 0.325 341
 343 3 -31.99 6.81 14.91 0.278 342
 344 3 -32.01 6.93 14.81 0.298 343
 345 3 -31.99 7.07 14.78 0.224 344
 346 3 -31.94 7.18 14.74 0.275 345
 347 3 -31.92 7.27 14.66 0.278 346
 348 3 -31.94 7.44 14.67 0.349 347
 349 3 -32.05 7.67 14.66 0.367 348
 350 3 -32.07 7.84 14.66 0.345 349
 351 3 -32.35 8.16 14.61 0.394 350
 352 3 -32.18 8.27 14.67 0.395 351
 353 3 -32.03 8.44 14.74 0.354 352
 354 3 -31.94 8.55 14.7 0.325 353
 355 3 -31.89 8.69 14.67 0.288 354
 356 3 -31.86 8.87 14.56 0.293 355
 357 3 -31.98 8.97 14.53 0.283 356
 358 3 -31.86 9.19 14.58 0.307 357
 359 3 -31.82 9.3 14.5 0.315 358
 360 3 -31.79 9.41 14.46 0.299 359
 361 3 -31.77 9.63 14.53 0.267 360
 362 3 -31.68 9.75 14.51 0.229 361
 363 3 -31.75 9.83 14.45 0.245 362
 364 3 -31.86 9.98 14.36 0.274 363
 365 3 -31.98 10.22 14.25 0.294 364
 366 3 -32 10.46 14.12 0.319 365
 367 3 -31.77 10.66 14.08 0.33 366
 368 3 -31.63 10.83 13.99 0.403 367
 369 3 -31.52 10.96 13.93 0.473 368
 370 3 -31.45 11.06 13.83 0.466 369
 371 3 -31.43 11.2 13.75 0.516 370
 372 3 -31.41 11.31 13.68 0.489 371
 373 3 -31.31 11.46 13.58 0.423 372
 374 3 -31.31 11.61 13.49 0.381 373
 375 3 -31.33 11.78 13.41 0.34 374
 376 3 -31.37 11.96 13.35 0.346 375
 377 3 -31.44 12.13 13.33 0.341 376
 378 3 -31.55 12.3 13.35 0.348 377
 379 3 -31.58 12.63 13.52 0.449 378
 380 3 -31.62 12.78 13.43 0.415 379
 381 3 -31.69 12.91 13.28 0.41 380
 382 3 -31.74 13.12 13.19 0.398 381
 383 3 -31.85 13.85 13.34 0.638 382
 384 3 -31.87 13.86 13.15 0.6 383
 385 3 -31.92 13.85 12.91 0.581 384
 386 3 -31.94 13.95 12.74 0.499 385
 387 3 -32 14.07 12.6 0.517 386
 388 3 -32.1 14.19 12.52 0.421 387
 389 3 -32.17 14.24 12.29 0.386 388
 390 3 -32.24 14.36 12.13 0.306 389
 391 3 -32.28 14.49 12.02 0.323 390
 392 3 -32.36 14.63 11.91 0.303 391
 393 3 -32.49 14.72 11.76 0.284 392
 394 3 -32.61 14.87 11.6 0.287 393
 395 3 -32.74 15.03 11.62 0.296 394
 396 3 -32.83 15.14 11.62 0.307 395
 397 3 -32.82 15.37 11.53 0.327 396
 398 3 -32.4 15.71 11.51 0.132 397
 399 3 -32.24 15.73 11.45 0.107 398
 400 3 -32.04 15.7 11.54 0.118 399
 401 3 -31.89 15.63 11.53 0.14 400
 402 3 -31.75 15.56 11.58 0.1 401
 403 3 -31.59 15.51 11.65 0.157 402
 404 3 -31.48 15.44 11.71 0.169 403
 405 3 -31.3 15.2 11.96 0.16 404
 406 3 -31.18 15.05 12.05 0.138 405
 407 3 -30.96 14.91 12.13 0.081 406
 408 3 -30.93 14.8 12.09 0.106 407
 409 3 -30.79 14.73 12.07 0.123 408
 410 3 -30.66 14.68 12.11 0.116 409
 411 3 -30.55 14.56 12.1 0.134 410
 412 3 -30.43 14.46 12.03 0.142 411
 413 3 -30.29 14.3 11.95 0.121 412
 414 3 -30.09 14.16 11.78 0.131 413
 415 3 -29.86 14.03 11.78 0.134 414
 416 3 -29.62 13.95 11.85 0.147 415
 417 3 -29.48 13.86 11.86 0.138 416
 418 3 -29.2 13.57 11.95 0.125 417
 419 3 -29 13.48 11.99 0.146 418
 420 3 -28.82 13.3 12.08 0.077 419
 421 3 -28.75 13.2 12.13 0.104 420
 422 3 -28.73 13.04 12.18 0.128 421
 423 3 -28.73 12.89 12.12 0.146 422
 424 3 -28.64 12.81 11.9 0.115 423
 425 3 -28.57 12.71 11.72 0.103 424
 426 3 -28.57 12.6 11.58 0.09 425
 427 3 -29.45 14.01 11.54 0.141 417
 428 3 -32.99 15.46 11.52 0.338 397
 429 3 -33 15.57 11.43 0.283 428
 430 3 -33.03 15.73 11.4 0.284 429
 431 3 -33.2 15.81 11.45 0.276 430
 432 3 -33.38 15.91 11.52 0.274 431
 433 3 -33.48 16.06 11.53 0.28 432
 434 3 -33.55 16.19 11.53 0.281 433
 435 3 -33.63 16.31 11.51 0.246 434
 436 3 -33.68 16.49 11.48 0.257 435
 437 3 -33.84 16.62 11.52 0.249 436
 438 3 -33.98 16.74 11.55 0.284 437
 439 3 -34.12 16.8 11.53 0.307 438
 440 3 -34.3 16.99 11.63 0.345 439
 441 3 -34.42 17.13 11.6 0.329 440
 442 3 -34.57 17.22 11.55 0.315 441
 443 3 -34.77 17.31 11.55 0.345 442
 444 3 -34.85 17.4 11.41 0.331 443
 445 3 -34.92 17.47 11.3 0.307 444
 446 3 -34.66 17.6 10.92 0.09 445
 447 3 -34.5 17.6 10.85 0.095 446
 448 3 -34.35 17.51 10.84 0.133 447
 449 3 -34.18 17.53 10.81 0.15 448
 450 3 -33.96 17.6 10.83 0.139 449
 451 3 -33.89 17.49 10.74 0.102 450
 452 3 -33.85 17.31 10.61 0.07 451
 453 3 -33.74 17.22 10.48 0.062 452
 454 3 -33.67 17.22 10.34 0.082 453
 455 3 -33.63 17.12 10.22 0.101 454
 456 3 -33.63 17.05 10.02 0.11 455
 457 3 -33.69 16.98 9.86 0.107 456
 458 3 -33.62 16.91 9.74 0.134 457
 459 3 -33.4 16.8 9.64 0.102 458
 460 3 -33.27 16.75 9.59 0.091 459
 461 3 -33.13 16.73 9.57 0.118 460
 462 3 -33.02 16.68 9.54 0.109 461
 463 3 -32.84 16.73 9.5 0.112 462
 464 3 -32.72 16.73 9.49 0.104 463
 465 3 -32.55 16.75 9.39 0.119 464
 466 3 -32.41 16.75 9.36 0.079 465
 467 3 -32.3 16.66 9.36 0.093 466
 468 3 -32.19 16.59 9.34 0.099 467
 469 3 -32 16.45 9.23 0.115 468
 470 3 -31.82 16.27 9.18 0.097 469
 471 3 -31.66 16.25 9.23 0.12 470
 472 3 -31.44 16.29 9.2 0.12 471
 473 3 -31.32 16.3 9.2 0.13 472
 474 3 -31.19 16.3 9.2 0.000125 473
 475 3 -34.99 17.65 11.24 0.279 445
 476 3 -35.12 17.7 11.14 0.263 475
 477 3 -35.25 17.79 11.05 0.241 476
 478 3 -35.41 17.82 10.97 0.244 477
 479 3 -35.53 17.93 10.98 0.254 478
 480 3 -35.62 17.98 10.89 0.274 479
 481 3 -35.7 18.11 10.84 0.275 480
 482 3 -35.82 18.11 10.9 0.218 481
 483 3 -35.93 18.27 10.82 0.243 482
 484 3 -36.03 18.29 10.67 0.226 483
 485 3 -36.13 18.35 10.58 0.245 484
 486 3 -36.25 18.4 10.49 0.264 485
 487 3 -36.45 18.71 10.24 0.459 486
 488 3 -36.45 17.87 10.57 0.161 487
 489 3 -36.41 17.81 10.66 0.08 488
 490 3 -36.52 18.78 10.22 0.391 487
 491 3 -36.65 18.76 10.16 0.37 490
 492 3 -36.73 18.9 10.14 0.313 491
 493 3 -36.84 18.9 10.15 0.314 492
 494 3 -37.02 18.81 10.15 0.314 493
 495 3 -37.19 18.83 10.11 0.34 494
 496 3 -37.33 18.87 10.04 0.346 495
 497 3 -37.47 18.97 9.97 0.352 496
 498 3 -37.59 18.97 9.87 0.34 497
 499 3 -37.72 19.06 9.75 0.296 498
 500 3 -37.88 19.08 9.72 0.284 499
 501 3 -38.08 19.21 9.61 0.299 500
 502 3 -38.19 19.22 9.48 0.259 501
 503 3 -38.34 19.24 9.37 0.227 502
 504 3 -38.52 19.26 9.26 0.256 503
 505 3 -38.66 19.37 9.15 0.25 504
 506 3 -38.78 19.47 9.06 0.265 505
 507 3 -38.97 19.69 8.98 0.279 506
 508 3 -39.11 19.88 8.97 0.285 507
 509 3 -39.26 19.97 8.93 0.266 508
 510 3 -39.36 20.08 8.85 0.278 509
 511 3 -39.57 20.24 8.86 0.273 510
 512 3 -39.76 20.3 8.72 0.226 511
 513 3 -39.83 20.33 8.58 0.216 512
 514 3 -39.98 20.49 8.58 0.257 513
 515 3 -40.11 20.56 8.4 0.26 514
 516 3 -40.29 20.63 8.37 0.242 515
 517 3 -40.4 20.71 8.23 0.276 516
 518 3 -40.58 20.81 8.2 0.273 517
 519 3 -40.73 20.83 8.01 0.289 518
 520 3 -40.89 20.96 7.96 0.304 519
 521 3 -41.01 21.03 7.89 0.265 520
 522 3 -41.13 21.05 7.78 0.245 521
 523 3 -41.17 21.17 7.65 0.318 522
 524 3 -41.32 21.28 7.69 0.261 523
 525 3 -41.45 21.3 7.58 0.267 524
 526 3 -41.61 21.37 7.53 0.282 525
 527 3 -41.74 21.47 7.43 0.268 526
 528 3 -41.93 21.55 7.36 0.277 527
 529 3 -42.1 21.69 7.28 0.237 528
 530 3 -42.24 21.78 7.14 0.279 529
 531 3 -42.32 21.88 7.1 0.265 530
 532 3 -42.42 21.99 6.98 0.253 531
 533 3 -42.52 22.06 6.9 0.232 532
 534 3 -42.67 22.15 6.87 0.228 533
 535 3 -42.84 22.24 6.78 0.25 534
 536 3 -42.95 22.33 6.69 0.269 535
 537 3 -43.22 22.47 6.61 0.327 536
 538 3 -43.64 22.38 6.72 0.161 537
 539 3 -43.78 22.39 6.81 0.153 538
 540 3 -43.97 22.41 6.77 0.142 539
 541 3 -44.1 22.36 6.85 0.173 540
 542 3 -44.28 22.34 6.8 0.116 541
 543 3 -44.39 22.34 6.81 0.125 542
 544 3 -44.53 22.36 6.82 0.121 543
 545 3 -44.75 22.38 6.82 0.135 544
 546 3 -44.92 22.41 6.81 0.118 545
 547 3 -45.06 22.45 6.84 0.137 546
 548 3 -45.22 22.48 6.96 0.169 547
 549 3 -45.34 22.5 7.01 0.143 548
 550 3 -45.4 22.57 7.18 0.134 549
 551 3 -45.59 22.61 7.29 0.14 550
 552 3 -45.67 22.77 7.41 0.134 551
 553 3 -45.72 22.91 7.5 0.131 552
 554 3 -45.75 23.06 7.58 0.134 553
 555 3 -45.85 23.16 7.68 0.141 554
 556 3 -45.88 23.27 7.79 0.139 555
 557 3 -45.89 23.38 7.93 0.178 556
 558 3 -46.17 23.52 7.85 0.125 557
 559 3 -46.27 23.59 7.86 0.131 558
 560 3 -46.35 23.66 7.89 0.123 559
 561 3 -46.42 23.75 7.92 0.117 560
 562 3 -46.52 23.84 8.01 0.093 561
 563 3 -46.63 23.98 7.93 0.13 562
 564 3 -46.77 23.98 8.03 0.088 563
 565 3 -46.85 24.02 8.14 0.124 564
 566 3 -46.85 24.09 8.26 0.163 565
 567 3 -46.64 24.39 8.1 0.096 566
 568 3 -46.47 24.47 8.08 0.117 567
 569 3 -46.35 24.47 7.99 0.136 568
 570 3 -46.29 24.64 7.87 0.082 569
 571 3 -46.28 24.79 7.87 0.094 570
 572 3 -46.25 24.91 7.81 0.098 571
 573 3 -46.1 25 7.68 0.101 572
 574 3 -46.9 24.06 8.43 0.123 566
 575 3 -47 24.09 8.56 0.112 574
 576 3 -47.09 24.16 8.67 0.117 575
 577 3 -47.1 24.22 8.89 0.151 576
 578 3 -47.22 24.34 9.01 0.13 577
 579 3 -47.33 24.5 9.08 0.132 578
 580 3 -47.36 24.59 9.23 0.154 579
 581 3 -47.46 24.68 9.23 0.152 580
 582 3 -47.43 24.73 9.35 0.207 581
 583 3 -47.6 24.84 9.17 0.106 582
 584 3 -47.68 24.95 9.13 0.09 583
 585 3 -47.79 24.98 9.06 0.103 584
 586 3 -47.9 25.1 9.01 0.138 585
 587 3 -48.07 25.48 8.92 0.124 586
 588 3 -48.17 25.62 8.75 0.095 587
 589 3 -48.27 25.73 8.63 0.095 588
 590 3 -48.22 25.92 8.44 0.131 589
 591 3 -48.2 26.07 8.38 0.089 590
 592 3 -48.21 26.24 8.35 0.128 591
 593 3 -48.2 26.37 8.38 0.128 592
 594 3 -48.24 26.53 8.42 0.136 593
 595 3 -48.21 26.71 8.34 0.109 594
 596 3 -48.17 26.82 8.23 0.163 595
 597 3 -48 26.73 8.09 0.193 596
 598 3 -47.85 26.54 7.97 0.158 597
 599 3 -47.82 26.34 7.78 0.14 598
 600 3 -47.81 26.11 7.67 0.161 599
 601 3 -47.77 25.93 7.67 0.136 600
 602 3 -47.74 25.79 7.67 0.089 601
 603 3 -47.68 25.54 7.63 0.108 602
 604 3 -47.71 25.45 7.5 0.083 603
 605 3 -47.77 25.41 7.38 0.075 604
 606 3 -47.33 24.75 9.58 0.07 582
 607 3 -47.21 24.82 9.7 0.1 606
 608 3 -47.11 24.86 9.83 0.09 607
 609 3 -47.14 24.93 9.94 0.12 608
 610 3 -47.08 24.91 10.05 0.165 609
 611 3 -47.15 24.98 10.25 0.143 610
 612 3 -47.22 25.07 10.34 0.157 611
 613 3 -47.15 25.12 10.5 0.137 612
 614 3 -47.05 25.21 10.7 0.138 613
 615 3 -46.98 25.28 10.8 0.173 614
 616 3 -46.92 25.4 10.97 0.167 615
 617 3 -46.83 25.49 11.06 0.217 616
 618 3 -46.69 25.39 11.25 0.18 617
 619 3 -46.65 25.4 11.38 0.231 618
 620 3 -46.38 25.59 11.43 0.149 619
 621 3 -46.26 25.63 11.56 0.139 620
 622 3 -46.12 25.66 11.7 0.174 621
 623 3 -46.06 25.73 11.78 0.263 622
 624 3 -46.31 25.5 11.93 0.19 623
 625 3 -46.36 25.39 12 0.191 624
 626 3 -46.58 25.3 12.07 0.107 625
 627 3 -46.76 25.35 12 0.109 626
 628 3 -46.88 25.26 11.88 0.099 627
 629 3 -46.97 25.24 11.75 0.131 628
 630 3 -47.06 25.24 11.58 0.184 629
 631 3 -47.16 25.15 11.5 0.201 630
 632 3 -47.36 24.99 11.47 0.000125 631
 633 3 -46.34 25.44 12.18 0.13 625
 634 3 -46.42 25.46 12.35 0.129 633
 635 3 -46.51 25.28 12.38 0.117 634
 636 3 -46.66 25.19 12.33 0.111 635
 637 3 -46.79 25.23 12.33 0.131 636
 638 3 -46.94 25.17 12.42 0.104 637
 639 3 -47.1 25.1 12.51 0.104 638
 640 3 -47.17 25.1 12.61 0.068 639
 641 3 -45.87 25.98 11.74 0.254 623
 642 3 -45.8 26.11 11.69 0.341 641
 643 3 -45.77 26.27 11.77 0.463 642
 644 3 -45.8 26.41 11.87 0.496 643
 645 3 -45.77 26.52 12.08 0.545 644
 646 3 -45.8 26.66 12.09 0.589 645
 647 3 -45.61 26.75 12.1 0.612 646
 648 3 -45.66 26.89 12.14 0.621 647
 649 3 -45.87 27.04 11.95 0.567 648
 650 3 -46.33 27.34 11.86 0.248 649
 651 3 -46.44 27.4 11.81 0.23 650
 652 3 -46.66 27.49 11.91 0.138 651
 653 3 -46.8 27.55 12.05 0.133 652
 654 3 -46.86 27.49 12.19 0.136 653
 655 3 -46.87 27.44 12.39 0.127 654
 656 3 -46.84 27.42 12.51 0.116 655
 657 3 -46.55 26.91 11.44 0.173 649
 658 3 -46.7 27.05 11.48 0.000125 657
 659 3 -45.85 26.85 13.06 0.203 648
 660 3 -46 26.87 13.17 0.223 659
 661 3 -45.96 26.96 13.41 0.211 660
 662 3 -46.13 26.99 13.5 0.136 661
 663 3 -46.13 27.03 13.6 0.000125 662
 664 3 -45.81 27.14 13.56 0.079 661
 665 3 -45.89 27.2 13.68 0.08 664
 666 3 -45.85 27.16 13.84 0.074 665
 667 3 -45.88 27.2 14.01 0.096 666
 668 3 -45.74 27.36 14.02 0.058 667
 669 3 -45.88 27.11 14.16 0.113 667
 670 3 -45.87 27.11 14.27 0.083 669
 671 3 -44.99 26.68 11.76 0.204 647
 672 3 -44.84 26.77 11.7 0.125 671
 673 3 -44.77 26.82 11.76 0.037 672
 674 3 -44.88 26.5 11.78 0.081 671
 675 3 -44.84 26.36 11.68 0.095 674
 676 3 -44.77 26.29 11.75 0.091 675
 677 3 -44.69 26.18 11.87 0.117 676
 678 3 -44.62 26.04 11.93 0.093 677
 679 3 -44.59 25.88 11.95 0.112 678
 680 3 -44.44 25.73 11.83 0.11 679
 681 3 -44.34 25.75 11.74 0.134 680
 682 3 -44.24 25.79 11.61 0.073 681
 683 3 -46.86 25.76 11.13 0.188 617
 684 3 -46.73 25.78 11.14 0.288 683
 685 3 -46.52 25.59 10.97 0.22 684
 686 3 -46.44 25.43 10.83 0.000125 685
 687 3 -45.71 23.45 8.08 0.12 557
 688 3 -45.6 23.54 8.14 0.141 687
 689 3 -45.42 23.59 8.09 0.14 688
 690 3 -45.25 23.63 8.34 0.186 689
 691 3 -45.05 23.48 8.7 0.157 690
 692 3 -44.9 23.59 8.84 0.115 691
 693 3 -44.72 23.63 8.85 0.108 692
 694 3 -44.53 23.59 8.79 0.057 693
 695 3 -44.39 23.57 8.75 0.112 694
 696 3 -44.29 23.63 8.71 0.16 695
 697 3 -44.03 23.63 8.77 0.084 696
 698 3 -43.87 23.5 8.77 0.07 697
 699 3 -43.76 23.43 8.75 0.096 698
 700 3 -43.71 23.36 8.63 0.091 699
 701 3 -43.61 23.32 8.62 0.145 700
 702 3 -43.43 23.18 8.8 0.108 701
 703 3 -43.33 23.07 8.85 0.118 702
 704 3 -43.15 22.95 8.87 0.079 703
 705 3 -43.08 22.86 8.87 0.000125 704
 706 3 -43.71 22.41 7.01 0.069 539
 707 3 -43.77 22.43 7.14 0.171 706
 708 3 -43.5 22.41 7.32 0.088 707
 709 3 -43.52 22.48 7.48 0.093 708
 710 3 -43.5 22.52 7.61 0.099 709
 711 3 -43.46 22.54 7.77 0.123 710
 712 3 -43.4 22.54 7.86 0.149 711
 713 3 -43.17 22.59 8.05 0.105 712
 714 3 -43.08 22.61 8.26 0.093 713
 715 3 -43.03 22.59 8.46 0.105 714
 716 3 -43.04 22.59 8.6 0.168 715
 717 3 -42.86 22.73 8.67 0.109 716
 718 3 -42.72 22.89 8.77 0.14 717
 719 3 -42.53 22.93 8.72 0.159 718
 720 3 -42.43 22.88 8.51 0.113 719
 721 3 -42.25 22.87 8.51 0.076 720
 722 3 -42.43 23.18 8.89 0.085 719
 723 3 -42.29 23.27 9.04 0.103 722
 724 3 -42.23 23.39 9.25 0.166 723
 725 3 -42.14 23.5 9.37 0.129 724
 726 3 -43.26 22.5 8.76 0.12 716
 727 3 -43.32 22.38 8.9 0.096 726
 728 3 -43.29 22.61 6.57 0.32 537
 729 3 -43.37 22.82 6.51 0.301 728
 730 3 -43.42 22.91 6.35 0.268 729
 731 3 -43.45 23 6.31 0.259 730
 732 3 -43.49 23.27 6.27 0.324 731
 733 3 -43.09 23.51 6.37 0.117 732
 734 3 -42.92 23.51 6.45 0.098 733
 735 3 -42.76 23.53 6.52 0.084 734
 736 3 -42.55 23.49 6.46 0.159 735
 737 3 -42.39 23.49 6.46 0.221 736
 738 3 -42.09 23.47 6.74 0.137 737
 739 3 -41.88 23.42 6.82 0.149 738
 740 3 -41.83 23.65 6.68 0.14 739
 741 3 -41.88 23.78 6.7 0.095 740
 742 3 -41.87 23.87 6.78 0.000125 741
 743 3 -41.78 23.3 7.07 0.141 739
 744 3 -41.53 23.3 7.23 0.105 743
 745 3 -41.32 23.21 7.19 0.114 744
 746 3 -41.1 23.22 7.21 0.103 745
 747 3 -40.89 23.24 7.21 0.138 746
 748 3 -40.67 23.26 7.15 0.116 747
 749 3 -40.46 23.31 7.16 0.118 748
 750 3 -40.39 23.35 7.25 0.064 749
 751 3 -40.28 23.38 7.3 0.106 750
 752 3 -40.18 23.46 7.4 0.000125 751
 753 3 -42.09 23.15 6.99 0.112 743
 754 3 -42.24 23.08 6.93 0.152 753
 755 3 -42.39 23.06 6.9 0.047 754
 756 3 -42.33 23.42 6.23 0.086 737
 757 3 -42.23 23.1 6.07 0.126 756
 758 3 -42.2 23.01 5.98 0.135 757
 759 3 -42.06 22.92 5.9 0.126 758
 760 3 -42.05 22.78 5.83 0.134 759
 761 3 -42.08 22.55 5.9 0.117 760
 762 3 -42.06 22.46 5.99 0.1 761
 763 3 -43.77 23.36 6.2 0.283 732
 764 3 -43.83 23.56 6.14 0.249 763
 765 3 -43.84 23.77 6.19 0.24 764
 766 3 -43.89 23.86 6.15 0.249 765
 767 3 -44.02 24.02 6.09 0.265 766
 768 3 -44.09 24.18 6.06 0.252 767
 769 3 -44.13 24.36 5.99 0.25 768
 770 3 -44.09 24.61 5.97 0.279 769
 771 3 -44.19 24.77 5.93 0.287 770
 772 3 -44.23 25.09 5.77 0.405 771
 773 3 -44.16 25.45 5.23 0.167 772
 774 3 -44.12 25.52 5.06 0.174 773
 775 3 -44.08 25.56 4.94 0.184 774
 776 3 -44.19 25.66 4.69 0.175 775
 777 3 -44.26 25.77 4.53 0.171 776
 778 3 -44.23 25.84 4.38 0.147 777
 779 3 -44.27 25.91 4.24 0.159 778
 780 3 -44.29 26.02 4.11 0.183 779
 781 3 -44.31 26.09 3.94 0.165 780
 782 3 -44.37 26.14 3.8 0.243 781
 783 3 -44.4 26.18 3.66 0.367 782
 784 3 -44.49 26.23 3.59 0.578 783
 785 3 -44.68 26.29 3.59 0.56 784
 786 3 -44.76 26.57 3.45 0.515 785
 787 3 -44.82 26.61 3.32 0.522 786
 788 3 -44.42 27.02 2.74 0.162 787
 789 3 -44.41 27.16 2.65 0.184 788
 790 3 -44.46 27.27 2.53 0.178 789
 791 3 -44.49 27.43 2.43 0.199 790
 792 3 -44.56 27.59 2.34 0.229 791
 793 3 -44.56 27.71 2.22 0.254 792
 794 3 -45.1 27.73 2.22 0.096 793
 795 3 -45.23 27.91 2.24 0.072 794
 796 3 -45.38 27.93 1.95 0.14 795
 797 3 -45.43 28.02 1.84 0.125 796
 798 3 -45.6 28.16 1.73 0.097 797
 799 3 -45.71 28.18 1.61 0.121 798
 800 3 -45.74 28.27 1.54 0.14 799
 801 3 -45.68 28.27 1.34 0.087 800
 802 3 -45.6 28.27 1.22 0.109 801
 803 3 -45.52 28.18 1.19 0.123 802
 804 3 -45.55 28 1.12 0.122 803
 805 3 -45.63 27.89 1.02 0.112 804
 806 3 -44.35 27.89 2.13 0.194 793
 807 3 -44.09 27.95 2.02 0.148 806
 808 3 -44.03 28.04 2.04 0.111 807
 809 3 -43.89 28.07 2 0.166 808
 810 3 -43.78 28.11 1.94 0.202 809
 811 3 -43.63 28.23 1.86 0.189 810
 812 3 -43.53 28.29 1.76 0.168 811
 813 3 -43.49 28.34 1.66 0.152 812
 814 3 -43.48 28.43 1.54 0.178 813
 815 3 -43.52 28.54 1.44 0.234 814
 816 3 -43.34 28.59 1.36 0.189 815
 817 3 -43.13 28.64 1.35 0.2 816
 818 3 -42.98 28.73 1.4 0.185 817
 819 3 -42.78 28.8 1.45 0.168 818
 820 3 -42.6 28.82 1.52 0.16 819
 821 3 -42.49 28.8 1.59 0.183 820
 822 3 -42.28 28.84 1.56 0.164 821
 823 3 -42.05 28.84 1.52 0.14 822
 824 3 -41.84 28.86 1.48 0.187 823
 825 3 -41.67 28.86 1.39 0.202 824
 826 3 -41.49 28.68 1.35 0.262 825
 827 3 -41.37 28.55 1.27 0.334 826
 828 3 -41.23 28.57 1.16 0.371 827
 829 3 -41.26 28.66 0.71 0.166 828
 830 3 -41.2 28.39 0.52 0.11 829
 831 3 -41.2 28.36 0.37 0.107 830
 832 3 -41.2 28.41 0.23 0.1 831
 833 3 -41.2 28.48 0.03 0.11 832
 834 3 -41.23 28.48 -0.11 0.138 833
 835 3 -41.3 28.41 -0.23 0.145 834
 836 3 -41.16 28.18 -0.35 0.128 835
 837 3 -41.04 28.09 -0.25 0.074 836
 838 3 -41.31 28.96 0.7 0.14 829
 839 3 -41.3 29.07 0.65 0.096 838
 840 3 -41.05 28.55 1.12 0.386 828
 841 3 -40.8 28.37 1.03 0.3 840
 842 3 -40.62 28.27 0.96 0.291 841
 843 3 -40.48 28.2 0.86 0.244 842
 844 3 -40.2 28.06 0.77 0.168 843
 845 3 -40.04 28.06 0.64 0.174 844
 846 3 -39.91 28.06 0.52 0.17 845
 847 3 -39.79 28.08 0.39 0.181 846
 848 3 -39.62 28.08 0.23 0.123 847
 849 3 -39.59 28.13 0.09 0.156 848
 850 3 -39.56 28.24 -0.03 0.213 849
 851 3 -39.59 28.24 -0.15 0.301 850
 852 3 -40.02 28.31 -0.35 0.086 851
 853 3 -40.15 28.35 -0.41 0.095 852
 854 3 -40.36 28.4 -0.47 0.07 853
 855 3 -40.65 28.42 -0.53 0.174 854
 856 3 -40.87 28.38 -0.5 0.202 855
 857 3 -41.26 28.36 -0.6 0.109 856
 858 3 -41.4 28.34 -0.64 0.115 857
 859 3 -41.51 28.3 -0.61 0.122 858
 860 3 -41.61 28.25 -0.62 0.116 859
 861 3 -41.68 28.07 -0.61 0.123 860
 862 3 -41.58 27.87 -0.67 0.178 861
 863 3 -41.58 27.73 -0.77 0.107 862
 864 3 -40.8 28.36 -0.38 0.108 856
 865 3 -40.85 28.29 -0.3 0.062 864
 866 3 -40.92 28.15 -0.22 0.058 865
 867 3 -39.55 28.36 -0.22 0.391 851
 868 3 -39.79 27.67 -0.37 0.082 867
 869 3 -39.77 27.56 -0.45 0.206 868
 870 3 -39.79 27.47 -0.54 0.235 869
 871 3 -40.09 27.38 -0.72 0.127 870
 872 3 -40.22 27.26 -0.87 0.14 871
 873 3 -40.33 27.13 -1.01 0.125 872
 874 3 -40.47 26.99 -1.07 0.121 873
 875 3 -40.51 26.86 -1.16 0.148 874
 876 3 -40.41 26.65 -1.3 0.125 875
 877 3 -40.36 26.51 -1.48 0.12 876
 878 3 -40.29 26.38 -1.56 0.16 877
 879 3 -40.3 26.28 -1.77 0.17 878
 880 3 -40.23 26.17 -1.93 0.152 879
 881 3 -40.26 26.11 -2.13 0.142 880
 882 3 -40.3 26.01 -2.26 0.13 881
 883 3 -40.3 25.88 -2.38 0.138 882
 884 3 -40.3 25.79 -2.48 0.138 883
 885 3 -40.28 25.69 -2.65 0.134 884
 886 3 -40.25 25.54 -2.82 0.133 885
 887 3 -40.14 25.38 -2.84 0.113 886
 888 3 -40.05 25.26 -2.9 0.102 887
 889 3 -40.03 25.1 -2.96 0.099 888
 890 3 -39.96 24.9 -3 0.151 889
 891 3 -39.86 24.79 -3.01 0.185 890
 892 3 -39.83 24.67 -3.03 0.18 891
 893 3 -40.08 24.58 -3.19 0.102 892
 894 3 -40.23 24.42 -3.23 0.118 893
 895 3 -40.36 24.36 -3.23 0.158 894
 896 3 -40.44 24.31 -3.28 0.203 895
 897 3 -40.76 24.45 -3.26 0.101 896
 898 3 -40.84 24.42 -3.13 0.111 897
 899 3 -40.94 24.36 -3.03 0.145 898
 900 3 -41.16 24.49 -3 0.116 899
 901 3 -41.33 24.54 -3.02 0.081 900
 902 3 -41.41 24.54 -2.93 0.08 901
 903 3 -41.44 24.54 -2.77 0.091 902
 904 3 -41.43 24.45 -2.68 0.063 903
 905 3 -40.28 24.04 -3.38 0.127 896
 906 3 -40.25 23.9 -3.44 0.122 905
 907 3 -40.29 23.74 -3.55 0.142 906
 908 3 -40.32 23.6 -3.59 0.211 907
 909 3 -40.24 23.83 -3.92 0.074 908
 910 3 -40.2 23.92 -4.01 0.079 909
 911 3 -40.11 24.01 -4.11 0.101 910
 912 3 -40.1 24.01 -4.23 0.106 911
 913 3 -40.32 23.38 -3.55 0.247 908
 914 3 -40.3 23.26 -3.57 0.29 913
 915 3 -40.32 23.15 -3.32 0.177 914
 916 3 -40.34 22.97 -3.26 0.094 915
 917 3 -40.33 22.85 -3.26 0.092 916
 918 3 -40.39 22.7 -3.36 0.063 917
 919 3 -40.51 22.65 -3.44 0.078 918
 920 3 -40.54 22.56 -3.51 0.068 919
 921 3 -40.53 22.4 -3.63 0.111 920
 922 3 -40.82 22.29 -3.88 0.111 921
 923 3 -40.95 22.29 -4 0.071 922
 924 3 -41.08 22.33 -4.05 0.087 923
 925 3 -41.2 22.4 -4.15 0.116 924
 926 3 -41.32 22.47 -4.21 0.094 925
 927 3 -41.46 22.45 -4.25 0.096 926
 928 3 -41.56 22.38 -4.24 0.116 927
 929 3 -41.65 22.31 -4.14 0.038 928
 930 3 -41.74 22.29 -3.95 0.207 929
 931 3 -41.73 22.26 -3.83 0.261 930
 932 3 -41.65 22.22 -3.51 0.121 931
 933 3 -41.54 22.2 -3.17 0.096 932
 934 3 -41.58 22.13 -3.06 0.082 933
 935 3 -41.66 22.1 -2.93 0.107 934
 936 3 -41.71 22.03 -2.85 0.128 935
 937 3 -41.8 21.99 -2.72 0.138 936
 938 3 -41.97 22.01 -2.54 0.1 937
 939 3 -42.05 22.1 -2.45 0.142 938
 940 3 -42.08 22.21 -2.29 0.152 939
 941 3 -42.09 22.36 -2.16 0.163 940
 942 3 -42.08 22.45 -2.09 0.262 941
 943 3 -41.77 22.28 -1.83 0.09 942
 944 3 -41.6 22.26 -1.75 0.104 943
 945 3 -41.49 22.28 -1.58 0.244 944
 946 3 -41.09 22.08 -1.8 0.094 945
 947 3 -40.91 22.06 -1.83 0.085 946
 948 3 -40.77 22.03 -1.91 0.072 947
 949 3 -40.65 21.97 -1.88 0.089 948
 950 3 -40.47 21.97 -1.87 0.091 949
 951 3 -40.34 22.04 -1.8 0.093 950
 952 3 -40.19 21.97 -1.65 0.093 951
 953 3 -40.05 21.95 -1.57 0.102 952
 954 3 -39.88 22.01 -1.55 0.074 953
 955 3 -42.33 22.71 -2.35 0.149 942
 956 3 -42.47 22.93 -2.52 0.095 955
 957 3 -42.55 23.04 -2.64 0.118 956
 958 3 -42.58 23.16 -2.7 0.109 957
 959 3 -42.61 23.32 -2.77 0.124 958
 960 3 -42.03 22.24 -4.18 0.056 931
 961 3 -42.15 22.33 -4.32 0.097 960
 962 3 -42.31 22.31 -4.34 0.081 961
 963 3 -42.39 22.26 -4.26 0.127 962
 964 3 -42.49 22.24 -4.22 0.195 963
 965 3 -42.5 21.95 -4.44 0.119 964
 966 3 -42.53 21.81 -4.52 0.108 965
 967 3 -42.58 21.63 -4.52 0.123 966
 968 3 -42.75 21.61 -4.43 0.115 967
 969 3 -42.93 21.51 -4.46 0.106 968
 970 3 -43 21.38 -4.47 0.082 969
 971 3 -43.06 21.31 -4.56 0.081 970
 972 3 -42.58 22.36 -4.04 0.124 964
 973 3 -42.82 22.4 -3.93 0.144 972
 974 3 -43.01 22.52 -3.85 0.105 973
 975 3 -43.13 22.68 -3.81 0.113 974
 976 3 -43.25 22.8 -3.71 0.139 975
 977 3 -43.21 22.64 -3.7 0.022 976
 978 3 -39.61 24.54 -3.01 0.122 892
 979 3 -39.51 24.42 -3.09 0.112 978
 980 3 -39.43 24.49 -3.18 0.165 979
 981 3 -39.54 28.51 -0.27 0.391 867
 982 3 -39.48 28.7 -0.29 0.384 981
 983 3 -40.08 28.88 -0.34 0.113 982
 984 3 -40.22 28.9 -0.35 0.151 983
 985 3 -40.29 29.01 -0.28 0.127 984
 986 3 -39.29 28.79 -0.38 0.327 982
 987 3 -39.14 28.81 -0.5 0.337 986
 988 3 -39 28.83 -0.66 0.298 987
 989 3 -39.01 28.9 -0.78 0.343 988
 990 3 -38.9 28.95 -0.84 0.422 989
 991 3 -39.21 28.56 -1.3 0.108 990
 992 3 -39.21 28.63 -1.39 0.000125 991
 993 3 -38.73 29.2 -0.68 0.454 990
 994 3 -38.69 29.33 -0.67 0.473 993
 995 3 -38.76 29.42 -0.97 0.41 994
 996 3 -38.79 29.56 -1.05 0.416 995
 997 3 -39.26 29.83 -0.83 0.158 996
 998 3 -39.39 29.86 -0.92 0.172 997
 999 3 -39.54 30.01 -0.94 0.171 998
 1000 3 -39.65 30.1 -0.87 0.268 999
 1001 3 -39.59 30.35 -0.61 0.141 1000
 1002 3 -39.68 30.47 -0.54 0.109 1001
 1003 3 -39.83 30.6 -0.5 0.1 1002
 1004 3 -39.93 30.74 -0.44 0.101 1003
 1005 3 -39.97 30.81 -0.32 0.089 1004
 1006 3 -40.04 30.78 -0.25 0.113 1005
 1007 3 -40.05 30.63 -0.13 0.163 1006
 1008 3 -40 30.56 0.04 0.151 1007
 1009 3 -39.92 30.45 0.23 0.104 1008
 1010 3 -39.77 30.33 0.35 0.107 1009
 1011 3 -40.04 29.95 -1.11 0.105 1000
 1012 3 -40.15 29.95 -1.16 0.101 1011
 1013 3 -40.19 29.92 -1.35 0.086 1012
 1014 3 -38.65 29.58 -1.15 0.453 996
 1015 3 -38.37 29.67 -1.07 0.404 1014
 1016 3 -37.84 29.35 -0.86 0.121 1015
 1017 3 -37.75 29.24 -0.97 0.096 1016
 1018 3 -37.65 29.22 -0.97 0.092 1017
 1019 3 -37.54 29.17 -0.98 0.112 1018
 1020 3 -37.44 29.17 -0.98 0.08 1019
 1021 3 -37.33 29.13 -0.94 0.115 1020
 1022 3 -37.22 29.08 -0.9 0.134 1021
 1023 3 -37.15 29.04 -0.79 0.14 1022
 1024 3 -37.08 29.1 -0.58 0.086 1023
 1025 3 -37 29.08 -0.42 0.057 1024
 1026 3 -38.29 29.58 -1.26 0.205 1015
 1027 3 -38.14 29.51 -1.59 0.178 1026
 1028 3 -38 29.51 -1.71 0.176 1027
 1029 3 -37.93 29.51 -1.83 0.189 1028
 1030 3 -37.85 29.56 -1.87 0.265 1029
 1031 3 -37.61 29.7 -1.61 0.14 1030
 1032 3 -37.47 29.72 -1.52 0.148 1031
 1033 3 -37.3 29.81 -1.53 0.114 1032
 1034 3 -37.12 29.86 -1.44 0.112 1033
 1035 3 -37.01 29.92 -1.36 0.123 1034
 1036 3 -36.97 29.86 -1.27 0.199 1035
 1037 3 -37.07 29.56 -1.11 0.119 1036
 1038 3 -37.16 29.29 -1.21 0.121 1037
 1039 3 -37.19 29.2 -1.37 0.125 1038
 1040 3 -37.25 29.11 -1.44 0.11 1039
 1041 3 -36.79 30.1 -1.25 0.116 1036
 1042 3 -36.66 30.19 -1.32 0.142 1041
 1043 3 -36.51 30.26 -1.26 0.122 1042
 1044 3 -36.28 30.29 -1.16 0.141 1043
 1045 3 -36.09 30.24 -1.08 0.15 1044
 1046 3 -36.01 30.31 -1.01 0.159 1045
 1047 3 -35.9 30.38 -0.91 0.11 1046
 1048 3 -35.79 30.47 -0.76 0.127 1047
 1049 3 -35.64 30.53 -0.75 0.176 1048
 1050 3 -35.53 30.83 -0.69 0.164 1049
 1051 3 -35.51 31.04 -0.65 0.187 1050
 1052 3 -35.65 31.22 -0.41 0.13 1051
 1053 3 -35.78 31.35 -0.36 0.099 1052
 1054 3 -35.87 31.45 -0.27 0.105 1053
 1055 3 -35.98 31.49 -0.2 0.074 1054
 1056 3 -36.08 31.61 -0.08 0.1 1055
 1057 3 -36.15 31.79 0 0.108 1056
 1058 3 -36.26 31.95 -0.01 0.102 1057
 1059 3 -36.36 32.1 -0.02 0.109 1058
 1060 3 -36.54 32.13 -0.11 0.135 1059
 1061 3 -36.65 32.17 -0.19 0.214 1060
 1062 3 -36.69 32.45 0 0.131 1061
 1063 3 -36.82 32.7 -0.02 0.098 1062
 1064 3 -36.97 32.84 -0.13 0.09 1063
 1065 3 -37.09 33.06 -0.25 0.079 1064
 1066 3 -37.19 33.14 -0.28 0.118 1065
 1067 3 -37.12 33.24 -0.31 0.068 1066
 1068 3 -36.84 32.06 -0.4 0.075 1061
 1069 3 -36.98 32.06 -0.49 0.118 1068
 1070 3 -37.14 32.09 -0.56 0.135 1069
 1071 3 -37.25 32.12 -0.61 0.112 1070
 1072 3 -37.43 32.2 -0.72 0.095 1071
 1073 3 -37.57 32.35 -0.8 0.101 1072
 1074 3 -35.44 31.15 -0.77 0.159 1051
 1075 3 -35.43 31.33 -0.8 0.083 1074
 1076 3 -35.47 31.47 -0.79 0.107 1075
 1077 3 -35.41 31.65 -0.71 0.15 1076
 1078 3 -35.33 31.47 -0.52 0.12 1077
 1079 3 -35.26 31.38 -0.39 0.156 1078
 1080 3 -35.09 31.28 -0.33 0.121 1079
 1081 3 -34.89 31.23 -0.35 0.032 1080
 1082 3 -35.46 31.81 -0.81 0.121 1077
 1083 3 -35.53 31.94 -0.84 0.104 1082
 1084 3 -35.65 32.09 -0.82 0.144 1083
 1085 3 -35.72 32.2 -0.78 0.128 1084
 1086 3 -35.76 32.32 -0.78 0.109 1085
 1087 3 -35.87 32.46 -0.76 0.144 1086
 1088 3 -35.96 32.6 -0.7 0.122 1087
 1089 3 -36.03 32.77 -0.66 0.142 1088
 1090 3 -36.08 32.85 -0.59 0.139 1089
 1091 3 -36.14 32.92 -0.5 0.141 1090
 1092 3 -36.14 33.09 -0.45 0.144 1091
 1093 3 -36.04 33.17 -0.33 0.192 1092
 1094 3 -35.96 33.27 -0.21 0.155 1093
 1095 3 -35.94 33.38 -0.08 0.125 1094
 1096 3 -35.84 33.39 0.07 0.192 1095
 1097 3 -35.91 33.67 0.06 0.099 1096
 1098 3 -35.91 33.82 0.14 0.109 1097
 1099 3 -35.88 33.96 0.26 0.204 1098
 1100 3 -36.09 33.81 0.56 0.158 1099
 1101 3 -36.12 33.8 0.68 0.182 1100
 1102 3 -36.3 33.81 0.8 0.145 1101
 1103 3 -36.47 33.95 0.86 0.135 1102
 1104 3 -36.54 34.07 0.93 0.166 1103
 1105 3 -36.56 34.13 1.08 0.236 1104
 1106 3 -36.59 34.13 1.19 0.326 1105
 1107 3 -36.97 34.27 1.16 0.217 1106
 1108 3 -37.23 34.42 1.13 0.12 1107
 1109 3 -37.33 34.56 1.18 0.113 1108
 1110 3 -37.47 34.71 1.25 0.14 1109
 1111 3 -37.62 34.81 1.25 0.149 1110
 1112 3 -37.74 34.78 1.08 0.084 1111
 1113 3 -37.84 34.96 1.33 0.129 1111
 1114 3 -37.98 35.02 1.38 0.161 1113
 1115 3 -38.23 35.23 1.23 0.000125 1114
 1116 3 -36.32 34.11 1.48 0.18 1106
 1117 3 -36.49 33.96 1.58 0.122 1116
 1118 3 -36.42 33.71 1.69 0.108 1117
 1119 3 -36.28 33.46 1.74 0.116 1118
 1120 3 -36.11 33.43 1.82 0.108 1119
 1121 3 -35.93 33.5 1.88 0.096 1120
 1122 3 -35.74 33.49 1.8 0.096 1121
 1123 3 -35.61 33.39 1.76 0.089 1122
 1124 3 -35.53 33.25 1.78 0.109 1123
 1125 3 -35.42 33.15 1.74 0.115 1124
 1126 3 -35.27 33.04 1.64 0.06 1125
 1127 3 -35.22 32.93 1.58 0.062 1126
 1128 3 -36.71 33.85 1.85 0.121 1118
 1129 3 -36.84 34.01 2.02 0.121 1128
 1130 3 -36.85 34.14 2.16 0.134 1129
 1131 3 -36.77 34.25 2.35 0.091 1130
 1132 3 -36.71 34.36 2.45 0.086 1131
 1133 3 -36.63 34.43 2.58 0.09 1132
 1134 3 -36.56 34.5 2.66 0.081 1133
 1135 3 -36.53 34.67 2.71 0.119 1134
 1136 3 -36.46 34.93 2.73 0.143 1135
 1137 3 -36.38 35.04 2.85 0.149 1136
 1138 3 -35.62 34.31 0.12 0.147 1099
 1139 3 -35.55 34.42 0.06 0.203 1138
 1140 3 -35.44 34.49 0 0.157 1139
 1141 3 -35.33 34.56 -0.03 0.124 1140
 1142 3 -35.23 34.67 -0.11 0.141 1141
 1143 3 -35.12 34.73 -0.2 0.115 1142
 1144 3 -34.96 34.7 -0.25 0.173 1143
 1145 3 -34.89 34.76 -0.36 0.193 1144
 1146 3 -34.86 34.91 -0.5 0.168 1145
 1147 3 -34.83 35.01 -0.6 0.235 1146
 1148 3 -34.41 34.76 -0.52 0.102 1147
 1149 3 -34.23 34.63 -0.58 0.14 1148
 1150 3 -34.05 34.52 -0.68 0.153 1149
 1151 3 -33.93 34.38 -0.76 0.155 1150
 1152 3 -33.87 34.29 -1.03 0.089 1151
 1153 3 -33.8 34.19 -1.15 0.114 1152
 1154 3 -33.71 34.09 -1.18 0.107 1153
 1155 3 -33.64 34.04 -1.36 0.094 1154
 1156 3 -33.53 34.01 -1.45 0.106 1155
 1157 3 -33.44 33.94 -1.62 0.065 1156
 1158 3 -33.47 33.92 -1.77 0.066 1157
 1159 3 -33.57 33.91 -1.89 0.112 1158
 1160 3 -33.64 33.84 -2.03 0.122 1159
 1161 3 -33.71 33.66 -2.2 0.125 1160
 1162 3 -33.74 33.59 -2.32 0.139 1161
 1163 3 -33.75 33.62 -2.44 0.171 1162
 1164 3 -33.74 33.59 -2.76 0.11 1163
 1165 3 -35.16 35.36 -0.92 0.194 1147
 1166 3 -35.25 35.47 -1.03 0.208 1165
 1167 3 -35.51 35.7 -1 0.132 1166
 1168 3 -35.65 35.75 -0.95 0.189 1167
 1169 3 -35.72 35.88 -0.88 0.208 1168
 1170 3 -35.46 36.12 -0.95 0.074 1169
 1171 3 -35.46 36.23 -1.04 0.14 1170
 1172 3 -35.44 36.34 -1 0.218 1171
 1173 3 -35.68 36.49 -1.33 0.139 1172
 1174 3 -35.68 36.65 -1.45 0.128 1173
 1175 3 -35.71 36.8 -1.47 0.166 1174
 1176 3 -35.75 36.87 -1.64 0.16 1175
 1177 3 -35.83 36.94 -1.89 0.132 1176
 1178 3 -35.89 37.06 -2.05 0.144 1177
 1179 3 -35.95 37.3 -2.1 0.099 1178
 1180 3 -35.97 37.41 -2.13 0.144 1179
 1181 3 -36.02 37.58 -2.22 0.119 1180
 1182 3 -36.07 37.69 -2.36 0.108 1181
 1183 3 -36.1 37.8 -2.48 0.071 1182
 1184 3 -36.2 37.83 -2.55 0.124 1183
 1185 3 -36.28 37.87 -2.73 0.183 1184
 1186 3 -36.45 37.85 -2.76 0.218 1185
 1187 3 -36.55 37.84 -2.8 0.268 1186
 1188 3 -36.42 38.16 -3.15 0.124 1187
 1189 3 -36.56 38.26 -3.23 0.09 1188
 1190 3 -36.6 38.37 -3.3 0.128 1189
 1191 3 -36.63 38.52 -3.36 0.144 1190
 1192 3 -36.69 38.67 -3.53 0.097 1191
 1193 3 -36.77 38.79 -3.69 0.124 1192
 1194 3 -36.88 38.81 -3.8 0.123 1193
 1195 3 -37.02 38.85 -3.88 0.097 1194
 1196 3 -37.14 38.92 -3.98 0.103 1195
 1197 3 -37.21 39.06 -4.07 0.108 1196
 1198 3 -37.29 39.2 -4.18 0.094 1197
 1199 3 -37.36 39.32 -4.3 0.094 1198
 1200 3 -37.48 39.37 -4.38 0.097 1199
 1201 3 -37.59 39.46 -4.44 0.065 1200
 1202 3 -37.68 39.64 -4.55 0.105 1201
 1203 3 -37.8 39.87 -4.56 0.096 1202
 1204 3 -35.14 36.4 -0.81 0.071 1172
 1205 3 -35.01 36.42 -0.71 0.12 1204
 1206 3 -34.91 36.51 -0.58 0.155 1205
 1207 3 -34.79 36.72 -0.55 0.129 1206
 1208 3 -34.69 36.87 -0.6 0.114 1207
 1209 3 -34.65 36.98 -0.67 0.1 1208
 1210 3 -34.58 37.09 -0.75 0.123 1209
 1211 3 -34.46 37.17 -0.86 0.087 1210
 1212 3 -34.41 37.34 -0.94 0.106 1211
 1213 3 -34.34 37.42 -1.07 0.091 1212
 1214 3 -34.25 37.59 -1.15 0.151 1213
 1215 3 -34.28 37.76 -1.18 0.169 1214
 1216 3 -34.32 37.91 -1.18 0.125 1215
 1217 3 -35.94 35.78 -0.66 0.119 1169
 1218 3 -36.04 35.75 -0.59 0.135 1217
 1219 3 -36.07 35.75 -0.39 0.168 1218
 1220 3 -36.11 35.77 -0.27 0.201 1219
 1221 3 -36.12 35.8 -0.13 0.426 1220
 1222 3 -36.11 35.85 -0.03 0.497 1221
 1223 3 -36.15 35.82 0.05 0.552 1222
 1224 3 -36.53 35.24 -0.26 0.169 1223
 1225 3 -36.55 35.07 -0.37 0.119 1224
 1226 3 -36.47 34.96 -0.4 0.135 1225
 1227 3 -36.44 34.84 -0.51 0.119 1226
 1228 3 -36.43 34.84 -0.68 0.163 1227
 1229 3 -36.4 34.8 -0.8 0.164 1228
 1230 3 -36.34 34.78 -0.95 0.138 1229
 1231 3 -36.21 34.75 -1.01 0.115 1230
 1232 3 -36.04 34.71 -1.06 0.106 1231
 1233 3 -35.87 34.77 -1.18 0.13 1232
 1234 3 -35.8 34.88 -1.28 0.128 1233
 1235 3 -35.76 34.95 -1.42 0.164 1234
 1236 3 -35.61 34.91 -1.48 0.169 1235
 1237 3 -35.5 34.91 -1.53 0.147 1236
 1238 3 -35.4 34.94 -1.57 0.079 1237
 1239 3 -36.02 36.06 0.24 0.587 1223
 1240 3 -36.15 36.13 0.35 0.64 1239
 1241 3 -36.86 36.45 0.1 0.159 1240
 1242 3 -36.9 36.56 0.11 0.161 1241
 1243 3 -36.97 36.62 0.17 0.146 1242
 1244 3 -36.92 36.56 0.42 0.057 1243
 1245 3 -36.09 36.13 0.4 0.293 1244
 1246 3 -36.44 37.03 -0.02 0.201 1245
 1247 3 -36.59 37.23 -0.15 0.129 1246
 1248 3 -36.72 37.3 -0.25 0.104 1247
 1249 3 -36.86 37.27 -0.37 0.082 1248
 1250 3 -37.01 37.28 -0.42 0.107 1249
 1251 3 -37.14 37.28 -0.49 0.116 1250
 1252 3 -37.33 37.28 -0.52 0.172 1251
 1253 3 -37.54 37.31 -0.61 0.114 1252
 1254 3 -37.69 37.32 -0.61 0.162 1253
 1255 3 -37.86 37.35 -0.56 0.133 1254
 1256 3 -37.93 37.31 -0.38 0.105 1255
 1257 3 -38 37.32 -0.22 0.126 1256
 1258 3 -38.16 37.37 -0.07 0.102 1257
 1259 3 -38.25 37.35 0.03 0.099 1258
 1260 3 -38.32 37.27 0.15 0.106 1259
 1261 3 -38.44 37.18 0.28 0.124 1260
 1262 3 -38.55 37.35 0.36 0.103 1261
 1263 3 -38.61 37.49 0.41 0.127 1262
 1264 3 -38.59 37.6 0.52 0.118 1263
 1265 3 -38.58 37.67 0.75 0.135 1264
 1266 3 -38.42 37.63 0.96 0.138 1265
 1267 3 -38.27 37.56 1.16 0.096 1266
 1268 3 -38.16 37.62 1.15 0.000125 1267
 1269 3 -38.39 36.99 0.34 0.098 1261
 1270 3 -38.38 36.84 0.38 0.091 1269
 1271 3 -35.91 36.13 0.61 0.293 1270
 1272 3 -35.85 36.24 0.72 0.171 1271
 1273 3 -35.87 36.41 0.83 0.185 1272
 1274 3 -36.16 36.38 0.76 0.153 1273
 1275 3 -36.35 36.21 0.64 0.108 1274
 1276 3 -36.48 36.17 0.63 0.151 1275
 1277 3 -36.6 36.13 0.57 0.111 1276
 1278 3 -36.76 36.12 0.69 0.134 1277
 1279 3 -36.77 36.28 0.77 0.165 1278
 1280 3 -36.91 36.49 0.9 0.115 1279
 1281 3 -36.98 36.48 1.02 0.14 1280
 1282 3 -37.05 36.55 1.11 0.147 1281
 1283 3 -37.22 36.68 1.29 0.135 1282
 1284 3 -37.33 36.78 1.35 0.131 1283
 1285 3 -37.48 36.92 1.44 0.041 1284
 1286 3 -37.56 36.92 1.52 0.122 1285
 1287 3 -37.63 36.85 1.61 0.078 1286
 1288 3 -37.7 36.88 1.78 0.116 1287
 1289 3 -37.77 36.88 1.86 0.098 1288
 1290 3 -37.8 36.82 2.05 0.105 1289
 1291 3 -37.84 36.78 2.17 0.103 1290
 1292 3 -37.92 36.75 2.26 0.124 1291
 1293 3 -38.06 36.83 2.22 0.086 1292
 1294 3 -38.13 36.81 2.38 0.083 1293
 1295 3 -38.17 36.88 2.47 0.128 1294
 1296 3 -38.2 36.92 2.61 0.144 1295
 1297 3 -38.34 36.93 2.67 0.121 1296
 1298 3 -38.56 36.76 2.72 0.058 1297
 1299 3 -38.71 36.82 2.84 0.058 1298
 1300 3 -38.81 36.93 2.78 0.073 1299
 1301 3 -38.88 37 2.65 0.092 1300
 1302 3 -38.99 37.06 2.63 0.15 1301
 1303 3 -39.16 37.22 2.8 0.092 1302
 1304 3 -39.27 37.33 2.83 0.112 1303
 1305 3 -39.38 37.37 2.91 0.142 1304
 1306 3 -39.46 37.55 2.94 0.113 1305
 1307 3 -39.56 37.69 3.02 0.124 1306
 1308 3 -39.66 37.77 3.1 0.122 1307
 1309 3 -39.64 37.97 3.25 0.097 1308
 1310 3 -39.66 38.11 3.35 0.127 1309
 1311 3 -39.91 38.23 3.48 0.108 1310
 1312 3 -39.89 38.3 3.6 0.107 1311
 1313 3 -39.92 38.4 3.72 0.093 1312
 1314 3 -39.85 38.55 3.86 0.086 1313
 1315 3 -39.81 38.54 3.98 0.089 1314
 1316 3 -39.7 38.5 4.13 0.079 1315
 1317 3 -39.53 38.44 4.19 0.084 1316
 1318 3 -39.48 37.16 2.71 0.082 1305
 1319 3 -39.5 37.06 2.66 0.1 1318
 1320 3 -39.67 36.82 2.68 0.132 1319
 1321 3 -39.78 36.72 2.66 0.112 1320
 1322 3 -39.88 36.58 2.48 0.081 1321
 1323 3 -39.93 36.5 2.44 0.093 1322
 1324 3 -39.98 36.5 2.29 0.1 1323
 1325 3 -39.99 36.43 2.18 0.094 1324
 1326 3 -40.02 36.39 2.04 0.125 1325
 1327 3 -40.04 36.33 1.91 0.111 1326
 1328 3 -40.16 36.38 1.75 0.1 1327
 1329 3 -40.23 36.39 1.6 0.087 1328
 1330 3 -40.34 36.43 1.51 0.059 1329
 1331 3 -40.42 36.46 1.37 0.087 1330
 1332 3 -40.54 36.54 1.28 0.108 1331
 1333 3 -40.62 36.63 1.14 0.104 1332
 1334 3 -40.76 36.69 1.1 0.122 1333
 1335 3 -40.84 36.76 1.13 0.115 1334
 1336 3 -35.58 36.51 0.98 0.128 1273
 1337 3 -35.45 36.46 1.01 0.146 1336
 1338 3 -35.29 36.43 1.09 0.137 1337
 1339 3 -35.12 36.42 1.18 0.163 1338
 1340 3 -35.02 36.47 1.29 0.18 1339
 1341 3 -34.91 36.39 1.36 0.141 1340
 1342 3 -34.8 36.5 1.41 0.118 1341
 1343 3 -35.09 36.82 1.33 0.146 1340
 1344 3 -35.1 36.99 1.31 0.12 1343
 1345 3 -35.4 36.53 0.16 0.112 1245
 1346 3 -35.5 36.68 0.05 0.126 1345
 1347 3 -35.54 36.81 0 0.113 1346
 1348 3 -35.58 36.93 0 0.08 1347
 1349 3 -36.66 35.57 0.9 0.183 1240
 1350 3 -35.72 33.12 0.08 0.052 1096
 1351 3 -35.65 33.06 0 0.129 1350
 1352 3 -35.58 33.06 -0.05 0.138 1351
 1353 3 -35.4 33.13 -0.17 0.111 1352
 1354 3 -35.33 33.2 -0.26 0.112 1353
 1355 3 -35.34 33.28 -0.33 0.000125 1354
 1356 3 -38.03 29.53 -2.23 0.162 1030
 1357 3 -37.95 29.49 -2.4 0.149 1356
 1358 3 -37.93 29.45 -2.55 0.144 1357
 1359 3 -37.85 29.4 -2.73 0.163 1358
 1360 3 -37.71 29.26 -2.78 0.157 1359
 1361 3 -37.58 29.15 -2.92 0.132 1360
 1362 3 -37.46 29.1 -2.98 0.133 1361
 1363 3 -37.35 29.06 -2.98 0.13 1362
 1364 3 -37.25 29.06 -2.98 0.164 1363
 1365 3 -37.14 28.92 -3.03 0.159 1364
 1366 3 -37.07 28.83 -3.01 0.192 1365
 1367 3 -37.04 28.72 -3.04 0.23 1366
 1368 3 -36.78 28.81 -3.14 0.133 1367
 1369 3 -36.64 28.78 -3.2 0.169 1368
 1370 3 -36.58 28.73 -3.33 0.255 1369
 1371 3 -36.64 28.66 -3.47 0.301 1370
 1372 3 -36.61 28.62 -3.62 0.349 1371
 1373 3 -36.51 28.6 -3.79 0.321 1372
 1374 3 -36.31 28.59 -3.93 0.184 1373
 1375 3 -36.2 28.55 -4.1 0.157 1374
 1376 3 -36.16 28.53 -4.24 0.179 1375
 1377 3 -36.02 28.44 -4.41 0.175 1376
 1378 3 -35.92 28.39 -4.54 0.172 1377
 1379 3 -35.76 28.28 -4.65 0.202 1378
 1380 3 -35.74 28.23 -4.74 0.248 1379
 1381 3 -35.77 28.23 -4.94 0.352 1380
 1382 3 -35.34 28.14 -4.64 0.167 1381
 1383 3 -35.2 28.12 -4.65 0.18 1382
 1384 3 -35.06 28.05 -4.68 0.195 1383
 1385 3 -34.96 27.96 -4.64 0.21 1384
 1386 3 -34.84 27.93 -4.71 0.269 1385
 1387 3 -34.85 27.57 -4.46 0.096 1386
 1388 3 -34.76 27.46 -4.39 0.121 1387
 1389 3 -34.62 27.44 -4.24 0.08 1388
 1390 3 -34.69 28.07 -4.99 0.142 1386
 1391 3 -34.59 28.05 -5.15 0.178 1390
 1392 3 -34.53 27.98 -5.28 0.208 1391
 1393 3 -34.45 27.89 -5.43 0.201 1392
 1394 3 -34.42 27.91 -5.6 0.206 1393
 1395 3 -34.33 27.96 -5.76 0.248 1394
 1396 3 -34.04 27.87 -5.86 0.213 1395
 1397 3 -33.91 27.62 -6.14 0.154 1396
 1398 3 -33.83 27.44 -6.23 0.146 1397
 1399 3 -33.75 27.37 -6.3 0.159 1398
 1400 3 -33.7 27.27 -6.39 0.162 1399
 1401 3 -33.72 27.25 -6.51 0.221 1400
 1402 3 -33.61 27.12 -6.64 0.263 1401
 1403 3 -33.58 27.03 -6.77 0.361 1402
 1404 3 -33.3 27.46 -6.95 0.151 1403
 1405 3 -33.18 27.48 -7.08 0.193 1404
 1406 3 -32.97 27.48 -7.22 0.122 1405
 1407 3 -32.83 27.43 -7.27 0.131 1406
 1408 3 -32.68 27.42 -7.42 0.157 1407
 1409 3 -32.62 27.43 -7.51 0.148 1408
 1410 3 -32.4 27.43 -7.6 0.146 1409
 1411 3 -32.19 27.4 -7.62 0.13 1410
 1412 3 -32 27.38 -7.71 0.147 1411
 1413 3 -31.92 27.33 -7.78 0.239 1412
 1414 3 -32 27.33 -8.12 0.201 1413
 1415 3 -32.03 27.31 -8.22 0.249 1414
 1416 3 -32.05 27.22 -8.31 0.327 1415
 1417 3 -32.11 27.56 -8.88 0.123 1416
 1418 3 -32.07 27.61 -9.02 0.103 1417
 1419 3 -32.04 27.65 -9.18 0.115 1418
 1420 3 -32.06 27.76 -9.25 0.105 1419
 1421 3 -32.02 27.84 -9.45 0.108 1420
 1422 3 -31.95 27.88 -9.59 0.111 1421
 1423 3 -31.93 27.95 -9.77 0.148 1422
 1424 3 -31.98 28.01 -9.96 0.154 1423
 1425 3 -32.06 27.95 -10.13 0.128 1424
 1426 3 -32.1 27.99 -10.24 0.118 1425
 1427 3 -32.18 28.04 -10.38 0.084 1426
 1428 3 -32.23 28.18 -10.45 0.112 1427
 1429 3 -32.2 28.36 -10.5 0.171 1428
 1430 3 -32.16 28.49 -10.62 0.252 1429
 1431 3 -32.19 28.47 -10.8 0.286 1430
 1432 3 -32.27 28.52 -10.98 0.282 1431
 1433 3 -32.05 28.38 -11.16 0.214 1432
 1434 3 -31.97 28.4 -11.3 0.231 1433
 1435 3 -31.91 28.52 -11.37 0.271 1434
 1436 3 -32.03 28.24 -11.68 0.175 1435
 1437 3 -32.02 28.27 -11.85 0.199 1436
 1438 3 -31.95 28.31 -12.12 0.107 1437
 1439 3 -31.98 28.31 -12.32 0.089 1438
 1440 3 -32 28.38 -12.49 0.083 1439
 1441 3 -31.94 28.47 -12.6 0.11 1440
 1442 3 -31.81 28.51 -12.73 0.139 1441
 1443 3 -31.72 28.56 -12.86 0.131 1442
 1444 3 -31.65 28.63 -12.91 0.145 1443
 1445 3 -31.56 28.67 -12.97 0.193 1444
 1446 3 -31.56 28.61 -13.11 0.188 1445
 1447 3 -31.74 28.42 -13.37 0.154 1446
 1448 3 -31.79 28.31 -13.49 0.1 1447
 1449 3 -31.85 28.26 -13.62 0.109 1448
 1450 3 -32.22 28.22 -11.88 0.13 1437
 1451 3 -32.33 28.18 -12.1 0.107 1450
 1452 3 -32.41 28.22 -12.31 0.08 1451
 1453 3 -32.49 28.27 -12.4 0.096 1452
 1454 3 -32.67 28.18 -12.39 0.143 1453
 1455 3 -32.8 28.09 -12.36 0.156 1454
 1456 3 -32.91 28.02 -12.31 0.177 1455
 1457 3 -33.02 28.01 -12.36 0.244 1456
 1458 3 -33.02 27.72 -12.55 0.096 1457
 1459 3 -33.01 27.54 -12.63 0.105 1458
 1460 3 -33.02 27.4 -12.72 0.15 1459
 1461 3 -32.99 27.31 -12.78 0.159 1460
 1462 3 -33.08 27.15 -12.87 0.063 1461
 1463 3 -32.98 26.97 -12.82 0.116 1462
 1464 3 -32.91 26.76 -12.88 0.08 1463
 1465 3 -32.91 26.65 -12.99 0.085 1464
 1466 3 -32.83 26.59 -13.13 0.082 1465
 1467 3 -32.79 26.63 -13.28 0.089 1466
 1468 3 -32.68 26.61 -13.37 0.096 1467
 1469 3 -32.64 26.61 -13.5 0.09 1468
 1470 3 -32.47 26.54 -13.62 0.1 1469
 1471 3 -32.33 26.49 -13.75 0.116 1470
 1472 3 -32.19 26.45 -13.87 0.13 1471
 1473 3 -32.08 26.4 -14.01 0.126 1472
 1474 3 -31.94 26.51 -14.15 0.111 1473
 1475 3 -31.85 26.49 -14.3 0.118 1474
 1476 3 -31.57 28.81 -11.15 0.074 1435
 1477 3 -32.66 28.79 -10.82 0.109 1432
 1478 3 -32.77 28.86 -10.86 0.16 1477
 1479 3 -32.88 28.9 -10.89 0.206 1478
 1480 3 -32.8 29.09 -10.59 0.099 1479
 1481 3 -32.95 29.26 -10.51 0.104 1480
 1482 3 -33.02 29.38 -10.41 0.147 1481
 1483 3 -33.08 29.54 -10.41 0.145 1482
 1484 3 -33.06 29.68 -10.49 0.133 1483
 1485 3 -33.1 29.86 -10.66 0.102 1484
 1486 3 -33.15 29.99 -10.79 0.115 1485
 1487 3 -33.19 30.15 -10.97 0.125 1486
 1488 3 -33.26 30.36 -11.08 0.13 1487
 1489 3 -33.26 30.52 -11.19 0.15 1488
 1490 3 -33.35 30.68 -11.26 0.2 1489
 1491 3 -33.48 30.79 -11.32 0.257 1490
 1492 3 -33.22 31.04 -11.48 0.056 1491
 1493 3 -33.24 31.22 -11.52 0.12 1492
 1494 3 -33.27 31.38 -11.66 0.097 1493
 1495 3 -33.36 31.51 -11.9 0.095 1494
 1496 3 -33.43 31.61 -12.01 0.108 1495
 1497 3 -33.54 31.72 -12.07 0.109 1496
 1498 3 -33.58 31.81 -12.2 0.089 1497
 1499 3 -33.71 31.9 -12.33 0.118 1498
 1500 3 -33.84 31.93 -12.51 0.111 1499
 1501 3 -34 31.97 -12.64 0.1 1500
 1502 3 -34.14 31.99 -12.66 0.046 1501
 1503 3 -34.27 32.04 -12.74 0.063 1502
 1504 3 -34.36 32.04 -12.96 0.13 1503
 1505 3 -34.4 31.93 -13.13 0.098 1504
 1506 3 -34.39 31.88 -13.26 0.062 1505
 1507 3 -33.76 30.77 -11.35 0.159 1491
 1508 3 -33.95 30.86 -11.37 0.146 1507
 1509 3 -34.09 30.99 -11.42 0.144 1508
 1510 3 -34.2 31.13 -11.47 0.105 1509
 1511 3 -34.33 31.24 -11.48 0.098 1510
 1512 3 -34.42 31.42 -11.56 0.111 1511
 1513 3 -34.54 31.54 -11.59 0.131 1512
 1514 3 -34.68 31.63 -11.73 0.154 1513
 1515 3 -34.75 31.76 -11.74 0.164 1514
 1516 3 -34.9 31.86 -11.93 0.115 1515
 1517 3 -35.07 31.93 -11.98 0.136 1516
 1518 3 -35.18 32.1 -11.99 0.101 1517
 1519 3 -35.22 32.29 -11.98 0.094 1518
 1520 3 -35.29 32.43 -12.02 0.117 1519
 1521 3 -35.37 32.55 -12.02 0.087 1520
 1522 3 -35.51 32.67 -12.06 0.058 1521
 1523 3 -35.61 32.76 -12.06 0.088 1522
 1524 3 -35.72 32.81 -12.05 0.112 1523
 1525 3 -35.83 32.84 -11.96 0.076 1524
 1526 3 -36.01 32.86 -11.82 0.12 1525
 1527 3 -31.94 26.99 -8.44 0.126 1416
 1528 3 -32 26.77 -8.51 0.106 1527
 1529 3 -32 26.65 -8.57 0.104 1528
 1530 3 -32.01 26.58 -8.7 0.095 1529
 1531 3 -31.94 26.61 -8.84 0.06 1530
 1532 3 -31.97 26.52 -8.99 0.088 1531
 1533 3 -31.84 26.56 -9.22 0.128 1532
 1534 3 -31.75 26.49 -9.42 0.096 1533
 1535 3 -31.68 26.34 -9.47 0.093 1534
 1536 3 -31.56 26.24 -9.59 0.138 1535
 1537 3 -31.51 26.18 -9.7 0.136 1536
 1538 3 -31.55 26.06 -9.84 0.153 1537
 1539 3 -31.46 25.97 -9.94 0.118 1538
 1540 3 -31.35 25.86 -10.04 0.09 1539
 1541 3 -31.33 25.77 -10.19 0.106 1540
 1542 3 -31.31 25.74 -10.38 0.099 1541
 1543 3 -31.28 25.7 -10.54 0.107 1542
 1544 3 -31.28 25.72 -10.76 0.099 1543
 1545 3 -31.21 25.74 -10.93 0.117 1544
 1546 3 -31.1 25.7 -11.04 0.112 1545
 1547 3 -31.03 25.7 -11.17 0.13 1546
 1548 3 -30.94 25.61 -11.26 0.08 1547
 1549 3 -30.8 25.54 -11.31 0.111 1548
 1550 3 -30.69 25.45 -11.4 0.082 1549
 1551 3 -30.53 25.38 -11.38 0.082 1550
 1552 3 -30.44 25.24 -11.36 0.067 1551
 1553 3 -30.35 25.11 -11.36 0.062 1552
 1554 3 -30.26 24.99 -11.34 0.088 1553
 1555 3 -30.21 24.88 -11.46 0.125 1554
 1556 3 -30.26 24.7 -11.51 0.164 1555
 1557 3 -30.33 24.54 -11.52 0.165 1556
 1558 3 -30.42 24.43 -11.46 0.23 1557
 1559 3 -30.69 24.54 -11.66 0.128 1558
 1560 3 -30.87 24.59 -11.7 0.132 1559
 1561 3 -31.06 24.76 -11.7 0.103 1560
 1562 3 -31.26 24.77 -11.65 0.105 1561
 1563 3 -31.4 24.77 -11.71 0.108 1562
 1564 3 -31.56 24.79 -11.76 0.108 1563
 1565 3 -31.66 24.76 -11.85 0.112 1564
 1566 3 -31.76 24.59 -11.84 0.091 1565
 1567 3 -31.83 24.43 -11.79 0.145 1566
 1568 3 -31.81 24.33 -11.77 0.105 1567
 1569 3 -30.24 24.51 -11.8 0.12 1557
 1570 3 -30.27 24.52 -12.01 0.088 1569
 1571 3 -30.39 24.43 -12.23 0.038 1570
 1572 3 -30.43 24.47 -12.36 0.087 1571
 1573 3 -30.38 24.49 -12.51 0.115 1572
 1574 3 -30.36 24.58 -12.62 0.168 1573
 1575 3 -30.38 24.54 -12.73 0.245 1574
 1576 3 -30.64 25.04 -12.68 0.087 1575
 1577 3 -30.73 25.22 -12.73 0.086 1576
 1578 3 -30.82 25.31 -12.76 0.085 1577
 1579 3 -30.95 25.38 -12.79 0.071 1578
 1580 3 -31.04 25.45 -12.77 0.11 1579
 1581 3 -31.14 25.59 -12.73 0.000125 1580
 1582 3 -30.23 24.38 -13.03 0.144 1575
 1583 3 -30.07 24.26 -13.16 0.089 1582
 1584 3 -29.95 24.17 -13.18 0.122 1583
 1585 3 -29.89 24.07 -13.22 0.125 1584
 1586 3 -29.71 24.03 -13.27 0.136 1585
 1587 3 -29.66 23.92 -13.33 0.157 1586
 1588 3 -29.66 23.8 -13.51 0.061 1587
 1589 3 -29.61 23.66 -13.5 0.07 1588
 1590 3 -29.52 23.5 -13.45 0.104 1589
 1591 3 -31.67 27.27 -7.47 0.082 1413
 1592 3 -31.53 27.26 -7.4 0.126 1591
 1593 3 -31.46 27.22 -7.33 0.141 1592
 1594 3 -31.23 27.31 -7.33 0.102 1593
 1595 3 -31.14 27.43 -7.19 0.115 1594
 1596 3 -31.03 27.52 -7.07 0.121 1595
 1597 3 -30.96 27.56 -6.99 0.15 1596
 1598 3 -30.87 27.67 -6.88 0.176 1597
 1599 3 -30.71 27.77 -6.83 0.201 1598
 1600 3 -30.55 27.9 -6.83 0.258 1599
 1601 3 -30.44 27.99 -6.8 0.328 1600
 1602 3 -30.3 28.09 -6.71 0.356 1601
 1603 3 -30.17 28.17 -6.61 0.306 1602
 1604 3 -30.03 28.2 -6.66 0.255 1603
 1605 3 -29.78 28.15 -6.73 0.249 1604
 1606 3 -29.55 27.81 -6.77 0.163 1605
 1607 3 -29.37 27.7 -6.86 0.101 1606
 1608 3 -29.21 27.67 -6.85 0.132 1607
 1609 3 -29.07 27.52 -6.99 0.102 1608
 1610 3 -28.96 27.43 -7.14 0.21 1609
 1611 3 -28.87 27.47 -7.27 0.256 1610
 1612 3 -28.76 27.42 -7.28 0.243 1611
 1613 3 -28.57 27.09 -7.31 0.134 1612
 1614 3 -28.46 27.02 -7.3 0.143 1613
 1615 3 -28.35 26.88 -7.35 0.141 1614
 1616 3 -28.19 26.83 -7.44 0.087 1615
 1617 3 -28.16 26.68 -7.53 0.15 1616
 1618 3 -27.87 26.81 -7.73 0.13 1617
 1619 3 -27.79 26.86 -7.82 0.197 1618
 1620 3 -28.04 26.95 -7.9 0.095 1619
 1621 3 -27.57 26.9 -7.77 0.17 1619
 1622 3 -27.61 27.04 -7.93 0.087 1621
 1623 3 -27.57 27.17 -8.03 0.113 1622
 1624 3 -27.57 27.29 -8.09 0.149 1623
 1625 3 -27.56 27.43 -8.17 0.167 1624
 1626 3 -27.56 27.51 -8.28 0.171 1625
 1627 3 -27.5 27.67 -8.36 0.274 1626
 1628 3 -27.45 27.82 -8.35 0.332 1627
 1629 3 -27.4 27.96 -8.44 0.36 1628
 1630 3 -27.43 28.07 -8.52 0.32 1629
 1631 3 -27.38 28.17 -8.58 0.279 1630
 1632 3 -27.27 28.26 -8.55 0.308 1631
 1633 3 -27.6 28.21 -9.13 0.174 1632
 1634 3 -27.71 28.23 -9.27 0.143 1633
 1635 3 -27.83 28.23 -9.5 0.091 1634
 1636 3 -27.87 28.17 -9.69 0.114 1635
 1637 3 -27.92 28.21 -9.87 0.146 1636
 1638 3 -27.99 28.26 -10.03 0.17 1637
 1639 3 -28.06 28.26 -10.16 0.22 1638
 1640 3 -28.12 28.42 -10.28 0.191 1639
 1641 3 -28.17 28.6 -10.41 0.185 1640
 1642 3 -28.24 28.57 -10.62 0.159 1641
 1643 3 -28.25 28.69 -10.91 0.19 1642
 1644 3 -28.27 28.64 -11.03 0.209 1643
 1645 3 -28.52 28.58 -11.22 0.124 1644
 1646 3 -28.48 28.55 -11.45 0.158 1645
 1647 3 -28.52 28.55 -11.58 0.154 1646
 1648 3 -28.52 28.51 -11.71 0.172 1647
 1649 3 -28.48 28.44 -11.86 0.216 1648
 1650 3 -28.46 28.39 -11.97 0.259 1649
 1651 3 -28.41 28.42 -12.05 0.252 1650
 1652 3 -28.32 28.85 -12.11 0.143 1651
 1653 3 -28.2 29.03 -12.11 0.178 1652
 1654 3 -28.21 29.19 -12.18 0.159 1653
 1655 3 -28.26 29.37 -12.27 0.112 1654
 1656 3 -28.33 29.44 -12.39 0.106 1655
 1657 3 -28.33 29.58 -12.53 0.134 1656
 1658 3 -28.44 29.76 -12.63 0.161 1657
 1659 3 -28.53 30.01 -12.59 0.057 1658
 1660 3 -28.58 30.12 -12.6 0.082 1659
 1661 3 -28.67 30.23 -12.6 0.089 1660
 1662 3 -28.74 30.37 -12.68 0.11 1661
 1663 3 -28.78 30.48 -12.81 0.121 1662
 1664 3 -28.85 30.57 -12.95 0.099 1663
 1665 3 -28.43 28.07 -12.21 0.182 1651
 1666 3 -28.43 27.96 -12.35 0.145 1665
 1667 3 -28.43 27.76 -12.49 0.155 1666
 1668 3 -28.39 27.62 -12.63 0.161 1667
 1669 3 -28.25 27.46 -12.7 0.18 1668
 1670 3 -28.23 27.32 -12.77 0.153 1669
 1671 3 -28.24 27.14 -12.92 0.122 1670
 1672 3 -28.22 26.94 -13.01 0.145 1671
 1673 3 -28.15 26.78 -13.07 0.161 1672
 1674 3 -28.29 26.64 -13.24 0.107 1673
 1675 3 -28.35 26.51 -13.27 0.11 1674
 1676 3 -28.44 26.46 -13.34 0.158 1675
 1677 3 -28.44 26.33 -13.37 0.185 1676
 1678 3 -28.42 26.17 -13.45 0.202 1677
 1679 3 -28.26 25.91 -13.43 0.19 1678
 1680 3 -28.15 25.78 -13.37 0.213 1679
 1681 3 -28.04 25.64 -13.33 0.247 1680
 1682 3 -27.97 25.46 -13.33 0.251 1681
 1683 3 -27.88 25.26 -13.22 0.258 1682
 1684 3 -27.77 25.12 -13.24 0.257 1683
 1685 3 -27.7 24.98 -13.27 0.243 1684
 1686 3 -27.55 24.92 -13.28 0.257 1685
 1687 3 -27.66 24.73 -13.45 0.154 1686
 1688 3 -27.66 24.5 -13.46 0.11 1687
 1689 3 -27.7 24.35 -13.35 0.113 1688
 1690 3 -27.8 24.26 -13.34 0.112 1689
 1691 3 -27.95 24.23 -13.43 0.107 1690
 1692 3 -28.07 24.14 -13.49 0.116 1691
 1693 3 -28.18 24.08 -13.52 0.117 1692
 1694 3 -28.32 24.12 -13.49 0.000125 1693
 1695 3 -27.36 25 -13.29 0.1 1686
 1696 3 -27.2 24.94 -13.21 0.121 1695
 1697 3 -27.14 24.82 -13.19 0.134 1696
 1698 3 -27 24.73 -13.24 0.147 1697
 1699 3 -26.88 24.62 -13.28 0.134 1698
 1700 3 -26.75 24.55 -13.46 0.14 1699
 1701 3 -26.68 24.51 -13.57 0.126 1700
 1702 3 -26.49 24.46 -13.62 0.14 1701
 1703 3 -26.4 24.37 -13.74 0.105 1702
 1704 3 -26.28 24.3 -13.83 0.164 1703
 1705 3 -26.17 24.28 -13.84 0.251 1704
 1706 3 -25.88 24.25 -13.78 0.191 1705
 1707 3 -25.74 24.17 -13.83 0.181 1706
 1708 3 -25.56 24.1 -13.8 0.149 1707
 1709 3 -25.45 24.07 -13.67 0.122 1708
 1710 3 -25.29 23.91 -13.6 0.06 1709
 1711 3 -25.13 23.92 -13.6 0.114 1710
 1712 3 -25 23.98 -13.58 0.121 1711
 1713 3 -24.89 24.07 -13.53 0.182 1712
 1714 3 -24.71 24.01 -13.5 0.042 1713
 1715 3 -24.61 24.07 -13.49 0.1 1714
 1716 3 -24.52 24.12 -13.48 0.143 1715
 1717 3 -24.34 23.97 -13.56 0.09 1716
 1718 3 -24.34 23.93 -13.73 0.102 1717
 1719 3 -24.31 23.91 -13.86 0.132 1718
 1720 3 -24.1 23.75 -13.88 0.14 1719
 1721 3 -23.86 23.7 -13.73 0.104 1720
 1722 3 -23.8 23.59 -13.74 0.14 1721
 1723 3 -23.63 23.47 -13.69 0.097 1722
 1724 3 -23.45 23.45 -13.66 0.082 1723
 1725 3 -23.29 23.43 -13.59 0.061 1724
 1726 3 -23.16 23.5 -13.51 0.08 1725
 1727 3 -23.07 23.52 -13.42 0.106 1726
 1728 3 -22.86 23.45 -13.31 0.121 1727
 1729 3 -22.77 23.41 -13.16 0.129 1728
 1730 3 -22.7 23.45 -13.02 0.097 1729
 1731 3 -22.55 23.41 -12.98 0.084 1730
 1732 3 -22.46 23.29 -12.93 0.051 1731
 1733 3 -22.39 23.18 -12.91 0.044 1732
 1734 3 -24.59 24.21 -13.32 0.128 1716
 1735 3 -24.57 24.23 -13.13 0.105 1734
 1736 3 -24.46 24.35 -13.03 0.088 1735
 1737 3 -24.45 24.46 -12.92 0.112 1736
 1738 3 -24.29 24.5 -12.8 0.118 1737
 1739 3 -24.2 24.51 -12.69 0.103 1738
 1740 3 -24.02 24.42 -12.63 0.113 1739
 1741 3 -23.91 24.34 -12.63 0.115 1740
 1742 3 -23.8 24.31 -12.58 0.058 1741
 1743 3 -25.11 24.19 -13.6 0.081 1713
 1744 3 -25.29 24.17 -13.59 0.000125 1743
 1745 3 -26.54 24.32 -14.2 0.139 1705
 1746 3 -26.69 24.37 -14.26 0.137 1745
 1747 3 -26.79 24.53 -14.34 0.11 1746
 1748 3 -26.88 24.6 -14.41 0.136 1747
 1749 3 -26.83 24.69 -14.56 0.101 1748
 1750 3 -26.9 24.76 -14.69 0.054 1749
 1751 3 -26.9 24.85 -14.82 0.096 1750
 1752 3 -26.99 24.92 -14.93 0.136 1751
 1753 3 -27.12 24.98 -14.99 0.162 1752
 1754 3 -27.22 24.96 -15.1 0.186 1753
 1755 3 -28.04 26.8 -12.75 0.113 1673
 1756 3 -27.93 26.83 -12.58 0.117 1755
 1757 3 -27.79 26.82 -12.47 0.132 1756
 1758 3 -27.71 26.82 -12.35 0.128 1757
 1759 3 -27.79 26.73 -12.2 0.031 1758
 1760 3 -27.68 26.57 -12.05 0.000125 1759
 1761 3 -27 28.41 -8.41 0.361 1632
 1762 3 -26.66 28.19 -8.37 0.413 1761
 1763 3 -26.56 28.07 -8.45 0.48 1762
 1764 3 -26.45 27.96 -8.41 0.527 1763
 1765 3 -26.5 27.87 -7.75 0.168 1764
 1766 3 -26.59 27.87 -7.67 0.221 1765
 1767 3 -26.63 28.26 -7.68 0.086 1766
 1768 3 -26.59 28.42 -7.66 0.086 1767
 1769 3 -26.47 28.53 -7.51 0.077 1768
 1770 3 -26.34 27.89 -8.53 0.521 1769
 1771 3 -25.88 27.89 -8.35 0.306 1770
 1772 3 -25.56 27.96 -8.33 0.239 1771
 1773 3 -25.34 27.98 -8.27 0.211 1772
 1774 3 -25.11 28.14 -8.32 0.158 1773
 1775 3 -24.91 28.12 -8.35 0.123 1774
 1776 3 -24.73 28.14 -8.33 0.135 1775
 1777 3 -24.57 28.1 -8.26 0.132 1776
 1778 3 -24.36 28.25 -8.24 0.117 1777
 1779 3 -24.25 28.26 -8.17 0.134 1778
 1780 3 -24.13 28.37 -8.18 0.107 1779
 1781 3 -23.98 28.35 -8.17 0.124 1780
 1782 3 -23.79 28.39 -8.15 0.153 1781
 1783 3 -23.59 28.33 -8.13 0.15 1782
 1784 3 -23.43 28.35 -8.17 0.162 1783
 1785 3 -23.23 28.39 -8.22 0.147 1784
 1786 3 -23.09 28.42 -8.16 0.132 1785
 1787 3 -22.93 28.57 -8.11 0.108 1786
 1788 3 -22.79 28.57 -8 0.133 1787
 1789 3 -22.63 28.53 -7.91 0.12 1788
 1790 3 -22.47 28.53 -7.83 0.141 1789
 1791 3 -22.34 28.51 -7.74 0.152 1790
 1792 3 -22.11 28.42 -7.61 0.129 1791
 1793 3 -22.04 28.33 -7.57 0.176 1792
 1794 3 -21.73 28.32 -7.53 0.148 1793
 1795 3 -21.56 28.21 -7.49 0.17 1794
 1796 3 -21.59 28.19 -7.35 0.108 1795
 1797 3 -21.6 28.21 -7.16 0.112 1796
 1798 3 -21.71 28.14 -7.03 0.076 1797
 1799 3 -21.41 28.07 -7.65 0.089 1795
 1800 3 -21.25 28.06 -7.7 0.112 1799
 1801 3 -21.16 28.02 -7.8 0.117 1800
 1802 3 -21.32 28.04 -7.95 0.126 1801
 1803 3 -21.41 28.06 -8.06 0.095 1802
 1804 3 -21 27.91 -7.73 0.113 1801
 1805 3 -20.91 27.84 -7.76 0.199 1804
 1806 3 -20.68 27.95 -7.88 0.152 1805
 1807 3 -20.61 28.02 -7.94 0.197 1806
 1808 3 -20.54 28.06 -8.05 0.272 1807
 1809 3 -20.4 28.5 -7.9 0.158 1808
 1810 3 -20.45 28.66 -8.01 0.121 1809
 1811 3 -20.32 28.75 -7.98 0.134 1810
 1812 3 -20.2 28.81 -7.9 0.115 1811
 1813 3 -20.11 28.91 -7.91 0.093 1812
 1814 3 -20.04 29.04 -7.9 0.1 1813
 1815 3 -19.97 29.25 -7.82 0.103 1814
 1816 3 -19.97 29.41 -7.79 0.131 1815
 1817 3 -19.9 29.59 -7.73 0.086 1816
 1818 3 -19.79 29.68 -7.79 0.114 1817
 1819 3 -19.75 29.79 -7.85 0.103 1818
 1820 3 -20.59 27.81 -8.32 0.129 1808
 1821 3 -20.52 27.74 -8.48 0.174 1820
 1822 3 -20.5 27.63 -8.56 0.193 1821
 1823 3 -20.47 27.77 -8.75 0.214 1822
 1824 3 -20.34 27.84 -8.78 0.231 1823
 1825 3 -20.32 27.45 -8.88 0.068 1824
 1826 3 -20.27 27.32 -8.9 0.097 1825
 1827 3 -20.18 27.24 -9 0.111 1826
 1828 3 -20.18 27.09 -9.18 0.09 1827
 1829 3 -20.29 27.07 -9.25 0.129 1828
 1830 3 -20.37 27.09 -9.4 0.126 1829
 1831 3 -20.49 27.09 -9.59 0.124 1830
 1832 3 -20.69 27.11 -9.68 0.147 1831
 1833 3 -20.81 27.18 -9.8 0.111 1832
 1834 3 -20.92 27.2 -9.98 0.103 1833
 1835 3 -21.03 27.16 -10.06 0.121 1834
 1836 3 -21.03 27.24 -10.24 0.17 1835
 1837 3 -21.1 27.22 -10.37 0.159 1836
 1838 3 -21.15 27.27 -10.56 0.148 1837
 1839 3 -21.24 27.24 -10.66 0.182 1838
 1840 3 -21.46 27.34 -10.66 0.148 1839
 1841 3 -21.55 27.41 -10.7 0.119 1840
 1842 3 -21.03 27.02 -10.75 0.094 1839
 1843 3 -20.94 26.93 -10.78 0.151 1842
 1844 3 -20.9 26.77 -10.86 0.164 1843
 1845 3 -20.9 26.63 -10.93 0.126 1844
 1846 3 -20.96 26.56 -11.15 0.105 1845
 1847 3 -20.91 26.56 -11.29 0.163 1846
 1848 3 -20.86 26.5 -11.59 0.149 1847
 1849 3 -20.79 26.34 -11.76 0.131 1848
 1850 3 -20.75 26.16 -11.89 0.088 1849
 1851 3 -20.77 26.06 -12 0.053 1850
 1852 3 -20.77 25.97 -12.08 0.119 1851
 1853 3 -20.79 25.93 -12.22 0.15 1852
 1854 3 -20.95 25.75 -12.16 0.118 1853
 1855 3 -20.91 25.59 -12.15 0.126 1854
 1856 3 -20.84 25.41 -12.14 0.095 1855
 1857 3 -20.8 25.18 -11.98 0.111 1856
 1858 3 -20.77 25 -11.91 0.101 1857
 1859 3 -20.8 24.81 -11.89 0.156 1858
 1860 3 -20.95 24.75 -11.84 0.157 1859
 1861 3 -21.24 24.63 -11.81 0.13 1860
 1862 3 -21.28 24.5 -11.75 0.126 1861
 1863 3 -21.44 24.22 -11.82 0.083 1862
 1864 3 -21.47 24.02 -11.89 0.093 1863
 1865 3 -21.58 23.93 -11.98 0.127 1864
 1866 3 -21.59 23.79 -12.08 0.12 1865
 1867 3 -21.55 23.63 -12.08 0.138 1866
 1868 3 -21.42 23.54 -11.99 0.109 1867
 1869 3 -21.35 23.45 -12.03 0.087 1868
 1870 3 -21.35 23.36 -12.08 0.045 1869
 1871 3 -26.45 27.53 -8.06 0.075 1764
 1872 3 -26.43 27.42 -8.14 0.107 1871
 1873 3 -26.34 27.32 -8.18 0.000125 1872
 1874 3 -27.13 28.67 -8.83 0.246 1761
 1875 3 -27.04 28.8 -8.86 0.229 1874
 1876 3 -27.06 28.78 -9.02 0.146 1875
 1877 3 -27.42 26.74 -7.55 0.067 1621
 1878 3 -27.32 26.7 -7.48 0.1 1877
 1879 3 -27.23 26.76 -7.39 0.158 1878
 1880 3 -27.23 27.11 -7.35 0.173 1879
 1881 3 -27.28 27.24 -7.3 0.194 1880
 1882 3 -27.48 27.29 -7.19 0.219 1881
 1883 3 -27.67 27.29 -7.27 0.199 1882
 1884 3 -27.87 27.2 -7.36 0.101 1883
 1885 3 -27.94 27.18 -7.44 0.000125 1884
 1886 3 -27.05 26.35 -7.44 0.168 1879
 1887 3 -26.96 26.25 -7.43 0.208 1886
 1888 3 -27.05 25.94 -7.37 0.176 1887
 1889 3 -26.98 25.78 -7.3 0.148 1888
 1890 3 -26.87 25.62 -7.26 0.116 1889
 1891 3 -26.78 25.5 -7.22 0.141 1890
 1892 3 -26.76 25.39 -7.16 0.128 1891
 1893 3 -26.76 25.19 -7.12 0.104 1892
 1894 3 -26.69 25.01 -7.08 0.12 1893
 1895 3 -26.62 24.82 -7.01 0.138 1894
 1896 3 -26.62 24.62 -6.97 0.091 1895
 1897 3 -26.6 24.48 -6.97 0.12 1896
 1898 3 -26.48 24.35 -6.92 0.102 1897
 1899 3 -26.37 24.32 -6.88 0.11 1898
 1900 3 -26.28 24.28 -6.76 0.088 1899
 1901 3 -26.29 24.21 -6.63 0.098 1900
 1902 3 -26.36 24.1 -6.63 0.162 1901
 1903 3 -26.5 23.87 -6.64 0.109 1902
 1904 3 -26.54 23.73 -6.69 0.083 1903
 1905 3 -26.56 23.6 -6.72 0.111 1904
 1906 3 -26.65 23.46 -6.71 0.092 1905
 1907 3 -26.74 23.35 -6.64 0.076 1906
 1908 3 -26.75 23.27 -6.47 0.103 1907
 1909 3 -26.79 23.15 -6.41 0.096 1908
 1910 3 -26.81 23.01 -6.51 0.112 1909
 1911 3 -26.88 22.86 -6.47 0.128 1910
 1912 3 -26.95 22.65 -6.43 0.081 1911
 1913 3 -27.04 22.56 -6.47 0.149 1912
 1914 3 -27.11 22.51 -6.35 0.069 1913
 1915 3 -27.25 22.49 -6.33 0.114 1914
 1916 3 -28.87 27.81 -7.06 0.097 1609
 1917 3 -28.73 27.77 -7.07 0.104 1916
 1918 3 -29.78 28.49 -6.74 0.168 1605
 1919 3 -29.66 28.58 -6.66 0.193 1918
 1920 3 -29.58 28.68 -6.49 0.253 1919
 1921 3 -29.55 28.79 -6.41 0.278 1920
 1922 3 -29.19 28.54 -6.16 0.106 1921
 1923 3 -29.05 28.51 -6.07 0.116 1922
 1924 3 -28.78 28.49 -6.14 0.132 1923
 1925 3 -28.62 28.49 -6.15 0.109 1924
 1926 3 -28.48 28.47 -6.07 0.093 1925
 1927 3 -28.35 28.42 -5.92 0.093 1926
 1928 3 -28.26 28.45 -5.85 0.121 1927
 1929 3 -28.08 28.45 -5.89 0.096 1928
 1930 3 -27.99 28.34 -5.94 0.089 1929
 1931 3 -27.89 28.24 -5.85 0.132 1930
 1932 3 -27.8 28.2 -5.77 0.172 1931
 1933 3 -27.58 28.06 -5.73 0.132 1932
 1934 3 -27.42 27.95 -5.81 0.105 1933
 1935 3 -27.44 27.65 -5.9 0.09 1934
 1936 3 -27.35 27.52 -5.94 0.059 1935
 1937 3 -27.28 27.42 -5.84 0.08 1936
 1938 3 -27.27 27.27 -5.82 0.103 1937
 1939 3 -27.34 27.15 -5.89 0.096 1938
 1940 3 -27.38 26.97 -5.89 0.095 1939
 1941 3 -27.4 26.81 -5.89 0.071 1940
 1942 3 -27.4 26.61 -5.95 0.118 1941
 1943 3 -27.38 26.52 -5.99 0.125 1942
 1944 3 -27.2 26.38 -5.95 0.089 1943
 1945 3 -27.04 26.26 -5.91 0.138 1944
 1946 3 -26.93 26.2 -5.87 0.135 1945
 1947 3 -26.74 26.17 -5.76 0.119 1946
 1948 3 -26.59 25.99 -5.75 0.081 1947
 1949 3 -26.43 25.97 -5.81 0.097 1948
 1950 3 -26.29 25.98 -5.83 0.097 1949
 1951 3 -29.8 29.08 -6.34 0.142 1921
 1952 3 -29.73 29.29 -6.33 0.165 1951
 1953 3 -29.69 29.43 -6.29 0.219 1952
 1954 3 -29.62 29.54 -6.28 0.274 1953
 1955 3 -29.62 29.33 -5.95 0.06 1954
 1956 3 -29.62 29.43 -5.9 0.126 1955
 1957 3 -29.58 29.54 -5.87 0.189 1956
 1958 3 -29.37 29.65 -5.72 0.143 1957
 1959 3 -29.26 29.63 -5.63 0.105 1958
 1960 3 -29.14 29.59 -5.53 0.18 1959
 1961 3 -29.39 29.74 -5.49 0.07 1960
 1962 3 -29.51 29.83 -5.47 0.079 1961
 1963 3 -29.57 29.92 -5.49 0.119 1962
 1964 3 -29.64 30.04 -5.51 0.176 1963
 1965 3 -29.71 30.33 -5.55 0.132 1964
 1966 3 -29.82 30.43 -5.63 0.132 1965
 1967 3 -29.89 30.61 -5.75 0.109 1966
 1968 3 -30.01 30.74 -5.79 0.085 1967
 1969 3 -30.1 30.81 -5.76 0.11 1968
 1970 3 -30.23 30.86 -5.85 0.121 1969
 1971 3 -30.37 30.86 -5.97 0.123 1970
 1972 3 -30.49 30.88 -6.05 0.157 1971
 1973 3 -30.71 31.02 -6.1 0.133 1972
 1974 3 -30.87 31.15 -6.16 0.118 1973
 1975 3 -31.05 31.22 -6.12 0.122 1974
 1976 3 -31.23 31.33 -6.06 0.155 1975
 1977 3 -31.33 31.47 -5.95 0.138 1976
 1978 3 -31.48 31.61 -5.81 0.145 1977
 1979 3 -31.67 31.77 -5.72 0.094 1978
 1980 3 -31.83 31.86 -5.78 0.127 1979
 1981 3 -32.05 31.95 -5.84 0.1 1980
 1982 3 -32.22 32.05 -5.94 0.103 1981
 1983 3 -32.34 32.06 -6.05 0.091 1982
 1984 3 -32.48 32.09 -6.14 0.104 1983
 1985 3 -32.58 32.16 -6.15 0.081 1984
 1986 3 -32.75 32.19 -6.26 0.115 1985
 1987 3 -32.86 32.17 -6.32 0.105 1986
 1988 3 -32.92 32.15 -6.43 0.13 1987
 1989 3 -33.01 32.2 -6.55 0.101 1988
 1990 3 -33.07 32.24 -6.7 0.131 1989
 1991 3 -33.22 32.47 -6.99 0.094 1990
 1992 3 -33.3 32.49 -7.07 0.111 1991
 1993 3 -33.36 32.48 -7.19 0.147 1992
 1994 3 -33.44 32.52 -7.25 0.169 1993
 1995 3 -33.51 32.45 -7.6 0.116 1994
 1996 3 -33.61 32.44 -7.73 0.101 1995
 1997 3 -33.72 32.47 -7.75 0.11 1996
 1998 3 -33.85 32.3 -7.9 0.105 1997
 1999 3 -33.96 32.19 -7.97 0.109 1998
 2000 3 -34.07 32.09 -8.08 0.092 1999
 2001 3 -34.17 31.96 -8.15 0.108 2000
 2002 3 -34.27 31.91 -8.25 0.123 2001
 2003 3 -34.42 31.94 -8.49 0.128 2002
 2004 3 -34.53 31.87 -8.63 0.096 2003
 2005 3 -34.48 31.71 -8.77 0.124 2004
 2006 3 -34.43 31.48 -8.75 0.137 2005
 2007 3 -34.35 31.27 -8.73 0.17 2006
 2008 3 -34.23 31.1 -8.75 0.132 2007
 2009 3 -34.02 31.03 -8.71 0.076 2008
 2010 3 -33.92 30.89 -8.65 0.089 2009
 2011 3 -33.88 30.78 -8.55 0.121 2010
 2012 3 -33.82 30.69 -8.45 0.066 2011
 2013 3 -28.82 29.58 -5.5 0.141 1960
 2014 3 -28.67 29.63 -5.49 0.132 2013
 2015 3 -28.51 29.65 -5.37 0.11 2014
 2016 3 -28.35 29.88 -5.37 0.098 2015
 2017 3 -28.17 29.86 -5.36 0.081 2016
 2018 3 -28.01 29.83 -5.46 0.095 2017
 2019 3 -27.91 29.83 -5.58 0.107 2018
 2020 3 -27.8 29.86 -5.7 0.047 2019
 2021 3 -29.41 29.83 -6.62 0.139 1954
 2022 3 -29.35 29.88 -6.83 0.18 2021
 2023 3 -29.2 29.93 -6.96 0.214 2022
 2024 3 -29.04 30.02 -7.12 0.151 2023
 2025 3 -28.86 30.06 -7.28 0.128 2024
 2026 3 -28.72 30.13 -7.41 0.093 2025
 2027 3 -28.61 30.17 -7.41 0.127 2026
 2028 3 -28.45 30.17 -7.38 0.151 2027
 2029 3 -28.34 30.26 -7.41 0.144 2028
 2030 3 -28.22 30.47 -7.45 0.164 2029
 2031 3 -28.13 30.59 -7.5 0.197 2030
 2032 3 -28.4 30.47 -7.75 0.073 2031
 2033 3 -28.48 30.42 -7.87 0.088 2032
 2034 3 -28.52 30.33 -7.95 0.115 2033
 2035 3 -28.7 30.27 -7.91 0.081 2034
 2036 3 -28.82 30.24 -8.03 0.102 2035
 2037 3 -28.93 30.22 -8.16 0.065 2036
 2038 3 -29 30.18 -8.23 0.082 2037
 2039 3 -29.11 30.13 -8.39 0.116 2038
 2040 3 -29.17 30.11 -8.52 0.134 2039
 2041 3 -29.08 29.92 -8.69 0.105 2040
 2042 3 -29.06 29.84 -8.81 0.123 2041
 2043 3 -27.88 30.58 -7.46 0.197 2031
 2044 3 -27.73 30.61 -7.45 0.171 2043
 2045 3 -27.5 30.56 -7.53 0.153 2044
 2046 3 -27.31 30.56 -7.58 0.134 2045
 2047 3 -27.11 30.5 -7.57 0.143 2046
 2048 3 -26.97 30.46 -7.41 0.107 2047
 2049 3 -26.86 30.39 -7.36 0.097 2048
 2050 3 -26.97 30.62 -7.71 0.12 2047
 2051 3 -26.81 30.73 -7.73 0.165 2050
 2052 3 -26.63 30.8 -7.77 0.211 2051
 2053 3 -26.47 30.85 -7.79 0.224 2052
 2054 3 -26.25 30.85 -7.89 0.224 2053
 2055 3 -26 31.14 -7.89 0.16 2054
 2056 3 -25.86 31.3 -7.89 0.11 2055
 2057 3 -25.72 31.39 -7.9 0.109 2056
 2058 3 -25.63 31.53 -7.94 0.142 2057
 2059 3 -25.59 31.62 -7.98 0.218 2058
 2060 3 -25.57 31.73 -7.95 0.289 2059
 2061 3 -25.26 31.82 -8.4 0.174 2060
 2062 3 -25.12 31.83 -8.46 0.214 2061
 2063 3 -25.1 32 -8.62 0.156 2062
 2064 3 -25.03 32.17 -8.71 0.17 2063
 2065 3 -25.03 32.29 -8.79 0.167 2064
 2066 3 -25.03 32.46 -8.84 0.16 2065
 2067 3 -24.99 32.57 -8.9 0.133 2066
 2068 3 -24.94 32.68 -9.05 0.113 2067
 2069 3 -24.89 32.71 -9.2 0.148 2068
 2070 3 -24.9 32.78 -9.32 0.208 2069
 2071 3 -24.93 32.85 -9.46 0.253 2070
 2072 3 -24.86 32.96 -9.52 0.286 2071
 2073 3 -24.86 33.06 -9.66 0.309 2072
 2074 3 -24.84 33.15 -9.77 0.312 2073
 2075 3 -24.93 33.32 -9.88 0.245 2074
 2076 3 -25.14 33.53 -9.99 0.137 2075
 2077 3 -25.18 33.56 -10.15 0.12 2076
 2078 3 -25.27 33.64 -10.33 0.17 2077
 2079 3 -25.38 33.71 -10.44 0.129 2078
 2080 3 -25.48 33.82 -10.57 0.121 2079
 2081 3 -25.57 33.9 -10.63 0.141 2080
 2082 3 -25.7 34.07 -10.61 0.105 2081
 2083 3 -25.83 34.13 -10.69 0.132 2082
 2084 3 -25.89 34.18 -10.78 0.148 2083
 2085 3 -25.96 34.31 -10.84 0.137 2084
 2086 3 -26.07 34.42 -10.93 0.094 2085
 2087 3 -26.2 34.46 -10.98 0.132 2086
 2088 3 -26.3 34.5 -11.03 0.185 2087
 2089 3 -26.45 34.49 -11.18 0.221 2088
 2090 3 -26.57 34.5 -11.28 0.259 2089
 2091 3 -26.54 34.25 -11.61 0.172 2090
 2092 3 -26.52 34.21 -11.78 0.17 2091
 2093 3 -26.49 34.1 -12.03 0.133 2092
 2094 3 -26.54 34.02 -12.21 0.147 2093
 2095 3 -26.63 33.96 -12.35 0.151 2094
 2096 3 -26.69 33.92 -12.56 0.169 2095
 2097 3 -26.44 34.15 -12.48 0.118 2096
 2098 3 -26.34 34.25 -12.43 0.094 2097
 2099 3 -26.25 34.4 -12.31 0.131 2098
 2100 3 -26.16 34.52 -12.23 0.113 2099
 2101 3 -26.09 34.61 -12.18 0.11 2100
 2102 3 -26 34.65 -12.03 0.11 2101
 2103 3 -25.95 34.78 -11.92 0.141 2102
 2104 3 -25.84 34.92 -11.84 0.143 2103
 2105 3 -25.73 35.04 -11.72 0.073 2104
 2106 3 -25.7 35.1 -11.6 0.109 2105
 2107 3 -25.57 35.24 -11.6 0.089 2106
 2108 3 -25.59 35.36 -11.57 0.084 2107
 2109 3 -25.54 35.53 -11.52 0.118 2108
 2110 3 -25.41 35.7 -11.52 0.103 2109
 2111 3 -25.3 35.82 -11.55 0.099 2110
 2112 3 -25.14 35.89 -11.6 0.145 2111
 2113 3 -25.05 36 -11.65 0.109 2112
 2114 3 -26.78 33.85 -12.89 0.137 2096
 2115 3 -26.8 33.84 -13.11 0.154 2114
 2116 3 -26.78 33.84 -13.25 0.145 2115
 2117 3 -26.82 33.77 -13.42 0.169 2116
 2118 3 -26.89 33.67 -13.63 0.146 2117
 2119 3 -26.87 33.53 -13.7 0.131 2118
 2120 3 -26.91 33.39 -13.78 0.158 2119
 2121 3 -26.87 33.46 -13.95 0.196 2120
 2122 3 -26.91 33.4 -14.03 0.346 2121
 2123 3 -26.94 33.34 -14.12 0.459 2122
 2124 3 -26.96 33.25 -14.23 0.58 2123
 2125 3 -27.03 33.22 -14.36 0.683 2124
 2126 3 -26.98 33.07 -14.36 0.705 2125
 2127 3 -27.3 32.92 -14.54 0.496 2126
 2128 3 -27.23 32.64 -14.45 0.397 2127
 2129 3 -27.28 32.54 -14.54 0.317 2128
 2130 3 -27.3 32.53 -14.64 0.28 2129
 2131 3 -27.36 32.52 -14.88 0.197 2130
 2132 3 -27.45 32.35 -15.12 0.138 2131
 2133 3 -27.49 32.28 -15.33 0.148 2132
 2134 3 -27.65 32.22 -15.42 0.099 2133
 2135 3 -27.79 32.18 -15.53 0.129 2134
 2136 3 -27.85 32.15 -15.69 0.138 2135
 2137 3 -27.99 32.14 -15.81 0.144 2136
 2138 3 -28.08 31.96 -15.87 0.198 2137
 2139 3 -28.27 32.03 -15.92 0.12 2138
 2140 3 -28.4 32.04 -16.03 0.134 2139
 2141 3 -28.51 32.11 -16.12 0.117 2140
 2142 3 -28.52 32.25 -16.2 0.171 2141
 2143 3 -28.61 32.59 -16.22 0.159 2142
 2144 3 -28.79 32.72 -16.1 0.097 2143
 2145 3 -28.92 32.82 -16.1 0.089 2144
 2146 3 -29.11 32.85 -16.15 0.08 2145
 2147 3 -29.22 32.89 -16.22 0.101 2146
 2148 3 -28.56 32.04 -16.42 0.232 2142
 2149 3 -28.86 31.94 -16.47 0.165 2148
 2150 3 -28.93 31.75 -16.53 0.224 2149
 2151 3 -28.93 31.51 -16.53 0.173 2150
 2152 3 -28.86 31.39 -16.56 0.164 2151
 2153 3 -28.76 31.28 -16.54 0.115 2152
 2154 3 -28.61 31.16 -16.53 0.103 2153
 2155 3 -28.45 31.03 -16.4 0.157 2154
 2156 3 -28.27 30.94 -16.26 0.154 2155
 2157 3 -28.01 30.87 -16.23 0.119 2156
 2158 3 -27.9 30.69 -16.25 0.143 2157
 2159 3 -27.77 30.57 -16.17 0.142 2158
 2160 3 -27.65 30.51 -16.04 0.158 2159
 2161 3 -27.58 30.57 -16.21 0.000125 2160
 2162 3 -27.88 31.69 -15.81 0.09 2138
 2163 3 -27.77 31.57 -15.79 0.112 2162
 2164 3 -27.67 31.46 -15.8 0.109 2163
 2165 3 -27.54 31.35 -15.79 0.083 2164
 2166 3 -27.47 31.21 -15.79 0.118 2165
 2167 3 -27.43 31.12 -15.89 0.206 2166
 2168 3 -26.03 32.96 -13.88 0.202 2126
 2169 3 -25.82 33.07 -13.71 0.142 2168
 2170 3 -25.69 33.07 -13.6 0.106 2169
 2171 3 -25.64 33.14 -13.47 0.109 2170
 2172 3 -25.71 33.34 -13.33 0.162 2171
 2173 3 -25.5 33.35 -13.15 0.138 2172
 2174 3 -25.3 33.38 -13.09 0.138 2173
 2175 3 -25.19 33.53 -13.09 0.132 2174
 2176 3 -25.03 33.6 -13.07 0.108 2175
 2177 3 -25 33.74 -13.09 0.125 2176
 2178 3 -25.03 33.9 -13.04 0.153 2177
 2179 3 -25.05 34.03 -12.99 0.168 2178
 2180 3 -25.12 34.22 -13.02 0.153 2179
 2181 3 -25.06 34.35 -13.01 0.138 2180
 2182 3 -25.06 34.5 -13.09 0.172 2181
 2183 3 -25.19 34.71 -13.17 0.151 2182
 2184 3 -25.33 34.89 -13.28 0.116 2183
 2185 3 -25.35 35 -13.38 0.114 2184
 2186 3 -25.42 35.21 -13.49 0.135 2185
 2187 3 -25.45 35.39 -13.54 0.131 2186
 2188 3 -26.71 34.89 -11.18 0.111 2090
 2189 3 -26.75 35 -11.18 0.116 2188
 2190 3 -26.82 35.2 -11.22 0.129 2189
 2191 3 -26.84 35.32 -11.3 0.13 2190
 2192 3 -26.93 35.45 -11.38 0.189 2191
 2193 3 -27.05 35.53 -11.46 0.255 2192
 2194 3 -27.36 35.64 -11.39 0.14 2193
 2195 3 -27.45 35.78 -11.44 0.127 2194
 2196 3 -27.5 35.86 -11.36 0.159 2195
 2197 3 -27.55 35.95 -11.29 0.216 2196
 2198 3 -27.75 36.1 -11.45 0.123 2197
 2199 3 -27.88 36.2 -11.46 0.117 2198
 2200 3 -28.02 36.34 -11.49 0.12 2199
 2201 3 -28.11 36.4 -11.54 0.131 2200
 2202 3 -28.27 36.53 -11.55 0.109 2201
 2203 3 -28.36 36.65 -11.65 0.113 2202
 2204 3 -28.47 36.81 -11.71 0.115 2203
 2205 3 -28.59 36.92 -11.65 0.136 2204
 2206 3 -28.74 37.15 -11.61 0.128 2205
 2207 3 -28.9 37.38 -11.65 0.068 2206
 2208 3 -29.01 37.57 -11.7 0.18 2207
 2209 3 -29.13 37.86 -11.77 0.205 2208
 2210 3 -29.15 38 -11.83 0.206 2209
 2211 3 -29.29 38.28 -11.98 0.075 2210
 2212 3 -29.35 38.42 -11.96 0.067 2211
 2213 3 -29.38 38.53 -11.97 0.055 2212
 2214 3 -29.49 38.65 -12.08 0.107 2213
 2215 3 -29.63 38.73 -12.1 0.138 2214
 2216 3 -29.72 38.79 -12.07 0.181 2215
 2217 3 -29.81 38.76 -12.45 0.137 2216
 2218 3 -29.88 38.78 -12.54 0.217 2217
 2219 3 -29.99 39 -12.63 0.134 2218
 2220 3 -30.17 39 -12.77 0.123 2219
 2221 3 -30.34 38.97 -12.88 0.131 2220
 2222 3 -30.53 38.83 -12.97 0.068 2221
 2223 3 -29.79 38.8 -11.9 0.102 2216
 2224 3 -29.74 39.08 -11.75 0.11 2223
 2225 3 -29.79 39.16 -11.66 0.16 2224
 2226 3 -29.69 39.33 -11.56 0.105 2225
 2227 3 -29.72 39.51 -11.47 0.136 2226
 2228 3 -29.69 39.65 -11.41 0.141 2227
 2229 3 -29.7 39.9 -11.37 0.1 2228
 2230 3 -29.85 40.04 -11.37 0.077 2229
 2231 3 -27.46 35.92 -10.99 0.133 2197
 2232 3 -27.46 36 -10.84 0.151 2231
 2233 3 -27.45 36.1 -10.65 0.149 2232
 2234 3 -27.55 36.15 -10.55 0.141 2233
 2235 3 -27.63 36.17 -10.48 0.219 2234
 2236 3 -27.66 36.17 -10.37 0.27 2235
 2237 3 -27.28 36.25 -9.9 0.112 2236
 2238 3 -27.19 36.31 -9.75 0.165 2237
 2239 3 -27.14 36.52 -9.77 0.137 2238
 2240 3 -27.03 36.61 -9.7 0.162 2239
 2241 3 -26.83 36.53 -9.51 0.11 2240
 2242 3 -26.74 36.59 -9.43 0.134 2241
 2243 3 -26.65 36.63 -9.38 0.186 2242
 2244 3 -26.83 36.65 -9.12 0.122 2243
 2245 3 -27.15 36.78 -9.16 0.094 2244
 2246 3 -27.17 36.95 -9.19 0.122 2245
 2247 3 -27.15 37.09 -9.18 0.161 2246
 2248 3 -27.28 37.21 -9.17 0.115 2247
 2249 3 -27.39 37.42 -9.03 0.063 2248
 2250 3 -26.39 36.67 -9.45 0.135 2243
 2251 3 -26.22 36.72 -9.26 0.096 2250
 2252 3 -26.12 36.78 -9.06 0.116 2251
 2253 3 -26.08 36.92 -8.95 0.105 2252
 2254 3 -26.06 37.14 -9.02 0.081 2253
 2255 3 -26.01 37.34 -8.93 0.102 2254
 2256 3 -26.03 37.42 -8.86 0.097 2255
 2257 3 -25.99 37.56 -8.88 0.071 2256
 2258 3 -25.92 37.67 -8.78 0.068 2257
 2259 3 -25.83 37.72 -8.71 0.115 2258
 2260 3 -25.78 37.92 -8.64 0.108 2259
 2261 3 -25.78 38.07 -8.63 0.1 2260
 2262 3 -25.76 38.25 -8.61 0.134 2261
 2263 3 -25.69 38.39 -8.55 0.107 2262
 2264 3 -25.69 38.54 -8.56 0.081 2263
 2265 3 -25.71 38.67 -8.54 0.155 2264
 2266 3 -25.69 38.79 -8.53 0.188 2265
 2267 3 -25.64 38.89 -8.59 0.223 2266
 2268 3 -25.64 38.79 -8.95 0.096 2267
 2269 3 -25.65 38.72 -9.11 0.066 2268
 2270 3 -25.67 38.57 -9.25 0.067 2269
 2271 3 -25.6 38.49 -9.3 0.103 2270
 2272 3 -25.57 38.46 -9.5 0.089 2271
 2273 3 -25.55 38.42 -9.61 0.099 2272
 2274 3 -25.71 39.07 -8.3 0.101 2267
 2275 3 -25.69 39.1 -8.16 0.071 2274
 2276 3 -25.65 39.13 -8.04 0.117 2275
 2277 3 -25.56 39.22 -7.91 0.118 2276
 2278 3 -28.21 35.93 -10.76 0.109 2236
 2279 3 -28.25 35.79 -10.84 0.086 2278
 2280 3 -28.39 35.6 -10.88 0.108 2279
 2281 3 -28.45 35.42 -10.98 0.098 2280
 2282 3 -28.59 35.36 -11.1 0.1 2281
 2283 3 -28.73 35.21 -11.11 0.115 2282
 2284 3 -28.8 35.06 -11.12 0.118 2283
 2285 3 -28.89 34.96 -11.21 0.107 2284
 2286 3 -29.07 34.89 -11.3 0.147 2285
 2287 3 -29.16 34.81 -11.44 0.132 2286
 2288 3 -29.3 34.68 -11.52 0.127 2287
 2289 3 -29.45 34.61 -11.48 0.122 2288
 2290 3 -29.66 34.54 -11.64 0.109 2289
 2291 3 -29.8 34.47 -11.65 0.114 2290
 2292 3 -29.84 34.36 -11.72 0.086 2291
 2293 3 -26.8 35.65 -11.77 0.13 2193
 2294 3 -26.66 35.54 -11.94 0.058 2293
 2295 3 -26.67 35.43 -12.16 0.102 2294
 2296 3 -26.84 35.79 -11.75 0.094 2293
 2297 3 -26.93 35.92 -11.77 0.075 2296
 2298 3 -26.95 36.03 -11.85 0.091 2297
 2299 3 -26.95 36.13 -12.01 0.075 2298
 2300 3 -27.04 36.21 -12.14 0.141 2299
 2301 3 -27.13 36.28 -12.27 0.139 2300
 2302 3 -27.19 36.36 -12.36 0.16 2301
 2303 3 -27.2 36.42 -12.52 0.22 2302
 2304 3 -26.99 36.45 -12.71 0.108 2303
 2305 3 -26.92 36.52 -12.69 0.000125 2304
 2306 3 -27.51 36.59 -12.47 0.071 2303
 2307 3 -27.62 36.77 -12.51 0.098 2306
 2308 3 -27.69 36.89 -12.59 0.067 2307
 2309 3 -27.9 37.21 -12.69 0.114 2308
 2310 3 -27.99 37.34 -12.8 0.106 2309
 2311 3 -28.1 37.53 -12.93 0.112 2310
 2312 3 -28.01 37.6 -13.01 0.082 2311
 2313 3 -27.99 37.71 -13.17 0.048 2312
 2314 3 -27.93 37.7 -13.27 0.1 2313
 2315 3 -27.93 37.75 -13.39 0.121 2314
 2316 3 -25.66 33.75 -10.85 0.093 2081
 2317 3 -25.74 33.75 -10.93 0.12 2316
 2318 3 -25.88 33.64 -11.01 0.086 2317
 2319 3 -25.94 33.53 -11.14 0.083 2318
 2320 3 -26.03 33.36 -11.31 0.116 2319
 2321 3 -26.06 33.24 -11.38 0.142 2320
 2322 3 -26.24 33.17 -11.48 0.092 2321
 2323 3 -26.38 33.04 -11.52 0.084 2322
 2324 3 -26.49 32.84 -11.56 0.13 2323
 2325 3 -26.65 32.71 -11.61 0.102 2324
 2326 3 -26.76 32.5 -11.67 0.082 2325
 2327 3 -26.85 32.42 -11.66 0.092 2326
 2328 3 -26.95 32.28 -11.67 0.101 2327
 2329 3 -27.01 32.1 -11.7 0.122 2328
 2330 3 -27.13 32.1 -11.78 0.094 2329
 2331 3 -27.28 32.07 -11.79 0.107 2330
 2332 3 -27.35 32.09 -11.98 0.097 2331
 2333 3 -27.51 32 -12.02 0.095 2332
 2334 3 -27.63 31.96 -11.96 0.103 2333
 2335 3 -27.67 31.82 -11.95 0.096 2334
 2336 3 -24.87 31.78 -8.19 0.142 2062
 2337 3 -24.76 31.92 -8.06 0.108 2336
 2338 3 -24.69 32.03 -7.99 0.092 2337
 2339 3 -25.72 31.85 -7.38 0.084 2060
 2340 3 -25.66 31.92 -7.27 0.094 2339
 2341 3 -25.61 32.02 -7.18 0.077 2340
 2342 3 -25.56 32.17 -7.05 0.1 2341
 2343 3 -25.59 32.32 -6.89 0.072 2342
 2344 3 -25.56 32.4 -6.73 0.08 2343
 2345 3 -25.54 32.6 -6.6 0.116 2344
 2346 3 -25.63 32.81 -6.44 0.112 2345
 2347 3 -25.65 32.93 -6.35 0.121 2346
 2348 3 -25.59 33.04 -6.31 0.142 2347
 2349 3 -25.68 33.13 -6.1 0.087 2348
 2350 3 -25.63 33.21 -5.95 0.091 2349
 2351 3 -25.62 33.24 -5.81 0.087 2350
 2352 3 -25.69 33.18 -5.65 0.099 2351
 2353 3 -25.67 33.17 -5.51 0.11 2352
 2354 3 -25.62 33.21 -5.32 0.108 2353
 2355 3 -25.64 33.29 -5.14 0.133 2354
 2356 3 -25.78 33.47 -5.07 0.087 2355
 2357 3 -25.89 33.54 -5.06 0.102 2356
 2358 3 -26.05 33.58 -5.08 0.137 2357
 2359 3 -26.19 33.54 -5.04 0.166 2358
 2360 3 -26.18 33.73 -4.85 0.132 2359
 2361 3 -26.22 33.93 -4.7 0.039 2360
 2362 3 -26.34 34.1 -4.6 0.116 2361
 2363 3 -26.36 34.21 -4.53 0.16 2362
 2364 3 -26.45 34.26 -4.43 0.182 2363
 2365 3 -26.59 34.12 -4.28 0.145 2364
 2366 3 -26.72 34.04 -4.2 0.143 2365
 2367 3 -26.77 33.86 -4.03 0.055 2366
 2368 3 -26.87 33.83 -3.88 0.102 2367
 2369 3 -26.89 33.9 -3.72 0.144 2368
 2370 3 -26.94 34.05 -3.69 0.000125 2369
 2371 3 -26.31 34.51 -4.33 0.124 2364
 2372 3 -26.36 34.64 -4.29 0.138 2371
 2373 3 -26.34 34.79 -4.2 0.114 2372
 2374 3 -26.31 35 -4.17 0.113 2373
 2375 3 -26.31 35.15 -4.11 0.144 2374
 2376 3 -26.09 35.4 -3.99 0.071 2375
 2377 3 -25.99 35.43 -3.9 0.076 2376
 2378 3 -26.49 35.22 -4.24 0.055 2375
 2379 3 -26.58 35.3 -4.36 0.114 2378
 2380 3 -26.65 35.33 -4.43 0.139 2379
 2381 3 -26.45 35.53 -4.4 0.08 2380
 2382 3 -26.38 35.71 -4.4 0.082 2381
 2383 3 -26.36 35.82 -4.45 0.063 2382
 2384 3 -26.36 35.94 -4.52 0.057 2383
 2385 3 -26.31 36.08 -4.61 0.13 2384
 2386 3 -26.38 36.3 -4.7 0.141 2385
 2387 3 -26.45 36.5 -4.7 0.118 2386
 2388 3 -26.61 36.66 -4.75 0.131 2387
 2389 3 -26.69 36.87 -4.77 0.112 2388
 2390 3 -26.78 36.97 -4.82 0.092 2389
 2391 3 -26.8 37.08 -4.77 0.122 2390
 2392 3 -26.94 37.25 -4.82 0.116 2391
 2393 3 -27.07 37.4 -4.83 0.126 2392
 2394 3 -27.19 37.58 -4.86 0.128 2393
 2395 3 -27.3 37.79 -4.96 0.107 2394
 2396 3 -27.48 37.97 -5.05 0.096 2395
 2397 3 -26.88 35.25 -4.5 0.106 2380
 2398 3 -26.42 33.65 -5.27 0.042 2359
 2399 3 -26.56 33.73 -5.37 0.096 2398
 2400 3 -26.4 30.62 -8.07 0.104 2054
 2401 3 -26.5 30.64 -8.28 0.049 2400
 2402 3 -26.58 30.75 -8.36 0.000125 2401
 2403 3 -30.07 29.06 -6.2 0.09 1951
 2404 3 -30.23 29.08 -6.09 0.139 2403
 2405 3 -30.28 29.26 -5.85 0.145 2404
 2406 3 -30.3 29.38 -5.73 0.148 2405
 2407 3 -30.41 29.49 -5.66 0.157 2406
 2408 3 -30.48 29.61 -5.6 0.082 2407
 2409 3 -30.53 29.72 -5.63 0.06 2408
 2410 3 -30.55 29.88 -5.6 0.074 2409
 2411 3 -30.55 29.93 -5.47 0.12 2410
 2412 3 -30.51 29.95 -5.31 0.085 2411
 2413 3 -33.8 26.64 -6.91 0.209 1403
 2414 3 -33.97 26.57 -7.03 0.187 2413
 2415 3 -34.02 26.44 -7.1 0.225 2414
 2416 3 -33.81 26.21 -7.22 0.128 2415
 2417 3 -33.8 26.03 -7.35 0.146 2416
 2418 3 -33.77 25.87 -7.39 0.151 2417
 2419 3 -33.72 25.73 -7.54 0.138 2418
 2420 3 -33.69 25.59 -7.59 0.148 2419
 2421 3 -33.66 25.5 -7.67 0.183 2420
 2422 3 -33.62 25.48 -7.8 0.174 2421
 2423 3 -33.58 25.41 -7.93 0.204 2422
 2424 3 -33.54 25.32 -8.02 0.22 2423
 2425 3 -33.47 25.28 -8.13 0.23 2424
 2426 3 -33.23 25.49 -8.05 0.089 2425
 2427 3 -33.13 25.61 -7.98 0.099 2426
 2428 3 -33.02 25.7 -7.89 0.13 2427
 2429 3 -32.87 25.72 -7.87 0.132 2428
 2430 3 -32.73 25.65 -7.92 0.091 2429
 2431 3 -32.58 25.63 -7.77 0.106 2430
 2432 3 -32.48 25.74 -7.7 0.163 2431
 2433 3 -32.37 25.74 -7.63 0.247 2432
 2434 3 -32.25 25.47 -7.76 0.116 2433
 2435 3 -32.22 25.42 -7.96 0.074 2434
 2436 3 -32.51 25.92 -7.63 0.151 2433
 2437 3 -32.7 26.22 -7.63 0.105 2436
 2438 3 -32.58 26.01 -7.62 0.151 2436
 2439 3 -32.05 25.54 -7.46 0.116 2438
 2440 3 -32.02 25.34 -7.49 0.09 2439
 2441 3 -31.98 25.2 -7.49 0.082 2440
 2442 3 -32 25.08 -7.49 0.000125 2441
 2443 3 -32.87 25.84 -7.72 0.039 2429
 2444 3 -32.87 25.95 -7.63 0.093 2443
 2445 3 -32.81 25.95 -7.51 0.000125 2444
 2446 3 -33.3 24.97 -8.09 0.151 2425
 2447 3 -33.23 24.81 -8.13 0.255 2446
 2448 3 -33.15 24.72 -8.1 0.392 2447
 2449 3 -33.01 24.68 -7.97 0.466 2448
 2450 3 -33.05 24.52 -7.88 0.491 2449
 2451 3 -32.95 25.04 -7.48 0.201 2450
 2452 3 -32.75 25.04 -7.46 0.246 2451
 2453 3 -32.58 24.99 -7.41 0.237 2452
 2454 3 -32.38 24.99 -7.33 0.192 2453
 2455 3 -32.3 24.97 -7.25 0.082 2454
 2456 3 -33 24.24 -7.95 0.507 2450
 2457 3 -33.02 24.02 -8.02 0.508 2456
 2458 3 -33.08 23.88 -8.01 0.563 2457
 2459 3 -33.12 23.77 -7.84 0.473 2458
 2460 3 -33.01 23.63 -7.8 0.464 2459
 2461 3 -32.73 23.61 -7.29 0.308 2460
 2462 3 -32.66 23.56 -7.13 0.401 2461
 2463 3 -32.42 23.58 -6.96 0.375 2462
 2464 3 -32.2 23.92 -6.71 0.121 2463
 2465 3 -32.12 23.95 -6.63 0.096 2464
 2466 3 -32.44 23.31 -6.99 0.267 2463
 2467 3 -32.42 23.04 -7.01 0.193 2466
 2468 3 -32.32 22.99 -6.86 0.174 2467
 2469 3 -32.12 23.01 -6.7 0.089 2468
 2470 3 -31.98 23.01 -6.58 0.091 2469
 2471 3 -31.84 22.95 -6.47 0.105 2470
 2472 3 -31.88 22.72 -6.49 0.101 2471
 2473 3 -31.81 22.61 -6.46 0.095 2472
 2474 3 -31.72 22.47 -6.41 0.089 2473
 2475 3 -31.65 22.31 -6.37 0.091 2474
 2476 3 -31.59 22.18 -6.32 0.084 2475
 2477 3 -31.45 22.08 -6.21 0.144 2476
 2478 3 -31.31 21.88 -6.12 0.122 2477
 2479 3 -31.22 21.81 -6.05 0.118 2478
 2480 3 -31.18 21.65 -6.03 0.101 2479
 2481 3 -31.04 21.51 -5.95 0.136 2480
 2482 3 -30.94 21.42 -5.83 0.12 2481
 2483 3 -30.98 21.31 -5.7 0.121 2482
 2484 3 -31.01 21.2 -5.56 0.116 2483
 2485 3 -31.03 21.13 -5.43 0.097 2484
 2486 3 -31.07 21.04 -5.36 0.106 2485
 2487 3 -31.12 20.84 -5.35 0.135 2486
 2488 3 -31.23 20.76 -5.35 0.118 2487
 2489 3 -31.3 20.61 -5.31 0.163 2488
 2490 3 -31.37 20.47 -5.27 0.149 2489
 2491 3 -31.39 20.27 -5.24 0.118 2490
 2492 3 -31.35 20.09 -5.14 0.103 2491
 2493 3 -31.32 19.95 -5.07 0.114 2492
 2494 3 -31.3 19.81 -5.04 0.113 2493
 2495 3 -31.18 19.63 -4.99 0.138 2494
 2496 3 -31.09 19.54 -4.94 0.108 2495
 2497 3 -31.05 19.42 -4.82 0.131 2496
 2498 3 -30.99 19.31 -4.7 0.134 2497
 2499 3 -30.95 19.24 -4.54 0.083 2498
 2500 3 -32.98 23.19 -7.42 0.142 2462
 2501 3 -32.84 23.02 -7.42 0.129 2500
 2502 3 -32.54 22.79 -7.22 0.071 2501
 2503 3 -32.44 22.68 -7.13 0.097 2502
 2504 3 -32.42 22.54 -7.07 0.118 2503
 2505 3 -32.42 22.45 -7 0.1 2504
 2506 3 -32.38 22.31 -6.96 0.114 2505
 2507 3 -32.37 22.09 -7 0.081 2506
 2508 3 -32.45 22.01 -7.08 0.076 2507
 2509 3 -32.59 21.88 -7.15 0.103 2508
 2510 3 -32.56 21.76 -7.16 0.141 2509
 2511 3 -32.52 21.59 -7.08 0.102 2510
 2512 3 -32.44 21.45 -6.91 0.102 2511
 2513 3 -32.58 23.61 -8.62 0.177 2458
 2514 3 -32.51 23.45 -8.65 0.171 2513
 2515 3 -32.33 23.22 -8.74 0.166 2514
 2516 3 -32.19 23.11 -8.67 0.135 2515
 2517 3 -32.04 22.99 -8.63 0.11 2516
 2518 3 -31.94 22.93 -8.64 0.081 2517
 2519 3 -31.82 22.77 -8.67 0.164 2518
 2520 3 -31.69 22.65 -8.62 0.155 2519
 2521 3 -31.55 22.58 -8.56 0.129 2520
 2522 3 -31.39 22.47 -8.51 0.123 2521
 2523 3 -31.26 22.42 -8.51 0.16 2522
 2524 3 -31.12 22.33 -8.43 0.141 2523
 2525 3 -30.96 22.27 -8.43 0.207 2524
 2526 3 -31.12 22.27 -8.78 0.139 2525
 2527 3 -31.23 22.24 -8.85 0.193 2526
 2528 3 -31.2 22.29 -9.19 0.146 2527
 2529 3 -31.34 22.26 -9.23 0.163 2528
 2530 3 -31.34 22.38 -9.39 0.049 2529
 2531 3 -30.78 22.13 -8.25 0.159 2525
 2532 3 -30.62 21.97 -8.25 0.16 2531
 2533 3 -30.42 21.83 -8.2 0.163 2532
 2534 3 -30.26 21.79 -8.15 0.185 2533
 2535 3 -30.17 21.72 -8.07 0.153 2534
 2536 3 -29.99 21.45 -8.07 0.12 2535
 2537 3 -29.94 21.36 -7.98 0.121 2536
 2538 3 -29.78 21.15 -7.86 0.147 2537
 2539 3 -29.71 21.01 -7.81 0.164 2538
 2540 3 -29.77 20.7 -7.78 0.135 2539
 2541 3 -29.77 20.52 -7.75 0.126 2540
 2542 3 -29.75 20.34 -7.71 0.139 2541
 2543 3 -29.72 20.2 -7.63 0.119 2542
 2544 3 -29.7 20.04 -7.52 0.141 2543
 2545 3 -29.61 19.93 -7.52 0.108 2544
 2546 3 -29.49 19.83 -7.48 0.079 2545
 2547 3 -29.38 19.7 -7.48 0.128 2546
 2548 3 -29.27 19.56 -7.49 0.169 2547
 2549 3 -29.09 19.51 -7.44 0.17 2548
 2550 3 -28.99 19.4 -7.38 0.207 2549
 2551 3 -28.86 19.33 -7.31 0.241 2550
 2552 3 -28.72 19.27 -7.34 0.216 2551
 2553 3 -28.61 19.13 -7.31 0.166 2552
 2554 3 -28.45 19.02 -7.27 0.125 2553
 2555 3 -28.43 18.86 -7.28 0.112 2554
 2556 3 -28.36 18.72 -7.27 0.141 2555
 2557 3 -28.4 18.54 -7.19 0.115 2556
 2558 3 -28.38 18.4 -7.05 0.109 2557
 2559 3 -28.43 18.27 -6.98 0.133 2558
 2560 3 -28.29 18.08 -6.88 0.097 2559
 2561 3 -28.3 17.88 -6.8 0.142 2560
 2562 3 -28.21 17.7 -6.73 0.159 2561
 2563 3 -28.21 17.56 -6.68 0.162 2562
 2564 3 -28.19 17.49 -6.59 0.171 2563
 2565 3 -28.26 17.43 -6.35 0.122 2564
 2566 3 -28.3 17.29 -6.25 0.14 2565
 2567 3 -28.41 17.11 -6.21 0.146 2566
 2568 3 -28.37 16.99 -6.16 0.125 2567
 2569 3 -28.37 16.86 -6.01 0.097 2568
 2570 3 -28.44 16.74 -5.98 0.129 2569
 2571 3 -28.53 16.65 -5.96 0.175 2570
 2572 3 -28.62 16.52 -5.89 0.242 2571
 2573 3 -28.71 16.67 -5.72 0.201 2572
 2574 3 -28.74 16.79 -5.47 0.085 2573
 2575 3 -28.7 16.83 -5.34 0.093 2574
 2576 3 -28.63 16.9 -5.19 0.108 2575
 2577 3 -28.49 16.95 -5.05 0.127 2576
 2578 3 -28.49 17.06 -4.97 0.107 2577
 2579 3 -28.47 17.24 -4.84 0.142 2578
 2580 3 -28.42 17.36 -4.72 0.136 2579
 2581 3 -28.33 17.34 -4.56 0.113 2580
 2582 3 -28.24 17.43 -4.43 0.104 2581
 2583 3 -28.15 17.31 -4.3 0.116 2582
 2584 3 -27.99 17.22 -4.27 0.111 2583
 2585 3 -27.83 17.33 -4.09 0.102 2584
 2586 3 -27.67 17.36 -4.05 0.129 2585
 2587 3 -27.58 17.4 -3.95 0.146 2586
 2588 3 -27.58 17.4 -3.74 0.098 2587
 2589 3 -27.52 17.45 -3.55 0.097 2588
 2590 3 -27.39 17.45 -3.43 0.073 2589
 2591 3 -27.39 17.43 -3.26 0.105 2590
 2592 3 -27.41 17.43 -3.13 0.112 2591
 2593 3 -27.43 17.47 -3.01 0.096 2592
 2594 3 -27.45 17.47 -2.82 0.078 2593
 2595 3 -27.39 17.49 -2.72 0.085 2594
 2596 3 -27.34 17.53 -2.59 0.086 2595
 2597 3 -27.23 17.46 -2.51 0.084 2596
 2598 3 -27.11 17.46 -2.43 0.1 2597
 2599 3 -27.05 17.53 -2.3 0.062 2598
 2600 3 -28.45 17.59 -4.61 0.1 2580
 2601 3 -28.38 17.65 -4.54 0.129 2600
 2602 3 -28.29 17.81 -4.47 0.105 2601
 2603 3 -28.17 17.97 -4.43 0.114 2602
 2604 3 -28.59 16.17 -5.84 0.091 2572
 2605 3 -28.53 16.04 -5.84 0.104 2604
 2606 3 -28.41 15.89 -5.8 0.139 2605
 2607 3 -28.36 15.65 -5.68 0.114 2606
 2608 3 -28.38 15.49 -5.59 0.152 2607
 2609 3 -28.4 15.28 -5.48 0.114 2608
 2610 3 -28.33 15.22 -5.42 0.168 2609
 2611 3 -28.11 15.35 -5.23 0.147 2610
 2612 3 -27.97 15.26 -5.22 0.167 2611
 2613 3 -27.83 15.25 -5.05 0.089 2612
 2614 3 -27.7 15.18 -4.98 0.118 2613
 2615 3 -27.58 15.17 -5 0.075 2614
 2616 3 -28.05 17.29 -6.69 0.07 2564
 2617 3 -27.96 17.22 -6.72 0.106 2616
 2618 3 -27.85 17.17 -6.85 0.231 2617
 2619 3 -28 16.99 -7.17 0.106 2618
 2620 3 -28.04 16.9 -7.25 0.096 2619
 2621 3 -28.04 16.79 -7.38 0.088 2620
 2622 3 -28.24 16.61 -7.58 0.05 2621
 2623 3 -28.31 16.56 -7.68 0.065 2622
 2624 3 -28.34 16.52 -7.77 0.067 2623
 2625 3 -28.43 16.42 -7.83 0.1 2624
 2626 3 -34.26 26.44 -7.14 0.153 2415
 2627 3 -34.45 26.39 -7.15 0.105 2626
 2628 3 -34.58 26.32 -7.19 0.081 2627
 2629 3 -34.7 26.32 -7.3 0.146 2628
 2630 3 -34.76 26.41 -7.44 0.179 2629
 2631 3 -34.87 26.6 -7.31 0.113 2630
 2632 3 -35.01 26.64 -7.35 0.131 2631
 2633 3 -35.15 26.69 -7.36 0.000125 2632
 2634 3 -34.77 26.34 -7.73 0.121 2630
 2635 3 -34.68 26.21 -7.86 0.138 2634
 2636 3 -34.54 26 -7.98 0.088 2635
 2637 3 -34.57 25.93 -8.09 0.132 2636
 2638 3 -34.61 25.84 -8.25 0.096 2637
 2639 3 -34.58 25.84 -8.46 0.098 2638
 2640 3 -34.57 25.82 -8.58 0.098 2639
 2641 3 -34.51 25.75 -8.73 0.064 2640
 2642 3 -34.53 25.66 -8.83 0.128 2641
 2643 3 -34.5 25.71 -8.98 0.107 2642
 2644 3 -33.67 28.23 -5.56 0.163 1396
 2645 3 -33.52 28.21 -5.35 0.1 2644
 2646 3 -33.34 28.05 -5.34 0.08 2645
 2647 3 -33.21 27.98 -5.34 0.108 2646
 2648 3 -33.13 27.89 -5.25 0.124 2647
 2649 3 -32.96 27.82 -5.21 0.146 2648
 2650 3 -32.88 27.71 -5.18 0.192 2649
 2651 3 -32.64 27.8 -5.12 0.103 2650
 2652 3 -32.51 27.73 -5.05 0.099 2651
 2653 3 -32.32 27.66 -4.93 0.081 2652
 2654 3 -32.1 27.62 -4.87 0.104 2653
 2655 3 -31.95 27.6 -4.83 0.1 2654
 2656 3 -31.77 27.59 -4.79 0.103 2655
 2657 3 -31.63 27.59 -4.79 0.102 2656
 2658 3 -32.99 27.46 -5.14 0.084 2650
 2659 3 -33.49 28.23 -5.21 0.112 2645
 2660 3 -33.42 28.25 -5.08 0.101 2659
 2661 3 -33.32 28.25 -5.01 0.113 2660
 2662 3 -33.13 28.21 -4.93 0.144 2661
 2663 3 -32.99 28.21 -4.85 0.138 2662
 2664 3 -32.95 28.39 -4.87 0.099 2663
 2665 3 -32.95 28.57 -4.72 0.161 2664
 2666 3 -32.94 28.71 -4.63 0.162 2665
 2667 3 -32.87 28.89 -4.52 0.166 2666
 2668 3 -32.81 29.02 -4.39 0.111 2667
 2669 3 -32.7 29.16 -4.38 0.092 2668
 2670 3 -32.62 29.3 -4.4 0.063 2669
 2671 3 -32.38 29.41 -4.39 0.104 2670
 2672 3 -32.26 29.6 -4.31 0.077 2671
 2673 3 -32.13 29.55 -4.27 0.046 2672
 2674 3 -32.03 29.44 -4.14 0.074 2673
 2675 3 -31.94 29.37 -4.04 0.135 2674
 2676 3 -32.77 28.12 -4.85 0.115 2663
 2677 3 -32.7 28.03 -4.76 0.109 2676
 2678 3 -32.59 27.98 -4.62 0.104 2677
 2679 3 -32.52 27.94 -4.54 0.09 2678
 2680 3 -32.52 27.78 -4.39 0.109 2679
 2681 3 -32.49 27.75 -4.19 0.113 2680
 2682 3 -32.43 27.73 -3.99 0.096 2681
 2683 3 -32.39 27.73 -3.86 0.066 2682
 2684 3 -34.7 28.07 -5.92 0.074 1395
 2685 3 -34.79 28.03 -5.98 0.121 2684
 2686 3 -34.87 27.98 -6.07 0.121 2685
 2687 3 -35 28 -6.21 0.126 2686
 2688 3 -35.18 28.19 -6.39 0.109 2687
 2689 3 -35.26 28.32 -6.48 0.108 2688
 2690 3 -35.36 28.53 -6.57 0.111 2689
 2691 3 -35.37 28.66 -6.66 0.161 2690
 2692 3 -35.41 28.84 -6.69 0.129 2691
 2693 3 -35.51 28.96 -6.82 0.091 2692
 2694 3 -35.55 29 -6.91 0.000125 2693
 2695 3 -36.07 28.32 -5.32 0.198 1381
 2696 3 -36.16 28.37 -5.48 0.184 2695
 2697 3 -36.22 28.35 -5.6 0.224 2696
 2698 3 -36.4 28.55 -5.78 0.157 2697
 2699 3 -36.45 28.66 -5.91 0.141 2698
 2700 3 -36.51 28.77 -6.03 0.113 2699
 2701 3 -36.56 28.94 -6.09 0.122 2700
 2702 3 -36.56 29.03 -6.19 0.145 2701
 2703 3 -36.61 29.16 -6.37 0.093 2702
 2704 3 -36.62 29.19 -6.58 0.104 2703
 2705 3 -36.66 29.12 -6.79 0.089 2704
 2706 3 -36.73 29.16 -7 0.085 2705
 2707 3 -36.85 29.1 -7.12 0.144 2706
 2708 3 -37.01 29.21 -7.22 0.195 2707
 2709 3 -37.12 29.27 -7.3 0.26 2708
 2710 3 -37.26 29.69 -7.38 0.151 2709
 2711 3 -37.43 30 -7.51 0.201 2710
 2712 3 -37.5 30.16 -7.51 0.181 2711
 2713 3 -37.64 30.35 -7.63 0.215 2712
 2714 3 -37.69 30.53 -7.89 0.104 2713
 2715 3 -37.75 30.48 -8.05 0.133 2714
 2716 3 -37.79 30.41 -8.26 0.119 2715
 2717 3 -37.81 30.41 -8.47 0.124 2716
 2718 3 -37.81 30.39 -8.68 0.108 2717
 2719 3 -37.93 30.43 -8.82 0.156 2718
 2720 3 -38.06 30.44 -8.93 0.177 2719
 2721 3 -38.24 30.53 -9.02 0.139 2720
 2722 3 -38.42 30.64 -9.1 0.078 2721
 2723 3 -38.56 30.75 -9.2 0.111 2722
 2724 3 -38.7 30.73 -9.32 0.076 2723
 2725 3 -38.88 30.82 -9.46 0.085 2724
 2726 3 -39 30.91 -9.52 0.103 2725
 2727 3 -39.14 31 -9.54 0.104 2726
 2728 3 -39.24 31.14 -9.6 0.096 2727
 2729 3 -39.35 31.28 -9.59 0.115 2728
 2730 3 -39.34 31.43 -9.6 0.143 2729
 2731 3 -39.45 31.55 -9.6 0.144 2730
 2732 3 -39.66 31.53 -9.5 0.125 2731
 2733 3 -39.81 31.54 -9.32 0.127 2732
 2734 3 -39.85 31.49 -9.2 0.101 2733
 2735 3 -39.85 31.49 -9.03 0.139 2734
 2736 3 -39.82 31.49 -8.91 0.103 2735
 2737 3 -39.31 31.75 -9.76 0.103 2731
 2738 3 -39.26 31.89 -9.79 0.091 2737
 2739 3 -39.23 31.98 -9.9 0.073 2738
 2740 3 -39.17 32.04 -10.03 0.096 2739
 2741 3 -39.09 32.16 -10.1 0.125 2740
 2742 3 -38.97 32.27 -10.1 0.118 2741
 2743 3 -38.94 32.38 -10.11 0.079 2742
 2744 3 -39.07 31.21 -9.69 0.089 2728
 2745 3 -39.18 31.27 -9.85 0.05 2744
 2746 3 -37.22 28.94 -7.3 0.151 2709
 2747 3 -37.33 28.85 -7.3 0.114 2746
 2748 3 -37.5 28.87 -7.33 0.094 2747
 2749 3 -37.61 28.87 -7.25 0.109 2748
 2750 3 -37.75 28.84 -7.25 0.134 2749
 2751 3 -37.87 28.82 -7.17 0.186 2750
 2752 3 -37.98 28.84 -7.13 0.255 2751
 2753 3 -38.13 28.78 -7.09 0.273 2752
 2754 3 -38.3 28.82 -7.17 0.277 2753
 2755 3 -38.5 28.82 -7.18 0.265 2754
 2756 3 -38.59 28.8 -7.12 0.35 2755
 2757 3 -38.62 28.7 -6.63 0.125 2756
 2758 3 -38.77 28.72 -6.59 0.11 2757
 2759 3 -38.88 28.76 -6.47 0.102 2758
 2760 3 -38.86 28.81 -6.38 0.063 2759
 2761 3 -38.79 29.09 -7.67 0.153 2756
 2762 3 -38.87 29.19 -7.85 0.182 2761
 2763 3 -39.03 29.29 -7.85 0.127 2762
 2764 3 -39.15 29.44 -8.02 0.136 2763
 2765 3 -39.26 29.56 -8.22 0.127 2764
 2766 3 -39.35 29.7 -8.28 0.169 2765
 2767 3 -39.46 29.85 -8.26 0.17 2766
 2768 3 -39.64 29.88 -8.22 0.108 2767
 2769 3 -39.79 29.95 -8.18 0.126 2768
 2770 3 -39.97 30.01 -8.11 0.136 2769
 2771 3 -40.07 30.08 -8.06 0.125 2770
 2772 3 -40.15 30.2 -8.07 0.044 2771
 2773 3 -39.44 30.13 -8.22 0.098 2767
 2774 3 -39.53 30.31 -8.21 0.115 2773
 2775 3 -39.58 30.45 -8.1 0.189 2774
 2776 3 -39.62 30.65 -8.01 0.18 2775
 2777 3 -39.61 30.81 -7.88 0.2 2776
 2778 3 -39.61 30.97 -7.77 0.231 2777
 2779 3 -39.79 31.08 -7.63 0.165 2778
 2780 3 -39.99 31.29 -7.67 0.097 2779
 2781 3 -40.07 31.38 -7.63 0.079 2780
 2782 3 -40.15 31.49 -7.6 0.061 2781
 2783 3 -40.19 31.6 -7.53 0.058 2782
 2784 3 -40.28 31.74 -7.48 0.095 2783
 2785 3 -40.35 31.88 -7.48 0.12 2784
 2786 3 -40.42 31.99 -7.4 0.118 2785
 2787 3 -40.54 32.18 -7.43 0.096 2786
 2788 3 -40.62 32.35 -7.29 0.092 2787
 2789 3 -40.65 32.46 -7.2 0.085 2788
 2790 3 -40.65 32.6 -7.11 0.125 2789
 2791 3 -40.55 32.74 -6.99 0.112 2790
 2792 3 -40.57 32.85 -6.97 0.084 2791
 2793 3 -39.25 31.04 -7.64 0.162 2778
 2794 3 -39.1 31.03 -7.68 0.04 2793
 2795 3 -38.97 29.32 -8.14 0.12 2762
 2796 3 -39.04 29.3 -8.27 0.108 2795
 2797 3 -39.11 29.32 -8.48 0.107 2796
 2798 3 -39.24 29.41 -8.63 0.121 2797
 2799 3 -39.35 29.52 -8.78 0.134 2798
 2800 3 -39.46 29.59 -8.96 0.12 2799
 2801 3 -39.64 29.73 -9.2 0.102 2800
 2802 3 -39.61 29.69 -9.42 0.11 2801
 2803 3 -39.63 29.66 -9.54 0.152 2802
 2804 3 -39.56 29.59 -9.71 0.116 2803
 2805 3 -39.49 29.57 -9.85 0.137 2804
 2806 3 -39.49 29.43 -10 0.119 2805
 2807 3 -39.48 29.44 -10.17 0.105 2806
 2808 3 -39.39 29.44 -10.29 0.116 2807
 2809 3 -39.31 29.44 -10.41 0.114 2808
 2810 3 -36.14 28.16 -5.62 0.108 2697
 2811 3 -36.08 28.14 -5.78 0.102 2810
 2812 3 -36.05 28.09 -5.87 0.074 2811
 2813 3 -37.2 29.35 -2.96 0.076 1364
 2814 3 -37.07 29.38 -2.9 0.156 2813
 2815 3 -38.4 30.1 -0.82 0.147 1026
 2816 3 -38.41 30.26 -0.64 0.086 2815
 2817 3 -38.51 30.33 -0.6 0.000125 2816
 2818 3 -39.08 29.36 -1.66 0.14 1014
 2819 3 -39.07 29.33 -1.86 0.000125 2818
 2820 3 -38.62 29.4 -0.04 0.128 994
 2821 3 -38.7 29.24 0 0.115 2820
 2822 3 -39.12 29.26 -0.08 0.098 987
 2823 3 -39.14 29.38 -0.1 0.099 2822
 2824 3 -39.14 29.49 -0.14 0.067 2823
 2825 3 -41.15 29.18 1.49 0.138 840
 2826 3 -41.31 29.39 1.61 0.136 2825
 2827 3 -41.34 29.57 1.63 0.131 2826
 2828 3 -41.35 29.77 1.77 0.062 2827
 2829 3 -41.32 30.02 1.96 0.11 2828
 2830 3 -41.35 30.23 2.04 0.11 2829
 2831 3 -41.41 30.32 2.08 0.114 2830
 2832 3 -41.45 30.48 2.19 0.071 2831
 2833 3 -41.46 30.59 2.14 0.113 2832
 2834 3 -41.35 30.59 2.1 0.088 2833
 2835 3 -41.18 30.64 2.16 0.087 2834
 2836 3 -41.27 30.71 2.29 0.022 2835
 2837 3 -41.31 30.75 2.46 0.134 2836
 2838 3 -41.41 30.77 2.54 0.126 2837
 2839 3 -41.06 30.7 2.33 0.066 2835
 2840 3 -40.98 30.71 2.43 0.082 2839
 2841 3 -40.88 30.64 2.44 0.1 2840
 2842 3 -40.75 30.59 2.44 0.081 2841
 2843 3 -40.64 30.61 2.43 0.1 2842
 2844 3 -40.57 30.7 2.48 0.14 2843
 2845 3 -40.67 30.86 2.6 0.108 2844
 2846 3 -40.67 30.79 2.85 0.074 2845
 2847 3 -40.7 30.79 2.98 0.078 2846
 2848 3 -40.81 30.71 3.06 0.091 2847
 2849 3 -40.77 30.73 3.16 0.086 2848
 2850 3 -40.73 30.71 3.31 0.077 2849
 2851 3 -40.77 30.6 3.41 0.102 2850
 2852 3 -40.78 30.49 3.46 0.102 2851
 2853 3 -40.82 30.35 3.54 0.134 2852
 2854 3 -40.79 30.24 3.66 0.182 2853
 2855 3 -40.53 30.08 3.73 0.086 2854
 2856 3 -40.46 29.94 3.73 0.118 2855
 2857 3 -40.32 29.81 3.77 0.122 2856
 2858 3 -40.22 29.69 3.75 0.1 2857
 2859 3 -40.11 29.56 3.7 0.099 2858
 2860 3 -39.97 29.44 3.7 0.055 2859
 2861 3 -39.9 29.28 3.69 0.104 2860
 2862 3 -39.82 29.1 3.75 0.12 2861
 2863 3 -39.79 28.96 3.74 0.13 2862
 2864 3 -39.79 28.76 3.7 0.123 2863
 2865 3 -40.99 30.31 3.81 0.149 2854
 2866 3 -41.21 30.38 3.9 0.104 2865
 2867 3 -41.18 30.38 4.06 0.101 2866
 2868 3 -41.4 30.33 4.09 0.113 2867
 2869 3 -41.57 30.37 4.1 0.111 2868
 2870 3 -41.61 30.15 4.05 0.078 2869
 2871 3 -41.72 29.96 4.01 0.097 2870
 2872 3 -41.67 29.83 4.07 0.108 2871
 2873 3 -41.64 29.74 4.2 0.145 2872
 2874 3 -41.61 29.67 4.44 0.079 2873
 2875 3 -41.6 29.6 4.56 0.093 2874
 2876 3 -41.61 29.49 4.68 0.108 2875
 2877 3 -41.54 29.4 4.78 0.168 2876
 2878 3 -41.32 29.24 4.98 0.165 2877
 2879 3 -41.19 29.06 5.06 0.119 2878
 2880 3 -41.19 28.94 5.17 0.079 2879
 2881 3 -41.11 28.81 5.26 0.102 2880
 2882 3 -41.01 28.65 5.26 0.103 2881
 2883 3 -40.91 28.46 5.31 0.084 2882
 2884 3 -40.84 28.26 5.28 0.134 2883
 2885 3 -40.8 28.1 5.28 0.114 2884
 2886 3 -40.8 27.94 5.32 0.12 2885
 2887 3 -40.83 27.8 5.36 0.099 2886
 2888 3 -40.79 27.65 5.46 0.107 2887
 2889 3 -40.68 27.53 5.57 0.115 2888
 2890 3 -40.55 27.4 5.62 0.107 2889
 2891 3 -40.44 27.35 5.7 0.077 2890
 2892 3 -40.22 27.3 5.91 0.108 2891
 2893 3 -40.08 27.24 5.97 0.143 2892
 2894 3 -40.44 27.05 5.92 0.166 2893
 2895 3 -40.58 27.03 5.86 0.117 2894
 2896 3 -43.74 28.66 1.68 0.16 815
 2897 3 -43.71 28.73 1.84 0.145 2896
 2898 3 -43.78 28.8 2.01 0.095 2897
 2899 3 -43.81 28.86 2.11 0.081 2898
 2900 3 -43.92 28.95 2.09 0.13 2899
 2901 3 -44.1 29.14 2.04 0.151 2900
 2902 3 -44.16 29.27 2.04 0.089 2901
 2903 3 -44.31 29.37 1.94 0.084 2902
 2904 3 -44.41 29.41 1.87 0.113 2903
 2905 3 -44.29 29.68 1.64 0.122 2904
 2906 3 -44.3 29.79 1.54 0.114 2905
 2907 3 -44.56 29.5 1.85 0.1 2904
 2908 3 -44.7 29.59 1.89 0.106 2907
 2909 3 -44.8 29.66 1.89 0.115 2908
 2910 3 -44.81 29.75 1.96 0.086 2909
 2911 3 -44.78 29.82 2.12 0.09 2910
 2912 3 -44.88 29.95 2.25 0.09 2911
 2913 3 -44.92 30.09 2.27 0.107 2912
 2914 3 -45 26.65 3.42 0.257 787
 2915 3 -45.29 26.78 3.43 0.191 2914
 2916 3 -45.26 26.87 3.32 0.197 2915
 2917 3 -45.1 27.01 3.09 0.116 2916
 2918 3 -45.11 27.09 2.93 0.14 2917
 2919 3 -45.08 27.14 2.82 0.144 2918
 2920 3 -44.85 27.04 2.59 0.121 2919
 2921 3 -44.82 26.96 2.42 0.064 2920
 2922 3 -44.68 27 2.28 0.124 2921
 2923 3 -44.53 26.93 2.26 0.131 2922
 2924 3 -44.36 26.86 2.26 0.128 2923
 2925 3 -44.18 26.77 2.23 0.111 2924
 2926 3 -44.07 26.64 2.12 0.108 2925
 2927 3 -43.99 26.59 2.04 0.093 2926
 2928 3 -43.85 26.59 2.06 0.066 2927
 2929 3 -43.73 26.43 2.1 0.134 2928
 2930 3 -43.59 26.25 2.18 0.087 2929
 2931 3 -43.49 26.16 2.12 0.061 2930
 2932 3 -45 26.23 2.97 0.143 2914
 2933 3 -45.1 26.18 2.88 0.104 2932
 2934 3 -45.21 26.21 2.78 0.105 2933
 2935 3 -45.32 26.12 2.63 0.153 2934
 2936 3 -45.4 26.13 2.53 0.183 2935
 2937 3 -45.62 26.3 2.61 0.16 2936
 2938 3 -45.82 26.42 2.59 0.148 2937
 2939 3 -45.9 26.58 2.65 0.198 2938
 2940 3 -46 26.72 2.7 0.193 2939
 2941 3 -46.17 26.9 2.77 0.135 2940
 2942 3 -46.31 26.99 2.83 0.124 2941
 2943 3 -46.46 27.1 2.85 0.111 2942
 2944 3 -46.61 27.19 2.87 0.117 2943
 2945 3 -46.75 27.22 2.92 0.103 2944
 2946 3 -46.86 27.28 2.92 0.085 2945
 2947 3 -46.76 27.47 3.1 0.1 2946
 2948 3 -46.72 27.53 3.25 0.114 2947
 2949 3 -46.68 27.56 3.42 0.102 2948
 2950 3 -46.75 27.69 3.54 0.07 2949
 2951 3 -46.82 27.76 3.48 0.071 2950
 2952 3 -46.96 27.81 3.48 0.09 2951
 2953 3 -47.12 28.1 3.55 0.071 2952
 2954 3 -47.28 28.15 3.57 0.08 2953
 2955 3 -47.32 28.28 3.7 0.121 2954
 2956 3 -47.42 28.4 3.79 0.083 2955
 2957 3 -47.43 28.53 3.74 0.073 2956
 2958 3 -47.42 28.67 3.82 0.114 2957
 2959 3 -47.47 28.8 3.94 0.183 2958
 2960 3 -47.56 28.99 3.94 0.178 2959
 2961 3 -47.68 29.22 3.84 0.12 2960
 2962 3 -47.75 29.44 3.8 0.134 2961
 2963 3 -47.79 29.62 3.81 0.088 2962
 2964 3 -45.35 26.02 2.26 0.11 2936
 2965 3 -45.34 26.05 2.13 0.1 2964
 2966 3 -45.38 25.98 1.93 0.12 2965
 2967 3 -45.43 26.02 1.78 0.123 2966
 2968 3 -45.31 26.04 1.66 0.176 2967
 2969 3 -45.42 26 1.49 0.107 2968
 2970 3 -45.46 26.04 1.3 0.105 2969
 2971 3 -45.52 26.05 1.13 0.056 2970
 2972 3 -45.57 26.11 0.98 0.094 2971
 2973 3 -45.57 26.11 0.83 0.082 2972
 2974 3 -45.53 26.09 0.7 0.093 2973
 2975 3 -45.52 26.05 0.52 0.089 2974
 2976 3 -45.55 26.11 0.38 0.107 2975
 2977 3 -45.59 26.21 0.31 0.115 2976
 2978 3 -45.6 26.2 0.04 0.066 2977
 2979 3 -45.59 26.2 -0.07 0.063 2978
 2980 3 -45.51 26.3 -0.13 0.097 2979
 2981 3 -45.42 26.43 -0.12 0.101 2980
 2982 3 -45.27 26.5 -0.03 0.106 2981
 2983 3 -45.16 26.59 0.08 0.108 2982
 2984 3 -45.09 26.66 0.24 0.057 2983
 2985 3 -44.97 26.7 0.23 0.098 2984
 2986 3 -44.83 26.71 0.19 0.206 2985
 2987 3 -44.49 26.82 0.15 0.061 2986
 2988 3 -44.34 26.87 0.1 0.064 2987
 2989 3 -44.94 27.05 -0.07 0.134 2986
 2990 3 -45.04 27.16 -0.13 0.203 2989
 2991 3 -45.34 27.2 -0.24 0.138 2990
 2992 3 -45.49 27.3 -0.21 0.131 2991
 2993 3 -45.63 27.39 -0.24 0.143 2992
 2994 3 -45.81 27.43 -0.34 0.129 2993
 2995 3 -45.88 27.46 -0.45 0.117 2994
 2996 3 -46.01 27.54 -0.57 0.14 2995
 2997 3 -46.15 27.68 -0.64 0.122 2996
 2998 3 -46.23 27.79 -0.8 0.107 2997
 2999 3 -46.22 27.93 -1.03 0.125 2998
 3000 3 -46.21 28.09 -1.24 0.129 2999
 3001 3 -46.19 28.18 -1.43 0.136 3000
 3002 3 -46.22 28.23 -1.65 0.143 3001
 3003 3 -46.16 28.36 -1.78 0.149 3002
 3004 3 -46.14 28.43 -1.88 0.152 3003
 3005 3 -46.22 28.5 -1.98 0.234 3004
 3006 3 -46.3 28.71 -2.02 0.277 3005
 3007 3 -46.36 28.73 -2.21 0.317 3006
 3008 3 -46.45 28.87 -2.33 0.304 3007
 3009 3 -46.49 28.82 -2.49 0.256 3008
 3010 3 -46.47 28.8 -2.66 0.238 3009
 3011 3 -46.39 28.86 -2.89 0.224 3010
 3012 3 -46.35 28.98 -3.03 0.251 3011
 3013 3 -46.28 29.12 -3.08 0.269 3012
 3014 3 -46.43 29.16 -3.28 0.259 3013
 3015 3 -46.52 29.25 -3.49 0.187 3014
 3016 3 -46.45 29.41 -3.68 0.08 3015
 3017 3 -45.89 29.09 -2.93 0.093 3013
 3018 3 -45.77 29.07 -2.72 0.128 3017
 3019 3 -45.68 29.14 -2.62 0.105 3018
 3020 3 -45.57 29.29 -2.55 0.085 3019
 3021 3 -45.54 29.43 -2.57 0.113 3020
 3022 3 -45.38 29.46 -2.5 0.064 3021
 3023 3 -44.77 27.29 -0.01 0.048 2990
 3024 3 -44.87 27.46 -0.04 0.097 3023
 3025 3 -44.94 27.57 -0.12 0.097 3024
 3026 3 -44.97 27.7 -0.06 0.06 3025
 3027 3 -44.88 27.82 -0.07 0.042 3026
 3028 3 -44.9 28.02 -0.02 0.074 3027
 3029 3 -44.98 28.12 0.01 0.111 3028
 3030 3 -45.1 28.14 0.01 0.099 3029
 3031 3 -45.26 28.09 0.14 0.147 3030
 3032 3 -45.37 28.09 0.27 0.086 3031
 3033 3 -45.48 28.09 0.43 0.106 3032
 3034 3 -45.48 28.05 0.53 0.07 3033
 3035 3 -45.03 26.07 1.76 0.124 2968
 3036 3 -44.89 26.07 1.88 0.108 3035
 3037 3 -44.86 26.14 1.99 0.073 3036
 3038 3 -44.69 25.46 3.59 0.19 785
 3039 3 -44.62 25.25 3.63 0.153 3038
 3040 3 -44.61 25.02 3.55 0.152 3039
 3041 3 -44.61 24.82 3.41 0.118 3040
 3042 3 -44.6 24.75 3.21 0.087 3041
 3043 3 -44.56 24.68 3.12 0.089 3042
 3044 3 -44.54 24.55 3.08 0.111 3043
 3045 3 -44.54 24.43 3.04 0.11 3044
 3046 3 -44.54 24.23 2.91 0.124 3045
 3047 3 -44.49 24.14 2.85 0.176 3046
 3048 3 -44.32 24.21 2.96 0.153 3047
 3049 3 -44.22 24.16 2.91 0.189 3048
 3050 3 -44.11 24.21 2.66 0.123 3049
 3051 3 -44.04 24.21 2.48 0.154 3050
 3052 3 -43.94 24.2 2.39 0.188 3051
 3053 3 -43.75 24.05 2.31 0.112 3052
 3054 3 -44.64 24 2.6 0.102 3047
 3055 3 -44.72 23.84 2.52 0.091 3054
 3056 3 -44.82 23.79 2.53 0.071 3055
 3057 3 -45 23.73 2.57 0.104 3056
 3058 3 -45.11 23.68 2.51 0.152 3057
 3059 3 -45.18 23.59 2.47 0.163 3058
 3060 3 -45.25 23.46 2.59 0.133 3059
 3061 3 -45.36 23.35 2.49 0.088 3060
 3062 3 -45.37 23.22 2.55 0.098 3061
 3063 3 -45.24 23.07 2.51 0.09 3062
 3064 3 -45.29 22.91 2.45 0.13 3063
 3065 3 -45.26 22.75 2.49 0.000125 3064
 3066 3 -43.83 26.25 3.23 0.187 784
 3067 3 -43.72 26.23 3.16 0.103 3066
 3068 3 -43.56 26.29 3.16 0.111 3067
 3069 3 -43.5 26.34 3.06 0.107 3068
 3070 3 -43.4 26.37 3.14 0.151 3069
 3071 3 -43.26 26.32 3.16 0.109 3070
 3072 3 -43.19 26.32 3 0.082 3071
 3073 3 -43.18 26.25 2.85 0.144 3072
 3074 3 -43.07 26.18 2.77 0.148 3073
 3075 3 -42.93 26.12 2.81 0.058 3074
 3076 3 -42.79 26.09 2.77 0.121 3075
 3077 3 -42.6 26.05 2.74 0.08 3076
 3078 3 -42.5 25.96 2.7 0.105 3077
 3079 3 -42.32 25.91 2.69 0.118 3078
 3080 3 -42.14 25.86 2.7 0.139 3079
 3081 3 -41.97 25.8 2.7 0.059 3080
 3082 3 -44.28 25.27 5.81 0.316 772
 3083 3 -44.39 25.41 5.8 0.3 3082
 3084 3 -44.51 25.54 5.82 0.294 3083
 3085 3 -44.59 25.7 5.8 0.262 3084
 3086 3 -44.63 25.86 5.77 0.223 3085
 3087 3 -44.66 25.97 5.72 0.231 3086
 3088 3 -44.68 26.16 5.76 0.239 3087
 3089 3 -44.83 26.31 5.76 0.227 3088
 3090 3 -44.9 26.48 5.8 0.227 3089
 3091 3 -44.95 26.59 5.83 0.257 3090
 3092 3 -45.08 26.75 5.84 0.238 3091
 3093 3 -45.15 26.88 5.87 0.232 3092
 3094 3 -45.2 27.02 5.91 0.21 3093
 3095 3 -45.3 27.09 5.83 0.231 3094
 3096 3 -45.38 27.27 6.02 0.267 3095
 3097 3 -45.45 27.41 6.09 0.274 3096
 3098 3 -45.44 27.54 6.22 0.303 3097
 3099 3 -45.51 27.72 6.26 0.302 3098
 3100 3 -45.49 27.93 6.37 0.271 3099
 3101 3 -45.51 28.13 6.42 0.257 3100
 3102 3 -45.45 28.29 6.36 0.229 3101
 3103 3 -45.55 28.48 6.24 0.208 3102
 3104 3 -45.51 28.63 6.22 0.214 3103
 3105 3 -45.61 28.77 6.04 0.235 3104
 3106 3 -45.9 29.02 6.03 0.321 3105
 3107 3 -45.94 29.16 5.99 0.396 3106
 3108 3 -45.95 29.29 5.99 0.43 3107
 3109 3 -45.93 29.48 5.96 0.379 3108
 3110 3 -45.83 29.63 5.94 0.278 3109
 3111 3 -45.77 29.81 5.95 0.256 3110
 3112 3 -45.73 30 6.03 0.228 3111
 3113 3 -45.73 30.14 5.99 0.232 3112
 3114 3 -45.76 30.32 6.07 0.245 3113
 3115 3 -45.82 30.5 6.11 0.221 3114
 3116 3 -45.88 30.63 6.08 0.18 3115
 3117 3 -45.9 30.77 6.15 0.208 3116
 3118 3 -45.84 30.95 6.16 0.204 3117
 3119 3 -45.87 31.16 6.28 0.235 3118
 3120 3 -45.83 31.41 6.44 0.348 3119
 3121 3 -45.5 31.68 6.79 0.096 3120
 3122 3 -45.33 31.73 6.78 0.1 3121
 3123 3 -45.23 31.73 6.74 0.128 3122
 3124 3 -45.07 31.72 6.68 0.115 3123
 3125 3 -44.94 31.66 6.65 0.107 3124
 3126 3 -44.76 31.72 6.61 0.107 3125
 3127 3 -44.62 31.68 6.46 0.112 3126
 3128 3 -44.48 31.61 6.32 0.107 3127
 3129 3 -44.4 31.57 6.25 0.093 3128
 3130 3 -45.98 31.5 6.36 0.286 3120
 3131 3 -46.05 31.66 6.36 0.253 3130
 3132 3 -46.08 31.82 6.45 0.226 3131
 3133 3 -46.12 32.04 6.53 0.245 3132
 3134 3 -46.16 32.21 6.61 0.278 3133
 3135 3 -46.15 32.4 6.7 0.26 3134
 3136 3 -46.33 32.6 6.71 0.34 3135
 3137 3 -46.08 32.87 6.56 0.106 3136
 3138 3 -46.06 32.99 6.6 0.092 3137
 3139 3 -45.95 33.1 6.69 0.115 3138
 3140 3 -45.84 33.24 6.74 0.141 3139
 3141 3 -45.74 33.4 6.75 0.155 3140
 3142 3 -45.66 33.46 6.67 0.17 3141
 3143 3 -45.58 33.48 6.39 0.126 3142
 3144 3 -45.53 33.65 6.82 0.106 3142
 3145 3 -45.46 33.74 6.89 0.122 3144
 3146 3 -45.33 33.88 6.98 0.09 3145
 3147 3 -45.27 33.98 7.07 0.11 3146
 3148 3 -45.14 34.05 7.19 0.127 3147
 3149 3 -44.91 34.09 7.21 0.14 3148
 3150 3 -44.74 33.95 7.21 0.096 3149
 3151 3 -44.67 33.9 7.04 0.086 3150
 3152 3 -44.69 33.84 6.88 0.101 3151
 3153 3 -44.51 33.51 6.79 0.102 3152
 3154 3 -44.39 33.38 6.62 0.089 3153
 3155 3 -44.28 33.41 6.54 0.112 3154
 3156 3 -44.16 33.44 6.41 0.135 3155
 3157 3 -44.06 33.46 6.37 0.126 3156
 3158 3 -43.95 33.53 6.37 0.000125 3157
 3159 3 -44.91 34.24 7.21 0.144 3149
 3160 3 -44.88 34.41 7.04 0.117 3159
 3161 3 -44.88 34.52 6.91 0.14 3160
 3162 3 -44.98 34.58 6.7 0.099 3161
 3163 3 -44.95 34.63 6.58 0.119 3162
 3164 3 -44.83 34.7 6.47 0.085 3163
 3165 3 -44.77 34.84 6.41 0.101 3164
 3166 3 -44.72 34.94 6.33 0.098 3165
 3167 3 -44.62 35.03 6.3 0.1 3166
 3168 3 -44.51 35.15 6.25 0.077 3167
 3169 3 -44.44 35.16 6.12 0.148 3168
 3170 3 -44.34 35.16 6.17 0.259 3169
 3171 3 -44.52 34.98 5.83 0.132 3170
 3172 3 -44.5 34.88 5.75 0.154 3171
 3173 3 -44.51 34.83 5.53 0.11 3172
 3174 3 -44.45 34.77 5.37 0.106 3173
 3175 3 -44.37 34.77 5.26 0.099 3174
 3176 3 -44.3 34.74 5.13 0.178 3175
 3177 3 -44.02 34.91 5.16 0.13 3176
 3178 3 -43.8 34.87 5.25 0.129 3177
 3179 3 -43.65 34.94 5.32 0.179 3178
 3180 3 -43.57 35.05 5.26 0.153 3179
 3181 3 -43.5 35.15 5.17 0.085 3180
 3182 3 -43.36 35.19 4.97 0.082 3181
 3183 3 -43.28 35.26 4.9 0.119 3182
 3184 3 -42.89 35.32 5.01 0.102 3183
 3185 3 -42.72 35.3 5.01 0.075 3184
 3186 3 -42.54 35.33 5.05 0.061 3185
 3187 3 -42.43 35.47 5.06 0.109 3186
 3188 3 -42.31 35.54 5.05 0.054 3187
 3189 3 -42.15 35.68 5.04 0.129 3188
 3190 3 -42.08 35.8 5.01 0.108 3189
 3191 3 -41.99 35.86 5.04 0.000125 3190
 3192 3 -44.43 34.62 5 0.141 3176
 3193 3 -44.25 34.65 4.71 0.118 3192
 3194 3 -44.12 34.58 4.55 0.094 3193
 3195 3 -43.96 34.61 4.49 0.086 3194
 3196 3 -43.81 34.56 4.46 0.1 3195
 3197 3 -43.68 34.57 4.42 0.076 3196
 3198 3 -43.57 34.57 4.25 0.081 3197
 3199 3 -43.49 34.67 4.28 0.077 3198
 3200 3 -43.35 34.82 4.37 0.062 3199
 3201 3 -43.15 34.91 4.33 0.108 3200
 3202 3 -43 34.93 4.26 0.111 3201
 3203 3 -42.85 34.87 4.26 0.088 3202
 3204 3 -42.68 34.97 4.26 0.076 3203
 3205 3 -42.5 35.05 4.26 0.103 3204
 3206 3 -42.33 35.05 4.26 0.124 3205
 3207 3 -42.22 34.94 4.21 0.081 3206
 3208 3 -42.07 34.87 4.25 0.108 3207
 3209 3 -41.97 34.95 4.34 0.188 3208
 3210 3 -42.01 35.33 4.34 0.14 3209
 3211 3 -42.04 35.51 4.26 0.178 3210
 3212 3 -41.97 35.62 4.31 0.08 3211
 3213 3 -41.69 34.75 4.46 0.115 3209
 3214 3 -41.54 34.66 4.5 0.075 3213
 3215 3 -41.47 34.58 4.5 0.081 3214
 3216 3 -44.58 34.49 4.96 0.103 3192
 3217 3 -44.61 34.26 4.84 0.086 3216
 3218 3 -44.62 34.22 4.71 0.096 3217
 3219 3 -44.64 34.26 4.59 0.081 3218
 3220 3 -44.12 35.2 6.43 0.15 3170
 3221 3 -43.98 35.23 6.46 0.163 3220
 3222 3 -43.82 35.13 6.4 0.03 3221
 3223 3 -43.73 35.06 6.37 0.073 3222
 3224 3 -43.69 34.94 6.32 0.095 3223
 3225 3 -43.59 34.88 6.29 0.09 3224
 3226 3 -43.44 34.91 6.13 0.099 3225
 3227 3 -43.34 34.9 6.08 0.072 3226
 3228 3 -43.19 34.87 6.04 0.104 3227
 3229 3 -43.15 35.01 5.95 0.083 3228
 3230 3 -43.01 35.12 5.85 0.092 3229
 3231 3 -42.94 35.26 5.83 0.096 3230
 3232 3 -42.94 35.4 5.67 0.113 3231
 3233 3 -42.94 35.52 5.56 0.08 3232
 3234 3 -42.83 35.62 5.58 0.095 3233
 3235 3 -42.7 35.64 5.62 0.098 3234
 3236 3 -42.54 35.7 5.64 0.097 3235
 3237 3 -42.33 35.84 5.66 0.098 3236
 3238 3 -42.18 35.84 5.6 0.116 3237
 3239 3 -42 35.89 5.55 0.118 3238
 3240 3 -41.87 35.9 5.47 0.107 3239
 3241 3 -41.8 35.83 5.35 0.15 3240
 3242 3 -41.7 35.79 5.31 0.146 3241
 3243 3 -44.07 35.49 6.32 0.12 3221
 3244 3 -44.18 35.59 6.18 0.124 3243
 3245 3 -44.37 35.66 6.11 0.093 3244
 3246 3 -44.55 35.7 6.08 0.171 3245
 3247 3 -44.59 35.81 6.05 0.198 3246
 3248 3 -44.59 36.08 5.79 0.117 3247
 3249 3 -44.7 36.27 5.66 0.127 3248
 3250 3 -44.83 36.46 5.53 0.094 3249
 3251 3 -44.9 36.56 5.45 0.146 3250
 3252 3 -45 36.56 5.27 0.132 3251
 3253 3 -45.04 36.55 5.17 0.071 3252
 3254 3 -46.34 32.74 6.86 0.337 3253
 3255 3 -46.34 32.96 7.15 0.31 3254
 3256 3 -46.41 33.09 7.23 0.278 3255
 3257 3 -46.51 33.23 7.41 0.29 3256
 3258 3 -46.6 33.31 7.46 0.268 3257
 3259 3 -46.64 33.45 7.6 0.289 3258
 3260 3 -46.7 33.65 7.68 0.304 3259
 3261 3 -46.77 33.91 7.81 0.364 3260
 3262 3 -46.88 34.02 7.97 0.362 3261
 3263 3 -46.96 34.06 8.12 0.321 3262
 3264 3 -47.06 34.21 8.23 0.293 3263
 3265 3 -47.18 34.34 8.36 0.263 3264
 3266 3 -47.31 34.56 8.45 0.263 3265
 3267 3 -47.28 34.66 8.54 0.239 3266
 3268 3 -47.31 34.81 8.61 0.224 3267
 3269 3 -47.36 34.95 8.72 0.229 3268
 3270 3 -47.4 35.12 8.81 0.228 3269
 3271 3 -47.46 35.26 8.93 0.221 3270
 3272 3 -47.56 35.45 9.05 0.246 3271
 3273 3 -47.59 35.66 9.14 0.244 3272
 3274 3 -47.67 35.88 9.26 0.26 3273
 3275 3 -47.78 36.14 9.43 0.279 3274
 3276 3 -47.85 36.14 9.87 0.118 3275
 3277 3 -47.92 36.07 10.04 0.155 3276
 3278 3 -47.9 36.1 10.24 0.175 3277
 3279 3 -47.96 36.14 10.43 0.15 3278
 3280 3 -48.04 36.24 10.58 0.143 3279
 3281 3 -48.04 36.25 10.75 0.138 3280
 3282 3 -48.05 36.27 10.86 0.161 3281
 3283 3 -47.98 36.25 10.97 0.185 3282
 3284 3 -48 36.21 11.14 0.144 3283
 3285 3 -48.04 36.17 11.26 0.143 3284
 3286 3 -48.04 36.07 11.4 0.15 3285
 3287 3 -48.11 36.03 11.51 0.205 3286
 3288 3 -48.11 35.99 11.65 0.195 3287
 3289 3 -48.19 36.18 11.83 0.138 3288
 3290 3 -48.28 36.25 11.99 0.141 3289
 3291 3 -48.32 36.32 12.19 0.129 3290
 3292 3 -48.4 36.31 12.36 0.182 3291
 3293 3 -48.48 36.32 12.49 0.207 3292
 3294 3 -48.55 36.32 12.58 0.296 3293
 3295 3 -48.77 36 12.37 0.11 3294
 3296 3 -48.84 35.92 12.36 0.073 3295
 3297 3 -48.84 35.89 12.5 0.094 3296
 3298 3 -48.86 35.79 12.58 0.095 3297
 3299 3 -48.27 36.42 12.97 0.171 3294
 3300 3 -48.17 36.38 13.19 0.175 3299
 3301 3 -48.12 36.39 13.3 0.272 3300
 3302 3 -48.13 36.46 13.4 0.379 3301
 3303 3 -48.01 36.6 13.65 0.229 3302
 3304 3 -47.98 36.68 13.88 0.239 3303
 3305 3 -47.94 36.66 13.98 0.306 3304
 3306 3 -47.86 36.75 14.13 0.305 3305
 3307 3 -47.77 36.93 14.2 0.313 3306
 3308 3 -47.62 36.97 14.23 0.352 3307
 3309 3 -47.64 36.96 14.48 0.38 3308
 3310 3 -47.64 37.03 14.64 0.411 3309
 3311 3 -47.45 37.12 14.56 0.503 3310
 3312 3 -47.56 36.98 14.96 0.345 3311
 3313 3 -47.6 36.97 15.13 0.321 3312
 3314 3 -47.42 37.15 15.13 0.103 3313
 3315 3 -47.25 37.33 15.29 0.102 3314
 3316 3 -47.17 37.32 15.39 0.11 3315
 3317 3 -47.07 37.42 15.5 0.116 3316
 3318 3 -47 37.46 15.59 0.093 3317
 3319 3 -47 37.43 15.73 0.096 3318
 3320 3 -46.95 37.47 15.88 0.089 3319
 3321 3 -46.85 37.48 16 0.107 3320
 3322 3 -46.75 37.58 16.13 0.074 3321
 3323 3 -46.71 37.62 16.22 0.083 3322
 3324 3 -46.56 37.82 16.38 0.11 3323
 3325 3 -46.4 37.8 16.41 0.119 3324
 3326 3 -46.25 37.76 16.48 0.098 3325
 3327 3 -46.13 37.72 16.58 0.112 3326
 3328 3 -46.01 37.67 16.6 0.096 3327
 3329 3 -47.31 36.83 15.24 0.206 3313
 3330 3 -46.93 36.54 15.31 0.203 3329
 3331 3 -46.74 36.36 15.23 0.128 3330
 3332 3 -46.55 36.21 15.37 0.158 3331
 3333 3 -46.38 36.05 15.5 0.109 3332
 3334 3 -46.32 35.9 15.62 0.127 3333
 3335 3 -46.29 35.82 15.69 0.139 3334
 3336 3 -46.1 35.72 15.74 0.111 3335
 3337 3 -47.2 36.75 15.26 0.206 3329
 3338 3 -47.78 37.01 15.46 0.161 3337
 3339 3 -47.84 37.01 15.62 0.156 3338
 3340 3 -47.89 36.94 15.81 0.148 3339
 3341 3 -48 36.97 15.92 0.188 3340
 3342 3 -48.19 36.9 15.97 0.143 3341
 3343 3 -48.26 36.87 16.08 0.143 3342
 3344 3 -48.33 36.89 16.24 0.139 3343
 3345 3 -48.74 37.05 16.24 0.083 3344
 3346 3 -48.5 36.93 16.46 0.159 3344
 3347 3 -48.6 36.93 16.56 0.174 3346
 3348 3 -48.69 36.85 16.67 0.213 3347
 3349 3 -48.74 36.76 16.8 0.274 3348
 3350 3 -48.36 36.64 16.97 0.121 3349
 3351 3 -48.28 36.54 17.12 0.114 3350
 3352 3 -48.14 36.44 17.28 0.097 3351
 3353 3 -48.07 36.36 17.43 0.118 3352
 3354 3 -48 36.35 17.61 0.111 3353
 3355 3 -47.87 36.28 17.79 0.111 3354
 3356 3 -47.83 36.3 17.93 0.105 3355
 3357 3 -47.8 36.36 18.09 0.113 3356
 3358 3 -47.73 36.33 18.31 0.143 3357
 3359 3 -47.64 36.3 18.43 0.148 3358
 3360 3 -47.5 36.42 18.47 0.13 3359
 3361 3 -47.4 36.47 18.59 0.145 3360
 3362 3 -47.3 36.4 18.75 0.169 3361
 3363 3 -47.25 36.43 18.86 0.194 3362
 3364 3 -47.12 36.69 18.84 0.099 3363
 3365 3 -47.08 36.82 18.95 0.13 3364
 3366 3 -47.12 36.92 19.16 0.17 3365
 3367 3 -47.18 36.94 19.34 0.051 3366
 3368 3 -47.22 36.29 19.11 0.202 3363
 3369 3 -47.16 36.1 19.18 0.187 3368
 3370 3 -47.08 35.94 19.16 0.11 3369
 3371 3 -47.03 35.89 19.25 0.138 3370
 3372 3 -46.95 35.86 19.41 0.174 3371
 3373 3 -46.91 35.8 19.57 0.133 3372
 3374 3 -46.92 35.85 19.9 0.123 3373
 3375 3 -46.91 35.82 20.07 0.203 3374
 3376 3 -46.84 35.9 20.36 0.226 3375
 3377 3 -46.73 35.95 20.65 0.15 3376
 3378 3 -46.68 36.23 20.91 0.102 3377
 3379 3 -46.68 36.26 21.06 0.131 3378
 3380 3 -46.67 36.29 21.2 0.161 3379
 3381 3 -46.64 36.36 21.36 0.16 3380
 3382 3 -46.72 36.37 21.52 0.158 3381
 3383 3 -46.82 36.48 21.72 0.135 3382
 3384 3 -46.85 36.58 21.84 0.151 3383
 3385 3 -46.84 36.63 21.98 0.138 3384
 3386 3 -46.78 36.59 22.11 0.199 3385
 3387 3 -46.71 36.48 22.31 0.211 3386
 3388 3 -46.68 36.48 22.41 0.215 3387
 3389 3 -46.64 36.36 22.52 0.267 3388
 3390 3 -46.6 36.7 22.72 0.188 3389
 3391 3 -46.59 36.92 22.81 0.106 3390
 3392 3 -46.56 37.12 22.79 0.139 3391
 3393 3 -46.54 37.27 22.88 0.131 3392
 3394 3 -46.51 37.42 23.02 0.169 3393
 3395 3 -46.48 37.49 23.16 0.18 3394
 3396 3 -46.43 37.67 23.11 0.141 3395
 3397 3 -46.35 37.82 23.18 0.127 3396
 3398 3 -46.23 37.94 23.31 0.095 3397
 3399 3 -46.12 38.05 23.32 0.128 3398
 3400 3 -46.08 38.2 23.26 0.207 3399
 3401 3 -45.97 38.2 23.24 0.267 3400
 3402 3 -45.96 38.33 23.24 0.379 3401
 3403 3 -45.97 38.55 23.23 0.442 3402
 3404 3 -45.99 38.68 23.19 0.525 3403
 3405 3 -45.97 38.79 23.24 0.589 3404
 3406 3 -45.31 38.72 23.26 0.096 3405
 3407 3 -45.24 38.8 23.23 0.083 3406
 3408 3 -45.14 38.76 23.14 0.128 3407
 3409 3 -45.03 38.76 23.08 0.153 3408
 3410 3 -44.84 38.79 23.19 0.105 3409
 3411 3 -44.7 38.8 23.17 0.143 3410
 3412 3 -44.53 38.83 23.12 0.117 3411
 3413 3 -44.39 38.79 23.03 0.122 3412
 3414 3 -44.28 38.66 22.95 0.103 3413
 3415 3 -44.2 38.55 22.86 0.08 3414
 3416 3 -44.07 38.47 22.81 0.079 3415
 3417 3 -43.93 38.45 22.79 0.129 3416
 3418 3 -43.85 38.36 22.77 0.164 3417
 3419 3 -43.89 38.18 22.61 0.123 3418
 3420 3 -43.86 38.13 22.52 0.118 3419
 3421 3 -43.86 38.09 22.36 0.07 3420
 3422 3 -43.89 37.97 22.38 0.143 3421
 3423 3 -43.89 37.8 22.4 0.118 3422
 3424 3 -46.06 38.91 23.25 0.614 3405
 3425 3 -45.29 38.66 23.76 0.085 3424
 3426 3 -45.08 38.77 23.74 0.218 3425
 3427 3 -45.03 38.91 23.92 0.16 3426
 3428 3 -44.94 39.12 23.92 0.107 3427
 3429 3 -46.22 39.09 23.25 0.62 3424
 3430 3 -46.21 39.25 23.52 0.303 3429
 3431 3 -46.14 39.43 23.45 0.202 3430
 3432 3 -45.96 39.66 23.43 0.148 3431
 3433 3 -45.82 39.83 23.35 0.134 3432
 3434 3 -45.79 39.99 23.28 0.119 3433
 3435 3 -45.74 40.16 23.3 0.114 3434
 3436 3 -45.64 40.36 23.33 0.097 3435
 3437 3 -45.53 40.48 23.37 0.12 3436
 3438 3 -45.49 40.62 23.37 0.16 3437
 3439 3 -45.49 40.74 23.32 0.139 3438
 3440 3 -45.49 40.86 23.37 0.124 3439
 3441 3 -45.49 40.98 23.42 0.108 3440
 3442 3 -45.49 41.06 23.3 0.11 3441
 3443 3 -45.47 41.13 23.17 0.112 3442
 3444 3 -45.5 41.27 23.08 0.113 3443
 3445 3 -45.52 41.44 23.03 0.101 3444
 3446 3 -45.46 41.44 22.87 0.098 3445
 3447 3 -45.34 41.41 22.73 0.089 3446
 3448 3 -45.28 41.48 22.6 0.148 3447
 3449 3 -45.29 41.58 22.51 0.151 3448
 3450 3 -45.16 41.7 22.3 0.111 3449
 3451 3 -45.15 41.76 22.19 0.068 3450
 3452 3 -45.09 41.87 22.12 0.071 3451
 3453 3 -45.09 41.83 21.98 0.102 3452
 3454 3 -45.01 41.77 21.92 0.081 3453
 3455 3 -44.88 41.76 21.87 0.111 3454
 3456 3 -44.76 41.68 21.87 0.106 3455
 3457 3 -44.62 41.65 21.8 0.087 3456
 3458 3 -44.44 41.62 21.67 0.106 3457
 3459 3 -44.37 41.55 21.57 0.115 3458
 3460 3 -44.2 41.55 21.39 0.111 3459
 3461 3 -44.12 41.56 21.24 0.084 3460
 3462 3 -44.08 41.59 21.12 0.092 3461
 3463 3 -43.92 41.56 21.01 0.059 3462
 3464 3 -43.71 41.48 20.93 0.101 3463
 3465 3 -43.59 41.41 20.79 0.091 3464
 3466 3 -43.54 41.3 20.65 0.074 3465
 3467 3 -43.44 41.23 20.59 0.116 3466
 3468 3 -43.3 41.22 20.5 0.156 3467
 3469 3 -43.18 41.13 20.52 0.136 3468
 3470 3 -42.97 41.24 20.45 0.146 3469
 3471 3 -42.8 41.27 20.42 0.054 3470
 3472 3 -46.02 39.31 22.59 0.243 3429
 3473 3 -46.13 39.41 22.38 0.184 3472
 3474 3 -46.14 39.55 22.16 0.122 3473
 3475 3 -45.54 37.77 23.21 0.134 3402
 3476 3 -45.4 37.74 23.14 0.03 3475
 3477 3 -45.33 37.7 23.23 0.055 3476
 3478 3 -45.26 37.73 23.37 0.096 3477
 3479 3 -46.68 37.38 23.25 0.117 3395
 3480 3 -46.72 37.31 23.34 0.129 3479
 3481 3 -46.72 37.31 23.52 0.132 3480
 3482 3 -46.79 37.2 23.66 0.144 3481
 3483 3 -46.83 37.17 23.84 0.146 3482
 3484 3 -46.83 37.13 24.04 0.18 3483
 3485 3 -46.9 37.14 24.16 0.224 3484
 3486 3 -46.79 37.1 24.34 0.172 3485
 3487 3 -46.71 36 22.47 0.13 3389
 3488 3 -46.63 35.86 22.32 0.122 3487
 3489 3 -46.66 35.66 22.16 0.129 3488
 3490 3 -46.63 35.49 22.02 0.149 3489
 3491 3 -46.59 35.34 21.97 0.22 3490
 3492 3 -46.84 35.48 21.84 0.132 3491
 3493 3 -46.45 35.12 21.98 0.197 3491
 3494 3 -46.35 34.91 21.8 0.163 3493
 3495 3 -46.28 34.81 21.69 0.134 3494
 3496 3 -46.27 34.69 21.58 0.098 3495
 3497 3 -46.14 34.61 21.51 0.093 3496
 3498 3 -46.17 34.59 21.39 0.07 3497
 3499 3 -46.16 34.62 21.26 0.124 3498
 3500 3 -46.1 34.51 21.17 0.138 3499
 3501 3 -46.03 34.41 21.08 0.103 3500
 3502 3 -45.96 34.31 20.92 0.085 3501
 3503 3 -45.82 34.23 20.85 0.091 3502
 3504 3 -45.78 34.15 20.71 0.128 3503
 3505 3 -45.74 34.12 20.55 0.119 3504
 3506 3 -45.57 34.05 20.44 0.112 3505
 3507 3 -45.43 34.05 20.44 0.083 3506
 3508 3 -45.28 34.01 20.37 0.085 3507
 3509 3 -45.15 34.01 20.23 0.096 3508
 3510 3 -45.02 34.06 20.1 0.138 3509
 3511 3 -44.91 34.11 20.09 0.117 3510
 3512 3 -44.8 34.01 19.86 0.095 3511
 3513 3 -44.73 34.04 19.77 0.109 3512
 3514 3 -44.63 33.98 19.63 0.079 3513
 3515 3 -44.59 33.97 19.49 0.119 3514
 3516 3 -44.52 33.97 19.36 0.107 3515
 3517 3 -44.45 33.96 19.22 0.126 3516
 3518 3 -44.44 34.14 19.13 0.086 3517
 3519 3 -44.35 34.25 19.08 0.09 3518
 3520 3 -44.31 34.37 18.97 0.141 3519
 3521 3 -44.27 34.47 18.84 0.157 3520
 3522 3 -44.15 34.62 18.74 0.09 3521
 3523 3 -44.15 34.67 18.59 0.103 3522
 3524 3 -44.15 34.72 18.49 0.154 3523
 3525 3 -44.12 34.78 18.31 0.16 3524
 3526 3 -44.12 34.8 18.13 0.155 3525
 3527 3 -44.12 34.96 17.99 0.155 3526
 3528 3 -43.94 35.11 17.9 0.058 3527
 3529 3 -43.9 35.17 17.79 0.093 3528
 3530 3 -43.83 35.26 17.74 0.057 3529
 3531 3 -43.76 35.43 17.68 0.073 3530
 3532 3 -43.8 35.51 17.61 0.087 3531
 3533 3 -43.8 35.55 17.49 0.107 3532
 3534 3 -43.54 35.57 17.17 0.117 3533
 3535 3 -43.38 35.64 17.02 0.078 3534
 3536 3 -43.22 35.64 16.95 0.132 3535
 3537 3 -43.04 35.68 16.79 0.125 3536
 3538 3 -42.88 35.67 16.78 0.174 3537
 3539 3 -42.75 35.66 16.78 0.165 3538
 3540 3 -46.87 35.58 20.63 0.123 3377
 3541 3 -46.97 35.46 20.7 0.133 3540
 3542 3 -46.99 35.37 20.82 0.125 3541
 3543 3 -47.31 35.92 19.15 0.018 3369
 3544 3 -49.1 36.78 16.85 0.157 3349
 3545 3 -49.28 36.75 17.01 0.144 3544
 3546 3 -49.29 36.76 17.14 0.127 3545
 3547 3 -49.4 36.73 17.15 0.149 3546
 3548 3 -49.49 36.62 17.37 0.135 3547
 3549 3 -49.57 36.55 17.44 0.164 3548
 3550 3 -49.7 36.43 17.51 0.217 3549
 3551 3 -49.73 36.34 17.74 0.264 3550
 3552 3 -49.89 36.23 17.8 0.252 3551
 3553 3 -50.18 35.69 17.61 0.091 3552
 3554 3 -50.14 35.47 17.61 0.145 3553
 3555 3 -50.09 35.31 17.63 0.139 3554
 3556 3 -50.05 35.16 17.68 0.118 3555
 3557 3 -49.97 35.06 17.71 0.168 3556
 3558 3 -50.07 34.87 17.68 0.181 3557
 3559 3 -50.07 34.69 17.65 0.19 3558
 3560 3 -50.02 34.4 17.94 0.145 3559
 3561 3 -50.01 34.27 18.05 0.115 3560
 3562 3 -50.01 34.11 18.08 0.155 3561
 3563 3 -49.98 33.94 18.12 0.175 3562
 3564 3 -49.98 33.84 18.19 0.236 3563
 3565 3 -49.97 33.73 18.33 0.304 3564
 3566 3 -49.87 33.62 18.35 0.339 3565
 3567 3 -49.78 33.44 18.35 0.277 3566
 3568 3 -49.59 33.18 18.15 0.207 3567
 3569 3 -49.23 33.27 18.1 0.125 3568
 3570 3 -49.08 33.36 18.12 0.102 3569
 3571 3 -48.94 33.5 18.06 0.092 3570
 3572 3 -48.87 33.62 17.92 0.127 3571
 3573 3 -48.83 33.72 17.81 0.156 3572
 3574 3 -48.75 33.72 17.71 0.239 3573
 3575 3 -48.4 33.69 17.88 0.131 3574
 3576 3 -48.2 33.65 17.93 0.09 3575
 3577 3 -48.11 33.61 17.95 0.146 3576
 3578 3 -48.01 33.54 17.97 0.139 3577
 3579 3 -47.95 33.42 17.95 0.107 3578
 3580 3 -49.76 32.99 18.17 0.192 3568
 3581 3 -49.71 32.84 18.44 0.162 3580
 3582 3 -49.84 32.61 18.49 0.115 3581
 3583 3 -49.84 32.43 18.56 0.122 3582
 3584 3 -49.84 32.26 18.71 0.122 3583
 3585 3 -49.88 32.07 18.76 0.121 3584
 3586 3 -49.94 32.01 18.92 0.145 3585
 3587 3 -49.93 31.91 19.12 0.109 3586
 3588 3 -49.94 31.92 19.24 0.078 3587
 3589 3 -49.87 31.89 19.35 0.12 3588
 3590 3 -49.9 31.94 19.47 0.119 3589
 3591 3 -49.95 31.98 19.62 0.1 3590
 3592 3 -50.02 32.05 19.76 0.129 3591
 3593 3 -50.06 31.94 19.89 0.171 3592
 3594 3 -50.02 31.66 20.03 0.112 3593
 3595 3 -50.08 31.42 20.1 0.099 3594
 3596 3 -50.17 31.28 20.15 0.149 3595
 3597 3 -50.33 31.16 20.26 0.142 3596
 3598 3 -50.35 31.19 20.42 0.182 3597
 3599 3 -50.58 30.96 20.47 0.112 3598
 3600 3 -49.95 32.87 17.97 0.352 3580
 3601 3 -50 32.84 17.87 0.448 3600
 3602 3 -50.12 32.93 17.8 0.552 3601
 3603 3 -50.19 32.94 17.71 0.631 3602
 3604 3 -50.08 32.83 17.49 0.586 3603
 3605 3 -49.4 32.52 17.33 0.176 3604
 3606 3 -50.19 32.76 17.28 0.577 3605
 3607 3 -50.95 32.52 17.5 0.329 3606
 3608 3 -51.08 32.37 17.52 0.314 3607
 3609 3 -51.01 32.27 17.84 0.232 3608
 3610 3 -51.16 32.24 18.04 0.127 3609
 3611 3 -51.02 32.12 18.18 0.116 3610
 3612 3 -50.97 31.98 18.2 0.149 3611
 3613 3 -51.01 31.85 18.25 0.155 3612
 3614 3 -51.05 31.62 18.32 0.113 3613
 3615 3 -51.08 31.53 18.41 0.135 3614
 3616 3 -51.22 32.29 17.11 0.126 3608
 3617 3 -51.32 32.3 16.89 0.112 3616
 3618 3 -51.4 32.29 16.73 0.104 3617
 3619 3 -51.51 32.26 16.54 0.084 3618
 3620 3 -51.56 32.23 16.41 0.129 3619
 3621 3 -51.56 32.26 16.23 0.113 3620
 3622 3 -49.97 32.84 17.08 0.413 3606
 3623 3 -49.83 32.59 16.96 0.176 3622
 3624 3 -49.76 32.56 16.85 0.000125 3623
 3625 3 -50.18 33.55 16.83 0.196 3622
 3626 3 -50.08 33.69 16.83 0.186 3625
 3627 3 -50.09 33.73 17.03 0.000125 3626
 3628 3 -50.84 33.37 18.16 0.182 3603
 3629 3 -50.9 33.51 18.27 0.192 3628
 3630 3 -51.01 33.61 18.34 0.141 3629
 3631 3 -51.15 33.69 18.38 0.143 3630
 3632 3 -51.33 33.74 18.39 0.181 3631
 3633 3 -51.41 33.77 18.48 0.212 3632
 3634 3 -51.48 33.73 18.7 0.143 3633
 3635 3 -51.63 33.7 18.71 0.173 3634
 3636 3 -51.9 33.98 18.61 0.098 3635
 3637 3 -52.05 34.04 18.56 0.119 3636
 3638 3 -52.26 34.27 18.62 0.135 3637
 3639 3 -52.38 34.44 18.72 0.132 3638
 3640 3 -52.48 34.55 18.78 0.15 3639
 3641 3 -52.56 34.7 18.76 0.121 3640
 3642 3 -52.7 34.72 18.83 0.1 3641
 3643 3 -52.78 34.81 18.87 0.06 3642
 3644 3 -52.88 34.91 18.81 0.12 3643
 3645 3 -52.96 35.01 18.83 0.112 3644
 3646 3 -53.06 35.15 18.85 0.117 3645
 3647 3 -53.15 35.3 18.88 0.109 3646
 3648 3 -53.26 35.49 18.94 0.123 3647
 3649 3 -53.37 35.59 18.97 0.12 3648
 3650 3 -53.41 35.7 19.05 0.081 3649
 3651 3 -53.44 35.8 19.02 0.146 3650
 3652 3 -53.59 35.95 19.28 0.162 3651
 3653 3 -53.69 36.11 19.32 0.108 3652
 3654 3 -53.7 36.26 19.32 0.098 3653
 3655 3 -53.73 36.41 19.41 0.16 3654
 3656 3 -53.77 36.54 19.48 0.136 3655
 3657 3 -53.92 36.73 19.59 0.148 3656
 3658 3 -53.95 36.83 19.66 0.185 3657
 3659 3 -53.63 36.94 19.8 0.166 3658
 3660 3 -53.34 36.8 19.87 0.16 3659
 3661 3 -53.23 36.73 19.88 0.214 3660
 3662 3 -53.2 37.01 19.91 0.115 3661
 3663 3 -53.21 37.19 19.84 0.169 3662
 3664 3 -53.12 37.19 19.58 0.117 3663
 3665 3 -53.01 37.23 19.63 0.151 3664
 3666 3 -53.17 37.38 19.96 0.148 3663
 3667 3 -53.16 37.55 20 0.153 3666
 3668 3 -53.26 36.41 19.58 0.078 3661
 3669 3 -53.34 36.31 19.5 0.047 3668
 3670 3 -54.33 36.8 19.61 0.123 3658
 3671 3 -54.41 36.74 19.55 0.116 3670
 3672 3 -54.53 36.7 19.61 0.146 3671
 3673 3 -54.63 36.6 19.64 0.226 3672
 3674 3 -54.58 36.21 20 0.094 3673
 3675 3 -54.63 36.1 20.09 0.094 3674
 3676 3 -54.66 35.95 20.16 0.139 3675
 3677 3 -54.66 35.87 20.23 0.147 3676
 3678 3 -54.59 35.62 20.21 0.084 3677
 3679 3 -54.65 35.49 20.19 0.078 3678
 3680 3 -54.69 35.31 20.12 0.107 3679
 3681 3 -54.69 35.16 20.03 0.099 3680
 3682 3 -54.66 34.99 19.87 0.114 3681
 3683 3 -54.62 34.87 19.71 0.083 3682
 3684 3 -54.59 34.84 19.59 0.064 3683
 3685 3 -54.62 34.77 19.44 0.116 3684
 3686 3 -54.55 34.66 19.34 0.139 3685
 3687 3 -54.55 34.44 19.21 0.108 3686
 3688 3 -53.45 35.9 18.71 0.163 3651
 3689 3 -53.3 35.88 18.58 0.145 3688
 3690 3 -53.32 35.95 18.51 0.13 3689
 3691 3 -53.25 36.01 18.44 0.157 3690
 3692 3 -53.09 36.05 18.31 0.139 3691
 3693 3 -53.12 36.09 18.19 0.126 3692
 3694 3 -53 36.12 18.06 0.195 3693
 3695 3 -52.97 36.2 17.97 0.184 3694
 3696 3 -52.91 36.12 17.81 0.128 3695
 3697 3 -52.83 36.09 17.74 0.117 3696
 3698 3 -52.84 36.15 17.51 0.147 3697
 3699 3 -52.75 35.97 17.26 0.178 3698
 3700 3 -52.75 35.97 17.12 0.121 3699
 3701 3 -52.79 35.94 16.97 0.128 3700
 3702 3 -52.85 35.91 16.81 0.118 3701
 3703 3 -52.82 35.9 16.6 0.111 3702
 3704 3 -52.83 35.87 16.47 0.099 3703
 3705 3 -52.92 35.95 16.31 0.087 3704
 3706 3 -53.07 36.01 16.1 0.1 3705
 3707 3 -53.21 36.04 16.01 0.096 3706
 3708 3 -53.36 36.12 15.89 0.07 3707
 3709 3 -53.47 36.16 15.89 0.112 3708
 3710 3 -53.57 36.25 15.78 0.164 3709
 3711 3 -53.67 36.29 15.75 0.073 3710
 3712 3 -51.66 33.61 19.05 0.151 3635
 3713 3 -51.76 33.56 19.16 0.128 3712
 3714 3 -51.81 33.48 19.25 0.153 3713
 3715 3 -51.84 33.38 19.32 0.197 3714
 3716 3 -51.9 33.13 19.14 0.08 3715
 3717 3 -51.9 32.99 19.16 0.113 3716
 3718 3 -52.02 32.95 19.2 0.112 3717
 3719 3 -52.12 32.91 19.15 0.093 3718
 3720 3 -52.19 32.81 19.08 0.091 3719
 3721 3 -51.96 33.44 19.55 0.13 3715
 3722 3 -51.98 33.3 19.73 0.121 3721
 3723 3 -52.02 33.22 19.89 0.118 3722
 3724 3 -51.97 33.05 20.04 0.135 3723
 3725 3 -51.96 33.01 20.21 0.156 3724
 3726 3 -51.86 32.93 20.34 0.138 3725
 3727 3 -51.77 32.72 20.43 0.112 3726
 3728 3 -51.81 32.59 20.52 0.166 3727
 3729 3 -51.82 32.51 20.59 0.125 3728
 3730 3 -51.89 32.56 20.73 0.000125 3729
 3731 3 -50.15 34.69 17.25 0.195 3559
 3732 3 -50.18 34.73 17.09 0.237 3731
 3733 3 -49.77 34.94 17.12 0.106 3732
 3734 3 -49.68 35.01 17.1 0.134 3733
 3735 3 -49.51 35.22 17.08 0.111 3734
 3736 3 -50.32 34.65 16.89 0.208 3732
 3737 3 -50.46 34.41 16.73 0.163 3736
 3738 3 -50.56 34.29 16.68 0.172 3737
 3739 3 -50.6 34.04 16.57 0.157 3738
 3740 3 -50.65 33.94 16.61 0.205 3739
 3741 3 -50.53 33.55 16.43 0.186 3740
 3742 3 -50.32 33.4 16.55 0.154 3741
 3743 3 -50.09 33.4 16.64 0.111 3742
 3744 3 -49.91 33.41 16.62 0.092 3743
 3745 3 -49.78 33.41 16.55 0.116 3744
 3746 3 -49.64 33.39 16.56 0.114 3745
 3747 3 -49.54 33.36 16.49 0.115 3746
 3748 3 -49.44 33.26 16.53 0.126 3747
 3749 3 -49.39 33.17 16.51 0.134 3748
 3750 3 -49.26 33.07 16.44 0.134 3749
 3751 3 -49.14 33.01 16.37 0.166 3750
 3752 3 -48.97 32.92 16.39 0.12 3751
 3753 3 -48.8 32.83 16.47 0.081 3752
 3754 3 -48.69 32.82 16.53 0.15 3753
 3755 3 -48.57 32.82 16.63 0.153 3754
 3756 3 -48.43 32.92 16.68 0.108 3755
 3757 3 -48.22 32.92 16.75 0.108 3756
 3758 3 -48.08 32.92 16.79 0.1 3757
 3759 3 -47.94 32.93 16.72 0.109 3758
 3760 3 -47.79 32.92 16.63 0.08 3759
 3761 3 -47.65 32.86 16.66 0.103 3760
 3762 3 -47.62 32.75 16.65 0.089 3761
 3763 3 -47.47 32.73 16.63 0.108 3762
 3764 3 -47.33 32.76 16.61 0.124 3763
 3765 3 -47.23 32.97 16.54 0.123 3764
 3766 3 -47.2 33.11 16.56 0.1 3765
 3767 3 -47.08 33.18 16.52 0.101 3766
 3768 3 -46.91 33.18 16.57 0.141 3767
 3769 3 -46.76 33.19 16.62 0.126 3768
 3770 3 -46.54 33.25 16.69 0.149 3769
 3771 3 -46.37 33.29 16.62 0.211 3770
 3772 3 -46.25 33.25 16.28 0.134 3771
 3773 3 -46.29 33.19 16.12 0.123 3772
 3774 3 -46.46 33.04 15.96 0.11 3773
 3775 3 -46.51 32.92 15.83 0.071 3774
 3776 3 -46.64 32.8 15.69 0.097 3775
 3777 3 -46.63 32.73 15.58 0.066 3776
 3778 3 -46.74 32.61 15.49 0.059 3777
 3779 3 -46.83 32.58 15.4 0.073 3778
 3780 3 -47 32.6 15.34 0.11 3779
 3781 3 -47.21 32.61 15.25 0.098 3780
 3782 3 -47.36 32.47 15.25 0.09 3781
 3783 3 -47.49 32.29 15.28 0.093 3782
 3784 3 -47.59 32.17 15.38 0.129 3783
 3785 3 -47.7 32.06 15.4 0.136 3784
 3786 3 -47.88 32.02 15.43 0.09 3785
 3787 3 -47.98 31.93 15.37 0.104 3786
 3788 3 -48.13 31.84 15.32 0.09 3787
 3789 3 -48.27 31.75 15.34 0.114 3788
 3790 3 -48.38 31.66 15.37 0.115 3789
 3791 3 -48.45 31.45 15.38 0.085 3790
 3792 3 -48.53 31.31 15.33 0.138 3791
 3793 3 -48.6 31.15 15.31 0.165 3792
 3794 3 -48.67 31.02 15.28 0.126 3793
 3795 3 -48.68 30.81 15.18 0.119 3794
 3796 3 -48.74 30.75 15.06 0.074 3795
 3797 3 -50.74 33.59 16.18 0.141 3741
 3798 3 -50.83 33.61 16.07 0.127 3797
 3799 3 -50.93 33.61 15.91 0.134 3798
 3800 3 -51.03 33.66 15.84 0.113 3799
 3801 3 -51.06 33.56 15.77 0.095 3800
 3802 3 -51.11 33.45 15.75 0.112 3801
 3803 3 -51.18 33.34 15.68 0.115 3802
 3804 3 -51.25 33.23 15.66 0.147 3803
 3805 3 -51.32 33.16 15.56 0.181 3804
 3806 3 -51.53 33.16 15.36 0.191 3805
 3807 3 -51.75 33.18 15.18 0.152 3806
 3808 3 -51.79 33.08 14.96 0.13 3807
 3809 3 -51.88 33 14.84 0.13 3808
 3810 3 -51.94 32.89 14.72 0.137 3809
 3811 3 -51.98 32.86 14.59 0.12 3810
 3812 3 -51.98 32.85 14.38 0.179 3811
 3813 3 -52.09 32.83 14.23 0.171 3812
 3814 3 -52.31 32.92 14.13 0.18 3813
 3815 3 -52.37 32.83 13.9 0.233 3814
 3816 3 -52.38 32.61 13.71 0.53 3815
 3817 3 -52.45 32.68 13.56 0.625 3816
 3818 3 -52.48 32.68 13.4 0.714 3817
 3819 3 -52.49 32.68 13.12 0.654 3818
 3820 3 -53.24 33 13.06 0.121 3819
 3821 3 -53.41 33.05 12.95 0.138 3820
 3822 3 -53.58 33.15 12.88 0.154 3821
 3823 3 -53.66 33.28 12.9 0.113 3822
 3824 3 -53.8 33.29 12.83 0.115 3823
 3825 3 -53.94 33.26 12.77 0.079 3824
 3826 3 -54.05 33.19 12.75 0.09 3825
 3827 3 -54.16 33.11 12.66 0.095 3826
 3828 3 -54.3 33.04 12.55 0.099 3827
 3829 3 -54.34 33.08 12.44 0.165 3828
 3830 3 -54.4 33.08 12.33 0.255 3829
 3831 3 -54.73 33 12.43 0.141 3830
 3832 3 -54.91 32.98 12.43 0.076 3831
 3833 3 -55.02 33 12.39 0.098 3832
 3834 3 -55.09 33.08 12.36 0.111 3833
 3835 3 -55.15 33.23 12.37 0.136 3834
 3836 3 -55.15 33.4 12.42 0.138 3835
 3837 3 -55.19 33.51 12.36 0.092 3836
 3838 3 -55.23 33.67 12.29 0.08 3837
 3839 3 -55.24 33.83 12.27 0.12 3838
 3840 3 -55.31 34 12.27 0.109 3839
 3841 3 -55.41 34.12 12.2 0.09 3840
 3842 3 -55.49 34.28 12.1 0.081 3841
 3843 3 -55.65 34.4 11.98 0.123 3842
 3844 3 -55.84 34.46 11.85 0.149 3843
 3845 3 -56.01 34.47 11.66 0.07 3844
 3846 3 -56.16 34.6 11.57 0.094 3845
 3847 3 -56.32 34.69 11.52 0.095 3846
 3848 3 -56.43 34.79 11.49 0.085 3847
 3849 3 -56.55 34.9 11.48 0.105 3848
 3850 3 -56.64 34.93 11.36 0.109 3849
 3851 3 -56.79 35 11.33 0.081 3850
 3852 3 -56.87 35.11 11.25 0.085 3851
 3853 3 -57.05 35.18 11.16 0.104 3852
 3854 3 -57.18 35.26 11.16 0.125 3853
 3855 3 -57.26 35.37 11.16 0.131 3854
 3856 3 -57.4 35.47 11.11 0.121 3855
 3857 3 -57.47 35.54 11.25 0.122 3856
 3858 3 -57.6 35.5 11.34 0.11 3857
 3859 3 -57.76 35.36 11.36 0.076 3858
 3860 3 -57.86 35.23 11.36 0.134 3859
 3861 3 -57.86 35.08 11.4 0.196 3860
 3862 3 -57.53 35.14 11.09 0.123 3861
 3863 3 -57.48 35.22 10.94 0.138 3862
 3864 3 -58.16 35.08 11.66 0.081 3861
 3865 3 -58.33 35.11 11.59 0.101 3864
 3866 3 -54.15 33.12 12.01 0.121 3830
 3867 3 -54.22 33.12 11.86 0.097 3866
 3868 3 -54.3 33.12 11.69 0.132 3867
 3869 3 -54.19 32.92 11.69 0.1 3868
 3870 3 -54.12 32.79 11.64 0.112 3869
 3871 3 -54.01 32.72 11.62 0.105 3870
 3872 3 -53.87 32.61 11.6 0.128 3871
 3873 3 -53.86 32.4 11.55 0.123 3872
 3874 3 -53.87 32.29 11.45 0.126 3873
 3875 3 -53.86 32.15 11.38 0.116 3874
 3876 3 -54.44 33.25 11.61 0.115 3868
 3877 3 -54.52 33.43 11.46 0.112 3876
 3878 3 -54.53 33.64 11.44 0.128 3877
 3879 3 -54.54 33.83 11.39 0.148 3878
 3880 3 -54.6 33.93 11.34 0.093 3879
 3881 3 -52.23 32.29 13.05 0.566 3819
 3882 3 -52.12 32.12 12.95 0.503 3881
 3883 3 -52.33 31.97 12.94 0.414 3882
 3884 3 -52.47 31.93 13 0.314 3883
 3885 3 -52.42 31.91 12.89 0.287 3884
 3886 3 -52.37 32.12 12.85 0.203 3885
 3887 3 -52.26 32.19 12.79 0.000125 3886
 3888 3 -52.69 31.77 12.73 0.149 3885
 3889 3 -52.69 31.65 12.72 0.238 3888
 3890 3 -52.71 31.61 12.47 0.139 3889
 3891 3 -52.55 31.5 12.38 0.158 3890
 3892 3 -52.32 31.41 12.31 0.069 3891
 3893 3 -52.21 31.43 12.21 0.127 3892
 3894 3 -52.16 31.41 12.09 0.106 3893
 3895 3 -52.41 31.43 13.03 0.184 3889
 3896 3 -52.41 31.31 13.2 0.193 3895
 3897 3 -52.33 31.16 13.35 0.186 3896
 3898 3 -52.34 31.02 13.38 0.194 3897
 3899 3 -52.3 30.81 13.38 0.139 3898
 3900 3 -52.56 31.81 13.02 0.104 3884
 3901 3 -51.47 32.05 12.71 0.161 3882
 3902 3 -51.36 31.9 12.69 0.169 3901
 3903 3 -51.28 31.82 12.65 0.203 3902
 3904 3 -50.99 31.85 12.69 0.128 3903
 3905 3 -50.94 31.71 12.74 0.153 3904
 3906 3 -50.76 31.65 12.81 0.147 3905
 3907 3 -50.47 31.71 12.75 0.162 3906
 3908 3 -50.25 31.74 12.64 0.14 3907
 3909 3 -50.08 31.8 12.55 0.117 3908
 3910 3 -49.9 31.76 12.55 0.089 3909
 3911 3 -49.76 31.74 12.49 0.12 3910
 3912 3 -49.65 31.71 12.58 0.162 3911
 3913 3 -49.55 31.69 12.72 0.143 3912
 3914 3 -52.98 33.62 13.12 0.105 3818
 3915 3 -53.16 33.75 13.25 0.121 3914
 3916 3 -53.2 33.85 13.27 0.099 3915
 3917 3 -53.12 33.97 13.26 0.079 3916
 3918 3 -53.16 34.1 13.27 0.122 3917
 3919 3 -53.2 34.23 13.26 0.092 3918
 3920 3 -53.17 34.51 13.28 0.144 3919
 3921 3 -53.23 34.69 13.44 0.095 3920
 3922 3 -53.23 34.9 13.56 0.071 3921
 3923 3 -53.29 35.05 13.53 0.127 3922
 3924 3 -53.37 35.14 13.54 0.153 3923
 3925 3 -53.37 35.3 13.71 0.131 3924
 3926 3 -53.37 35.47 13.69 0.103 3925
 3927 3 -53.41 35.65 13.61 0.093 3926
 3928 3 -53.52 35.69 13.51 0.119 3927
 3929 3 -53.58 35.62 13.44 0.175 3928
 3930 3 -53.45 35.89 13.28 0.118 3929
 3931 3 -53.41 36.05 13.28 0.118 3930
 3932 3 -53.41 36.15 13.24 0.000125 3931
 3933 3 -52.66 32.43 14.39 0.144 3817
 3934 3 -52.81 32.48 14.44 0.085 3933
 3935 3 -52.95 32.54 14.5 0.131 3934
 3936 3 -52.99 32.57 14.62 0.127 3935
 3937 3 -53.04 32.73 14.67 0.133 3936
 3938 3 -53.17 32.93 14.55 0.105 3937
 3939 3 -53.25 33.01 14.53 0.111 3938
 3940 3 -49.83 36.72 16.89 0.13 3547
 3941 3 -49.92 36.77 16.96 0.13 3940
 3942 3 -50.06 36.84 17.05 0.164 3941
 3943 3 -50.07 37.19 16.98 0.099 3942
 3944 3 -50.07 37.33 16.95 0.058 3943
 3945 3 -50.07 37.43 16.98 0.071 3944
 3946 3 -50.11 37.63 16.91 0.141 3945
 3947 3 -50.24 37.76 16.8 0.134 3946
 3948 3 -50.38 37.84 16.63 0.104 3947
 3949 3 -50.47 37.88 16.48 0.147 3948
 3950 3 -50.49 37.72 16.29 0.092 3949
 3951 3 -50.57 37.66 16.16 0.074 3950
 3952 3 -50.74 37.69 16 0.08 3951
 3953 3 -50.78 37.79 15.89 0.095 3952
 3954 3 -50.85 37.93 15.86 0.111 3953
 3955 3 -50.87 38.05 15.86 0.084 3954
 3956 3 -50.85 38.16 15.86 0.08 3955
 3957 3 -50.61 38.16 16.55 0.121 3949
 3958 3 -50.71 38.22 16.43 0.146 3957
 3959 3 -47.56 37.67 14.82 0.086 3312
 3960 3 -47.53 37.79 14.87 0.082 3959
 3961 3 -47.52 37.93 14.92 0.11 3960
 3962 3 -47.48 38.05 15.12 0.108 3961
 3963 3 -47.55 38.11 15.2 0.071 3962
 3964 3 -47.63 38.22 15.26 0.087 3963
 3965 3 -47.8 38.22 15.31 0.119 3964
 3966 3 -48.02 38.25 15.22 0.168 3965
 3967 3 -48.12 38.25 15.17 0.167 3966
 3968 3 -48.28 38.44 15.14 0.109 3967
 3969 3 -48.39 38.51 15.13 0.118 3968
 3970 3 -48.55 38.57 15.07 0.076 3969
 3971 3 -48.7 38.57 15.06 0.097 3970
 3972 3 -48.85 38.6 15.11 0.095 3971
 3973 3 -48.99 38.54 15.11 0.119 3972
 3974 3 -49.12 38.47 15.27 0.106 3973
 3975 3 -49.2 38.47 15.4 0.125 3974
 3976 3 -49.38 38.46 15.41 0.134 3975
 3977 3 -49.55 38.51 15.51 0.125 3976
 3978 3 -49.7 38.5 15.6 0.115 3977
 3979 3 -49.85 38.47 15.6 0.082 3978
 3980 3 -48.78 38.73 14.92 0.076 3971
 3981 3 -48.73 38.82 14.8 0.142 3980
 3982 3 -48.83 38.9 14.66 0.127 3981
 3983 3 -48.91 38.86 14.55 0.192 3982
 3984 3 -48.91 38.84 14.4 0.206 3983
 3985 3 -48.73 38.95 14.25 0.064 3984
 3986 3 -48.66 38.86 14.14 0.111 3985
 3987 3 -47.88 36.36 14.3 0.107 3306
 3988 3 -47.88 36.37 14.45 0.177 3987
 3989 3 -48.09 36.42 14.56 0.11 3988
 3990 3 -48.06 36.39 14.72 0.052 3989
 3991 3 -48.61 36.74 13.66 0.071 3302
 3992 3 -48.63 36.89 13.72 0.101 3991
 3993 3 -48.7 36.99 13.72 0.094 3992
 3994 3 -48.83 37.07 13.62 0.085 3993
 3995 3 -49.06 37.16 13.65 0.079 3994
 3996 3 -49.24 37.21 13.67 0.097 3995
 3997 3 -49.42 37.27 13.71 0.146 3996
 3998 3 -49.55 37.34 13.78 0.000125 3997
 3999 3 -48.94 37.29 13.55 0.077 3994
 4000 3 -49.02 37.35 13.54 0.133 3999
 4001 3 -49.16 37.46 13.55 0.113 4000
 4002 3 -49.19 37.64 13.6 0.045 4001
 4003 3 -49.05 37.7 13.57 0.11 4002
 4004 3 -48.87 37.77 13.48 0.106 4003
 4005 3 -48.8 37.89 13.41 0.112 4004
 4006 3 -48.73 38 13.29 0.121 4005
 4007 3 -48.58 38.21 13.08 0.139 4006
 4008 3 -48.48 38.28 12.96 0.179 4007
 4009 3 -48.4 38.25 12.73 0.177 4008
 4010 3 -48.47 38.35 12.5 0.167 4009
 4011 3 -48.44 38.42 12.27 0.132 4010
 4012 3 -48.35 38.46 12.11 0.108 4011
 4013 3 -48.22 38.45 11.97 0.129 4012
 4014 3 -48.15 38.42 11.89 0.084 4013
 4015 3 -48.08 35.66 11.63 0.154 3288
 4016 3 -48 35.45 11.62 0.133 4015
 4017 3 -48.01 35.32 11.79 0.123 4016
 4018 3 -48.04 35.2 11.97 0.112 4017
 4019 3 -47.95 35.1 12.04 0.147 4018
 4020 3 -47.91 34.78 12.01 0.109 4019
 4021 3 -47.83 34.6 12.12 0.142 4020
 4022 3 -47.8 34.45 12.2 0.103 4021
 4023 3 -47.77 34.32 12.25 0.088 4022
 4024 3 -47.66 34.21 12.3 0.103 4023
 4025 3 -47.54 34.09 12.37 0.141 4024
 4026 3 -47.48 33.91 12.33 0.126 4025
 4027 3 -47.41 33.74 12.23 0.141 4026
 4028 3 -47.3 33.7 12.17 0.172 4027
 4029 3 -47.16 33.71 12.62 0.076 4028
 4030 3 -47.02 33.78 12.72 0.142 4029
 4031 3 -46.94 33.82 12.87 0.097 4030
 4032 3 -46.81 33.82 12.97 0.087 4031
 4033 3 -46.69 33.78 13.06 0.108 4032
 4034 3 -46.7 33.74 13.26 0.08 4033
 4035 3 -47.33 33.43 11.92 0.122 4028
 4036 3 -47.27 33.36 11.81 0.131 4035
 4037 3 -47.19 33.28 11.68 0.094 4036
 4038 3 -47.16 33.17 11.54 0.095 4037
 4039 3 -47.15 33.14 11.4 0.121 4038
 4040 3 -47.14 33.09 11.17 0.106 4039
 4041 3 -47.14 32.97 11.05 0.1 4040
 4042 3 -47.26 32.82 10.89 0.106 4041
 4043 3 -47.29 32.71 10.74 0.095 4042
 4044 3 -47.25 32.66 10.54 0.138 4043
 4045 3 -47.22 32.57 10.41 0.119 4044
 4046 3 -47.25 32.39 10.34 0.053 4045
 4047 3 -47.27 32.24 10.36 0.122 4046
 4048 3 -47.32 32.13 10.33 0.11 4047
 4049 3 -47.56 32.09 10.21 0.066 4048
 4050 3 -47.65 32.05 10.14 0.089 4049
 4051 3 -47.71 32.03 9.97 0.119 4050
 4052 3 -47.85 32.03 9.87 0.071 4051
 4053 3 -47.97 35.29 11.45 0.127 4016
 4054 3 -48 35.17 11.37 0.116 4053
 4055 3 -48.01 35.14 11.22 0.109 4054
 4056 3 -47.93 35.1 11.07 0.112 4055
 4057 3 -47.85 35.11 10.92 0.075 4056
 4058 3 -47.8 35.09 10.74 0.085 4057
 4059 3 -47.82 34.92 10.64 0.103 4058
 4060 3 -47.85 34.82 10.53 0.104 4059
 4061 3 -47.93 34.74 10.43 0.07 4060
 4062 3 -47.9 34.57 10.38 0.048 4061
 4063 3 -47.79 34.39 10.33 0.108 4062
 4064 3 -47.83 34.24 10.23 0.11 4063
 4065 3 -47.9 34.09 10.16 0.099 4064
 4066 3 -47.93 34.04 9.99 0.094 4065
 4067 3 -47.92 34.03 9.78 0.102 4066
 4068 3 -48.02 34 9.65 0.072 4067
 4069 3 -48.06 33.99 9.55 0.075 4068
 4070 3 -48.11 33.96 9.42 0.075 4069
 4071 3 -48.21 33.99 9.28 0.127 4070
 4072 3 -48.32 33.99 9.15 0.127 4071
 4073 3 -48.4 34 9.04 0.073 4072
 4074 3 -47.92 36.35 9.31 0.284 3275
 4075 3 -47.96 36.53 9.29 0.262 4074
 4076 3 -48.07 36.74 9.21 0.294 4075
 4077 3 -47.77 36.78 9.06 0.177 4076
 4078 3 -47.57 36.81 9.08 0.146 4077
 4079 3 -47.42 36.81 9.11 0.14 4078
 4080 3 -47.32 36.88 9.24 0.144 4079
 4081 3 -47.34 36.74 8.81 0.099 4079
 4082 3 -47.27 36.73 8.68 0.114 4081
 4083 3 -47.13 36.66 8.59 0.158 4082
 4084 3 -47.3 36.51 8.31 0.118 4083
 4085 3 -47.37 36.45 8.13 0.134 4084
 4086 3 -47.35 36.35 7.95 0.131 4085
 4087 3 -47.39 36.31 7.74 0.128 4086
 4088 3 -47.44 36.31 7.56 0.098 4087
 4089 3 -47.45 36.23 7.45 0.128 4088
 4090 3 -47.49 36.2 7.26 0.138 4089
 4091 3 -47.46 36.26 7.1 0.114 4090
 4092 3 -47.36 36.35 6.94 0.125 4091
 4093 3 -47.25 36.38 6.88 0.22 4092
 4094 3 -47.2 36.35 6.77 0.25 4093
 4095 3 -47.33 36.23 6.43 0.141 4094
 4096 3 -47.44 36.27 6.32 0.154 4095
 4097 3 -47.65 36.34 6.43 0.117 4096
 4098 3 -47.73 36.52 6.39 0.094 4097
 4099 3 -47.33 36.19 6.09 0.11 4096
 4100 3 -47.33 36.19 5.86 0.15 4099
 4101 3 -47.4 36.22 5.76 0.189 4100
 4102 3 -47.63 36.36 5.63 0.135 4101
 4103 3 -47.55 36.51 5.53 0.155 4102
 4104 3 -47.53 36.69 5.44 0.194 4103
 4105 3 -47.54 36.79 5.34 0.227 4104
 4106 3 -47.61 36.77 5.23 0.297 4105
 4107 3 -48.08 36.87 5.04 0.081 4106
 4108 3 -48.14 36.8 4.87 0.119 4107
 4109 3 -48.22 36.73 4.84 0.081 4108
 4110 3 -47.25 36.58 5.15 0.081 4106
 4111 3 -47.17 36.47 5.1 0.057 4110
 4112 3 -47.14 36.36 5.07 0.000125 4111
 4113 3 -47.19 36.08 5.73 0.144 4101
 4114 3 -47.09 36.04 5.65 0.145 4113
 4115 3 -47.12 35.83 5.59 0.114 4114
 4116 3 -47.08 35.72 5.48 0.142 4115
 4117 3 -46.95 35.61 5.49 0.139 4116
 4118 3 -46.76 35.45 5.47 0.085 4117
 4119 3 -46.58 35.37 5.51 0.1 4118
 4120 3 -46.44 35.37 5.5 0.118 4119
 4121 3 -46.33 35.37 5.46 0.075 4120
 4122 3 -46.22 35.37 5.46 0.081 4121
 4123 3 -46.04 35.36 5.35 0.083 4122
 4124 3 -45.98 35.3 5.2 0.134 4123
 4125 3 -45.9 35.3 5.08 0.169 4124
 4126 3 -45.79 35.33 4.99 0.132 4125
 4127 3 -45.6 35.33 4.99 0.091 4126
 4128 3 -45.49 35.32 4.91 0.061 4127
 4129 3 -45.46 35.16 4.85 0.07 4128
 4130 3 -45.31 35.25 4.82 0.108 4129
 4131 3 -45.19 35.19 4.74 0.112 4130
 4132 3 -44.97 35.26 4.7 0.096 4131
 4133 3 -44.86 35.05 4.66 0.139 4132
 4134 3 -44.74 34.87 4.67 0.141 4133
 4135 3 -44.6 34.72 4.72 0.000125 4134
 4136 3 -46.87 36.7 8.58 0.114 4083
 4137 3 -46.78 36.69 8.47 0.123 4136
 4138 3 -46.73 36.73 8.26 0.117 4137
 4139 3 -46.59 36.88 8.15 0.104 4138
 4140 3 -46.48 36.91 8.06 0.11 4139
 4141 3 -46.41 36.91 7.97 0.103 4140
 4142 3 -46.34 36.92 7.81 0.102 4141
 4143 3 -46.3 36.98 7.71 0.116 4142
 4144 3 -46.21 37.09 7.71 0.188 4143
 4145 3 -46.09 37.16 7.46 0.135 4144
 4146 3 -46.12 37.28 7.32 0.149 4145
 4147 3 -46.18 37.41 7.13 0.145 4146
 4148 3 -46.16 37.56 6.98 0.108 4147
 4149 3 -46.19 37.73 6.84 0.09 4148
 4150 3 -46.19 37.84 6.76 0.127 4149
 4151 3 -46.09 37.95 6.68 0.172 4150
 4152 3 -46 38.08 6.65 0.14 4151
 4153 3 -45.87 38.2 6.57 0.128 4152
 4154 3 -45.91 38.37 6.44 0.152 4153
 4155 3 -45.88 38.48 6.49 0.143 4154
 4156 3 -45.8 38.59 6.56 0.166 4155
 4157 3 -45.58 38.77 6.61 0.22 4156
 4158 3 -45.48 38.95 6.31 0.118 4157
 4159 3 -45.37 38.96 6.19 0.132 4158
 4160 3 -45.25 39.08 6.11 0.139 4159
 4161 3 -45.18 39.16 5.96 0.107 4160
 4162 3 -45.11 39.24 5.77 0.174 4161
 4163 3 -45.08 39.34 5.69 0.134 4162
 4164 3 -45.06 39.45 5.58 0.166 4163
 4165 3 -44.97 39.56 5.44 0.156 4164
 4166 3 -44.86 39.62 5.39 0.247 4165
 4167 3 -44.86 39.58 5.07 0.159 4166
 4168 3 -44.82 39.55 4.91 0.164 4167
 4169 3 -44.89 39.41 4.67 0.125 4168
 4170 3 -44.93 39.29 4.52 0.094 4169
 4171 3 -44.91 39.14 4.36 0.09 4170
 4172 3 -44.98 39.05 4.28 0.108 4171
 4173 3 -45.02 38.97 4.15 0.123 4172
 4174 3 -45.02 39.05 3.95 0.104 4173
 4175 3 -45.02 39.12 3.82 0.106 4174
 4176 3 -45.05 39.19 3.7 0.089 4175
 4177 3 -45.06 39.26 3.53 0.097 4176
 4178 3 -45.13 39.33 3.38 0.084 4177
 4179 3 -45.14 39.37 3.13 0.076 4178
 4180 3 -45.21 39.4 2.86 0.119 4179
 4181 3 -45.35 39.43 2.68 0.1 4180
 4182 3 -45.45 39.44 2.57 0.101 4181
 4183 3 -45.58 39.5 2.4 0.119 4182
 4184 3 -45.6 39.62 2.36 0.156 4183
 4185 3 -45.45 39.69 2.51 0.069 4184
 4186 3 -45.76 39.76 2.13 0.139 4184
 4187 3 -45.88 39.8 1.96 0.102 4186
 4188 3 -45.99 39.94 1.83 0.083 4187
 4189 3 -46.09 40 1.73 0.159 4188
 4190 3 -46.17 40.08 1.67 0.19 4189
 4191 3 -46.34 40.05 1.9 0.083 4190
 4192 3 -46.27 39.89 2.06 0.052 4191
 4193 3 -46.27 40.15 1.62 0.122 4190
 4194 3 -46.45 40.3 1.52 0.078 4193
 4195 3 -46.66 40.37 1.5 0.062 4194
 4196 3 -46.02 40.09 1.33 0.11 4193
 4197 3 -46.05 40.15 1.24 0.096 4196
 4198 3 -46.09 40.25 1.03 0.06 4197
 4199 3 -46.14 40.29 0.86 0.079 4198
 4200 3 -46.19 40.39 0.72 0.066 4199
 4201 3 -46.19 40.39 0.61 0.102 4200
 4202 3 -46.19 40.31 0.49 0.112 4201
 4203 3 -45.87 39.72 1.79 0.066 4187
 4204 3 -45.91 39.79 1.67 0.083 4203
 4205 3 -44.64 39.7 5.69 0.126 4166
 4206 3 -44.49 39.69 5.87 0.085 4205
 4207 3 -44.37 39.66 5.99 0.117 4206
 4208 3 -44.32 39.66 6.11 0.158 4207
 4209 3 -45.41 38.67 6.91 0.143 4157
 4210 3 -45.34 38.7 7.04 0.175 4209
 4211 3 -45.19 38.65 7.15 0.2 4210
 4212 3 -45.3 38.87 7.36 0.123 4211
 4213 3 -45.33 39.02 7.5 0.124 4212
 4214 3 -45.37 39.09 7.58 0.202 4213
 4215 3 -45.4 39.23 7.61 0.235 4214
 4216 3 -45.4 39.35 7.64 0.312 4215
 4217 3 -45.4 39.62 7.39 0.186 4216
 4218 3 -45.11 39.71 7.35 0.132 4217
 4219 3 -45.11 39.76 7.14 0.132 4218
 4220 3 -45.12 39.77 6.96 0.15 4219
 4221 3 -45.11 39.83 6.82 0.144 4220
 4222 3 -45.12 39.83 6.61 0.123 4221
 4223 3 -45.08 39.81 6.37 0.118 4222
 4224 3 -45.07 39.91 6.27 0.155 4223
 4225 3 -45.07 39.95 6.08 0.143 4224
 4226 3 -45.08 40.03 5.85 0.116 4225
 4227 3 -45.07 39.98 5.7 0.111 4226
 4228 3 -45.04 39.92 5.49 0.119 4227
 4229 3 -45.07 39.91 5.35 0.073 4228
 4230 3 -45.34 39.16 7.97 0.25 4216
 4231 3 -45.15 39.59 7.76 0.138 4230
 4232 3 -45.07 39.73 7.74 0.117 4231
 4233 3 -44.97 39.77 7.82 0.104 4232
 4234 3 -44.87 39.81 8.01 0.095 4233
 4235 3 -44.8 39.85 8.16 0.131 4234
 4236 3 -44.7 39.88 8.31 0.045 4235
 4237 3 -45.26 38.95 8.16 0.169 4230
 4238 3 -45.23 38.98 8.29 0.107 4237
 4239 3 -45.01 38.38 7.11 0.11 4211
 4240 3 -44.9 38.23 7.16 0.111 4239
 4241 3 -44.83 38.13 7.24 0.138 4240
 4242 3 -44.8 38.02 7.27 0.111 4241
 4243 3 -44.62 37.94 7.31 0.092 4242
 4244 3 -44.55 37.88 7.42 0.041 4243
 4245 3 -44.48 37.83 7.5 0.08 4244
 4246 3 -44.48 37.78 7.66 0.083 4245
 4247 3 -44.31 37.55 7.67 0.092 4246
 4248 3 -44.2 37.46 7.7 0.139 4247
 4249 3 -44.31 37.41 7.88 0.171 4248
 4250 3 -44.24 37.24 7.98 0.091 4249
 4251 3 -44.27 37.09 7.94 0.106 4250
 4252 3 -44.26 36.98 7.99 0.117 4251
 4253 3 -44.28 36.9 8.1 0.115 4252
 4254 3 -44.21 36.81 8.23 0.137 4253
 4255 3 -44.26 36.66 8.33 0.131 4254
 4256 3 -44.27 36.58 8.4 0.105 4255
 4257 3 -44.37 36.27 8.34 0.075 4256
 4258 3 -44.46 36.16 8.27 0.094 4257
 4259 3 -44.49 36.03 8.19 0.112 4258
 4260 3 -44.51 35.85 8.18 0.12 4259
 4261 3 -44.41 35.63 8.14 0.145 4260
 4262 3 -44.24 35.46 8.24 0.14 4261
 4263 3 -43.95 35.3 8.41 0.108 4262
 4264 3 -43.81 35.24 8.51 0.108 4263
 4265 3 -43.67 35.06 8.58 0.105 4264
 4266 3 -43.61 34.98 8.6 0.123 4265
 4267 3 -43.54 35.01 8.7 0.17 4266
 4268 3 -43.67 34.55 8.61 0.072 4267
 4269 3 -43.6 34.63 8.44 0.064 4268
 4270 3 -48.15 36.89 9.22 0.283 4076
 4271 3 -48.34 37 9.21 0.274 4270
 4272 3 -48.43 37.17 9.2 0.252 4271
 4273 3 -48.54 37.32 9.16 0.256 4272
 4274 3 -48.6 37.67 9.08 0.332 4273
 4275 3 -48.44 38.17 9.03 0.128 4274
 4276 3 -48.34 38.24 8.97 0.159 4275
 4277 3 -48.26 38.41 8.91 0.229 4276
 4278 3 -47.95 38.36 9.08 0.118 4277
 4279 3 -47.81 38.49 9.16 0.084 4278
 4280 3 -47.76 38.57 9.28 0.097 4279
 4281 3 -47.74 38.63 9.39 0.145 4280
 4282 3 -47.56 38.73 9.38 0.177 4281
 4283 3 -47.42 38.83 9.38 0.119 4282
 4284 3 -47.27 38.92 9.34 0.096 4283
 4285 3 -47.2 39.02 9.29 0.118 4284
 4286 3 -47.31 39.2 9.09 0.171 4285
 4287 3 -47.27 39.27 9.01 0.266 4286
 4288 3 -47.02 39.38 9.34 0.081 4287
 4289 3 -46.89 39.41 9.33 0.074 4288
 4290 3 -46.77 39.35 9.37 0.069 4289
 4291 3 -46.66 39.3 9.47 0.108 4290
 4292 3 -46.45 39.45 9.41 0.1 4291
 4293 3 -46.31 39.53 9.51 0.103 4292
 4294 3 -46.21 39.66 9.56 0.111 4293
 4295 3 -46.16 39.76 9.61 0.101 4294
 4296 3 -48.53 38.64 8.66 0.126 4277
 4297 3 -48.58 38.82 8.58 0.132 4296
 4298 3 -48.63 38.92 8.52 0.147 4297
 4299 3 -48.62 39.03 8.47 0.128 4298
 4300 3 -48.58 39.13 8.39 0.094 4299
 4301 3 -48.59 39.25 8.37 0.075 4300
 4302 3 -48.63 39.35 8.32 0.094 4301
 4303 3 -48.66 39.5 8.23 0.105 4302
 4304 3 -48.69 39.7 8.17 0.112 4303
 4305 3 -48.76 39.78 8.07 0.137 4304
 4306 3 -48.9 39.84 7.85 0.137 4305
 4307 3 -49 39.96 7.63 0.116 4306
 4308 3 -49.04 39.99 7.44 0.113 4307
 4309 3 -48.98 40.04 7.34 0.135 4308
 4310 3 -48.95 39.96 7.21 0.117 4309
 4311 3 -48.94 39.67 7.09 0.09 4310
 4312 3 -48.83 39.59 6.97 0.114 4311
 4313 3 -48.8 39.54 6.8 0.117 4312
 4314 3 -48.66 39.44 6.71 0.105 4313
 4315 3 -48.57 39.52 6.62 0.094 4314
 4316 3 -48.5 39.58 6.51 0.095 4315
 4317 3 -48.81 37.78 9.11 0.282 4274
 4318 3 -48.88 37.88 9.07 0.302 4317
 4319 3 -49.16 38.16 8.69 0.48 4318
 4320 3 -49.2 38.28 8.71 0.463 4319
 4321 3 -49.23 38.46 8.73 0.469 4320
 4322 3 -49.26 38.57 8.78 0.429 4321
 4323 3 -49.31 38.74 8.79 0.322 4322
 4324 3 -49.31 38.89 8.8 0.254 4323
 4325 3 -49.45 39.09 8.73 0.277 4324
 4326 3 -49.49 39.31 8.7 0.284 4325
 4327 3 -49.59 39.49 8.59 0.312 4326
 4328 3 -49.6 39.67 8.51 0.283 4327
 4329 3 -49.66 39.89 8.38 0.257 4328
 4330 3 -49.66 40.1 8.36 0.264 4329
 4331 3 -49.7 40.29 8.29 0.249 4330
 4332 3 -49.77 40.5 8.29 0.219 4331
 4333 3 -49.86 40.64 8.29 0.23 4332
 4334 3 -49.95 40.84 8.32 0.274 4333
 4335 3 -50 41.04 8.38 0.305 4334
 4336 3 -50.12 41.2 8.36 0.341 4335
 4337 3 -50.19 41.43 8.36 0.353 4336
 4338 3 -50.23 41.57 8.37 0.242 4337
 4339 3 -50.32 41.6 8.41 0.27 4338
 4340 3 -50.4 41.67 8.39 0.237 4339
 4341 3 -50.44 41.89 8.43 0.265 4340
 4342 3 -50.55 42.13 8.47 0.302 4341
 4343 3 -50.72 42.32 8.47 0.294 4342
 4344 3 -50.87 42.49 8.54 0.338 4343
 4345 3 -51.04 42.68 8.68 0.484 4344
 4346 3 -51.83 42.74 8.68 0.152 4345
 4347 3 -51.98 42.7 8.58 0.201 4346
 4348 3 -52.18 42.71 8.45 0.115 4347
 4349 3 -52.33 42.8 8.26 0.112 4348
 4350 3 -52.5 42.77 8.25 0.096 4349
 4351 3 -52.61 42.76 8.23 0.109 4350
 4352 3 -52.79 42.73 8.17 0.088 4351
 4353 3 -52.9 42.63 8.15 0.084 4352
 4354 3 -53.02 42.6 8.1 0.075 4353
 4355 3 -53.15 42.56 8.1 0.122 4354
 4356 3 -53.32 42.52 8.09 0.132 4355
 4357 3 -53.52 42.51 8.13 0.146 4356
 4358 3 -53.66 42.41 8.11 0.127 4357
 4359 3 -53.82 42.34 8.11 0.153 4358
 4360 3 -54.01 42.33 8.11 0.151 4359
 4361 3 -54.12 42.41 8.06 0.105 4360
 4362 3 -54.25 42.46 8.09 0.102 4361
 4363 3 -54.3 42.57 8.12 0.109 4362
 4364 3 -54.29 42.71 8.15 0.071 4363
 4365 3 -54.27 42.81 8.23 0.108 4364
 4366 3 -54.2 42.89 8.33 0.137 4365
 4367 3 -54.23 43.07 8.37 0.101 4366
 4368 3 -51.12 42.81 8.64 0.407 4367
 4369 3 -50.46 42.77 9.1 0.118 4368
 4370 3 -50.35 42.71 9.2 0.119 4369
 4371 3 -50.23 42.79 9.28 0.129 4370
 4372 3 -50.09 42.82 9.42 0.122 4371
 4373 3 -49.99 42.78 9.61 0.109 4372
 4374 3 -49.91 42.78 9.86 0.102 4373
 4375 3 -49.88 42.71 10.01 0.128 4374
 4376 3 -49.89 42.66 10.16 0.171 4375
 4377 3 -49.88 42.53 10.26 0.169 4376
 4378 3 -49.91 42.29 10.38 0.102 4377
 4379 3 -49.91 42.18 10.46 0.154 4378
 4380 3 -49.95 42.07 10.54 0.218 4379
 4381 3 -49.6 41.96 10.7 0.118 4380
 4382 3 -49.45 41.79 10.88 0.13 4381
 4383 3 -49.42 41.67 10.94 0.171 4382
 4384 3 -49.57 41.85 11.23 0.06 4383
 4385 3 -49.52 41.93 11.41 0.081 4384
 4386 3 -49.43 41.97 11.56 0.101 4385
 4387 3 -49.35 41.99 11.68 0.094 4386
 4388 3 -49.28 42.11 11.79 0.145 4387
 4389 3 -49.17 42.17 11.9 0.161 4388
 4390 3 -49.06 42.18 12.1 0.138 4389
 4391 3 -48.91 42.17 12.3 0.158 4390
 4392 3 -48.76 42.13 12.52 0.126 4391
 4393 3 -48.62 42.1 12.73 0.107 4392
 4394 3 -48.61 42.1 12.83 0.113 4393
 4395 3 -48.61 42.24 12.92 0.153 4394
 4396 3 -48.58 42.14 13.1 0.092 4395
 4397 3 -48.51 42.18 13.24 0.118 4396
 4398 3 -48.47 42.28 13.42 0.128 4397
 4399 3 -48.47 42.32 13.61 0.095 4398
 4400 3 -48.58 42.32 13.72 0.077 4399
 4401 3 -48.6 42.24 13.89 0.076 4400
 4402 3 -48.65 42.14 13.98 0.1 4401
 4403 3 -48.77 42.1 14.12 0.09 4402
 4404 3 -48.95 42.03 14.24 0.112 4403
 4405 3 -48.98 41.92 14.35 0.104 4404
 4406 3 -49.02 41.89 14.52 0.084 4405
 4407 3 -49.05 41.94 14.64 0.103 4406
 4408 3 -49.08 41.98 14.74 0.068 4407
 4409 3 -49.09 42 14.88 0.085 4408
 4410 3 -49.11 42.1 14.96 0.062 4409
 4411 3 -49.15 42.29 15.11 0.06 4410
 4412 3 -49.12 42.47 15.24 0.092 4411
 4413 3 -49.09 42.55 15.38 0.065 4412
 4414 3 -49.06 42.65 15.52 0.097 4413
 4415 3 -49.04 42.68 15.64 0.073 4414
 4416 3 -49.04 42.76 15.78 0.115 4415
 4417 3 -48.92 42.78 15.94 0.176 4416
 4418 3 -49.1 42.94 16.17 0.129 4417
 4419 3 -49.03 43 16.33 0.117 4418
 4420 3 -48.95 43.1 16.54 0.113 4419
 4421 3 -48.88 43.11 16.72 0.089 4420
 4422 3 -48.65 42.53 12.91 0.131 4395
 4423 3 -48.62 42.68 12.96 0.074 4422
 4424 3 -48.65 42.85 12.99 0.102 4423
 4425 3 -48.68 42.96 12.91 0.073 4424
 4426 3 -50.28 41.96 10.53 0.102 4380
 4427 3 -50.35 41.82 10.46 0.077 4426
 4428 3 -50.49 41.77 10.52 0.093 4427
 4429 3 -50.54 41.67 10.65 0.122 4428
 4430 3 -50.64 41.6 10.7 0.155 4429
 4431 3 -50.71 41.49 10.79 0.123 4430
 4432 3 -50.78 41.36 10.89 0.087 4431
 4433 3 -50.82 41.25 11.01 0.08 4432
 4434 3 -50.96 41.2 11.05 0.124 4433
 4435 3 -50.89 41.21 11.22 0.093 4434
 4436 3 -50.9 41.1 11.31 0.126 4435
 4437 3 -50.88 41.03 11.45 0.213 4436
 4438 3 -50.92 41.14 11.59 0.24 4437
 4439 3 -50.96 41.39 11.78 0.187 4438
 4440 3 -51 41.72 11.78 0.144 4439
 4441 3 -51 41.86 11.88 0.119 4440
 4442 3 -51.02 42.03 11.98 0.084 4441
 4443 3 -51.02 42.27 11.87 0.108 4442
 4444 3 -50.93 42.45 11.83 0.122 4443
 4445 3 -50.79 42.64 11.89 0.178 4444
 4446 3 -50.68 42.71 11.88 0.102 4445
 4447 3 -50.45 42.85 11.79 0.114 4446
 4448 3 -50.32 42.86 11.63 0.1 4447
 4449 3 -50.32 42.82 11.45 0.109 4448
 4450 3 -50.28 42.74 11.3 0.064 4449
 4451 3 -50.24 42.74 11.14 0.15 4450
 4452 3 -50.14 42.74 11.08 0.182 4451
 4453 3 -50.28 42.67 10.94 0.000125 4452
 4454 3 -50.93 41.18 12.03 0.101 4439
 4455 3 -50.86 41.09 12.21 0.135 4454
 4456 3 -50.86 40.96 12.37 0.134 4455
 4457 3 -50.91 40.82 12.44 0.085 4456
 4458 3 -51.05 40.75 12.51 0.083 4457
 4459 3 -51.18 40.75 12.48 0.082 4458
 4460 3 -51.32 40.75 12.4 0.067 4459
 4461 3 -50.69 41.74 10.39 0.042 4430
 4462 3 -50.58 41.82 10.29 0.106 4461
 4463 3 -50.52 41.85 10.13 0.126 4462
 4464 3 -50.59 41.96 9.98 0.129 4463
 4465 3 -50.81 42.07 9.85 0.065 4464
 4466 3 -50.84 42.1 9.65 0.089 4465
 4467 3 -50.85 42.14 9.45 0.132 4466
 4468 3 -50.85 42.24 9.3 0.15 4467
 4469 3 -50.84 42.32 9.19 0.000125 4468
 4470 3 -50.31 42.46 9.1 0.095 4370
 4471 3 -50.21 42.38 9.18 0.124 4470
 4472 3 -50.1 42.32 9.26 0.098 4471
 4473 3 -51.23 42.99 8.62 0.371 4345
 4474 3 -51.26 43.17 8.78 0.482 4473
 4475 3 -51.36 43.41 8.84 0.602 4474
 4476 3 -51.23 43.57 8.83 0.613 4475
 4477 3 -51.15 43.82 9.09 0.624 4476
 4478 3 -51.02 44.16 9.8 0.199 4477
 4479 3 -51.05 44.24 9.86 0.21 4478
 4480 3 -51.1 44.42 9.78 0.202 4479
 4481 3 -51.17 44.57 9.77 0.086 4480
 4482 3 -51.12 43.93 8.89 0.627 4477
 4483 3 -51.12 44.03 8.99 0.525 4482
 4484 3 -51.15 44.14 9.01 0.404 4483
 4485 3 -51.19 44.29 8.96 0.373 4484
 4486 3 -51.23 44.42 9.11 0.273 4485
 4487 3 -51.33 44.64 9.25 0.254 4486
 4488 3 -51.34 44.71 9.41 0.23 4487
 4489 3 -51.41 44.91 9.64 0.227 4488
 4490 3 -51.37 45.03 9.74 0.234 4489
 4491 3 -51.27 45.14 9.83 0.233 4490
 4492 3 -51.2 45.46 9.88 0.318 4491
 4493 3 -51.19 45.7 9.69 0.179 4492
 4494 3 -51.13 45.78 9.46 0.139 4493
 4495 3 -51.11 45.82 9.29 0.124 4494
 4496 3 -51.12 45.84 9.04 0.098 4495
 4497 3 -51.13 45.88 8.86 0.085 4496
 4498 3 -51.08 45.99 8.77 0.123 4497
 4499 3 -50.97 46.11 8.71 0.173 4498
 4500 3 -50.93 46.18 8.59 0.16 4499
 4501 3 -51.02 46.21 8.38 0.115 4500
 4502 3 -51.02 46.17 8.28 0.08 4501
 4503 3 -51 46.2 8.14 0.115 4502
 4504 3 -51.14 46.11 8.07 0.084 4503
 4505 3 -51.29 46.24 7.99 0.1 4504
 4506 3 -51.31 46.43 7.94 0.122 4505
 4507 3 -51.29 46.59 7.84 0.114 4506
 4508 3 -51.35 46.71 7.83 0.000125 4507
 4509 3 -51.06 45.68 9.95 0.31 4492
 4510 3 -50.95 46.56 9.77 0.649 4509
 4511 3 -51.15 46.84 9.57 0.479 4510
 4512 3 -51.33 47.43 9.72 0.219 4511
 4513 3 -51.33 47.54 9.68 0.203 4512
 4514 3 -51.15 46.78 9.35 0.366 4511
 4515 3 -51.19 46.85 9.22 0.321 4514
 4516 3 -51.45 47.22 9.1 0.174 4515
 4517 3 -51.54 47.29 9.04 0.236 4516
 4518 3 -51.62 47.39 9 0.321 4517
 4519 3 -51.73 47.35 8.91 0.325 4518
 4520 3 -51.94 47.6 9.07 0.166 4519
 4521 3 -52.02 47.54 8.93 0.105 4520
 4522 3 -52.01 47.42 8.78 0.101 4521
 4523 3 -51.9 47.31 8.74 0.097 4522
 4524 3 -51.88 47.18 8.68 0.077 4523
 4525 3 -51 46.67 9.88 0.604 4510
 4526 3 -51.06 47.27 10.37 0.229 4525
 4527 3 -51.06 47.32 10.69 0.194 4526
 4528 3 -51.09 47.38 10.84 0.201 4527
 4529 3 -51.03 47.57 11.07 0.116 4528
 4530 3 -50.99 47.64 11.16 0.000125 4529
 4531 3 -50.95 46.68 9.97 0.562 4525
 4532 3 -50.43 47.28 9.63 0.274 4531
 4533 3 -50.41 47.32 9.21 0.088 4532
 4534 3 -50.37 47.35 9 0.137 4533
 4535 3 -50.37 47.42 8.87 0.122 4534
 4536 3 -50.32 47.43 8.71 0.157 4535
 4537 3 -50.24 47.43 8.55 0.123 4536
 4538 3 -50.84 46.64 10.19 0.503 4531
 4539 3 -50.73 46.67 10.29 0.461 4538
 4540 3 -50.56 46.84 10.36 0.394 4539
 4541 3 -50.42 46.99 10.46 0.417 4540
 4542 3 -50.45 47.02 10.63 0.402 4541
 4543 3 -50.46 47 10.77 0.373 4542
 4544 3 -50.49 47.04 10.92 0.316 4543
 4545 3 -50.56 47.1 11.1 0.233 4544
 4546 3 -50.67 47.17 11.26 0.204 4545
 4547 3 -50.7 47.28 11.39 0.227 4546
 4548 3 -50.58 47.38 11.5 0.262 4547
 4549 3 -50.74 47.46 11.69 0.256 4548
 4550 3 -50.83 47.53 11.8 0.265 4549
 4551 3 -50.77 47.64 11.86 0.262 4550
 4552 3 -50.66 47.72 11.94 0.174 4551
 4553 3 -50.6 47.93 12.07 0.21 4552
 4554 3 -50.35 48.57 12.58 0.576 4553
 4555 3 -50.46 48.49 12.79 0.266 4554
 4556 3 -50.53 48.42 12.87 0.165 4555
 4557 3 -50.59 48.47 13.02 0.116 4556
 4558 3 -50.6 48.45 13.12 0.156 4557
 4559 3 -50.61 48.47 13.33 0.111 4558
 4560 3 -50.81 48.57 13.36 0.122 4559
 4561 3 -50.9 48.57 13.46 0.134 4560
 4562 3 -51 48.56 13.66 0.118 4561
 4563 3 -51.03 48.57 13.78 0.15 4562
 4564 3 -51.15 48.51 14.02 0.13 4563
 4565 3 -51.24 48.48 14.11 0.087 4564
 4566 3 -51.33 48.47 14.27 0.066 4565
 4567 3 -51.4 48.42 14.45 0.106 4566
 4568 3 -51.43 48.37 14.6 0.133 4567
 4569 3 -51.47 48.39 14.78 0.094 4568
 4570 3 -51.46 48.43 14.95 0.083 4569
 4571 3 -51.41 48.43 15.16 0.142 4570
 4572 3 -51.4 48.43 15.39 0.142 4571
 4573 3 -51.41 48.41 15.56 0.108 4572
 4574 3 -51.47 48.41 15.7 0.092 4573
 4575 3 -51.55 48.44 15.88 0.108 4574
 4576 3 -51.59 48.49 16.11 0.178 4575
 4577 3 -51.62 48.48 16.31 0.183 4576
 4578 3 -51.37 48.41 16.41 0.243 4577
 4579 3 -51.27 48.54 16.5 0.156 4578
 4580 3 -51.11 48.77 16.64 0.119 4579
 4581 3 -51.12 48.91 16.71 0.079 4580
 4582 3 -51.13 48.65 16.55 0.156 4581
 4583 3 -51.4 48.12 16.16 0.096 4579
 4584 3 -51.44 48.02 16.09 0.105 4583
 4585 3 -51.48 47.91 15.98 0.09 4584
 4586 3 -51.41 47.73 15.91 0.124 4585
 4587 3 -51.37 47.65 15.82 0.139 4586
 4588 3 -51.31 47.55 15.68 0.149 4587
 4589 3 -51.12 47.51 15.75 0.136 4588
 4590 3 -51.3 47.3 15.54 0.127 4588
 4591 3 -51.27 47.16 15.5 0.08 4590
 4592 3 -51.19 47.02 15.52 0.083 4591
 4593 3 -51.14 46.97 15.38 0.139 4592
 4594 3 -51.07 46.87 15.35 0.000125 4593
 4595 3 -51.87 48.51 16.47 0.106 4577
 4596 3 -51.87 48.59 16.67 0.077 4595
 4597 3 -51.87 48.62 16.81 0.083 4596
 4598 3 -51.97 48.68 16.93 0.112 4597
 4599 3 -52.04 48.77 17.01 0.143 4598
 4600 3 -52.05 48.87 17.06 0.18 4599
 4601 3 -52.34 48.8 17.02 0.106 4600
 4602 3 -52.59 48.81 17.1 0.091 4601
 4603 3 -52.77 48.87 17.08 0.098 4602
 4604 3 -52.86 48.86 17.17 0.119 4603
 4605 3 -52.84 48.88 17.31 0.078 4604
 4606 3 -52.9 48.91 17.51 0.105 4605
 4607 3 -52.97 48.87 17.6 0.114 4606
 4608 3 -53.16 48.83 17.62 0.142 4607
 4609 3 -53.24 48.68 17.57 0.176 4608
 4610 3 -53.29 48.51 17.48 0.115 4609
 4611 3 -53.3 48.37 17.48 0.034 4610
 4612 3 -51.79 48.97 17.18 0.072 4600
 4613 3 -51.65 48.93 17.13 0.068 4612
 4614 3 -51.59 48.94 17.04 0.102 4613
 4615 3 -51.49 48.98 16.95 0.069 4614
 4616 3 -50.07 48.99 12.93 0.438 4554
 4617 3 -49.71 49.04 13.38 0.267 4616
 4618 3 -49.57 48.92 13.56 0.243 4617
 4619 3 -49.46 48.92 13.69 0.262 4618
 4620 3 -49.34 48.89 13.76 0.275 4619
 4621 3 -49.28 48.85 14.08 0.223 4620
 4622 3 -49.15 48.86 14.22 0.228 4621
 4623 3 -49.08 48.82 14.39 0.216 4622
 4624 3 -49.01 48.84 14.52 0.204 4623
 4625 3 -48.87 48.82 14.62 0.212 4624
 4626 3 -48.76 48.8 14.87 0.206 4625
 4627 3 -48.65 48.83 15 0.186 4626
 4628 3 -48.55 48.87 15.19 0.21 4627
 4629 3 -48.4 48.86 15.33 0.203 4628
 4630 3 -48.33 48.86 15.53 0.152 4629
 4631 3 -48.21 48.92 15.67 0.169 4630
 4632 3 -48.11 49.07 15.79 0.239 4631
 4633 3 -48.14 49.21 16.04 0.222 4632
 4634 3 -48.11 49.42 16.15 0.206 4633
 4635 3 -48.17 49.69 16.22 0.19 4634
 4636 3 -48.15 49.89 16.24 0.207 4635
 4637 3 -48.21 50.11 16.33 0.202 4636
 4638 3 -48.25 50.33 16.38 0.188 4637
 4639 3 -48.32 50.55 16.4 0.177 4638
 4640 3 -48.23 50.79 16.47 0.181 4639
 4641 3 -48.21 50.94 16.54 0.152 4640
 4642 3 -48.22 51.11 16.54 0.184 4641
 4643 3 -48.18 51.33 16.62 0.22 4642
 4644 3 -48.08 51.46 16.63 0.253 4643
 4645 3 -48.04 51.58 16.69 0.247 4644
 4646 3 -47.86 51.76 16.88 0.188 4645
 4647 3 -47.81 51.89 16.97 0.199 4646
 4648 3 -47.73 52.04 17.1 0.21 4647
 4649 3 -47.58 52.11 17.19 0.218 4648
 4650 3 -47.45 52.22 17.31 0.225 4649
 4651 3 -47.48 52.26 17.4 0.259 4650
 4652 3 -47.45 52.33 17.49 0.309 4651
 4653 3 -47.47 52.43 17.56 0.381 4652
 4654 3 -47.02 52.54 17.57 0.196 4653
 4655 3 -46.97 52.65 17.63 0.212 4654
 4656 3 -46.91 52.75 17.68 0.209 4655
 4657 3 -46.77 52.87 17.73 0.232 4656
 4658 3 -46.65 52.93 17.79 0.268 4657
 4659 3 -46.58 53 17.73 0.365 4658
 4660 3 -46.59 53.08 18 0.251 4659
 4661 3 -46.37 53.22 17.68 0.134 4660
 4662 3 -46.47 53.15 18.04 0.188 4660
 4663 3 -46.41 53.3 18.13 0.207 4662
 4664 3 -46.22 53.4 18.29 0.186 4663
 4665 3 -46.05 53.57 18.34 0.147 4664
 4666 3 -46.01 53.65 18.45 0.16 4665
 4667 3 -45.98 53.79 18.54 0.215 4666
 4668 3 -45.67 53.51 18.45 0.083 4667
 4669 3 -45.59 53.43 18.52 0.093 4668
 4670 3 -45.52 53.44 18.64 0.000125 4669
 4671 3 -45.91 53.85 18.7 0.214 4667
 4672 3 -45.94 54.08 18.75 0.191 4671
 4673 3 -45.9 54.14 18.88 0.188 4672
 4674 3 -45.88 54.25 18.91 0.166 4673
 4675 3 -45.84 54.33 19.04 0.177 4674
 4676 3 -45.81 54.43 19.09 0.209 4675
 4677 3 -45.74 54.5 19.16 0.268 4676
 4678 3 -45.4 54.61 19.27 0.314 4677
 4679 3 -45.23 54.65 19.39 0.323 4678
 4680 3 -45.2 54.69 19.56 0.276 4679
 4681 3 -45.03 54.64 19.81 0.192 4680
 4682 3 -44.81 54.62 20.01 0.191 4681
 4683 3 -44.7 54.62 20.19 0.21 4682
 4684 3 -44.53 54.62 20.3 0.157 4683
 4685 3 -44.27 54.65 20.44 0.168 4684
 4686 3 -44.07 54.68 20.58 0.193 4685
 4687 3 -43.87 54.66 20.72 0.19 4686
 4688 3 -43.73 54.62 20.8 0.177 4687
 4689 3 -43.48 54.61 20.82 0.11 4688
 4690 3 -43.46 54.69 20.91 0.141 4689
 4691 3 -43.28 54.65 20.95 0.172 4690
 4692 3 -43.17 54.62 21.06 0.2 4691
 4693 3 -43.06 54.62 21.13 0.233 4692
 4694 3 -42.89 54.48 21.16 0.236 4693
 4695 3 -42.79 54.41 21.22 0.251 4694
 4696 3 -42.68 54.34 21.23 0.301 4695
 4697 3 -42.4 54.52 21.43 0.226 4696
 4698 3 -42.28 54.54 21.52 0.205 4697
 4699 3 -42.17 54.52 21.65 0.205 4698
 4700 3 -42.35 54.43 21.93 0.1 4699
 4701 3 -42.39 54.36 22.04 0.121 4700
 4702 3 -42.1 54.62 21.41 0.157 4699
 4703 3 -41.92 54.58 21.47 0.211 4702
 4704 3 -41.76 54.63 21.44 0.18 4703
 4705 3 -41.57 54.38 21.35 0.129 4704
 4706 3 -41.44 54.33 21.3 0.137 4705
 4707 3 -41.24 54.22 21.23 0.106 4706
 4708 3 -41.06 54.17 21.17 0.108 4707
 4709 3 -40.89 54.18 21.19 0.081 4708
 4710 3 -40.71 54.1 21.21 0.071 4709
 4711 3 -40.57 53.98 21.24 0.091 4710
 4712 3 -40.46 53.93 21.21 0.105 4711
 4713 3 -40.35 53.83 21.23 0.09 4712
 4714 3 -40.36 53.72 21.23 0.088 4713
 4715 3 -40.47 53.6 21.26 0.106 4714
 4716 3 -40.6 53.51 21.33 0.071 4715
 4717 3 -40.54 53.42 21.42 0.087 4716
 4718 3 -40.6 53.25 21.46 0.109 4717
 4719 3 -40.58 53.14 21.44 0.000125 4718
 4720 3 -41.64 54.76 21.35 0.183 4704
 4721 3 -41.49 54.8 21.28 0.241 4720
 4722 3 -41.35 54.94 21.39 0.267 4721
 4723 3 -41.43 55.01 21.85 0.101 4722
 4724 3 -41.39 55.11 21.94 0.087 4723
 4725 3 -41.28 55.06 22.08 0.086 4724
 4726 3 -41.17 55.04 21.14 0.162 4722
 4727 3 -41.02 55.11 21.12 0.173 4726
 4728 3 -40.85 55.15 21.14 0.168 4727
 4729 3 -40.7 55.23 21.14 0.202 4728
 4730 3 -40.52 55.4 21.19 0.178 4729
 4731 3 -40.41 55.51 21.23 0.154 4730
 4732 3 -40.35 55.58 21.37 0.21 4731
 4733 3 -40.27 55.61 21.44 0.262 4732
 4734 3 -39.99 55.65 21.3 0.125 4733
 4735 3 -39.81 55.72 21.29 0.135 4734
 4736 3 -39.6 55.78 21.33 0.159 4735
 4737 3 -39.43 55.83 21.4 0.188 4736
 4738 3 -39.25 55.89 21.49 0.168 4737
 4739 3 -39.08 55.94 21.56 0.159 4738
 4740 3 -38.96 55.97 21.65 0.19 4739
 4741 3 -38.78 56 21.74 0.238 4740
 4742 3 -38.65 56.12 21.79 0.221 4741
 4743 3 -38.46 56.18 21.84 0.203 4742
 4744 3 -38.31 56.21 21.84 0.169 4743
 4745 3 -38.15 56.26 21.86 0.175 4744
 4746 3 -37.97 56.35 21.89 0.152 4745
 4747 3 -37.83 56.4 21.91 0.179 4746
 4748 3 -37.63 56.5 21.87 0.223 4747
 4749 3 -37.43 56.58 21.82 0.224 4748
 4750 3 -37.24 56.75 21.69 0.212 4749
 4751 3 -37.1 56.83 21.64 0.199 4750
 4752 3 -36.99 56.93 21.64 0.198 4751
 4753 3 -36.82 57.04 21.59 0.186 4752
 4754 3 -36.81 57.17 21.59 0.213 4753
 4755 3 -36.71 57.28 21.57 0.264 4754
 4756 3 -36.7 57.42 21.69 0.381 4755
 4757 3 -36.63 57.68 22.03 0.326 4756
 4758 3 -36.64 57.76 22.18 0.269 4757
 4759 3 -36.57 57.8 22.37 0.191 4758
 4760 3 -36.47 57.8 22.68 0.149 4759
 4761 3 -36.44 57.83 22.87 0.175 4760
 4762 3 -36.46 57.75 23.05 0.184 4761
 4763 3 -36.43 57.75 23.16 0.245 4762
 4764 3 -36.5 57.86 23.36 0.241 4763
 4765 3 -36.44 57.89 23.5 0.226 4764
 4766 3 -36.22 57.97 23.63 0.213 4765
 4767 3 -36.04 57.93 23.75 0.194 4766
 4768 3 -35.89 57.97 23.85 0.195 4767
 4769 3 -35.74 58.04 23.89 0.192 4768
 4770 3 -35.64 58.08 24 0.168 4769
 4771 3 -35.64 58.07 24.12 0.208 4770
 4772 3 -35.41 58.12 24.18 0.136 4771
 4773 3 -35.32 58.15 24.25 0.154 4772
 4774 3 -35.08 58.17 24.26 0.195 4773
 4775 3 -34.97 58.22 24.41 0.185 4774
 4776 3 -34.86 58.21 24.57 0.184 4775
 4777 3 -34.75 58.11 24.76 0.168 4776
 4778 3 -34.65 58.08 24.87 0.21 4777
 4779 3 -34.55 58.1 25 0.191 4778
 4780 3 -34.45 58.04 25.09 0.221 4779
 4781 3 -34.37 58.01 25.23 0.175 4780
 4782 3 -34.19 58.07 25.22 0.14 4781
 4783 3 -33.95 58.07 25.26 0.171 4782
 4784 3 -33.72 58.05 25.29 0.165 4783
 4785 3 -33.5 58.09 25.31 0.156 4784
 4786 3 -33.33 58.14 25.24 0.157 4785
 4787 3 -33.12 58.07 25.22 0.144 4786
 4788 3 -32.91 58 25.27 0.155 4787
 4789 3 -32.73 57.97 25.31 0.187 4788
 4790 3 -32.51 58 25.41 0.165 4789
 4791 3 -32.22 58.03 25.59 0.19 4790
 4792 3 -32.1 58 25.66 0.17 4791
 4793 3 -31.98 57.96 25.83 0.176 4792
 4794 3 -31.88 57.92 25.85 0.16 4793
 4795 3 -31.7 57.85 25.9 0.178 4794
 4796 3 -31.59 57.74 25.9 0.194 4795
 4797 3 -31.43 57.6 25.9 0.163 4796
 4798 3 -31.32 57.5 25.85 0.194 4797
 4799 3 -31.16 57.41 25.76 0.157 4798
 4800 3 -31 57.36 25.73 0.145 4799
 4801 3 -30.82 57.21 25.75 0.161 4800
 4802 3 -30.66 57.03 25.79 0.134 4801
 4803 3 -30.57 56.89 25.79 0.133 4802
 4804 3 -30.45 56.85 25.79 0.141 4803
 4805 3 -30.29 56.78 25.8 0.171 4804
 4806 3 -30.18 56.68 25.86 0.205 4805
 4807 3 -30.36 56.49 26.07 0.126 4806
 4808 3 -30.43 56.38 26.25 0.097 4807
 4809 3 -30.57 56.35 26.36 0.079 4808
 4810 3 -29.89 56.77 25.73 0.171 4806
 4811 3 -29.66 56.74 25.64 0.156 4810
 4812 3 -29.45 56.78 25.52 0.135 4811
 4813 3 -29.27 56.86 25.51 0.199 4812
 4814 3 -28.94 56.91 25.3 0.156 4813
 4815 3 -28.76 56.86 25.23 0.132 4814
 4816 3 -28.65 56.82 25.21 0.133 4815
 4817 3 -28.49 56.86 25.17 0.145 4816
 4818 3 -28.31 56.93 25.15 0.142 4817
 4819 3 -28.12 57.02 25.17 0.17 4818
 4820 3 -27.97 57.13 25.15 0.171 4819
 4821 3 -27.76 57.16 25.12 0.206 4820
 4822 3 -27.47 57.23 24.97 0.187 4821
 4823 3 -27.35 57.26 24.97 0.178 4822
 4824 3 -27.3 57.17 24.97 0.236 4823
 4825 3 -26.97 57.16 25.29 0.137 4824
 4826 3 -26.83 57.08 25.38 0.19 4825
 4827 3 -26.68 57.05 25.49 0.203 4826
 4828 3 -26.54 57.03 25.5 0.248 4827
 4829 3 -26.68 57.19 25.79 0.131 4828
 4830 3 -26.66 57.16 25.95 0.102 4829
 4831 3 -26.79 57.19 26 0.09 4830
 4832 3 -26.77 57.2 26.11 0.125 4831
 4833 3 -26.77 57.28 26.2 0.126 4832
 4834 3 -26.77 57.35 26.31 0.102 4833
 4835 3 -26.91 57.38 26.43 0.171 4834
 4836 3 -26.95 57.48 26.59 0.143 4835
 4837 3 -27 57.54 26.7 0.166 4836
 4838 3 -27.04 57.58 26.86 0.183 4837
 4839 3 -27.07 57.65 27.04 0.172 4838
 4840 3 -27.12 57.62 27.34 0.167 4839
 4841 3 -27.21 57.6 27.57 0.138 4840
 4842 3 -27.28 57.51 27.72 0.142 4841
 4843 3 -27.39 57.47 27.91 0.133 4842
 4844 3 -27.49 57.5 28.09 0.134 4843
 4845 3 -27.58 57.54 28.21 0.137 4844
 4846 3 -27.73 57.58 28.33 0.143 4845
 4847 3 -27.9 57.64 28.4 0.167 4846
 4848 3 -28.08 57.68 28.48 0.206 4847
 4849 3 -28.26 57.67 28.53 0.229 4848
 4850 3 -28.42 57.64 28.58 0.262 4849
 4851 3 -28.51 57.55 28.69 0.272 4850
 4852 3 -28.6 57.39 28.83 0.219 4851
 4853 3 -28.61 57.21 29.01 0.25 4852
 4854 3 -28.65 57.1 29.08 0.305 4853
 4855 3 -28.68 57.03 29.3 0.359 4854
 4856 3 -28.84 57 29.49 0.331 4855
 4857 3 -28.97 57.03 29.64 0.383 4856
 4858 3 -29.06 57.05 29.74 0.449 4857
 4859 3 -29.09 57.05 29.89 0.525 4858
 4860 3 -29.11 57.14 30.03 0.577 4859
 4861 3 -29.18 57.18 30.12 0.603 4860
 4862 3 -28.59 57.04 30.53 0.282 4861
 4863 3 -28.91 57.25 30.85 0.064 4862
 4864 3 -28.92 57.17 30.96 0.097 4863
 4865 3 -28.82 57.08 31.05 0.101 4864
 4866 3 -28.34 56.89 30.6 0.195 4862
 4867 3 -28 56.97 30.58 0.127 4866
 4868 3 -27.98 57.08 30.67 0.141 4867
 4869 3 -27.96 57.22 30.67 0.205 4868
 4870 3 -27.96 57.33 30.65 0.257 4869
 4871 3 -27.88 57.5 30.58 0.148 4870
 4872 3 -27.81 57.64 30.64 0.118 4871
 4873 3 -28.07 57.37 30.8 0.149 4870
 4874 3 -28.26 57.44 31.06 0.121 4873
 4875 3 -28.34 57.48 31.17 0.11 4874
 4876 3 -28.41 57.47 31.31 0.105 4875
 4877 3 -28.37 57.5 31.56 0.089 4876
 4878 3 -28.28 57.51 31.71 0.098 4877
 4879 3 -28.23 57.44 31.87 0.135 4878
 4880 3 -28.35 57.47 32.05 0.162 4879
 4881 3 -28.42 57.58 32.26 0.145 4880
 4882 3 -28.39 57.62 32.41 0.106 4881
 4883 3 -28.45 57.68 32.58 0.128 4882
 4884 3 -28.38 57.78 32.76 0.127 4883
 4885 3 -28.29 57.79 32.94 0.17 4884
 4886 3 -28.18 57.75 33.08 0.189 4885
 4887 3 -28.01 57.61 33.12 0.186 4886
 4888 3 -27.83 57.47 32.87 0.114 4887
 4889 3 -27.7 57.42 32.94 0.108 4888
 4890 3 -27.58 57.32 32.97 0.146 4889
 4891 3 -27.43 57.21 32.96 0.178 4890
 4892 3 -27.33 57.07 33.01 0.119 4891
 4893 3 -27.31 56.83 32.91 0.086 4892
 4894 3 -27.29 56.71 32.77 0.113 4893
 4895 3 -27.22 56.58 32.7 0.139 4894
 4896 3 -27.11 56.47 32.63 0.136 4895
 4897 3 -26.97 56.32 32.63 0.098 4896
 4898 3 -26.95 56.26 32.51 0.139 4897
 4899 3 -26.92 56.12 32.39 0.123 4898
 4900 3 -26.85 56.07 32.19 0.118 4899
 4901 3 -26.86 56.08 32.03 0.135 4900
 4902 3 -26.89 56.14 31.94 0.097 4901
 4903 3 -27.03 56.25 31.89 0.039 4902
 4904 3 -28.12 57.4 30.89 0.149 4873
 4905 3 -27.61 57.07 30.51 0.123 4904
 4906 3 -27.5 56.92 30.54 0.181 4905
 4907 3 -27.32 56.78 30.7 0.098 4906
 4908 3 -27.21 56.68 30.7 0.124 4907
 4909 3 -29.4 57.3 30.11 0.588 4861
 4910 3 -29.27 58.01 29.98 0.376 4909
 4911 3 -29.36 58.14 29.97 0.362 4910
 4912 3 -29.25 58.26 30.08 0.346 4911
 4913 3 -29 58.33 30.36 0.227 4912
 4914 3 -28.95 58.25 30.57 0.166 4913
 4915 3 -29.45 56.82 30.25 0.434 4909
 4916 3 -29.72 56.5 30.14 0.304 4915
 4917 3 -29.9 56.58 29.89 0.145 4916
 4918 3 -29.97 56.46 29.68 0.104 4917
 4919 3 -29.63 57.28 30.41 0.241 4915
 4920 3 -29.72 57.32 30.63 0.193 4919
 4921 3 -29.76 57.21 30.61 0.209 4920
 4922 3 -29.69 56.8 30.63 0.387 4921
 4923 3 -29.73 56.79 30.73 0.437 4922
 4924 3 -29.91 56.8 30.77 0.517 4923
 4925 3 -30.07 56.86 30.77 0.602 4924
 4926 3 -30.22 56.79 30.48 0.754 4925
 4927 3 -30.3 56.11 30.7 0.136 4926
 4928 3 -30.16 56.01 30.59 0.133 4927
 4929 3 -29.94 55.82 30.38 0.183 4928
 4930 3 -29.87 55.75 30.18 0.194 4929
 4931 3 -30.14 55.65 30.2 0.074 4930
 4932 3 -30.18 55.65 30.04 0.075 4931
 4933 3 -30.22 55.64 29.88 0.123 4932
 4934 3 -30.33 55.57 29.77 0.071 4933
 4935 3 -30.38 55.47 29.64 0.082 4934
 4936 3 -30.36 55.42 29.54 0.058 4935
 4937 3 -30.29 55.33 29.5 0.047 4936
 4938 3 -29.54 55.71 30.03 0.101 4930
 4939 3 -29.45 55.64 29.99 0.16 4938
 4940 3 -29.36 55.54 29.96 0.169 4939
 4941 3 -29.41 55.23 29.96 0.061 4940
 4942 3 -30.53 56.21 30.84 0.143 4927
 4943 3 -30.64 56.22 31.02 0.094 4942
 4944 3 -30.26 56.83 30.61 0.733 4943
 4945 3 -30.47 56.54 29.84 0.14 4944
 4946 3 -30.61 56.64 29.88 0.000125 4945
 4947 3 -30.24 56.5 29.48 0.269 4944
 4948 3 -30.15 56.32 29.09 0.096 4947
 4949 3 -30.25 56.39 28.88 0.111 4948
 4950 3 -30.33 56.48 28.77 0.109 4949
 4951 3 -30.35 56.51 28.59 0.125 4950
 4952 3 -30.42 56.57 28.48 0.179 4951
 4953 3 -30.67 56.44 28.34 0.166 4952
 4954 3 -30.85 56.41 28.29 0.208 4953
 4955 3 -31.01 56.03 28.32 0.104 4954
 4956 3 -30.99 55.91 28.3 0.000125 4955
 4957 3 -30.39 56.94 31.02 0.68 4926
 4958 3 -30.48 56.93 31.09 0.694 4957
 4959 3 -30.78 56.98 30.97 0.658 4958
 4960 3 -30.82 56.41 31.27 0.144 4959
 4961 3 -30.69 56.3 31.14 0.112 4960
 4962 3 -30.89 56.98 31.05 0.643 4959
 4963 3 -31.01 57.06 31.09 0.614 4962
 4964 3 -31.12 57.04 31.17 0.602 4963
 4965 3 -31.09 56.76 31.78 0.142 4964
 4966 3 -31.07 56.94 31.87 0.148 4965
 4967 3 -31.01 57.08 31.93 0.062 4966
 4968 3 -31.25 57.09 31.13 0.293 4967
 4969 3 -31.41 56.37 30.54 0.163 4968
 4970 3 -31.44 56.2 30.42 0.166 4969
 4971 3 -31.55 56.05 30.35 0.13 4970
 4972 3 -31.67 55.86 30.33 0.115 4971
 4973 3 -31.69 55.7 30.35 0.132 4972
 4974 3 -31.76 55.59 30.35 0.124 4973
 4975 3 -31.87 55.51 30.37 0.154 4974
 4976 3 -32.01 55.41 30.4 0.218 4975
 4977 3 -32.12 55.33 30.38 0.222 4976
 4978 3 -32.23 55.12 30.31 0.172 4977
 4979 3 -32.27 54.99 30.19 0.151 4978
 4980 3 -32.37 54.91 30.12 0.15 4979
 4981 3 -32.55 54.87 30.04 0.178 4980
 4982 3 -32.69 54.87 29.97 0.191 4981
 4983 3 -32.83 54.94 29.92 0.195 4982
 4984 3 -33.05 54.98 29.9 0.224 4983
 4985 3 -33.22 55.02 29.87 0.223 4984
 4986 3 -33.5 54.88 29.87 0.159 4985
 4987 3 -33.68 54.81 29.86 0.184 4986
 4988 3 -33.76 54.79 29.8 0.208 4987
 4989 3 -33.86 54.68 29.75 0.201 4988
 4990 3 -33.96 54.43 29.59 0.095 4989
 4991 3 -34.01 54.36 29.53 0.1 4990
 4992 3 -34.11 54.3 29.45 0.106 4991
 4993 3 -34.25 54.28 29.37 0.158 4992
 4994 3 -34.4 54.21 29.36 0.171 4993
 4995 3 -34.54 54.11 29.34 0.181 4994
 4996 3 -34.71 54 29.43 0.151 4995
 4997 3 -34.86 53.86 29.41 0.125 4996
 4998 3 -34.89 53.68 29.36 0.139 4997
 4999 3 -34.87 53.55 29.3 0.153 4998
 5000 3 -34.89 53.36 29.25 0.184 4999
 5001 3 -34.9 53.22 29.21 0.199 5000
 5002 3 -34.83 52.98 29.05 0.171 5001
 5003 3 -34.82 52.83 29 0.179 5002
 5004 3 -34.86 52.65 28.93 0.148 5003
 5005 3 -34.92 52.42 28.96 0.155 5004
 5006 3 -35.04 52.26 29.07 0.156 5005
 5007 3 -35.18 52.1 29.07 0.136 5006
 5008 3 -35.36 52.1 29.04 0.141 5007
 5009 3 -35.51 52.05 29.08 0.2 5008
 5010 3 -35.61 52.11 29.08 0.213 5009
 5011 3 -35.72 52.08 29.06 0.31 5010
 5012 3 -35.69 52.04 29.52 0.189 5011
 5013 3 -35.72 51.93 29.58 0.207 5012
 5014 3 -35.76 51.72 29.44 0.198 5013
 5015 3 -35.91 51.5 29.24 0.076 5014
 5016 3 -35.94 51.4 29.33 0.065 5015
 5017 3 -35.94 52.15 28.76 0.238 5011
 5018 3 -36.07 52.18 28.67 0.27 5017
 5019 3 -36.25 52.22 28.56 0.385 5018
 5020 3 -35.97 51.82 27.95 0.136 5019
 5021 3 -36.01 51.72 27.88 0.127 5020
 5022 3 -36.08 51.6 27.77 0.137 5021
 5023 3 -36.14 51.47 27.7 0.169 5022
 5024 3 -36.22 51.33 27.65 0.16 5023
 5025 3 -36.3 51.22 27.58 0.198 5024
 5026 3 -36.37 51.11 27.49 0.194 5025
 5027 3 -36.47 51.07 27.38 0.176 5026
 5028 3 -36.48 51.11 27.2 0.181 5027
 5029 3 -36.46 51.11 27.01 0.219 5028
 5030 3 -36.49 51.04 26.92 0.29 5029
 5031 3 -36.43 51.05 26.76 0.308 5030
 5032 3 -36.42 51.01 26.65 0.329 5031
 5033 3 -36.7 50.64 26.74 0.142 5032
 5034 3 -36.74 50.47 26.65 0.148 5033
 5035 3 -36.74 50.33 26.61 0.197 5034
 5036 3 -36.72 50.15 26.6 0.131 5035
 5037 3 -36.78 50.03 26.51 0.122 5036
 5038 3 -36.85 49.93 26.42 0.16 5037
 5039 3 -36.91 49.83 26.36 0.191 5038
 5040 3 -37.06 49.61 26.36 0.173 5039
 5041 3 -37.1 49.47 26.36 0.187 5040
 5042 3 -37.27 49.3 26.42 0.2 5041
 5043 3 -37.18 48.94 26.33 0.158 5042
 5044 3 -37.18 48.79 26.4 0.21 5043
 5045 3 -37.22 48.61 26.42 0.276 5044
 5046 3 -37.25 48.5 26.36 0.354 5045
 5047 3 -37.53 48.37 26.58 0.249 5046
 5048 3 -37.72 48.08 26.69 0.173 5047
 5049 3 -37.76 47.92 26.75 0.147 5048
 5050 3 -37.85 47.85 26.8 0.171 5049
 5051 3 -37.86 47.79 26.94 0.149 5050
 5052 3 -37.87 47.6 27.01 0.122 5051
 5053 3 -37.9 47.43 27.05 0.125 5052
 5054 3 -37.96 47.22 27.07 0.176 5053
 5055 3 -37.9 47.08 27.1 0.179 5054
 5056 3 -37.83 46.9 27.07 0.147 5055
 5057 3 -37.89 46.72 26.91 0.125 5056
 5058 3 -37.9 46.65 26.8 0.146 5057
 5059 3 -37.93 46.6 26.66 0.199 5058
 5060 3 -37.93 46.53 26.53 0.237 5059
 5061 3 -37.9 46.53 26.41 0.322 5060
 5062 3 -37.8 46.9 26.22 0.155 5061
 5063 3 -37.75 46.89 26.1 0.141 5062
 5064 3 -37.62 46.82 26.01 0.117 5063
 5065 3 -37.44 46.78 26.01 0.075 5064
 5066 3 -37.86 45.98 26.42 0.195 5061
 5067 3 -37.82 45.78 26.33 0.22 5066
 5068 3 -37.82 45.58 26.26 0.229 5067
 5069 3 -37.67 45.32 26.4 0.172 5068
 5070 3 -37.61 45.18 26.42 0.142 5069
 5071 3 -37.47 45.01 26.47 0.143 5070
 5072 3 -37.36 44.9 26.44 0.176 5071
 5073 3 -37.23 44.79 26.42 0.222 5072
 5074 3 -37.18 44.68 26.38 0.26 5073
 5075 3 -37.08 44.58 26.29 0.275 5074
 5076 3 -36.97 44.4 26.26 0.255 5075
 5077 3 -36.94 44.18 26.24 0.208 5076
 5078 3 -37.07 43.86 26.24 0.18 5077
 5079 3 -37.18 43.65 26.33 0.158 5078
 5080 3 -37.3 43.58 26.44 0.21 5079
 5081 3 -37.39 43.47 26.44 0.294 5080
 5082 3 -37.37 43.37 26.44 0.403 5081
 5083 3 -37.4 43.25 26.38 0.633 5082
 5084 3 -37.59 43.29 26.52 0.725 5083
 5085 3 -37.63 43.12 26.52 0.737 5084
 5086 3 -36.59 42.47 26.31 0.132 5085
 5087 3 -36.51 42.61 26.38 0.166 5086
 5088 3 -36.44 42.68 26.33 0.234 5087
 5089 3 -36.15 42.57 26.24 0.09 5088
 5090 3 -35.98 42.61 26.24 0.099 5089
 5091 3 -35.93 42.5 26.19 0.097 5090
 5092 3 -35.89 42.43 26.13 0.031 5091
 5093 3 -36.67 43.08 26.33 0.069 5088
 5094 3 -36.62 43.22 26.27 0.066 5093
 5095 3 -36.55 43.33 26.32 0.072 5094
 5096 3 -37.81 43.21 26.47 0.779 5085
 5097 3 -37.82 43.01 26.39 0.838 5096
 5098 3 -37.86 42.92 26.27 0.915 5097
 5099 3 -37.73 42.28 25.82 0.372 5098
 5100 3 -37.96 42.22 25.8 0.325 5099
 5101 3 -38 42.17 25.62 0.399 5100
 5102 3 -38.11 42.08 25.62 0.392 5101
 5103 3 -38.15 41.89 25.55 0.334 5102
 5104 3 -38.29 41.72 25.48 0.328 5103
 5105 3 -38.67 41.39 25.5 0.25 5104
 5106 3 -38.86 41.26 25.52 0.245 5105
 5107 3 -39 41.19 25.49 0.265 5106
 5108 3 -39.08 41.08 25.47 0.247 5107
 5109 3 -39.25 41 25.38 0.229 5108
 5110 3 -39.37 40.87 25.4 0.243 5109
 5111 3 -39.47 40.7 25.29 0.235 5110
 5112 3 -39.61 40.47 25.27 0.182 5111
 5113 3 -39.68 40.3 25.29 0.158 5112
 5114 3 -39.72 40.09 25.24 0.175 5113
 5115 3 -39.76 39.9 25.2 0.184 5114
 5116 3 -39.75 39.69 25.13 0.173 5115
 5117 3 -39.83 39.44 25.06 0.194 5116
 5118 3 -39.79 39.23 25.01 0.181 5117
 5119 3 -39.8 39.02 24.95 0.176 5118
 5120 3 -39.8 38.83 24.9 0.226 5119
 5121 3 -39.76 38.58 24.85 0.21 5120
 5122 3 -39.86 38.44 24.83 0.231 5121
 5123 3 -39.69 38.34 24.79 0.000125 5122
 5124 3 -37.53 41.64 25.71 0.114 5101
 5125 3 -37.36 41.57 25.71 0.073 5124
 5126 3 -38.34 43.28 26.61 0.731 5098
 5127 3 -38.55 43.39 26.6 0.668 5126
 5128 3 -38.55 43.22 26.51 0.715 5127
 5129 3 -38.86 43.99 26.53 0.29 5128
 5130 3 -39.04 44.33 26.41 0.125 5129
 5131 3 -39.04 44.54 26.35 0.141 5130
 5132 3 -39.14 44.72 26.26 0.163 5131
 5133 3 -39.21 44.84 26.23 0.164 5132
 5134 3 -39.29 45.02 26.14 0.148 5133
 5135 3 -39.32 45.12 26.03 0.13 5134
 5136 3 -39.33 45.27 25.98 0.146 5135
 5137 3 -39.4 45.44 25.94 0.164 5136
 5138 3 -39.47 45.59 25.85 0.18 5137
 5139 3 -39.58 45.76 25.8 0.189 5138
 5140 3 -39.67 45.84 25.76 0.221 5139
 5141 3 -39.69 46.02 25.71 0.174 5140
 5142 3 -39.71 46.3 25.59 0.107 5141
 5143 3 -39.75 46.44 25.61 0.137 5142
 5144 3 -39.74 46.55 25.68 0.166 5143
 5145 3 -39.79 46.77 25.74 0.179 5144
 5146 3 -39.85 46.97 25.77 0.158 5145
 5147 3 -39.92 47.23 25.83 0.154 5146
 5148 3 -39.97 47.4 25.86 0.131 5147
 5149 3 -40.02 47.52 25.86 0.087 5148
 5150 3 -40.07 47.66 25.86 0.114 5149
 5151 3 -40.11 47.76 25.86 0.127 5150
 5152 3 -40.14 47.91 25.92 0.104 5151
 5153 3 -40.22 48.04 25.95 0.145 5152
 5154 3 -40.28 48.16 25.88 0.158 5153
 5155 3 -40.41 48.37 25.83 0.095 5154
 5156 3 -40.46 48.48 25.83 0.147 5155
 5157 3 -40.52 48.63 25.68 0.226 5156
 5158 3 -40.57 48.73 25.56 0.234 5157
 5159 3 -40.67 48.87 25.54 0.234 5158
 5160 3 -40.78 48.95 25.49 0.234 5159
 5161 3 -40.81 49.05 25.52 0.208 5160
 5162 3 -40.91 49.16 25.43 0.188 5161
 5163 3 -40.97 49.23 25.32 0.168 5162
 5164 3 -41.17 49.37 25.16 0.179 5163
 5165 3 -41.22 49.41 25.05 0.191 5164
 5166 3 -41.59 49.62 24.96 0.125 5165
 5167 3 -41.6 49.79 24.92 0.11 5166
 5168 3 -41.63 49.94 24.8 0.109 5167
 5169 3 -41.73 50.01 24.74 0.128 5168
 5170 3 -41.77 50.19 24.78 0.153 5169
 5171 3 -41.73 50.3 24.67 0.151 5170
 5172 3 -41.74 50.49 24.6 0.106 5171
 5173 3 -41.71 50.62 24.6 0.134 5172
 5174 3 -41.6 50.74 24.64 0.153 5173
 5175 3 -41.6 50.91 24.64 0.144 5174
 5176 3 -41.62 51.09 24.6 0.123 5175
 5177 3 -41.59 51.18 24.51 0.182 5176
 5178 3 -41.6 51.3 24.44 0.208 5177
 5179 3 -41.48 51.41 24.35 0.266 5178
 5180 3 -41.49 51.55 24.28 0.288 5179
 5181 3 -41.46 51.72 24.32 0.313 5180
 5182 3 -41.52 51.84 24.32 0.309 5181
 5183 3 -41.58 52.01 24.28 0.226 5182
 5184 3 -41.73 52.2 24.23 0.17 5183
 5185 3 -41.88 52.38 24.17 0.142 5184
 5186 3 -41.88 52.54 24.17 0.135 5185
 5187 3 -41.95 52.66 24.12 0.153 5186
 5188 3 -42.02 52.79 24.08 0.137 5187
 5189 3 -42.08 52.95 24.09 0.124 5188
 5190 3 -42.05 53.12 24.09 0.136 5189
 5191 3 -42.08 53.26 24 0.16 5190
 5192 3 -42.12 53.41 23.98 0.144 5191
 5193 3 -42.19 53.55 23.86 0.153 5192
 5194 3 -42.26 53.73 23.72 0.13 5193
 5195 3 -42.29 53.84 23.66 0.122 5194
 5196 3 -42.33 53.94 23.68 0.201 5195
 5197 3 -42.2 54.08 23.77 0.307 5196
 5198 3 -42.14 54.26 23.7 0.333 5197
 5199 3 -42.44 54.48 23.5 0.134 5198
 5200 3 -42.09 54.45 23.91 0.435 5199
 5201 3 -42.39 54.79 23.45 0.2 5200
 5202 3 -42.3 54.94 23.41 0.179 5201
 5203 3 -42.29 55.13 23.38 0.156 5202
 5204 3 -42.26 55.34 23.36 0.136 5203
 5205 3 -42.18 55.51 23.34 0.161 5204
 5206 3 -42.05 55.68 23.32 0.162 5205
 5207 3 -41.87 55.84 23.34 0.163 5206
 5208 3 -41.76 56.05 23.36 0.097 5207
 5209 3 -41.65 56.13 23.36 0.132 5208
 5210 3 -41.5 56.26 23.35 0.119 5209
 5211 3 -41.36 56.37 23.26 0.15 5210
 5212 3 -41.14 56.55 23.21 0.192 5211
 5213 3 -40.99 56.68 23.1 0.166 5212
 5214 3 -40.75 56.76 22.96 0.165 5213
 5215 3 -40.6 56.87 22.89 0.135 5214
 5216 3 -40.42 56.93 22.82 0.143 5215
 5217 3 -40.18 57.03 22.8 0.158 5216
 5218 3 -40.04 57.05 22.82 0.182 5217
 5219 3 -39.83 57.14 22.73 0.159 5218
 5220 3 -39.69 57.22 22.69 0.17 5219
 5221 3 -39.53 57.23 22.75 0.205 5220
 5222 3 -39.39 57.23 22.77 0.245 5221
 5223 3 -39.22 57.18 22.84 0.222 5222
 5224 3 -39.11 57.21 22.84 0.28 5223
 5225 3 -38.96 57.25 22.81 0.238 5224
 5226 3 -38.75 57.22 22.84 0.202 5225
 5227 3 -38.54 57.28 22.84 0.181 5226
 5228 3 -38.36 57.35 22.84 0.152 5227
 5229 3 -38.18 57.46 22.88 0.132 5228
 5230 3 -38.03 57.46 22.9 0.123 5229
 5231 3 -37.9 57.55 22.84 0.139 5230
 5232 3 -37.74 57.65 22.82 0.138 5231
 5233 3 -37.53 57.75 22.71 0.153 5232
 5234 3 -37.4 57.83 22.63 0.175 5233
 5235 3 -37.17 57.94 22.54 0.169 5234
 5236 3 -36.96 57.98 22.36 0.199 5235
 5237 3 -36.83 58 22.22 0.196 5236
 5238 3 -36.67 58.03 22.08 0.173 5237
 5239 3 -36.56 58.07 21.9 0.207 5238
 5240 3 -36.3 58.11 21.77 0.155 5239
 5241 3 -36.16 58.15 21.68 0.178 5240
 5242 3 -35.88 58.15 21.5 0.254 5241
 5243 3 -35.7 58.15 21.3 0.267 5242
 5244 3 -35.45 58.2 21.28 0.288 5243
 5245 3 -35.23 58.28 21.23 0.288 5244
 5246 3 -35.1 58.36 21.14 0.27 5245
 5247 3 -34.92 58.46 21.16 0.258 5246
 5248 3 -34.7 58.46 21.14 0.27 5247
 5249 3 -34.48 58.52 21.07 0.272 5248
 5250 3 -34.31 58.57 21.03 0.285 5249
 5251 3 -34.17 58.64 20.95 0.269 5250
 5252 3 -33.93 58.67 20.99 0.283 5251
 5253 3 -33.74 58.71 20.95 0.224 5252
 5254 3 -33.49 58.74 21.06 0.155 5253
 5255 3 -33.31 58.81 21.04 0.128 5254
 5256 3 -33.13 58.86 21.04 0.135 5255
 5257 3 -32.99 58.93 21.06 0.135 5256
 5258 3 -32.85 58.96 21.08 0.123 5257
 5259 3 -32.7 58.99 21.08 0.116 5258
 5260 3 -32.55 59.06 21.13 0.13 5259
 5261 3 -32.38 59.11 21.21 0.151 5260
 5262 3 -32.27 59.18 21.23 0.152 5261
 5263 3 -32.13 59.25 21.27 0.096 5262
 5264 3 -31.99 59.28 21.25 0.11 5263
 5265 3 -31.83 59.34 21.27 0.111 5264
 5266 3 -31.7 59.42 21.25 0.109 5265
 5267 3 -31.6 59.46 21.27 0.126 5266
 5268 3 -31.47 59.5 21.25 0.087 5267
 5269 3 -31.33 59.53 21.23 0.122 5268
 5270 3 -31.17 59.57 21.21 0.138 5269
 5271 3 -30.99 59.6 21.21 0.14 5270
 5272 3 -30.83 59.64 21.28 0.189 5271
 5273 3 -30.61 59.82 21.19 0.133 5272
 5274 3 -30.42 59.92 21.15 0.168 5273
 5275 3 -30.26 59.95 21.12 0.123 5274
 5276 3 -30.1 60.03 21.26 0.167 5275
 5277 3 -29.88 60.14 21.19 0.264 5276
 5278 3 -29.73 60.2 21.1 0.279 5277
 5279 3 -29.6 60.31 21.01 0.303 5278
 5280 3 -29.44 60.34 20.97 0.321 5279
 5281 3 -29.25 60.45 21.04 0.241 5280
 5282 3 -29.02 60.48 21.04 0.186 5281
 5283 3 -28.78 60.55 21.08 0.157 5282
 5284 3 -28.59 60.48 21.07 0.149 5283
 5285 3 -28.43 60.52 21.07 0.136 5284
 5286 3 -28.25 60.55 21.07 0.147 5285
 5287 3 -28.07 60.48 21.05 0.126 5286
 5288 3 -27.89 60.48 21.07 0.13 5287
 5289 3 -27.73 60.4 21.09 0.126 5288
 5290 3 -27.57 60.34 21.07 0.115 5289
 5291 3 -27.35 60.28 21.22 0.093 5290
 5292 3 -27.22 60.34 21.29 0.105 5291
 5293 3 -27.1 60.35 21.36 0.000125 5292
 5294 3 -41.93 54.4 24.23 0.339 5200
 5295 3 -42.27 54.41 24.09 0.161 5294
 5296 3 -42.4 54.36 24.16 0.054 5295
 5297 3 -41.65 54.41 24.51 0.239 5294
 5298 3 -41.56 54.44 24.64 0.251 5297
 5299 3 -41.27 54.41 24.83 0.232 5298
 5300 3 -41.12 54.23 24.48 0.131 5299
 5301 3 -41.06 54.12 24.48 0.142 5300
 5302 3 -41.03 53.91 24.44 0.107 5301
 5303 3 -41.01 53.8 24.42 0.103 5302
 5304 3 -40.95 53.61 24.42 0.089 5303
 5305 3 -40.88 53.51 24.44 0.077 5304
 5306 3 -41.24 54.48 25.12 0.18 5299
 5307 3 -41.13 54.59 25.23 0.155 5306
 5308 3 -41.13 54.68 25.37 0.078 5307
 5309 3 -41.17 54.77 25.42 0.000125 5308
 5310 3 -37.25 43.04 25.66 0.075 5084
 5311 3 -37.26 42.92 25.55 0.06 5310
 5312 3 -37.25 42.83 25.48 0.105 5311
 5313 3 -37.29 42.71 25.41 0.142 5312
 5314 3 -37.36 42.75 25.32 0.11 5313
 5315 3 -37.86 45.76 25.9 0.111 5068
 5316 3 -37.96 45.85 25.67 0.122 5315
 5317 3 -37.94 45.92 25.54 0.161 5316
 5318 3 -37.97 46.04 25.41 0.14 5317
 5319 3 -37.96 46.22 25.3 0.064 5318
 5320 3 -37.89 46.36 25.26 0.111 5319
 5321 3 -37.85 46.5 25.24 0.162 5320
 5322 3 -37.84 46.6 25.17 0.121 5321
 5323 3 -37.89 46.69 25.05 0.104 5322
 5324 3 -37.99 46.93 24.98 0.064 5323
 5325 3 -38.04 47.11 24.96 0.153 5324
 5326 3 -38.14 47.17 24.93 0.234 5325
 5327 3 -38.28 47.37 25.12 0.233 5326
 5328 3 -38.41 47.5 25.14 0.188 5327
 5329 3 -38.46 47.68 25.23 0.143 5328
 5330 3 -38.53 47.79 25.25 0.116 5329
 5331 3 -38.66 47.76 25.39 0.102 5330
 5332 3 -38.71 47.82 25.55 0.124 5331
 5333 3 -38.71 47.85 25.66 0.059 5332
 5334 3 -38.07 46.9 24.6 0.148 5326
 5335 3 -38.21 46.79 24.46 0.126 5334
 5336 3 -38.41 46.73 24.35 0.092 5335
 5337 3 -36.93 48.39 25.86 0.135 5046
 5338 3 -36.91 48.22 25.81 0.151 5337
 5339 3 -36.79 48.01 25.76 0.122 5338
 5340 3 -36.74 47.79 25.69 0.124 5339
 5341 3 -36.71 47.67 25.63 0.128 5340
 5342 3 -36.7 47.58 25.49 0.131 5341
 5343 3 -36.54 47.46 25.4 0.104 5342
 5344 3 -36.46 47.36 25.31 0.137 5343
 5345 3 -36.42 47.29 25.13 0.13 5344
 5346 3 -36.32 47.25 24.95 0.14 5345
 5347 3 -36.2 47.21 24.86 0.144 5346
 5348 3 -35.96 47.21 24.84 0.19 5347
 5349 3 -35.71 47.25 24.87 0.164 5348
 5350 3 -35.57 47.33 24.89 0.158 5349
 5351 3 -35.41 47.4 24.96 0.158 5350
 5352 3 -35.28 47.48 24.98 0.186 5351
 5353 3 -35.16 47.62 24.96 0.183 5352
 5354 3 -35.02 47.82 24.93 0.208 5353
 5355 3 -34.92 47.93 24.86 0.275 5354
 5356 3 -34.89 48.05 24.77 0.297 5355
 5357 3 -34.84 48.11 24.68 0.339 5356
 5358 3 -34.95 48.26 24.59 0.355 5357
 5359 3 -34.92 48.4 24.55 0.422 5358
 5360 3 -34.77 48.5 24.52 0.442 5359
 5361 3 -34.92 48.62 24.25 0.442 5360
 5362 3 -35.42 48.97 24.8 0.103 5361
 5363 3 -35.45 49.1 24.89 0.105 5362
 5364 3 -35.54 49.28 24.89 0.127 5363
 5365 3 -35.66 49.36 24.87 0.143 5364
 5366 3 -35.02 48.71 24.07 0.425 5361
 5367 3 -34.99 48.68 23.84 0.385 5366
 5368 3 -35.01 48.57 23.62 0.318 5367
 5369 3 -35.05 48.53 23.46 0.246 5368
 5370 3 -35.13 48.4 23.39 0.065 5369
 5371 3 -35.1 49.18 24.52 0.103 5366
 5372 3 -35.12 49.28 24.41 0.1 5371
 5373 3 -35.16 49.3 24.3 0.000125 5372
 5374 3 -34.03 48.44 24.78 0.158 5360
 5375 3 -33.92 48.35 24.81 0.17 5374
 5376 3 -33.84 48.22 24.85 0.128 5375
 5377 3 -33.66 48.14 24.94 0.096 5376
 5378 3 -33.53 48.1 25.06 0.147 5377
 5379 3 -33.45 48.02 25.13 0.169 5378
 5380 3 -33.32 47.95 25.38 0.11 5379
 5381 3 -33.18 47.84 25.46 0.127 5380
 5382 3 -33.1 47.7 25.58 0.139 5381
 5383 3 -32.99 47.6 25.72 0.109 5382
 5384 3 -32.96 47.5 25.88 0.135 5383
 5385 3 -32.96 47.41 26.01 0.189 5384
 5386 3 -32.89 47.24 26.1 0.154 5385
 5387 3 -32.72 47.14 26.13 0.127 5386
 5388 3 -32.65 47.07 26.22 0.127 5387
 5389 3 -32.62 46.96 26.34 0.107 5388
 5390 3 -32.62 46.86 26.5 0.135 5389
 5391 3 -32.58 46.78 26.59 0.182 5390
 5392 3 -32.5 46.71 26.75 0.187 5391
 5393 3 -32.47 46.64 26.84 0.165 5392
 5394 3 -32.47 46.5 26.95 0.124 5393
 5395 3 -32.43 46.43 27.05 0.169 5394
 5396 3 -32.44 46.29 27.16 0.19 5395
 5397 3 -32.46 46.21 27.25 0.163 5396
 5398 3 -32.55 46.18 27.39 0.174 5397
 5399 3 -32.56 46.07 27.48 0.196 5398
 5400 3 -32.59 45.92 27.68 0.218 5399
 5401 3 -32.58 45.8 27.84 0.309 5400
 5402 3 -32.59 45.75 28.02 0.36 5401
 5403 3 -32.54 45.76 28.18 0.388 5402
 5404 3 -32.58 45.83 28.38 0.426 5403
 5405 3 -32.63 46 28.54 0.491 5404
 5406 3 -32.05 46.65 28.45 0.162 5405
 5407 3 -31.82 46.57 28.39 0.109 5406
 5408 3 -31.62 46.57 28.43 0.088 5407
 5409 3 -31.48 46.5 28.48 0.117 5408
 5410 3 -31.39 46.37 28.64 0.093 5409
 5411 3 -31.37 46.22 28.73 0.111 5410
 5412 3 -31.32 46.12 28.77 0.097 5411
 5413 3 -31.17 46.03 28.77 0.099 5412
 5414 3 -31.07 45.94 28.82 0.119 5413
 5415 3 -30.96 45.87 28.92 0.123 5414
 5416 3 -30.93 45.69 29.08 0.14 5415
 5417 3 -30.92 45.57 29.12 0.074 5416
 5418 3 -32.16 46.78 28.66 0.128 5406
 5419 3 -32.07 46.8 28.82 0.13 5418
 5420 3 -31.98 46.94 28.86 0.13 5419
 5421 3 -31.94 47.08 28.73 0.185 5420
 5422 3 -31.89 47.13 28.52 0.296 5421
 5423 3 -31.85 47.28 28.36 0.245 5422
 5424 3 -32.84 45.76 28.74 0.386 5405
 5425 3 -32.87 45.85 28.87 0.375 5424
 5426 3 -32.95 46.11 28.88 0.326 5425
 5427 3 -32.99 46.29 28.94 0.264 5426
 5428 3 -33.05 46.54 29.03 0.183 5427
 5429 3 -33.11 46.61 29.13 0.108 5428
 5430 3 -36.21 51.46 26.47 0.115 5032
 5431 3 -36.29 51.55 26.42 0.101 5430
 5432 3 -36.35 51.73 26.29 0.144 5431
 5433 3 -36.31 51.96 26.13 0.136 5432
 5434 3 -36.36 52.04 25.97 0.199 5433
 5435 3 -36.43 52.15 25.85 0.192 5434
 5436 3 -36.64 52.18 25.67 0.199 5435
 5437 3 -36.87 52.32 25.56 0.101 5436
 5438 3 -36.99 52.33 25.41 0.149 5437
 5439 3 -37.06 52.4 25.16 0.145 5438
 5440 3 -37.13 52.4 24.98 0.121 5439
 5441 3 -37.23 52.44 24.85 0.125 5440
 5442 3 -37.31 52.57 24.73 0.124 5441
 5443 3 -37.34 52.75 24.69 0.129 5442
 5444 3 -37.44 52.85 24.64 0.193 5443
 5445 3 -37.48 52.93 24.69 0.216 5444
 5446 3 -37.62 53.01 24.68 0.164 5445
 5447 3 -37.7 53.11 24.64 0.091 5446
 5448 3 -37.76 53.19 24.55 0.106 5447
 5449 3 -37.81 53.26 24.44 0.158 5448
 5450 3 -37.73 53.32 24.37 0.175 5449
 5451 3 -37.65 53.29 24.19 0.125 5450
 5452 3 -37.68 53.22 24.01 0.101 5451
 5453 3 -37.75 53.3 23.89 0.147 5452
 5454 3 -37.83 53.36 23.8 0.176 5453
 5455 3 -37.97 53.33 23.62 0.143 5454
 5456 3 -38.02 53.32 23.41 0.133 5455
 5457 3 -38 53.4 23.21 0.106 5456
 5458 3 -37.95 53.44 23.1 0.146 5457
 5459 3 -37.93 53.53 22.98 0.201 5458
 5460 3 -37.94 53.61 22.91 0.197 5459
 5461 3 -38.11 53.69 22.8 0.165 5460
 5462 3 -38.24 53.72 22.62 0.159 5461
 5463 3 -38.33 53.75 22.48 0.172 5462
 5464 3 -38.36 53.75 22.32 0.168 5463
 5465 3 -38.33 53.83 22.19 0.168 5464
 5466 3 -38.38 53.93 22.12 0.125 5465
 5467 3 -38.51 53.96 21.95 0.162 5466
 5468 3 -38.63 53.92 21.84 0.181 5467
 5469 3 -38.75 53.9 21.72 0.187 5468
 5470 3 -38.92 53.83 21.74 0.202 5469
 5471 3 -39.08 53.75 21.77 0.23 5470
 5472 3 -38.97 53.58 21.59 0.163 5471
 5473 3 -39.04 53.54 21.5 0.155 5472
 5474 3 -39.11 53.47 21.38 0.172 5473
 5475 3 -39.17 53.4 21.27 0.248 5474
 5476 3 -39.13 53.35 21.13 0.297 5475
 5477 3 -39.25 53.28 21.04 0.419 5476
 5478 3 -39.36 53.25 20.95 0.52 5477
 5479 3 -39.28 53.25 20.86 0.627 5478
 5480 3 -39.13 53.21 20.72 0.599 5479
 5481 3 -39.21 53.11 20.56 0.521 5480
 5482 3 -39.35 53.04 20.42 0.466 5481
 5483 3 -39.34 52.96 20.31 0.417 5482
 5484 3 -39.35 52.86 20.2 0.336 5483
 5485 3 -39.49 52.85 19.99 0.281 5484
 5486 3 -39.63 52.83 19.88 0.234 5485
 5487 3 -39.56 52.67 19.81 0.278 5486
 5488 3 -39.55 52.57 19.7 0.302 5487
 5489 3 -39.53 52.43 19.63 0.368 5488
 5490 3 -38.81 52.47 19.72 0.113 5489
 5491 3 -38.73 52.33 19.63 0.109 5490
 5492 3 -39.71 52.37 19.5 0.289 5489
 5493 3 -39.95 52.26 19.38 0.168 5492
 5494 3 -40.02 52.18 19.27 0.157 5493
 5495 3 -40.06 52.11 19.15 0.173 5494
 5496 3 -40.1 52.12 18.93 0.166 5495
 5497 3 -40.1 52.11 18.77 0.144 5496
 5498 3 -40.19 52.05 18.59 0.076 5497
 5499 3 -40.09 52.01 18.43 0.105 5498
 5500 3 -40.02 51.9 18.34 0.149 5499
 5501 3 -39.94 51.86 18.18 0.152 5500
 5502 3 -39.88 51.78 17.99 0.134 5501
 5503 3 -39.9 51.69 17.88 0.156 5502
 5504 3 -39.91 51.62 17.65 0.135 5503
 5505 3 -39.94 51.53 17.54 0.000125 5504
 5506 3 -39.38 53.83 21.97 0.173 5471
 5507 3 -39.54 53.9 22.15 0.154 5506
 5508 3 -39.71 53.86 22.24 0.086 5507
 5509 3 -39.88 53.82 22.11 0.091 5508
 5510 3 -39.97 53.78 22.06 0.087 5509
 5511 3 -40.15 53.65 22 0.1 5510
 5512 3 -40.25 53.61 21.83 0.149 5511
 5513 3 -40.39 53.6 21.71 0.087 5512
 5514 3 -40.54 53.54 21.62 0.067 5513
 5515 3 -40.71 53.5 21.6 0.108 5514
 5516 3 -40.86 53.47 21.6 0.112 5515
 5517 3 -41 53.54 21.62 0.106 5516
 5518 3 -41.13 53.61 21.49 0.099 5517
 5519 3 -41.24 53.65 21.42 0.067 5518
 5520 3 -41.33 53.72 21.35 0.043 5519
 5521 3 -36.67 51.61 26.11 0.101 5432
 5522 3 -36.79 51.47 26.04 0.131 5521
 5523 3 -36.78 51.3 26.02 0.087 5522
 5524 3 -36.58 52.51 28.69 0.362 5019
 5525 3 -36.68 52.62 28.76 0.382 5524
 5526 3 -36.85 52.68 28.76 0.354 5525
 5527 3 -36.93 52.75 28.91 0.327 5526
 5528 3 -36.65 53.36 29.01 0.182 5527
 5529 3 -36.6 53.51 29.04 0.139 5528
 5530 3 -36.68 53.72 29.01 0.109 5529
 5531 3 -36.78 53.83 29.03 0.151 5530
 5532 3 -36.93 53.9 29.05 0.083 5531
 5533 3 -37.15 52.43 29.19 0.133 5527
 5534 3 -33.32 55.38 29.96 0.116 4985
 5535 3 -33.37 55.49 30.05 0.102 5534
 5536 3 -33.49 55.59 30.16 0.114 5535
 5537 3 -33.68 55.59 30.23 0.084 5536
 5538 3 -33.83 55.54 30.34 0.105 5537
 5539 3 -33.98 55.47 30.39 0.104 5538
 5540 3 -34.12 55.47 30.48 0.091 5539
 5541 3 -34.26 55.52 30.62 0.12 5540
 5542 3 -34.34 55.51 30.73 0.078 5541
 5543 3 -34.41 55.52 30.87 0.082 5542
 5544 3 -34.41 55.55 30.98 0.000125 5543
 5545 3 -30.92 57.36 31.96 0.19 4964
 5546 3 -30.87 57.41 32.22 0.143 5545
 5547 3 -30.91 57.38 32.37 0.13 5546
 5548 3 -30.93 57.33 32.57 0.099 5547
 5549 3 -30.88 57.37 32.75 0.069 5548
 5550 3 -29.48 56.48 30.61 0.223 4922
 5551 3 -29.59 56.29 30.45 0.239 5550
 5552 3 -29.82 56 30.47 0.136 5551
 5553 3 -29.87 55.86 30.41 0.167 5552
 5554 3 -26.31 56.94 25.27 0.248 4828
 5555 3 -26.21 56.88 25.16 0.305 5554
 5556 3 -25.94 56.92 25 0.266 5555
 5557 3 -25.76 56.99 24.92 0.188 5556
 5558 3 -25.6 56.98 24.73 0.166 5557
 5559 3 -25.49 56.91 24.62 0.189 5558
 5560 3 -25.44 56.92 24.35 0.122 5559
 5561 3 -25.37 56.91 24.21 0.125 5560
 5562 3 -25.33 56.8 24.12 0.116 5561
 5563 3 -25.37 56.74 23.98 0.119 5562
 5564 3 -25.38 56.71 23.82 0.129 5563
 5565 3 -25.55 56.55 23.67 0.113 5564
 5566 3 -25.6 56.44 23.6 0.084 5565
 5567 3 -25.74 56.23 23.57 0.18 5566
 5568 3 -25.83 56.09 23.55 0.175 5567
 5569 3 -26.03 55.9 23.66 0.149 5568
 5570 3 -26.06 55.73 23.73 0.141 5569
 5571 3 -25.99 55.51 23.87 0.143 5570
 5572 3 -25.94 55.34 23.94 0.16 5571
 5573 3 -25.72 55.2 23.94 0.093 5572
 5574 3 -25.63 55.06 23.89 0.102 5573
 5575 3 -25.56 54.96 23.85 0.092 5574
 5576 3 -25.4 54.9 23.76 0.111 5575
 5577 3 -25.24 54.81 23.67 0.161 5576
 5578 3 -25.08 54.77 23.62 0.159 5577
 5579 3 -24.87 54.76 23.46 0.099 5578
 5580 3 -24.74 54.71 23.41 0.153 5579
 5581 3 -24.55 54.65 23.19 0.145 5580
 5582 3 -24.49 54.46 23.13 0.168 5581
 5583 3 -24.44 54.31 23.04 0.193 5582
 5584 3 -24.17 54.23 23.13 0.128 5583
 5585 3 -24.06 54.17 23.08 0.157 5584
 5586 3 -23.97 54.06 23.15 0.161 5585
 5587 3 -23.85 54.01 23.27 0.174 5586
 5588 3 -23.65 54.37 23.24 0.08 5587
 5589 3 -23.55 54.42 23.18 0.092 5588
 5590 3 -23.49 54.62 23.09 0.091 5589
 5591 3 -23.37 54.71 23.01 0.135 5590
 5592 3 -23.18 54.8 22.88 0.144 5591
 5593 3 -23.05 54.82 22.76 0.15 5592
 5594 3 -22.86 54.89 22.65 0.15 5593
 5595 3 -22.64 54.83 22.66 0.111 5594
 5596 3 -22.48 54.79 22.71 0.124 5595
 5597 3 -22.37 54.86 22.73 0.11 5596
 5598 3 -22.3 54.9 22.82 0.097 5597
 5599 3 -22.18 54.98 22.84 0.104 5598
 5600 3 -22.14 55.09 22.94 0.108 5599
 5601 3 -23.85 53.74 23.31 0.141 5587
 5602 3 -23.74 53.63 23.29 0.158 5601
 5603 3 -23.62 53.52 23.2 0.202 5602
 5604 3 -23.58 53.31 23.27 0.171 5603
 5605 3 -23.58 53.2 23.43 0.216 5604
 5606 3 -23.55 53.12 23.49 0.337 5605
 5607 3 -23.46 52.98 23.4 0.376 5606
 5608 3 -23.4 52.98 23.49 0.467 5607
 5609 3 -23.38 52.83 23.52 0.44 5608
 5610 3 -23.21 52.76 23.54 0.484 5609
 5611 3 -23.06 52.71 23.5 0.441 5610
 5612 3 -22.72 53.01 22.96 0.131 5611
 5613 3 -22.55 52.94 22.78 0.14 5612
 5614 3 -22.51 53.01 22.84 0.166 5613
 5615 3 -22.49 53.12 22.91 0.098 5614
 5616 3 -23.08 52.63 23.64 0.406 5611
 5617 3 -23.06 52.44 23.89 0.395 5616
 5618 3 -23.12 52.17 23.82 0.359 5617
 5619 3 -22.97 52.16 23.82 0.441 5618
 5620 3 -22.76 52.15 23.46 0.186 5619
 5621 3 -22.78 52 23.21 0.099 5620
 5622 3 -22.74 52.05 23.05 0.097 5621
 5623 3 -22.6 52.01 22.87 0.097 5622
 5624 3 -22.44 51.94 22.8 0.12 5623
 5625 3 -22.24 51.86 22.69 0.081 5624
 5626 3 -22.12 51.83 22.69 0.113 5625
 5627 3 -21.99 51.8 22.69 0.11 5626
 5628 3 -21.87 51.89 22.6 0.045 5627
 5629 3 -23.29 51.77 24.13 0.325 5619
 5630 3 -23.47 51.52 23.76 0.19 5629
 5631 3 -23.42 51.56 23.56 0.163 5630
 5632 3 -23.4 51.63 23.33 0.109 5631
 5633 3 -23.44 51.58 23.18 0.085 5632
 5634 3 -23.44 51.49 23.02 0.083 5633
 5635 3 -23.4 51.52 22.86 0.079 5634
 5636 3 -23.4 51.56 22.72 0.106 5635
 5637 3 -23.37 51.56 22.61 0.072 5636
 5638 3 -23.22 51.73 24.34 0.335 5629
 5639 3 -23.14 51.63 24.35 0.388 5638
 5640 3 -23.2 51.44 24.34 0.398 5639
 5641 3 -22.93 51.09 24.34 0.161 5640
 5642 3 -22.75 51.06 24.5 0.136 5641
 5643 3 -22.66 50.99 24.57 0.155 5642
 5644 3 -22.7 51.04 24.77 0.088 5643
 5645 3 -22.66 51.04 24.89 0.066 5644
 5646 3 -22.57 51.03 24.94 0.098 5645
 5647 3 -22.41 50.97 25.02 0.128 5646
 5648 3 -22.27 51.03 25.19 0.124 5647
 5649 3 -22.13 51.2 25.23 0.141 5648
 5650 3 -22.11 51.36 25.25 0.114 5649
 5651 3 -22.11 51.49 25.14 0.11 5650
 5652 3 -22 51.66 25.07 0.113 5651
 5653 3 -21.98 51.77 25.05 0.112 5652
 5654 3 -21.93 51.96 25.09 0.087 5653
 5655 3 -21.84 52.16 25.16 0.116 5654
 5656 3 -21.75 52.19 25.1 0.075 5655
 5657 3 -22.43 50.83 24.46 0.109 5643
 5658 3 -22.29 50.8 24.53 0.115 5657
 5659 3 -22.11 50.7 24.59 0.114 5658
 5660 3 -21.98 50.63 24.57 0.099 5659
 5661 3 -21.86 50.48 24.6 0.071 5660
 5662 3 -21.86 50.3 24.59 0.104 5661
 5663 3 -21.82 50.16 24.59 0.117 5662
 5664 3 -23.23 51.53 24.3 0.238 5640
 5665 3 -23.41 51.95 24.18 0.000125 5664
 5666 3 -23.25 51.63 24.24 0.238 5665
 5667 3 -23.43 51.55 24.81 0.083 5666
 5668 3 -23.48 51.48 24.95 0.103 5667
 5669 3 -23.45 51.41 25.08 0.165 5668
 5670 3 -23.68 51.3 24.93 0.08 5669
 5671 3 -23.81 51.31 24.93 0.09 5670
 5672 3 -23.82 51.31 24.79 0.131 5671
 5673 3 -23.89 51.26 24.63 0.098 5672
 5674 3 -24 51.28 24.49 0.114 5673
 5675 3 -23.31 51.42 25.24 0.117 5669
 5676 3 -23.32 51.38 25.42 0.133 5675
 5677 3 -23.33 51.28 25.58 0.103 5676
 5678 3 -23.32 51.27 25.72 0.089 5677
 5679 3 -23.24 51.11 25.82 0.117 5678
 5680 3 -23.17 50.92 25.85 0.146 5679
 5681 3 -23.07 50.78 25.96 0.151 5680
 5682 3 -22.83 50.74 26.07 0.095 5681
 5683 3 -22.69 50.67 26.1 0.067 5682
 5684 3 -22.57 50.57 26.19 0.097 5683
 5685 3 -22.49 50.43 26.3 0.124 5684
 5686 3 -22.3 50.46 26.37 0.117 5685
 5687 3 -22.17 50.52 26.39 0.148 5686
 5688 3 -22.01 50.66 26.43 0.122 5687
 5689 3 -21.92 50.84 26.44 0.12 5688
 5690 3 -21.8 50.93 26.46 0.118 5689
 5691 3 -21.69 50.91 26.48 0.145 5690
 5692 3 -21.49 50.75 26.6 0.081 5691
 5693 3 -21.39 50.64 26.69 0.108 5692
 5694 3 -21.28 50.57 26.78 0.102 5693
 5695 3 -21.24 50.5 26.92 0.11 5694
 5696 3 -21.25 50.46 27.08 0.092 5695
 5697 3 -21.16 50.35 27.24 0.091 5696
 5698 3 -21.09 50.22 27.4 0.085 5697
 5699 3 -23.07 50.73 24.09 0.077 5664
 5700 3 -23.02 50.62 24.09 0.071 5699
 5701 3 -22.98 50.48 24.03 0.053 5700
 5702 3 -22.79 52.08 24.34 0.099 5639
 5703 3 -22.73 52.13 24.43 0.14 5702
 5704 3 -22.68 52.24 24.5 0.018 5703
 5705 3 -23.1 52.38 23.6 0.174 5616
 5706 3 -23.06 52.3 23.68 0.066 5705
 5707 3 -25.44 56.77 24.87 0.176 5559
 5708 3 -25.44 56.69 25 0.209 5707
 5709 3 -25.15 56.81 24.76 0.113 5708
 5710 3 -25.01 56.77 24.69 0.107 5709
 5711 3 -24.9 56.77 24.67 0.092 5710
 5712 3 -24.76 56.81 24.64 0.141 5711
 5713 3 -24.62 56.85 24.62 0.151 5712
 5714 3 -24.46 56.95 24.62 0.149 5713
 5715 3 -24.31 57.03 24.67 0.138 5714
 5716 3 -24.1 57.12 24.72 0.135 5715
 5717 3 -23.9 57.12 24.74 0.146 5716
 5718 3 -23.76 57.09 24.68 0.148 5717
 5719 3 -23.62 57.06 24.61 0.155 5718
 5720 3 -23.46 57.05 24.52 0.15 5719
 5721 3 -23.3 57.19 24.38 0.125 5720
 5722 3 -23.08 57.26 24.31 0.129 5721
 5723 3 -22.88 57.31 24.24 0.163 5722
 5724 3 -22.74 57.28 24.11 0.168 5723
 5725 3 -22.6 57.23 23.97 0.175 5724
 5726 3 -22.42 57.15 23.97 0.197 5725
 5727 3 -22.31 57.16 24.03 0.185 5726
 5728 3 -22.19 57.14 24.21 0.217 5727
 5729 3 -22.01 57.01 24.03 0.177 5728
 5730 3 -21.88 56.98 24.05 0.252 5729
 5731 3 -21.74 56.94 23.89 0.309 5730
 5732 3 -21.56 56.87 23.87 0.292 5731
 5733 3 -21.42 56.8 23.82 0.253 5732
 5734 3 -21.31 56.55 23.64 0.158 5733
 5735 3 -21.16 56.51 23.48 0.122 5734
 5736 3 -21.07 56.43 23.25 0.108 5735
 5737 3 -20.95 56.45 23.19 0.131 5736
 5738 3 -20.84 56.48 23.12 0.165 5737
 5739 3 -20.84 56.45 22.73 0.151 5738
 5740 3 -20.77 56.47 22.6 0.17 5739
 5741 3 -20.68 56.51 22.51 0.157 5740
 5742 3 -20.59 56.55 22.36 0.164 5741
 5743 3 -20.52 56.64 22.28 0.14 5742
 5744 3 -20.36 56.59 22.13 0.124 5743
 5745 3 -20.25 56.55 21.99 0.199 5744
 5746 3 -20.11 56.51 21.88 0.217 5745
 5747 3 -19.92 56.27 21.67 0.232 5746
 5748 3 -19.74 56.15 21.49 0.18 5747
 5749 3 -19.69 56.07 21.24 0.101 5748
 5750 3 -19.61 56 21.08 0.125 5749
 5751 3 -19.51 55.9 20.9 0.149 5750
 5752 3 -19.47 55.89 20.7 0.168 5751
 5753 3 -19.35 55.93 20.56 0.141 5752
 5754 3 -19.2 55.89 20.4 0.149 5753
 5755 3 -19.06 55.91 20.23 0.135 5754
 5756 3 -18.86 55.89 20.16 0.107 5755
 5757 3 -18.72 55.82 20.09 0.132 5756
 5758 3 -18.58 55.76 19.86 0.131 5757
 5759 3 -18.5 55.69 19.73 0.211 5758
 5760 3 -18.48 55.57 19.64 0.248 5759
 5761 3 -18.74 55.36 19.75 0.067 5760
 5762 3 -18.85 55.14 19.8 0.093 5761
 5763 3 -18.94 55.04 19.89 0.073 5762
 5764 3 -18.97 54.95 19.98 0.106 5763
 5765 3 -19.15 54.89 19.98 0.096 5764
 5766 3 -19.29 54.87 20.01 0.097 5765
 5767 3 -19.47 54.84 20.06 0.107 5766
 5768 3 -19.6 54.83 20.22 0.115 5767
 5769 3 -19.67 54.9 20.29 0.089 5768
 5770 3 -19.83 54.95 20.4 0.114 5769
 5771 3 -19.99 55.01 20.56 0.145 5770
 5772 3 -20.08 55.07 20.65 0.097 5771
 5773 3 -20.26 55.11 20.65 0.09 5772
 5774 3 -20.4 55.19 20.63 0.131 5773
 5775 3 -20.56 55.25 20.63 0.064 5774
 5776 3 -18.19 55.64 19.37 0.126 5760
 5777 3 -18.05 55.75 19.16 0.16 5776
 5778 3 -18.39 55.75 19.07 0.094 5777
 5779 3 -18.55 55.72 18.82 0.071 5778
 5780 3 -18.66 55.74 18.75 0.084 5779
 5781 3 -18.71 55.67 18.66 0.107 5780
 5782 3 -18.82 55.68 18.61 0.133 5781
 5783 3 -18.89 55.82 18.77 0.09 5782
 5784 3 -19.07 55.89 18.73 0.108 5783
 5785 3 -19.21 55.9 18.72 0.129 5784
 5786 3 -19.34 55.93 18.72 0.16 5785
 5787 3 -19.48 55.94 18.72 0.091 5786
 5788 3 -19.68 55.94 18.69 0.108 5787
 5789 3 -19.84 55.89 18.63 0.097 5788
 5790 3 -18.96 55.72 18.39 0.141 5782
 5791 3 -19.09 55.79 18.27 0.108 5790
 5792 3 -19.18 55.82 18.11 0.124 5791
 5793 3 -19.29 55.85 17.9 0.069 5792
 5794 3 -19.34 55.86 17.76 0.099 5793
 5795 3 -19.33 56 17.6 0.105 5794
 5796 3 -19.27 56.08 17.4 0.101 5795
 5797 3 -19.27 56.07 17.24 0.072 5796
 5798 3 -19.24 56.11 17.06 0.154 5797
 5799 3 -19.2 56.26 17.01 0.191 5798
 5800 3 -19.31 56.33 16.94 0.153 5799
 5801 3 -19.58 56.46 16.97 0.07 5800
 5802 3 -19.68 56.5 16.99 0.1 5801
 5803 3 -19.79 56.57 16.99 0.077 5802
 5804 3 -17.75 55.76 18.93 0.122 5777
 5805 3 -17.66 55.83 18.82 0.159 5804
 5806 3 -17.53 55.81 18.66 0.18 5805
 5807 3 -17.44 55.86 18.52 0.188 5806
 5808 3 -17.39 55.93 18.36 0.173 5807
 5809 3 -17.3 56 18.22 0.196 5808
 5810 3 -17.38 56.18 18.16 0.114 5809
 5811 3 -17.43 56.21 18 0.128 5810
 5812 3 -17.43 56.33 17.86 0.123 5811
 5813 3 -17.38 56.43 17.73 0.045 5812
 5814 3 -17.45 56.5 17.57 0.106 5813
 5815 3 -17.52 56.61 17.46 0.104 5814
 5816 3 -17.63 56.79 17.36 0.055 5815
 5817 3 -17.67 56.9 17.23 0.079 5816
 5818 3 -17.68 56.99 17.12 0.11 5817
 5819 3 -17.63 57.06 16.96 0.087 5818
 5820 3 -17.61 57.11 16.86 0.092 5819
 5821 3 -17.48 57.19 16.73 0.127 5820
 5822 3 -17.48 57.31 16.64 0.161 5821
 5823 3 -17.46 57.36 16.55 0.146 5822
 5824 3 -17.51 57.4 16.43 0.172 5823
 5825 3 -17.55 57.72 16.2 0.096 5824
 5826 3 -17.58 57.93 16.11 0.097 5825
 5827 3 -17.58 58.04 15.95 0.047 5826
 5828 3 -17.58 58.07 15.84 0.096 5827
 5829 3 -17.57 58.07 15.63 0.123 5828
 5830 3 -17.48 58 15.45 0.111 5829
 5831 3 -17.44 57.97 15.36 0.097 5830
 5832 3 -17.34 57.99 15.28 0.082 5831
 5833 3 -17.39 57.13 16.48 0.08 5824
 5834 3 -17.25 57.07 16.34 0.084 5833
 5835 3 -17.21 56.99 16.25 0.086 5834
 5836 3 -17.25 56.93 16.14 0.118 5835
 5837 3 -17.11 55.81 17.94 0.13 5809
 5838 3 -17.04 55.71 17.83 0.11 5837
 5839 3 -16.97 55.63 17.78 0.137 5838
 5840 3 -16.86 55.49 17.81 0.165 5839
 5841 3 -16.79 55.31 17.85 0.173 5840
 5842 3 -16.58 55.14 17.85 0.144 5841
 5843 3 -16.45 55.07 17.83 0.136 5842
 5844 3 -16.33 54.92 17.76 0.116 5843
 5845 3 -16.22 54.82 17.76 0.135 5844
 5846 3 -16.15 54.74 17.72 0.142 5845
 5847 3 -16.06 54.68 17.67 0.164 5846
 5848 3 -15.97 54.5 17.6 0.133 5847
 5849 3 -15.85 54.29 17.52 0.121 5848
 5850 3 -15.76 54.14 17.54 0.166 5849
 5851 3 -15.69 54.04 17.5 0.2 5850
 5852 3 -15.62 53.79 17.77 0.125 5851
 5853 3 -15.57 53.69 17.84 0.174 5852
 5854 3 -15.5 53.51 17.77 0.153 5853
 5855 3 -15.55 53.26 17.63 0.121 5854
 5856 3 -15.57 53.14 17.56 0.143 5855
 5857 3 -15.59 53 17.5 0.113 5856
 5858 3 -15.61 52.86 17.48 0.126 5857
 5859 3 -15.61 52.68 17.5 0.071 5858
 5860 3 -15.6 52.57 17.41 0.069 5859
 5861 3 -15.54 52.43 17.5 0.096 5860
 5862 3 -15.52 52.31 17.68 0.145 5861
 5863 3 -15.51 52.14 17.77 0.136 5862
 5864 3 -15.43 51.97 17.93 0.09 5863
 5865 3 -15.43 51.86 18 0.09 5864
 5866 3 -15.51 51.69 18.04 0.096 5865
 5867 3 -15.46 51.54 18.11 0.112 5866
 5868 3 -15.44 51.36 18.13 0.104 5867
 5869 3 -15.34 51.24 18.13 0.102 5868
 5870 3 -15.29 51.08 18.11 0.142 5869
 5871 3 -15.16 51 17.86 0.097 5870
 5872 3 -15.12 50.94 17.64 0.063 5871
 5873 3 -15.07 50.88 17.41 0.073 5872
 5874 3 -15.02 50.88 17.23 0.08 5873
 5875 3 -14.94 50.86 17.11 0.077 5874
 5876 3 -14.93 50.82 16.98 0.065 5875
 5877 3 -15.67 53.97 17.22 0.192 5851
 5878 3 -15.62 53.82 17.13 0.27 5877
 5879 3 -15.61 53.68 17.02 0.315 5878
 5880 3 -15.5 53.58 16.95 0.293 5879
 5881 3 -15.12 53.74 16.64 0.167 5880
 5882 3 -15.11 53.78 16.54 0.274 5881
 5883 3 -15.48 54.13 16.61 0.089 5882
 5884 3 -15.59 54.24 16.63 0.076 5883
 5885 3 -15.67 54.4 16.7 0.096 5884
 5886 3 -15.83 54.49 16.86 0.108 5885
 5887 3 -16 54.54 16.92 0.123 5886
 5888 3 -16.08 54.6 16.94 0.11 5887
 5889 3 -16.27 54.54 16.94 0.134 5888
 5890 3 -16.4 54.39 16.94 0.139 5889
 5891 3 -16.52 54.36 16.92 0.128 5890
 5892 3 -16.63 54.54 16.85 0.087 5891
 5893 3 -14.98 53.64 16.56 0.149 5882
 5894 3 -14.6 53.49 16.56 0.105 5893
 5895 3 -14.45 53.45 16.59 0.131 5894
 5896 3 -14.29 53.41 16.63 0.1 5895
 5897 3 -14.12 53.35 16.6 0.157 5896
 5898 3 -13.97 53.31 16.53 0.161 5897
 5899 3 -13.83 53.3 16.44 0.131 5898
 5900 3 -13.7 53.35 16.37 0.159 5899
 5901 3 -13.59 53.38 16.3 0.172 5900
 5902 3 -13.41 53.28 16.21 0.171 5901
 5903 3 -13.26 53.24 16.1 0.108 5902
 5904 3 -13.1 53.17 16.01 0.178 5903
 5905 3 -13.17 52.95 15.99 0.049 5904
 5906 3 -13.27 52.95 16.05 0.14 5905
 5907 3 -13.36 52.75 16.12 0.12 5906
 5908 3 -13.39 52.62 16.03 0.107 5907
 5909 3 -13.41 52.42 15.96 0.114 5908
 5910 3 -13.49 52.24 15.99 0.067 5909
 5911 3 -13.51 52.14 16.08 0.078 5910
 5912 3 -13.43 52.03 16.21 0.145 5911
 5913 3 -13.33 51.98 16.48 0.079 5912
 5914 3 -13.32 51.95 16.62 0.111 5913
 5915 3 -13.27 51.88 16.74 0.092 5914
 5916 3 -12.92 53.16 15.94 0.176 5904
 5917 3 -12.77 53.06 15.89 0.14 5916
 5918 3 -12.62 52.95 15.84 0.117 5917
 5919 3 -12.51 52.85 15.79 0.148 5918
 5920 3 -12.42 52.77 15.69 0.178 5919
 5921 3 -12.37 52.67 15.6 0.191 5920
 5922 3 -12.31 52.49 15.55 0.261 5921
 5923 3 -12.18 52.23 15.79 0.179 5922
 5924 3 -12.14 52.14 15.9 0.222 5923
 5925 3 -12.03 52.07 16.18 0.106 5924
 5926 3 -12.02 52.06 16.43 0.108 5925
 5927 3 -11.94 52.07 16.56 0.153 5926
 5928 3 -11.94 52.17 16.75 0.147 5927
 5929 3 -12 52.17 16.88 0.106 5928
 5930 3 -12.07 52.21 17 0.084 5929
 5931 3 -12.2 52.31 17.15 0.116 5930
 5932 3 -12.26 52.38 17.25 0.095 5931
 5933 3 -12.29 52.42 17.38 0.084 5932
 5934 3 -12.26 52.49 17.52 0.077 5933
 5935 3 -12.3 52.46 17.72 0.095 5934
 5936 3 -12.34 52.52 17.86 0.08 5935
 5937 3 -12.24 52.56 17.97 0.093 5936
 5938 3 -12.16 52.57 18.04 0.06 5937
 5939 3 -11.72 51.96 16.36 0.096 5927
 5940 3 -11.58 51.96 16.2 0.133 5939
 5941 3 -11.44 52.03 16.11 0.113 5940
 5942 3 -11.33 52.07 15.97 0.134 5941
 5943 3 -11.19 52.18 15.8 0.082 5942
 5944 3 -11.1 52.32 15.74 0.091 5943
 5945 3 -10.95 52.35 15.74 0.081 5944
 5946 3 -12.14 51.95 15.57 0.158 5924
 5947 3 -12.14 51.78 15.48 0.142 5946
 5948 3 -12.17 51.59 15.54 0.137 5947
 5949 3 -12.33 52.6 15.31 0.199 5922
 5950 3 -12.33 52.67 15.16 0.197 5949
 5951 3 -12.25 52.81 14.97 0.176 5950
 5952 3 -12.06 52.85 14.83 0.202 5951
 5953 3 -12 52.82 14.69 0.246 5952
 5954 3 -11.84 52.81 14.61 0.232 5953
 5955 3 -11.65 52.74 14.58 0.243 5954
 5956 3 -11.56 52.71 14.54 0.306 5955
 5957 3 -11.44 53.12 14.99 0.097 5956
 5958 3 -11.36 53.2 15.16 0.096 5957
 5959 3 -11.26 53.25 15.32 0.138 5958
 5960 3 -11.18 53.35 15.42 0.141 5959
 5961 3 -11.11 53.48 15.57 0.136 5960
 5962 3 -11.01 53.6 15.66 0.079 5961
 5963 3 -10.97 53.67 15.82 0.08 5962
 5964 3 -10.89 53.68 15.88 0.102 5963
 5965 3 -10.86 53.7 15.99 0.128 5964
 5966 3 -10.57 53.88 16.01 0.119 5965
 5967 3 -10.43 53.88 16.05 0.194 5966
 5968 3 -10.24 54.1 15.91 0.11 5967
 5969 3 -10.12 54.13 15.96 0.106 5968
 5970 3 -10.07 54.05 16.01 0.093 5969
 5971 3 -9.89 53.95 16.03 0.068 5970
 5972 3 -9.76 53.96 16.05 0.105 5971
 5973 3 -9.66 53.93 16.16 0.119 5972
 5974 3 -9.54 53.85 16.26 0.105 5973
 5975 3 -9.43 53.75 16.32 0.114 5974
 5976 3 -9.41 53.67 16.41 0.199 5975
 5977 3 -9.22 53.57 16.32 0.193 5976
 5978 3 -9.08 53.68 16.44 0.115 5977
 5979 3 -9.08 53.71 16.34 0.000125 5978
 5980 3 -9.53 53.68 16.71 0.132 5976
 5981 3 -9.54 53.64 16.85 0.119 5980
 5982 3 -9.58 53.6 17.01 0.106 5981
 5983 3 -9.53 53.56 17.16 0.106 5982
 5984 3 -9.64 53.48 17.35 0.135 5983
 5985 3 -9.62 53.31 17.46 0.17 5984
 5986 3 -9.6 53.17 17.53 0.169 5985
 5987 3 -9.38 52.99 17.6 0.1 5986
 5988 3 -9.36 52.81 17.46 0.097 5987
 5989 3 -9.4 52.66 17.46 0.128 5988
 5990 3 -9.3 52.55 17.44 0.109 5989
 5991 3 -9.8 53.23 17.66 0.141 5986
 5992 3 -9.85 53.2 17.76 0.087 5991
 5993 3 -11.46 52.55 14.33 0.28 5956
 5994 3 -11.43 52.52 14.14 0.29 5993
 5995 3 -11.33 52.48 13.99 0.273 5994
 5996 3 -11.21 52.45 13.83 0.224 5995
 5997 3 -11.08 52.45 13.72 0.219 5996
 5998 3 -10.99 52.53 13.56 0.235 5997
 5999 3 -11 52.6 13.41 0.291 5998
 6000 3 -11 52.64 13.31 0.281 5999
 6001 3 -11.31 52.75 13.17 0.221 6000
 6002 3 -11.29 52.68 13 0.225 6001
 6003 3 -11.55 52.59 13.05 0.126 6002
 6004 3 -11.71 52.5 13.06 0.145 6003
 6005 3 -11.82 52.46 13.01 0.184 6004
 6006 3 -12 52.46 12.99 0.179 6005
 6007 3 -12.3 52.48 13.23 0.111 6006
 6008 3 -12.39 52.43 13.27 0.1 6007
 6009 3 -12.54 52.41 13.24 0.1 6008
 6010 3 -12.7 52.43 13.26 0.119 6009
 6011 3 -12.8 52.53 13.28 0.131 6010
 6012 3 -11.97 52.38 12.82 0.154 6006
 6013 3 -12 52.34 12.58 0.188 6012
 6014 3 -12.07 52.35 12.36 0.142 6013
 6015 3 -12.1 52.52 12.16 0.129 6014
 6016 3 -12.15 52.55 11.99 0.181 6015
 6017 3 -12.14 52.78 11.96 0.199 6016
 6018 3 -12.37 52.49 11.66 0.099 6017
 6019 3 -12.41 52.42 11.5 0.08 6018
 6020 3 -12.53 52.38 11.36 0.058 6019
 6021 3 -12.51 52.3 11.18 0.106 6020
 6022 3 -12.54 52.24 11.04 0.117 6021
 6023 3 -12.49 52.23 10.85 0.127 6022
 6024 3 -12.56 52.17 10.69 0.077 6023
 6025 3 -12.48 52.18 10.58 0.12 6024
 6026 3 -12.33 52.03 10.46 0.131 6025
 6027 3 -12.25 51.81 10.41 0.088 6026
 6028 3 -12.17 51.57 10.25 0.063 6027
 6029 3 -12.06 51.41 10.16 0.084 6028
 6030 3 -11.98 53.03 12.11 0.101 6017
 6031 3 -11.96 53.17 12.23 0.127 6030
 6032 3 -11.93 53.31 12.31 0.167 6031
 6033 3 -11.93 53.6 12.43 0.107 6032
 6034 3 -11.97 53.66 12.58 0.15 6033
 6035 3 -11.99 53.81 12.52 0.158 6034
 6036 3 -12.1 53.93 12.47 0.123 6035
 6037 3 -12.21 54.05 12.43 0.121 6036
 6038 3 -12.24 54.27 12.41 0.095 6037
 6039 3 -12.2 54.43 12.49 0.125 6038
 6040 3 -12.05 54.56 12.52 0.128 6039
 6041 3 -12.04 54.85 12.58 0.093 6040
 6042 3 -12.16 54.99 12.51 0.121 6041
 6043 3 -12.29 55.09 12.45 0.144 6042
 6044 3 -12.42 55.14 12.32 0.117 6043
 6045 3 -12.53 55.1 12.23 0.068 6044
 6046 3 -12.61 55.06 12.13 0.09 6045
 6047 3 -12.64 54.98 12.04 0.06 6046
 6048 3 -12.18 52.18 12.02 0.057 6016
 6049 3 -12.17 52.03 12.05 0.058 6048
 6050 3 -11.01 52.67 12.72 0.069 6002
 6051 3 -10.96 52.56 12.59 0.101 6050
 6052 3 -10.9 52.48 12.5 0.111 6051
 6053 3 -10.82 52.55 12.3 0.109 6052
 6054 3 -10.79 52.54 12.15 0.133 6053
 6055 3 -10.72 52.58 12 0.117 6054
 6056 3 -10.7 52.66 11.8 0.062 6055
 6057 3 -10.67 52.67 11.67 0.099 6056
 6058 3 -10.67 52.72 11.51 0.098 6057
 6059 3 -10.71 52.84 11.34 0.123 6058
 6060 3 -10.79 52.87 11.15 0.102 6059
 6061 3 -10.82 52.91 11 0.122 6060
 6062 3 -10.92 52.88 10.84 0.125 6061
 6063 3 -11.57 53.06 13.39 0.071 6001
 6064 3 -11.66 53.27 13.4 0.155 6063
 6065 3 -11.66 53.39 13.46 0.183 6064
 6066 3 -11.83 53.67 13.47 0.126 6065
 6067 3 -11.89 53.78 13.41 0.000125 6066
 6068 3 -10.55 52.42 13.24 0.151 6000
 6069 3 -10.46 52.4 13.15 0.121 6068
 6070 3 -10.33 52.29 13 0.123 6069
 6071 3 -10.24 52.17 12.92 0.129 6070
 6072 3 -10.15 52.09 12.83 0.104 6071
 6073 3 -10.08 51.98 12.75 0.108 6072
 6074 3 -10.04 51.84 12.75 0.176 6073
 6075 3 -10.15 51.87 13.01 0.057 6074
 6076 3 -10.17 51.87 13.14 0.086 6075
 6077 3 -10.24 51.88 13.25 0.093 6076
 6078 3 -10.27 51.79 13.43 0.129 6077
 6079 3 -10.26 51.62 13.55 0.091 6078
 6080 3 -10.24 51.51 13.57 0.133 6079
 6081 3 -10.33 51.3 13.7 0.114 6080
 6082 3 -10.41 51.25 13.75 0.096 6081
 6083 3 -9.99 51.69 12.72 0.159 6074
 6084 3 -9.99 51.44 12.5 0.126 6083
 6085 3 -9.93 51.19 12.39 0.136 6084
 6086 3 -9.82 51.01 12.4 0.158 6085
 6087 3 -9.75 50.76 12.44 0.226 6086
 6088 3 -9.5 50.69 12.6 0.171 6087
 6089 3 -9.4 50.62 12.82 0.135 6088
 6090 3 -9.33 50.52 12.95 0.17 6089
 6091 3 -9.33 50.49 13.06 0.238 6090
 6092 3 -9.75 50.37 13.25 0.084 6091
 6093 3 -9.76 50.27 13.31 0.000125 6092
 6094 3 -9.13 50.38 13.12 0.4 6091
 6095 3 -8.77 50.98 13.1 0.135 6094
 6096 3 -8.68 51.16 13.02 0.123 6095
 6097 3 -8.59 51.36 12.99 0.096 6096
 6098 3 -8.58 51.48 13.01 0.071 6097
 6099 3 -8.5 51.59 13.08 0.127 6098
 6100 3 -8.56 51.84 12.83 0.179 6099
 6101 3 -8.51 51.99 12.76 0.218 6100
 6102 3 -8.5 52.13 12.7 0.237 6101
 6103 3 -8.65 52.2 12.81 0.214 6102
 6104 3 -8.45 52.52 12.82 0.111 6103
 6105 3 -8.4 52.72 12.82 0.084 6104
 6106 3 -8.38 52.94 12.92 0.086 6105
 6107 3 -8.31 53.04 12.86 0.109 6106
 6108 3 -8.14 52.95 12.6 0.114 6107
 6109 3 -8 52.81 12.52 0.094 6108
 6110 3 -7.99 52.84 12.4 0.097 6109
 6111 3 -7.91 52.87 12.32 0.096 6110
 6112 3 -7.77 53.12 12.43 0.09 6111
 6113 3 -7.69 53.22 12.51 0.085 6112
 6114 3 -7.65 53.33 12.56 0.088 6113
 6115 3 -7.69 53.48 12.46 0.12 6114
 6116 3 -7.81 53.59 12.56 0.129 6115
 6117 3 -7.95 53.67 12.68 0.147 6116
 6118 3 -8.02 53.91 12.85 0.1 6117
 6119 3 -8.01 54.02 12.99 0.113 6118
 6120 3 -7.99 54.08 13.13 0.102 6119
 6121 3 -8.02 54.15 13.28 0.146 6120
 6122 3 -8.14 54.19 13.38 0.132 6121
 6123 3 -8.22 54.11 13.52 0.124 6122
 6124 3 -8.3 54.06 13.59 0.112 6123
 6125 3 -7.77 52.66 12.25 0.091 6111
 6126 3 -7.65 52.59 12.17 0.094 6125
 6127 3 -7.53 52.63 12.11 0.116 6126
 6128 3 -7.43 52.62 11.99 0.08 6127
 6129 3 -7.31 52.61 11.96 0.09 6128
 6130 3 -7.28 52.49 11.89 0.077 6129
 6131 3 -9.19 50.13 13.2 0.406 6094
 6132 3 -9.25 50.05 13.36 0.45 6131
 6133 3 -9.19 49.94 13.4 0.555 6132
 6134 3 -9.08 49.87 13.45 0.627 6133
 6135 3 -8.56 50.34 13.77 0.231 6134
 6136 3 -8.72 50.66 13.84 0.158 6135
 6137 3 -8.77 50.74 13.93 0.19 6136
 6138 3 -8.82 50.74 14.06 0.148 6137
 6139 3 -8.41 50.34 13.74 0.234 6135
 6140 3 -8.27 50.47 13.62 0.174 6139
 6141 3 -8.03 50.59 13.51 0.071 6140
 6142 3 -7.91 50.69 13.54 0.133 6141
 6143 3 -7.8 50.79 13.6 0.107 6142
 6144 3 -7.67 50.98 13.59 0.115 6143
 6145 3 -7.51 51.06 13.52 0.114 6144
 6146 3 -9.19 49.65 13.45 0.613 6134
 6147 3 -8.41 49.67 13.27 0.192 6146
 6148 3 -8.28 49.65 13.2 0.204 6147
 6149 3 -8.1 49.91 13.32 0.111 6148
 6150 3 -7.99 50.01 13.35 0.098 6149
 6151 3 -7.87 50.06 13.42 0.121 6150
 6152 3 -7.75 50.11 13.41 0.161 6151
 6153 3 -7.61 50.05 13.38 0.106 6152
 6154 3 -7.5 49.98 13.27 0.135 6153
 6155 3 -7.42 50.02 13.19 0.168 6154
 6156 3 -7.52 50.12 12.88 0.155 6155
 6157 3 -7.48 50.19 12.77 0.168 6156
 6158 3 -7.54 50.37 12.66 0.129 6157
 6159 3 -7.57 50.55 12.59 0.109 6158
 6160 3 -7.58 50.72 12.53 0.117 6159
 6161 3 -7.6 50.9 12.52 0.12 6160
 6162 3 -7.57 51.08 12.38 0.111 6161
 6163 3 -7.58 51.24 12.24 0.132 6162
 6164 3 -7.6 51.36 12.12 0.12 6163
 6165 3 -7.62 51.34 11.94 0.105 6164
 6166 3 -7.62 51.52 11.89 0.092 6165
 6167 3 -7.69 51.67 11.85 0.087 6166
 6168 3 -7.72 51.81 11.84 0.116 6167
 6169 3 -7.77 51.94 11.79 0.154 6168
 6170 3 -8.05 52.04 11.85 0.087 6169
 6171 3 -8.11 52.15 11.82 0.123 6170
 6172 3 -8.23 52.3 11.74 0.111 6171
 6173 3 -8.31 52.45 11.7 0.121 6172
 6174 3 -8.31 52.62 11.68 0.151 6173
 6175 3 -8.33 52.79 11.73 0.000125 6174
 6176 3 -7.2 50.02 13.35 0.108 6155
 6177 3 -7.03 50.06 13.37 0.123 6176
 6178 3 -6.91 50.11 13.53 0.157 6177
 6179 3 -6.83 50.17 13.61 0.18 6178
 6180 3 -6.66 50.09 13.72 0.122 6179
 6181 3 -6.53 50.09 13.7 0.113 6180
 6182 3 -6.4 50.12 13.69 0.142 6181
 6183 3 -6.3 50.19 13.62 0.18 6182
 6184 3 -6.16 50.19 13.53 0.201 6183
 6185 3 -6.09 50.19 13.45 0.26 6184
 6186 3 -6 50.26 13.39 0.259 6185
 6187 3 -6.15 50.52 13.05 0.088 6186
 6188 3 -6.24 50.63 12.95 0.153 6187
 6189 3 -6.28 50.73 12.86 0.203 6188
 6190 3 -6.11 50.9 12.64 0.117 6189
 6191 3 -6.12 50.97 12.52 0.139 6190
 6192 3 -6.07 51.05 12.42 0.081 6191
 6193 3 -6.11 51.19 12.28 0.086 6192
 6194 3 -6.12 51.3 12.19 0.071 6193
 6195 3 -6.08 51.31 12.02 0.08 6194
 6196 3 -5.95 51.48 11.97 0.242 6195
 6197 3 -5.86 51.69 11.92 0.072 6196
 6198 3 -5.76 51.9 11.78 0.1 6197
 6199 3 -5.68 52.09 11.79 0.094 6198
 6200 3 -5.64 52.23 11.64 0.093 6199
 6201 3 -5.52 52.36 11.53 0.108 6200
 6202 3 -5.47 52.54 11.26 0.143 6201
 6203 3 -5.42 52.54 11.12 0.14 6202
 6204 3 -5.35 52.5 10.97 0.126 6203
 6205 3 -5.89 51.23 11.77 0.248 6196
 6206 3 -5.98 51.59 11.51 0.124 6205
 6207 3 -6.02 51.42 11.22 0.062 6206
 6208 3 -6.06 51.41 11.11 0.086 6207
 6209 3 -6.09 51.34 11.02 0.109 6208
 6210 3 -6.01 51.43 10.74 0.106 6209
 6211 3 -5.93 51.47 10.63 0.107 6210
 6212 3 -5.94 51.58 10.49 0.088 6211
 6213 3 -5.92 51.51 10.34 0.068 6212
 6214 3 -5.85 51.53 10.21 0.083 6213
 6215 3 -5.79 50.09 13.45 0.157 6186
 6216 3 -5.62 49.99 13.37 0.129 6215
 6217 3 -5.5 49.81 13.23 0.134 6216
 6218 3 -5.37 49.66 13.15 0.135 6217
 6219 3 -5.25 49.59 13.05 0.138 6218
 6220 3 -5.16 49.48 13.11 0.112 6219
 6221 3 -5.01 49.42 13.15 0.127 6220
 6222 3 -4.84 49.41 13.2 0.101 6221
 6223 3 -4.74 49.33 13.17 0.131 6222
 6224 3 -4.59 49.29 13.06 0.109 6223
 6225 3 -4.5 49.18 13.06 0.113 6224
 6226 3 -4.36 49.16 13.01 0.134 6225
 6227 3 -4.24 49.29 12.87 0.123 6226
 6228 3 -4.15 49.36 12.71 0.14 6227
 6229 3 -3.96 49.35 12.66 0.145 6228
 6230 3 -3.78 49.39 12.59 0.161 6229
 6231 3 -3.65 49.4 12.59 0.216 6230
 6232 3 -3.51 49.37 12.59 0.209 6231
 6233 3 -3.33 49.14 12.78 0.112 6232
 6234 3 -3.22 49 12.93 0.088 6233
 6235 3 -3.02 48.83 12.98 0.127 6234
 6236 3 -2.87 48.72 12.99 0.173 6235
 6237 3 -2.75 48.76 12.83 0.228 6236
 6238 3 -2.66 48.85 12.72 0.223 6237
 6239 3 -2.55 49 12.45 0.151 6238
 6240 3 -2.36 48.96 12.29 0.145 6239
 6241 3 -2.17 48.78 12.3 0.143 6240
 6242 3 -2.03 48.58 12.44 0.14 6241
 6243 3 -1.9 48.55 12.4 0.133 6242
 6244 3 -1.77 48.54 12.4 0.156 6243
 6245 3 -1.64 48.57 12.44 0.144 6244
 6246 3 -1.56 48.54 12.38 0.122 6245
 6247 3 -1.46 48.53 12.32 0.182 6246
 6248 3 -1.36 48.51 12.3 0.133 6247
 6249 3 -1.21 48.65 12.22 0.137 6248
 6250 3 -1.12 48.66 12.15 0.1 6249
 6251 3 -0.97 48.65 12.17 0.125 6250
 6252 3 -0.83 48.64 12.11 0.091 6251
 6253 3 -0.75 48.62 11.99 0.145 6252
 6254 3 -0.6 48.62 12.11 0.127 6253
 6255 3 -0.46 48.51 12.22 0.072 6254
 6256 3 -0.31 48.43 12.2 0.073 6255
 6257 3 -0.21 48.29 12.29 0.146 6256
 6258 3 -0.12 48.11 12.31 0.136 6257
 6259 3 -0.14 47.97 12.49 0.177 6258
 6260 3 -0.13 47.9 12.61 0.234 6259
 6261 3 -0.01 47.9 12.83 0.086 6260
 6262 3 0.05 48.01 12.88 0.115 6261
 6263 3 0.02 48.21 12.83 0.084 6262
 6264 3 0 48.32 12.96 0.132 6263
 6265 3 0.05 48.43 13.03 0.118 6264
 6266 3 0.16 48.57 13.15 0.094 6265
 6267 3 0.27 48.58 13.3 0.036 6266
 6268 3 0.35 48.44 13.37 0.087 6267
 6269 3 0.48 48.36 13.46 0.11 6268
 6270 3 0.54 48.26 13.58 0.126 6269
 6271 3 0.61 48.12 13.74 0.127 6270
 6272 3 0.69 47.97 13.98 0.089 6271
 6273 3 0.72 47.82 14.1 0.093 6272
 6274 3 0.8 47.62 14.24 0.102 6273
 6275 3 0.88 47.47 14.32 0.086 6274
 6276 3 0.92 47.3 14.4 0.138 6275
 6277 3 0.91 47.13 14.44 0.135 6276
 6278 3 0.76 46.94 14.5 0.285 6277
 6279 3 0.54 46.9 14.48 0.204 6278
 6280 3 0.28 47.01 14.34 0.099 6279
 6281 3 0.16 47.05 14.15 0.11 6280
 6282 3 0.1 47.04 14.07 0.099 6281
 6283 3 1.02 46.69 14.32 0.105 6278
 6284 3 0.9 46.51 14.25 0.094 6283
 6285 3 0.78 46.61 14.13 0.066 6284
 6286 3 0.68 46.72 14.05 0.111 6285
 6287 3 0.59 46.69 14 0.000125 6286
 6288 3 -0.1 47.76 12.49 0.143 6260
 6289 3 -0.1 47.57 12.24 0.129 6288
 6290 3 -0.27 47.61 12.09 0.115 6289
 6291 3 -0.29 47.55 11.9 0.132 6290
 6292 3 -0.33 47.61 11.8 0.125 6291
 6293 3 -0.32 47.53 11.71 0.142 6292
 6294 3 -0.35 47.55 11.55 0.167 6293
 6295 3 -0.56 47.5 11.47 0.144 6294
 6296 3 -0.8 47.54 11.39 0.126 6295
 6297 3 -0.91 47.66 11.33 0.112 6296
 6298 3 -1.03 47.85 11.25 0.103 6297
 6299 3 -1.11 47.91 11.17 0.183 6298
 6300 3 -1.27 48.01 11.1 0.278 6299
 6301 3 -1.43 48.1 10.97 0.289 6300
 6302 3 -1.58 48.16 10.81 0.21 6301
 6303 3 -1.69 48.33 10.45 0.135 6302
 6304 3 -1.78 48.37 10.25 0.157 6303
 6305 3 -1.93 48.5 10.19 0.159 6304
 6306 3 -2.1 48.61 9.99 0.157 6305
 6307 3 -2.23 48.68 9.82 0.137 6306
 6308 3 -2.29 48.65 9.55 0.147 6307
 6309 3 -2.31 48.53 9.49 0.182 6308
 6310 3 -2.54 48.44 9.12 0.074 6309
 6311 3 -2.61 48.4 9.04 0.099 6310
 6312 3 -2.74 48.4 8.99 0.113 6311
 6313 3 -2.82 48.32 9.03 0.164 6312
 6314 3 -2.92 48.33 8.78 0.113 6313
 6315 3 -2.97 48.33 8.57 0.117 6314
 6316 3 -3.03 48.26 8.47 0.166 6315
 6317 3 -3.22 48.19 8.41 0.087 6316
 6318 3 -3.34 48.12 8.28 0.105 6317
 6319 3 -3.38 48.04 8.06 0.125 6318
 6320 3 -3.42 48.01 7.88 0.147 6319
 6321 3 -3.47 47.93 7.64 0.086 6320
 6322 3 -3.51 47.79 7.64 0.159 6321
 6323 3 -3.57 47.79 7.54 0.168 6322
 6324 3 -3.55 47.62 7.38 0.116 6323
 6325 3 -3.49 47.57 7.3 0.106 6324
 6326 3 -3.63 47.51 7.14 0.097 6325
 6327 3 -3.64 47.43 7.01 0.093 6326
 6328 3 -3.68 47.36 6.84 0.038 6327
 6329 3 -3.77 47.21 6.63 0.071 6328
 6330 3 -3.96 47.04 6.63 0.118 6329
 6331 3 -3.28 47.44 7.22 0.098 6325
 6332 3 -3.15 47.36 7.21 0.076 6331
 6333 3 -2.88 48.4 8.25 0.088 6316
 6334 3 -2.9 48.47 8.11 0.098 6333
 6335 3 -2.88 48.51 7.94 0.096 6334
 6336 3 -2.9 48.6 7.75 0.095 6335
 6337 3 -2.99 48.72 7.63 0.122 6336
 6338 3 -3.13 48.83 7.58 0.103 6337
 6339 3 -3.24 48.97 7.58 0.106 6338
 6340 3 -1.62 48.35 10.05 0.139 6304
 6341 3 -1.53 48.16 9.81 0.264 6340
 6342 3 -1.39 48.01 9.82 0.192 6341
 6343 3 -1.35 48.07 9.71 0.059 6342
 6344 3 -0.07 47.61 12.4 0.143 6343
 6345 3 -0.2 48.15 12.95 0.108 6288
 6346 3 -3.49 49.51 12.47 0.203 6232
 6347 3 -3.34 49.57 12.71 0.116 6346
 6348 3 -3.32 49.68 12.69 0.08 6347
 6349 3 -3.44 49.72 12.15 0.101 6346
 6350 3 -3.34 49.71 11.89 0.054 6349
 6351 3 -3.4 49.76 11.76 0.113 6350
 6352 3 -3.32 49.79 11.64 0.11 6351
 6353 3 -3.78 49.97 12.38 0.133 6349
 6354 3 -3.92 50.11 12.46 0.111 6353
 6355 3 -4.07 50.29 12.46 0.097 6354
 6356 3 -4.15 50.41 12.39 0.084 6355
 6357 3 -4.2 50.57 12.35 0.106 6356
 6358 3 -4.24 50.66 12.38 0.122 6357
 6359 3 -4.32 50.72 12.5 0.217 6358
 6360 3 -4.24 50.71 12.85 0.21 6359
 6361 3 -4.07 50.58 13.11 0.201 6360
 6362 3 -3.87 50.43 13.36 0.182 6361
 6363 3 -3.89 50.12 13.49 0.074 6362
 6364 3 -3.81 50.03 13.54 0.093 6363
 6365 3 -3.68 50.03 13.59 0.131 6364
 6366 3 -3.7 49.65 13.72 0.07 6365
 6367 3 -6.83 50.47 13.5 0.104 6179
 6368 3 -6.82 50.54 13.35 0.088 6367
 6369 3 -6.82 50.55 13.19 0.114 6368
 6370 3 -6.89 50.54 13.04 0.071 6369
 6371 3 -6.86 50.48 12.89 0.039 6370
 6372 3 -9.35 49.55 13.6 0.604 6146
 6373 3 -10.15 49.72 13.42 0.237 6372
 6374 3 -10.17 49.66 13.24 0.244 6373
 6375 3 -10.05 49.61 13.01 0.099 6374
 6376 3 -9.18 49.41 13.73 0.523 6372
 6377 3 -9.16 49.38 13.84 0.446 6376
 6378 3 -8.91 49.19 13.91 0.212 6377
 6379 3 -8.84 49.13 13.99 0.122 6378
 6380 3 -9.95 50.59 12.25 0.123 6087
 6381 3 -10.01 50.44 12.14 0.128 6380
 6382 3 -14.84 53.51 16.57 0.149 6381
 6383 3 -15.24 53.88 16.27 0.145 5893
 6384 3 -15.19 54.04 16.06 0.099 6383
 6385 3 -15.25 54.15 15.95 0.109 6384
 6386 3 -15.25 54.24 15.86 0.11 6385
 6387 3 -15.22 54.38 15.64 0.094 6386
 6388 3 -15.18 54.55 15.49 0.083 6387
 6389 3 -15.16 54.71 15.49 0.089 6388
 6390 3 -15.16 54.92 15.53 0.12 6389
 6391 3 -15.11 55.06 15.56 0.106 6390
 6392 3 -15.16 55.27 15.56 0.153 6391
 6393 3 -15.18 55.49 15.52 0.184 6392
 6394 3 -15.23 55.6 15.47 0.282 6393
 6395 3 -14.91 55.67 15.7 0.096 6394
 6396 3 -14.83 55.78 15.67 0.126 6395
 6397 3 -14.81 55.88 15.72 0.144 6396
 6398 3 -14.76 55.95 15.84 0.119 6397
 6399 3 -14.71 55.98 15.98 0.144 6398
 6400 3 -14.66 55.99 16.11 0.095 6399
 6401 3 -14.58 56.03 16.2 0.081 6400
 6402 3 -14.41 56.03 16.29 0.079 6401
 6403 3 -14.4 56.03 16.41 0.06 6402
 6404 3 -15.56 55.68 15.22 0.158 6394
 6405 3 -15.58 55.58 14.98 0.116 6404
 6406 3 -15.63 55.67 14.78 0.148 6405
 6407 3 -15.65 55.74 14.62 0.187 6406
 6408 3 -15.6 55.81 14.53 0.241 6407
 6409 3 -15.47 55.7 14.47 0.093 6408
 6410 3 -15.38 55.56 14.45 0.122 6409
 6411 3 -15.24 55.49 14.47 0.000125 6410
 6412 3 -15.92 56.06 14.36 0.138 6408
 6413 3 -16 56.28 14.28 0.164 6412
 6414 3 -16.04 56.42 14.14 0.132 6413
 6415 3 -16.16 56.5 13.94 0.168 6414
 6416 3 -16.24 56.58 13.82 0.187 6415
 6417 3 -16.04 56.62 13.61 0.112 6416
 6418 3 -15.99 56.49 13.49 0.117 6417
 6419 3 -16.02 56.35 13.3 0.105 6418
 6420 3 -16.16 56.27 13.21 0.118 6419
 6421 3 -16.29 56.21 13.16 0.098 6420
 6422 3 -16.43 56.16 13.11 0.099 6421
 6423 3 -16.61 56.07 13.06 0.121 6422
 6424 3 -16.74 56.18 12.97 0.146 6423
 6425 3 -16.45 56.58 13.88 0.14 6416
 6426 3 -16.61 56.61 13.8 0.133 6425
 6427 3 -16.72 56.63 13.74 0.178 6426
 6428 3 -16.91 56.61 13.71 0.231 6427
 6429 3 -17.04 56.64 13.72 0.256 6428
 6430 3 -17.22 56.81 13.23 0.115 6429
 6431 3 -17.35 56.83 13.11 0.117 6430
 6432 3 -17.44 56.99 13.04 0.09 6431
 6433 3 -17.42 57.1 12.87 0.116 6432
 6434 3 -17.46 56.71 13.02 0.093 6431
 6435 3 -17.6 56.68 12.95 0.073 6434
 6436 3 -17.71 56.68 12.87 0.109 6435
 6437 3 -17.83 56.75 12.82 0.136 6436
 6438 3 -17.96 57 12.89 0.123 6437
 6439 3 -17.94 56.61 12.84 0.111 6437
 6440 3 -18.03 56.49 12.81 0.112 6439
 6441 3 -18.17 56.39 12.69 0.117 6440
 6442 3 -18.28 56.26 12.65 0.132 6441
 6443 3 -18.3 56.06 12.6 0.1 6442
 6444 3 -18.37 55.96 12.48 0.08 6443
 6445 3 -18.49 55.88 12.46 0.045 6444
 6446 3 -18.46 55.78 12.45 0.128 6445
 6447 3 -18.19 55.64 12.55 0.098 6446
 6448 3 -18.81 55.82 12.3 0.093 6446
 6449 3 -18.33 56.31 12.45 0.083 6442
 6450 3 -18.33 56.46 12.4 0.095 6449
 6451 3 -18.3 56.57 12.32 0.088 6450
 6452 3 -18.35 56.68 12.25 0.085 6451
 6453 3 -18.42 56.76 12.12 0.108 6452
 6454 3 -18.53 56.85 12.04 0.118 6453
 6455 3 -18.69 56.92 11.92 0.111 6454
 6456 3 -18.81 56.88 11.79 0.000125 6455
 6457 3 -17.22 56.54 14.23 0.069 6429
 6458 3 -17.34 56.61 14.42 0.11 6457
 6459 3 -17.45 56.79 14.54 0.074 6458
 6460 3 -15.67 55.94 15.45 0.065 6404
 6461 3 -15.75 56.01 15.51 0.091 6460
 6462 3 -15.75 56.08 15.68 0.087 6461
 6463 3 -15.83 56.13 15.83 0.113 6462
 6464 3 -15.84 56.25 15.92 0.121 6463
 6465 3 -15.88 56.42 15.96 0.082 6464
 6466 3 -15.88 56.47 16.08 0.086 6465
 6467 3 -15.83 56.54 16.17 0.098 6466
 6468 3 -15.72 56.58 16.26 0.109 6467
 6469 3 -15.75 56.65 16.4 0.092 6468
 6470 3 -15.77 56.67 16.51 0.144 6469
 6471 3 -15.91 56.65 16.58 0.186 6470
 6472 3 -16.14 56.72 16.6 0.071 6471
 6473 3 -16.26 56.79 16.62 0.106 6472
 6474 3 -15.73 56.67 16.78 0.081 6471
 6475 3 -15.77 56.64 16.88 0.000125 6474
 6476 3 -20.48 56.39 23.29 0.138 5738
 6477 3 -20.34 56.37 23.29 0.117 6476
 6478 3 -20.18 56.3 23.33 0.073 6477
 6479 3 -20.02 56.19 23.38 0.11 6478
 6480 3 -19.97 56.08 23.47 0.113 6479
 6481 3 -19.85 55.95 23.58 0.082 6480
 6482 3 -19.85 55.81 23.74 0.143 6481
 6483 3 -19.83 55.66 23.94 0.19 6482
 6484 3 -19.63 55.38 23.95 0.094 6483
 6485 3 -19.56 55.23 23.99 0.106 6484
 6486 3 -19.51 55.06 24.15 0.136 6485
 6487 3 -19.44 54.95 24.28 0.113 6486
 6488 3 -19.35 54.84 24.49 0.097 6487
 6489 3 -19.28 54.7 24.7 0.122 6488
 6490 3 -19.23 54.6 24.8 0.107 6489
 6491 3 -19.13 54.52 24.98 0.097 6490
 6492 3 -19.07 54.34 25.05 0.112 6491
 6493 3 -19 54.19 25.02 0.096 6492
 6494 3 -18.98 54.02 25.02 0.116 6493
 6495 3 -18.91 53.88 25.02 0.139 6494
 6496 3 -18.84 53.73 24.98 0.184 6495
 6497 3 -18.84 53.65 24.87 0.244 6496
 6498 3 -18.77 53.46 25.16 0.098 6497
 6499 3 -18.75 53.35 25.27 0.1 6498
 6500 3 -18.73 53.24 25.36 0.095 6499
 6501 3 -18.75 53.13 25.48 0.083 6500
 6502 3 -18.7 53.08 25.57 0.128 6501
 6503 3 -18.56 52.98 25.64 0.141 6502
 6504 3 -18.41 52.77 25.66 0.106 6503
 6505 3 -18.32 52.71 25.73 0.069 6504
 6506 3 -18.88 53.63 24.48 0.146 6497
 6507 3 -18.72 53.59 24.25 0.167 6506
 6508 3 -18.58 53.48 24.09 0.149 6507
 6509 3 -18.37 53.42 24.07 0.155 6508
 6510 3 -18.15 53.38 24.09 0.151 6509
 6511 3 -17.92 53.27 24.18 0.132 6510
 6512 3 -17.73 53.21 24.35 0.112 6511
 6513 3 -17.56 53.2 24.42 0.149 6512
 6514 3 -17.5 53.12 24.51 0.175 6513
 6515 3 -17.36 53.05 24.6 0.22 6514
 6516 3 -17.38 52.91 24.67 0.245 6515
 6517 3 -17.39 52.77 24.76 0.211 6516
 6518 3 -17.48 52.63 24.85 0.096 6517
 6519 3 -17.61 52.48 24.69 0.15 6518
 6520 3 -17.63 52.4 24.62 0.206 6519
 6521 3 -17.61 52.63 24.28 0.093 6520
 6522 3 -17.54 52.76 24.19 0.084 6521
 6523 3 -17.49 52.87 24.08 0.099 6522
 6524 3 -17.49 52.95 23.92 0.086 6523
 6525 3 -17.42 53.06 23.83 0.095 6524
 6526 3 -17.33 53.06 23.74 0.117 6525
 6527 3 -17.28 53.15 23.6 0.107 6526
 6528 3 -17.19 53.2 23.47 0.096 6527
 6529 3 -17.08 53.2 23.35 0.102 6528
 6530 3 -16.87 53.05 23.22 0.088 6529
 6531 3 -16.69 52.98 23.22 0.077 6530
 6532 3 -16.6 52.86 23.22 0.125 6531
 6533 3 -16.53 52.69 23.3 0.115 6532
 6534 3 -16.42 52.51 23.31 0.113 6533
 6535 3 -16.37 52.4 23.26 0.107 6534
 6536 3 -16.26 52.26 23.38 0.09 6535
 6537 3 -16.3 52.07 23.37 0.12 6536
 6538 3 -16.22 51.89 23.36 0.093 6537
 6539 3 -16.12 51.7 23.43 0.077 6538
 6540 3 -16.08 51.58 23.54 0.087 6539
 6541 3 -15.91 51.47 23.59 0.075 6540
 6542 3 -15.8 51.41 23.63 0.087 6541
 6543 3 -15.72 51.27 23.59 0.056 6542
 6544 3 -15.57 51.27 23.61 0.133 6543
 6545 3 -15.4 51.22 23.63 0.11 6544
 6546 3 -15.22 51.11 23.73 0.081 6545
 6547 3 -15.14 51.05 23.79 0.088 6546
 6548 3 -15.03 50.95 23.73 0.092 6547
 6549 3 -14.82 51.09 23.73 0.102 6548
 6550 3 -14.71 51.07 23.75 0.071 6549
 6551 3 -14.58 50.94 23.76 0.093 6550
 6552 3 -14.47 50.94 23.87 0.101 6551
 6553 3 -14.4 50.97 23.99 0.116 6552
 6554 3 -14.29 50.95 24.14 0.077 6553
 6555 3 -14.2 51 24.32 0.136 6554
 6556 3 -14.11 50.91 24.48 0.126 6555
 6557 3 -13.91 50.82 24.51 0.069 6556
 6558 3 -13.82 50.69 24.55 0.104 6557
 6559 3 -13.66 50.58 24.53 0.122 6558
 6560 3 -13.55 50.44 24.53 0.115 6559
 6561 3 -13.41 50.34 24.57 0.126 6560
 6562 3 -13.28 50.36 24.64 0.1 6561
 6563 3 -13.16 50.4 24.71 0.096 6562
 6564 3 -13.14 50.55 24.85 0.111 6563
 6565 3 -13.11 50.69 24.98 0.1 6564
 6566 3 -13.02 50.77 25.12 0.111 6565
 6567 3 -13.07 50.79 25.21 0.049 6566
 6568 3 -17.57 52.17 24.97 0.066 6520
 6569 3 -17.02 52.85 24.78 0.077 6517
 6570 3 -16.86 52.83 24.78 0.091 6569
 6571 3 -16.68 52.78 24.78 0.083 6570
 6572 3 -16.57 52.71 24.72 0.084 6571
 6573 3 -16.5 52.63 24.67 0.055 6572
 6574 3 -16.38 52.53 24.67 0.1 6573
 6575 3 -16.23 52.47 24.63 0.14 6574
 6576 3 -16.07 52.48 24.7 0.114 6575
 6577 3 -15.96 52.61 24.7 0.079 6576
 6578 3 -15.78 52.69 24.75 0.127 6577
 6579 3 -15.65 52.73 24.82 0.088 6578
 6580 3 -15.64 52.83 24.88 0.052 6579
 6581 3 -25.53 56.49 25.12 0.185 5708
 6582 3 -25.59 56.34 25.23 0.148 6581
 6583 3 -25.64 56.23 25.35 0.139 6582
 6584 3 -25.75 56.19 25.51 0.115 6583
 6585 3 -25.81 56.13 25.67 0.125 6584
 6586 3 -25.91 56.02 25.82 0.104 6585
 6587 3 -25.93 55.94 25.94 0.099 6586
 6588 3 -26.04 55.88 26.03 0.117 6587
 6589 3 -26.11 55.77 26.13 0.105 6588
 6590 3 -26.07 55.66 26.19 0.184 6589
 6591 3 -26.04 55.57 26.28 0.201 6590
 6592 3 -26.04 55.45 26.28 0.217 6591
 6593 3 -26.04 55.35 26.32 0.234 6592
 6594 3 -26.07 55.35 26.5 0.288 6593
 6595 3 -26.12 55.45 26.85 0.144 6594
 6596 3 -26.01 55.25 26.92 0.128 6595
 6597 3 -25.99 55.11 27.05 0.125 6596
 6598 3 -25.96 54.96 27.16 0.133 6597
 6599 3 -25.92 54.84 27.17 0.188 6598
 6600 3 -25.67 54.81 27.12 0.076 6599
 6601 3 -25.49 54.74 27.12 0.103 6600
 6602 3 -25.37 54.71 27.17 0.068 6601
 6603 3 -25.3 54.64 27.12 0.051 6602
 6604 3 -25.15 54.59 27.05 0.127 6603
 6605 3 -25.08 54.47 26.96 0.168 6604
 6606 3 -25.03 54.34 26.94 0.159 6605
 6607 3 -24.98 54.16 26.8 0.084 6606
 6608 3 -24.96 54.06 26.69 0.104 6607
 6609 3 -24.94 54.09 26.55 0.095 6608
 6610 3 -26.08 54.56 27.3 0.12 6599
 6611 3 -26.08 54.39 27.39 0.132 6610
 6612 3 -26.07 54.28 27.44 0.101 6611
 6613 3 -26.05 54.17 27.42 0.173 6612
 6614 3 -26.1 54.09 27.37 0.218 6613
 6615 3 -25.98 53.86 27.51 0.119 6614
 6616 3 -25.98 53.71 27.51 0.169 6615
 6617 3 -25.99 53.57 27.51 0.217 6616
 6618 3 -26.03 53.47 27.51 0.319 6617
 6619 3 -26.07 53.36 27.53 0.391 6618
 6620 3 -26.12 53.21 27.62 0.394 6619
 6621 3 -26.1 53.1 27.64 0.471 6620
 6622 3 -26.29 52.89 27.94 0.102 6621
 6623 3 -26.4 52.85 28.01 0.042 6622
 6624 3 -26.54 52.85 28.04 0.122 6623
 6625 3 -26.56 52.85 28.18 0.000125 6624
 6626 3 -25.8 53.02 27.26 0.413 6621
 6627 3 -25.92 52.78 27.53 0.35 6626
 6628 3 -26.02 52.71 27.92 0.266 6627
 6629 3 -26 52.61 28.07 0.303 6628
 6630 3 -25.91 52.57 28.19 0.369 6629
 6631 3 -26.06 52.32 28.28 0.559 6630
 6632 3 -26 52.22 28.26 0.647 6631
 6633 3 -26 52.06 28.19 0.717 6632
 6634 3 -26.04 51.92 28.16 0.73 6633
 6635 3 -26.09 51.82 28.28 0.733 6634
 6636 3 -26.2 51.67 27.28 0.348 6635
 6637 3 -26.39 51.66 27.12 0.354 6636
 6638 3 -26.1 51.79 26.8 0.254 6637
 6639 3 -26.3 51.78 26.44 0.143 6638
 6640 3 -26.39 51.81 26.37 0.13 6639
 6641 3 -26.55 51.95 26.23 0.141 6640
 6642 3 -26.67 51.95 26.2 0.181 6641
 6643 3 -26.78 51.95 26.18 0.12 6642
 6644 3 -26.64 51.52 27.14 0.301 6637
 6645 3 -26.69 51.39 27.05 0.279 6644
 6646 3 -26.74 51.25 27.05 0.227 6645
 6647 3 -26.67 51.17 27.01 0.000125 6646
 6648 3 -26.9 51.51 27.47 0.094 6644
 6649 3 -26.97 51.43 27.38 0.135 6648
 6650 3 -27.06 51.47 27.29 0.094 6649
 6651 3 -26.06 51.79 28.44 0.58 6635
 6652 3 -26.16 52.36 29.37 0.132 6651
 6653 3 -26.16 52.36 29.53 0.155 6652
 6654 3 -26.19 52.29 29.66 0.127 6653
 6655 3 -26.25 52.11 29.82 0.145 6654
 6656 3 -26.14 51.97 30 0.14 6655
 6657 3 -26.14 51.92 30.1 0.145 6656
 6658 3 -26.26 51.86 30.3 0.068 6657
 6659 3 -26.28 51.79 30.46 0.106 6658
 6660 3 -26.34 51.72 30.55 0.094 6659
 6661 3 -26.34 51.61 30.64 0.111 6660
 6662 3 -26.4 51.47 30.78 0.122 6661
 6663 3 -26.47 51.3 30.89 0.096 6662
 6664 3 -26.47 51.22 31.03 0.07 6663
 6665 3 -26.47 51.11 31.19 0.118 6664
 6666 3 -26.42 51.01 31.32 0.1 6665
 6667 3 -26.35 50.86 31.37 0.073 6666
 6668 3 -26.31 50.75 31.55 0.038 6667
 6669 3 -26.06 51.93 28.46 0.234 6651
 6670 3 -26.22 51.11 28.55 0.182 6669
 6671 3 -26.25 50.92 28.6 0.206 6670
 6672 3 -26.34 50.82 28.67 0.219 6671
 6673 3 -26.65 50.86 28.71 0.158 6672
 6674 3 -26.79 50.82 28.57 0.154 6673
 6675 3 -26.7 50.68 28.51 0.118 6674
 6676 3 -26.75 50.62 28.42 0.096 6675
 6677 3 -27.02 50.78 28.54 0.135 6674
 6678 3 -27.15 50.69 28.41 0.104 6677
 6679 3 -27.31 50.72 28.27 0.053 6678
 6680 3 -26.08 50.58 28.53 0.062 6672
 6681 3 -26.02 50.38 28.53 0.085 6680
 6682 3 -26.04 50.24 28.51 0.149 6681
 6683 3 -26.04 50.09 28.48 0.158 6682
 6684 3 -26.02 49.96 28.39 0.136 6683
 6685 3 -25.86 49.92 28.35 0.126 6684
 6686 3 -25.88 49.78 28.26 0.062 6685
 6687 3 -25.88 49.56 28.19 0.164 6686
 6688 3 -25.95 49.38 28.12 0.097 6687
 6689 3 -26.02 49.32 27.94 0.096 6688
 6690 3 -26.04 49.18 27.87 0.121 6689
 6691 3 -26.08 49.02 27.89 0.091 6690
 6692 3 -26.09 48.82 27.91 0.158 6691
 6693 3 -26.13 48.7 27.85 0.166 6692
 6694 3 -26.11 48.59 27.78 0.13 6693
 6695 3 -25.91 48.52 27.67 0.157 6694
 6696 3 -25.7 49.95 28.41 0.136 6685
 6697 3 -26.06 52.09 28.48 0.234 6669
 6698 3 -26.65 51.75 28.51 0.107 6697
 6699 3 -26.72 51.86 28.52 0.000125 6698
 6700 3 -26.04 52.38 28.53 0.234 6697
 6701 3 -25.91 52.52 28.6 0.185 6700
 6702 3 -25.79 52.46 28.6 0.088 6701
 6703 3 -25.65 51.75 27.23 0.116 6634
 6704 3 -25.55 51.66 27.23 0.192 6703
 6705 3 -25.6 51.74 26.89 0.102 6704
 6706 3 -25.64 51.78 26.62 0.124 6705
 6707 3 -25.58 51.78 26.5 0.088 6706
 6708 3 -25.48 51.78 26.41 0.111 6707
 6709 3 -25.28 51.71 26.32 0.111 6708
 6710 3 -25.26 51.63 26.17 0.091 6709
 6711 3 -25.79 53.09 28.53 0.183 6630
 6712 3 -25.68 53.17 28.76 0.174 6711
 6713 3 -25.61 53.24 28.94 0.18 6712
 6714 3 -25.5 53.24 29.07 0.166 6713
 6715 3 -25.38 53.31 29.26 0.147 6714
 6716 3 -25.31 53.46 29.41 0.128 6715
 6717 3 -25.27 53.71 29.46 0.172 6716
 6718 3 -25.25 53.81 29.58 0.136 6717
 6719 3 -25.21 53.78 29.76 0.116 6718
 6720 3 -25.21 53.81 29.92 0.116 6719
 6721 3 -25.1 53.82 30.03 0.139 6720
 6722 3 -25.01 53.96 30.1 0.161 6721
 6723 3 -24.96 54.06 30.26 0.14 6722
 6724 3 -24.89 54.03 30.51 0.144 6723
 6725 3 -24.76 54.03 30.67 0.151 6724
 6726 3 -24.71 54.03 30.8 0.157 6725
 6727 3 -24.8 54.19 31.07 0.132 6726
 6728 3 -24.76 54.25 31.19 0.162 6727
 6729 3 -24.73 54.17 31.3 0.079 6728
 6730 3 -24.69 54.11 31.42 0.087 6729
 6731 3 -24.63 54.04 31.53 0.07 6730
 6732 3 -24.56 54 31.63 0.115 6731
 6733 3 -24.74 54.01 31.71 0.082 6732
 6734 3 -24.74 54.14 31.81 0.094 6733
 6735 3 -24.72 54.29 31.95 0.095 6734
 6736 3 -24.74 54.39 32.1 0.000125 6735
 6737 3 -24.38 54.03 31.61 0.16 6732
 6738 3 -24.27 53.96 31.67 0.143 6737
 6739 3 -24.11 53.79 31.7 0.136 6738
 6740 3 -23.97 53.66 31.79 0.135 6739
 6741 3 -23.9 53.57 31.86 0.149 6740
 6742 3 -23.79 53.5 31.9 0.137 6741
 6743 3 -23.7 53.45 31.97 0.167 6742
 6744 3 -23.61 53.39 32.12 0.117 6743
 6745 3 -23.54 53.27 32.26 0.15 6744
 6746 3 -23.4 53.13 32.37 0.147 6745
 6747 3 -23.33 52.97 32.39 0.109 6746
 6748 3 -23.24 52.78 32.35 0.094 6747
 6749 3 -23.2 52.56 32.29 0.12 6748
 6750 3 -23.1 52.43 32.22 0.102 6749
 6751 3 -23.02 52.31 32.2 0.103 6750
 6752 3 -22.99 52.17 32.23 0.096 6751
 6753 3 -22.9 52.07 32.2 0.11 6752
 6754 3 -27.53 57.26 24.45 0.068 4824
 6755 3 -27.58 57.31 24.26 0.084 6754
 6756 3 -27.6 57.33 24.12 0.104 6755
 6757 3 -27.6 57.37 24.01 0.092 6756
 6758 3 -27.53 57.48 23.87 0.098 6757
 6759 3 -27.41 57.49 23.75 0.084 6758
 6760 3 -27.32 57.52 23.63 0.086 6759
 6761 3 -27.23 57.49 23.45 0.102 6760
 6762 3 -27.21 57.52 23.31 0.12 6761
 6763 3 -27.27 57.59 23.2 0.194 6762
 6764 3 -27.14 57.65 23 0.121 6763
 6765 3 -27.23 57.71 22.79 0.139 6764
 6766 3 -27.34 57.77 22.68 0.178 6765
 6767 3 -27.14 57.9 22.43 0.104 6766
 6768 3 -27.05 57.98 22.29 0.101 6767
 6769 3 -27.03 58.05 22.15 0.113 6768
 6770 3 -27.06 58.01 22.04 0.106 6769
 6771 3 -27.01 57.91 21.93 0.093 6770
 6772 3 -26.95 57.91 21.81 0.096 6771
 6773 3 -26.92 57.91 21.68 0.08 6772
 6774 3 -26.88 57.9 21.54 0.058 6773
 6775 3 -26.78 57.81 21.41 0.101 6774
 6776 3 -26.7 57.71 21.4 0.094 6775
 6777 3 -26.72 57.63 21.25 0.091 6776
 6778 3 -26.78 57.51 21.07 0.092 6777
 6779 3 -26.83 57.45 20.91 0.069 6778
 6780 3 -26.92 57.4 20.79 0.114 6779
 6781 3 -26.83 57.34 20.61 0.116 6780
 6782 3 -26.72 57.34 20.5 0.069 6781
 6783 3 -26.67 57.35 20.36 0.076 6782
 6784 3 -26.53 57.34 20.29 0.093 6783
 6785 3 -26.34 57.34 20.24 0.103 6784
 6786 3 -26.14 57.41 20.09 0.09 6785
 6787 3 -25.96 57.42 20.02 0.11 6786
 6788 3 -25.87 57.48 19.97 0.077 6787
 6789 3 -25.85 57.44 19.75 0.115 6788
 6790 3 -25.52 57.4 19.67 0.1 6789
 6791 3 -25.39 57.38 19.64 0.059 6790
 6792 3 -25.3 57.48 19.58 0.077 6791
 6793 3 -25.48 57.63 19.41 0.068 6792
 6794 3 -25.46 57.7 19.3 0.084 6793
 6795 3 -25.3 57.67 19.26 0.089 6794
 6796 3 -25.05 57.59 19.23 0.128 6795
 6797 3 -24.84 57.58 19.07 0.135 6796
 6798 3 -24.69 57.65 19.12 0.068 6797
 6799 3 -26.21 57.33 19.57 0.111 6789
 6800 3 -26.28 57.23 19.57 0.051 6799
 6801 3 -26.37 57.27 19.43 0.107 6800
 6802 3 -26.71 57.31 19.47 0.117 6801
 6803 3 -26.85 57.41 19.54 0.06 6802
 6804 3 -26.96 57.45 19.54 0.066 6803
 6805 3 -27.09 57.52 19.52 0.085 6804
 6806 3 -27.12 57.65 19.47 0.093 6805
 6807 3 -27.54 57.73 22.69 0.14 6766
 6808 3 -27.71 57.7 22.76 0.104 6807
 6809 3 -27.84 57.67 22.74 0.146 6808
 6810 3 -28 57.7 22.78 0.101 6809
 6811 3 -27.55 57.52 23.17 0.126 6763
 6812 3 -27.73 57.41 23.17 0.11 6811
 6813 3 -27.87 57.33 23.15 0.095 6812
 6814 3 -28.07 57.23 23.15 0.099 6813
 6815 3 -28.18 57.19 23.12 0.067 6814
 6816 3 -28.39 57.19 23.1 0.069 6815
 6817 3 -29.31 56.93 25.98 0.082 4813
 6818 3 -29.29 57.1 26.12 0.087 6817
 6819 3 -29.29 57.16 26.28 0.078 6818
 6820 3 -29.27 57.02 26.31 0.118 6819
 6821 3 -29.16 56.91 26.3 0.122 6820
 6822 3 -29.13 56.74 26.24 0.092 6821
 6823 3 -29.09 56.6 26.17 0.083 6822
 6824 3 -29.02 56.46 26.12 0.092 6823
 6825 3 -29 56.32 26.08 0.101 6824
 6826 3 -29.06 56.21 25.87 0.11 6825
 6827 3 -29.09 56.13 25.76 0.117 6826
 6828 3 -29.2 56.22 25.6 0.056 6827
 6829 3 -29.25 56.24 25.51 0.088 6828
 6830 3 -29.29 56.21 25.42 0.1 6829
 6831 3 -29.36 56.25 25.31 0.055 6830
 6832 3 -29.29 56.09 25.17 0.095 6831
 6833 3 -29.28 56.1 24.99 0.125 6832
 6834 3 -29.33 56.22 24.81 0.078 6833
 6835 3 -29.38 56.24 24.67 0.083 6834
 6836 3 -29.37 56.24 24.53 0.083 6835
 6837 3 -29.37 56.13 24.39 0.093 6836
 6838 3 -29.35 56.06 24.24 0.106 6837
 6839 3 -29.26 55.96 24.15 0.139 6838
 6840 3 -29.19 55.91 24.05 0.131 6839
 6841 3 -29.06 55.95 23.87 0.07 6840
 6842 3 -28.97 55.92 23.74 0.081 6841
 6843 3 -28.94 55.89 23.64 0.07 6842
 6844 3 -28.93 55.99 25.74 0.092 6827
 6845 3 -28.88 55.91 25.62 0.094 6844
 6846 3 -28.82 55.85 25.49 0.107 6845
 6847 3 -28.86 55.79 25.31 0.114 6846
 6848 3 -28.79 55.68 25.23 0.181 6847
 6849 3 -28.98 55.47 25.12 0.096 6848
 6850 3 -29.02 55.32 25.05 0.113 6849
 6851 3 -29.02 55.16 24.9 0.08 6850
 6852 3 -29.06 54.91 24.81 0.1 6851
 6853 3 -29.07 54.7 24.74 0.063 6852
 6854 3 -36.15 57.57 22.94 0.114 4763
 6855 3 -36.07 57.57 22.81 0.058 6854
 6856 3 -36.24 57.29 21.05 0.148 4756
 6857 3 -36.1 57.33 20.88 0.179 6856
 6858 3 -36.02 57.36 20.72 0.2 6857
 6859 3 -35.93 57.39 20.49 0.177 6858
 6860 3 -35.87 57.38 20.33 0.201 6859
 6861 3 -35.84 57.29 20.17 0.263 6860
 6862 3 -36.16 57.02 20.08 0.132 6861
 6863 3 -36.23 56.87 20.13 0.179 6862
 6864 3 -36.3 56.78 19.8 0.137 6863
 6865 3 -36.3 56.78 19.69 0.151 6864
 6866 3 -36.19 56.78 19.6 0.107 6865
 6867 3 -36.12 56.74 19.47 0.15 6866
 6868 3 -36.09 56.67 19.33 0.224 6867
 6869 3 -36.19 56.56 19.15 0.231 6868
 6870 3 -36.3 56.42 19.01 0.149 6869
 6871 3 -36.41 56.35 18.82 0.082 6870
 6872 3 -36.52 56.25 18.66 0.108 6871
 6873 3 -36.63 56.17 18.6 0.107 6872
 6874 3 -36.72 56.06 18.55 0.12 6873
 6875 3 -36.73 55.86 18.55 0.125 6874
 6876 3 -36.73 55.67 18.64 0.131 6875
 6877 3 -36.72 55.52 18.68 0.162 6876
 6878 3 -36.66 55.36 19.05 0.13 6877
 6879 3 -36.59 55.28 19.21 0.101 6878
 6880 3 -36.48 55.16 19.26 0.102 6879
 6881 3 -36.41 55.06 19.35 0.106 6880
 6882 3 -36.37 55.03 19.49 0.126 6881
 6883 3 -36.23 54.92 19.56 0.093 6882
 6884 3 -36.13 54.79 19.56 0.114 6883
 6885 3 -36.03 54.74 19.67 0.128 6884
 6886 3 -35.85 54.67 19.76 0.123 6885
 6887 3 -35.74 54.57 19.83 0.12 6886
 6888 3 -35.56 54.53 19.86 0.13 6887
 6889 3 -35.41 54.49 20.04 0.11 6888
 6890 3 -35.27 54.5 20.15 0.115 6889
 6891 3 -35.13 54.47 20.27 0.13 6890
 6892 3 -35 54.46 20.33 0.142 6891
 6893 3 -36.46 55.14 19.67 0.106 6882
 6894 3 -36.59 55.01 19.73 0.108 6893
 6895 3 -36.57 54.83 19.83 0.102 6894
 6896 3 -36.59 54.83 19.94 0.142 6895
 6897 3 -36.64 54.72 20.01 0.137 6896
 6898 3 -36.94 55.42 18.39 0.107 6877
 6899 3 -37.05 55.39 18.23 0.133 6898
 6900 3 -37.15 55.43 18.05 0.122 6899
 6901 3 -37.24 55.42 17.96 0.185 6900
 6902 3 -37.36 55.64 17.73 0.119 6901
 6903 3 -37.41 55.7 17.57 0.122 6902
 6904 3 -37.44 55.77 17.46 0.143 6903
 6905 3 -37.18 55.96 17.37 0.108 6904
 6906 3 -37.26 55.95 17.26 0.059 6905
 6907 3 -37.32 55.92 17.16 0.058 6906
 6908 3 -37.57 55.75 17.25 0.124 6904
 6909 3 -37.66 55.78 17.1 0.122 6908
 6910 3 -37.75 55.78 16.93 0.091 6909
 6911 3 -37.78 55.74 16.75 0.093 6910
 6912 3 -37.89 55.66 16.57 0.075 6911
 6913 3 -37.96 55.63 16.46 0.135 6912
 6914 3 -38.09 55.67 16.23 0.083 6913
 6915 3 -38.18 55.7 16.08 0.061 6914
 6916 3 -38.28 55.7 15.99 0.066 6915
 6917 3 -38.29 55.69 15.75 0.07 6916
 6918 3 -38.32 55.59 15.6 0.11 6917
 6919 3 -38.35 55.6 15.45 0.096 6918
 6920 3 -38.32 55.56 15.36 0.076 6919
 6921 3 -38.32 55.52 15.14 0.138 6920
 6922 3 -38.24 55.52 15.07 0.128 6921
 6923 3 -38.11 55.48 15 0.134 6922
 6924 3 -38 55.41 14.93 0.139 6923
 6925 3 -37.89 55.38 14.94 0.000125 6924
 6926 3 -36.34 56.69 20.55 0.121 6863
 6927 3 -36.42 56.72 20.76 0.104 6926
 6928 3 -36.49 56.6 20.78 0.101 6927
 6929 3 -36.56 56.58 20.93 0.101 6928
 6930 3 -36.63 56.58 21.05 0.074 6929
 6931 3 -36.67 56.61 21.18 0.000125 6930
 6932 3 -35.55 57.53 20.06 0.131 6861
 6933 3 -35.48 57.5 19.99 0.158 6932
 6934 3 -35.4 57.57 19.9 0.148 6933
 6935 3 -35.3 57.67 19.79 0.161 6934
 6936 3 -35.16 57.77 19.7 0.151 6935
 6937 3 -35.12 57.81 19.54 0.174 6936
 6938 3 -35.01 57.88 19.45 0.147 6937
 6939 3 -34.87 57.92 19.39 0.138 6938
 6940 3 -34.77 57.97 19.28 0.162 6939
 6941 3 -34.69 58 19.16 0.14 6940
 6942 3 -34.49 58.06 19.07 0.193 6941
 6943 3 -34.34 58.13 18.98 0.179 6942
 6944 3 -34.17 58.16 18.83 0.177 6943
 6945 3 -34.03 58.1 18.67 0.177 6944
 6946 3 -34.08 58.28 18.54 0.136 6945
 6947 3 -34.04 58.24 18.4 0.164 6946
 6948 3 -33.97 58.32 18.24 0.201 6947
 6949 3 -33.91 58.35 18.04 0.218 6948
 6950 3 -33.9 58.36 17.88 0.225 6949
 6951 3 -33.89 58.39 17.67 0.277 6950
 6952 3 -33.79 58.43 17.54 0.353 6951
 6953 3 -33.87 58.49 17.38 0.44 6952
 6954 3 -33.79 58.57 17.29 0.503 6953
 6955 3 -33.68 58.67 17.13 0.516 6954
 6956 3 -33.68 58.57 16.95 0.523 6955
 6957 3 -33.63 58.57 16.79 0.55 6956
 6958 3 -33.71 58.52 16.61 0.53 6957
 6959 3 -33.53 58.46 16.6 0.575 6958
 6960 3 -33.54 58.39 16.42 0.505 6959
 6961 3 -33.82 58.03 16.19 0.191 6960
 6962 3 -33.82 57.96 16.1 0.209 6961
 6963 3 -33.97 57.89 16.07 0.098 6962
 6964 3 -33.35 58.49 16.36 0.496 6960
 6965 3 -33.57 58.7 16.17 0.14 6964
 6966 3 -33.59 58.64 16.08 0.15 6965
 6967 3 -33.35 58.79 15.92 0.129 6966
 6968 3 -33.24 58.78 15.9 0.1 6967
 6969 3 -33.14 58.82 15.92 0.089 6968
 6970 3 -33.03 58.89 15.9 0.039 6969
 6971 3 -33.21 58.46 16.35 0.448 6964
 6972 3 -32.92 58.82 16.45 0.194 6971
 6973 3 -32.99 58.96 16.29 0.045 6972
 6974 3 -33.14 58.34 16.22 0.371 6971
 6975 3 -32.97 57.72 16.52 0.056 6974
 6976 3 -32.85 57.67 16.46 0.096 6975
 6977 3 -32.89 57.47 16.41 0.115 6976
 6978 3 -33.07 58.21 16.08 0.371 6974
 6979 3 -33.04 58.27 16.2 0.283 6978
 6980 3 -32.92 58.28 16.08 0.186 6979
 6981 3 -32.92 58.2 15.97 0.404 6978
 6982 3 -32.39 57.93 16.33 0.126 6981
 6983 3 -32.35 57.96 16.44 0.000125 6982
 6984 3 -33.04 58.25 15.77 0.246 6981
 6985 3 -33.03 58.28 15.63 0.162 6984
 6986 3 -32.92 58.24 15.53 0.148 6985
 6987 3 -32.72 58.2 15.4 0.159 6986
 6988 3 -32.64 58.28 15.38 0.212 6987
 6989 3 -32.56 58.23 15.25 0.142 6988
 6990 3 -32.83 58.27 14.96 0.187 6989
 6991 3 -32.99 58.32 15.09 0.078 6990
 6992 3 -33.17 58.35 15.02 0.104 6991
 6993 3 -33.21 58.46 14.96 0.075 6992
 6994 3 -32.74 58.26 14.72 0.141 6990
 6995 3 -32.74 58.27 14.61 0.127 6994
 6996 3 -32.78 58.25 14.45 0.131 6995
 6997 3 -32.59 58.29 14.35 0.151 6996
 6998 3 -32.56 58.33 14.22 0.163 6997
 6999 3 -32.45 58.37 14.17 0.208 6998
 7000 3 -32.35 58.44 14.11 0.187 6999
 7001 3 -32.17 58.44 14.14 0.225 7000
 7002 3 -31.97 58.48 14.46 0.076 7001
 7003 3 -31.77 58.45 14.48 0.134 7002
 7004 3 -31.65 58.4 14.46 0.13 7003
 7005 3 -31.49 58.4 14.46 0.076 7004
 7006 3 -31.34 58.38 14.47 0.076 7005
 7007 3 -31.16 58.42 14.46 0.094 7006
 7008 3 -31.02 58.4 14.55 0.149 7007
 7009 3 -30.84 58.38 14.7 0.13 7008
 7010 3 -30.65 58.35 14.79 0.074 7009
 7011 3 -30.5 58.3 14.96 0.112 7010
 7012 3 -30.38 58.21 15.02 0.115 7011
 7013 3 -30.22 58.28 15.05 0.098 7012
 7014 3 -30.11 58.26 15.11 0.128 7013
 7015 3 -29.93 58.2 15.12 0.144 7014
 7016 3 -29.72 58.17 15.2 0.14 7015
 7017 3 -29.55 58.21 15.37 0.105 7016
 7018 3 -29.39 58.27 15.51 0.09 7017
 7019 3 -29.28 58.31 15.61 0.098 7018
 7020 3 -29.21 58.42 15.61 0.122 7019
 7021 3 -29.07 58.48 15.65 0.122 7020
 7022 3 -29.07 58.58 15.62 0.000125 7021
 7023 3 -32.16 58.45 13.83 0.156 7001
 7024 3 -32.12 58.5 13.66 0.154 7023
 7025 3 -32.09 58.55 13.45 0.161 7024
 7026 3 -31.94 58.62 13.39 0.151 7025
 7027 3 -31.89 58.66 13.27 0.12 7026
 7028 3 -31.78 58.64 13.12 0.089 7027
 7029 3 -31.76 58.64 13.02 0.116 7028
 7030 3 -31.76 58.69 12.89 0.15 7029
 7031 3 -31.74 58.66 12.71 0.158 7030
 7032 3 -31.69 58.64 12.51 0.147 7031
 7033 3 -31.65 58.5 12.36 0.185 7032
 7034 3 -31.6 58.43 12.2 0.181 7033
 7035 3 -31.62 58.3 12.05 0.145 7034
 7036 3 -31.71 58.23 11.92 0.146 7035
 7037 3 -31.65 58.02 11.86 0.25 7036
 7038 3 -31.82 58.18 11.53 0.128 7037
 7039 3 -31.84 58.18 11.31 0.109 7038
 7040 3 -31.82 58.12 11.09 0.118 7039
 7041 3 -31.84 58.08 10.92 0.107 7040
 7042 3 -31.79 58.12 10.76 0.139 7041
 7043 3 -31.79 58.02 10.53 0.144 7042
 7044 3 -31.73 57.9 10.44 0.201 7043
 7045 3 -31.66 57.72 10.36 0.261 7044
 7046 3 -31.55 57.58 10.3 0.271 7045
 7047 3 -31.54 57.97 10.04 0.122 7046
 7048 3 -31.46 57.89 10.01 0.15 7047
 7049 3 -31.35 57.84 9.93 0.147 7048
 7050 3 -31.35 57.86 9.76 0.136 7049
 7051 3 -31.37 57.89 9.62 0.133 7050
 7052 3 -31.31 57.9 9.49 0.111 7051
 7053 3 -31.29 57.87 9.34 0.108 7052
 7054 3 -31.26 57.88 9.21 0.146 7053
 7055 3 -31.22 57.86 9.07 0.136 7054
 7056 3 -31.29 57.76 8.95 0.131 7055
 7057 3 -31.35 57.74 8.79 0.148 7056
 7058 3 -31.51 57.65 8.63 0.16 7057
 7059 3 -31.63 57.54 8.54 0.123 7058
 7060 3 -31.71 57.46 8.42 0.139 7059
 7061 3 -31.79 57.28 8.37 0.129 7060
 7062 3 -31.88 57.15 8.35 0.164 7061
 7063 3 -31.92 57.07 8.12 0.147 7062
 7064 3 -31.98 57.04 7.99 0.154 7063
 7065 3 -31.99 56.99 7.86 0.167 7064
 7066 3 -32.08 56.99 7.71 0.149 7065
 7067 3 -32.12 56.94 7.5 0.149 7066
 7068 3 -32.17 56.92 7.28 0.15 7067
 7069 3 -32.23 56.88 7.09 0.176 7068
 7070 3 -32.27 56.82 7 0.257 7069
 7071 3 -32.55 56.97 6.95 0.179 7070
 7072 3 -32.76 57.11 7.12 0.098 7071
 7073 3 -32.87 57.24 7.1 0.09 7072
 7074 3 -33.02 57.36 7.14 0.143 7073
 7075 3 -33.13 57.46 7.11 0.155 7074
 7076 3 -33.13 57.5 6.83 0.058 7075
 7077 3 -33.16 57.5 6.73 0.085 7076
 7078 3 -33.16 57.56 6.64 0.000125 7077
 7079 3 -33.29 57.54 7.36 0.113 7075
 7080 3 -33.41 57.6 7.45 0.093 7079
 7081 3 -33.52 57.72 7.49 0.061 7080
 7082 3 -33.45 57.81 7.57 0.075 7081
 7083 3 -33.59 57.89 7.7 0.061 7082
 7084 3 -33.72 57.86 7.72 0.142 7083
 7085 3 -33.84 57.92 7.6 0.146 7084
 7086 3 -33.99 57.96 7.51 0.142 7085
 7087 3 -34.1 58.07 7.36 0.105 7086
 7088 3 -34.23 58.07 7.31 0.1 7087
 7089 3 -34.34 58.13 7.25 0.182 7088
 7090 3 -34.54 58.01 7.06 0.095 7089
 7091 3 -34.69 57.96 7.05 0.125 7090
 7092 3 -34.8 57.9 6.98 0.074 7091
 7093 3 -33.79 58.04 7.9 0.075 7084
 7094 3 -33.87 58.08 7.99 0.134 7093
 7095 3 -34.09 58.03 8.13 0.148 7094
 7096 3 -34.23 57.94 8.11 0.112 7095
 7097 3 -32.62 56.82 6.74 0.141 7071
 7098 3 -32.73 56.72 6.63 0.145 7097
 7099 3 -32.9 56.63 6.54 0.141 7098
 7100 3 -33.04 56.5 6.49 0.124 7099
 7101 3 -33.16 56.47 6.39 0.167 7100
 7102 3 -33.24 56.42 6.32 0.226 7101
 7103 3 -33.33 56.33 6.2 0.256 7102
 7104 3 -33.11 56.24 5.87 0.116 7103
 7105 3 -33.15 56.22 5.73 0.094 7104
 7106 3 -33.19 56.19 5.54 0.074 7105
 7107 3 -33.19 56.14 5.36 0.119 7106
 7108 3 -33.23 56.18 5.19 0.111 7107
 7109 3 -33.22 56.25 5 0.111 7108
 7110 3 -33.26 56.32 4.9 0.169 7109
 7111 3 -33.34 56.25 4.74 0.185 7110
 7112 3 -33.47 56.13 4.58 0.16 7111
 7113 3 -33.53 56.11 4.48 0.122 7112
 7114 3 -33.4 56.14 4.32 0.046 7113
 7115 3 -33.52 56.29 6.29 0.16 7103
 7116 3 -33.66 56.29 6.24 0.132 7115
 7117 3 -33.88 56.31 6.2 0.106 7116
 7118 3 -34 56.28 6.1 0.134 7117
 7119 3 -34.12 56.26 6.12 0.202 7118
 7120 3 -34.34 56.04 6.15 0.119 7119
 7121 3 -34.49 55.96 6.11 0.114 7120
 7122 3 -34.7 55.89 6.02 0.127 7121
 7123 3 -34.84 55.85 6.07 0.106 7122
 7124 3 -35.01 55.75 6.05 0.098 7123
 7125 3 -35.16 55.65 5.97 0.117 7124
 7126 3 -35.26 55.57 5.85 0.132 7125
 7127 3 -35.39 55.46 5.74 0.07 7126
 7128 3 -35.47 55.39 5.65 0.084 7127
 7129 3 -35.54 55.35 5.56 0.122 7128
 7130 3 -35.58 55.28 5.48 0.135 7129
 7131 3 -35.72 55.24 5.38 0.087 7130
 7132 3 -35.82 55.17 5.3 0.137 7131
 7133 3 -35.89 55.07 5.32 0.177 7132
 7134 3 -36.01 55.07 5.38 0.083 7133
 7135 3 -36.11 55 5.56 0.105 7134
 7136 3 -36.23 55.07 5.64 0.079 7135
 7137 3 -36.33 55 5.67 0.135 7136
 7138 3 -36.5 54.88 5.64 0.146 7137
 7139 3 -36.61 54.75 5.63 0.06 7138
 7140 3 -36.73 54.57 5.63 0.106 7139
 7141 3 -36.83 54.46 5.59 0.113 7140
 7142 3 -36.87 54.32 5.69 0.055 7141
 7143 3 -36.84 54.32 5.88 0.081 7142
 7144 3 -36.84 54.29 6.04 0.095 7143
 7145 3 -36.85 54.18 6.12 0.171 7144
 7146 3 -36.87 54.11 6.21 0.181 7145
 7147 3 -37.04 54.19 6.39 0.078 7146
 7148 3 -37.05 54.18 6.51 0.066 7147
 7149 3 -37.16 54.07 6.52 0.065 7148
 7150 3 -37.24 54.07 6.68 0.133 7149
 7151 3 -37.19 54.01 6.77 0.109 7150
 7152 3 -36.56 53.86 6.27 0.106 7146
 7153 3 -36.54 53.76 6.34 0.063 7152
 7154 3 -35.71 55.13 5.02 0.219 7133
 7155 3 -35.72 55.04 4.9 0.296 7154
 7156 3 -35.73 54.88 4.81 0.334 7155
 7157 3 -35.87 54.82 4.52 0.129 7156
 7158 3 -35.86 54.68 4.35 0.107 7157
 7159 3 -36.03 54.54 4.24 0.043 7158
 7160 3 -36.04 54.46 4.14 0.037 7159
 7161 3 -36.11 54.46 4.03 0.058 7160
 7162 3 -36.14 54.5 3.86 0.068 7161
 7163 3 -36.2 54.5 3.69 0.102 7162
 7164 3 -36.24 54.43 3.5 0.137 7163
 7165 3 -36.31 54.46 3.33 0.119 7164
 7166 3 -36.33 54.49 3.12 0.106 7165
 7167 3 -36.21 54.47 2.91 0.105 7166
 7168 3 -36.15 54.46 2.71 0.09 7167
 7169 3 -36.08 54.36 2.54 0.065 7168
 7170 3 -36.06 54.29 2.44 0.101 7169
 7171 3 -36.02 54.32 2.31 0.095 7170
 7172 3 -36 54.4 2.12 0.123 7171
 7173 3 -35.96 54.5 1.94 0.096 7172
 7174 3 -35.99 54.46 1.83 0.06 7173
 7175 3 -35.61 54.54 5.1 0.137 7156
 7176 3 -35.52 54.21 5.56 0.106 7175
 7177 3 -35.44 53.97 5.69 0.089 7176
 7178 3 -35.35 53.86 5.73 0.12 7177
 7179 3 -35.34 53.75 5.72 0.181 7178
 7180 3 -35.73 53.43 5.7 0.079 7179
 7181 3 -35.81 53.31 5.64 0.093 7180
 7182 3 -35.91 53.19 5.53 0.134 7181
 7183 3 -35.98 53.11 5.47 0.103 7182
 7184 3 -36.16 53.11 5.36 0.121 7183
 7185 3 -36.31 53.11 5.35 0.154 7184
 7186 3 -36.27 53.01 5.18 0.109 7185
 7187 3 -36.34 52.99 5.07 0.112 7186
 7188 3 -36.44 52.94 4.84 0.095 7187
 7189 3 -36.53 52.85 4.69 0.065 7188
 7190 3 -36.68 52.82 4.6 0.092 7189
 7191 3 -36.79 52.82 4.48 0.096 7190
 7192 3 -36.91 52.76 4.38 0.105 7191
 7193 3 -37.04 52.68 4.34 0.086 7192
 7194 3 -37.22 52.69 4.33 0.083 7193
 7195 3 -37.37 52.75 4.27 0.109 7194
 7196 3 -37.47 52.88 4.31 0.128 7195
 7197 3 -37.57 53.07 4.3 0.077 7196
 7198 3 -37.66 53.07 4.43 0.057 7197
 7199 3 -37.76 53.01 4.51 0.091 7198
 7200 3 -37.91 53.11 4.51 0.103 7199
 7201 3 -38.01 53.24 4.47 0.107 7200
 7202 3 -38.16 53.36 4.34 0.128 7201
 7203 3 -38.29 53.42 4.18 0.121 7202
 7204 3 -38.36 53.53 4.12 0.135 7203
 7205 3 -38.47 53.61 4 0.143 7204
 7206 3 -38.68 53.5 3.99 0.138 7205
 7207 3 -38.79 53.52 3.92 0.113 7206
 7208 3 -38.33 53.82 3.79 0.104 7205
 7209 3 -38.28 53.88 3.65 0.116 7208
 7210 3 -38.21 53.96 3.61 0.09 7209
 7211 3 -38.17 54 3.49 0.128 7210
 7212 3 -38.03 54.1 3.51 0.096 7211
 7213 3 -37.83 54.03 3.63 0.142 7212
 7214 3 -36.49 53.07 5.49 0.089 7185
 7215 3 -36.55 53 5.72 0.114 7214
 7216 3 -36.59 52.89 5.81 0.152 7215
 7217 3 -36.6 52.83 5.9 0.214 7216
 7218 3 -36.45 52.79 6.43 0.112 7217
 7219 3 -36.41 52.76 6.52 0.107 7218
 7220 3 -36.37 52.78 6.69 0.076 7219
 7221 3 -36.92 52.82 5.72 0.112 7217
 7222 3 -37.06 52.96 5.71 0.107 7221
 7223 3 -37.27 53.07 5.75 0.113 7222
 7224 3 -37.4 53.06 5.79 0.158 7223
 7225 3 -37.42 53.04 5.93 0.209 7224
 7226 3 -37.67 53.25 5.84 0.14 7225
 7227 3 -37.84 53.54 5.96 0.063 7226
 7228 3 -37.87 53.61 6.04 0.062 7227
 7229 3 -37.98 53.66 6.05 0.132 7228
 7230 3 -38.09 53.69 6.09 0.152 7229
 7231 3 -38.27 53.57 5.96 0.127 7230
 7232 3 -38.37 53.58 5.84 0.073 7231
 7233 3 -37.95 53.73 6.35 0.072 7230
 7234 3 -37.87 53.8 6.5 0.111 7233
 7235 3 -37.73 53.9 6.79 0.189 7234
 7236 3 -37.67 54 6.97 0.186 7235
 7237 3 -37.63 54.16 6.88 0.139 7236
 7238 3 -37.65 54.4 6.79 0.096 7237
 7239 3 -37.6 54.5 6.84 0.124 7238
 7240 3 -37.65 54.62 6.84 0.081 7239
 7241 3 -37.62 54.73 6.89 0.132 7240
 7242 3 -37.51 54.82 6.98 0.129 7241
 7243 3 -37.45 55.04 7.04 0.13 7242
 7244 3 -37.67 53.94 7.3 0.088 7236
 7245 3 -37.67 54.02 7.43 0.127 7244
 7246 3 -37.66 54.15 7.51 0.107 7245
 7247 3 -37.71 54.33 7.59 0.083 7246
 7248 3 -37.64 54.44 7.62 0.148 7247
 7249 3 -37.67 54.55 7.77 0.154 7248
 7250 3 -37.42 54.55 7.95 0.11 7249
 7251 3 -37.24 54.51 8.12 0.102 7250
 7252 3 -37.17 54.45 8.33 0.104 7251
 7253 3 -37.2 54.41 8.45 0.000125 7252
 7254 3 -34.98 53.75 5.59 0.108 7179
 7255 3 -34.95 53.64 5.56 0.106 7254
 7256 3 -34.91 53.74 5.37 0.118 7255
 7257 3 -34.89 53.79 5.16 0.112 7256
 7258 3 -34.86 53.82 4.96 0.089 7257
 7259 3 -34.83 53.86 4.79 0.057 7258
 7260 3 -34.79 53.88 4.66 0.08 7259
 7261 3 -34.76 53.94 4.57 0.042 7260
 7262 3 -34.64 54 4.43 0.09 7261
 7263 3 -34.59 54.08 4.31 0.122 7262
 7264 3 -34.57 54.15 4.24 0.153 7263
 7265 3 -34.55 54.31 4.14 0.178 7264
 7266 3 -34.57 54.46 4.07 0.155 7265
 7267 3 -34.51 54.5 3.9 0.092 7266
 7268 3 -34.49 54.57 3.74 0.126 7267
 7269 3 -34.5 54.68 3.63 0.124 7268
 7270 3 -34.35 54.74 3.4 0.09 7269
 7271 3 -34.32 54.82 3.26 0.108 7270
 7272 3 -34.32 54.92 3.15 0.096 7271
 7273 3 -34.42 55 3.07 0.107 7272
 7274 3 -34.52 55.01 2.95 0.098 7273
 7275 3 -34.68 55.06 2.76 0.11 7274
 7276 3 -34.77 55.14 2.6 0.123 7275
 7277 3 -34.88 55.14 2.43 0.103 7276
 7278 3 -34.99 55.13 2.35 0.105 7277
 7279 3 -35.12 55.07 2.21 0.103 7278
 7280 3 -35.17 55.06 2.12 0.106 7279
 7281 3 -35.31 54.97 1.98 0.113 7280
 7282 3 -35.38 55.01 1.81 0.123 7281
 7283 3 -35.46 55.04 1.63 0.09 7282
 7284 3 -35.49 55.01 1.51 0.047 7283
 7285 3 -35.57 55 1.42 0.093 7284
 7286 3 -35.71 54.94 1.37 0.119 7285
 7287 3 -35.85 54.96 1.31 0.000125 7286
 7288 3 -34.91 53.39 5.61 0.108 7255
 7289 3 -34.87 53.29 5.69 0.092 7288
 7290 3 -35.54 54.42 5.26 0.137 7175
 7291 3 -36.04 55.35 4.26 0.092 7290
 7292 3 -36.04 55.46 4.15 0.113 7291
 7293 3 -36.1 55.56 4.05 0.117 7292
 7294 3 -36.15 55.64 3.94 0.116 7293
 7295 3 -36.29 55.74 3.84 0.113 7294
 7296 3 -36.27 55.71 3.69 0.102 7295
 7297 3 -36.2 55.72 3.52 0.13 7296
 7298 3 -36.18 55.79 3.35 0.157 7297
 7299 3 -36.29 55.85 3.19 0.000125 7298
 7300 3 -36.02 55.63 3.88 0.118 7294
 7301 3 -35.93 55.6 3.78 0.135 7300
 7302 3 -35.86 55.53 3.73 0.071 7301
 7303 3 -35.48 54.29 5.39 0.137 7290
 7304 3 -32.05 56.63 6.9 0.119 7070
 7305 3 -31.98 56.5 6.82 0.131 7304
 7306 3 -31.91 56.39 6.71 0.135 7305
 7307 3 -31.98 56.32 6.47 0.155 7306
 7308 3 -31.99 56.26 6.29 0.136 7307
 7309 3 -31.98 56.29 6.04 0.159 7308
 7310 3 -31.92 56.29 5.91 0.127 7309
 7311 3 -31.77 56.45 5.82 0.14 7310
 7312 3 -31.69 56.53 5.76 0.206 7311
 7313 3 -31.85 56.95 5.92 0.089 7312
 7314 3 -31.81 57.09 5.88 0.067 7313
 7315 3 -31.47 56.49 5.62 0.329 7312
 7316 3 -31.38 56.13 5.46 0.256 7315
 7317 3 -31.31 56.06 5.37 0.3 7316
 7318 3 -31.31 56.14 5 0.259 7317
 7319 3 -31.67 56.14 4.72 0.156 7318
 7320 3 -31.85 55.95 4.69 0.108 7319
 7321 3 -31.92 55.85 4.69 0.169 7320
 7322 3 -31.97 55.7 4.7 0.279 7321
 7323 3 -31.88 55.45 4.67 0.368 7322
 7324 3 -32 55.39 4.79 0.455 7323
 7325 3 -31.96 55.18 4.66 0.423 7324
 7326 3 -31.94 55.05 4.7 0.468 7325
 7327 3 -32.04 54.99 4.87 0.508 7326
 7328 3 -32.37 55.03 4.79 0.25 7327
 7329 3 -32.59 55.06 4.66 0.245 7328
 7330 3 -32.76 54.99 4.61 0.259 7329
 7331 3 -32.97 54.78 4.83 0.12 7330
 7332 3 -33.19 54.61 4.77 0.106 7331
 7333 3 -33.29 54.47 4.69 0.125 7332
 7334 3 -33.43 54.51 4.62 0.12 7333
 7335 3 -33.61 54.56 4.64 0.133 7334
 7336 3 -33.75 54.47 4.58 0.096 7335
 7337 3 -33.78 54.28 4.7 0.119 7336
 7338 3 -32.14 55.07 5.16 0.291 7327
 7339 3 -31.97 54.78 5.54 0.145 7338
 7340 3 -31.98 54.55 5.55 0.124 7339
 7341 3 -32.09 54.5 5.66 0.106 7340
 7342 3 -32.24 54.44 5.66 0.074 7341
 7343 3 -32.34 54.36 5.59 0.185 7342
 7344 3 -32.74 54.36 5.62 0.156 7343
 7345 3 -32.95 54.5 5.79 0.089 7344
 7346 3 -33.04 54.46 5.83 0.125 7345
 7347 3 -33.16 54.35 5.69 0.09 7346
 7348 3 -33.26 54.29 5.79 0.108 7347
 7349 3 -33.49 54.11 5.74 0.136 7348
 7350 3 -33.42 54.04 5.93 0.035 7349
 7351 3 -33.31 54.07 6.07 0.067 7350
 7352 3 -33.29 54 6.14 0.000125 7351
 7353 3 -32.19 55.13 5.32 0.291 7352
 7354 3 -31.56 54.68 4.87 0.288 7353
 7355 3 -31.51 54.62 5.11 0.178 7354
 7356 3 -31.38 54.46 5.21 0.178 7355
 7357 3 -31.17 54.45 5.2 0.115 7356
 7358 3 -31.06 54.37 5.09 0.141 7357
 7359 3 -30.99 54.31 4.95 0.141 7358
 7360 3 -30.97 54.24 4.77 0.157 7359
 7361 3 -30.99 54 4.77 0.063 7360
 7362 3 -31.02 53.88 4.72 0.082 7361
 7363 3 -31.1 53.81 4.67 0.132 7362
 7364 3 -31.11 53.66 4.68 0.136 7363
 7365 3 -31.08 53.55 4.64 0.099 7364
 7366 3 -31.17 53.56 4.46 0.118 7365
 7367 3 -31.19 53.38 4.42 0.096 7366
 7368 3 -31.22 53.21 4.27 0.141 7367
 7369 3 -31.27 53.13 4.21 0.17 7368
 7370 3 -31.33 53.2 3.89 0.132 7369
 7371 3 -31.36 53.25 3.76 0.16 7370
 7372 3 -31.31 53.24 3.67 0.149 7371
 7373 3 -31.32 53.31 3.47 0.037 7372
 7374 3 -31.29 52.89 4.27 0.123 7369
 7375 3 -32.4 55.25 5.54 0.255 7338
 7376 3 -32.34 55.14 5.75 0.167 7375
 7377 3 -32.41 55.04 5.99 0.146 7376
 7378 3 -32.29 54.86 6.07 0.147 7377
 7379 3 -32.2 54.72 5.91 0.112 7378
 7380 3 -30.9 56.1 5 0.156 7318
 7381 3 -30.74 56.06 4.95 0.174 7380
 7382 3 -30.58 55.95 4.88 0.177 7381
 7383 3 -30.45 55.89 4.85 0.232 7382
 7384 3 -30.31 55.77 4.88 0.255 7383
 7385 3 -30.2 55.71 4.58 0.156 7384
 7386 3 -30.06 55.66 4.48 0.157 7385
 7387 3 -29.86 55.6 4.5 0.161 7386
 7388 3 -29.72 55.53 4.42 0.192 7387
 7389 3 -29.61 55.45 4.47 0.234 7388
 7390 3 -29.45 55.35 4.48 0.289 7389
 7391 3 -29.21 55.37 4.03 0.168 7390
 7392 3 -29.1 55.31 3.93 0.235 7391
 7393 3 -29.05 55.28 3.8 0.296 7392
 7394 3 -28.96 55.03 3.73 0.239 7393
 7395 3 -28.96 54.89 3.58 0.25 7394
 7396 3 -28.73 54.78 3.74 0.142 7395
 7397 3 -28.57 54.71 3.77 0.109 7396
 7398 3 -28.41 54.74 3.81 0.126 7397
 7399 3 -28.26 54.67 3.76 0.143 7398
 7400 3 -28.12 54.6 3.77 0.123 7399
 7401 3 -28 54.56 3.85 0.14 7400
 7402 3 -27.83 54.49 3.87 0.175 7401
 7403 3 -27.72 54.45 3.9 0.277 7402
 7404 3 -27.63 54.38 3.9 0.331 7403
 7405 3 -27.39 54.7 3.82 0.162 7404
 7406 3 -27.25 54.64 3.71 0.165 7405
 7407 3 -27.14 54.58 3.73 0.191 7406
 7408 3 -26.94 54.62 3.71 0.171 7407
 7409 3 -26.8 54.56 3.74 0.27 7408
 7410 3 -26.71 54.52 3.77 0.362 7409
 7411 3 -26.6 54.47 3.75 0.42 7410
 7412 3 -26.54 54.33 4.22 0.221 7411
 7413 3 -26.58 54.16 4.44 0.146 7412
 7414 3 -26.72 54.23 4.58 0.049 7413
 7415 3 -26.62 54.33 3.36 0.39 7411
 7416 3 -26.32 54.37 3.53 0.398 7415
 7417 3 -26.19 54.34 3.6 0.501 7416
 7418 3 -26.06 54.05 4.17 0.18 7417
 7419 3 -25.99 53.87 4.26 0.159 7418
 7420 3 -25.99 53.73 4.3 0.092 7419
 7421 3 -26.14 54.27 3.47 0.488 7417
 7422 3 -26.19 54.94 3.65 0.114 7421
 7423 3 -26.25 55.19 3.69 0.17 7422
 7424 3 -26.28 55.3 3.83 0.167 7423
 7425 3 -26.32 55.45 3.97 0.121 7424
 7426 3 -26.07 54.23 3.37 0.59 7421
 7427 3 -25.96 54.11 3.41 0.621 7426
 7428 3 -25.98 54.08 2.64 0.091 7427
 7429 3 -26.05 53.98 2.66 0.165 7428
 7430 3 -26.14 53.9 2.64 0.205 7429
 7431 3 -26.3 53.8 2.55 0.133 7430
 7432 3 -25.78 54.15 3.31 0.566 7431
 7433 3 -26.19 53.77 3.54 0.214 7432
 7434 3 -26.25 53.8 3.31 0.242 7433
 7435 3 -26.32 53.83 3.13 0.235 7434
 7436 3 -26.41 53.8 3.01 0.203 7435
 7437 3 -26.39 53.83 2.86 0.07 7436
 7438 3 -25.59 54.17 3.22 0.566 7432
 7439 3 -25.39 54.3 3.1 0.507 7438
 7440 3 -25.19 54.44 3 0.447 7439
 7441 3 -25.12 54.44 3.2 0.432 7440
 7442 3 -24.76 54.13 3.68 0.176 7441
 7443 3 -24.7 54.24 3.91 0.11 7442
 7444 3 -24.56 54.17 4.04 0.08 7443
 7445 3 -24.89 54.79 2.62 0.194 7440
 7446 3 -24.78 54.88 2.58 0.224 7445
 7447 3 -24.64 54.95 2.52 0.194 7446
 7448 3 -24.59 55.06 2.41 0.228 7447
 7449 3 -24.63 55.27 2.12 0.1 7448
 7450 3 -24.65 55.37 1.95 0.12 7449
 7451 3 -24.59 55.48 1.85 0.129 7450
 7452 3 -24.52 55.55 1.77 0.169 7451
 7453 3 -24.47 55.66 1.66 0.21 7452
 7454 3 -24.52 55.67 1.44 0.18 7453
 7455 3 -24.5 55.74 1.36 0.232 7454
 7456 3 -24.13 55.84 1.68 0.116 7455
 7457 3 -24 55.87 1.78 0.104 7456
 7458 3 -23.88 55.84 1.92 0.106 7457
 7459 3 -23.74 55.84 2.07 0.111 7458
 7460 3 -23.56 55.81 2.3 0.119 7459
 7461 3 -23.36 55.79 2.38 0.156 7460
 7462 3 -23.17 55.73 2.46 0.156 7461
 7463 3 -23 55.74 2.48 0.109 7462
 7464 3 -22.84 55.72 2.57 0.125 7463
 7465 3 -22.66 55.62 2.67 0.119 7464
 7466 3 -22.55 55.52 2.79 0.133 7465
 7467 3 -22.44 55.48 2.72 0.176 7466
 7468 3 -22.32 55.47 2.74 0.185 7467
 7469 3 -22.05 55.55 2.93 0.084 7468
 7470 3 -21.85 55.52 3.02 0.13 7469
 7471 3 -21.71 55.55 3.08 0.174 7470
 7472 3 -21.93 55.38 3.29 0.086 7471
 7473 3 -21.89 55.41 3.43 0.066 7472
 7474 3 -21.89 55.34 3.54 0.083 7473
 7475 3 -21.96 55.31 3.68 0.104 7474
 7476 3 -22.03 55.23 3.82 0.081 7475
 7477 3 -22 55.13 4.05 0.102 7476
 7478 3 -22.02 55.05 4.11 0.066 7477
 7479 3 -21.39 55.66 2.97 0.146 7471
 7480 3 -21.55 55.62 2.64 0.19 7479
 7481 3 -21.22 55.66 2.45 0.129 7480
 7482 3 -21.06 55.78 2.31 0.099 7481
 7483 3 -20.97 55.73 2.18 0.092 7482
 7484 3 -21.16 55.91 3.2 0.189 7479
 7485 3 -21.01 56.05 3.43 0.123 7484
 7486 3 -21 56.16 3.54 0.141 7485
 7487 3 -20.8 56.3 3.52 0.145 7486
 7488 3 -20.69 56.33 3.48 0.19 7487
 7489 3 -20.55 56.4 3.63 0.101 7488
 7490 3 -20.48 56.43 3.71 0.065 7489
 7491 3 -20.37 56.53 3.81 0.09 7490
 7492 3 -20.23 56.58 3.89 0.09 7491
 7493 3 -20.09 56.54 3.97 0.102 7492
 7494 3 -20 56.48 4.03 0.105 7493
 7495 3 -19.84 56.44 4.11 0.117 7494
 7496 3 -19.62 56.41 4.15 0.13 7495
 7497 3 -19.41 56.4 4.18 0.12 7496
 7498 3 -19.25 56.36 4.26 0.077 7497
 7499 3 -19.16 56.43 4.32 0.096 7498
 7500 3 -19.05 56.53 4.4 0.116 7499
 7501 3 -18.98 56.65 4.39 0.134 7500
 7502 3 -18.84 56.65 4.37 0.166 7501
 7503 3 -18.64 56.57 4.03 0.147 7502
 7504 3 -18.48 56.54 3.9 0.152 7503
 7505 3 -18.28 56.64 3.76 0.071 7504
 7506 3 -18.16 56.57 3.7 0.103 7505
 7507 3 -18.12 56.4 3.64 0.087 7506
 7508 3 -18.1 56.4 3.51 0.096 7507
 7509 3 -17.96 56.43 3.39 0.066 7508
 7510 3 -17.78 56.48 3.33 0.098 7509
 7511 3 -17.75 56.47 3.18 0.136 7510
 7512 3 -17.75 56.41 3.04 0.125 7511
 7513 3 -17.66 56.36 2.87 0.106 7512
 7514 3 -18.76 56.72 4.65 0.137 7502
 7515 3 -18.67 56.72 4.7 0.136 7514
 7516 3 -18.51 56.78 4.74 0.119 7515
 7517 3 -18.31 56.83 4.82 0.103 7516
 7518 3 -18.15 56.79 4.87 0.114 7517
 7519 3 -17.97 56.79 4.96 0.115 7518
 7520 3 -17.77 56.79 5.04 0.087 7519
 7521 3 -17.69 56.86 5.08 0.064 7520
 7522 3 -20.59 56.26 3.32 0.075 7488
 7523 3 -20.6 56.28 3.21 0.106 7522
 7524 3 -20.51 56.22 3.13 0.079 7523
 7525 3 -21.05 56.18 3.7 0.091 7486
 7526 3 -21.03 56.21 3.85 0.103 7525
 7527 3 -21.07 56.26 3.97 0.078 7526
 7528 3 -24.72 55.73 1.11 0.178 7455
 7529 3 -24.79 55.72 0.95 0.19 7528
 7530 3 -24.93 56.09 0.89 0.138 7529
 7531 3 -25.07 56.2 0.84 0.164 7530
 7532 3 -25.19 56.33 0.79 0.159 7531
 7533 3 -25.33 56.49 0.76 0.127 7532
 7534 3 -25.35 56.65 0.68 0.118 7533
 7535 3 -25.41 56.76 0.63 0.125 7534
 7536 3 -25.48 56.81 0.56 0.163 7535
 7537 3 -25.35 56.94 0.33 0.127 7536
 7538 3 -25.3 56.94 0.21 0.111 7537
 7539 3 -25.32 57.04 0.01 0.102 7538
 7540 3 -25.35 57.04 -0.14 0.134 7539
 7541 3 -25.35 57.02 -0.27 0.121 7540
 7542 3 -25.42 57.02 -0.42 0.135 7541
 7543 3 -25.45 57.06 -0.56 0.143 7542
 7544 3 -25.59 57.02 -0.73 0.173 7543
 7545 3 -25.47 57.13 -1.18 0.108 7544
 7546 3 -25.47 57.11 -1.35 0.151 7545
 7547 3 -25.5 57.17 -1.62 0.175 7546
 7548 3 -25.43 57.19 -1.92 0.152 7547
 7549 3 -25.41 57.24 -2.13 0.138 7548
 7550 3 -25.31 57.19 -2.32 0.139 7549
 7551 3 -25.24 57.23 -2.46 0.142 7550
 7552 3 -25.15 57.3 -2.59 0.132 7551
 7553 3 -25.06 57.22 -2.63 0.201 7552
 7554 3 -24.83 57.22 -2.67 0.189 7553
 7555 3 -24.64 57.23 -2.59 0.198 7554
 7556 3 -24.42 57.26 -2.55 0.172 7555
 7557 3 -24.19 57.26 -2.4 0.148 7556
 7558 3 -24.05 57.21 -2.28 0.135 7557
 7559 3 -23.96 57.14 -2.27 0.206 7558
 7560 3 -23.82 57.21 -2.09 0.146 7559
 7561 3 -23.68 57.22 -1.91 0.169 7560
 7562 3 -23.56 57.19 -1.83 0.129 7561
 7563 3 -23.38 57.1 -1.74 0.132 7562
 7564 3 -23.27 57 -1.69 0.105 7563
 7565 3 -23.04 56.94 -1.64 0.128 7564
 7566 3 -22.93 56.83 -1.61 0.13 7565
 7567 3 -22.75 56.75 -1.61 0.218 7566
 7568 3 -22.61 56.65 -1.64 0.226 7567
 7569 3 -22.63 56.36 -1.8 0.115 7568
 7570 3 -22.52 56.22 -1.84 0.118 7569
 7571 3 -22.43 56.08 -1.9 0.093 7570
 7572 3 -22.34 55.98 -1.95 0.000125 7571
 7573 3 -22.34 56.83 -1.52 0.097 7568
 7574 3 -22.2 56.83 -1.52 0.123 7573
 7575 3 -22.02 56.83 -1.52 0.162 7574
 7576 3 -21.88 56.76 -1.49 0.123 7575
 7577 3 -21.72 56.68 -1.42 0.135 7576
 7578 3 -21.48 56.64 -1.41 0.119 7577
 7579 3 -21.32 56.58 -1.36 0.135 7578
 7580 3 -21.09 56.58 -1.39 0.151 7579
 7581 3 -20.93 56.57 -1.38 0.194 7580
 7582 3 -20.63 56.57 -1.54 0.167 7581
 7583 3 -20.43 56.46 -1.66 0.188 7582
 7584 3 -20.29 56.41 -1.73 0.223 7583
 7585 3 -20.15 56.39 -1.81 0.267 7584
 7586 3 -19.98 56.32 -1.82 0.235 7585
 7587 3 -19.79 56.23 -1.81 0.154 7586
 7588 3 -19.63 56.15 -1.79 0.119 7587
 7589 3 -19.52 56.01 -1.7 0.136 7588
 7590 3 -19.41 55.93 -1.71 0.132 7589
 7591 3 -19.31 55.85 -1.69 0.138 7590
 7592 3 -19.16 55.8 -1.62 0.132 7591
 7593 3 -19.04 55.65 -1.58 0.171 7592
 7594 3 -18.88 55.54 -1.54 0.208 7593
 7595 3 -19.04 55.3 -1.56 0.144 7594
 7596 3 -19.2 55.05 -1.56 0.089 7595
 7597 3 -19.27 54.89 -1.62 0.132 7596
 7598 3 -19.4 54.79 -1.63 0.125 7597
 7599 3 -18.56 55.62 -1.45 0.133 7594
 7600 3 -18.41 55.6 -1.4 0.099 7599
 7601 3 -18.25 55.6 -1.31 0.126 7600
 7602 3 -18.13 55.57 -1.3 0.123 7601
 7603 3 -17.93 55.52 -1.34 0.13 7602
 7604 3 -17.86 55.39 -1.3 0.156 7603
 7605 3 -17.75 55.32 -1.34 0.193 7604
 7606 3 -17.61 55.18 -1.65 0.144 7605
 7607 3 -17.52 55.13 -1.74 0.149 7606
 7608 3 -17.38 55.07 -1.82 0.129 7607
 7609 3 -17.25 54.96 -1.88 0.154 7608
 7610 3 -17.13 54.82 -1.92 0.171 7609
 7611 3 -17.04 54.68 -1.92 0.257 7610
 7612 3 -17.34 54.57 -2.07 0.15 7611
 7613 3 -17.38 54.59 -2.31 0.109 7612
 7614 3 -17.38 54.6 -2.42 0.058 7613
 7615 3 -16.68 54.63 -1.83 0.211 7611
 7616 3 -16.65 54.53 -1.87 0.263 7615
 7617 3 -16.79 54.39 -2.21 0.15 7616
 7618 3 -16.82 54.32 -2.41 0.098 7617
 7619 3 -16.84 54.32 -2.6 0.082 7618
 7620 3 -16.88 54.32 -2.77 0.095 7619
 7621 3 -16.88 54.32 -2.94 0.103 7620
 7622 3 -16.81 54.17 -3 0.123 7621
 7623 3 -16.72 54.06 -3.04 0.109 7622
 7624 3 -16.66 53.96 -3.04 0.147 7623
 7625 3 -16.61 53.78 -3.06 0.135 7624
 7626 3 -16.61 53.53 -3.19 0.074 7625
 7627 3 -16.54 53.39 -3.29 0.069 7626
 7628 3 -16.46 53.25 -3.37 0.096 7627
 7629 3 -16.32 54.54 -1.55 0.104 7616
 7630 3 -16.18 54.49 -1.57 0.129 7629
 7631 3 -16.02 54.46 -1.61 0.137 7630
 7632 3 -15.88 54.36 -1.57 0.138 7631
 7633 3 -15.73 54.29 -1.59 0.153 7632
 7634 3 -15.51 54.25 -1.62 0.13 7633
 7635 3 -15.36 54.28 -1.63 0.139 7634
 7636 3 -15.22 54.38 -1.7 0.125 7635
 7637 3 -15.12 54.42 -1.75 0.19 7636
 7638 3 -15.09 54.5 -1.85 0.236 7637
 7639 3 -15.03 54.53 -2.05 0.169 7638
 7640 3 -14.98 54.59 -2.13 0.194 7639
 7641 3 -14.83 54.65 -2.12 0.286 7640
 7642 3 -14.66 54.6 -2.22 0.238 7641
 7643 3 -14.51 54.42 -2.3 0.261 7642
 7644 3 -14.34 54.15 -2.34 0.203 7643
 7645 3 -14.25 54.07 -2.36 0.229 7644
 7646 3 -14.2 53.9 -2.45 0.207 7645
 7647 3 -14.06 53.78 -2.42 0.194 7646
 7648 3 -13.95 53.6 -2.5 0.179 7647
 7649 3 -13.79 53.35 -2.46 0.168 7648
 7650 3 -13.65 53.21 -2.35 0.19 7649
 7651 3 -13.48 52.99 -2.07 0.147 7650
 7652 3 -13.37 52.93 -1.99 0.135 7651
 7653 3 -13.23 52.95 -1.79 0.151 7652
 7654 3 -13.15 52.86 -1.54 0.122 7653
 7655 3 -13.01 52.84 -1.35 0.146 7654
 7656 3 -12.89 52.85 -1.23 0.252 7655
 7657 3 -12.74 52.9 -0.85 0.138 7656
 7658 3 -12.64 52.92 -0.62 0.112 7657
 7659 3 -12.46 52.96 -0.43 0.147 7658
 7660 3 -12.43 53.03 -0.28 0.128 7659
 7661 3 -12.41 53.09 -0.18 0.127 7660
 7662 3 -12.34 53.22 -0.03 0.121 7661
 7663 3 -12.32 53.28 0.09 0.157 7662
 7664 3 -12.41 53.6 0.29 0.292 7663
 7665 3 -12.48 53.75 0.35 0.323 7664
 7666 3 -12.58 53.84 0.42 0.346 7665
 7667 3 -12.65 53.96 0.48 0.38 7666
 7668 3 -12.76 54.06 0.49 0.443 7667
 7669 3 -12.26 53.71 0.95 0.134 7668
 7670 3 -12.17 53.71 1.11 0.156 7669
 7671 3 -12.11 53.84 1.24 0.116 7670
 7672 3 -12.09 54.02 1.41 0.118 7671
 7673 3 -12.08 54.15 1.58 0.126 7672
 7674 3 -12.11 54.32 1.7 0.095 7673
 7675 3 -12.11 54.35 1.83 0.137 7674
 7676 3 -12.13 54.32 1.99 0.142 7675
 7677 3 -12.06 54.35 2.1 0.157 7676
 7678 3 -12.07 54.53 2.28 0.099 7677
 7679 3 -12.09 54.63 2.41 0.082 7678
 7680 3 -12.1 54.65 2.51 0.097 7679
 7681 3 -12.1 54.74 2.62 0.1 7680
 7682 3 -12.1 54.78 2.76 0.139 7681
 7683 3 -12.18 54.74 2.91 0.101 7682
 7684 3 -12.21 54.61 3.08 0.109 7683
 7685 3 -12.26 54.46 3.16 0.162 7684
 7686 3 -12.35 54.28 3.14 0.188 7685
 7687 3 -12.41 54.15 3.15 0.223 7686
 7688 3 -12.12 54.07 3.49 0.082 7687
 7689 3 -11.95 54.1 3.62 0.132 7688
 7690 3 -11.77 54.03 3.72 0.1 7689
 7691 3 -11.66 53.94 3.74 0.087 7690
 7692 3 -11.6 53.82 3.8 0.08 7691
 7693 3 -11.5 53.73 3.95 0.097 7692
 7694 3 -11.41 53.68 3.95 0.095 7693
 7695 3 -12.76 54 2.9 0.132 7687
 7696 3 -12.77 53.85 2.79 0.099 7695
 7697 3 -12.85 53.74 2.63 0.107 7696
 7698 3 -12.9 53.57 2.54 0.117 7697
 7699 3 -12.89 53.42 2.5 0.129 7698
 7700 3 -13.01 53.28 2.34 0.063 7699
 7701 3 -13.06 53.17 2.34 0.113 7700
 7702 3 -13.1 53.02 2.34 0.113 7701
 7703 3 -13.12 52.82 2.25 0.144 7702
 7704 3 -13.14 52.71 2.11 0.159 7703
 7705 3 -13.09 52.61 2 0.153 7704
 7706 3 -12.93 52.52 1.96 0.14 7705
 7707 3 -12.82 52.43 1.9 0.129 7706
 7708 3 -12.7 52.35 1.9 0.078 7707
 7709 3 -12.59 52.28 1.85 0.077 7708
 7710 3 -12.48 52.22 1.75 0.147 7709
 7711 3 -12.29 51.95 1.61 0.102 7710
 7712 3 -12.26 51.78 1.49 0.12 7711
 7713 3 -12.24 51.64 1.37 0.158 7712
 7714 3 -12.24 51.46 1.22 0.138 7713
 7715 3 -12.33 51.34 1.22 0.045 7714
 7716 3 -12.75 54.24 0.46 0.315 7668
 7717 3 -13.22 53.89 0.24 0.082 7716
 7718 3 -13.32 53.92 0.18 0.12 7717
 7719 3 -13.38 53.95 0.08 0.087 7718
 7720 3 -12.66 54.38 0.46 0.404 7716
 7721 3 -12.61 54.5 0.45 0.407 7720
 7722 3 -12.82 54.71 0.63 0.381 7721
 7723 3 -12.77 54.88 0.7 0.359 7722
 7724 3 -12.86 54.99 0.64 0.303 7723
 7725 3 -12.83 55.15 0.67 0.237 7724
 7726 3 -12.33 54.64 0.02 0.236 7721
 7727 3 -12.11 52.92 0.25 0.07 7663
 7728 3 -12.02 52.85 0.39 0.111 7727
 7729 3 -12.01 52.89 0.51 0.086 7728
 7730 3 -12.76 52.67 -1.45 0.083 7656
 7731 3 -12.66 52.63 -1.47 0.068 7730
 7732 3 -12.51 52.57 -1.42 0.1 7731
 7733 3 -12.42 52.42 -1.39 0.103 7732
 7734 3 -12.33 52.25 -1.37 0.099 7733
 7735 3 -12.23 52.13 -1.36 0.098 7734
 7736 3 -12.16 52.06 -1.28 0.063 7735
 7737 3 -12.06 51.88 -1.26 0.083 7736
 7738 3 -12.07 51.73 -1.33 0.121 7737
 7739 3 -12.01 51.56 -1.44 0.114 7738
 7740 3 -11.99 51.45 -1.48 0.093 7739
 7741 3 -11.85 51.39 -1.51 0.133 7740
 7742 3 -11.67 51.31 -1.5 0.105 7741
 7743 3 -11.54 51.27 -1.4 0.072 7742
 7744 3 -11.46 51.14 -1.31 0.094 7743
 7745 3 -11.41 51.02 -1.33 0.088 7744
 7746 3 -11.31 50.87 -1.36 0.1 7745
 7747 3 -11.18 50.74 -1.34 0.089 7746
 7748 3 -11.05 50.55 -1.27 0.063 7747
 7749 3 -10.92 50.52 -1.25 0.121 7748
 7750 3 -10.83 50.45 -1.23 0.155 7749
 7751 3 -10.62 50.46 -1.39 0.089 7750
 7752 3 -10.49 50.41 -1.48 0.101 7751
 7753 3 -10.4 50.45 -1.5 0.111 7752
 7754 3 -10.27 50.49 -1.57 0.108 7753
 7755 3 -10.07 50.41 -1.63 0.111 7754
 7756 3 -9.92 50.39 -1.58 0.085 7755
 7757 3 -9.81 50.26 -1.63 0.08 7756
 7758 3 -9.66 50.27 -1.64 0.103 7757
 7759 3 -9.49 50.24 -1.62 0.114 7758
 7760 3 -9.35 50.24 -1.49 0.099 7759
 7761 3 -9.15 50.02 -1.44 0.118 7760
 7762 3 -9.07 49.89 -1.38 0.084 7761
 7763 3 -8.97 49.84 -1.43 0.11 7762
 7764 3 -8.91 49.7 -1.51 0.101 7763
 7765 3 -17.8 55.25 -1.02 0.118 7605
 7766 3 -17.8 55.21 -0.87 0.083 7765
 7767 3 -17.78 55.25 -0.69 0.061 7766
 7768 3 -17.83 55.35 -0.63 0.09 7767
 7769 3 -17.94 55.41 -0.57 0.119 7768
 7770 3 -18.08 55.46 -0.54 0.133 7769
 7771 3 -18.17 55.47 -0.41 0.131 7770
 7772 3 -18.3 55.51 -0.38 0.119 7771
 7773 3 -18.48 55.6 -0.38 0.144 7772
 7774 3 -18.64 55.58 -0.4 0.173 7773
 7775 3 -24.17 56.89 -2.47 0.16 7559
 7776 3 -24.22 56.78 -2.53 0.095 7775
 7777 3 -24.21 56.66 -2.51 0.074 7776
 7778 3 -24.26 56.58 -2.55 0.101 7777
 7779 3 -24.24 56.5 -2.67 0.066 7778
 7780 3 -25.47 56.98 -2.76 0.15 7553
 7781 3 -25.71 56.94 -2.8 0.131 7780
 7782 3 -25.8 56.86 -2.96 0.138 7781
 7783 3 -25.9 56.72 -3.02 0.114 7782
 7784 3 -25.96 56.62 -2.89 0.13 7783
 7785 3 -26.01 56.44 -2.93 0.123 7784
 7786 3 -26.08 56.3 -3.02 0.074 7785
 7787 3 -26.15 56.17 -2.95 0.1 7786
 7788 3 -26.17 56.02 -2.93 0.127 7787
 7789 3 -26.08 55.87 -2.95 0.121 7788
 7790 3 -25.99 55.66 -2.9 0.128 7789
 7791 3 -25.97 55.55 -2.88 0.119 7790
 7792 3 -25.92 55.41 -2.78 0.076 7791
 7793 3 -25.93 55.23 -2.71 0.067 7792
 7794 3 -26.06 55.09 -2.61 0.08 7793
 7795 3 -26.06 54.97 -2.51 0.131 7794
 7796 3 -26.07 54.8 -2.42 0.139 7795
 7797 3 -26 54.66 -2.26 0.109 7796
 7798 3 -25.97 54.54 -2.15 0.1 7797
 7799 3 -26 54.41 -2.01 0.116 7798
 7800 3 -25.98 54.27 -1.93 0.13 7799
 7801 3 -26 54.12 -1.84 0.109 7800
 7802 3 -25.97 53.99 -1.73 0.129 7801
 7803 3 -25.91 53.84 -1.61 0.096 7802
 7804 3 -25.91 53.61 -1.43 0.111 7803
 7805 3 -25.96 53.49 -1.32 0.118 7804
 7806 3 -26.01 53.33 -1.24 0.132 7805
 7807 3 -26.03 53.09 -1.23 0.14 7806
 7808 3 -25.99 52.91 -1.12 0.171 7807
 7809 3 -25.98 52.79 -1.1 0.221 7808
 7810 3 -25.8 52.74 -1.29 0.186 7809
 7811 3 -25.85 52.38 -1.26 0.114 7810
 7812 3 -25.83 52.29 -1.17 0.189 7811
 7813 3 -25.57 52.17 -1.16 0.091 7812
 7814 3 -25.42 52.08 -1.16 0.096 7813
 7815 3 -25.28 51.98 -1.15 0.064 7814
 7816 3 -25.14 51.97 -1.14 0.088 7815
 7817 3 -25.05 51.73 -1.14 0.101 7816
 7818 3 -25.01 51.51 -1.05 0.079 7817
 7819 3 -24.98 51.38 -1.03 0.095 7818
 7820 3 -24.98 51.24 -1.03 0.133 7819
 7821 3 -24.89 51.2 -0.78 0.087 7820
 7822 3 -24.83 51.16 -0.62 0.107 7821
 7823 3 -24.77 51.09 -0.41 0.152 7822
 7824 3 -24.61 51.09 -0.35 0.141 7823
 7825 3 -24.4 51.13 -0.43 0.158 7824
 7826 3 -24.17 51.27 -0.49 0.127 7825
 7827 3 -24.04 51.37 -0.41 0.104 7826
 7828 3 -23.88 51.55 -0.29 0.097 7827
 7829 3 -23.72 51.55 -0.21 0.065 7828
 7830 3 -23.59 51.69 -0.16 0.08 7829
 7831 3 -23.5 51.66 -0.07 0.063 7830
 7832 3 -26.01 52.27 -1.04 0.117 7812
 7833 3 -26.14 52.3 -1.01 0.000125 7832
 7834 3 -25.69 53.01 -1.27 0.166 7810
 7835 3 -25.53 53.04 -1.15 0.136 7834
 7836 3 -25.39 52.99 -1 0.1 7835
 7837 3 -25.23 52.94 -0.98 0.116 7836
 7838 3 -25.08 52.87 -0.9 0.14 7837
 7839 3 -24.92 52.84 -0.8 0.068 7838
 7840 3 -24.8 52.83 -0.69 0.078 7839
 7841 3 -24.67 52.84 -0.61 0.061 7840
 7842 3 -24.58 52.87 -0.54 0.071 7841
 7843 3 -24.6 52.97 -0.78 0.092 7842
 7844 3 -24.62 52.98 -0.91 0.057 7843
 7845 3 -24.39 52.98 -0.35 0.072 7842
 7846 3 -24.26 52.91 -0.26 0.087 7845
 7847 3 -24.14 52.91 -0.13 0.108 7846
 7848 3 -23.99 52.84 -0.04 0.097 7847
 7849 3 -23.93 52.77 0 0.071 7848
 7850 3 -25.89 53.06 -1.45 0.082 7834
 7851 3 -26.19 52.62 -0.76 0.137 7809
 7852 3 -26.24 52.47 -0.61 0.135 7851
 7853 3 -26.21 52.3 -0.45 0.127 7852
 7854 3 -26.23 52.16 -0.3 0.13 7853
 7855 3 -26.3 52.02 -0.32 0.226 7854
 7856 3 -26.33 52.05 -0.06 0.082 7855
 7857 3 -26.43 52.05 0.07 0.083 7856
 7858 3 -26.42 52.02 0.19 0.069 7857
 7859 3 -26.4 51.98 0.34 0.077 7858
 7860 3 -26.38 52.02 0.51 0.106 7859
 7861 3 -26.36 52.11 0.64 0.09 7860
 7862 3 -26.4 52.05 0.76 0.000125 7861
 7863 3 -25.82 56.97 -0.82 0.184 7544
 7864 3 -26.03 56.59 -0.64 0.137 7863
 7865 3 -26.01 56.44 -0.67 0.157 7864
 7866 3 -26.1 56.3 -0.74 0.16 7865
 7867 3 -26.25 56.24 -0.9 0.156 7866
 7868 3 -26.38 56.26 -1.04 0.113 7867
 7869 3 -26.54 56.26 -1.21 0.126 7868
 7870 3 -26.66 56.23 -1.35 0.106 7869
 7871 3 -26.79 56.19 -1.44 0.102 7870
 7872 3 -26.9 56.12 -1.58 0.135 7871
 7873 3 -27 56.12 -1.66 0.144 7872
 7874 3 -27.07 56.05 -1.85 0.141 7873
 7875 3 -27.13 56.01 -2.04 0.149 7874
 7876 3 -27.09 55.98 -2.16 0.137 7875
 7877 3 -26.98 55.87 -2.23 0.134 7876
 7878 3 -26.93 55.94 -2.41 0.161 7877
 7879 3 -26.97 56.04 -2.62 0.183 7878
 7880 3 -26.99 56.09 -2.81 0.227 7879
 7881 3 -27.12 56.11 -3.04 0.137 7880
 7882 3 -26.97 55.8 -1.92 0.071 7877
 7883 3 -27 55.76 -1.8 0.104 7882
 7884 3 -27.02 55.77 -1.68 0.054 7883
 7885 3 -25.93 56.94 -0.79 0.184 7884
 7886 3 -24.9 57.04 -0.69 0.102 7885
 7887 3 -24.7 57.12 -0.56 0.107 7886
 7888 3 -26.25 57.11 -1.03 0.085 7863
 7889 3 -26.36 57.09 -1.11 0.044 7888
 7890 3 -26.54 57.09 -1.17 0.089 7889
 7891 3 -26.68 57.11 -1.29 0.108 7890
 7892 3 -26.77 57.09 -1.46 0.058 7891
 7893 3 -26.77 57.09 -1.67 0.11 7892
 7894 3 -26.77 57.12 -1.81 0.058 7893
 7895 3 -25.73 56.8 0.65 0.148 7536
 7896 3 -25.94 56.81 0.55 0.135 7895
 7897 3 -26.03 56.86 0.58 0.123 7896
 7898 3 -26.17 56.98 0.63 0.089 7897
 7899 3 -26.3 57.01 0.64 0.182 7898
 7900 3 -26.33 56.94 0.77 0.235 7899
 7901 3 -26.71 57.04 0.64 0.061 7900
 7902 3 -26.87 57.05 0.69 0.086 7901
 7903 3 -27.01 57.04 0.71 0.126 7902
 7904 3 -27.17 57.06 0.64 0.168 7903
 7905 3 -27.33 57.05 0.52 0.132 7904
 7906 3 -27.49 57.02 0.47 0.08 7905
 7907 3 -27.55 57.13 0.54 0.1 7906
 7908 3 -27.51 57.16 0.63 0.17 7907
 7909 3 -27.69 57.16 0.74 0.093 7908
 7910 3 -27.76 57.16 0.84 0.116 7909
 7911 3 -27.89 57.12 0.98 0.269 7910
 7912 3 -28.17 57.04 0.84 0.106 7911
 7913 3 -28.26 56.94 0.85 0.156 7912
 7914 3 -28.46 56.98 0.84 0.203 7913
 7915 3 -28.69 57.04 0.62 0.149 7914
 7916 3 -28.83 57.15 0.51 0.107 7915
 7917 3 -29.01 57.17 0.46 0.056 7916
 7918 3 -29.21 57.2 0.43 0.094 7917
 7919 3 -24.38 55.91 1.93 0.135 7453
 7920 3 -24.4 56.02 1.97 0.044 7919
 7921 3 -25.88 53.37 3.91 0.213 7427
 7922 3 -25.99 53.23 3.72 0.188 7921
 7923 3 -26.11 53.04 3.56 0.111 7922
 7924 3 -26.22 52.9 3.5 0.106 7923
 7925 3 -26.22 52.74 3.58 0.123 7924
 7926 3 -26.2 52.62 3.6 0.117 7925
 7927 3 -26.15 52.51 3.6 0.175 7926
 7928 3 -26.17 52.36 3.47 0.152 7927
 7929 3 -26.26 52.23 3.39 0.103 7928
 7930 3 -26.31 52.16 3.29 0.123 7929
 7931 3 -26.29 52.12 3.18 0.084 7930
 7932 3 -26.19 51.97 3.12 0.091 7931
 7933 3 -26.16 51.88 3.02 0.118 7932
 7934 3 -26.07 51.84 2.93 0.123 7933
 7935 3 -25.94 51.72 2.93 0.142 7934
 7936 3 -25.82 51.52 2.95 0.139 7935
 7937 3 -25.7 51.36 2.99 0.13 7936
 7938 3 -25.63 51.16 3.1 0.101 7937
 7939 3 -25.56 50.99 3.16 0.071 7938
 7940 3 -25.54 50.91 3.27 0.07 7939
 7941 3 -25.49 50.77 3.35 0.104 7940
 7942 3 -25.38 50.63 3.43 0.111 7941
 7943 3 -25.38 50.52 3.49 0.125 7942
 7944 3 -25.49 50.51 3.68 0.094 7943
 7945 3 -25.51 50.55 3.83 0.078 7944
 7946 3 -25.47 50.59 3.96 0.058 7945
 7947 3 -25.44 50.59 4.08 0.073 7946
 7948 3 -25.4 50.61 4.29 0.097 7947
 7949 3 -25.51 50.62 4.41 0.113 7948
 7950 3 -25.66 50.61 4.54 0.159 7949
 7951 3 -25.84 50.65 4.62 0.126 7950
 7952 3 -25.93 50.7 4.7 0.111 7951
 7953 3 -26.09 50.83 4.66 0.119 7952
 7954 3 -26.23 50.94 4.67 0.091 7953
 7955 3 -26.34 50.98 4.79 0.079 7954
 7956 3 -26.52 50.98 4.83 0.101 7955
 7957 3 -26.59 51.06 4.91 0.112 7956
 7958 3 -26.57 51.09 5.12 0.072 7957
 7959 3 -26.55 50.95 5.19 0.1 7958
 7960 3 -26.45 50.81 5.17 0.079 7959
 7961 3 -26.37 50.67 5.29 0.065 7960
 7962 3 -26.34 50.66 5.4 0.08 7961
 7963 3 -25.35 50.45 3.35 0.129 7943
 7964 3 -25.33 50.45 3.2 0.132 7963
 7965 3 -25.22 50.8 3.02 0.158 7964
 7966 3 -25.17 50.92 2.85 0.177 7965
 7967 3 -25.07 50.95 2.79 0.173 7966
 7968 3 -24.87 51.11 2.86 0.166 7967
 7969 3 -25.01 51.29 3.02 0.123 7968
 7970 3 -25.06 51.4 3.22 0.129 7969
 7971 3 -25.02 51.55 3.33 0.126 7970
 7972 3 -25.45 50.12 3.16 0.108 7964
 7973 3 -25.51 49.94 3.14 0.1 7972
 7974 3 -25.51 49.8 3.18 0.121 7973
 7975 3 -25.49 49.67 3.27 0.104 7974
 7976 3 -25.47 49.52 3.37 0.095 7975
 7977 3 -25.49 49.47 3.49 0.145 7976
 7978 3 -25.88 49.55 3.43 0.125 7977
 7979 3 -25.95 49.55 3.52 0.000125 7978
 7980 3 -25.83 53.3 4.34 0.112 7921
 7981 3 -27 54.04 3.28 0.145 7415
 7982 3 -26.91 53.91 3.38 0.099 7981
 7983 3 -27.71 53.96 3.69 0.139 7404
 7984 3 -27.69 53.78 3.53 0.136 7983
 7985 3 -27.71 53.66 3.44 0.105 7984
 7986 3 -27.87 53.49 3.36 0.067 7985
 7987 3 -27.91 53.34 3.34 0.086 7986
 7988 3 -27.93 53.16 3.24 0.087 7987
 7989 3 -27.96 53 3.13 0.099 7988
 7990 3 -27.96 52.92 3.03 0.089 7989
 7991 3 -27.87 52.92 2.92 0.181 7990
 7992 3 -27.87 52.89 2.78 0.257 7991
 7993 3 -28.05 52.66 2.49 0.177 7992
 7994 3 -28.14 52.53 2.32 0.112 7993
 7995 3 -28.23 52.42 2.19 0.14 7994
 7996 3 -28.39 52.37 2.08 0.124 7995
 7997 3 -28.51 52.35 2.08 0.208 7996
 7998 3 -28.53 52.1 2.25 0.152 7997
 7999 3 -28.5 51.91 2.52 0.166 7998
 8000 3 -28.51 51.7 2.64 0.125 7999
 8001 3 -28.53 51.6 2.72 0.181 8000
 8002 3 -28.55 51.5 2.81 0.263 8001
 8003 3 -28.85 51.6 2.89 0.084 8002
 8004 3 -29.03 51.53 2.95 0.103 8003
 8005 3 -29.15 51.41 2.95 0.128 8004
 8006 3 -29.26 51.21 3 0.098 8005
 8007 3 -29.26 51.14 3.16 0.08 8006
 8008 3 -29.22 51.02 3.23 0.085 8007
 8009 3 -29.22 50.92 3.27 0.081 8008
 8010 3 -29.29 50.84 3.37 0.092 8009
 8011 3 -29.33 50.71 3.5 0.15 8010
 8012 3 -29.35 50.6 3.6 0.158 8011
 8013 3 -29.31 50.42 3.8 0.104 8012
 8014 3 -29.27 50.25 3.89 0.105 8013
 8015 3 -29.2 50.24 4.09 0.103 8014
 8016 3 -29.31 50.21 4.27 0.111 8015
 8017 3 -29.41 50.14 4.42 0.128 8016
 8018 3 -29.57 50.2 4.51 0.097 8017
 8019 3 -29.45 50.5 3.31 0.091 8012
 8020 3 -29.52 50.42 3.27 0.074 8019
 8021 3 -29.58 50.25 3.37 0.096 8020
 8022 3 -29.63 50.12 3.35 0.096 8021
 8023 3 -29.65 50.03 3.27 0.073 8022
 8024 3 -28.33 51.27 2.92 0.148 8002
 8025 3 -28.37 51.12 2.86 0.093 8024
 8026 3 -28.49 50.96 2.89 0.099 8025
 8027 3 -28.54 50.81 2.91 0.11 8026
 8028 3 -28.47 50.63 3.05 0.076 8027
 8029 3 -28.62 52.64 1.83 0.098 7997
 8030 3 -28.6 52.74 1.79 0.088 8029
 8031 3 -28.5 52.87 1.73 0.147 8030
 8032 3 -28.47 52.87 1.6 0.128 8031
 8033 3 -28.38 52.85 1.41 0.124 8032
 8034 3 -28.31 52.91 1.27 0.132 8033
 8035 3 -28.2 52.99 1.1 0.084 8034
 8036 3 -28.18 53.11 0.89 0.064 8035
 8037 3 -28.29 53.16 0.71 0.107 8036
 8038 3 -28.34 53.19 0.55 0.134 8037
 8039 3 -28.49 53.15 0.49 0.07 8038
 8040 3 -28.61 53.2 0.41 0.074 8039
 8041 3 -28.74 53.3 0.29 0.071 8040
 8042 3 -28.75 53.22 0.2 0.08 8041
 8043 3 -28.76 53.19 0.01 0.102 8042
 8044 3 -28.73 53.26 -0.07 0.161 8043
 8045 3 -28.78 53.22 -0.23 0.259 8044
 8046 3 -29.05 53.12 -0.53 0.167 8045
 8047 3 -29.17 53.12 -0.79 0.108 8046
 8048 3 -29.23 53.13 -0.96 0.103 8047
 8049 3 -29.35 53.16 -1.17 0.1 8048
 8050 3 -29.33 53.19 -1.39 0.112 8049
 8051 3 -29.35 53.24 -1.59 0.087 8050
 8052 3 -29.41 53.26 -1.81 0.091 8051
 8053 3 -29.4 53.3 -1.97 0.091 8052
 8054 3 -29.36 53.3 -2.14 0.095 8053
 8055 3 -29.29 53.29 -2.3 0.127 8054
 8056 3 -29.15 53.28 -2.4 0.166 8055
 8057 3 -28.84 53.28 -2.42 0.127 8056
 8058 3 -28.72 53.18 -2.42 0.11 8057
 8059 3 -28.59 52.97 -2.34 0.141 8058
 8060 3 -28.48 52.87 -2.26 0.126 8059
 8061 3 -28.34 52.7 -2.12 0.108 8060
 8062 3 -28.34 52.59 -2.11 0.189 8061
 8063 3 -28.32 52.44 -2.04 0.185 8062
 8064 3 -29.25 54.89 3.25 0.119 7395
 8065 3 -29.34 54.88 3.12 0.11 8064
 8066 3 -29.34 54.85 2.97 0.111 8065
 8067 3 -29.32 54.82 2.83 0.096 8066
 8068 3 -29.3 54.74 2.7 0.098 8067
 8069 3 -29.28 54.71 2.58 0.148 8068
 8070 3 -29.41 54.63 2.45 0.141 8069
 8071 3 -29.46 54.49 2.31 0.132 8070
 8072 3 -29.57 54.39 2.2 0.133 8071
 8073 3 -29.65 54.39 2.06 0.139 8072
 8074 3 -29.83 54.49 1.9 0.107 8073
 8075 3 -29.99 54.5 1.86 0.12 8074
 8076 3 -30.13 54.49 1.82 0.113 8075
 8077 3 -30.22 54.35 1.74 0.114 8076
 8078 3 -30.34 54.32 1.6 0.172 8077
 8079 3 -30.47 54.27 1.43 0.209 8078
 8080 3 -30.54 54.24 1.32 0.243 8079
 8081 3 -30.79 54.43 1.24 0.135 8080
 8082 3 -30.95 54.55 1.27 0.048 8081
 8083 3 -30.61 54.13 1.41 0.138 8080
 8084 3 -30.43 54.21 1.03 0.131 8083
 8085 3 -30.45 54.34 0.8 0.163 8084
 8086 3 -30.4 54.42 0.62 0.148 8085
 8087 3 -30.36 54.53 0.4 0.103 8086
 8088 3 -30.39 54.6 0.2 0.098 8087
 8089 3 -30.39 54.62 0 0.104 8088
 8090 3 -30.35 54.5 -0.08 0.084 8089
 8091 3 -30.35 54.49 -0.25 0.101 8090
 8092 3 -30.35 54.56 -0.39 0.082 8091
 8093 3 -30.35 54.49 -0.59 0.106 8092
 8094 3 -30.35 54.46 -0.73 0.094 8093
 8095 3 -30.35 54.38 -0.93 0.099 8094
 8096 3 -30.33 54.32 -1.05 0.127 8095
 8097 3 -30.33 54.32 -1.19 0.102 8096
 8098 3 -30.32 54.29 -1.37 0.118 8097
 8099 3 -30.38 54.34 -1.68 0.15 8098
 8100 3 -30.47 54.41 -1.88 0.15 8099
 8101 3 -30.54 54.41 -2.1 0.143 8100
 8102 3 -30.63 54.54 -2.27 0.155 8101
 8103 3 -30.91 54.49 -2.33 0.095 8102
 8104 3 -31.02 54.36 -2.33 0.084 8103
 8105 3 -31.07 54.24 -2.29 0.129 8104
 8106 3 -31.13 54.08 -2.31 0.095 8105
 8107 3 -31.25 54.09 -2.27 0.098 8106
 8108 3 -31.43 54.02 -2.25 0.07 8107
 8109 3 -31.56 53.98 -2.23 0.096 8108
 8110 3 -31.63 53.88 -2.28 0.111 8109
 8111 3 -31.73 53.81 -2.26 0.123 8110
 8112 3 -31.81 53.8 -2.13 0.122 8111
 8113 3 -30.7 54.03 1.38 0.141 8083
 8114 3 -30.79 53.74 1.19 0.108 8113
 8115 3 -30.75 53.62 1.16 0.162 8114
 8116 3 -30.77 53.49 1.19 0.246 8115
 8117 3 -30.68 53.45 0.77 0.108 8116
 8118 3 -30.74 53.38 0.65 0.12 8117
 8119 3 -30.75 53.35 0.5 0.155 8118
 8120 3 -30.43 53.49 0.43 0.081 8119
 8121 3 -30.34 53.53 0.31 0.073 8120
 8122 3 -30.31 53.55 0.2 0.061 8121
 8123 3 -30.23 53.6 0.12 0.107 8122
 8124 3 -30.19 53.67 0.06 0.066 8123
 8125 3 -30.88 53.09 0.29 0.103 8119
 8126 3 -30.9 53.03 0.11 0.129 8125
 8127 3 -30.88 52.99 -0.01 0.116 8126
 8128 3 -30.89 52.93 -0.17 0.096 8127
 8129 3 -30.96 52.89 -0.38 0.108 8128
 8130 3 -30.98 52.82 -0.48 0.114 8129
 8131 3 -31.08 52.75 -0.66 0.121 8130
 8132 3 -30.98 52.66 -0.81 0.12 8131
 8133 3 -30.91 52.57 -0.9 0.102 8132
 8134 3 -30.98 52.45 -0.98 0.104 8133
 8135 3 -31.07 52.34 -1.06 0.127 8134
 8136 3 -31.17 52.27 -1.18 0.113 8135
 8137 3 -31.33 52.12 -1.23 0.146 8136
 8138 3 -31.39 51.94 -1.26 0.119 8137
 8139 3 -31.44 51.83 -1.37 0.125 8138
 8140 3 -31.6 51.77 -1.53 0.123 8139
 8141 3 -31.74 51.76 -1.6 0.093 8140
 8142 3 -31.78 51.73 -1.7 0.064 8141
 8143 3 -30.86 53.34 1.62 0.141 8116
 8144 3 -30.88 53.14 1.61 0.181 8143
 8145 3 -31.03 53.06 1.74 0.101 8144
 8146 3 -31.15 53.1 1.56 0.131 8145
 8147 3 -31.15 53.07 1.38 0.147 8146
 8148 3 -31.15 53.06 1.18 0.13 8147
 8149 3 -31.18 52.99 1.03 0.133 8148
 8150 3 -31.2 52.85 0.91 0.142 8149
 8151 3 -31.2 52.67 0.82 0.09 8150
 8152 3 -31.24 52.48 0.7 0.127 8151
 8153 3 -31.22 52.39 0.62 0.091 8152
 8154 3 -30.79 53.91 1.36 0.141 8113
 8155 3 -28.98 55.67 3.56 0.093 7393
 8156 3 -28.96 55.8 3.41 0.091 8155
 8157 3 -28.85 55.88 3.35 0.062 8156
 8158 3 -28.71 55.91 3.33 0.093 8157
 8159 3 -28.6 56.02 3.29 0.147 8158
 8160 3 -29.36 55.25 4.88 0.176 7390
 8161 3 -29.26 55.14 5.05 0.158 8160
 8162 3 -29.26 55 5.22 0.084 8161
 8163 3 -30.17 55.6 5.27 0.142 7384
 8164 3 -30.11 55.45 5.45 0.129 8163
 8165 3 -30.13 55.42 5.59 0.049 8164
 8166 3 -31.35 55.71 5.72 0.127 7317
 8167 3 -31.47 55.56 5.67 0.155 8166
 8168 3 -31.22 56.57 6.03 0.128 7315
 8169 3 -31.08 56.56 6.08 0.147 8168
 8170 3 -30.88 56.6 6.04 0.151 8169
 8171 3 -30.63 56.56 5.93 0.098 8170
 8172 3 -30.49 56.49 5.84 0.093 8171
 8173 3 -30.38 56.41 5.85 0.106 8172
 8174 3 -30.26 56.38 5.88 0.149 8173
 8175 3 -30.11 56.39 5.97 0.144 8174
 8176 3 -29.99 56.49 6.01 0.14 8175
 8177 3 -29.83 56.55 6.06 0.105 8176
 8178 3 -29.71 56.49 6.22 0.128 8177
 8179 3 -29.59 56.53 6.34 0.211 8178
 8180 3 -29.55 56.63 6.42 0.256 8179
 8181 3 -29.66 56.85 6.75 0.241 8180
 8182 3 -29.71 56.8 6.96 0.127 8181
 8183 3 -29.73 56.92 7.02 0.108 8182
 8184 3 -29.75 57.03 7.1 0.11 8183
 8185 3 -29.87 57.1 7.18 0.088 8184
 8186 3 -29.89 57.28 7.2 0.14 8185
 8187 3 -29.84 57.43 7.14 0.159 8186
 8188 3 -29.77 57.56 7.18 0.153 8187
 8189 3 -29.55 57.8 7.26 0.071 8188
 8190 3 -29.48 57.89 7.3 0.109 8189
 8191 3 -29.41 57.98 7.31 0.201 8190
 8192 3 -29.46 58.13 7 0.142 8191
 8193 3 -29.48 58.28 7.01 0.102 8192
 8194 3 -29.62 58.45 6.92 0.115 8193
 8195 3 -29.7 58.56 6.87 0.098 8194
 8196 3 -29.68 58.75 6.87 0.144 8195
 8197 3 -29.63 58.89 6.83 0.108 8196
 8198 3 -29.65 59.03 6.84 0.105 8197
 8199 3 -29.65 59.24 6.88 0.093 8198
 8200 3 -29.63 59.41 6.87 0.112 8199
 8201 3 -29.7 59.52 6.8 0.118 8200
 8202 3 -29.76 59.6 6.71 0.127 8201
 8203 3 -29.54 59.81 6.83 0.077 8202
 8204 3 -29.47 59.88 6.99 0.116 8203
 8205 3 -29.52 60 7.08 0.11 8204
 8206 3 -29.57 59.96 7.24 0.087 8205
 8207 3 -29.17 56.53 6.07 0.207 8180
 8208 3 -29.19 56.28 5.85 0.098 8207
 8209 3 -29.01 56.2 5.85 0.153 8208
 8210 3 -29.01 56 5.93 0.145 8209
 8211 3 -29.02 55.81 6.06 0.105 8210
 8212 3 -28.93 55.57 6.13 0.103 8211
 8213 3 -28.89 55.41 6.11 0.106 8212
 8214 3 -28.91 55.21 6.02 0.108 8213
 8215 3 -29.02 55.03 5.98 0.077 8214
 8216 3 -29.11 54.95 5.99 0.113 8215
 8217 3 -29.27 54.81 6.07 0.191 8216
 8218 3 -29.34 54.7 6.1 0.182 8217
 8219 3 -29.39 54.56 6.13 0.148 8218
 8220 3 -29.28 54.43 6.22 0.091 8219
 8221 3 -29.23 54.28 6.31 0.088 8220
 8222 3 -29.12 54.1 6.31 0.122 8221
 8223 3 -29.07 53.91 6.32 0.101 8222
 8224 3 -29.02 53.74 6.31 0.114 8223
 8225 3 -28.98 53.6 6.32 0.066 8224
 8226 3 -29.05 53.42 6.28 0.078 8225
 8227 3 -28.98 53.24 6.35 0.084 8226
 8228 3 -28.93 53.14 6.39 0.038 8227
 8229 3 -29.5 54.42 6.06 0.085 8219
 8230 3 -29.57 54.34 5.93 0.089 8229
 8231 3 -29.59 54.28 5.82 0.122 8230
 8232 3 -29.5 54.06 5.84 0.103 8231
 8233 3 -29.34 53.95 5.78 0.107 8232
 8234 3 -29.32 53.8 5.76 0.112 8233
 8235 3 -29.3 53.67 5.76 0.1 8234
 8236 3 -29.34 53.49 5.74 0.086 8235
 8237 3 -29.41 53.34 5.73 0.094 8236
 8238 3 -29.41 53.23 5.72 0.086 8237
 8239 3 -29.39 53.12 5.61 0.082 8238
 8240 3 -29.34 52.95 5.53 0.098 8239
 8241 3 -29.36 52.91 5.38 0.084 8240
 8242 3 -29.41 52.81 5.24 0.098 8241
 8243 3 -29.5 52.82 5.1 0.133 8242
 8244 3 -29.51 52.81 4.98 0.105 8243
 8245 3 -29.58 52.82 4.85 0.12 8244
 8246 3 -29.67 52.84 4.72 0.048 8245
 8247 3 -28.76 56.38 5.93 0.072 8209
 8248 3 -28.63 56.43 6.01 0.092 8247
 8249 3 -28.51 56.46 6.1 0.067 8248
 8250 3 -28.52 56.31 6.27 0.087 8249
 8251 3 -28.62 56.3 6.31 0.115 8250
 8252 3 -28.99 56.68 6.19 0.124 8207
 8253 3 -28.86 56.64 6.17 0.131 8252
 8254 3 -28.72 56.74 6.15 0.147 8253
 8255 3 -28.56 56.8 6.19 0.157 8254
 8256 3 -28.45 56.89 6.31 0.191 8255
 8257 3 -28.34 56.96 6.44 0.161 8256
 8258 3 -28.21 57.03 6.69 0.141 8257
 8259 3 -28.14 57.05 6.82 0.197 8258
 8260 3 -27.91 57.12 6.85 0.163 8259
 8261 3 -27.71 57.13 6.81 0.188 8260
 8262 3 -27.5 57.18 6.83 0.235 8261
 8263 3 -27.18 57.1 6.75 0.201 8262
 8264 3 -27.05 57.35 6.9 0.168 8263
 8265 3 -26.96 57.57 6.97 0.134 8264
 8266 3 -26.96 57.71 6.98 0.213 8265
 8267 3 -26.68 57.7 6.94 0.127 8266
 8268 3 -26.48 57.68 6.9 0.126 8267
 8269 3 -26.36 57.63 6.87 0.15 8268
 8270 3 -26.25 57.64 6.81 0.19 8269
 8271 3 -25.91 57.64 6.97 0.133 8270
 8272 3 -25.77 57.67 6.98 0.128 8271
 8273 3 -25.59 57.66 6.96 0.117 8272
 8274 3 -26.27 57.67 6.62 0.117 8270
 8275 3 -26.21 57.55 6.57 0.14 8274
 8276 3 -26.16 57.46 6.48 0.153 8275
 8277 3 -25.97 57.42 6.39 0.165 8276
 8278 3 -25.81 57.53 6.36 0.1 8277
 8279 3 -25.74 57.66 6.31 0.108 8278
 8280 3 -25.54 57.76 6.29 0.084 8279
 8281 3 -25.4 57.79 6.21 0.136 8280
 8282 3 -27.21 57.84 6.91 0.153 8266
 8283 3 -27.25 57.95 6.79 0.204 8282
 8284 3 -27.11 58.24 6.73 0.119 8283
 8285 3 -27.05 58.42 6.85 0.125 8284
 8286 3 -27.5 57.8 6.88 0.131 8283
 8287 3 -27.62 57.75 6.93 0.149 8286
 8288 3 -27.87 57.81 6.92 0.134 8287
 8289 3 -27.95 57.74 6.98 0.07 8288
 8290 3 -27.98 57.66 7.09 0.065 8289
 8291 3 -28.12 57.63 7.23 0.111 8290
 8292 3 -28.2 57.57 7.42 0.119 8291
 8293 3 -28.21 57.6 7.56 0.075 8292
 8294 3 -28.18 57.63 7.73 0.074 8293
 8295 3 -28.28 57.7 7.91 0.119 8294
 8296 3 -28.37 57.62 7.98 0.092 8295
 8297 3 -27.73 57.28 7.11 0.152 8262
 8298 3 -27.8 57.38 7.17 0.166 8297
 8299 3 -27.8 57.45 7.28 0.195 8298
 8300 3 -32.02 57.13 8.43 0.144 7062
 8301 3 -32.17 57.25 8.46 0.2 8300
 8302 3 -32.3 57.11 8.51 0.107 8301
 8303 3 -32.28 57.22 8.8 0.1 8302
 8304 3 -32.27 57.29 8.96 0.108 8303
 8305 3 -32.34 57.4 9.15 0.117 8304
 8306 3 -32.41 57.49 9.2 0.121 8305
 8307 3 -32.28 57.54 9.4 0.129 8306
 8308 3 -32.24 57.69 9.42 0.183 8307
 8309 3 -32.18 57.79 9.46 0.138 8308
 8310 3 -32.24 57.46 8.65 0.182 8301
 8311 3 -32.41 57.61 8.86 0.062 8310
 8312 3 -32.49 57.64 8.93 0.068 8311
 8313 3 -32.53 57.68 9.03 0.081 8312
 8314 3 -32.7 57.65 9.11 0.139 8313
 8315 3 -32.84 57.61 9.17 0.135 8314
 8316 3 -32.96 57.65 9.28 0.129 8315
 8317 3 -33.06 57.74 9.41 0.072 8316
 8318 3 -33.21 57.68 9.41 0.079 8317
 8319 3 -33.3 57.71 9.26 0.082 8318
 8320 3 -33.42 57.71 9.23 0.045 8319
 8321 3 -31.54 57.26 10.34 0.226 7046
 8322 3 -31.82 57.22 10.27 0.217 8321
 8323 3 -31.95 56.97 10.47 0.139 8322
 8324 3 -31.99 56.82 10.6 0.104 8323
 8325 3 -32 56.64 10.59 0.167 8324
 8326 3 -31.75 56.58 10.85 0.214 8325
 8327 3 -31.7 56.59 10.98 0.22 8326
 8328 3 -31.8 56.82 11.22 0.09 8327
 8329 3 -31.89 56.83 11.29 0.071 8328
 8330 3 -32.31 56.48 10.32 0.134 8325
 8331 3 -32.5 56.33 10.26 0.117 8330
 8332 3 -32.68 56.22 10.21 0.155 8331
 8333 3 -33 56.25 10.19 0.128 8332
 8334 3 -33.11 56.33 10.08 0.156 8333
 8335 3 -33.22 56.47 10.02 0.139 8334
 8336 3 -33.37 56.51 9.91 0.105 8335
 8337 3 -33.51 56.53 9.88 0.061 8336
 8338 3 -33.68 56.47 9.91 0.087 8337
 8339 3 -33.79 56.43 9.93 0.102 8338
 8340 3 -33.87 56.43 10.1 0.139 8339
 8341 3 -34 56.47 10.25 0.111 8340
 8342 3 -34.12 56.48 10.31 0.097 8341
 8343 3 -34.15 56.55 10.45 0.156 8342
 8344 3 -34.18 56.73 10.7 0.097 8343
 8345 3 -34.21 56.9 10.78 0.132 8344
 8346 3 -34.19 57.02 10.76 0.11 8345
 8347 3 -32.89 56.07 10.49 0.095 8332
 8348 3 -32.97 56.01 10.61 0.063 8347
 8349 3 -33.07 56 10.63 0.092 8348
 8350 3 -33.12 55.9 10.92 0.086 8349
 8351 3 -33.19 55.75 11.03 0.101 8350
 8352 3 -33.26 55.61 11.18 0.079 8351
 8353 3 -33.3 55.48 11.27 0.079 8352
 8354 3 -33.4 55.48 11.35 0.091 8353
 8355 3 -33.44 55.48 11.47 0.103 8354
 8356 3 -33.48 55.51 11.69 0.09 8355
 8357 3 -33.58 55.55 11.89 0.104 8356
 8358 3 -33.66 55.52 12.01 0.111 8357
 8359 3 -33.72 55.58 12.2 0.084 8358
 8360 3 -33.77 55.58 12.36 0.109 8359
 8361 3 -33.86 55.45 12.13 0.092 8360
 8362 3 -33.97 55.45 12.05 0.149 8361
 8363 3 -34.15 55.76 11.94 0.076 8362
 8364 3 -34.23 55.83 11.84 0.109 8363
 8365 3 -34.32 55.94 11.7 0.067 8364
 8366 3 -33.79 55.58 12.53 0.074 8360
 8367 3 -33.87 55.5 12.61 0.062 8366
 8368 3 -33.94 55.41 12.62 0.125 8367
 8369 3 -33.84 55.33 12.55 0.121 8368
 8370 3 -33.82 55.22 12.53 0.056 8369
 8371 3 -31.29 57.14 10.32 0.081 8321
 8372 3 -31.3 57.01 10.28 0.067 8371
 8373 3 -31.2 56.94 10.22 0.119 8372
 8374 3 -31.14 56.82 10.21 0.175 8373
 8375 3 -31.23 56.68 10.12 0.103 8374
 8376 3 -31.22 56.58 10.05 0.000125 8375
 8377 3 -30.93 56.72 10.21 0.109 8374
 8378 3 -30.82 56.62 10.13 0.098 8377
 8379 3 -31.3 57.8 11.98 0.138 7037
 8380 3 -31.21 57.65 12.04 0.141 8379
 8381 3 -31.14 57.51 12.05 0.049 8380
 8382 3 -31.12 57.4 12.06 0.073 8381
 8383 3 -31.12 57.37 12.19 0.131 8382
 8384 3 -31.15 57.32 12.34 0.138 8383
 8385 3 -32.29 57.91 15.6 0.102 6988
 8386 3 -32.31 57.73 15.63 0.082 8385
 8387 3 -32.32 57.62 15.78 0.104 8386
 8388 3 -32.24 57.51 15.87 0.138 8387
 8389 3 -32.21 57.53 16.04 0.089 8388
 8390 3 -32.06 57.63 16.13 0.107 8389
 8391 3 -32.03 57.73 16.17 0.108 8390
 8392 3 -31.94 57.84 16.28 0.108 8391
 8393 3 -31.91 57.9 16.4 0.102 8392
 8394 3 -33.21 57.89 16.96 0.157 6959
 8395 3 -33.26 57.82 17.2 0.17 8394
 8396 3 -33.29 57.72 17.36 0.102 8395
 8397 3 -33.29 57.64 17.46 0.136 8396
 8398 3 -33.43 57.56 17.52 0.112 8397
 8399 3 -33.85 57.96 18.69 0.15 6945
 8400 3 -33.79 57.88 18.62 0.226 8399
 8401 3 -33.48 57.96 18.6 0.171 8400
 8402 3 -33.36 58 18.51 0.196 8401
 8403 3 -33.22 57.85 18.62 0.122 8402
 8404 3 -33.11 57.77 18.71 0.137 8403
 8405 3 -33.12 57.85 18.91 0.116 8404
 8406 3 -32.95 57.71 18.66 0.112 8404
 8407 3 -32.84 57.64 18.64 0.101 8406
 8408 3 -32.67 57.56 18.67 0.137 8407
 8409 3 -32.4 57.57 18.58 0.18 8408
 8410 3 -32.22 57.6 18.46 0.174 8409
 8411 3 -31.95 57.82 18.44 0.087 8410
 8412 3 -31.81 57.96 18.47 0.1 8411
 8413 3 -31.7 58.11 18.52 0.067 8412
 8414 3 -31.68 58.17 18.64 0.068 8413
 8415 3 -33.12 58.25 18.38 0.132 8402
 8416 3 -33.04 58.36 18.31 0.16 8415
 8417 3 -32.83 58.41 18.2 0.172 8416
 8418 3 -32.61 58.56 18.22 0.129 8417
 8419 3 -32.51 58.64 18.32 0.145 8418
 8420 3 -32.36 58.79 18.32 0.151 8419
 8421 3 -32.21 58.91 18.36 0.153 8420
 8422 3 -32.01 58.99 18.52 0.125 8421
 8423 3 -31.84 59.03 18.68 0.112 8422
 8424 3 -31.79 58.99 18.8 0.113 8423
 8425 3 -31.49 58.93 18.62 0.119 8424
 8426 3 -31.34 58.85 18.5 0.121 8425
 8427 3 -31.24 58.84 18.5 0.177 8426
 8428 3 -31.51 58.52 18.57 0.111 8427
 8429 3 -31.61 58.49 18.64 0.117 8428
 8430 3 -31.54 58.6 18.8 0.000125 8429
 8431 3 -31.13 58.95 18.45 0.034 8427
 8432 3 -31.04 59.02 18.45 0.088 8431
 8433 3 -30.92 59.06 18.39 0.101 8432
 8434 3 -30.81 59.08 18.32 0.073 8433
 8435 3 -30.68 59.13 18.26 0.078 8434
 8436 3 -30.56 59.13 18.17 0.167 8435
 8437 3 -30.51 59.2 18.06 0.214 8436
 8438 3 -30.36 59.26 17.99 0.224 8437
 8439 3 -30.22 59.24 17.9 0.171 8438
 8440 3 -29.97 59.27 17.81 0.122 8439
 8441 3 -29.79 59.44 17.69 0.16 8440
 8442 3 -29.58 59.45 17.58 0.151 8441
 8443 3 -29.33 59.4 17.51 0.094 8442
 8444 3 -29.17 59.34 17.56 0.099 8443
 8445 3 -28.99 59.31 17.58 0.118 8444
 8446 3 -28.77 59.3 17.57 0.156 8445
 8447 3 -28.61 59.27 17.55 0.000125 8446
 8448 3 -38.64 55.76 22.04 0.092 4741
 8449 3 -38.57 55.64 22.18 0.104 8448
 8450 3 -38.47 55.58 22.29 0.13 8449
 8451 3 -38.28 55.47 22.38 0.141 8450
 8452 3 -38.08 55.43 22.41 0.148 8451
 8453 3 -37.89 55.25 22.3 0.152 8452
 8454 3 -37.72 55.14 22.19 0.108 8453
 8455 3 -37.61 55.04 22.19 0.097 8454
 8456 3 -37.46 54.94 22.12 0.079 8455
 8457 3 -37.29 54.86 22.12 0.135 8456
 8458 3 -37.14 54.85 22.12 0.172 8457
 8459 3 -37.07 54.65 22.14 0.16 8458
 8460 3 -37.07 54.5 22.19 0.232 8459
 8461 3 -37.32 54.29 22.21 0.127 8460
 8462 3 -37.43 54.21 22.21 0.196 8461
 8463 3 -37.36 54.08 22.35 0.07 8462
 8464 3 -37.44 53.97 22.46 0.128 8463
 8465 3 -37.54 53.9 22.55 0.122 8464
 8466 3 -37.66 53.83 22.71 0.102 8465
 8467 3 -37.61 53.72 22.8 0.066 8466
 8468 3 -37.58 53.61 22.94 0.087 8467
 8469 3 -37.58 53.5 23 0.103 8468
 8470 3 -37.64 53.43 23.05 0.049 8469
 8471 3 -37.68 53.4 23.21 0.119 8470
 8472 3 -37.7 53.4 23.37 0.11 8471
 8473 3 -36.65 54.54 22.16 0.094 8460
 8474 3 -36.57 54.46 22.11 0.106 8473
 8475 3 -36.46 54.35 22.02 0.11 8474
 8476 3 -36.24 54.25 22.01 0.142 8475
 8477 3 -36.42 54.21 21.86 0.063 8476
 8478 3 -36.42 54.22 21.61 0.082 8477
 8479 3 -36.35 54.25 21.54 0.09 8478
 8480 3 -36.21 54.33 21.54 0.076 8479
 8481 3 -36.03 54.4 21.51 0.113 8480
 8482 3 -35.89 54.36 21.44 0.131 8481
 8483 3 -35.74 54.33 21.38 0.097 8482
 8484 3 -35.56 54.27 21.33 0.1 8483
 8485 3 -35.38 54.17 21.36 0.105 8484
 8486 3 -35.96 54.21 22.11 0.17 8476
 8487 3 -35.75 54.25 22.29 0.122 8486
 8488 3 -35.6 54.29 22.38 0.116 8487
 8489 3 -35.39 54.25 22.4 0.08 8488
 8490 3 -35.25 54.18 22.51 0.088 8489
 8491 3 -35.21 54.08 22.58 0.116 8490
 8492 3 -35.21 53.98 22.7 0.108 8491
 8493 3 -35.11 53.97 22.81 0.111 8492
 8494 3 -35.09 54.01 22.99 0.053 8493
 8495 3 -35.12 54.07 23.15 0.128 8494
 8496 3 -35.05 54.04 23.29 0.16 8495
 8497 3 -35.05 54.01 23.4 0.149 8496
 8498 3 -34.86 53.78 23.41 0.107 8497
 8499 3 -34.79 53.68 23.34 0.065 8498
 8500 3 -34.69 53.53 23.39 0.05 8499
 8501 3 -34.66 53.39 23.36 0.093 8500
 8502 3 -34.64 53.28 23.27 0.177 8501
 8503 3 -34.29 53.2 23.12 0.082 8502
 8504 3 -34.16 53.11 23.11 0.062 8503
 8505 3 -34.05 53.14 23.02 0.073 8504
 8506 3 -33.97 53 23 0.098 8505
 8507 3 -33.83 52.86 23.05 0.143 8506
 8508 3 -33.69 52.67 23 0.126 8507
 8509 3 -33.52 52.43 22.91 0.152 8508
 8510 3 -33.32 52.32 22.85 0.13 8509
 8511 3 -33.05 52.46 22.79 0.107 8510
 8512 3 -32.86 52.57 22.76 0.115 8511
 8513 3 -32.72 52.67 22.69 0.061 8512
 8514 3 -32.61 52.75 22.6 0.103 8513
 8515 3 -32.51 52.85 22.53 0.082 8514
 8516 3 -32.41 53.03 22.47 0.069 8515
 8517 3 -32.35 53.13 22.4 0.091 8516
 8518 3 -32.31 53.25 22.28 0.087 8517
 8519 3 -32.25 53.36 22.22 0.157 8518
 8520 3 -32.26 53.77 22.29 0.134 8519
 8521 3 -32.24 53.92 22.17 0.121 8520
 8522 3 -32.24 53.99 21.99 0.088 8521
 8523 3 -32.35 54.07 21.79 0.114 8522
 8524 3 -32.26 54.1 21.65 0.102 8523
 8525 3 -32.13 54.07 21.63 0.103 8524
 8526 3 -32 54.18 21.58 0.091 8525
 8527 3 -31.96 54.32 21.49 0.067 8526
 8528 3 -31.91 54.39 21.38 0.088 8527
 8529 3 -31.96 53.39 22.06 0.069 8519
 8530 3 -31.86 53.53 22.01 0.054 8529
 8531 3 -31.84 53.67 21.99 0.124 8530
 8532 3 -31.84 53.78 21.97 0.126 8531
 8533 3 -31.96 53.86 21.97 0.123 8532
 8534 3 -35.23 54.21 23.54 0.095 8497
 8535 3 -35.25 54.26 23.69 0.15 8534
 8536 3 -35.26 54.33 23.81 0.089 8535
 8537 3 -40.43 55.65 21.78 0.175 4733
 8538 3 -40.5 55.71 21.94 0.072 8537
 8539 3 -42.82 53.9 21.16 0.177 4696
 8540 3 -42.78 53.76 21.11 0.16 8539
 8541 3 -42.74 53.63 20.97 0.185 8540
 8542 3 -42.71 53.55 20.88 0.248 8541
 8543 3 -42.75 53.4 20.86 0.277 8542
 8544 3 -42.69 53.26 20.93 0.318 8543
 8545 3 -42.81 53.12 20.68 0.167 8544
 8546 3 -42.74 52.99 20.59 0.131 8545
 8547 3 -42.67 52.84 20.52 0.186 8546
 8548 3 -42.56 52.83 20.34 0.169 8547
 8549 3 -42.48 52.79 20.25 0.149 8548
 8550 3 -42.35 52.73 20.23 0.204 8549
 8551 3 -42.28 52.66 20.2 0.26 8550
 8552 3 -42.2 52.66 20.04 0.258 8551
 8553 3 -41.99 52.58 19.96 0.325 8552
 8554 3 -41.82 52.55 19.96 0.324 8553
 8555 3 -41.71 52.54 19.92 0.292 8554
 8556 3 -41.67 52.48 19.69 0.279 8555
 8557 3 -41.53 52.51 19.6 0.248 8556
 8558 3 -41.35 52.54 19.51 0.292 8557
 8559 3 -41.27 52.64 19.42 0.363 8558
 8560 3 -41.62 52.87 18.89 0.131 8559
 8561 3 -41.77 52.97 18.76 0.105 8560
 8562 3 -42.06 53.04 18.65 0.102 8561
 8563 3 -42.19 53.03 18.59 0.098 8562
 8564 3 -41.3 52.46 19.28 0.249 8559
 8565 3 -41.1 52.08 19.21 0.192 8564
 8566 3 -40.99 51.94 19.17 0.224 8565
 8567 3 -40.88 51.86 19.14 0.212 8566
 8568 3 -40.91 51.72 18.96 0.167 8567
 8569 3 -40.84 51.6 18.89 0.183 8568
 8570 3 -40.85 51.46 18.8 0.148 8569
 8571 3 -40.81 51.33 18.73 0.108 8570
 8572 3 -40.78 51.15 18.73 0.126 8571
 8573 3 -40.68 51.04 18.67 0.157 8572
 8574 3 -40.6 50.93 18.61 0.192 8573
 8575 3 -40.56 50.78 18.5 0.172 8574
 8576 3 -40.45 50.58 18.36 0.154 8575
 8577 3 -40.28 50.46 18.29 0.142 8576
 8578 3 -40.1 50.4 18.2 0.14 8577
 8579 3 -39.94 50.4 18.17 0.17 8578
 8580 3 -39.74 50.42 18.18 0.147 8579
 8581 3 -39.59 50.42 18.13 0.151 8580
 8582 3 -39.44 50.39 18.09 0.117 8581
 8583 3 -39.33 50.37 18.09 0.148 8582
 8584 3 -39.13 50.53 18.09 0.169 8583
 8585 3 -38.99 50.54 18.11 0.163 8584
 8586 3 -38.86 50.55 18.09 0.16 8585
 8587 3 -38.73 50.61 18.1 0.153 8586
 8588 3 -38.59 50.61 18 0.163 8587
 8589 3 -38.48 50.69 17.91 0.137 8588
 8590 3 -38.34 50.72 17.85 0.159 8589
 8591 3 -38.26 50.75 17.75 0.162 8590
 8592 3 -38.2 50.72 17.64 0.195 8591
 8593 3 -38.19 50.47 17.53 0.092 8592
 8594 3 -38.08 50.39 17.41 0.141 8593
 8595 3 -37.97 50.25 17.35 0.167 8594
 8596 3 -37.83 50.11 17.26 0.17 8595
 8597 3 -37.74 50.03 17.19 0.18 8596
 8598 3 -37.66 49.84 16.98 0.134 8597
 8599 3 -37.63 49.82 16.8 0.195 8598
 8600 3 -37.54 49.74 16.73 0.2 8599
 8601 3 -37.63 49.73 16.41 0.09 8600
 8602 3 -37.59 49.6 16.32 0.058 8601
 8603 3 -37.33 49.49 16.29 0.09 8602
 8604 3 -37.19 49.41 16.31 0.128 8603
 8605 3 -37.19 49.31 16.4 0.157 8604
 8606 3 -37.2 49.15 16.36 0.137 8605
 8607 3 -37.29 48.99 16.31 0.041 8606
 8608 3 -38.02 50.87 17.6 0.226 8592
 8609 3 -37.92 50.94 17.51 0.292 8608
 8610 3 -37.86 51.1 17.5 0.372 8609
 8611 3 -37.86 51.18 17.39 0.381 8610
 8612 3 -37.74 51.17 17.26 0.398 8611
 8613 3 -38.01 51.03 16.85 0.126 8612
 8614 3 -38.08 50.97 16.69 0.12 8613
 8615 3 -38.16 50.99 16.57 0.17 8614
 8616 3 -38.28 50.89 16.43 0.155 8615
 8617 3 -38.35 50.67 16.28 0.16 8616
 8618 3 -38.36 50.77 16.01 0.146 8617
 8619 3 -38.48 50.78 15.8 0.129 8618
 8620 3 -38.58 50.72 15.71 0.089 8619
 8621 3 -38.65 50.81 15.43 0.049 8620
 8622 3 -38.65 50.85 15.27 0.069 8621
 8623 3 -38.69 50.95 15.17 0.068 8622
 8624 3 -38.69 50.91 15.01 0.078 8623
 8625 3 -38.72 50.91 14.89 0.094 8624
 8626 3 -38.71 50.81 14.76 0.091 8625
 8627 3 -38.74 50.77 14.67 0.135 8626
 8628 3 -38.75 50.8 14.51 0.135 8627
 8629 3 -38.86 50.9 14.36 0.152 8628
 8630 3 -38.93 51.02 14.17 0.169 8629
 8631 3 -39.07 51.13 13.94 0.1 8630
 8632 3 -39.13 51.23 13.83 0.043 8631
 8633 3 -37.38 51.13 17.32 0.371 8612
 8634 3 -37.11 51.1 17.31 0.317 8633
 8635 3 -36.98 51.18 17.01 0.203 8634
 8636 3 -36.8 51.25 16.92 0.181 8635
 8637 3 -36.63 51.17 16.83 0.147 8636
 8638 3 -36.54 51.11 16.77 0.179 8637
 8639 3 -36.43 51.17 16.69 0.215 8638
 8640 3 -36.33 51.24 16.63 0.256 8639
 8641 3 -36.21 51.24 16.42 0.226 8640
 8642 3 -35.9 51.14 16.35 0.205 8641
 8643 3 -35.69 51.04 16.22 0.19 8642
 8644 3 -35.54 50.85 16.2 0.218 8643
 8645 3 -35.36 50.82 16.27 0.163 8644
 8646 3 -35.18 50.77 16.23 0.155 8645
 8647 3 -35.07 50.71 16.21 0.17 8646
 8648 3 -34.91 50.7 16.23 0.18 8647
 8649 3 -34.76 50.6 16.27 0.213 8648
 8650 3 -34.72 50.82 15.91 0.108 8649
 8651 3 -34.61 50.93 15.82 0.121 8650
 8652 3 -34.54 51.03 15.77 0.085 8651
 8653 3 -34.43 51.21 15.8 0.118 8652
 8654 3 -34.29 51.39 15.82 0.116 8653
 8655 3 -34.15 51.41 15.87 0.115 8654
 8656 3 -33.94 51.45 15.89 0.113 8655
 8657 3 -33.86 51.53 15.95 0.173 8656
 8658 3 -33.78 51.63 16.02 0.165 8657
 8659 3 -33.68 51.78 16 0.182 8658
 8660 3 -33.61 51.96 15.96 0.137 8659
 8661 3 -33.51 52.1 15.9 0.16 8660
 8662 3 -33.3 52.22 15.85 0.12 8661
 8663 3 -33.1 52.28 15.81 0.103 8662
 8664 3 -32.98 52.28 15.74 0.179 8663
 8665 3 -32.8 52.41 15.79 0.128 8664
 8666 3 -32.66 52.42 15.74 0.109 8665
 8667 3 -34.62 50.53 16.43 0.158 8649
 8668 3 -34.52 50.36 16.59 0.129 8667
 8669 3 -34.41 50.32 16.64 0.156 8668
 8670 3 -34.33 50.28 16.75 0.199 8669
 8671 3 -34.26 50.24 16.84 0.272 8670
 8672 3 -34.56 50.21 17.12 0.083 8671
 8673 3 -34.66 50.27 17.25 0.08 8672
 8674 3 -34.84 50.22 17.36 0.047 8673
 8675 3 -33.84 50.22 16.75 0.132 8671
 8676 3 -33.66 50.22 16.78 0.129 8675
 8677 3 -33.51 50.32 16.81 0.14 8676
 8678 3 -33.34 50.35 16.76 0.156 8677
 8679 3 -33.2 50.42 16.72 0.137 8678
 8680 3 -33.12 50.45 16.6 0.157 8679
 8681 3 -32.98 50.47 16.51 0.165 8680
 8682 3 -32.85 50.52 16.46 0.18 8681
 8683 3 -32.72 50.57 16.37 0.21 8682
 8684 3 -32.57 50.61 16.35 0.21 8683
 8685 3 -32.41 50.66 16.35 0.258 8684
 8686 3 -32.29 50.66 16.28 0.278 8685
 8687 3 -32.15 50.85 16.69 0.195 8686
 8688 3 -32.05 50.88 16.74 0.194 8687
 8689 3 -31.93 50.9 16.82 0.212 8688
 8690 3 -31.78 50.91 17.05 0.104 8689
 8691 3 -31.69 50.94 17.2 0.132 8690
 8692 3 -31.59 50.98 17.36 0.157 8691
 8693 3 -31.5 51.02 17.52 0.177 8692
 8694 3 -31.41 51.05 17.73 0.167 8693
 8695 3 -31.25 51.1 17.89 0.155 8694
 8696 3 -31.03 51.2 17.98 0.119 8695
 8697 3 -30.89 51.26 18.09 0.119 8696
 8698 3 -30.71 51.24 18.23 0.115 8697
 8699 3 -30.55 51.17 18.25 0.117 8698
 8700 3 -30.35 51.1 18.32 0.126 8699
 8701 3 -30.21 51.12 18.3 0.166 8700
 8702 3 -30.07 51.15 18.3 0.215 8701
 8703 3 -29.96 51.23 18.28 0.262 8702
 8704 3 -29.69 51.17 18.44 0.231 8703
 8705 3 -29.6 51.42 18.31 0.144 8704
 8706 3 -29.46 51.46 18.19 0.154 8705
 8707 3 -29.32 51.49 18.03 0.173 8706
 8708 3 -29.28 51.59 17.81 0.162 8707
 8709 3 -29.3 51.63 17.65 0.171 8708
 8710 3 -29.3 51.69 17.51 0.119 8709
 8711 3 -29.23 51.6 17.33 0.148 8710
 8712 3 -29.23 51.81 17.21 0.132 8711
 8713 3 -29.16 51.85 17.08 0.107 8712
 8714 3 -29.15 51.88 16.9 0.094 8713
 8715 3 -29.2 51.96 16.8 0.083 8714
 8716 3 -29.24 52.09 16.76 0.108 8715
 8717 3 -29.09 52.31 16.69 0.102 8716
 8718 3 -28.97 52.37 16.6 0.152 8717
 8719 3 -28.88 52.44 16.58 0.194 8718
 8720 3 -28.56 52.34 16.65 0.129 8719
 8721 3 -29.02 52.7 16.42 0.143 8719
 8722 3 -28.97 52.88 16.33 0.159 8721
 8723 3 -28.95 53.01 16.31 0.178 8722
 8724 3 -28.92 53.24 16.49 0.09 8723
 8725 3 -28.86 53.34 16.55 0.088 8724
 8726 3 -28.77 53.41 16.73 0.084 8725
 8727 3 -28.63 53.44 16.87 0.111 8726
 8728 3 -28.42 53.44 16.99 0.104 8727
 8729 3 -28.29 53.52 17.05 0.079 8728
 8730 3 -28.13 53.56 17.1 0.091 8729
 8731 3 -29.1 51.41 17.26 0.071 8711
 8732 3 -28.91 51.31 17.21 0.111 8731
 8733 3 -28.8 51.28 17.17 0.081 8732
 8734 3 -28.78 51.2 17.08 0.077 8733
 8735 3 -28.78 51.19 16.92 0.107 8734
 8736 3 -28.84 51.05 16.85 0.095 8735
 8737 3 -28.84 50.98 16.76 0.128 8736
 8738 3 -28.83 50.88 16.62 0.166 8737
 8739 3 -28.76 50.83 16.4 0.085 8738
 8740 3 -28.7 50.77 16.26 0.077 8739
 8741 3 -28.65 50.71 16.14 0.181 8740
 8742 3 -28.52 50.71 16.15 0.234 8741
 8743 3 -28.22 50.99 16.22 0.162 8742
 8744 3 -28.04 51.1 16.2 0.124 8743
 8745 3 -28.02 51.21 16.24 0.000125 8744
 8746 3 -28.52 50.56 16.07 0.118 8742
 8747 3 -28.47 50.38 16.11 0.072 8746
 8748 3 -28.47 50.23 16.18 0.093 8747
 8749 3 -28.45 50.08 16.13 0.129 8748
 8750 3 -28.52 49.95 16.16 0.15 8749
 8751 3 -28.51 49.81 16.31 0.137 8750
 8752 3 -28.43 49.63 16.41 0.111 8751
 8753 3 -28.5 49.48 16.4 0.063 8752
 8754 3 -29.51 50.92 18.49 0.172 8704
 8755 3 -29.38 50.77 18.49 0.171 8754
 8756 3 -29.15 50.74 18.53 0.199 8755
 8757 3 -28.9 50.71 18.56 0.172 8756
 8758 3 -28.72 50.77 18.6 0.126 8757
 8759 3 -28.6 50.78 18.64 0.131 8758
 8760 3 -28.47 50.87 18.68 0.169 8759
 8761 3 -28.33 50.92 18.68 0.169 8760
 8762 3 -28.17 50.94 18.63 0.187 8761
 8763 3 -28.04 50.98 18.63 0.128 8762
 8764 3 -27.92 51.06 18.74 0.148 8763
 8765 3 -27.9 51.1 18.86 0.199 8764
 8766 3 -27.81 51.15 18.93 0.343 8765
 8767 3 -27.81 51.27 19.09 0.354 8766
 8768 3 -27.74 51.27 19.2 0.382 8767
 8769 3 -27.78 51.23 19.29 0.506 8768
 8770 3 -27.53 51.19 19.29 0.583 8769
 8771 3 -27.42 51.17 19.36 0.63 8770
 8772 3 -26.54 51.09 18.6 0.191 8771
 8773 3 -26.3 51.03 18.39 0.154 8772
 8774 3 -26.16 51.08 18.41 0.125 8773
 8775 3 -26.04 51.12 18.44 0.164 8774
 8776 3 -25.94 51.17 18.23 0.179 8775
 8777 3 -25.82 51.2 18.17 0.201 8776
 8778 3 -25.52 51.23 18.23 0.169 8777
 8779 3 -25.28 51.3 18.32 0.108 8778
 8780 3 -25.12 51.33 18.37 0.129 8779
 8781 3 -25 51.41 18.37 0.14 8780
 8782 3 -24.93 51.58 18.47 0.133 8781
 8783 3 -24.78 51.73 18.52 0.124 8782
 8784 3 -24.66 51.86 18.51 0.134 8783
 8785 3 -24.5 51.94 18.43 0.16 8784
 8786 3 -24.37 52.02 18.34 0.216 8785
 8787 3 -24.3 52.16 18.31 0.222 8786
 8788 3 -24.16 52.4 18.24 0.122 8787
 8789 3 -23.98 52.45 18.2 0.161 8788
 8790 3 -23.8 52.62 18.15 0.149 8789
 8791 3 -23.69 52.69 18.06 0.163 8790
 8792 3 -23.53 52.73 17.99 0.17 8791
 8793 3 -23.62 53.05 18.02 0.104 8792
 8794 3 -23.64 53.22 18.02 0.162 8793
 8795 3 -23.71 53.33 17.95 0.203 8794
 8796 3 -23.96 53.47 17.95 0.124 8795
 8797 3 -24.05 53.54 17.95 0.000125 8796
 8798 3 -23.5 53.3 17.74 0.127 8795
 8799 3 -23.59 53.33 17.58 0.141 8798
 8800 3 -23.66 53.33 17.49 0.15 8799
 8801 3 -23.58 53.33 17.31 0.141 8800
 8802 3 -23.47 53.44 17.24 0.199 8801
 8803 3 -23.36 53.55 17.18 0.245 8802
 8804 3 -22.93 53.3 17.48 0.129 8803
 8805 3 -22.75 53.36 17.57 0.174 8804
 8806 3 -22.5 53.09 17.53 0.112 8805
 8807 3 -22.37 53.01 17.57 0.117 8806
 8808 3 -22.27 52.93 17.55 0.065 8807
 8809 3 -22.21 52.82 17.57 0.049 8808
 8810 3 -22.12 52.76 17.62 0.111 8809
 8811 3 -21.96 52.69 17.64 0.109 8810
 8812 3 -21.82 52.66 17.73 0.123 8811
 8813 3 -21.66 52.84 17.93 0.145 8812
 8814 3 -21.66 52.94 18.03 0.162 8813
 8815 3 -21.55 53.05 18.05 0.039 8814
 8816 3 -22.64 53.7 17.8 0.079 8805
 8817 3 -22.52 53.79 17.84 0.087 8816
 8818 3 -22.46 53.97 17.87 0.122 8817
 8819 3 -22.48 54.22 17.94 0.148 8818
 8820 3 -22.55 54.43 17.96 0.135 8819
 8821 3 -22.62 54.58 18.03 0.109 8820
 8822 3 -22.6 54.72 18.1 0.111 8821
 8823 3 -22.5 54.86 18.16 0.104 8822
 8824 3 -22.44 55.01 18.19 0.105 8823
 8825 3 -22.44 55.12 18.3 0.143 8824
 8826 3 -22.46 55.22 18.37 0.069 8825
 8827 3 -23.4 53.94 16.88 0.157 8803
 8828 3 -23.33 54.08 16.77 0.152 8827
 8829 3 -23.29 54.18 16.63 0.193 8828
 8830 3 -23.18 54.26 16.49 0.184 8829
 8831 3 -23.06 54.3 16.4 0.213 8830
 8832 3 -22.9 54.43 16.45 0.193 8831
 8833 3 -22.79 54.58 16.56 0.254 8832
 8834 3 -22.77 54.69 16.67 0.364 8833
 8835 3 -22.79 54.83 16.68 0.422 8834
 8836 3 -22.76 54.94 16.63 0.484 8835
 8837 3 -23.22 55.22 16.45 0.187 8836
 8838 3 -23.31 55.3 16.4 0.122 8837
 8839 3 -22.68 55.05 16.6 0.528 8836
 8840 3 -22.44 55.27 16.19 0.192 8839
 8841 3 -22.67 55.44 16.2 0.097 8840
 8842 3 -22.71 55.51 16.13 0.141 8841
 8843 3 -22.55 55.52 16.03 0.061 8842
 8844 3 -22.3 55.23 15.91 0.184 8840
 8845 3 -22.14 55.22 15.94 0.196 8844
 8846 3 -22.08 55.27 15.87 0.239 8845
 8847 3 -21.87 55.16 15.8 0.122 8846
 8848 3 -21.75 55.19 15.62 0.122 8847
 8849 3 -21.64 55.23 15.49 0.085 8848
 8850 3 -21.6 55.22 15.34 0.11 8849
 8851 3 -21.66 55.23 15.12 0.115 8850
 8852 3 -21.67 55.3 14.96 0.131 8851
 8853 3 -21.62 55.45 14.78 0.119 8852
 8854 3 -21.57 55.5 14.68 0.13 8853
 8855 3 -21.55 55.61 14.6 0.149 8854
 8856 3 -21.56 55.69 14.5 0.152 8855
 8857 3 -21.72 55.72 14.35 0.133 8856
 8858 3 -21.82 55.77 14.3 0.06 8857
 8859 3 -21.25 55.69 14.44 0.12 8856
 8860 3 -21.2 55.74 14.55 0.143 8859
 8861 3 -21.19 55.71 14.77 0.159 8860
 8862 3 -22.26 55.57 15.87 0.142 8846
 8863 3 -22.28 55.73 15.82 0.128 8862
 8864 3 -22.28 55.93 15.73 0.153 8863
 8865 3 -22.21 56.04 15.71 0.171 8864
 8866 3 -22.07 56.16 15.48 0.087 8865
 8867 3 -22.07 56.26 15.36 0.097 8866
 8868 3 -22.1 56.34 15.27 0.126 8867
 8869 3 -21.96 56.4 15.17 0.126 8868
 8870 3 -21.85 56.41 15.02 0.144 8869
 8871 3 -21.78 56.47 15.09 0.000125 8870
 8872 3 -22.47 55.02 16.75 0.405 8839
 8873 3 -23.18 55.04 16.31 0.372 8872
 8874 3 -23.08 55.08 16.2 0.257 8873
 8875 3 -22.29 55.01 16.87 0.452 8872
 8876 3 -22.18 54.97 17.02 0.466 8875
 8877 3 -22.11 55.02 17.1 0.481 8876
 8878 3 -21.83 55.04 17.23 0.414 8877
 8879 3 -21.72 55.15 17.28 0.393 8878
 8880 3 -21.33 54.72 17.5 0.189 8879
 8881 3 -21.13 54.58 17.37 0.174 8880
 8882 3 -20.77 54.44 17.4 0.122 8881
 8883 3 -20.56 54.33 17.33 0.125 8882
 8884 3 -20.47 54.26 17.29 0.15 8883
 8885 3 -20.38 54.22 17.31 0.17 8884
 8886 3 -20.27 54.19 17.44 0.089 8885
 8887 3 -20.11 54.16 17.49 0.034 8886
 8888 3 -20.36 54.12 17.24 0.123 8885
 8889 3 -20.43 54.44 17.56 0.072 8888
 8890 3 -20.54 54.54 17.67 0.081 8889
 8891 3 -20.62 54.59 17.76 0.074 8890
 8892 3 -20.71 54.65 17.85 0.147 8891
 8893 3 -20.82 54.7 17.92 0.124 8892
 8894 3 -20.96 54.83 17.97 0.107 8893
 8895 3 -21.14 54.9 18 0.08 8894
 8896 3 -21.28 54.91 18.07 0.078 8895
 8897 3 -21.44 54.87 18.14 0.065 8896
 8898 3 -21.57 54.97 18.21 0.03 8897
 8899 3 -21.66 55.01 18.12 0.053 8898
 8900 3 -21.68 55.01 18 0.074 8899
 8901 3 -21.03 54.87 18.19 0.097 8894
 8902 3 -21.09 54.87 18.32 0.111 8901
 8903 3 -21.02 54.84 18.39 0.1 8902
 8904 3 -20.84 54.94 18.38 0.064 8903
 8905 3 -20.71 54.89 18.35 0.093 8904
 8906 3 -20.64 54.77 18.28 0.000125 8905
 8907 3 -20.31 54.02 17.22 0.126 8888
 8908 3 -20.22 53.92 17.17 0.129 8907
 8909 3 -20.04 53.64 17.01 0.078 8908
 8910 3 -19.99 53.67 16.88 0.129 8909
 8911 3 -19.95 53.65 16.7 0.128 8910
 8912 3 -19.83 53.54 16.63 0.112 8911
 8913 3 -19.7 53.43 16.6 0.131 8912
 8914 3 -19.65 53.26 16.56 0.132 8913
 8915 3 -19.67 53.08 16.44 0.132 8914
 8916 3 -19.65 52.92 16.4 0.168 8915
 8917 3 -19.93 52.82 16.33 0.135 8916
 8918 3 -20.09 52.71 16.31 0.12 8917
 8919 3 -20.11 52.53 16.26 0.116 8918
 8920 3 -20.08 52.36 16.28 0.105 8919
 8921 3 -20.13 52.11 16.2 0.104 8920
 8922 3 -20.18 52.01 16.13 0.08 8921
 8923 3 -20.29 51.86 16.13 0.039 8922
 8924 3 -19.38 52.93 16.5 0.147 8916
 8925 3 -19.26 52.86 16.52 0.179 8924
 8926 3 -19.13 52.71 16.3 0.122 8925
 8927 3 -19.04 52.63 16.29 0.087 8926
 8928 3 -20.13 53.82 17.13 0.129 8908
 8929 3 -22.52 55.76 17.3 0.123 8877
 8930 3 -22.65 55.91 17.27 0.194 8929
 8931 3 -22.77 55.97 17.38 0.254 8930
 8932 3 -23.08 55.93 17.45 0.193 8931
 8933 3 -23.24 55.9 17.47 0.163 8932
 8934 3 -23.38 55.7 17.38 0.131 8933
 8935 3 -23.47 55.61 17.4 0.104 8934
 8936 3 -23.29 56.08 17.49 0.086 8933
 8937 3 -23.43 56.15 17.47 0.072 8936
 8938 3 -23.52 56.15 17.34 0.035 8937
 8939 3 -22.45 56.22 17.37 0.08 8931
 8940 3 -22.29 56.29 17.39 0.07 8939
 8941 3 -22.24 56.4 17.44 0.088 8940
 8942 3 -22.24 56.59 17.57 0.092 8941
 8943 3 -22.33 56.72 17.59 0.126 8942
 8944 3 -22.45 56.83 17.72 0.14 8943
 8945 3 -22.58 56.83 17.88 0.103 8944
 8946 3 -22.63 56.84 18.04 0.125 8945
 8947 3 -22.68 57 18.15 0.109 8946
 8948 3 -22.7 57.15 18.29 0.078 8947
 8949 3 -22.7 57.29 18.34 0.108 8948
 8950 3 -22.68 57.4 18.45 0.128 8949
 8951 3 -22.7 57.61 18.52 0.1 8950
 8952 3 -22.77 57.72 18.54 0.094 8951
 8953 3 -22.86 57.83 18.61 0.106 8952
 8954 3 -22.95 57.95 18.68 0.126 8953
 8955 3 -22.95 58.12 18.74 0.136 8954
 8956 3 -22.89 58.26 18.83 0.123 8955
 8957 3 -22.75 58.47 18.89 0.092 8956
 8958 3 -22.69 58.58 18.96 0.139 8957
 8959 3 -22.66 58.72 19 0.159 8958
 8960 3 -23.46 53.08 17.74 0.082 8798
 8961 3 -23.46 52.97 17.7 0.071 8960
 8962 3 -23.39 52.48 17.99 0.107 8792
 8963 3 -23.28 52.47 17.95 0.133 8962
 8964 3 -23.1 52.37 18.02 0.127 8963
 8965 3 -22.98 52.23 18.03 0.085 8964
 8966 3 -22.85 52.08 18.05 0.102 8965
 8967 3 -22.75 52 18.07 0.116 8966
 8968 3 -22.59 51.91 18.14 0.12 8967
 8969 3 -22.44 51.82 18.23 0.118 8968
 8970 3 -22.28 51.72 18.18 0.129 8969
 8971 3 -22.12 51.65 18.09 0.175 8970
 8972 3 -21.96 51.57 18.12 0.18 8971
 8973 3 -21.84 51.41 18.1 0.174 8972
 8974 3 -21.8 51.15 18 0.129 8973
 8975 3 -21.82 50.89 17.94 0.076 8974
 8976 3 -21.91 50.77 17.91 0.125 8975
 8977 3 -21.91 50.59 17.82 0.093 8976
 8978 3 -27.45 51.17 19.59 0.526 8771
 8979 3 -27.53 51.2 19.81 0.502 8978
 8980 3 -27.42 51.26 19.97 0.492 8979
 8981 3 -27.17 51.23 20.02 0.488 8980
 8982 3 -27.03 50.58 19.79 0.104 8981
 8983 3 -27.01 50.42 19.77 0.071 8982
 8984 3 -26.97 50.3 19.68 0.08 8983
 8985 3 -27.23 51.38 20.25 0.471 8981
 8986 3 -27.05 51.16 20.22 0.399 8985
 8987 3 -26.46 50.95 20.3 0.107 8986
 8988 3 -26.43 51.05 20.44 0.112 8987
 8989 3 -26.41 51.06 20.57 0.106 8988
 8990 3 -26.34 51.03 20.71 0.121 8989
 8991 3 -26.23 51.08 20.82 0.144 8990
 8992 3 -26.11 51.09 20.98 0.114 8991
 8993 3 -26.07 51.13 21.1 0.13 8992
 8994 3 -26.04 51.3 21.14 0.168 8993
 8995 3 -26 51.35 21.28 0.1 8994
 8996 3 -26.04 51.48 21.46 0.095 8995
 8997 3 -26.05 51.45 21.6 0.085 8996
 8998 3 -26.07 51.35 21.71 0.000125 8997
 8999 3 -27.18 51.16 20.27 0.219 8986
 9000 3 -26.8 51.23 20.34 0.206 8999
 9001 3 -26.86 51.27 20.52 0.163 9000
 9002 3 -26.93 51.2 20.7 0.135 9001
 9003 3 -26.98 51.23 20.81 0.141 9002
 9004 3 -26.89 51.45 20.99 0.137 9003
 9005 3 -26.98 51.7 21.22 0.075 9004
 9006 3 -27.02 51.78 21.36 0.1 9005
 9007 3 -27.04 51.95 21.41 0.088 9006
 9008 3 -27.11 52.13 21.5 0.148 9007
 9009 3 -27.32 52.31 21.74 0.139 9008
 9010 3 -27.36 52.46 21.88 0.108 9009
 9011 3 -27.34 52.6 22.06 0.136 9010
 9012 3 -27.32 52.77 22.16 0.16 9011
 9013 3 -27.36 52.95 22.2 0.115 9012
 9014 3 -27.27 53.02 22.22 0.104 9013
 9015 3 -27.36 53.21 22.18 0.116 9014
 9016 3 -27.37 53.4 22.2 0.114 9015
 9017 3 -27.34 53.53 22.22 0.097 9016
 9018 3 -27.32 53.66 22.24 0.104 9017
 9019 3 -27.34 53.87 22.16 0.137 9018
 9020 3 -27.16 54.03 22.36 0.166 9019
 9021 3 -27.18 54.16 22.45 0.156 9020
 9022 3 -27.21 54.44 22.43 0.146 9021
 9023 3 -27.11 54.56 22.5 0.077 9022
 9024 3 -27.02 54.58 22.65 0.06 9023
 9025 3 -26.96 54.65 22.7 0.119 9024
 9026 3 -26.91 54.77 22.7 0.116 9025
 9027 3 -27.05 54.95 22.68 0.076 9026
 9028 3 -27.11 54.95 22.59 0.1 9027
 9029 3 -27.36 53.9 22.02 0.096 9019
 9030 3 -27.32 54.02 21.84 0.115 9029
 9031 3 -27.3 54.12 21.72 0.126 9030
 9032 3 -27.21 54.21 21.57 0.093 9031
 9033 3 -27.11 54.27 21.41 0.101 9032
 9034 3 -26.93 54.27 21.32 0.128 9033
 9035 3 -26.86 54.26 21.2 0.111 9034
 9036 3 -26.83 54.2 21.06 0.105 9035
 9037 3 -26.83 54.13 20.86 0.126 9036
 9038 3 -26.83 54.09 20.72 0.109 9037
 9039 3 -26.81 53.99 20.63 0.116 9038
 9040 3 -26.94 53.99 20.47 0.085 9039
 9041 3 -27.01 53.95 20.34 0.079 9040
 9042 3 -26.68 51.52 20.8 0.166 9004
 9043 3 -26.61 51.6 20.71 0.169 9042
 9044 3 -26.57 51.65 20.62 0.053 9043
 9045 3 -27.05 51.2 20.97 0.131 9003
 9046 3 -27.09 51.1 21.15 0.181 9045
 9047 3 -27.2 51.08 21.27 0.157 9046
 9048 3 -27.39 51.1 21.34 0.13 9047
 9049 3 -27.46 50.99 21.59 0.12 9048
 9050 3 -27.5 50.95 21.7 0.161 9049
 9051 3 -27.59 50.91 21.79 0.129 9050
 9052 3 -27.62 50.8 21.95 0.132 9051
 9053 3 -27.69 50.77 22.06 0.146 9052
 9054 3 -27.71 50.78 22.18 0.202 9053
 9055 3 -27.81 50.69 22.31 0.159 9054
 9056 3 -27.88 50.59 22.41 0.12 9055
 9057 3 -27.96 50.52 22.52 0.137 9056
 9058 3 -28.01 50.48 22.7 0.108 9057
 9059 3 -28.1 50.42 22.77 0.131 9058
 9060 3 -28.21 50.33 22.82 0.181 9059
 9061 3 -28.31 50.23 22.93 0.231 9060
 9062 3 -28.4 50.02 23.15 0.451 9061
 9063 3 -28.53 50.03 23.18 0.473 9062
 9064 3 -28.43 49.58 23.45 0.351 9063
 9065 3 -28.48 49.45 23.47 0.36 9064
 9066 3 -28.54 49.35 23.49 0.42 9065
 9067 3 -28.25 49.13 23.77 0.292 9066
 9068 3 -28.27 49.02 23.84 0.271 9067
 9069 3 -28.36 48.92 23.88 0.254 9068
 9070 3 -28.75 49.07 24 0.148 9069
 9071 3 -28.97 48.99 24.12 0.09 9070
 9072 3 -29.07 48.89 24.17 0.107 9071
 9073 3 -29.23 48.82 24.24 0.141 9072
 9074 3 -29.38 48.89 24.28 0.116 9073
 9075 3 -29.56 48.96 24.35 0.107 9074
 9076 3 -29.7 48.95 24.37 0.123 9075
 9077 3 -29.82 48.92 24.4 0.083 9076
 9078 3 -30 48.92 24.46 0.082 9077
 9079 3 -30.09 49 24.55 0.109 9078
 9080 3 -30.18 48.99 24.65 0.132 9079
 9081 3 -30.23 48.96 24.76 0.155 9080
 9082 3 -30.3 48.78 24.83 0.205 9081
 9083 3 -30.44 48.54 24.87 0.132 9082
 9084 3 -30.58 48.41 25.03 0.115 9083
 9085 3 -30.6 48.31 25.08 0.106 9084
 9086 3 -30.71 48.24 25.13 0.199 9085
 9087 3 -30.99 48.29 25.23 0.163 9086
 9088 3 -31.17 48.32 25.32 0.188 9087
 9089 3 -31.28 48.6 25.25 0.102 9088
 9090 3 -31.44 48.72 25.32 0.106 9089
 9091 3 -31.51 48.91 25.32 0.122 9090
 9092 3 -31.55 49.1 25.29 0.157 9091
 9093 3 -31.49 49.35 25.39 0.131 9092
 9094 3 -31.51 49.46 25.47 0.118 9093
 9095 3 -31.6 49.6 25.61 0.126 9094
 9096 3 -31.67 49.82 25.72 0.109 9095
 9097 3 -31.8 49.89 25.77 0.096 9096
 9098 3 -31.21 48.13 25.54 0.09 9088
 9099 3 -31.19 48.11 25.64 0.067 9098
 9100 3 -30.4 48 25.17 0.07 9086
 9101 3 -30.33 47.89 25.15 0.081 9100
 9102 3 -30.32 47.75 25.1 0.067 9101
 9103 3 -30.24 47.67 25.03 0.068 9102
 9104 3 -30.17 47.54 25.19 0.102 9103
 9105 3 -30.14 47.42 25.49 0.105 9104
 9106 3 -30.17 47.32 25.64 0.067 9105
 9107 3 -28.11 48.6 23.99 0.122 9069
 9108 3 -28.02 48.51 24.09 0.138 9107
 9109 3 -27.98 48.41 24.22 0.17 9108
 9110 3 -27.95 48.37 24.36 0.189 9109
 9111 3 -27.93 48.41 24.52 0.194 9110
 9112 3 -28.15 48.53 24.65 0.135 9111
 9113 3 -28.32 48.56 24.68 0.109 9112
 9114 3 -28.46 48.57 24.79 0.054 9113
 9115 3 -27.9 48.26 24.61 0.094 9111
 9116 3 -27.92 48.3 24.75 0.099 9115
 9117 3 -27.96 48.29 24.86 0.096 9116
 9118 3 -27.99 48.31 24.99 0.107 9117
 9119 3 -28.03 48.32 25.11 0.119 9118
 9120 3 -28.12 48.35 25.2 0.101 9119
 9121 3 -28.21 48.28 25.41 0.128 9120
 9122 3 -28.28 48.24 25.56 0.144 9121
 9123 3 -28.39 48.21 25.7 0.161 9122
 9124 3 -28.4 48.17 25.93 0.105 9123
 9125 3 -28.37 48.16 26.15 0.096 9124
 9126 3 -28.34 48.13 26.25 0.128 9125
 9127 3 -28.25 48.13 26.34 0.213 9126
 9128 3 -28.2 48.17 26.49 0.277 9127
 9129 3 -27.86 48.28 26.5 0.138 9128
 9130 3 -27.66 48.28 26.45 0.094 9129
 9131 3 -27.56 48.28 26.49 0.106 9130
 9132 3 -27.45 48.34 26.56 0.131 9131
 9133 3 -27.29 48.32 26.72 0.112 9132
 9134 3 -27.16 48.25 26.87 0.153 9133
 9135 3 -27.02 48.21 27.21 0.138 9134
 9136 3 -26.93 48.21 27.39 0.124 9135
 9137 3 -26.9 48.18 27.51 0.134 9136
 9138 3 -26.79 48.15 27.8 0.115 9137
 9139 3 -26.75 48.12 28.01 0.139 9138
 9140 3 -26.66 48.07 28.28 0.135 9139
 9141 3 -26.5 48.04 28.48 0.048 9140
 9142 3 -26.35 48.04 28.57 0.087 9141
 9143 3 -26.23 47.96 28.71 0.092 9142
 9144 3 -26.12 47.89 28.78 0.168 9143
 9145 3 -25.98 47.89 28.92 0.187 9144
 9146 3 -25.92 47.96 29.14 0.064 9145
 9147 3 -25.85 47.86 29.19 0.124 9146
 9148 3 -25.87 47.94 29.3 0.157 9147
 9149 3 -25.69 47.94 29.39 0.157 9148
 9150 3 -25.46 47.99 29.47 0.097 9149
 9151 3 -25.32 48.09 29.54 0.134 9150
 9152 3 -25.19 48.03 29.54 0.122 9151
 9153 3 -25.05 48.02 29.58 0.103 9152
 9154 3 -24.92 48.03 29.65 0.134 9153
 9155 3 -24.74 48.1 29.77 0.145 9154
 9156 3 -24.65 48.1 29.83 0.18 9155
 9157 3 -24.56 48.17 30.09 0.083 9156
 9158 3 -24.52 48.29 30.26 0.108 9157
 9159 3 -24.49 48.32 30.38 0.123 9158
 9160 3 -24.45 48.45 30.52 0.113 9159
 9161 3 -24.42 48.61 30.58 0.069 9160
 9162 3 -24.22 48.79 30.61 0.11 9161
 9163 3 -24.08 48.78 30.63 0.113 9162
 9164 3 -23.97 48.71 30.61 0.076 9163
 9165 3 -23.79 48.7 30.56 0.088 9164
 9166 3 -23.68 48.64 30.48 0.103 9165
 9167 3 -23.58 48.57 30.34 0.053 9166
 9168 3 -28.54 47.92 26.68 0.13 9128
 9169 3 -28.65 47.88 26.77 0.167 9168
 9170 3 -28.83 47.95 26.84 0.174 9169
 9171 3 -28.91 47.96 26.93 0.242 9170
 9172 3 -28.97 47.67 27.09 0.151 9171
 9173 3 -29.04 47.5 27.16 0.123 9172
 9174 3 -29.13 47.42 27.28 0.109 9173
 9175 3 -29.16 47.27 27.33 0.141 9174
 9176 3 -29.2 47.16 27.46 0.145 9175
 9177 3 -29.18 47 27.58 0.152 9176
 9178 3 -29.25 46.93 27.65 0.189 9177
 9179 3 -29.25 46.94 27.94 0.066 9178
 9180 3 -29.34 46.8 28.06 0.1 9179
 9181 3 -29.44 46.83 28.15 0.101 9180
 9182 3 -29.48 46.61 28.23 0.087 9181
 9183 3 -29.53 46.5 28.26 0.114 9182
 9184 3 -29.62 46.39 28.24 0.117 9183
 9185 3 -29.75 46.29 28.19 0.159 9184
 9186 3 -29.94 46.25 28.24 0.151 9185
 9187 3 -30.05 46.36 28.3 0.137 9186
 9188 3 -30.09 46.5 28.33 0.155 9187
 9189 3 -30.1 46.58 28.48 0.165 9188
 9190 3 -30.12 46.72 28.53 0.133 9189
 9191 3 -30.19 46.86 28.65 0.121 9190
 9192 3 -30.19 46.93 28.74 0.136 9191
 9193 3 -30.25 47.04 28.74 0.188 9192
 9194 3 -30.32 47.29 28.49 0.181 9193
 9195 3 -30.37 47.47 28.39 0.208 9194
 9196 3 -30.46 47.55 28.31 0.19 9195
 9197 3 -30.75 47.6 28.15 0.097 9196
 9198 3 -30.94 47.66 28.09 0.12 9197
 9199 3 -31.03 47.71 28.04 0.082 9198
 9200 3 -29.02 48.28 26.92 0.172 9171
 9201 3 -29.06 48.57 26.71 0.175 9200
 9202 3 -29.04 48.7 26.6 0.109 9201
 9203 3 -29.16 48.14 27.01 0.127 9200
 9204 3 -29.25 48.17 26.96 0.167 9203
 9205 3 -29.47 48.28 27.06 0.101 9204
 9206 3 -28.84 49.66 23.62 0.194 9066
 9207 3 -29 49.67 23.67 0.118 9206
 9208 3 -29.13 49.67 23.65 0.152 9207
 9209 3 -29.18 49.57 23.58 0.047 9208
 9210 3 -27.44 50.8 22.13 0.125 9054
 9211 3 -27.25 51.13 20.36 0.24 8999
 9212 3 -27.55 51.02 20.88 0.162 9211
 9213 3 -27.73 51.06 20.99 0.132 9212
 9214 3 -27.96 50.96 21.09 0.159 9213
 9215 3 -28.07 50.91 21.16 0.148 9214
 9216 3 -28.12 50.84 21.22 0.147 9215
 9217 3 -28.18 50.73 21.31 0.114 9216
 9218 3 -28.11 50.49 21.34 0.102 9217
 9219 3 -28.07 50.34 21.43 0.136 9218
 9220 3 -28.11 50.23 21.41 0.139 9219
 9221 3 -28.14 50.08 21.41 0.14 9220
 9222 3 -28.09 49.91 21.36 0.094 9221
 9223 3 -28.02 49.73 21.41 0.108 9222
 9224 3 -27.93 49.62 21.41 0.091 9223
 9225 3 -27.84 49.53 21.36 0.000125 9224
 9226 3 -27.5 51.91 20.5 0.132 8985
 9227 3 -27.46 51.95 20.63 0.155 9226
 9228 3 -27.57 52.23 20.77 0.095 9227
 9229 3 -28.02 50.99 20.22 0.112 8980
 9230 3 -27.53 50.77 18.45 0.126 8766
 9231 3 -27.41 50.7 18.29 0.064 9230
 9232 3 -27.32 50.62 18.13 0.091 9231
 9233 3 -27.32 50.56 18.04 0.083 9232
 9234 3 -27.27 50.48 17.95 0.09 9233
 9235 3 -27.19 50.41 17.88 0.094 9234
 9236 3 -27.09 50.28 17.88 0.092 9235
 9237 3 -32.22 50.41 16.08 0.175 8686
 9238 3 -32.15 50.27 16.01 0.204 9237
 9239 3 -32.01 50.08 15.95 0.173 9238
 9240 3 -31.86 49.98 15.89 0.15 9239
 9241 3 -31.72 49.94 15.8 0.148 9240
 9242 3 -31.56 49.98 15.7 0.195 9241
 9243 3 -31.38 50.01 15.53 0.151 9242
 9244 3 -31.27 49.95 15.32 0.144 9243
 9245 3 -31.13 49.88 15.21 0.169 9244
 9246 3 -31.02 49.81 15.12 0.183 9245
 9247 3 -31.11 49.81 14.93 0.197 9246
 9248 3 -31.13 49.84 14.81 0.232 9247
 9249 3 -30.98 49.9 14.52 0.483 9248
 9250 3 -30.96 49.91 14.36 0.568 9249
 9251 3 -30.91 49.9 14.19 0.561 9250
 9252 3 -30.94 49.88 14.04 0.52 9251
 9253 3 -30.96 49.91 13.91 0.501 9252
 9254 3 -30.91 50.59 14 0.133 9253
 9255 3 -30.82 50.63 13.89 0.000125 9254
 9256 3 -31.21 49.91 13.85 0.356 9253
 9257 3 -31.58 49.9 13.64 0.341 9256
 9258 3 -31.96 49.58 13.45 0.136 9257
 9259 3 -32.02 49.51 13.33 0.12 9258
 9260 3 -32.14 49.54 13.23 0.000125 9259
 9261 3 -31.48 50.22 13.61 0.181 9257
 9262 3 -31.55 50.39 13.58 0.122 9261
 9263 3 -31.33 49.9 13.8 0.356 9256
 9264 3 -30.73 49.77 13.73 0.142 9263
 9265 3 -30.26 49.27 13.8 0.098 9264
 9266 3 -30.19 49.16 13.83 0.046 9265
 9267 3 -30.58 49.7 13.55 0.151 9264
 9268 3 -30.44 49.69 13.39 0.158 9267
 9269 3 -30.12 49.52 13.14 0.107 9268
 9270 3 -30.12 49.45 13.05 0.118 9269
 9271 3 -30.07 49.3 12.97 0.112 9270
 9272 3 -30.07 49.22 12.89 0.096 9271
 9273 3 -29.94 49.14 12.74 0.17 9272
 9274 3 -29.92 49.01 12.63 0.161 9273
 9275 3 -29.91 48.86 12.5 0.128 9274
 9276 3 -29.77 48.69 12.46 0.149 9275
 9277 3 -29.7 48.57 12.48 0.158 9276
 9278 3 -29.57 48.51 12.48 0.172 9277
 9279 3 -29.67 48.33 12.67 0.208 9278
 9280 3 -29.25 48.29 12.88 0.156 9279
 9281 3 -29.12 48.34 12.95 0.132 9280
 9282 3 -28.83 48.34 13.01 0.135 9281
 9283 3 -28.64 48.3 13.06 0.121 9282
 9284 3 -28.51 48.31 13.07 0.141 9283
 9285 3 -28.33 48.28 13.04 0.161 9284
 9286 3 -28.21 48.37 13.04 0.225 9285
 9287 3 -27.91 48.33 12.82 0.199 9286
 9288 3 -27.76 48.26 12.73 0.244 9287
 9289 3 -27.66 48.19 12.63 0.29 9288
 9290 3 -27.53 48.22 12.57 0.337 9289
 9291 3 -27.42 48.18 12.47 0.376 9290
 9292 3 -27.16 48.12 12.96 0.115 9291
 9293 3 -27.01 48 12.94 0.105 9292
 9294 3 -27.54 48.35 12.01 0.178 9291
 9295 3 -27.54 48.5 11.84 0.122 9294
 9296 3 -27.47 48.61 11.65 0.087 9295
 9297 3 -27.4 48.64 11.54 0.097 9296
 9298 3 -27.31 48.68 11.42 0.132 9297
 9299 3 -27.25 48.64 11.3 0.138 9298
 9300 3 -27.04 48.76 11.27 0.116 9299
 9301 3 -26.95 48.88 11.22 0.107 9300
 9302 3 -26.86 48.93 11.07 0.116 9301
 9303 3 -26.87 49.07 10.88 0.124 9302
 9304 3 -26.96 49.18 10.78 0.122 9303
 9305 3 -27.1 49.26 10.76 0.111 9304
 9306 3 -27.28 49.32 10.81 0.139 9305
 9307 3 -27.39 49.4 10.81 0.149 9306
 9308 3 -27.46 49.49 10.84 0.116 9307
 9309 3 -27.6 49.54 10.98 0.09 9308
 9310 3 -27.71 49.65 11.04 0.119 9309
 9311 3 -27.81 49.78 11.13 0.111 9310
 9312 3 -27.8 49.93 11.15 0.135 9311
 9313 3 -27.78 50.07 11.07 0.196 9312
 9314 3 -27.58 50.24 10.91 0.179 9313
 9315 3 -27.6 50.18 10.71 0.078 9314
 9316 3 -27.58 50.13 10.59 0.088 9315
 9317 3 -27.67 50.08 10.41 0.125 9316
 9318 3 -27.81 50.04 10.18 0.139 9317
 9319 3 -27.9 50.04 10.04 0.105 9318
 9320 3 -27.94 50 9.91 0.052 9319
 9321 3 -27.99 49.9 9.76 0.09 9320
 9322 3 -28.05 49.86 9.65 0.134 9321
 9323 3 -28.12 49.85 9.51 0.201 9322
 9324 3 -28.16 49.86 9.4 0.289 9323
 9325 3 -28.05 50 8.99 0.071 9324
 9326 3 -28.11 50.06 8.91 0.12 9325
 9327 3 -28.16 50.08 8.74 0.104 9326
 9328 3 -28.22 50.01 8.57 0.107 9327
 9329 3 -28.32 49.9 8.52 0.098 9328
 9330 3 -28.3 49.79 8.41 0.118 9329
 9331 3 -28.26 49.49 9.74 0.119 9324
 9332 3 -28.37 49.39 9.76 0.118 9331
 9333 3 -28.46 49.33 9.75 0.072 9332
 9334 3 -28.14 50.24 11.14 0.155 9313
 9335 3 -28.26 50.32 11.16 0.135 9334
 9336 3 -28.37 50.54 11.1 0.118 9335
 9337 3 -28.39 50.65 11.2 0.158 9336
 9338 3 -28.44 50.81 11.26 0.147 9337
 9339 3 -28.49 51.03 11.31 0.159 9338
 9340 3 -28.49 51.31 11.29 0.125 9339
 9341 3 -28.6 51.51 11.34 0.105 9340
 9342 3 -28.67 51.61 11.39 0.078 9341
 9343 3 -28.76 51.72 11.49 0.131 9342
 9344 3 -28.83 51.81 11.61 0.135 9343
 9345 3 -28.81 51.93 11.69 0.142 9344
 9346 3 -28.77 52 11.83 0.142 9345
 9347 3 -28.68 52.04 12.03 0.087 9346
 9348 3 -28.61 51.94 12.23 0.118 9347
 9349 3 -28.49 51.89 12.37 0.08 9348
 9350 3 -28.55 48.71 13.24 0.095 9286
 9351 3 -28.69 48.7 13.33 0.087 9350
 9352 3 -28.75 48.78 13.45 0.08 9351
 9353 3 -28.91 48.81 13.45 0.09 9352
 9354 3 -29.01 48.81 13.49 0.084 9353
 9355 3 -29.16 48.85 13.49 0.05 9354
 9356 3 -29.26 48.95 13.48 0.099 9355
 9357 3 -29.32 48.98 13.57 0.091 9356
 9358 3 -29.42 48.94 13.64 0.000125 9357
 9359 3 -29.85 48.3 12.67 0.085 9279
 9360 3 -29.98 48.22 12.64 0.126 9359
 9361 3 -30.23 48.18 12.62 0.15 9360
 9362 3 -30.32 48.07 12.63 0.163 9361
 9363 3 -30.53 48.02 12.78 0.089 9362
 9364 3 -30.67 48.11 12.91 0.119 9363
 9365 3 -30.78 48.19 13.04 0.13 9364
 9366 3 -30.8 48.18 13.2 0.194 9365
 9367 3 -30.76 48.2 13.36 0.084 9366
 9368 3 -30.76 48.19 13.52 0.057 9367
 9369 3 -30.73 48.23 13.63 0.114 9368
 9370 3 -31.1 47.95 13.13 0.088 9366
 9371 3 -31.26 47.94 13.1 0.085 9370
 9372 3 -31.41 48.01 13.07 0.085 9371
 9373 3 -31.57 48 13.08 0.115 9372
 9374 3 -31.71 48.02 12.97 0.135 9373
 9375 3 -31.87 48.09 12.85 0.076 9374
 9376 3 -31.94 48.11 12.72 0.1 9375
 9377 3 -32.03 48.22 12.71 0.118 9376
 9378 3 -32.06 48.36 12.69 0.115 9377
 9379 3 -32.14 48.48 12.53 0.094 9378
 9380 3 -32.23 48.5 12.33 0.077 9379
 9381 3 -32.3 48.44 12.14 0.141 9380
 9382 3 -32.35 48.41 12.04 0.121 9381
 9383 3 -32.41 48.36 11.84 0.107 9382
 9384 3 -32.49 48.29 11.76 0.089 9383
 9385 3 -32.63 48.25 11.7 0.1 9384
 9386 3 -32.76 48.19 11.69 0.091 9385
 9387 3 -32.95 48.09 11.73 0.093 9386
 9388 3 -33.1 48.05 11.82 0.114 9387
 9389 3 -33.28 48.09 11.81 0.086 9388
 9390 3 -33.39 48.19 11.87 0.084 9389
 9391 3 -33.53 48.16 11.96 0.127 9390
 9392 3 -33.71 48.01 11.96 0.086 9391
 9393 3 -33.84 47.94 11.84 0.096 9392
 9394 3 -33.91 47.87 11.67 0.107 9393
 9395 3 -33.89 47.62 11.52 0.179 9394
 9396 3 -33.84 47.5 11.46 0.000125 9395
 9397 3 -30.21 47.87 12.53 0.111 9362
 9398 3 -30.21 47.76 12.48 0.044 9397
 9399 3 -30.39 49.69 13.31 0.158 9268
 9400 3 -30.44 49.64 13.38 0.151 9399
 9401 3 -30.55 50.48 14.6 0.119 9251
 9402 3 -30.32 50.52 14.7 0.13 9401
 9403 3 -30.17 50.53 14.67 0.167 9402
 9404 3 -30.01 50.59 14.74 0.146 9403
 9405 3 -29.91 50.55 14.57 0.138 9404
 9406 3 -29.82 50.52 14.51 0.102 9405
 9407 3 -29.62 50.63 14.42 0.158 9406
 9408 3 -29.46 50.65 14.23 0.121 9407
 9409 3 -29.39 50.6 14.08 0.103 9408
 9410 3 -29.28 50.56 13.95 0.108 9409
 9411 3 -31.83 49.85 14.86 0.153 9248
 9412 3 -31.97 49.84 14.81 0.154 9411
 9413 3 -32.14 49.88 15.06 0.123 9412
 9414 3 -32.26 49.91 15.17 0.128 9413
 9415 3 -32.47 49.84 15.24 0.143 9414
 9416 3 -32.58 49.77 15.31 0.112 9415
 9417 3 -32.72 49.73 15.39 0.149 9416
 9418 3 -32.8 49.64 15.52 0.162 9417
 9419 3 -32.9 49.6 15.64 0.157 9418
 9420 3 -33.01 49.45 15.74 0.132 9419
 9421 3 -33.15 49.34 15.81 0.143 9420
 9422 3 -33.23 49.25 15.76 0.123 9421
 9423 3 -33.29 49.06 15.76 0.128 9422
 9424 3 -33.36 48.92 15.67 0.123 9423
 9425 3 -33.5 48.79 15.67 0.117 9424
 9426 3 -33.53 48.74 15.49 0.148 9425
 9427 3 -33.57 48.71 15.29 0.121 9426
 9428 3 -33.62 48.78 15.15 0.000125 9427
 9429 3 -36.33 51.35 16.04 0.132 8641
 9430 3 -36.29 51.31 15.9 0.141 9429
 9431 3 -36.3 51.28 15.72 0.113 9430
 9432 3 -36.25 51.27 15.58 0.123 9431
 9433 3 -36.3 51.31 15.4 0.141 9432
 9434 3 -36.36 51.28 15.2 0.186 9433
 9435 3 -36.4 51.24 15.01 0.192 9434
 9436 3 -36.39 51.27 14.85 0.23 9435
 9437 3 -36.43 51.33 14.74 0.242 9436
 9438 3 -36.18 50.83 14.93 0.091 9437
 9439 3 -36.18 50.69 14.99 0.118 9438
 9440 3 -36.21 50.55 15.08 0.127 9439
 9441 3 -36.25 50.38 15.16 0.121 9440
 9442 3 -36.29 50.23 15.22 0.092 9441
 9443 3 -36.18 50.13 15.32 0.119 9442
 9444 3 -36.22 50.02 15.32 0.147 9443
 9445 3 -36.26 49.91 15.29 0.218 9444
 9446 3 -35.98 49.81 15.46 0.062 9445
 9447 3 -35.83 49.78 15.6 0.076 9446
 9448 3 -35.83 49.7 15.69 0.088 9447
 9449 3 -36.56 51.45 14.66 0.193 9448
 9450 3 -36.6 51.35 14.12 0.134 9449
 9451 3 -36.65 51.34 14.01 0.144 9450
 9452 3 -36.84 51.28 13.82 0.107 9451
 9453 3 -36.99 51.23 13.76 0.148 9452
 9454 3 -37.07 51.16 13.78 0.13 9453
 9455 3 -36.54 51.34 13.85 0.119 9451
 9456 3 -36.52 51.2 13.75 0.122 9455
 9457 3 -36.43 51.21 13.63 0.156 9456
 9458 3 -36.39 51.2 13.5 0.161 9457
 9459 3 -36.22 51.2 13.37 0.108 9458
 9460 3 -36.21 51.17 13.19 0.097 9459
 9461 3 -36.26 51.21 13.02 0.11 9460
 9462 3 -36.26 51.17 12.9 0.11 9461
 9463 3 -36.24 51.19 12.68 0.109 9462
 9464 3 -36.24 51.19 12.5 0.116 9463
 9465 3 -36.2 51.1 12.35 0.149 9464
 9466 3 -36.21 51.01 12.1 0.12 9465
 9467 3 -36.16 50.88 12.08 0.1 9466
 9468 3 -36.17 50.7 12.05 0.07 9467
 9469 3 -36.17 50.59 12.02 0.067 9468
 9470 3 -36.06 50.53 11.95 0.052 9469
 9471 3 -36.64 51.52 14.62 0.284 9449
 9472 3 -36.79 51.67 14.75 0.283 9471
 9473 3 -36.95 51.73 14.69 0.405 9472
 9474 3 -37.02 51.81 14.78 0.468 9473
 9475 3 -37.1 51.95 14.83 0.508 9474
 9476 3 -37.17 52.06 14.73 0.564 9475
 9477 3 -37.25 52.15 13.91 0.322 9476
 9478 3 -37.31 52.2 13.78 0.385 9477
 9479 3 -37.5 52.28 13.71 0.305 9478
 9480 3 -37.92 52.49 13.7 0.17 9479
 9481 3 -37.75 52.66 14.15 0.478 9480
 9482 3 -38.06 52.59 14.19 0.286 9481
 9483 3 -38.45 52.44 13.99 0.131 9482
 9484 3 -38.6 52.51 13.99 0.117 9483
 9485 3 -38.77 52.56 13.95 0.111 9484
 9486 3 -38.92 52.6 13.92 0.098 9485
 9487 3 -39.06 52.66 13.92 0.094 9486
 9488 3 -39.17 52.69 13.91 0.132 9487
 9489 3 -39.25 52.73 14 0.18 9488
 9490 3 -39.42 52.75 14 0.157 9489
 9491 3 -39.57 52.78 13.97 0.116 9490
 9492 3 -39.75 52.82 13.97 0.089 9491
 9493 3 -39.88 52.88 13.93 0.117 9492
 9494 3 -40 52.97 13.91 0.16 9493
 9495 3 -40.14 53 13.93 0.206 9494
 9496 3 -40.21 53.14 13.7 0.111 9495
 9497 3 -40.41 53.25 13.55 0.133 9496
 9498 3 -40.56 53.24 13.41 0.141 9497
 9499 3 -40.7 53.25 13.32 0.153 9498
 9500 3 -40.81 53.32 13.24 0.176 9499
 9501 3 -40.91 53.42 13.18 0.241 9500
 9502 3 -40.39 53.35 13.04 0.112 9501
 9503 3 -40.38 53.35 12.9 0.139 9502
 9504 3 -40.48 53.36 12.68 0.091 9503
 9505 3 -40.56 53.39 12.55 0.119 9504
 9506 3 -40.73 53.35 12.47 0.113 9505
 9507 3 -40.84 53.25 12.32 0.097 9506
 9508 3 -40.98 53.24 12.16 0.1 9507
 9509 3 -40.98 53.23 11.99 0.135 9508
 9510 3 -41.07 53.31 11.8 0.104 9509
 9511 3 -41.05 53.33 11.64 0.116 9510
 9512 3 -40.98 53.35 11.52 0.083 9511
 9513 3 -40.88 53.35 11.34 0.095 9512
 9514 3 -40.82 53.33 11.23 0.113 9513
 9515 3 -40.89 53.6 13.32 0.16 9501
 9516 3 -40.73 53.85 13.46 0.158 9515
 9517 3 -40.66 53.96 13.48 0.221 9516
 9518 3 -40.52 54.06 13.49 0.286 9517
 9519 3 -40.42 54.17 13.52 0.255 9518
 9520 3 -40.38 54.27 13.65 0.226 9519
 9521 3 -40.45 54.28 13.98 0.072 9520
 9522 3 -40.35 54.46 14.01 0.149 9521
 9523 3 -40.24 54.59 14.06 0.15 9522
 9524 3 -40.16 54.79 14.16 0.144 9523
 9525 3 -40.2 55.03 14.25 0.153 9524
 9526 3 -40.13 55.17 14.37 0.102 9525
 9527 3 -40.09 55.22 14.52 0.079 9526
 9528 3 -41.31 53.53 13.49 0.116 9515
 9529 3 -41.38 53.67 13.47 0.106 9528
 9530 3 -41.51 53.74 13.55 0.104 9529
 9531 3 -41.69 53.77 13.43 0.138 9530
 9532 3 -41.95 53.77 13.31 0.156 9531
 9533 3 -42.16 53.82 13.2 0.137 9532
 9534 3 -42.33 53.85 13.08 0.127 9533
 9535 3 -42.48 53.86 12.99 0.106 9534
 9536 3 -42.63 53.92 12.84 0.074 9535
 9537 3 -42.63 53.92 12.72 0.087 9536
 9538 3 -40.13 53 14.18 0.124 9495
 9539 3 -40.06 53.07 14.39 0.098 9538
 9540 3 -40.02 53.14 14.56 0.142 9539
 9541 3 -39.96 53.24 14.63 0.128 9540
 9542 3 -39.97 53.36 14.67 0.115 9541
 9543 3 -40.14 53.49 14.75 0.102 9542
 9544 3 -40.27 53.46 14.82 0.127 9543
 9545 3 -40.36 53.49 14.93 0.08 9544
 9546 3 -37.65 52.63 14.29 0.601 9481
 9547 3 -36.92 52.88 14.92 0.179 9546
 9548 3 -36.96 53.02 15.01 0.161 9547
 9549 3 -36.93 53.2 14.96 0.264 9548
 9550 3 -37 53.23 15.08 0.324 9549
 9551 3 -37.11 53.27 15.24 0.313 9550
 9552 3 -37.1 53.38 15.27 0.303 9551
 9553 3 -36.97 53.48 15.64 0.189 9552
 9554 3 -37.14 53.63 15.53 0.273 9553
 9555 3 -37.25 53.66 15.69 0.197 9554
 9556 3 -37.33 53.67 15.94 0.101 9555
 9557 3 -37.47 53.7 16.07 0.141 9556
 9558 3 -37.61 53.77 16.1 0.199 9557
 9559 3 -37.79 53.81 16.16 0.147 9558
 9560 3 -37.93 53.84 16.21 0.145 9559
 9561 3 -38.08 53.85 16.25 0.153 9560
 9562 3 -38.26 53.86 16.32 0.12 9561
 9563 3 -38.47 53.78 16.29 0.108 9562
 9564 3 -38.65 53.74 16.22 0.111 9563
 9565 3 -38.73 53.67 16.15 0.087 9564
 9566 3 -38.68 53.53 16.06 0.136 9565
 9567 3 -38.65 53.5 15.86 0.091 9566
 9568 3 -38.5 53.48 15.71 0.077 9567
 9569 3 -38.39 53.46 15.57 0.095 9568
 9570 3 -38.34 53.41 15.4 0.101 9569
 9571 3 -38.45 53.46 15.17 0.077 9570
 9572 3 -37.24 53.42 15.12 0.202 9552
 9573 3 -37.25 53.59 15.08 0.000125 9572
 9574 3 -37.63 52.65 14.34 0.601 9573
 9575 3 -37.08 52.52 15.37 0.219 9574
 9576 3 -37.37 52.52 15.5 0.126 9575
 9577 3 -37.54 52.55 15.54 0.000125 9576
 9578 3 -37.56 52.63 14.44 0.601 9577
 9579 3 -38.13 52.87 13.5 0.135 9578
 9580 3 -38.17 53.05 13.31 0.127 9579
 9581 3 -38.2 53.16 13.16 0.133 9580
 9582 3 -38.26 53.3 13 0.128 9581
 9583 3 -38.16 53.37 12.76 0.115 9582
 9584 3 -38.1 53.41 12.66 0.112 9583
 9585 3 -37.59 52.9 13.83 0.159 9574
 9586 3 -37.64 53.02 13.7 0.137 9585
 9587 3 -37.6 53.15 13.54 0.158 9586
 9588 3 -37.53 53.21 13.44 0.207 9587
 9589 3 -37.7 53.33 13.39 0.12 9588
 9590 3 -37.76 53.45 13.28 0.132 9589
 9591 3 -37.76 53.65 13.18 0.128 9590
 9592 3 -37.71 53.77 13.08 0.153 9591
 9593 3 -37.69 53.88 12.96 0.189 9592
 9594 3 -37.63 53.81 12.73 0.163 9593
 9595 3 -37.59 53.88 12.59 0.206 9594
 9596 3 -37.41 54.06 12.66 0.121 9595
 9597 3 -37.19 54.08 12.68 0.09 9596
 9598 3 -37.06 53.99 12.68 0.1 9597
 9599 3 -36.96 53.95 12.68 0.063 9598
 9600 3 -37.27 53.23 13.23 0.103 9588
 9601 3 -37.2 53.26 13.06 0.119 9600
 9602 3 -37.02 53.2 12.96 0.145 9601
 9603 3 -36.84 53.15 12.98 0.082 9602
 9604 3 -36.73 53.1 12.94 0.000125 9603
 9605 3 -37.46 52.48 14.84 0.578 9546
 9606 3 -38.07 52.31 15.4 0.113 9605
 9607 3 -38.15 52.34 15.33 0.175 9606
 9608 3 -38.23 52.37 15.42 0.223 9607
 9609 3 -38.32 52.17 15.19 0.181 9608
 9610 3 -38.32 51.94 15.34 0.129 9609
 9611 3 -38.39 51.84 15.33 0.000125 9610
 9612 3 -38.11 52.65 15.71 0.121 9608
 9613 3 -38.1 52.63 15.85 0.11 9612
 9614 3 -38.22 52.55 15.89 0.000125 9613
 9615 3 -36.17 51.35 14.69 0.128 9437
 9616 3 -36.13 51.48 14.6 0.135 9615
 9617 3 -36.14 51.53 14.45 0.06 9616
 9618 3 -36.17 51.6 14.38 0.112 9617
 9619 3 -36.2 51.71 14.25 0.139 9618
 9620 3 -36.11 51.84 14.15 0.143 9619
 9621 3 -36.07 51.94 14.08 0.116 9620
 9622 3 -35.99 51.95 13.97 0.073 9621
 9623 3 -36.88 50.89 18.01 0.098 8634
 9624 3 -36.84 50.79 18.11 0.08 9623
 9625 3 -41.3 52.36 19.21 0.249 9624
 9626 3 -41.09 52.72 19.64 0.209 9625
 9627 3 -41.1 52.86 19.62 0.018 9626
 9628 3 -40.99 52.78 19.55 0.184 9626
 9629 3 -40.85 52.8 19.23 0.135 9628
 9630 3 -40.85 52.85 19.07 0.152 9629
 9631 3 -40.94 52.87 18.78 0.108 9630
 9632 3 -41.02 52.89 18.64 0.081 9631
 9633 3 -41.06 53.05 18.57 0.077 9632
 9634 3 -41.05 53.17 18.55 0.06 9633
 9635 3 -41.02 53.33 18.35 0.143 9634
 9636 3 -41.13 53.51 18.28 0.136 9635
 9637 3 -41.16 53.61 18.26 0.087 9636
 9638 3 -41.22 53.72 18.3 0.124 9637
 9639 3 -41.3 53.9 18.35 0.105 9638
 9640 3 -41.3 54.04 18.35 0.065 9639
 9641 3 -41.17 54.18 18.39 0.112 9640
 9642 3 -41.06 54.29 18.35 0.108 9641
 9643 3 -41.01 54.36 18.23 0.113 9642
 9644 3 -40.97 54.36 18.08 0.108 9643
 9645 3 -40.98 54.41 17.92 0.12 9644
 9646 3 -40.98 54.45 17.74 0.094 9645
 9647 3 -40.86 54.47 17.6 0.117 9646
 9648 3 -40.87 54.54 17.49 0.127 9647
 9649 3 -40.86 54.64 17.37 0.149 9648
 9650 3 -40.8 54.72 17.21 0.153 9649
 9651 3 -40.65 54.72 17.03 0.115 9650
 9652 3 -40.54 54.82 16.92 0.088 9651
 9653 3 -40.46 54.89 16.83 0.129 9652
 9654 3 -40.4 54.96 16.76 0.082 9653
 9655 3 -40.32 55.1 16.73 0.105 9654
 9656 3 -41.6 52.36 18.85 0.136 8564
 9657 3 -41.66 52.33 18.73 0.118 9656
 9658 3 -41.81 52.29 18.69 0.146 9657
 9659 3 -41.84 52.22 18.62 0.128 9658
 9660 3 -41.98 52.07 18.44 0.108 9659
 9661 3 -42.11 52.07 18.26 0.108 9660
 9662 3 -42.19 52.02 18.12 0.103 9661
 9663 3 -42.33 51.95 17.93 0.107 9662
 9664 3 -42.47 51.92 17.86 0.092 9663
 9665 3 -42.62 51.85 17.79 0.128 9664
 9666 3 -42.74 51.82 17.66 0.143 9665
 9667 3 -42.86 51.85 17.47 0.107 9666
 9668 3 -42.94 51.82 17.32 0.14 9667
 9669 3 -42.94 51.81 17.16 0.15 9668
 9670 3 -42.97 51.74 17 0.172 9669
 9671 3 -43.03 51.7 16.77 0.151 9670
 9672 3 -43.1 51.63 16.63 0.114 9671
 9673 3 -43.12 51.6 16.47 0.115 9672
 9674 3 -43.18 51.53 16.22 0.117 9673
 9675 3 -43.25 51.53 16.06 0.115 9674
 9676 3 -43.4 51.53 15.97 0.153 9675
 9677 3 -43.55 51.45 15.79 0.14 9676
 9678 3 -43.69 51.27 15.64 0.155 9677
 9679 3 -43.78 51.24 15.57 0.215 9678
 9680 3 -43.86 51.11 15.68 0.266 9679
 9681 3 -43.69 50.84 15.51 0.173 9680
 9682 3 -43.64 50.67 15.39 0.149 9681
 9683 3 -43.65 50.5 15.23 0.143 9682
 9684 3 -43.48 50.42 15.16 0.087 9683
 9685 3 -43.43 50.21 15.15 0.119 9684
 9686 3 -43.35 50.1 15.14 0.137 9685
 9687 3 -43.16 49.99 15.11 0.139 9686
 9688 3 -43.05 49.88 15.03 0.172 9687
 9689 3 -43.3 49.61 14.98 0.069 9688
 9690 3 -43.33 49.57 14.88 0.083 9689
 9691 3 -43.4 49.42 14.89 0.078 9690
 9692 3 -43.4 49.28 14.93 0.083 9691
 9693 3 -43.44 49.14 14.92 0.115 9692
 9694 3 -43.46 48.99 14.89 0.09 9693
 9695 3 -43.48 48.85 14.83 0.102 9694
 9696 3 -43.41 48.68 14.78 0.126 9695
 9697 3 -43.4 48.5 14.73 0.123 9696
 9698 3 -43.43 48.38 14.68 0.102 9697
 9699 3 -42.68 49.95 15.05 0.066 9688
 9700 3 -42.54 49.88 15.01 0.095 9699
 9701 3 -42.33 49.84 15.02 0.064 9700
 9702 3 -42.21 49.95 15.07 0.118 9701
 9703 3 -42.11 49.96 15.04 0.127 9702
 9704 3 -41.96 49.81 15.16 0.111 9703
 9705 3 -41.86 49.79 15.16 0.095 9704
 9706 3 -41.69 49.71 15.14 0.124 9705
 9707 3 -41.54 49.61 15.12 0.118 9706
 9708 3 -41.39 49.5 15.09 0.114 9707
 9709 3 -41.22 49.42 15.1 0.115 9708
 9710 3 -41.19 49.32 15.01 0.124 9709
 9711 3 -41.22 49.32 14.83 0.137 9710
 9712 3 -41.11 49.27 14.77 0.156 9711
 9713 3 -41.18 49.35 14.46 0.093 9712
 9714 3 -41.18 49.25 14.26 0.06 9713
 9715 3 -41.21 49.21 14.07 0.083 9714
 9716 3 -41.25 49.09 13.83 0.117 9715
 9717 3 -41.28 49.04 13.67 0.133 9716
 9718 3 -41.25 48.96 13.5 0.151 9717
 9719 3 -41.32 49.07 13.16 0.117 9718
 9720 3 -41.22 49.09 13.06 0.13 9719
 9721 3 -41.15 48.99 12.75 0.135 9720
 9722 3 -41.09 48.95 12.64 0.142 9721
 9723 3 -40.94 48.85 12.49 0.132 9722
 9724 3 -40.92 48.75 12.34 0.068 9723
 9725 3 -40.79 49.03 14.88 0.111 9712
 9726 3 -40.8 48.89 14.76 0.116 9725
 9727 3 -44.04 51.29 15.76 0.299 9680
 9728 3 -44.19 51.32 15.74 0.249 9727
 9729 3 -44.07 51.67 15.92 0.058 9728
 9730 3 -43.97 51.61 16.07 0.086 9729
 9731 3 -43.93 51.66 16.25 0.127 9730
 9732 3 -43.9 51.77 16.38 0.116 9731
 9733 3 -43.85 51.28 15.24 0.127 9679
 9734 3 -43.87 51.18 15.09 0.119 9733
 9735 3 -43.91 51.07 14.95 0.15 9734
 9736 3 -43.84 50.95 14.75 0.16 9735
 9737 3 -43.74 50.93 14.55 0.084 9736
 9738 3 -43.65 50.96 14.41 0.126 9737
 9739 3 -43.6 51.03 14.28 0.159 9738
 9740 3 -43.59 51 14.12 0.115 9739
 9741 3 -43.56 50.97 13.96 0.122 9740
 9742 3 -43.5 51.03 13.74 0.186 9741
 9743 3 -43.46 50.97 13.59 0.178 9742
 9744 3 -43.56 50.78 13.46 0.162 9743
 9745 3 -43.45 50.68 13.2 0.097 9744
 9746 3 -43.48 50.63 13.05 0.096 9745
 9747 3 -43.55 50.53 12.82 0.111 9746
 9748 3 -43.59 50.58 12.65 0.108 9747
 9749 3 -43.6 50.6 12.5 0.119 9748
 9750 3 -43.67 50.59 12.26 0.12 9749
 9751 3 -43.74 50.6 12.06 0.136 9750
 9752 3 -43.74 50.66 11.91 0.119 9751
 9753 3 -43.56 50.62 11.89 0.111 9752
 9754 3 -43.39 50.46 11.88 0.089 9753
 9755 3 -43.34 50.38 11.83 0.062 9754
 9756 3 -43.28 50.23 11.87 0.083 9755
 9757 3 -43.27 50.12 11.83 0.091 9756
 9758 3 -43.44 50.06 11.78 0.09 9757
 9759 3 -43.46 49.92 11.82 0.115 9758
 9760 3 -43.38 49.73 11.88 0.000125 9759
 9761 3 -43.79 50.54 13.47 0.134 9744
 9762 3 -43.92 50.53 13.42 0.117 9761
 9763 3 -44.03 50.46 13.4 0.14 9762
 9764 3 -44.1 50.32 13.34 0.119 9763
 9765 3 -44.15 50.31 13.23 0.084 9764
 9766 3 -44.22 50.22 13.15 0.107 9765
 9767 3 -44.25 50.17 13.05 0.07 9766
 9768 3 -44.42 50.1 12.99 0.1 9767
 9769 3 -44.49 50.03 12.82 0.067 9768
 9770 3 -44.58 49.91 12.77 0.134 9769
 9771 3 -44.64 49.67 12.79 0.16 9770
 9772 3 -44.71 49.56 12.8 0.154 9771
 9773 3 -44.67 49.31 12.87 0.135 9772
 9774 3 -44.67 49.13 12.71 0.101 9773
 9775 3 -44.83 49.24 12.53 0.115 9774
 9776 3 -44.91 49.34 12.45 0.12 9775
 9777 3 -42.79 52.69 20.68 0.082 8547
 9778 3 -42.69 52.51 20.75 0.107 9777
 9779 3 -42.78 52.37 20.79 0.086 9778
 9780 3 -42.75 52.24 20.86 0.09 9779
 9781 3 -42.68 53.16 21.41 0.13 8544
 9782 3 -42.5 53.18 21.54 0.092 9781
 9783 3 -42.38 53.2 21.68 0.126 9782
 9784 3 -42.25 53.34 21.86 0.099 9783
 9785 3 -42.14 53.44 22 0.099 9784
 9786 3 -42 53.51 22.13 0.085 9785
 9787 3 -41.89 53.59 22.19 0.109 9786
 9788 3 -41.81 53.62 22.3 0.081 9787
 9789 3 -41.71 53.66 22.33 0.097 9788
 9790 3 -41.56 53.73 22.39 0.095 9789
 9791 3 -44.94 54.58 19.01 0.077 4679
 9792 3 -44.88 54.51 18.9 0.115 9791
 9793 3 -44.72 54.47 18.9 0.122 9792
 9794 3 -44.55 54.39 18.83 0.141 9793
 9795 3 -44.37 54.33 18.69 0.144 9794
 9796 3 -44.27 54.4 18.4 0.124 9795
 9797 3 -44.16 54.35 18.3 0.132 9796
 9798 3 -44.12 54.29 18.12 0.155 9797
 9799 3 -44.09 54.25 17.94 0.131 9798
 9800 3 -44.02 54.19 17.76 0.125 9799
 9801 3 -43.92 54.12 17.69 0.115 9800
 9802 3 -43.77 54.15 17.74 0.123 9801
 9803 3 -43.59 54.22 17.79 0.000125 9802
 9804 3 -46.38 52.9 17.2 0.129 4659
 9805 3 -46.25 52.94 17.18 0.08 9804
 9806 3 -46.01 52.93 17.02 0.106 9805
 9807 3 -45.79 52.93 16.86 0.116 9806
 9808 3 -45.68 52.9 16.79 0.16 9807
 9809 3 -45.57 52.9 16.55 0.12 9808
 9810 3 -45.53 52.86 16.45 0.195 9809
 9811 3 -45.58 53.05 16.18 0.109 9810
 9812 3 -45.55 53.19 16.05 0.124 9811
 9813 3 -45.62 53.39 16 0.133 9812
 9814 3 -45.58 53.54 16.25 0.137 9813
 9815 3 -45.65 53.68 16.39 0.000125 9814
 9816 3 -45.32 52.68 16.64 0.109 9810
 9817 3 -45.22 52.46 16.76 0.103 9816
 9818 3 -45.21 52.4 16.9 0.098 9817
 9819 3 -45.2 52.29 17.12 0.105 9818
 9820 3 -45.26 52.21 17.31 0.103 9819
 9821 3 -45.19 52.11 17.42 0.106 9820
 9822 3 -47.86 52.4 17.74 0.253 4653
 9823 3 -47.98 52.37 17.81 0.268 9822
 9824 3 -48.05 52.3 17.92 0.202 9823
 9825 3 -48.16 52.28 17.97 0.191 9824
 9826 3 -48.26 52.19 18.1 0.198 9825
 9827 3 -48.34 52.19 18.22 0.231 9826
 9828 3 -48.4 52.05 18.42 0.184 9827
 9829 3 -48.44 51.97 18.54 0.238 9828
 9830 3 -48.49 51.97 18.72 0.268 9829
 9831 3 -48.1 52.14 19.26 0.156 9830
 9832 3 -47.93 52.14 19.33 0.124 9831
 9833 3 -47.88 52.18 19.42 0.083 9832
 9834 3 -47.74 52.22 19.58 0.089 9833
 9835 3 -47.7 52.22 19.76 0.099 9834
 9836 3 -47.62 52.23 19.95 0.108 9835
 9837 3 -47.56 52.28 20.13 0.113 9836
 9838 3 -47.56 52.19 20.31 0.134 9837
 9839 3 -47.53 52.18 20.47 0.105 9838
 9840 3 -47.32 52.19 20.64 0.13 9839
 9841 3 -47.14 52.19 20.75 0.12 9840
 9842 3 -47 52.29 20.91 0.111 9841
 9843 3 -46.82 52.31 21.07 0.132 9842
 9844 3 -46.74 52.4 21.18 0.155 9843
 9845 3 -46.85 52.58 21.45 0.12 9844
 9846 3 -46.85 52.76 21.57 0.083 9845
 9847 3 -46.83 52.84 21.75 0.092 9846
 9848 3 -46.75 52.95 21.8 0.103 9847
 9849 3 -46.71 52.94 21.93 0.143 9848
 9850 3 -46.69 52.91 22.09 0.144 9849
 9851 3 -46.79 52.88 22.3 0.094 9850
 9852 3 -46.89 52.99 22.36 0.049 9851
 9853 3 -46.51 52.37 21.18 0.12 9844
 9854 3 -46.36 52.37 21.2 0.101 9853
 9855 3 -46.26 52.54 21.23 0.088 9854
 9856 3 -46.22 52.62 21.29 0.114 9855
 9857 3 -46 52.59 21.3 0.067 9856
 9858 3 -45.83 52.59 21.36 0.086 9857
 9859 3 -45.67 52.55 21.39 0.078 9858
 9860 3 -45.51 52.51 21.44 0.074 9859
 9861 3 -45.25 52.41 21.4 0.155 9860
 9862 3 -45.14 52.31 21.24 0.094 9861
 9863 3 -46.46 52.16 21.18 0.075 9853
 9864 3 -46.43 52.08 21.25 0.078 9863
 9865 3 -48.91 51.83 18.44 0.147 9830
 9866 3 -49.05 51.83 18.45 0.216 9865
 9867 3 -49.2 51.8 18.52 0.366 9866
 9868 3 -49.35 51.84 18.62 0.433 9867
 9869 3 -49.49 51.87 18.75 0.461 9868
 9870 3 -49.63 51.79 18.89 0.47 9869
 9871 3 -49.67 51.84 19.03 0.509 9870
 9872 3 -49.78 51.79 19.11 0.517 9871
 9873 3 -49.84 51.8 19.21 0.474 9872
 9874 3 -49.84 51.76 19.34 0.53 9873
 9875 3 -49.68 51.51 19.71 0.476 9874
 9876 3 -50.14 51.19 19.62 0.402 9875
 9877 3 -50.27 51.22 19.64 0.414 9876
 9878 3 -50.31 51.13 19.73 0.47 9877
 9879 3 -50.37 51.08 19.82 0.484 9878
 9880 3 -50.48 50.79 19.73 0.463 9879
 9881 3 -50.66 51.13 20.03 0.417 9880
 9882 3 -50.81 50.94 20.03 0.347 9881
 9883 3 -50.99 50.87 19.94 0.37 9882
 9884 3 -51.28 51.18 19.79 0.235 9883
 9885 3 -51.35 51.29 19.88 0.307 9884
 9886 3 -51.39 51.41 19.95 0.353 9885
 9887 3 -51.39 51.44 20.06 0.367 9886
 9888 3 -51.43 51.38 20.22 0.414 9887
 9889 3 -50.75 50.38 20.21 0.159 9883
 9890 3 -50.89 50.36 20.43 0.124 9889
 9891 3 -50.94 50.27 20.48 0.121 9890
 9892 3 -51 50.04 20.44 0.133 9891
 9893 3 -50.96 49.91 20.32 0.127 9892
 9894 3 -51 49.77 20.19 0.108 9893
 9895 3 -50.99 49.76 20.05 0.000125 9894
 9896 3 -50.89 51.23 20.34 0.131 9882
 9897 3 -50.89 51.33 20.41 0.000125 9896
 9898 3 -50.18 50.13 19.5 0.174 9880
 9899 3 -49.99 49.97 19.55 0.115 9898
 9900 3 -49.89 49.87 19.5 0.147 9899
 9901 3 -49.77 49.95 19.53 0.129 9900
 9902 3 -49.52 50.01 19.53 0.113 9901
 9903 3 -49.39 49.91 19.6 0.084 9902
 9904 3 -49.3 49.87 19.69 0.099 9903
 9905 3 -49.33 49.79 19.85 0.067 9904
 9906 3 -50.38 50.12 19.5 0.182 9898
 9907 3 -50.42 50.4 19.57 0.103 9906
 9908 3 -50.56 50.4 19.71 0.105 9907
 9909 3 -50.57 50.44 19.86 0.055 9908
 9910 3 -50.45 49.95 19.52 0.184 9906
 9911 3 -50.42 49.81 19.43 0.051 9910
 9912 3 -50.53 49.77 19.37 0.117 9911
 9913 3 -50.6 49.69 19.3 0.101 9912
 9914 3 -47.82 49 15.66 0.097 4632
 9915 3 -47.68 48.92 15.75 0.099 9914
 9916 3 -47.57 48.87 15.82 0.129 9915
 9917 3 -47.53 48.86 15.93 0.171 9916
 9918 3 -47.66 48.78 16.14 0.125 9917
 9919 3 -47.76 48.62 16.11 0.134 9918
 9920 3 -47.76 48.53 16.16 0.115 9919
 9921 3 -47.29 48.72 15.89 0.118 9917
 9922 3 -47.16 48.68 15.95 0.128 9921
 9923 3 -46.98 48.68 15.93 0.107 9922
 9924 3 -46.86 48.6 15.93 0.109 9923
 9925 3 -46.77 48.48 15.89 0.13 9924
 9926 3 -46.67 48.33 15.84 0.181 9925
 9927 3 -46.66 48.08 15.86 0.174 9926
 9928 3 -46.66 47.98 15.8 0.213 9927
 9929 3 -46.51 48.11 15.4 0.087 9928
 9930 3 -46.4 48.1 15.41 0.163 9929
 9931 3 -46.36 48.12 15.32 0.132 9930
 9932 3 -46.4 48.08 15.15 0.104 9931
 9933 3 -46.46 48.11 14.97 0.084 9932
 9934 3 -46.5 48.18 14.84 0.095 9933
 9935 3 -46.65 48.1 14.69 0.071 9934
 9936 3 -46.86 47.98 14.53 0.106 9935
 9937 3 -46.8 47.97 14.37 0.153 9936
 9938 3 -46.83 47.97 14.2 0.096 9937
 9939 3 -46.77 47.86 15.68 0.101 9928
 9940 3 -46.2 47.87 16.01 0.095 9939
 9941 3 -46.09 47.78 16.03 0.122 9940
 9942 3 -45.9 47.65 16.03 0.123 9941
 9943 3 -45.77 47.6 15.99 0.164 9942
 9944 3 -45.59 47.47 16.06 0.127 9943
 9945 3 -45.37 47.36 16.06 0.127 9944
 9946 3 -45.26 47.36 16.19 0.184 9945
 9947 3 -45.09 47.29 16.33 0.179 9946
 9948 3 -44.94 47.22 16.39 0.174 9947
 9949 3 -44.94 47.12 16.67 0.132 9948
 9950 3 -44.81 47.11 16.81 0.126 9949
 9951 3 -44.8 47.1 16.99 0.142 9950
 9952 3 -44.67 47.03 17.15 0.104 9951
 9953 3 -44.76 47.1 16.21 0.127 9948
 9954 3 -44.69 46.86 16.18 0.106 9953
 9955 3 -44.54 46.69 16.07 0.102 9954
 9956 3 -44.45 46.61 15.97 0.078 9955
 9957 3 -44.36 46.47 15.9 0.077 9956
 9958 3 -44.16 46.46 15.88 0.11 9957
 9959 3 -43.98 46.39 16 0.147 9958
 9960 3 -43.94 46.28 16.15 0.168 9959
 9961 3 -43.81 46.22 16.32 0.187 9960
 9962 3 -43.72 46.14 16.41 0.192 9961
 9963 3 -43.48 45.95 16.48 0.076 9962
 9964 3 -43.44 45.85 16.47 0.094 9963
 9965 3 -43.36 45.78 16.5 0.057 9964
 9966 3 -43.31 45.71 16.57 0.102 9965
 9967 3 -43.27 45.53 16.73 0.095 9966
 9968 3 -43.24 45.42 16.84 0.128 9967
 9969 3 -43.24 45.28 16.96 0.1 9968
 9970 3 -43.3 45.2 17.02 0.038 9969
 9971 3 -43.31 45.14 17.11 0.04 9970
 9972 3 -43.21 45.04 17.23 0.112 9971
 9973 3 -43.17 45.06 17.39 0.091 9972
 9974 3 -43.13 45.14 17.53 0.065 9973
 9975 3 -46.91 47.72 15.68 0.149 9939
 9976 3 -47.11 47.46 15.57 0.114 9975
 9977 3 -47.19 47.33 15.54 0.146 9976
 9978 3 -47.22 47.23 15.41 0.134 9977
 9979 3 -47.26 47.08 15.3 0.08 9978
 9980 3 -47.26 46.93 15.22 0.142 9979
 9981 3 -47.21 46.75 15.11 0.138 9980
 9982 3 -47.15 46.57 14.94 0.127 9981
 9983 3 -47.12 46.47 14.82 0.082 9982
 9984 3 -47.08 46.43 14.69 0.128 9983
 9985 3 -47.07 46.32 14.57 0.197 9984
 9986 3 -47.07 46.1 14.54 0.128 9985
 9987 3 -46.96 46.08 14.46 0.11 9986
 9988 3 -46.69 45.94 14.48 0.146 9987
 9989 3 -46.58 45.93 14.39 0.19 9988
 9990 3 -46.68 46 14.13 0.121 9989
 9991 3 -46.57 46.01 14.05 0.085 9990
 9992 3 -46.55 46.04 13.95 0.107 9991
 9993 3 -46.54 46.1 13.77 0.098 9992
 9994 3 -46.44 46.14 13.69 0.142 9993
 9995 3 -46.36 46.06 13.6 0.253 9994
 9996 3 -46.25 45.97 13.53 0.31 9995
 9997 3 -46.28 45.85 13.39 0.356 9996
 9998 3 -46.29 45.74 13.39 0.36 9997
 9999 3 -46.14 45.71 13.24 0.306 9998
 10000 3 -46.14 45.67 13.06 0.356 9999
 10001 3 -45.79 45.59 13.44 0.156 10000
 10002 3 -45.67 45.67 13.14 0.134 10001
 10003 3 -45.61 45.77 13.02 0.122 10002
 10004 3 -45.56 45.78 12.81 0.131 10003
 10005 3 -45.61 45.78 12.64 0.131 10004
 10006 3 -45.75 45.71 12.49 0.132 10005
 10007 3 -45.76 45.43 13.67 0.093 10001
 10008 3 -45.76 45.36 13.88 0.131 10007
 10009 3 -45.83 45.29 14 0.12 10008
 10010 3 -45.78 45.36 14.22 0.097 10009
 10011 3 -45.78 45.33 14.36 0.092 10010
 10012 3 -45.87 45.36 14.47 0.103 10011
 10013 3 -45.8 45.39 14.66 0.137 10012
 10014 3 -45.78 45.29 14.85 0.1 10013
 10015 3 -45.66 45.19 14.99 0.09 10014
 10016 3 -46.47 45.42 13.64 0.113 9998
 10017 3 -46.55 45.24 13.61 0.107 10016
 10018 3 -46.62 45.16 13.55 0.149 10017
 10019 3 -46.69 45.07 13.39 0.139 10018
 10020 3 -46.68 44.99 13.24 0.144 10019
 10021 3 -46.5 44.71 13.15 0.141 10020
 10022 3 -46.44 44.52 13.07 0.161 10021
 10023 3 -46.47 44.41 12.97 0.126 10022
 10024 3 -46.42 44.28 12.81 0.091 10023
 10025 3 -46.28 45.9 14.41 0.061 9989
 10026 3 -46.14 45.87 14.45 0.108 10025
 10027 3 -45.98 45.86 14.58 0.094 10026
 10028 3 -45.8 45.9 14.71 0.138 10027
 10029 3 -45.62 45.85 14.88 0.144 10028
 10030 3 -45.5 45.79 15 0.106 10029
 10031 3 -45.4 45.65 15.05 0.083 10030
 10032 3 -45.28 45.54 14.97 0.094 10031
 10033 3 -45.01 45.61 14.98 0.071 10032
 10034 3 -44.87 45.55 15.03 0.113 10033
 10035 3 -44.77 45.53 15.07 0.000125 10034
 10036 3 -46.93 46.4 14.27 0.128 9987
 10037 3 -47.03 46.51 14.18 0.075 10036
 10038 3 -47.04 47.6 15.66 0.149 9975
 10039 3 -49.18 48.88 13.23 0.105 4620
 10040 3 -49.06 48.88 13.18 0.117 10039
 10041 3 -48.95 48.77 13.12 0.106 10040
 10042 3 -48.88 48.78 12.96 0.087 10041
 10043 3 -48.82 48.7 12.83 0.125 10042
 10044 3 -48.74 48.57 12.7 0.159 10043
 10045 3 -48.6 48.49 12.69 0.24 10044
 10046 3 -48.2 48.46 12.78 0.164 10045
 10047 3 -48.03 48.41 12.64 0.151 10046
 10048 3 -48 48.35 12.53 0.198 10047
 10049 3 -47.96 48.25 12.45 0.261 10048
 10050 3 -47.72 48.07 12.91 0.107 10049
 10051 3 -47.57 47.97 12.96 0.119 10050
 10052 3 -47.7 47.86 12.65 0.137 10051
 10053 3 -47.78 47.78 12.61 0.096 10052
 10054 3 -47.35 47.85 13.13 0.123 10051
 10055 3 -47.25 47.74 13.14 0.125 10054
 10056 3 -47.14 47.57 13.07 0.118 10055
 10057 3 -47.02 47.53 13.11 0.126 10056
 10058 3 -46.89 47.45 13.2 0.122 10057
 10059 3 -46.78 47.39 12.97 0.129 10058
 10060 3 -46.63 47.38 12.87 0.084 10059
 10061 3 -46.5 47.36 12.7 0.107 10060
 10062 3 -46.42 47.42 12.59 0.065 10061
 10063 3 -46.29 47.45 12.49 0.109 10062
 10064 3 -46.25 47.52 12.35 0.057 10063
 10065 3 -46.21 47.57 12.17 0.08 10064
 10066 3 -46.17 47.55 12.05 0.115 10065
 10067 3 -46.09 47.62 11.89 0.081 10066
 10068 3 -46.13 47.7 11.78 0.078 10067
 10069 3 -46.06 47.77 11.61 0.126 10068
 10070 3 -46.1 47.8 11.47 0.134 10069
 10071 3 -46.01 47.74 11.37 0.093 10070
 10072 3 -45.81 47.66 11.4 0.099 10071
 10073 3 -45.67 47.69 11.42 0.135 10072
 10074 3 -45.49 47.74 11.32 0.079 10073
 10075 3 -45.38 47.9 11.33 0.086 10074
 10076 3 -45.31 47.98 11.32 0.131 10075
 10077 3 -45.27 48.09 11.25 0.187 10076
 10078 3 -45.16 48.13 10.97 0.116 10077
 10079 3 -45.02 48.13 11.07 0.051 10078
 10080 3 -45.02 48.09 11.19 0.094 10079
 10081 3 -44.95 48.08 11.33 0.113 10080
 10082 3 -44.87 48.09 11.39 0.000125 10081
 10083 3 -45.23 48.23 11.6 0.064 10077
 10084 3 -45.09 48.24 11.7 0.06 10083
 10085 3 -49.98 47.57 10.37 0.158 4541
 10086 3 -49.77 47.67 10.36 0.14 10085
 10087 3 -49.65 47.71 10.28 0.159 10086
 10088 3 -49.55 47.81 10.13 0.163 10087
 10089 3 -49.51 47.85 9.97 0.179 10088
 10090 3 -49.43 47.88 9.79 0.201 10089
 10091 3 -49.3 47.89 9.62 0.237 10090
 10092 3 -49.15 47.88 9.47 0.251 10091
 10093 3 -49.07 47.84 9.39 0.245 10092
 10094 3 -48.94 47.85 9.22 0.254 10093
 10095 3 -48.8 47.82 9.14 0.292 10094
 10096 3 -48.58 47.96 9.13 0.288 10095
 10097 3 -48.37 48.07 9.61 0.11 10096
 10098 3 -48.32 48.14 9.77 0.107 10097
 10099 3 -48.36 48.21 9.87 0.086 10098
 10100 3 -48.37 48.32 10.02 0.139 10099
 10101 3 -48.27 48.28 10.18 0.12 10100
 10102 3 -48.15 48.27 10.33 0.111 10101
 10103 3 -48.11 48.31 10.44 0.13 10102
 10104 3 -47.97 48.42 10.59 0.078 10103
 10105 3 -47.96 48.56 10.83 0.116 10104
 10106 3 -48.02 48.52 11 0.115 10105
 10107 3 -48.01 48.5 11.12 0.155 10106
 10108 3 -48.02 48.49 11.34 0.135 10107
 10109 3 -47.88 48.6 11.51 0.188 10108
 10110 3 -47.95 48.14 11.62 0.143 10109
 10111 3 -47.96 47.96 11.43 0.104 10110
 10112 3 -47.89 47.89 11.39 0.134 10111
 10113 3 -47.81 47.71 11.45 0.089 10112
 10114 3 -47.74 47.74 11.6 0.107 10113
 10115 3 -47.66 47.78 11.71 0.077 10114
 10116 3 -48.5 48.06 8.94 0.223 10096
 10117 3 -48.46 48.03 8.77 0.341 10116
 10118 3 -48.44 48.03 8.53 0.232 10117
 10119 3 -48.54 48.03 8.28 0.208 10118
 10120 3 -48.6 48.13 8.04 0.187 10119
 10121 3 -48.54 48.21 7.87 0.223 10120
 10122 3 -48.54 48.28 7.62 0.198 10121
 10123 3 -48.54 48.35 7.44 0.19 10122
 10124 3 -48.54 48.49 7.25 0.174 10123
 10125 3 -48.5 48.56 7.15 0.139 10124
 10126 3 -48.46 48.69 7.07 0.198 10125
 10127 3 -48.36 48.71 6.99 0.291 10126
 10128 3 -48.5 48.41 6.61 0.184 10127
 10129 3 -48.56 48.27 6.48 0.132 10128
 10130 3 -48.17 48.91 7.08 0.442 10127
 10131 3 -48.13 49.12 6.96 0.476 10130
 10132 3 -48.03 49.23 6.91 0.506 10131
 10133 3 -48.03 49.41 6.85 0.504 10132
 10134 3 -48.56 49.83 6.66 0.14 10133
 10135 3 -48.66 49.97 6.67 0.000125 10134
 10136 3 -47.81 49.35 6.86 0.523 10133
 10137 3 -47.64 49.48 6.97 0.472 10136
 10138 3 -47.67 49.59 6.63 0.331 10137
 10139 3 -47.67 49.76 6.71 0.32 10138
 10140 3 -47.63 49.87 6.68 0.371 10139
 10141 3 -47.64 49.98 6.7 0.477 10140
 10142 3 -47.63 50.1 6.71 0.523 10141
 10143 3 -47.61 50.19 6.59 0.524 10142
 10144 3 -47.71 50.34 6.46 0.507 10143
 10145 3 -47.71 50.53 6.4 0.465 10144
 10146 3 -47.6 50.55 6.27 0.51 10145
 10147 3 -47.56 50.61 6.17 0.525 10146
 10148 3 -47.27 51.01 6.17 0.436 10147
 10149 3 -47.3 51.11 6.04 0.416 10148
 10150 3 -47.17 51.18 6 0.35 10149
 10151 3 -46.87 51.25 5.84 0.271 10150
 10152 3 -46.76 51.33 5.75 0.222 10151
 10153 3 -46.55 51.18 5.64 0.188 10152
 10154 3 -46.42 51.22 5.62 0.26 10153
 10155 3 -46.23 51.34 5.72 0.241 10154
 10156 3 -46.16 51.19 5.49 0.138 10155
 10157 3 -46.09 51.11 5.33 0.217 10156
 10158 3 -46.02 50.98 5.26 0.226 10157
 10159 3 -46.02 51.05 4.95 0.196 10158
 10160 3 -46.02 51.12 4.7 0.167 10159
 10161 3 -45.96 51.14 4.53 0.153 10160
 10162 3 -45.9 51.08 4.38 0.167 10161
 10163 3 -45.79 51.05 4.25 0.161 10162
 10164 3 -45.65 51.04 4.14 0.145 10163
 10165 3 -45.54 51.05 4.04 0.135 10164
 10166 3 -45.41 51.07 3.93 0.136 10165
 10167 3 -45.32 51.08 3.83 0.226 10166
 10168 3 -45.15 51.07 3.76 0.281 10167
 10169 3 -45.07 51.04 3.67 0.325 10168
 10170 3 -44.69 51.02 3.93 0.11 10169
 10171 3 -44.61 51.03 3.84 0.088 10170
 10172 3 -44.47 51.11 3.76 0.112 10171
 10173 3 -44.36 51.03 3.77 0.121 10172
 10174 3 -44.23 50.88 3.83 0.119 10173
 10175 3 -44.15 50.79 3.84 0.117 10174
 10176 3 -44.09 50.67 3.8 0.117 10175
 10177 3 -44.03 50.6 3.69 0.119 10176
 10178 3 -44.08 50.46 3.54 0.116 10177
 10179 3 -44.01 50.32 3.54 0.089 10178
 10180 3 -43.97 50.15 3.54 0.117 10179
 10181 3 -44 50.11 3.65 0.089 10180
 10182 3 -43.94 50 3.74 0.12 10181
 10183 3 -43.94 49.9 3.84 0.045 10182
 10184 3 -45.07 51.12 3.57 0.182 10169
 10185 3 -44.9 51.26 3.39 0.148 10184
 10186 3 -44.76 51.32 3.24 0.178 10185
 10187 3 -44.65 51.36 3.11 0.17 10186
 10188 3 -44.47 51.33 2.99 0.167 10187
 10189 3 -44.32 51.36 2.82 0.18 10188
 10190 3 -44.28 51.33 2.7 0.195 10189
 10191 3 -44.21 51.24 2.63 0.223 10190
 10192 3 -44.22 51.4 2.36 0.133 10191
 10193 3 -44.1 51.36 2.26 0.134 10192
 10194 3 -44.07 51.36 2.11 0.141 10193
 10195 3 -43.93 51.29 2.02 0.124 10194
 10196 3 -43.81 51.14 1.98 0.18 10195
 10197 3 -43.67 51.07 1.89 0.236 10196
 10198 3 -43.53 51.04 1.77 0.239 10197
 10199 3 -43.86 50.86 1.79 0.146 10198
 10200 3 -43.96 50.68 1.75 0.094 10199
 10201 3 -44.08 50.57 1.56 0.062 10200
 10202 3 -44.17 50.49 1.44 0.057 10201
 10203 3 -44.14 50.36 1.3 0.112 10202
 10204 3 -44.21 50.1 1.18 0.075 10203
 10205 3 -44.18 49.89 1.15 0.072 10204
 10206 3 -44.18 49.79 1.2 0.068 10205
 10207 3 -44.32 49.68 1.28 0.067 10206
 10208 3 -44.39 49.6 1.35 0.059 10207
 10209 3 -44.32 49.54 1.6 0.175 10208
 10210 3 -44.31 49.6 1.72 0.172 10209
 10211 3 -44.13 49.68 1.92 0.124 10210
 10212 3 -44.07 49.72 2.04 0.11 10211
 10213 3 -43.97 49.85 2.1 0.135 10212
 10214 3 -43.93 50 2.12 0.086 10213
 10215 3 -44.46 50.35 1.39 0.103 10203
 10216 3 -44.61 50.29 1.4 0.115 10215
 10217 3 -44.88 50.26 1.52 0.106 10216
 10218 3 -43.24 51 1.61 0.218 10198
 10219 3 -43.04 50.96 1.52 0.209 10218
 10220 3 -42.88 51 1.32 0.132 10219
 10221 3 -42.71 51 1.21 0.128 10220
 10222 3 -42.58 51.01 1.08 0.129 10221
 10223 3 -42.49 51.01 0.94 0.128 10222
 10224 3 -42.37 51.07 0.78 0.149 10223
 10225 3 -42.34 51.17 0.56 0.13 10224
 10226 3 -42.41 51.11 0.45 0.162 10225
 10227 3 -42.59 51.04 0.58 0.079 10226
 10228 3 -42.64 50.94 0.6 0.106 10227
 10229 3 -42.7 50.85 0.66 0.125 10228
 10230 3 -42.8 50.75 0.75 0.145 10229
 10231 3 -42.84 50.68 0.85 0.168 10230
 10232 3 -42.85 50.74 1.01 0.089 10231
 10233 3 -42.78 50.57 1.09 0.095 10232
 10234 3 -42.77 50.46 1.27 0.085 10233
 10235 3 -42.77 50.32 1.3 0.055 10234
 10236 3 -42.81 50.19 1.47 0.174 10235
 10237 3 -42.85 49.79 1.31 0.113 10236
 10238 3 -42.77 49.71 1.21 0.125 10237
 10239 3 -42.6 49.67 1.08 0.137 10238
 10240 3 -42.68 49.57 0.97 0.124 10239
 10241 3 -42.71 49.5 0.83 0.115 10240
 10242 3 -42.74 49.5 0.62 0.073 10241
 10243 3 -42.31 51.18 0.25 0.165 10226
 10244 3 -42.32 51.22 0.03 0.147 10243
 10245 3 -42.35 51.26 -0.1 0.155 10244
 10246 3 -42.34 51.32 -0.24 0.171 10245
 10247 3 -42.35 51.39 -0.37 0.217 10246
 10248 3 -42.38 51.43 -0.49 0.227 10247
 10249 3 -42.3 51.49 -0.67 0.223 10248
 10250 3 -42.26 51.4 -0.88 0.222 10249
 10251 3 -42.23 51.58 -1.04 0.16 10250
 10252 3 -42.19 51.67 -1.19 0.17 10251
 10253 3 -42.13 51.78 -1.39 0.157 10252
 10254 3 -41.97 51.88 -1.59 0.189 10253
 10255 3 -41.81 51.94 -1.66 0.192 10254
 10256 3 -41.58 51.99 -1.7 0.151 10255
 10257 3 -41.37 52.02 -1.67 0.137 10256
 10258 3 -41.19 52.07 -1.68 0.159 10257
 10259 3 -41.05 52.14 -1.78 0.149 10258
 10260 3 -40.98 52.28 -1.9 0.126 10259
 10261 3 -40.82 52.42 -2.01 0.137 10260
 10262 3 -40.74 52.42 -2.12 0.156 10261
 10263 3 -40.67 52.31 -2.24 0.248 10262
 10264 3 -40.57 52.37 -2.35 0.318 10263
 10265 3 -40.25 52.73 -2.3 0.132 10264
 10266 3 -40.04 52.82 -2.26 0.133 10265
 10267 3 -39.89 52.91 -2.15 0.138 10266
 10268 3 -39.78 52.95 -2.13 0.15 10267
 10269 3 -39.65 53.03 -2.05 0.155 10268
 10270 3 -39.51 53.17 -1.93 0.178 10269
 10271 3 -39.44 53.31 -1.82 0.159 10270
 10272 3 -39.28 53.41 -1.72 0.16 10271
 10273 3 -39.17 53.46 -1.73 0.155 10272
 10274 3 -38.97 53.52 -1.77 0.135 10273
 10275 3 -38.8 53.46 -1.72 0.157 10274
 10276 3 -38.71 53.48 -1.85 0.212 10275
 10277 3 -38.57 53.56 -1.81 0.163 10276
 10278 3 -38.43 53.73 -1.72 0.179 10277
 10279 3 -38.29 53.85 -1.66 0.36 10278
 10280 3 -38.15 53.34 -2.27 0.096 10279
 10281 3 -38 53.23 -2.23 0.058 10280
 10282 3 -37.83 53.17 -2.23 0.088 10281
 10283 3 -37.75 53.1 -2.26 0.1 10282
 10284 3 -37.65 52.96 -2.22 0.137 10283
 10285 3 -37.51 52.92 -2.18 0.116 10284
 10286 3 -37.43 52.82 -2.26 0.126 10285
 10287 3 -37.47 52.7 -2.37 0.107 10286
 10288 3 -37.62 52.5 -2.43 0.113 10287
 10289 3 -37.69 52.42 -2.41 0.095 10288
 10290 3 -37.71 52.3 -2.41 0.062 10289
 10291 3 -37.76 52.12 -2.43 0.091 10290
 10292 3 -37.83 51.95 -2.39 0.09 10291
 10293 3 -37.87 51.78 -2.31 0.089 10292
 10294 3 -37.8 51.74 -2.16 0.112 10293
 10295 3 -37.69 51.67 -2.16 0.071 10294
 10296 3 -38.25 54.02 -1.41 0.522 10279
 10297 3 -38.23 54.1 -1.35 0.591 10296
 10298 3 -37.68 54.03 -1.55 0.486 10297
 10299 3 -37.54 54.03 -1.55 0.578 10298
 10300 3 -37.5 54.05 -1.45 0.646 10299
 10301 3 -37.23 53.87 -1.14 0.112 10300
 10302 3 -37.19 53.85 -0.97 0.11 10301
 10303 3 -37.22 53.85 -0.75 0.087 10302
 10304 3 -37.23 53.88 -0.62 0.093 10303
 10305 3 -37.23 53.82 -0.46 0.000125 10304
 10306 3 -37.4 54.03 -1.63 0.485 10300
 10307 3 -37.48 54.45 -0.89 0.175 10306
 10308 3 -37.37 54.42 -0.85 0.217 10307
 10309 3 -37.36 54.13 -0.69 0.103 10308
 10310 3 -37.29 54.06 -0.61 0.09 10309
 10311 3 -37.18 54.05 -0.51 0.095 10310
 10312 3 -37.05 53.96 -0.33 0.074 10311
 10313 3 -36.97 53.85 -0.22 0.096 10312
 10314 3 -36.83 53.77 -0.18 0.1 10313
 10315 3 -36.76 53.6 -0.03 0.12 10314
 10316 3 -36.73 53.53 0.08 0.13 10315
 10317 3 -36.7 53.53 0.25 0.11 10316
 10318 3 -36.64 53.42 0.5 0.111 10317
 10319 3 -36.56 53.28 0.63 0.103 10318
 10320 3 -36.55 53.12 0.78 0.134 10319
 10321 3 -36.49 52.95 0.87 0.138 10320
 10322 3 -36.49 52.77 0.97 0.177 10321
 10323 3 -36.42 52.55 0.91 0.127 10322
 10324 3 -36.34 52.31 0.97 0.125 10323
 10325 3 -36.27 52.09 1.02 0.134 10324
 10326 3 -36.14 51.95 1.03 0.206 10325
 10327 3 -36.06 51.88 0.99 0.245 10326
 10328 3 -35.93 51.68 1.28 0.138 10327
 10329 3 -35.75 51.58 1.45 0.101 10328
 10330 3 -35.52 51.53 1.53 0.089 10329
 10331 3 -35.43 51.5 1.57 0.106 10330
 10332 3 -35.31 51.54 1.67 0.115 10331
 10333 3 -35.18 51.5 1.7 0.121 10332
 10334 3 -35.1 51.36 1.72 0.133 10333
 10335 3 -35.02 51.29 1.78 0.195 10334
 10336 3 -34.97 51.1 2.09 0.082 10335
 10337 3 -34.97 51 2.17 0.125 10336
 10338 3 -34.95 50.96 2.38 0.115 10337
 10339 3 -34.96 50.9 2.55 0.106 10338
 10340 3 -34.97 50.88 2.76 0.081 10339
 10341 3 -35.04 50.89 2.88 0.126 10340
 10342 3 -35.01 50.92 3.03 0.112 10341
 10343 3 -34.94 50.81 3.13 0.109 10342
 10344 3 -34.91 50.72 3.24 0.183 10343
 10345 3 -34.89 50.57 3.34 0.000125 10344
 10346 3 -34.82 51.39 1.57 0.095 10335
 10347 3 -34.68 51.32 1.72 0.09 10346
 10348 3 -34.56 51.25 1.84 0.096 10347
 10349 3 -34.39 51.25 1.78 0.127 10348
 10350 3 -34.39 51.29 1.56 0.07 10349
 10351 3 -34.35 51.38 1.47 0.154 10350
 10352 3 -34.28 51.46 1.39 0.225 10351
 10353 3 -34.31 51.67 1.22 0.148 10352
 10354 3 -34.21 51.91 1.2 0.102 10353
 10355 3 -34.17 52.06 1.15 0.129 10354
 10356 3 -34.12 52.18 1.07 0.142 10355
 10357 3 -34.07 52.38 1.11 0.116 10356
 10358 3 -34.02 52.55 1.05 0.095 10357
 10359 3 -34.05 52.7 0.98 0.104 10358
 10360 3 -34.07 52.81 0.81 0.106 10359
 10361 3 -34.04 51.35 1.46 0.092 10352
 10362 3 -33.96 51.48 1.4 0.063 10361
 10363 3 -33.79 51.5 1.45 0.087 10362
 10364 3 -33.7 51.45 1.45 0.09 10363
 10365 3 -33.6 51.31 1.46 0.123 10364
 10366 3 -33.5 51.27 1.41 0.125 10365
 10367 3 -33.39 51.17 1.44 0.122 10366
 10368 3 -33.32 51.17 1.58 0.000125 10367
 10369 3 -33.25 51.1 1.65 0.056 10368
 10370 3 -33.2 50.98 1.58 0.000125 10369
 10371 3 -36.44 52.85 1.27 0.119 10322
 10372 3 -37.22 54.59 -0.75 0.099 10308
 10373 3 -37.02 54.6 -1.01 0.217 10372
 10374 3 -36.93 54.7 -0.88 0.112 10373
 10375 3 -36.8 54.87 -0.88 0.082 10374
 10376 3 -36.62 54.98 -0.88 0.111 10375
 10377 3 -36.5 55.03 -0.88 0.125 10376
 10378 3 -36.36 55.03 -0.84 0.166 10377
 10379 3 -36.19 54.91 -0.56 0.104 10378
 10380 3 -36.04 54.91 -0.42 0.141 10379
 10381 3 -35.91 54.85 -0.3 0.149 10380
 10382 3 -35.75 54.85 -0.26 0.119 10381
 10383 3 -35.66 54.82 -0.17 0.159 10382
 10384 3 -35.54 55.05 -0.08 0.149 10383
 10385 3 -35.38 55.14 -0.09 0.126 10384
 10386 3 -35.23 55.24 -0.14 0.104 10385
 10387 3 -35.08 55.31 -0.15 0.128 10386
 10388 3 -34.94 55.3 -0.08 0.17 10387
 10389 3 -34.83 55.31 -0.03 0.153 10388
 10390 3 -34.73 55.41 -0.01 0.244 10389
 10391 3 -34.8 55.62 0.25 0.151 10390
 10392 3 -34.58 55.69 0.33 0.122 10391
 10393 3 -34.38 55.91 0.29 0.124 10392
 10394 3 -34.37 56.08 0.26 0.101 10393
 10395 3 -34.38 56.2 0.18 0.055 10394
 10396 3 -34.52 56.29 0.15 0.092 10395
 10397 3 -34.59 56.41 0.16 0.131 10396
 10398 3 -34.68 56.52 0.15 0.108 10397
 10399 3 -34.7 56.61 0.28 0.086 10398
 10400 3 -34.58 56.65 0.45 0.084 10399
 10401 3 -34.5 56.7 0.75 0.108 10400
 10402 3 -34.45 56.74 0.88 0.095 10401
 10403 3 -34.41 56.67 1.09 0.117 10402
 10404 3 -34.35 56.69 1.27 0.075 10403
 10405 3 -34.24 56.72 1.39 0.077 10404
 10406 3 -34.16 56.81 1.49 0.123 10405
 10407 3 -34.07 56.92 1.57 0.116 10406
 10408 3 -34.03 57.05 1.67 0.088 10407
 10409 3 -34.02 57.14 1.82 0.115 10408
 10410 3 -33.98 57.22 1.9 0.095 10409
 10411 3 -33.94 57.36 2.03 0.13 10410
 10412 3 -33.96 57.35 2.17 0.097 10411
 10413 3 -34.38 56.84 0.39 0.063 10400
 10414 3 -34.25 56.84 0.26 0.119 10413
 10415 3 -34.23 56.88 0.11 0.148 10414
 10416 3 -34.23 56.91 -0.03 0.134 10415
 10417 3 -34 56.87 0 0.13 10416
 10418 3 -33.84 56.88 0.06 0.08 10417
 10419 3 -33.68 56.98 -0.02 0.134 10418
 10420 3 -34.45 55.52 -0.1 0.188 10390
 10421 3 -34.4 55.59 -0.17 0.229 10420
 10422 3 -34.16 55.62 -0.44 0.086 10421
 10423 3 -34.02 55.73 -0.53 0.135 10422
 10424 3 -33.95 55.77 -0.61 0.115 10423
 10425 3 -33.91 55.86 -0.78 0.139 10424
 10426 3 -33.89 55.9 -1.05 0.13 10425
 10427 3 -33.75 55.98 -1.23 0.074 10426
 10428 3 -33.64 56.05 -1.43 0.09 10427
 10429 3 -33.54 56.06 -1.6 0.121 10428
 10430 3 -33.42 56.05 -1.71 0.088 10429
 10431 3 -33.3 55.98 -1.84 0.143 10430
 10432 3 -33.28 55.91 -2 0.138 10431
 10433 3 -33.18 55.92 -2.19 0.111 10432
 10434 3 -37.25 54.03 -1.92 0.54 10306
 10435 3 -37.32 54.03 -1.77 0.485 10434
 10436 3 -38.08 53.91 -0.71 0.173 10435
 10437 3 -38.15 53.99 -0.65 0.202 10436
 10438 3 -38.3 54.03 -0.73 0.08 10437
 10439 3 -37.15 54.03 -2.21 0.575 10434
 10440 3 -37.07 54.03 -2.41 0.656 10439
 10441 3 -37 54.02 -2.81 0.558 10440
 10442 3 -36.99 54.13 -2.93 0.565 10441
 10443 3 -37.1 54.25 -3.08 0.526 10442
 10444 3 -36.99 54.49 -3.08 0.484 10443
 10445 3 -37.24 54.95 -3.1 0.396 10444
 10446 3 -37.21 55.09 -3.12 0.471 10445
 10447 3 -37.28 55.27 -3.16 0.48 10446
 10448 3 -37.27 55.32 -3.28 0.441 10447
 10449 3 -36.5 53.9 -3.21 0.25 10444
 10450 3 -36.32 53.87 -3.28 0.225 10449
 10451 3 -36.14 54.01 -3.3 0.106 10450
 10452 3 -35.92 54.15 -3.28 0.108 10451
 10453 3 -35.78 54.23 -3.34 0.119 10452
 10454 3 -35.7 54.34 -3.42 0.114 10453
 10455 3 -35.63 54.41 -3.55 0.15 10454
 10456 3 -35.6 54.49 -3.63 0.122 10455
 10457 3 -35.71 54.52 -3.8 0.095 10456
 10458 3 -36.28 53.7 -3.53 0.135 10450
 10459 3 -36.14 53.73 -3.61 0.162 10458
 10460 3 -36.03 53.77 -3.67 0.165 10459
 10461 3 -35.88 53.81 -3.75 0.188 10460
 10462 3 -35.68 53.88 -3.78 0.182 10461
 10463 3 -35.6 54.02 -3.8 0.166 10462
 10464 3 -35.54 54.13 -3.96 0.177 10463
 10465 3 -35.43 54.23 -3.96 0.141 10464
 10466 3 -35.31 54.3 -4.07 0.177 10465
 10467 3 -35.17 54.34 -4.13 0.222 10466
 10468 3 -35.1 54.34 -4.41 0.15 10467
 10469 3 -34.95 54.37 -4.43 0.186 10468
 10470 3 -34.81 54.54 -4.14 0.131 10469
 10471 3 -34.66 54.62 -4.27 0.169 10470
 10472 3 -34.54 54.54 -4.27 0.199 10471
 10473 3 -34.46 54.77 -4.08 0.12 10472
 10474 3 -34.88 54.31 -4.65 0.154 10469
 10475 3 -34.74 54.34 -4.77 0.207 10474
 10476 3 -34.63 54.26 -4.82 0.214 10475
 10477 3 -34.55 54.3 -4.89 0.218 10476
 10478 3 -34.33 54.45 -4.85 0.117 10477
 10479 3 -34.2 54.48 -4.89 0.144 10478
 10480 3 -34.01 54.48 -5.15 0.15 10479
 10481 3 -33.87 54.52 -5.21 0.174 10480
 10482 3 -33.73 54.55 -5.34 0.201 10481
 10483 3 -33.53 54.61 -5.22 0.18 10482
 10484 3 -33.44 54.48 -5.02 0.1 10483
 10485 3 -33.28 54.47 -4.97 0.115 10484
 10486 3 -33.03 54.44 -4.84 0.155 10485
 10487 3 -32.81 54.41 -4.77 0.076 10486
 10488 3 -33.41 54.72 -5.39 0.121 10483
 10489 3 -33.34 54.81 -5.53 0.142 10488
 10490 3 -33.19 54.91 -5.61 0.114 10489
 10491 3 -33.02 54.9 -5.59 0.101 10490
 10492 3 -32.9 54.94 -5.59 0.081 10491
 10493 3 -32.78 54.98 -5.55 0.097 10492
 10494 3 -32.6 55.15 -5.59 0.149 10493
 10495 3 -32.51 55.26 -5.58 0.194 10494
 10496 3 -32.38 55.23 -5.45 0.177 10495
 10497 3 -32.16 55.19 -5.41 0.168 10496
 10498 3 -31.98 55.08 -5.34 0.136 10497
 10499 3 -31.8 55.04 -5.26 0.122 10498
 10500 3 -31.66 54.98 -5.18 0.139 10499
 10501 3 -31.45 54.91 -5.2 0.105 10500
 10502 3 -31.36 54.83 -5.24 0.138 10501
 10503 3 -31.25 54.75 -5.28 0.127 10502
 10504 3 -31.16 54.68 -5.33 0.142 10503
 10505 3 -31.05 54.65 -5.33 0.192 10504
 10506 3 -30.89 54.47 -5.57 0.103 10505
 10507 3 -30.7 54.54 -5.58 0.109 10506
 10508 3 -30.57 54.43 -5.63 0.1 10507
 10509 3 -30.36 54.39 -5.63 0.106 10508
 10510 3 -30.2 54.43 -5.62 0.111 10509
 10511 3 -30.09 54.43 -5.63 0.11 10510
 10512 3 -29.95 54.37 -5.76 0.094 10511
 10513 3 -29.93 54.29 -5.88 0.102 10512
 10514 3 -29.89 54.14 -6.07 0.102 10513
 10515 3 -29.84 54.08 -6.2 0.106 10514
 10516 3 -29.68 54 -6.4 0.139 10515
 10517 3 -29.55 53.97 -6.47 0.177 10516
 10518 3 -29.39 53.93 -6.53 0.091 10517
 10519 3 -29.25 53.86 -6.56 0.092 10518
 10520 3 -29.14 53.8 -6.58 0.115 10519
 10521 3 -29.02 53.75 -6.69 0.159 10520
 10522 3 -28.94 53.61 -6.89 0.08 10521
 10523 3 -28.85 53.46 -6.97 0.138 10522
 10524 3 -28.83 53.41 -7.07 0.148 10523
 10525 3 -28.9 53.36 -7.28 0.098 10524
 10526 3 -30.88 54.85 -5.13 0.101 10505
 10527 3 -30.79 54.97 -5.12 0.127 10526
 10528 3 -30.64 55.08 -5.16 0.172 10527
 10529 3 -30.43 55.18 -5.28 0.087 10528
 10530 3 -30.3 55.18 -5.33 0.12 10529
 10531 3 -30.18 55.26 -5.3 0.062 10530
 10532 3 -34.62 54.19 -5.09 0.131 10477
 10533 3 -34.66 54.23 -5.3 0.129 10532
 10534 3 -34.66 54.2 -5.5 0.219 10533
 10535 3 -34.63 54.19 -5.64 0.234 10534
 10536 3 -34.59 53.83 -5.89 0.134 10535
 10537 3 -34.55 53.69 -5.97 0.132 10536
 10538 3 -34.48 53.54 -6.11 0.141 10537
 10539 3 -34.48 53.44 -6.28 0.124 10538
 10540 3 -34.34 53.38 -6.52 0.103 10539
 10541 3 -34.22 53.37 -6.67 0.107 10540
 10542 3 -34.08 53.34 -6.73 0.096 10541
 10543 3 -33.95 53.37 -6.8 0.117 10542
 10544 3 -33.82 53.05 -7.01 0.162 10543
 10545 3 -33.97 52.98 -7.15 0.174 10544
 10546 3 -34.09 52.92 -7.25 0.135 10545
 10547 3 -34.27 52.88 -7.28 0.126 10546
 10548 3 -34.39 52.84 -7.35 0.155 10547
 10549 3 -34.47 52.84 -7.47 0.116 10548
 10550 3 -34.61 52.79 -7.61 0.052 10549
 10551 3 -34.68 52.63 -7.77 0.116 10550
 10552 3 -34.68 52.55 -7.89 0.109 10551
 10553 3 -34.83 52.51 -8 0.093 10552
 10554 3 -34.79 52.44 -8.13 0.139 10553
 10555 3 -34.76 52.27 -8.22 0.181 10554
 10556 3 -34.76 52.17 -8.3 0.162 10555
 10557 3 -34.69 51.97 -8.59 0.072 10556
 10558 3 -33.94 53.23 -7.11 0.092 10545
 10559 3 -33.83 53.36 -7.17 0.085 10558
 10560 3 -33.66 53.44 -7.23 0.079 10559
 10561 3 -33.58 53.52 -7.25 0.083 10560
 10562 3 -35.04 54.33 -3.8 0.105 10467
 10563 3 -34.92 54.37 -3.63 0.119 10562
 10564 3 -34.81 54.44 -3.47 0.088 10563
 10565 3 -34.6 54.49 -3.41 0.147 10564
 10566 3 -34.42 54.49 -3.43 0.129 10565
 10567 3 -34.25 54.55 -3.49 0.082 10566
 10568 3 -34.25 54.49 -3.64 0.101 10567
 10569 3 -34.17 54.47 -3.76 0.104 10568
 10570 3 -34.07 54.49 -3.81 0.149 10569
 10571 3 -33.96 54.52 -3.81 0.219 10570
 10572 3 -33.92 54.61 -4.04 0.111 10571
 10573 3 -33.77 54.55 -4.06 0.078 10572
 10574 3 -37.53 53.95 -3.6 0.251 10443
 10575 3 -37.64 53.88 -3.7 0.254 10574
 10576 3 -37.74 53.82 -3.83 0.233 10575
 10577 3 -37.92 53.82 -3.93 0.212 10576
 10578 3 -38.17 53.92 -4.04 0.152 10577
 10579 3 -38.31 53.92 -4.1 0.117 10578
 10580 3 -36.53 54.5 -2.53 0.242 10442
 10581 3 -36.61 54.67 -2.62 0.171 10580
 10582 3 -36.75 54.8 -2.74 0.000125 10581
 10583 3 -36.68 53.21 -2.16 0.156 10440
 10584 3 -36.57 53.2 -2.08 0.082 10583
 10585 3 -36.42 53.06 -2.04 0.079 10584
 10586 3 -36.26 53.03 -1.91 0.18 10585
 10587 3 -36.25 52.91 -1.85 0.214 10586
 10588 3 -35.91 52.93 -1.58 0.22 10587
 10589 3 -35.8 53.27 -1.64 0.123 10588
 10590 3 -35.76 53.44 -1.61 0.131 10589
 10591 3 -35.76 53.57 -1.41 0.1 10590
 10592 3 -35.7 53.7 -1.31 0.105 10591
 10593 3 -35.69 53.89 -1.2 0.076 10592
 10594 3 -35.62 53.98 -1.12 0.062 10593
 10595 3 -35.48 54.09 -1.08 0.124 10594
 10596 3 -35.44 54.29 -1 0.119 10595
 10597 3 -35.29 54.42 -0.96 0.101 10596
 10598 3 -35.16 54.73 -0.97 0.147 10597
 10599 3 -35.04 54.8 -0.98 0.123 10598
 10600 3 -34.86 54.87 -0.98 0.114 10599
 10601 3 -34.73 54.81 -0.95 0.164 10600
 10602 3 -34.78 55.09 -1.18 0.14 10601
 10603 3 -34.89 55.29 -1.29 0.126 10602
 10604 3 -34.93 55.34 -1.4 0.118 10603
 10605 3 -35 55.54 -1.55 0.133 10604
 10606 3 -35.91 52.67 -1.44 0.166 10588
 10607 3 -35.93 52.43 -1.51 0.102 10606
 10608 3 -35.83 52.32 -1.48 0.111 10607
 10609 3 -35.77 52.18 -1.45 0.108 10608
 10610 3 -35.72 52.03 -1.44 0.116 10609
 10611 3 -35.58 51.94 -1.35 0.13 10610
 10612 3 -35.48 51.87 -1.26 0.201 10611
 10613 3 -35.37 51.94 -0.97 0.126 10612
 10614 3 -35.3 51.98 -0.82 0.129 10613
 10615 3 -35.27 52.05 -0.68 0.132 10614
 10616 3 -35.19 52.09 -0.52 0.111 10615
 10617 3 -35.13 52.16 -0.38 0.123 10616
 10618 3 -35.08 52.23 -0.26 0.116 10617
 10619 3 -35.11 52.38 -0.25 0.168 10618
 10620 3 -35.12 52.39 0.14 0.152 10619
 10621 3 -35.14 52.28 0.38 0.125 10620
 10622 3 -35.2 52.17 0.57 0.145 10621
 10623 3 -35.19 52.1 0.73 0.068 10622
 10624 3 -35.13 52.06 0.9 0.101 10623
 10625 3 -35.05 52.01 1.13 0.063 10624
 10626 3 -34.96 52.07 1.32 0.092 10625
 10627 3 -34.81 52.15 1.41 0.132 10626
 10628 3 -34.71 52.25 1.55 0.133 10627
 10629 3 -34.54 52.46 1.61 0.115 10628
 10630 3 -34.5 52.61 1.68 0.136 10629
 10631 3 -34.43 52.68 1.78 0.185 10630
 10632 3 -34.29 52.58 1.97 0.137 10631
 10633 3 -34.08 52.57 2.05 0.113 10632
 10634 3 -34.42 52.89 1.66 0.148 10631
 10635 3 -34.35 53.04 1.76 0.147 10634
 10636 3 -34.28 53.17 1.8 0.121 10635
 10637 3 -34.28 53.18 1.67 0.000125 10636
 10638 3 -35.47 51.72 -1.33 0.144 10612
 10639 3 -35.4 51.54 -1.36 0.141 10638
 10640 3 -35.31 51.36 -1.27 0.159 10639
 10641 3 -35.23 51.24 -1.21 0.162 10640
 10642 3 -35.22 51.12 -1.17 0.228 10641
 10643 3 -35.13 50.98 -1.07 0.273 10642
 10644 3 -34.44 51.05 -1.09 0.155 10643
 10645 3 -34.33 50.99 -1.09 0.216 10644
 10646 3 -34.19 50.98 -1.2 0.224 10645
 10647 3 -34 50.97 -1.31 0.138 10646
 10648 3 -33.76 50.86 -1.27 0.147 10647
 10649 3 -33.62 50.73 -1.09 0.153 10648
 10650 3 -33.41 50.67 -0.97 0.199 10649
 10651 3 -33.29 50.69 -0.85 0.223 10650
 10652 3 -33.13 50.91 -1.09 0.169 10651
 10653 3 -33.08 51.02 -1.21 0.149 10652
 10654 3 -32.97 51.08 -1.36 0.144 10653
 10655 3 -32.83 51.17 -1.4 0.114 10654
 10656 3 -32.76 51.26 -1.48 0.071 10655
 10657 3 -32.66 51.3 -1.57 0.112 10656
 10658 3 -32.61 51.34 -1.72 0.117 10657
 10659 3 -32.59 51.3 -1.87 0.132 10658
 10660 3 -32.56 51.19 -1.97 0.225 10659
 10661 3 -32.65 51.52 -2.34 0.158 10660
 10662 3 -32.79 51.69 -2.55 0.093 10661
 10663 3 -32.92 51.8 -2.73 0.08 10662
 10664 3 -33.03 51.77 -2.86 0.081 10663
 10665 3 -33.11 51.72 -2.98 0.096 10664
 10666 3 -33.21 51.65 -3.17 0.111 10665
 10667 3 -33.25 51.56 -3.23 0.103 10666
 10668 3 -33.32 51.42 -3.32 0.093 10667
 10669 3 -33.37 51.34 -3.4 0.095 10668
 10670 3 -33.42 51.19 -3.42 0.118 10669
 10671 3 -33.49 51.12 -3.51 0.1 10670
 10672 3 -33.58 50.98 -3.71 0.093 10671
 10673 3 -33.61 50.91 -3.86 0.071 10672
 10674 3 -33.68 50.83 -3.93 0.073 10673
 10675 3 -33.86 50.81 -4.02 0.088 10674
 10676 3 -33.97 50.72 -4.12 0.086 10675
 10677 3 -32.58 50.84 -1.88 0.088 10660
 10678 3 -32.59 50.66 -1.89 0.107 10677
 10679 3 -32.69 50.48 -1.95 0.168 10678
 10680 3 -32.81 50.34 -1.97 0.18 10679
 10681 3 -32.91 50.19 -1.99 0.172 10680
 10682 3 -33.05 50.11 -2.01 0.106 10681
 10683 3 -33.24 50.58 -0.65 0.182 10651
 10684 3 -33.17 50.36 -0.56 0.156 10683
 10685 3 -32.99 50.3 -0.52 0.166 10684
 10686 3 -32.88 50.19 -0.4 0.212 10685
 10687 3 -32.74 50.17 -0.39 0.161 10686
 10688 3 -32.63 50.09 -0.36 0.188 10687
 10689 3 -32.56 49.98 -0.39 0.196 10688
 10690 3 -32.49 49.87 -0.4 0.233 10689
 10691 3 -32.38 49.81 -0.4 0.28 10690
 10692 3 -32.38 49.64 -0.36 0.326 10691
 10693 3 -32.31 49.56 -0.34 0.357 10692
 10694 3 -32.7 49.24 -0.27 0.115 10693
 10695 3 -32.84 49 -0.21 0.104 10694
 10696 3 -32.92 48.89 -0.07 0.078 10695
 10697 3 -32.13 49.55 -0.36 0.328 10693
 10698 3 -31.95 49.55 -0.38 0.313 10697
 10699 3 -31.63 49.84 -0.17 0.109 10698
 10700 3 -31.58 49.89 -0.06 0.105 10699
 10701 3 -31.54 49.84 0.01 0.089 10700
 10702 3 -31.38 49.73 0.04 0.09 10701
 10703 3 -31.27 49.63 0.08 0.097 10702
 10704 3 -31.11 49.6 0.13 0.119 10703
 10705 3 -30.97 49.42 0.23 0.146 10704
 10706 3 -30.83 49.31 0.37 0.12 10705
 10707 3 -30.68 49.18 0.41 0.063 10706
 10708 3 -30.56 49.14 0.49 0.072 10707
 10709 3 -30.35 49.13 0.56 0.09 10708
 10710 3 -30.12 49.12 0.63 0.088 10709
 10711 3 -29.93 49.16 0.75 0.089 10710
 10712 3 -29.8 49.12 0.8 0.096 10711
 10713 3 -29.64 49.17 0.83 0.16 10712
 10714 3 -29.53 49.31 0.98 0.101 10713
 10715 3 -29.41 49.32 1.14 0.082 10714
 10716 3 -29.3 49.35 1.21 0.073 10715
 10717 3 -29.21 49.38 1.27 0.074 10716
 10718 3 -29.09 49.43 1.35 0.088 10717
 10719 3 -28.98 49.59 1.38 0.071 10718
 10720 3 -28.71 49.63 1.43 0.119 10719
 10721 3 -28.48 49.56 1.47 0.098 10720
 10722 3 -28.23 49.62 1.49 0.151 10721
 10723 3 -28.1 49.77 1.49 0.133 10722
 10724 3 -28.03 49.98 1.51 0.097 10723
 10725 3 -27.98 50.13 1.58 0.101 10724
 10726 3 -27.85 50.19 1.67 0.097 10725
 10727 3 -27.78 50.27 1.76 0.12 10726
 10728 3 -27.82 50.52 1.88 0.062 10727
 10729 3 -27.8 50.69 1.84 0.082 10728
 10730 3 -27.84 50.81 1.88 0.083 10729
 10731 3 -31.86 49.52 -0.77 0.21 10698
 10732 3 -31.77 49.74 -0.96 0.137 10731
 10733 3 -31.76 49.8 -1.13 0.147 10732
 10734 3 -31.78 49.77 -1.3 0.13 10733
 10735 3 -31.73 49.76 -1.43 0.138 10734
 10736 3 -31.67 49.74 -1.63 0.132 10735
 10737 3 -31.6 49.76 -1.78 0.141 10736
 10738 3 -31.6 49.8 -1.93 0.147 10737
 10739 3 -31.55 49.86 -2.09 0.126 10738
 10740 3 -31.51 49.84 -2.29 0.121 10739
 10741 3 -31.46 49.81 -2.39 0.087 10740
 10742 3 -31.42 49.84 -2.58 0.122 10741
 10743 3 -31.41 49.8 -2.75 0.134 10742
 10744 3 -31.36 49.91 -2.97 0.114 10743
 10745 3 -31.36 49.94 -3.1 0.159 10744
 10746 3 -31.31 49.94 -3.25 0.194 10745
 10747 3 -31.22 49.91 -3.37 0.234 10746
 10748 3 -30.88 49.91 -3.31 0.172 10747
 10749 3 -30.75 49.91 -3.37 0.232 10748
 10750 3 -30.66 49.91 -3.45 0.31 10749
 10751 3 -30.7 49.58 -3.45 0.33 10750
 10752 3 -30.7 49.48 -3.52 0.39 10751
 10753 3 -30.57 49.39 -3.41 0.439 10752
 10754 3 -30.38 49.22 -3.19 0.354 10753
 10755 3 -30.45 49.04 -3.69 0.135 10754
 10756 3 -30.54 49.03 -3.79 0.141 10755
 10757 3 -30.34 49.1 -3.05 0.368 10754
 10758 3 -30.28 49.01 -2.9 0.435 10757
 10759 3 -30.37 48.79 -2.76 0.435 10758
 10760 3 -30.3 48.71 -2.71 0.465 10759
 10761 3 -30.17 48.61 -2.67 0.439 10760
 10762 3 -29.96 48.69 -2.69 0.179 10761
 10763 3 -29.89 48.71 -2.57 0.08 10762
 10764 3 -30.08 48.47 -2.55 0.467 10761
 10765 3 -29.78 48.53 -2.42 0.277 10764
 10766 3 -29.51 48.54 -2.48 0.235 10765
 10767 3 -29.33 48.71 -2.46 0.255 10766
 10768 3 -29.05 48.4 -2.2 0.096 10767
 10769 3 -28.94 48.4 -2.09 0.142 10768
 10770 3 -28.82 48.37 -1.89 0.172 10769
 10771 3 -28.8 48.3 -1.71 0.145 10770
 10772 3 -28.78 48.23 -1.56 0.132 10771
 10773 3 -28.8 48.27 -1.42 0.128 10772
 10774 3 -28.81 48.34 -1.29 0.099 10773
 10775 3 -28.81 48.38 -1.08 0.144 10774
 10776 3 -28.68 48.41 -0.98 0.168 10775
 10777 3 -28.54 48.34 -0.83 0.161 10776
 10778 3 -28.43 48.27 -0.71 0.131 10777
 10779 3 -28.31 48.08 -0.52 0.121 10778
 10780 3 -28.22 47.94 -0.37 0.107 10779
 10781 3 -28.09 47.84 -0.34 0.121 10780
 10782 3 -27.9 47.86 -0.37 0.112 10781
 10783 3 -27.81 47.95 -0.34 0.08 10782
 10784 3 -27.77 48.12 -0.5 0.125 10783
 10785 3 -27.72 48.19 -0.67 0.111 10784
 10786 3 -27.59 48.24 -0.77 0.1 10785
 10787 3 -27.43 48.36 -0.87 0.137 10786
 10788 3 -27.27 48.4 -0.92 0.084 10787
 10789 3 -27.15 48.45 -0.88 0.082 10788
 10790 3 -27.06 48.45 -0.77 0.034 10789
 10791 3 -26.99 48.52 -0.82 0.092 10790
 10792 3 -27.02 48.55 -0.92 0.124 10791
 10793 3 -27.15 48.59 -1.07 0.116 10792
 10794 3 -27.08 48.63 -1.13 0.182 10793
 10795 3 -26.77 48.65 -1.15 0.164 10794
 10796 3 -26.63 48.63 -1.18 0.214 10795
 10797 3 -26.54 48.69 -1.27 0.215 10796
 10798 3 -26.44 48.91 -1.54 0.115 10797
 10799 3 -26.35 49.04 -1.59 0.083 10798
 10800 3 -26.33 49.09 -1.75 0.085 10799
 10801 3 -26.32 49.19 -1.91 0.109 10800
 10802 3 -26.23 49.27 -1.99 0.136 10801
 10803 3 -26.14 49.37 -2.13 0.125 10802
 10804 3 -25.98 49.52 -2.26 0.108 10803
 10805 3 -25.8 49.59 -2.34 0.078 10804
 10806 3 -25.69 49.61 -2.28 0.107 10805
 10807 3 -25.57 49.58 -2.36 0.115 10806
 10808 3 -25.44 49.54 -2.36 0.098 10807
 10809 3 -25.23 49.45 -2.38 0.13 10808
 10810 3 -25.1 49.42 -2.37 0.112 10809
 10811 3 -24.94 49.31 -2.41 0.089 10810
 10812 3 -29.42 49.21 -2.55 0.171 10767
 10813 3 -29.55 49.39 -2.61 0.151 10812
 10814 3 -29.55 49.55 -2.65 0.073 10813
 10815 3 -29.74 48.32 -3.05 0.209 10764
 10816 3 -29.55 48.29 -3.11 0.137 10815
 10817 3 -29.35 48.19 -3.05 0.092 10816
 10818 3 -29.23 48.07 -3.03 0.09 10817
 10819 3 -29.17 47.97 -3.07 0.101 10818
 10820 3 -29.1 47.78 -2.99 0.127 10819
 10821 3 -29.01 47.65 -2.84 0.122 10820
 10822 3 -28.99 47.47 -2.68 0.08 10821
 10823 3 -28.94 47.4 -2.6 0.116 10822
 10824 3 -29.81 49.33 -3.11 0.126 10758
 10825 3 -29.66 49.25 -3.03 0.074 10824
 10826 3 -29.56 49.36 -2.99 0.091 10825
 10827 3 -29.45 49.43 -2.99 0.097 10826
 10828 3 -30.93 49.62 -4.06 0.152 10753
 10829 3 -31.02 49.6 -4.14 0.134 10828
 10830 3 -31.2 49.48 -4.16 0.158 10829
 10831 3 -31.29 49.55 -4.18 0.167 10830
 10832 3 -31.45 49.7 -4.04 0.117 10831
 10833 3 -31.18 49.44 -3.81 0.124 10752
 10834 3 -31.29 49.37 -3.79 0.000125 10833
 10835 3 -30.77 50.39 -3.7 0.131 10750
 10836 3 -30.82 50.51 -3.79 0.103 10835
 10837 3 -30.98 50.61 -3.89 0.091 10836
 10838 3 -30.82 50.73 -4 0.143 10837
 10839 3 -30.73 50.79 -4.1 0.159 10838
 10840 3 -30.56 50.83 -4.18 0.178 10839
 10841 3 -30.6 50.97 -4.33 0.135 10840
 10842 3 -30.64 51.07 -4.48 0.1 10841
 10843 3 -30.71 51.15 -4.53 0.108 10842
 10844 3 -30.76 51.22 -4.65 0.09 10843
 10845 3 -30.76 51.22 -4.91 0.086 10844
 10846 3 -30.71 51.23 -5.07 0.11 10845
 10847 3 -30.74 51.37 -5.2 0.105 10846
 10848 3 -30.74 51.5 -5.29 0.016 10847
 10849 3 -31.54 49.84 -3.62 0.075 10747
 10850 3 -31.63 49.86 -3.75 0.066 10849
 10851 3 -31.86 49.24 -0.67 0.182 10731
 10852 3 -31.9 49.09 -0.65 0.204 10851
 10853 3 -32.14 48.87 -0.71 0.071 10852
 10854 3 -32.2 48.73 -0.65 0.072 10853
 10855 3 -32.24 48.61 -0.65 0.105 10854
 10856 3 -32.27 48.48 -0.65 0.118 10855
 10857 3 -32.3 48.34 -0.72 0.102 10856
 10858 3 -32.37 48.12 -0.85 0.082 10857
 10859 3 -32.38 48.02 -0.87 0.000125 10858
 10860 3 -32.39 47.95 -0.96 0.082 10859
 10861 3 -32.42 47.87 -1.07 0.068 10860
 10862 3 -32.55 47.8 -1.16 0.093 10861
 10863 3 -32.63 47.76 -1.31 0.109 10862
 10864 3 -32.69 47.87 -1.47 0.11 10863
 10865 3 -32.58 47.84 -1.63 0.063 10864
 10866 3 -32.62 47.76 -1.72 0.106 10865
 10867 3 -32.66 47.77 -1.87 0.144 10866
 10868 3 -32.63 47.79 -1.98 0.093 10867
 10869 3 -31.61 49.06 -0.51 0.108 10852
 10870 3 -31.45 48.89 -0.41 0.162 10869
 10871 3 -31.38 48.71 -0.39 0.14 10870
 10872 3 -31.34 48.39 -0.39 0.147 10871
 10873 3 -31.43 48.25 -0.55 0.103 10872
 10874 3 -31.52 48.2 -0.71 0.11 10873
 10875 3 -31.61 48.12 -0.78 0.123 10874
 10876 3 -31.65 47.99 -0.86 0.13 10875
 10877 3 -31.7 47.87 -0.91 0.162 10876
 10878 3 -31.79 47.69 -0.91 0.163 10877
 10879 3 -31.86 47.48 -0.81 0.147 10878
 10880 3 -31.81 47.31 -0.8 0.178 10879
 10881 3 -31.72 47.12 -0.86 0.193 10880
 10882 3 -31.61 47.01 -1.03 0.194 10881
 10883 3 -31.77 46.79 -1.09 0.186 10882
 10884 3 -31.74 46.69 -1.16 0.25 10883
 10885 3 -31.42 46.55 -1.31 0.115 10884
 10886 3 -31.42 46.41 -1.42 0.124 10885
 10887 3 -31.4 46.34 -1.56 0.145 10886
 10888 3 -31.31 46.22 -1.58 0.132 10887
 10889 3 -31.27 46.02 -1.56 0.149 10888
 10890 3 -31.34 45.87 -1.56 0.194 10889
 10891 3 -31.59 45.65 -1.56 0.112 10890
 10892 3 -31.67 45.52 -1.46 0.108 10891
 10893 3 -31.72 45.41 -1.4 0.132 10892
 10894 3 -31.77 45.29 -1.25 0.112 10893
 10895 3 -31.79 45.23 -1.06 0.101 10894
 10896 3 -31.84 45.12 -0.92 0.13 10895
 10897 3 -31.95 45.22 -0.79 0.139 10896
 10898 3 -31.9 45.27 -0.66 0.15 10897
 10899 3 -31.85 45.43 -0.53 0.128 10898
 10900 3 -31.75 45.56 -0.42 0.111 10899
 10901 3 -31.68 45.6 -0.33 0.103 10900
 10902 3 -31.64 45.7 -0.23 0.121 10901
 10903 3 -31.62 45.88 -0.14 0.136 10902
 10904 3 -31.57 46.06 -0.11 0.137 10903
 10905 3 -31.46 46.13 -0.02 0.12 10904
 10906 3 -31.25 46.06 0.14 0.115 10905
 10907 3 -31.18 46.07 0.22 0.074 10906
 10908 3 -31.06 45.84 -1.61 0.094 10890
 10909 3 -30.92 45.69 -1.55 0.139 10908
 10910 3 -30.74 45.59 -1.47 0.169 10909
 10911 3 -30.54 45.52 -1.42 0.173 10910
 10912 3 -30.38 45.48 -1.4 0.196 10911
 10913 3 -30.4 45.17 -1.57 0.114 10912
 10914 3 -30.29 45.02 -1.57 0.154 10913
 10915 3 -30.17 44.84 -1.51 0.159 10914
 10916 3 -30.09 44.69 -1.51 0.126 10915
 10917 3 -30.02 44.55 -1.44 0.144 10916
 10918 3 -29.93 44.27 -1.36 0.197 10917
 10919 3 -29.83 44.06 -1.34 0.164 10918
 10920 3 -29.68 43.8 -1.33 0.101 10919
 10921 3 -29.59 43.59 -1.2 0.105 10920
 10922 3 -29.58 43.42 -1.14 0.095 10921
 10923 3 -29.59 43.23 -1.07 0.095 10922
 10924 3 -29.57 43.12 -1.05 0.089 10923
 10925 3 -29.48 42.88 -1.01 0.145 10924
 10926 3 -29.48 42.73 -0.99 0.098 10925
 10927 3 -29.59 42.65 -0.91 0.157 10926
 10928 3 -29.37 42.37 -0.63 0.139 10927
 10929 3 -29.3 42.3 -0.51 0.139 10928
 10930 3 -29.16 42.15 -0.45 0.131 10929
 10931 3 -29.07 42.09 -0.3 0.136 10930
 10932 3 -29 41.98 -0.26 0.11 10931
 10933 3 -29.94 42.56 -1.14 0.088 10927
 10934 3 -30.07 42.45 -1.16 0.12 10933
 10935 3 -30.21 42.38 -1.31 0.117 10934
 10936 3 -30.16 42.13 -1.48 0.112 10935
 10937 3 -30.18 42.02 -1.57 0.114 10936
 10938 3 -30.13 41.88 -1.66 0.094 10937
 10939 3 -30.18 41.69 -1.78 0.085 10938
 10940 3 -30.33 41.65 -1.9 0.066 10939
 10941 3 -30.47 41.56 -1.93 0.13 10940
 10942 3 -30.63 41.61 -1.93 0.144 10941
 10943 3 -30.79 41.62 -1.9 0.093 10942
 10944 3 -30.15 45.6 -1.37 0.138 10912
 10945 3 -29.97 45.68 -1.38 0.113 10944
 10946 3 -29.84 45.69 -1.5 0.089 10945
 10947 3 -29.72 45.62 -1.62 0.142 10946
 10948 3 -29.59 45.72 -1.63 0.114 10947
 10949 3 -29.49 45.62 -1.68 0.045 10948
 10950 3 -32.17 46.76 -1.19 0.113 10884
 10951 3 -32.32 46.77 -1.35 0.142 10950
 10952 3 -32.42 46.83 -1.43 0.164 10951
 10953 3 -32.57 46.62 -1.53 0.129 10952
 10954 3 -32.76 46.59 -1.61 0.187 10953
 10955 3 -32.88 46.59 -1.76 0.181 10954
 10956 3 -33.17 46.69 -1.76 0.177 10955
 10957 3 -33.41 46.72 -1.72 0.133 10956
 10958 3 -33.49 46.65 -1.8 0.205 10957
 10959 3 -33.41 46.88 -2.02 0.115 10958
 10960 3 -33.36 47.02 -2.16 0.093 10959
 10961 3 -33.34 47.19 -2.32 0.09 10960
 10962 3 -33.37 47.23 -2.51 0.092 10961
 10963 3 -33.31 47.24 -2.69 0.124 10962
 10964 3 -33.25 47.26 -2.84 0.145 10963
 10965 3 -33.12 47.15 -2.9 0.128 10964
 10966 3 -33.08 47.05 -2.96 0.071 10965
 10967 3 -33.64 46.42 -1.83 0.122 10958
 10968 3 -33.74 46.33 -1.9 0.107 10967
 10969 3 -33.91 46.27 -1.93 0.094 10968
 10970 3 -34.06 46.22 -1.98 0.082 10969
 10971 3 -34.3 46.2 -2.04 0.121 10970
 10972 3 -34.48 46.22 -2.14 0.135 10971
 10973 3 -34.62 46.27 -2.31 0.129 10972
 10974 3 -34.66 46.31 -2.47 0.137 10973
 10975 3 -34.84 46.44 -2.54 0.087 10974
 10976 3 -34.97 46.44 -2.64 0.072 10975
 10977 3 -35.02 46.54 -2.72 0.087 10976
 10978 3 -35.23 46.65 -2.76 0.068 10977
 10979 3 -35.36 46.66 -2.72 0.106 10978
 10980 3 -35.55 46.76 -2.77 0.114 10979
 10981 3 -35.69 46.81 -2.87 0.085 10980
 10982 3 -34.62 46.3 -2.6 0.057 10974
 10983 3 -34.69 46.29 -2.72 0.089 10982
 10984 3 -34.75 46.27 -2.85 0.092 10983
 10985 3 -34.68 46.33 -3.06 0.104 10984
 10986 3 -34.62 46.37 -3.14 0.000125 10985
 10987 3 -31.45 47.3 -1.17 0.134 10882
 10988 3 -31.43 47.36 -1.32 0.172 10987
 10989 3 -31.52 47.59 -1.43 0.118 10988
 10990 3 -35.65 50.7 -1.14 0.121 10643
 10991 3 -35.76 50.56 -1.16 0.141 10990
 10992 3 -35.87 50.41 -1.09 0.149 10991
 10993 3 -36.05 50.31 -0.97 0.113 10992
 10994 3 -36.14 50.24 -0.84 0.145 10993
 10995 3 -36.27 50.16 -0.68 0.155 10994
 10996 3 -36.35 50.02 -0.57 0.13 10995
 10997 3 -36.38 49.85 -0.5 0.079 10996
 10998 3 -36.42 49.74 -0.39 0.082 10997
 10999 3 -36.48 49.63 -0.36 0.119 10998
 11000 3 -36.45 49.48 -0.36 0.144 10999
 11001 3 -36.34 49.34 -0.57 0.151 11000
 11002 3 -35.99 49.25 -0.42 0.087 11001
 11003 3 -35.81 49.23 -0.48 0.068 11002
 11004 3 -35.84 49.32 -0.63 0.1 11003
 11005 3 -35.74 49.39 -0.68 0.133 11004
 11006 3 -36.53 49.48 -0.18 0.103 11000
 11007 3 -36.63 49.34 -0.08 0.136 11006
 11008 3 -36.63 49.25 0.15 0.123 11007
 11009 3 -36.64 49.2 0.38 0.098 11008
 11010 3 -36.71 49.17 0.54 0.088 11009
 11011 3 -36.72 49.1 0.69 0.137 11010
 11012 3 -36.85 49.03 0.79 0.192 11011
 11013 3 -36.95 48.88 0.88 0.235 11012
 11014 3 -36.88 49.1 1.15 0.186 11013
 11015 3 -36.89 49.09 1.33 0.173 11014
 11016 3 -36.89 49.09 1.53 0.177 11015
 11017 3 -36.92 49.01 1.71 0.183 11016
 11018 3 -36.95 48.88 1.91 0.115 11017
 11019 3 -37.04 48.78 2.06 0.138 11018
 11020 3 -37.12 48.69 2.14 0.149 11019
 11021 3 -37.28 48.65 2.21 0.16 11020
 11022 3 -37.28 48.57 2.46 0.148 11021
 11023 3 -37.28 48.49 2.69 0.153 11022
 11024 3 -37.26 48.43 2.85 0.151 11023
 11025 3 -37.22 48.14 2.91 0.111 11024
 11026 3 -37.15 47.93 2.98 0.142 11025
 11027 3 -37.09 47.75 3 0.168 11026
 11028 3 -36.96 47.56 2.96 0.156 11027
 11029 3 -36.83 47.46 2.89 0.094 11028
 11030 3 -36.69 47.36 2.77 0.159 11029
 11031 3 -36.64 47.25 2.68 0.142 11030
 11032 3 -36.61 47.11 2.5 0.16 11031
 11033 3 -36.57 46.96 2.44 0.198 11032
 11034 3 -36.47 46.83 2.23 0.158 11033
 11035 3 -36.39 46.72 2.02 0.072 11034
 11036 3 -36.47 46.69 1.85 0.1 11035
 11037 3 -36.51 46.58 1.81 0.083 11036
 11038 3 -37.29 48.54 3.04 0.15 11024
 11039 3 -37.39 48.47 3.14 0.117 11038
 11040 3 -37.55 48.51 3.15 0.126 11039
 11041 3 -37.71 48.56 3.13 0.145 11040
 11042 3 -37.84 48.63 3.09 0.16 11041
 11043 3 -37.97 48.68 3.18 0.143 11042
 11044 3 -38.11 48.74 3.26 0.149 11043
 11045 3 -38.25 48.74 3.34 0.102 11044
 11046 3 -38.36 48.78 3.45 0.102 11045
 11047 3 -38.54 48.72 3.57 0.148 11046
 11048 3 -38.69 48.72 3.67 0.142 11047
 11049 3 -38.75 48.61 3.79 0.11 11048
 11050 3 -38.77 48.44 3.97 0.105 11049
 11051 3 -38.76 48.23 4.09 0.122 11050
 11052 3 -38.8 48.08 4.17 0.139 11051
 11053 3 -38.65 48.22 4.37 0.108 11052
 11054 3 -38.62 48.19 4.51 0.093 11053
 11055 3 -38.9 47.87 4.1 0.128 11052
 11056 3 -38.99 47.8 4.09 0.176 11055
 11057 3 -39.12 47.72 4.25 0.2 11056
 11058 3 -39.23 47.58 4.3 0.18 11057
 11059 3 -39.23 47.44 4.42 0.127 11058
 11060 3 -39.23 47.34 4.51 0.111 11059
 11061 3 -39.27 47.29 4.62 0.08 11060
 11062 3 -39.35 47.18 4.79 0.072 11061
 11063 3 -39.41 47.11 4.87 0.125 11062
 11064 3 -39.49 47.05 5 0.136 11063
 11065 3 -39.63 47.01 5.15 0.119 11064
 11066 3 -39.68 46.95 5.33 0.12 11065
 11067 3 -39.71 46.94 5.49 0.163 11066
 11068 3 -39.67 46.93 5.67 0.103 11067
 11069 3 -39.68 46.9 5.83 0.093 11068
 11070 3 -39.71 46.93 6 0.099 11069
 11071 3 -39.8 46.91 6.15 0.118 11070
 11072 3 -39.89 46.83 6.25 0.164 11071
 11073 3 -39.98 46.64 6.37 0.121 11072
 11074 3 -37.43 48.88 1.94 0.081 11021
 11075 3 -37.54 48.93 1.88 0.071 11074
 11076 3 -37.67 48.95 1.86 0.093 11075
 11077 3 -37.85 48.99 1.86 0.13 11076
 11078 3 -37.89 49.13 1.84 0.1 11077
 11079 3 -37.92 49.3 1.86 0.095 11078
 11080 3 -37.88 49.45 1.93 0.132 11079
 11081 3 -37.89 49.56 1.95 0.165 11080
 11082 3 -38 49.68 2.03 0.188 11081
 11083 3 -38.1 49.7 1.99 0.238 11082
 11084 3 -38.22 49.92 1.68 0.101 11083
 11085 3 -38.28 50.03 1.55 0.12 11084
 11086 3 -38.32 50.12 1.41 0.164 11085
 11087 3 -38.38 50.13 1.22 0.143 11086
 11088 3 -38.39 50.06 0.95 0.107 11087
 11089 3 -38.37 50.1 0.8 0.076 11088
 11090 3 -38.42 50.13 0.69 0.092 11089
 11091 3 -38.52 50.16 0.49 0.076 11090
 11092 3 -37.1 48.53 0.84 0.153 11013
 11093 3 -37.1 48.41 0.92 0.15 11092
 11094 3 -37.31 48.31 1.07 0.098 11093
 11095 3 -37.43 48.23 1.2 0.123 11094
 11096 3 -37.56 48.13 1.19 0.172 11095
 11097 3 -37.68 48.03 1.2 0.172 11096
 11098 3 -37.88 48 1.27 0.111 11097
 11099 3 -37.95 47.95 1.34 0.058 11098
 11100 3 -38.1 47.87 1.46 0.099 11099
 11101 3 -38.25 47.84 1.63 0.105 11100
 11102 3 -38.35 47.82 1.6 0.099 11101
 11103 3 -38.47 47.82 1.72 0.121 11102
 11104 3 -38.58 47.73 1.74 0.09 11103
 11105 3 -38.64 47.62 1.63 0.096 11104
 11106 3 -38.67 47.52 1.49 0.109 11105
 11107 3 -38.64 47.31 1.5 0.101 11106
 11108 3 -38.6 47.17 1.58 0.07 11107
 11109 3 -38.61 47.03 1.74 0.088 11108
 11110 3 -38.58 46.85 1.82 0.108 11109
 11111 3 -38.53 46.78 1.99 0.121 11110
 11112 3 -38.55 46.63 2.11 0.109 11111
 11113 3 -38.65 46.48 2.18 0.129 11112
 11114 3 -38.76 46.37 2.18 0.095 11113
 11115 3 -38.78 46.24 2.15 0.097 11114
 11116 3 -38.72 46.07 2.3 0.058 11115
 11117 3 -38.69 45.97 2.34 0.084 11116
 11118 3 -38.72 45.86 2.4 0.116 11117
 11119 3 -38.61 45.74 2.53 0.118 11118
 11120 3 -38.44 45.67 2.63 0.122 11119
 11121 3 -38.36 45.56 2.61 0.187 11120
 11122 3 -38.4 45.36 2.7 0.103 11121
 11123 3 -38.39 45.21 2.65 0.085 11122
 11124 3 -38.48 44.97 2.63 0.11 11123
 11125 3 -35.76 50.31 -1.14 0.108 10992
 11126 3 -35.75 50.16 -1.1 0.137 11125
 11127 3 -35.73 50 -1.09 0.206 11126
 11128 3 -35.34 49.9 -1.03 0.091 11127
 11129 3 -35.18 49.97 -1.07 0.094 11128
 11130 3 -35.04 50.09 -1.1 0.105 11129
 11131 3 -34.94 50.19 -0.97 0.105 11130
 11132 3 -34.81 50.2 -0.94 0.087 11131
 11133 3 -34.69 50.23 -0.86 0.133 11132
 11134 3 -34.59 50.24 -0.83 0.082 11133
 11135 3 -36.11 49.81 -1.26 0.185 11127
 11136 3 -36.31 49.98 -1.37 0.069 11135
 11137 3 -36.4 49.93 -1.48 0.118 11136
 11138 3 -36.51 49.81 -1.62 0.116 11137
 11139 3 -36.56 49.63 -1.62 0.117 11138
 11140 3 -36.72 49.53 -1.65 0.115 11139
 11141 3 -36.83 49.46 -1.73 0.000125 11140
 11142 3 -36.72 52.67 -1.99 0.106 10587
 11143 3 -38.61 54.34 -1.13 0.445 10297
 11144 3 -38.61 54.41 -1.01 0.465 11143
 11145 3 -38.68 54.49 -0.96 0.458 11144
 11146 3 -38.59 54.62 -0.81 0.563 11145
 11147 3 -38.55 54.6 -1.05 0.26 11146
 11148 3 -38.41 54.64 -1.02 0.104 11147
 11149 3 -38.5 54.81 -0.57 0.599 11146
 11150 3 -38.55 54.89 -0.41 0.493 11149
 11151 3 -38.68 54.96 -0.22 0.407 11150
 11152 3 -38.69 54.92 -0.04 0.323 11151
 11153 3 -40.68 51.74 -2.47 0.169 10264
 11154 3 -40.54 51.5 -2.49 0.196 11153
 11155 3 -40.47 51.35 -2.52 0.213 11154
 11156 3 -40.3 51.27 -2.16 0.143 11155
 11157 3 -40.19 51.1 -2.23 0.152 11156
 11158 3 -40.05 50.92 -2.27 0.101 11157
 11159 3 -39.83 50.92 -2.28 0.088 11158
 11160 3 -39.69 50.95 -2.24 0.115 11159
 11161 3 -39.56 50.99 -2.14 0.102 11160
 11162 3 -39.44 50.92 -2.03 0.101 11161
 11163 3 -39.26 50.96 -1.86 0.061 11162
 11164 3 -39.12 50.95 -1.75 0.089 11163
 11165 3 -39.01 50.92 -1.63 0.068 11164
 11166 3 -38.87 50.89 -1.57 0.081 11165
 11167 3 -38.87 50.89 -1.42 0.095 11166
 11168 3 -38.94 50.93 -1.24 0.118 11167
 11169 3 -39.12 50.92 -1.16 0.095 11168
 11170 3 -39.3 50.85 -1.16 0.07 11169
 11171 3 -40.53 51.2 -2.81 0.074 11155
 11172 3 -40.5 51.13 -2.9 0.149 11171
 11173 3 -40.37 50.99 -3.07 0.15 11172
 11174 3 -40.26 50.89 -3.19 0.174 11173
 11175 3 -40.12 50.78 -3.3 0.188 11174
 11176 3 -40.22 50.53 -3.21 0.111 11175
 11177 3 -40.28 50.35 -3.23 0.111 11176
 11178 3 -40.32 50.24 -3.17 0.1 11177
 11179 3 -40.37 50.09 -3.11 0.073 11178
 11180 3 -40.33 49.95 -3.11 0.078 11179
 11181 3 -40.28 49.81 -3.11 0.12 11180
 11182 3 -40.24 49.67 -3.13 0.103 11181
 11183 3 -40.26 49.53 -3.19 0.097 11182
 11184 3 -40.29 49.42 -3.19 0.147 11183
 11185 3 -40.19 49.35 -3.38 0.062 11184
 11186 3 -40.17 49.21 -3.57 0.075 11185
 11187 3 -40.11 49.2 -3.69 0.103 11186
 11188 3 -40.04 48.91 -3.57 0.157 11187
 11189 3 -40.03 48.8 -3.48 0.142 11188
 11190 3 -39.97 48.7 -3.29 0.112 11189
 11191 3 -39.9 48.67 -3.09 0.085 11190
 11192 3 -39.8 48.59 -2.92 0.14 11191
 11193 3 -39.73 48.45 -2.8 0.129 11192
 11194 3 -39.68 48.75 -2.96 0.12 11193
 11195 3 -39.68 48.98 -3.02 0.112 11194
 11196 3 -39.72 49.13 -3.19 0.109 11195
 11197 3 -39.67 49.24 -3.17 0.136 11196
 11198 3 -39.68 49.35 -3.34 0.095 11197
 11199 3 -39.69 49.42 -3.42 0.114 11198
 11200 3 -39.72 49.56 -3.48 0.103 11199
 11201 3 -39.83 49.73 -3.5 0.122 11200
 11202 3 -39.9 49.85 -3.5 0.047 11201
 11203 3 -39.86 49.42 -3.77 0.106 11187
 11204 3 -39.72 49.45 -3.79 0.107 11203
 11205 3 -39.57 49.53 -3.77 0.079 11204
 11206 3 -40.25 49.25 -3 0.133 11184
 11207 3 -40.22 49.14 -2.98 0.074 11206
 11208 3 -40.18 48.99 -3.05 0.095 11207
 11209 3 -40.24 48.88 -3.15 0.12 11208
 11210 3 -40.4 48.87 -3.25 0.12 11209
 11211 3 -40.5 48.89 -3.36 0.156 11210
 11212 3 -40.47 48.8 -3.55 0.149 11211
 11213 3 -40.58 48.75 -3.59 0.164 11212
 11214 3 -40.82 48.77 -3.84 0.125 11213
 11215 3 -40.9 48.71 -3.94 0.08 11214
 11216 3 -40.58 48.81 -3 0.091 11211
 11217 3 -40.68 48.74 -2.9 0.081 11216
 11218 3 -40.73 48.64 -2.77 0.067 11217
 11219 3 -40.66 48.59 -2.65 0.085 11218
 11220 3 -40.61 48.42 -2.59 0.131 11219
 11221 3 -40.65 48.35 -2.5 0.216 11220
 11222 3 -40.3 48.37 -2.67 0.059 11221
 11223 3 -40.25 48.3 -2.55 0.09 11222
 11224 3 -40.19 48.2 -2.48 0.088 11223
 11225 3 -40.86 48.28 -2.3 0.09 11221
 11226 3 -40.91 48.13 -2.19 0.118 11225
 11227 3 -40.95 48.02 -2.08 0.125 11226
 11228 3 -40.98 47.92 -1.98 0.087 11227
 11229 3 -40.98 47.82 -1.92 0.085 11228
 11230 3 -41.02 47.74 -1.85 0.115 11229
 11231 3 -39.92 50.92 -3.48 0.102 11175
 11232 3 -39.74 50.99 -3.59 0.13 11231
 11233 3 -39.64 50.99 -3.63 0.165 11232
 11234 3 -39.43 50.95 -3.32 0.099 11233
 11235 3 -39.39 51.02 -3.23 0.000125 11234
 11236 3 -39.67 51.06 -3.88 0.105 11233
 11237 3 -39.57 51 -4.04 0.176 11236
 11238 3 -39.43 50.96 -4.19 0.17 11237
 11239 3 -39.39 50.92 -4.3 0.217 11238
 11240 3 -39.24 51.14 -4.35 0.12 11239
 11241 3 -39.1 51.13 -4.5 0.135 11240
 11242 3 -38.98 51.07 -4.63 0.12 11241
 11243 3 -38.85 51.07 -4.71 0.113 11242
 11244 3 -38.63 51.1 -4.7 0.034 11243
 11245 3 -38.5 50.98 -4.74 0.086 11244
 11246 3 -38.39 50.85 -4.71 0.108 11245
 11247 3 -38.23 50.84 -4.7 0.106 11246
 11248 3 -38.11 50.75 -4.66 0.172 11247
 11249 3 -38.03 50.7 -4.8 0.122 11248
 11250 3 -37.89 50.85 -4.8 0.085 11249
 11251 3 -37.86 50.91 -4.92 0.116 11250
 11252 3 -37.86 50.89 -5.05 0.124 11251
 11253 3 -37.78 50.88 -5.23 0.072 11252
 11254 3 -37.74 50.8 -5.3 0.123 11253
 11255 3 -37.79 50.74 -5.4 0.079 11254
 11256 3 -37.77 50.73 -5.58 0.062 11255
 11257 3 -37.67 50.7 -5.69 0.076 11256
 11258 3 -37.59 50.69 -5.86 0.069 11257
 11259 3 -37.52 50.73 -5.96 0.101 11258
 11260 3 -37.48 50.84 -6.05 0.168 11259
 11261 3 -39.29 50.67 -4.43 0.125 11239
 11262 3 -39.17 50.67 -4.55 0.089 11261
 11263 3 -39.13 50.55 -4.74 0.093 11262
 11264 3 -39.04 50.56 -4.89 0.153 11263
 11265 3 -38.99 50.52 -5.08 0.099 11264
 11266 3 -39.02 50.49 -5.21 0.155 11265
 11267 3 -38.99 50.49 -5.33 0.166 11266
 11268 3 -39.14 50.2 -5.38 0.146 11267
 11269 3 -38.99 50.09 -5.46 0.104 11268
 11270 3 -38.93 49.99 -5.55 0.121 11269
 11271 3 -38.89 49.96 -5.69 0.141 11270
 11272 3 -38.92 49.89 -5.84 0.125 11271
 11273 3 -38.92 49.88 -6.03 0.115 11272
 11274 3 -38.92 49.85 -6.2 0.129 11273
 11275 3 -38.98 49.78 -6.33 0.143 11274
 11276 3 -38.98 49.66 -6.37 0.15 11275
 11277 3 -38.95 49.49 -6.41 0.149 11276
 11278 3 -38.87 49.34 -6.41 0.143 11277
 11279 3 -38.78 49.2 -6.41 0.171 11278
 11280 3 -38.63 49.06 -6.41 0.235 11279
 11281 3 -38.55 48.99 -6.49 0.338 11280
 11282 3 -38.44 48.91 -6.52 0.457 11281
 11283 3 -38.33 48.84 -6.58 0.462 11282
 11284 3 -38.11 48.78 -5.71 0.074 11283
 11285 3 -38.07 48.81 -5.58 0.087 11284
 11286 3 -37.99 48.8 -5.4 0.1 11285
 11287 3 -37.89 48.7 -5.27 0.091 11286
 11288 3 -37.79 48.66 -5.16 0.097 11287
 11289 3 -37.78 48.52 -5.15 0.105 11288
 11290 3 -37.78 48.39 -5.24 0.106 11289
 11291 3 -37.82 48.27 -5.42 0.113 11290
 11292 3 -38.28 48.87 -6.7 0.222 11283
 11293 3 -37.94 49.01 -6.96 0.1 11292
 11294 3 -37.9 48.86 -6.95 0.119 11293
 11295 3 -37.76 48.79 -7.13 0.104 11294
 11296 3 -37.59 48.73 -7.12 0.107 11295
 11297 3 -37.48 48.67 -7.15 0.097 11296
 11298 3 -37.34 48.66 -7.19 0.081 11297
 11299 3 -37.23 48.61 -7.26 0.123 11298
 11300 3 -37.1 48.52 -7.28 0.123 11299
 11301 3 -36.9 48.49 -7.32 0.122 11300
 11302 3 -36.7 48.52 -7.4 0.104 11301
 11303 3 -36.52 48.52 -7.47 0.135 11302
 11304 3 -36.44 48.59 -7.52 0.198 11303
 11305 3 -36.27 48.52 -7.85 0.114 11304
 11306 3 -36.33 48.72 -7.94 0.115 11305
 11307 3 -36.24 48.77 -8.07 0.147 11306
 11308 3 -36.2 48.77 -8.19 0.156 11307
 11309 3 -36.04 48.74 -8.3 0.156 11308
 11310 3 -36.07 48.77 -8.44 0.18 11309
 11311 3 -36.14 48.84 -8.66 0.213 11310
 11312 3 -35.76 48.91 -8.44 0.093 11311
 11313 3 -36.19 48.92 -8.7 0.208 11311
 11314 3 -36.44 48.87 -8.91 0.063 11313
 11315 3 -36.52 48.87 -9.02 0.114 11314
 11316 3 -36.09 49.11 -8.7 0.148 11313
 11317 3 -36.29 48.59 -8.89 0.075 11316
 11318 3 -36.33 48.55 -9.02 0.131 11317
 11319 3 -36.54 48.49 -9.02 0.122 11318
 11320 3 -36.73 48.44 -9.03 0.085 11319
 11321 3 -36.82 48.38 -9.11 0.065 11320
 11322 3 -36.93 48.34 -9.18 0.063 11321
 11323 3 -37.08 48.34 -9.21 0.054 11322
 11324 3 -37.25 48.36 -9.29 0.104 11323
 11325 3 -37.36 48.41 -9.38 0.054 11324
 11326 3 -37.47 48.41 -9.54 0.179 11325
 11327 3 -37.51 48.23 -9.64 0.131 11326
 11328 3 -37.73 48.26 -9.7 0.084 11327
 11329 3 -37.79 48.16 -9.72 0.095 11328
 11330 3 -37.4 48.12 -9.8 0.127 11327
 11331 3 -37.3 48.02 -9.91 0.091 11330
 11332 3 -37.33 48.72 -9.5 0.109 11326
 11333 3 -37.3 48.9 -9.43 0.069 11332
 11334 3 -36.01 49.3 -8.69 0.148 11316
 11335 3 -35.83 49.37 -8.74 0.149 11334
 11336 3 -35.66 49.44 -8.86 0.116 11335
 11337 3 -35.62 49.58 -9 0.125 11336
 11338 3 -35.58 49.69 -9.1 0.116 11337
 11339 3 -35.58 49.8 -9.3 0.115 11338
 11340 3 -35.65 49.87 -9.44 0.07 11339
 11341 3 -35.69 49.91 -9.6 0.084 11340
 11342 3 -35.78 49.97 -9.7 0.063 11341
 11343 3 -35.76 50.15 -9.91 0.085 11342
 11344 3 -35.71 50.16 -10.06 0.06 11343
 11345 3 -35.56 50.24 -10.19 0.1 11344
 11346 3 -35.49 50.34 -10.28 0.104 11345
 11347 3 -35.42 50.51 -10.29 0.156 11346
 11348 3 -35.21 50.58 -10.32 0.154 11347
 11349 3 -35.17 50.73 -10.37 0.144 11348
 11350 3 -35.03 50.8 -10.48 0.143 11349
 11351 3 -34.82 50.88 -10.49 0.136 11350
 11352 3 -34.72 50.88 -10.52 0.124 11351
 11353 3 -34.6 50.87 -10.53 0.087 11352
 11354 3 -34.42 50.91 -10.53 0.109 11353
 11355 3 -34.26 50.9 -10.51 0.125 11354
 11356 3 -34.15 50.85 -10.42 0.113 11355
 11357 3 -33.97 50.94 -10.45 0.073 11356
 11358 3 -36.13 48.34 -7.82 0.122 11305
 11359 3 -35.95 48.24 -7.86 0.147 11358
 11360 3 -35.77 48.12 -7.97 0.138 11359
 11361 3 -35.6 48.02 -8.02 0.051 11360
 11362 3 -35.49 48.04 -8.06 0.089 11361
 11363 3 -35.38 48.09 -8.02 0.118 11362
 11364 3 -35.23 48.15 -8.06 0.162 11363
 11365 3 -35.1 48.22 -8.14 0.178 11364
 11366 3 -34.97 48.29 -8.29 0.188 11365
 11367 3 -34.73 48.27 -8.22 0.061 11366
 11368 3 -34.74 48.27 -8.11 0.099 11367
 11369 3 -34.81 48.2 -8.05 0.000125 11368
 11370 3 -34.84 48.31 -8.53 0.2 11366
 11371 3 -34.69 48.31 -8.55 0.252 11370
 11372 3 -34.54 48.34 -8.57 0.298 11371
 11373 3 -34.33 48.34 -8.51 0.288 11372
 11374 3 -34.15 48.3 -8.44 0.271 11373
 11375 3 -34.02 48.2 -8.42 0.275 11374
 11376 3 -33.82 48.04 -8.85 0.128 11375
 11377 3 -33.72 48 -9.01 0.123 11376
 11378 3 -33.57 47.96 -9.15 0.158 11377
 11379 3 -33.43 47.86 -9.32 0.142 11378
 11380 3 -33.43 47.79 -9.49 0.154 11379
 11381 3 -33.4 47.65 -9.59 0.16 11380
 11382 3 -33.37 47.53 -9.62 0.173 11381
 11383 3 -33.11 47.36 -9.59 0.138 11382
 11384 3 -33 47.22 -9.58 0.167 11383
 11385 3 -32.87 47.14 -9.65 0.233 11384
 11386 3 -32.77 47.01 -9.68 0.272 11385
 11387 3 -32.77 46.89 -9.32 0.145 11386
 11388 3 -32.66 46.86 -9.17 0.163 11387
 11389 3 -32.48 46.9 -8.92 0.11 11388
 11390 3 -32.39 46.83 -8.9 0.121 11389
 11391 3 -32.29 46.72 -8.82 0.164 11390
 11392 3 -32.09 46.85 -8.6 0.085 11391
 11393 3 -32.02 47 -8.63 0.077 11392
 11394 3 -32.37 46.54 -8.88 0.069 11391
 11395 3 -32.4 46.41 -8.77 0.093 11394
 11396 3 -32.34 46.21 -8.69 0.161 11395
 11397 3 -32.24 46 -8.61 0.121 11396
 11398 3 -32.1 45.85 -8.55 0.082 11397
 11399 3 -32.01 45.8 -8.55 0.084 11398
 11400 3 -31.86 45.85 -8.52 0.061 11399
 11401 3 -31.68 45.9 -8.57 0.101 11400
 11402 3 -31.55 45.83 -8.55 0.111 11401
 11403 3 -31.29 45.85 -8.46 0.097 11402
 11404 3 -31.18 45.96 -8.36 0.145 11403
 11405 3 -31.11 46.04 -8.31 0.224 11404
 11406 3 -30.86 45.73 -8.24 0.082 11405
 11407 3 -30.73 45.71 -8.3 0.184 11406
 11408 3 -30.61 45.66 -8.33 0.209 11407
 11409 3 -30.52 45.61 -8.4 0.164 11408
 11410 3 -30.27 45.66 -8.19 0.079 11409
 11411 3 -30.11 45.66 -8.12 0.126 11410
 11412 3 -30.02 45.6 -8.1 0.089 11411
 11413 3 -31.23 46.44 -8.23 0.122 11405
 11414 3 -31.32 46.51 -8.2 0.09 11413
 11415 3 -31.32 46.65 -8.07 0.073 11414
 11416 3 -31.38 46.69 -7.95 0.101 11415
 11417 3 -32.61 46.93 -10.01 0.085 11386
 11418 3 -32.54 46.73 -10.01 0.09 11417
 11419 3 -32.43 46.46 -10.08 0.088 11418
 11420 3 -33.71 47.47 -9.77 0.112 11382
 11421 3 -33.87 47.37 -9.83 0.099 11420
 11422 3 -33.96 47.26 -9.9 0.133 11421
 11423 3 -34.08 47.26 -9.9 0.197 11422
 11424 3 -34.15 47.1 -10.19 0.135 11423
 11425 3 -34.26 46.97 -10.43 0.136 11424
 11426 3 -34.33 46.82 -10.58 0.096 11425
 11427 3 -34.46 46.72 -10.66 0.13 11426
 11428 3 -34.56 46.65 -10.74 0.122 11427
 11429 3 -34.61 46.51 -10.77 0.164 11428
 11430 3 -34.53 46.36 -10.96 0.128 11429
 11431 3 -34.51 46.22 -11.18 0.14 11430
 11432 3 -34.47 46.04 -11.4 0.096 11431
 11433 3 -34.47 45.89 -11.46 0.111 11432
 11434 3 -34.57 45.79 -11.62 0.082 11433
 11435 3 -34.75 45.68 -11.76 0.065 11434
 11436 3 -34.89 45.58 -11.8 0.083 11435
 11437 3 -34.97 45.43 -11.85 0.123 11436
 11438 3 -35.03 45.23 -11.91 0.146 11437
 11439 3 -35.17 45.11 -11.8 0.129 11438
 11440 3 -35.28 45.02 -11.73 0.125 11439
 11441 3 -35.33 44.94 -11.67 0.15 11440
 11442 3 -35.43 44.77 -11.77 0.063 11441
 11443 3 -35.45 44.66 -11.68 0.06 11442
 11444 3 -35.28 44.98 -11.48 0.108 11441
 11445 3 -35.38 45.02 -11.33 0.092 11444
 11446 3 -35.56 44.98 -11.32 0.132 11445
 11447 3 -35.68 44.99 -11.35 0.1 11446
 11448 3 -33.95 48.02 -8 0.093 11375
 11449 3 -33.8 47.98 -7.92 0.072 11448
 11450 3 -33.69 47.92 -7.88 0.07 11449
 11451 3 -33.49 47.84 -7.81 0.111 11450
 11452 3 -33.33 47.74 -7.72 0.099 11451
 11453 3 -33.2 47.62 -7.62 0.09 11452
 11454 3 -33.16 47.41 -7.56 0.084 11453
 11455 3 -33.16 47.3 -7.47 0.044 11454
 11456 3 -33.17 47.16 -7.45 0.055 11455
 11457 3 -33.13 47.05 -7.41 0.071 11456
 11458 3 -33.09 46.94 -7.39 0.084 11457
 11459 3 -33.1 46.79 -7.45 0.072 11458
 11460 3 -33.05 46.65 -7.38 0.083 11459
 11461 3 -33.06 46.52 -7.37 0.065 11460
 11462 3 -32.95 46.3 -7.27 0.105 11461
 11463 3 -32.81 46.19 -7.17 0.104 11462
 11464 3 -32.63 46.08 -7.08 0.081 11463
 11465 3 -32.56 45.91 -7.12 0.075 11464
 11466 3 -32.39 45.83 -7.12 0.048 11465
 11467 3 -32.32 45.73 -7.12 0.074 11466
 11468 3 -32.17 45.64 -7.16 0.101 11467
 11469 3 -31.99 45.57 -7.17 0.104 11468
 11470 3 -31.85 45.29 -7.23 0.104 11469
 11471 3 -31.78 45.15 -7.12 0.104 11470
 11472 3 -31.76 45.93 -7.04 0.127 11469
 11473 3 -31.65 46.01 -6.95 0.061 11472
 11474 3 -36.52 49.12 -7.48 0.105 11304
 11475 3 -36.53 49.27 -7.49 0.058 11474
 11476 3 -38.22 49.08 -7.05 0.102 11292
 11477 3 -38.24 48.97 -7.2 0.111 11476
 11478 3 -38.26 48.84 -7.33 0.1 11477
 11479 3 -38.34 48.8 -7.45 0.112 11478
 11480 3 -38.48 48.91 -7.54 0.107 11479
 11481 3 -38.67 48.86 -7.61 0.087 11480
 11482 3 -38.77 48.79 -7.65 0.093 11481
 11483 3 -38.97 48.8 -7.62 0.112 11482
 11484 3 -39.05 48.74 -7.58 0.112 11483
 11485 3 -39.09 48.55 -7.49 0.08 11484
 11486 3 -39.2 48.45 -7.53 0.074 11485
 11487 3 -39.17 48.31 -7.49 0.105 11486
 11488 3 -39.2 48.21 -7.54 0.079 11487
 11489 3 -39.24 48.03 -7.57 0.087 11488
 11490 3 -39.39 50.23 -5.47 0.054 11268
 11491 3 -39.56 50.24 -5.55 0.079 11490
 11492 3 -39.71 50.14 -5.74 0.071 11491
 11493 3 -39.79 50.07 -5.84 0.088 11492
 11494 3 -39.89 50.02 -5.96 0.106 11493
 11495 3 -39.96 50.06 -6.06 0.153 11494
 11496 3 -40.26 50.25 -6.14 0.152 11495
 11497 3 -40.38 50.24 -6.26 0.158 11496
 11498 3 -40.56 50.2 -6.34 0.089 11497
 11499 3 -40.8 50.16 -6.35 0.121 11498
 11500 3 -40.91 50.05 -6.39 0.146 11499
 11501 3 -40.88 49.95 -6.39 0.171 11500
 11502 3 -40.88 49.85 -6.26 0.121 11501
 11503 3 -39.83 49.81 -6.37 0.117 11495
 11504 3 -39.91 49.7 -6.55 0.113 11503
 11505 3 -39.9 49.63 -6.66 0.133 11504
 11506 3 -39.91 49.35 -6.71 0.12 11505
 11507 3 -40.03 49.24 -6.76 0.093 11506
 11508 3 -40.13 48.99 -6.74 0.103 11507
 11509 3 -40.2 48.98 -6.64 0.155 11508
 11510 3 -40.16 48.96 -6.51 0.174 11509
 11511 3 -40.38 48.68 -6.68 0.107 11510
 11512 3 -40.48 48.6 -6.76 0.08 11511
 11513 3 -40.59 48.42 -6.76 0.119 11512
 11514 3 -40.7 48.3 -6.72 0.147 11513
 11515 3 -40.81 48.17 -6.63 0.148 11514
 11516 3 -40.85 48.12 -6.47 0.15 11515
 11517 3 -40.74 47.93 -6.26 0.076 11516
 11518 3 -40.71 47.84 -6.16 0.085 11517
 11519 3 -40.75 47.7 -6.09 0.108 11518
 11520 3 -40.84 47.57 -6.03 0.094 11519
 11521 3 -40.92 47.49 -5.92 0.083 11520
 11522 3 -40.89 47.35 -5.88 0.073 11521
 11523 3 -40.04 49.12 -6.37 0.125 11510
 11524 3 -40.13 49.16 -6.26 0.111 11523
 11525 3 -40.18 49.17 -6.06 0.112 11524
 11526 3 -40.25 49.09 -5.91 0.084 11525
 11527 3 -40.24 48.99 -5.76 0.105 11526
 11528 3 -40.28 48.93 -5.56 0.1 11527
 11529 3 -40.24 48.85 -5.39 0.149 11528
 11530 3 -40.17 48.74 -5.24 0.17 11529
 11531 3 -40.09 48.66 -5.01 0.176 11530
 11532 3 -40.04 48.56 -4.93 0.118 11531
 11533 3 -40 48.45 -4.83 0.127 11532
 11534 3 -39.92 48.42 -4.68 0.118 11533
 11535 3 -39.75 48.35 -4.66 0.064 11534
 11536 3 -39.62 48.32 -4.63 0.046 11535
 11537 3 -39.5 48.17 -4.67 0.086 11536
 11538 3 -39.36 48.1 -4.66 0.066 11537
 11539 3 -39.21 48.03 -4.63 0.104 11538
 11540 3 -39.04 47.99 -4.49 0.164 11539
 11541 3 -38.97 47.93 -4.44 0.081 11540
 11542 3 -38.91 50.67 -5.43 0.144 11267
 11543 3 -38.85 50.78 -5.61 0.124 11542
 11544 3 -38.81 50.8 -5.7 0.086 11543
 11545 3 -38.71 50.7 -5.74 0.118 11544
 11546 3 -38.64 50.53 -5.71 0.061 11545
 11547 3 -42.25 51.13 -0.83 0.173 10250
 11548 3 -42.02 51.13 -0.54 0.124 11547
 11549 3 -41.76 51.14 -0.44 0.125 11548
 11550 3 -41.6 51.11 -0.44 0.162 11549
 11551 3 -41.46 51.14 -0.2 0.101 11550
 11552 3 -41.31 51.21 -0.15 0.056 11551
 11553 3 -41.13 51.24 -0.08 0.07 11552
 11554 3 -40.98 51.26 0.02 0.109 11553
 11555 3 -40.81 51.26 0.12 0.135 11554
 11556 3 -40.71 51.3 0.08 0.000125 11555
 11557 3 -42.33 50.99 -0.97 0.131 11547
 11558 3 -42.3 50.79 -0.94 0.103 11557
 11559 3 -42.33 50.61 -1.02 0.121 11558
 11560 3 -42.33 50.43 -1.15 0.111 11559
 11561 3 -42.34 50.43 -1.31 0.116 11560
 11562 3 -42.37 50.4 -1.42 0.167 11561
 11563 3 -42.55 50.18 -1.54 0.1 11562
 11564 3 -42.59 50.08 -1.63 0.128 11563
 11565 3 -42.73 50 -1.73 0.096 11564
 11566 3 -42.76 49.88 -1.73 0.071 11565
 11567 3 -42.66 49.79 -1.79 0.092 11566
 11568 3 -42.58 49.82 -1.92 0.145 11567
 11569 3 -43.57 50.79 2.06 0.114 10197
 11570 3 -43.57 50.64 2.04 0.102 11569
 11571 3 -45.28 50.62 3.43 0.139 10184
 11572 3 -45.22 50.47 3.47 0.122 11571
 11573 3 -45.15 50.36 3.38 0.117 11572
 11574 3 -45.05 50.26 3.43 0.152 11573
 11575 3 -44.91 50.12 3.49 0.172 11574
 11576 3 -44.82 50.05 3.55 0.248 11575
 11577 3 -44.69 49.94 4.1 0.064 11576
 11578 3 -44.84 50.05 3.94 0.111 11577
 11579 3 -44.96 50.14 3.89 0.105 11578
 11580 3 -44.91 50.12 4.14 0.059 11579
 11581 3 -44.84 50.09 4.26 0.062 11580
 11582 3 -44.76 49.93 4.39 0.08 11581
 11583 3 -44.84 49.8 4.48 0.121 11582
 11584 3 -44.84 49.61 4.59 0.105 11583
 11585 3 -44.84 49.45 4.72 0.11 11584
 11586 3 -44.87 49.3 4.76 0.071 11585
 11587 3 -44.94 49.23 4.87 0.069 11586
 11588 3 -44.99 49.22 4.96 0.114 11587
 11589 3 -45.05 49.15 5.12 0.131 11588
 11590 3 -45.91 50.69 5.36 0.153 10158
 11591 3 -45.79 50.64 5.3 0.187 11590
 11592 3 -45.69 50.55 5.26 0.203 11591
 11593 3 -45.49 50.4 5.3 0.162 11592
 11594 3 -45.4 50.23 5.4 0.14 11593
 11595 3 -45.35 50.02 5.51 0.104 11594
 11596 3 -45.38 49.84 5.52 0.092 11595
 11597 3 -45.4 49.74 5.64 0.168 11596
 11598 3 -45.38 49.65 5.72 0.164 11597
 11599 3 -45.46 49.56 5.92 0.121 11598
 11600 3 -45.49 49.48 6.02 0.123 11599
 11601 3 -46.09 51.48 6.03 0.135 10155
 11602 3 -45.91 51.52 6.13 0.201 11601
 11603 3 -45.79 51.55 6.2 0.25 11602
 11604 3 -45.8 51.84 6.33 0.122 11603
 11605 3 -45.67 51.94 6.5 0.119 11604
 11606 3 -45.61 51.92 6.65 0.144 11605
 11607 3 -45.49 51.87 6.76 0.132 11606
 11608 3 -45.41 51.95 6.81 0.115 11607
 11609 3 -45.31 52.03 6.87 0.104 11608
 11610 3 -45.28 52.05 7.05 0.116 11609
 11611 3 -45.2 51.95 7.27 0.137 11610
 11612 3 -45.1 51.9 7.43 0.16 11611
 11613 3 -44.93 51.83 7.6 0.139 11612
 11614 3 -44.77 51.81 7.77 0.12 11613
 11615 3 -44.63 51.81 7.79 0.139 11614
 11616 3 -44.48 51.85 7.69 0.117 11615
 11617 3 -44.38 51.84 7.6 0.14 11616
 11618 3 -44.42 51.78 7.48 0.15 11617
 11619 3 -44.28 51.78 7.39 0.144 11618
 11620 3 -44.18 51.73 7.39 0.18 11619
 11621 3 -43.96 51.66 7.42 0.133 11620
 11622 3 -43.78 51.52 7.47 0.113 11621
 11623 3 -43.68 51.44 7.48 0.123 11622
 11624 3 -43.53 51.38 7.52 0.161 11623
 11625 3 -43.42 51.31 7.55 0.196 11624
 11626 3 -43.39 51.06 7.4 0.11 11625
 11627 3 -43.35 50.91 7.44 0.139 11626
 11628 3 -43.31 50.73 7.52 0.096 11627
 11629 3 -43.36 50.62 7.45 0.117 11628
 11630 3 -43.41 50.52 7.32 0.159 11629
 11631 3 -43.49 50.46 7.09 0.175 11630
 11632 3 -43.35 50.38 6.98 0.138 11631
 11633 3 -43.17 50.17 6.94 0.044 11632
 11634 3 -43.11 50.15 6.77 0.076 11633
 11635 3 -42.96 50.14 6.77 0.123 11634
 11636 3 -42.92 50.16 6.63 0.135 11635
 11637 3 -42.85 50.22 6.52 0.049 11636
 11638 3 -47.81 50.37 5.78 0.148 10147
 11639 3 -47.95 50.25 5.7 0.084 11638
 11640 3 -47.24 49.34 7.36 0.248 10137
 11641 3 -47.11 49.44 7.42 0.238 11640
 11642 3 -46.91 49.37 7.46 0.184 11641
 11643 3 -46.75 49.46 7.42 0.205 11642
 11644 3 -46.57 49.44 7.42 0.222 11643
 11645 3 -46.41 49.37 7.42 0.175 11644
 11646 3 -46.23 49.2 7.33 0.152 11645
 11647 3 -46.28 49.06 7.39 0.039 11646
 11648 3 -47.24 48.95 7.28 0.104 11640
 11649 3 -47.25 48.76 7.41 0.167 11648
 11650 3 -47.25 48.66 7.5 0.117 11649
 11651 3 -47.18 48.59 7.42 0.000125 11650
 11652 3 -47.92 49.01 6.24 0.193 10136
 11653 3 -48.02 49.12 6.12 0.224 11652
 11654 3 -48.07 49.22 5.99 0.188 11653
 11655 3 -47.92 49.15 5.91 0.154 11654
 11656 3 -47.92 49.16 5.75 0.171 11655
 11657 3 -47.88 48.98 5.61 0.143 11656
 11658 3 -47.81 48.83 5.46 0.131 11657
 11659 3 -47.73 48.73 5.46 0.124 11658
 11660 3 -47.63 48.65 5.49 0.000125 11659
 11661 3 -48.09 47.96 9.28 0.137 10117
 11662 3 -47.91 47.96 9.27 0.143 11661
 11663 3 -47.76 48.02 9.29 0.166 11662
 11664 3 -47.58 48.02 9.38 0.111 11663
 11665 3 -47.37 48.03 9.53 0.137 11664
 11666 3 -47.23 48.05 9.55 0.156 11665
 11667 3 -47.12 47.9 9.47 0.159 11666
 11668 3 -47.11 47.81 9.32 0.171 11667
 11669 3 -47.02 47.69 9.21 0.154 11668
 11670 3 -46.8 47.65 9.29 0.081 11669
 11671 3 -46.69 47.63 9.4 0.098 11670
 11672 3 -46.58 47.53 9.43 0.12 11671
 11673 3 -46.48 47.45 9.41 0.087 11672
 11674 3 -46.37 47.37 9.36 0.083 11673
 11675 3 -46.26 47.27 9.37 0.095 11674
 11676 3 -46.11 47.13 9.36 0.09 11675
 11677 3 -45.97 47.02 9.3 0.136 11676
 11678 3 -45.93 46.87 9.22 0.108 11677
 11679 3 -45.86 46.76 9.19 0.137 11678
 11680 3 -45.8 46.63 9.23 0.158 11679
 11681 3 -45.83 46.45 9.39 0.175 11680
 11682 3 -45.82 46.34 9.55 0.209 11681
 11683 3 -45.65 46.31 9.64 0.194 11682
 11684 3 -45.75 46.15 9.97 0.116 11683
 11685 3 -45.76 46.19 10.21 0.116 11684
 11686 3 -45.4 46.46 9.57 0.097 11683
 11687 3 -45.25 46.52 9.64 0.078 11686
 11688 3 -45.15 46.63 9.8 0.098 11687
 11689 3 -45.08 46.7 9.92 0.129 11688
 11690 3 -44.98 46.67 10.08 0.154 11689
 11691 3 -44.95 46.83 10.17 0.000125 11690
 11692 3 -47.25 48.27 9.54 0.07 11666
 11693 3 -47.19 48.42 9.55 0.11 11692
 11694 3 -47.16 48.55 9.53 0.089 11693
 11695 3 -49.16 47.63 8.87 0.129 10095
 11696 3 -49.3 47.63 8.77 0.136 11695
 11697 3 -49.55 47.71 8.83 0.114 11696
 11698 3 -49.66 47.79 8.77 0.149 11697
 11699 3 -49.81 47.81 8.68 0.11 11698
 11700 3 -49.21 47.6 8.5 0.127 11696
 11701 3 -49.15 47.57 8.33 0.156 11700
 11702 3 -49.07 47.57 8.06 0.159 11701
 11703 3 -48.87 47.41 7.87 0.138 11702
 11704 3 -48.78 47.28 7.76 0.134 11703
 11705 3 -48.72 47.14 7.68 0.118 11704
 11706 3 -48.68 47.03 7.56 0.211 11705
 11707 3 -48.29 46.78 7.87 0.081 11706
 11708 3 -48.26 46.66 7.88 0.126 11707
 11709 3 -48.17 46.56 7.96 0.119 11708
 11710 3 -48.1 46.45 8.06 0.127 11709
 11711 3 -48.12 46.42 8.21 0.047 11710
 11712 3 -47.97 46.3 8.04 0.098 11710
 11713 3 -47.79 46.21 8.04 0.071 11712
 11714 3 -47.58 46.2 8.12 0.082 11713
 11715 3 -47.47 46.06 8.1 0.116 11714
 11716 3 -48.89 47.03 7.16 0.144 11706
 11717 3 -49 47.07 7 0.187 11716
 11718 3 -49.11 47.06 6.88 0.171 11717
 11719 3 -49.5 47.17 6.79 0.113 11718
 11720 3 -49.71 47.2 6.77 0.154 11719
 11721 3 -49.82 47.31 6.64 0.000125 11720
 11722 3 -49.47 47.32 8.42 0.135 11701
 11723 3 -49.64 47.22 8.43 0.101 11722
 11724 3 -49.81 47.21 8.4 0.166 11723
 11725 3 -49.92 47.13 8.34 0.154 11724
 11726 3 -50.95 44.35 8.08 0.131 4482
 11727 3 -50.9 44.42 7.92 0.119 11726
 11728 3 -50.91 44.49 7.8 0.132 11727
 11729 3 -50.89 44.56 7.63 0.134 11728
 11730 3 -50.89 44.6 7.45 0.152 11729
 11731 3 -50.89 44.67 7.36 0.209 11730
 11732 3 -50.72 44.59 7.05 0.188 11731
 11733 3 -50.61 44.56 6.85 0.152 11732
 11734 3 -50.53 44.56 6.68 0.154 11733
 11735 3 -50.39 44.63 6.53 0.112 11734
 11736 3 -50.36 44.63 6.4 0.103 11735
 11737 3 -50.36 44.7 6.27 0.132 11736
 11738 3 -50.42 44.78 6.12 0.122 11737
 11739 3 -50.38 44.94 5.99 0.127 11738
 11740 3 -50.45 45.09 5.87 0.157 11739
 11741 3 -50.52 45.16 5.69 0.165 11740
 11742 3 -50.53 45.17 5.49 0.153 11741
 11743 3 -50.63 45.24 5.3 0.151 11742
 11744 3 -50.74 45.28 5.12 0.149 11743
 11745 3 -50.81 45.27 4.94 0.173 11744
 11746 3 -50.8 45.24 4.77 0.179 11745
 11747 3 -50.98 45.26 4.61 0.146 11746
 11748 3 -51.08 45.17 4.48 0.162 11747
 11749 3 -51.16 45.12 4.36 0.174 11748
 11750 3 -51.23 45.09 4.22 0.156 11749
 11751 3 -51.27 45.08 4.12 0.199 11750
 11752 3 -51.2 44.95 3.91 0.139 11751
 11753 3 -51.2 44.95 3.77 0.156 11752
 11754 3 -51.27 44.94 3.58 0.108 11753
 11755 3 -51.27 44.88 3.4 0.138 11754
 11756 3 -51.23 44.81 3.25 0.183 11755
 11757 3 -50.99 44.7 3.13 0.163 11756
 11758 3 -50.84 44.56 3.17 0.115 11757
 11759 3 -50.7 44.48 3.15 0.000125 11758
 11760 3 -51.41 44.87 3.15 0.138 11756
 11761 3 -51.47 44.81 2.98 0.18 11760
 11762 3 -51.51 44.71 2.88 0.186 11761
 11763 3 -51.55 44.65 2.73 0.173 11762
 11764 3 -51.55 44.69 2.56 0.219 11763
 11765 3 -51.55 44.76 2.46 0.222 11764
 11766 3 -51.66 44.77 2.31 0.315 11765
 11767 3 -51.61 44.77 2.19 0.425 11766
 11768 3 -51.66 44.77 2.04 0.455 11767
 11769 3 -51.69 44.7 1.92 0.524 11768
 11770 3 -51.75 44.53 1.85 0.565 11769
 11771 3 -51.78 43.62 2.23 0.22 11770
 11772 3 -51.93 43.48 2.23 0.14 11771
 11773 3 -52.11 43.38 2.21 0.121 11772
 11774 3 -52.12 43.23 2.31 0.107 11773
 11775 3 -52.16 43.13 2.33 0.135 11774
 11776 3 -52.23 43.16 2.43 0.133 11775
 11777 3 -52.23 43.03 2.49 0.139 11776
 11778 3 -52.3 42.96 2.55 0.141 11777
 11779 3 -52.42 42.92 2.62 0.13 11778
 11780 3 -52.59 42.77 2.6 0.113 11779
 11781 3 -52.66 42.67 2.66 0.104 11780
 11782 3 -52.73 42.62 2.82 0.117 11781
 11783 3 -52.85 42.59 2.9 0.15 11782
 11784 3 -52.98 42.53 2.88 0.149 11783
 11785 3 -53.1 42.63 3.05 0.081 11784
 11786 3 -53.15 42.6 3.18 0.102 11785
 11787 3 -53.16 42.51 3.31 0.1 11786
 11788 3 -53.24 42.35 3.36 0.105 11787
 11789 3 -53.2 42.23 3.4 0.078 11788
 11790 3 -51.8 44.73 1.54 0.614 11770
 11791 3 -51.76 44.45 1.5 0.568 11790
 11792 3 -51.58 44.44 1.3 0.588 11791
 11793 3 -51.58 43.61 1.48 0.216 11792
 11794 3 -51.64 43.55 1.38 0.237 11793
 11795 3 -51.78 43.48 1.24 0.25 11794
 11796 3 -51.76 43.4 1.13 0.189 11795
 11797 3 -51.73 43.33 0.95 0.177 11796
 11798 3 -51.65 43.22 0.8 0.171 11797
 11799 3 -51.66 43.12 0.78 0.219 11798
 11800 3 -51.69 43.04 0.46 0.000125 11799
 11801 3 -51.33 44.66 1.16 0.458 11792
 11802 3 -51.22 44.65 1.07 0.409 11801
 11803 3 -50.98 44.62 1.02 0.326 11802
 11804 3 -50.73 44.76 0.94 0.279 11803
 11805 3 -50.43 45.02 0.79 0.116 11804
 11806 3 -50.25 45.05 0.65 0.128 11805
 11807 3 -50.18 45.04 0.52 0.122 11806
 11808 3 -50.07 45.07 0.46 0.148 11807
 11809 3 -49.93 45.15 0.42 0.153 11808
 11810 3 -49.75 45.15 0.33 0.157 11809
 11811 3 -49.57 45.15 0.3 0.227 11810
 11812 3 -49.45 45.12 0.31 0.29 11811
 11813 3 -49.21 45.15 0.72 0.144 11812
 11814 3 -49.1 45.26 0.81 0.101 11813
 11815 3 -49.04 45.37 0.93 0.103 11814
 11816 3 -48.96 45.37 1.02 0.138 11815
 11817 3 -48.85 45.4 1.08 0.124 11816
 11818 3 -48.71 45.51 1.13 0.127 11817
 11819 3 -48.47 45.43 1.18 0.179 11818
 11820 3 -48.36 45.4 1.16 0.192 11819
 11821 3 -48.33 45.19 1.22 0.122 11820
 11822 3 -48.19 44.95 1.36 0.074 11821
 11823 3 -48.21 44.9 1.5 0.084 11822
 11824 3 -48.15 44.9 1.61 0.079 11823
 11825 3 -48.11 44.94 1.71 0.1 11824
 11826 3 -48.18 44.95 1.88 0.087 11825
 11827 3 -48.25 44.94 1.98 0.112 11826
 11828 3 -48.33 44.89 2.08 0.06 11827
 11829 3 -48.04 45.51 0.99 0.132 11820
 11830 3 -47.82 45.55 1 0.104 11829
 11831 3 -47.68 45.55 0.97 0.13 11830
 11832 3 -47.58 45.45 1 0.191 11831
 11833 3 -47.42 45.57 1.02 0.195 11832
 11834 3 -47.22 45.37 1.03 0.117 11833
 11835 3 -47.08 45.26 1.15 0.156 11834
 11836 3 -47.04 45.14 1.26 0.19 11835
 11837 3 -46.79 45.34 1.24 0.102 11836
 11838 3 -46.65 45.39 1.25 0.078 11837
 11839 3 -47.08 44.94 1.44 0.117 11836
 11840 3 -47.12 44.73 1.55 0.105 11839
 11841 3 -47.12 44.62 1.58 0.116 11840
 11842 3 -47.08 44.47 1.61 0.131 11841
 11843 3 -47.01 44.33 1.65 0.179 11842
 11844 3 -46.83 44.25 1.53 0.21 11843
 11845 3 -46.62 44.19 1.53 0.343 11844
 11846 3 -46.4 44.22 1.45 0.351 11845
 11847 3 -46.25 44.32 1.48 0.362 11846
 11848 3 -46.19 44.55 1.03 0.187 11847
 11849 3 -46.14 44.62 0.96 0.198 11848
 11850 3 -46.29 44.87 0.89 0.08 11849
 11851 3 -46.35 45.01 0.86 0.093 11850
 11852 3 -46.35 45.18 0.84 0.11 11851
 11853 3 -46.36 45.33 0.82 0.123 11852
 11854 3 -46.35 45.41 0.67 0.138 11853
 11855 3 -46.38 45.44 0.54 0.124 11854
 11856 3 -46.35 45.49 0.31 0.109 11855
 11857 3 -46.28 45.51 0.16 0.108 11856
 11858 3 -46.35 45.49 -0.02 0.102 11857
 11859 3 -46.46 45.56 -0.19 0.123 11858
 11860 3 -46.61 45.67 -0.3 0.104 11859
 11861 3 -46.71 45.82 -0.45 0.162 11860
 11862 3 -46.69 45.86 -0.61 0.204 11861
 11863 3 -46.96 45.55 -0.53 0.088 11862
 11864 3 -47.14 45.47 -0.54 0.119 11863
 11865 3 -47.21 45.4 -0.51 0.107 11864
 11866 3 -46.56 45.96 -0.76 0.129 11862
 11867 3 -46.39 45.96 -0.86 0.1 11866
 11868 3 -46.27 45.89 -0.89 0.144 11867
 11869 3 -46.14 45.74 -0.79 0.089 11868
 11870 3 -46.06 45.58 -0.73 0.148 11869
 11871 3 -45.87 44.53 0.98 0.151 11849
 11872 3 -45.62 44.43 0.93 0.076 11871
 11873 3 -45.51 44.42 0.85 0.087 11872
 11874 3 -45.36 44.42 0.76 0.124 11873
 11875 3 -45.29 44.43 0.66 0.136 11874
 11876 3 -45.21 44.51 0.57 0.14 11875
 11877 3 -45.04 44.5 0.57 0.062 11876
 11878 3 -44.89 44.4 0.46 0.000125 11877
 11879 3 -46.01 44.39 2.05 0.162 11847
 11880 3 -45.98 44.41 2.2 0.152 11879
 11881 3 -45.83 44.2 2.38 0.058 11880
 11882 3 -45.71 44.15 2.39 0.09 11881
 11883 3 -45.62 44.05 2.43 0.094 11882
 11884 3 -45.48 43.95 2.43 0.108 11883
 11885 3 -45.37 43.97 2.49 0.164 11884
 11886 3 -45.23 43.71 2.47 0.085 11885
 11887 3 -45.1 43.57 2.56 0.088 11886
 11888 3 -44.98 43.43 2.6 0.141 11887
 11889 3 -44.85 43.39 2.69 0.172 11888
 11890 3 -44.7 43.36 2.83 0.153 11889
 11891 3 -44.48 43.4 2.81 0.05 11890
 11892 3 -45.27 44.16 2.66 0.083 11885
 11893 3 -45.2 44.15 2.8 0.07 11892
 11894 3 -45.09 44.14 2.87 0.045 11893
 11895 3 -45.05 44.11 3.02 0.086 11894
 11896 3 -44.99 44.11 3.15 0.097 11895
 11897 3 -46.79 43.9 1.99 0.115 11845
 11898 3 -46.62 43.83 2.11 0.085 11897
 11899 3 -46.58 43.72 2.16 0.185 11898
 11900 3 -46.55 43.66 2.39 0.116 11899
 11901 3 -46.48 43.55 2.55 0.082 11900
 11902 3 -46.52 43.55 2.68 0.11 11901
 11903 3 -46.55 43.51 2.82 0.115 11902
 11904 3 -46.58 43.5 2.95 0.084 11903
 11905 3 -46.7 43.41 2.97 0.073 11904
 11906 3 -46.84 43.39 2.99 0.277 11905
 11907 3 -46.55 43.25 3.43 0.088 11906
 11908 3 -46.42 43.16 3.61 0.067 11907
 11909 3 -46.41 43.18 3.73 0.088 11908
 11910 3 -46.32 43.15 3.93 0.105 11909
 11911 3 -46.18 43.15 4.12 0.105 11910
 11912 3 -46.1 43.08 4.25 0.131 11911
 11913 3 -45.99 42.94 4.3 0.196 11912
 11914 3 -45.96 42.69 4.14 0.128 11913
 11915 3 -45.85 42.55 4.16 0.099 11914
 11916 3 -45.8 43.02 4.76 0.189 11913
 11917 3 -45.66 43.02 5.06 0.14 11916
 11918 3 -45.59 43.02 5.25 0.147 11917
 11919 3 -45.59 43.12 5.44 0.115 11918
 11920 3 -45.55 43.16 5.58 0.076 11919
 11921 3 -45.42 43.27 5.6 0.081 11920
 11922 3 -45.39 43.34 5.76 0.068 11921
 11923 3 -45.32 43.42 5.84 0.041 11922
 11924 3 -45.22 43.45 5.94 0.085 11923
 11925 3 -45.11 43.45 6.11 0.087 11924
 11926 3 -45.06 43.4 6.27 0.104 11925
 11927 3 -45 43.46 6.35 0.131 11926
 11928 3 -44.86 43.31 6.56 0.098 11927
 11929 3 -44.72 43.23 6.65 0.099 11928
 11930 3 -44.56 43.12 6.77 0.087 11929
 11931 3 -44.43 43.2 6.68 0.074 11930
 11932 3 -44.37 43.17 6.77 0.093 11931
 11933 3 -44.25 43.16 6.77 0.1 11932
 11934 3 -44.14 43.1 6.85 0.102 11933
 11935 3 -44 43.09 6.82 0.143 11934
 11936 3 -43.81 42.96 6.69 0.083 11935
 11937 3 -47.25 44.26 1.75 0.1 11843
 11938 3 -47.33 44.14 1.83 0.063 11937
 11939 3 -47.29 44.04 1.9 0.086 11938
 11940 3 -47.29 43.94 2.02 0.097 11939
 11941 3 -47.26 43.83 2.19 0.141 11940
 11942 3 -47.3 43.75 2.29 0.109 11941
 11943 3 -47.38 45.89 1 0.105 11833
 11944 3 -47.35 46 0.99 0.093 11943
 11945 3 -47.32 46.15 0.9 0.114 11944
 11946 3 -47.28 46.26 0.82 0.096 11945
 11947 3 -47.11 46.4 0.75 0.099 11946
 11948 3 -47.03 46.47 0.7 0.099 11947
 11949 3 -46.89 46.58 0.64 0.122 11948
 11950 3 -46.77 46.73 0.61 0.154 11949
 11951 3 -46.63 46.83 0.58 0.162 11950
 11952 3 -46.57 46.95 0.58 0.156 11951
 11953 3 -46.47 47.15 0.74 0.103 11952
 11954 3 -46.35 47.15 0.89 0.083 11953
 11955 3 -46.25 47.22 0.96 0.08 11954
 11956 3 -46.1 47.26 1.02 0.087 11955
 11957 3 -45.96 47.33 1.06 0.099 11956
 11958 3 -45.9 47.44 0.99 0.122 11957
 11959 3 -45.78 47.54 0.89 0.143 11958
 11960 3 -45.63 47.56 1.02 0.057 11959
 11961 3 -45.5 47.63 0.82 0.111 11959
 11962 3 -45.47 47.82 0.52 0.179 11961
 11963 3 -45.47 47.86 0.42 0.195 11962
 11964 3 -45.35 47.78 0.16 0.093 11963
 11965 3 -45.31 47.82 0.03 0.124 11964
 11966 3 -45.51 47.99 -0.1 0.098 11965
 11967 3 -45.57 48.11 -0.25 0.117 11966
 11968 3 -45.21 47.71 -0.07 0.125 11965
 11969 3 -45.06 47.65 -0.16 0.096 11968
 11970 3 -44.91 47.57 -0.08 0.086 11969
 11971 3 -44.73 47.57 -0.14 0.098 11970
 11972 3 -44.6 47.67 -0.13 0.038 11971
 11973 3 -45.58 48.07 0.39 0.104 11963
 11974 3 -45.75 48.21 0.36 0.231 11973
 11975 3 -46.08 48.1 0.56 0.139 11974
 11976 3 -46.21 48.04 0.73 0.124 11975
 11977 3 -46.32 48.05 0.85 0.077 11976
 11978 3 -46.43 48.08 1.02 0.08 11977
 11979 3 -46.54 48.08 1.16 0.1 11978
 11980 3 -46.68 48.12 1.35 0.097 11979
 11981 3 -46.81 48.08 1.43 0.065 11980
 11982 3 -46.95 48.05 1.44 0.064 11981
 11983 3 -47.18 48.01 1.47 0.119 11982
 11984 3 -47.28 48.02 1.49 0.128 11983
 11985 3 -47.38 48.05 1.56 0.061 11984
 11986 3 -45.42 47.61 1.32 0.106 11961
 11987 3 -45.35 47.63 1.44 0.123 11986
 11988 3 -45.31 47.61 1.66 0.127 11987
 11989 3 -45.18 47.56 1.91 0.076 11988
 11990 3 -45.12 47.54 2.14 0.069 11989
 11991 3 -47.79 45.18 0.81 0.112 11832
 11992 3 -47.85 45.05 0.7 0.101 11991
 11993 3 -47.95 44.91 0.59 0.097 11992
 11994 3 -48.06 44.77 0.41 0.106 11993
 11995 3 -48.06 44.72 0.21 0.132 11994
 11996 3 -48.1 44.73 0.03 0.114 11995
 11997 3 -48.21 44.7 -0.08 0.077 11996
 11998 3 -48.31 44.58 -0.24 0.124 11997
 11999 3 -48.33 44.48 -0.34 0.107 11998
 12000 3 -48.33 44.39 -0.47 0.081 11999
 12001 3 -48.39 44.23 -0.51 0.138 12000
 12002 3 -48.57 44.16 -0.42 0.148 12001
 12003 3 -48.79 44.05 -0.35 0.097 12002
 12004 3 -48.92 43.89 -0.35 0.12 12003
 12005 3 -49.07 43.72 -0.33 0.085 12004
 12006 3 -49.14 43.62 -0.27 0.124 12005
 12007 3 -49.27 43.55 -0.22 0.104 12006
 12008 3 -49.43 45.32 -0.07 0.198 11812
 12009 3 -49.36 45.4 -0.24 0.184 12008
 12010 3 -49.28 45.43 -0.4 0.18 12009
 12011 3 -49.18 45.4 -0.49 0.219 12010
 12012 3 -49.11 45.36 -0.58 0.233 12011
 12013 3 -49.16 45.43 -0.93 0.179 12012
 12014 3 -49.26 45.44 -1.17 0.155 12013
 12015 3 -49.26 45.45 -1.35 0.171 12014
 12016 3 -49.24 45.4 -1.5 0.18 12015
 12017 3 -49.17 45.44 -1.58 0.23 12016
 12018 3 -49.14 45.36 -1.82 0.265 12017
 12019 3 -49.16 45.25 -2.01 0.22 12018
 12020 3 -49.17 45.09 -2.19 0.195 12019
 12021 3 -49.12 44.98 -2.37 0.143 12020
 12022 3 -49.08 44.86 -2.53 0.16 12021
 12023 3 -49.05 44.76 -2.66 0.165 12022
 12024 3 -48.98 44.62 -2.78 0.184 12023
 12025 3 -48.84 44.52 -2.87 0.161 12024
 12026 3 -48.68 44.47 -2.82 0.156 12025
 12027 3 -48.61 44.4 -2.91 0.148 12026
 12028 3 -48.56 44.26 -2.99 0.181 12027
 12029 3 -48.48 44.09 -3.04 0.148 12028
 12030 3 -48.44 43.95 -3.13 0.187 12029
 12031 3 -48.54 43.72 -3.46 0.139 12030
 12032 3 -48.56 43.58 -3.58 0.153 12031
 12033 3 -48.59 43.44 -3.69 0.167 12032
 12034 3 -48.59 43.42 -3.86 0.199 12033
 12035 3 -48.61 43.39 -3.96 0.236 12034
 12036 3 -48.62 43.4 -4.13 0.198 12035
 12037 3 -48.36 43.5 -4.25 0.078 12036
 12038 3 -48.34 43.47 -4.38 0.073 12037
 12039 3 -48.25 43.46 -4.46 0.107 12038
 12040 3 -48.12 43.43 -4.51 0.158 12039
 12041 3 -47.8 43.5 -4.51 0.076 12040
 12042 3 -47.69 43.4 -4.5 0.088 12041
 12043 3 -47.55 43.42 -4.6 0.104 12042
 12044 3 -47.5 43.46 -4.75 0.111 12043
 12045 3 -47.32 43.32 -4.79 0.094 12044
 12046 3 -47.14 43.18 -4.75 0.1 12045
 12047 3 -47.04 43.08 -4.79 0.083 12046
 12048 3 -48.62 43.33 -4.27 0.169 12036
 12049 3 -48.66 43.22 -4.31 0.167 12048
 12050 3 -48.55 43.06 -4.49 0.17 12049
 12051 3 -48.54 42.89 -4.59 0.209 12050
 12052 3 -48.48 42.75 -4.67 0.205 12051
 12053 3 -48.52 42.6 -4.77 0.185 12052
 12054 3 -48.55 42.57 -4.87 0.197 12053
 12055 3 -48.58 42.71 -5.08 0.173 12054
 12056 3 -48.58 42.58 -5.2 0.148 12055
 12057 3 -48.57 42.53 -5.37 0.129 12056
 12058 3 -48.57 42.49 -5.53 0.146 12057
 12059 3 -48.49 42.39 -5.62 0.125 12058
 12060 3 -48.4 42.25 -5.73 0.142 12059
 12061 3 -48.36 42.08 -5.84 0.159 12060
 12062 3 -48.28 42.03 -5.99 0.202 12061
 12063 3 -48.15 41.9 -6.2 0.219 12062
 12064 3 -48.15 41.79 -6.36 0.253 12063
 12065 3 -48.12 41.54 -6.44 0.174 12064
 12066 3 -48.18 41.32 -6.52 0.174 12065
 12067 3 -48.24 41.18 -6.56 0.215 12066
 12068 3 -48.25 41.03 -6.7 0.17 12067
 12069 3 -48.26 40.88 -6.78 0.246 12068
 12070 3 -48.21 40.79 -6.86 0.28 12069
 12071 3 -48.17 40.68 -6.99 0.342 12070
 12072 3 -48.15 40.56 -7.07 0.406 12071
 12073 3 -48.1 40.39 -7.08 0.501 12072
 12074 3 -47.32 40.36 -6.64 0.114 12073
 12075 3 -47.22 40.31 -6.66 0.104 12074
 12076 3 -47.15 40.25 -6.58 0.158 12075
 12077 3 -47.04 40.14 -6.52 0.161 12076
 12078 3 -46.86 40.11 -6.57 0.118 12077
 12079 3 -46.72 40.14 -6.6 0.121 12078
 12080 3 -46.57 40.14 -6.52 0.099 12079
 12081 3 -46.4 40.06 -6.43 0.111 12080
 12082 3 -46.29 39.92 -6.36 0.06 12081
 12083 3 -48.04 40.26 -7.21 0.578 12073
 12084 3 -48.83 40.15 -6.69 0.216 12083
 12085 3 -48.87 40.15 -6.58 0.222 12084
 12086 3 -48.04 40.17 -7.31 0.582 12083
 12087 3 -47.99 40.08 -7.41 0.62 12086
 12088 3 -47.88 39.89 -7.62 0.599 12087
 12089 3 -47.88 39.74 -7.53 0.603 12088
 12090 3 -47.85 39.39 -6.87 0.259 12089
 12091 3 -47.75 39.29 -6.91 0.24 12090
 12092 3 -47.71 39.25 -6.73 0.165 12091
 12093 3 -47.68 39.32 -6.36 0.114 12092
 12094 3 -47.61 39.46 -6.32 0.117 12093
 12095 3 -47.57 39.58 -6.29 0.076 12094
 12096 3 -47.58 39.14 -7.08 0.177 12091
 12097 3 -47.53 39 -7.11 0.173 12096
 12098 3 -47.46 38.88 -7.02 0.194 12097
 12099 3 -47.43 38.71 -6.83 0.164 12098
 12100 3 -47.32 38.61 -6.76 0.164 12099
 12101 3 -47.25 38.51 -6.81 0.21 12100
 12102 3 -47.19 38.46 -6.73 0.257 12101
 12103 3 -47.29 38.18 -6.4 0.114 12102
 12104 3 -47.29 38.07 -6.32 0.149 12103
 12105 3 -47.18 37.99 -6.39 0.195 12104
 12106 3 -47.11 37.88 -6.43 0.196 12105
 12107 3 -47.14 37.51 -6.56 0.119 12106
 12108 3 -47.12 37.33 -6.56 0.108 12107
 12109 3 -47.16 37.18 -6.19 0.121 12108
 12110 3 -47.25 37.04 -6.19 0.061 12109
 12111 3 -47.33 37 -6.11 0.077 12110
 12112 3 -47.34 36.89 -6.02 0.092 12111
 12113 3 -47.34 36.79 -5.98 0.108 12112
 12114 3 -47.41 36.65 -5.85 0.079 12113
 12115 3 -47.47 36.53 -5.74 0.131 12114
 12116 3 -47.43 36.43 -5.57 0.182 12115
 12117 3 -47.31 36.39 -5.36 0.137 12116
 12118 3 -47.26 36.4 -5.12 0.114 12117
 12119 3 -47.26 36.4 -5.01 0.128 12118
 12120 3 -47.3 36.29 -4.87 0.096 12119
 12121 3 -47.24 36.22 -4.76 0.117 12120
 12122 3 -47.28 36.11 -4.62 0.14 12121
 12123 3 -47.24 35.96 -4.44 0.118 12122
 12124 3 -47.2 35.96 -4.25 0.033 12123
 12125 3 -47.2 35.82 -4.13 0.162 12124
 12126 3 -47.3 35.71 -4.06 0.214 12125
 12127 3 -47.02 35.61 -3.9 0.096 12126
 12128 3 -46.89 35.53 -3.88 0.111 12127
 12129 3 -46.84 35.42 -3.9 0.071 12128
 12130 3 -47.62 35.75 -4.23 0.105 12126
 12131 3 -47.63 35.76 -4.4 0.105 12130
 12132 3 -47.71 35.79 -4.55 0.097 12131
 12133 3 -47.11 38.51 -6.66 0.134 12102
 12134 3 -46.92 38.79 -6.6 0.11 12133
 12135 3 -46.76 38.85 -6.69 0.103 12134
 12136 3 -47.07 38.57 -7.24 0.103 12133
 12137 3 -46.99 38.63 -7.32 0.076 12136
 12138 3 -46.9 38.68 -7.36 0.044 12137
 12139 3 -47.75 39.46 -7.79 0.139 12089
 12140 3 -47.82 39.22 -7.82 0.155 12139
 12141 3 -47.89 39.1 -7.74 0.184 12140
 12142 3 -47.86 38.79 -7.73 0.138 12141
 12143 3 -47.93 38.61 -7.67 0.161 12142
 12144 3 -48 38.42 -7.66 0.168 12143
 12145 3 -48 38.22 -7.66 0.181 12144
 12146 3 -48.04 38.04 -7.65 0.169 12145
 12147 3 -48.04 37.89 -7.58 0.162 12146
 12148 3 -48.01 37.69 -7.53 0.137 12147
 12149 3 -48.04 37.58 -7.48 0.114 12148
 12150 3 -48.04 37.43 -7.53 0.112 12149
 12151 3 -48.04 37.31 -7.46 0.131 12150
 12152 3 -47.99 37.07 -7.46 0.128 12151
 12153 3 -47.97 36.89 -7.49 0.129 12152
 12154 3 -47.93 36.68 -7.53 0.118 12153
 12155 3 -47.94 36.57 -7.62 0.134 12154
 12156 3 -47.93 36.43 -7.65 0.139 12155
 12157 3 -47.94 36.29 -7.73 0.111 12156
 12158 3 -48.04 36.15 -7.81 0.171 12157
 12159 3 -48.15 36.07 -7.91 0.343 12158
 12160 3 -48.25 35.96 -7.83 0.444 12159
 12161 3 -48.25 35.76 -7.87 0.513 12160
 12162 3 -47.99 35.42 -7.33 0.094 12161
 12163 3 -48 35.33 -7.27 0.122 12162
 12164 3 -47.87 35.22 -7.19 0.099 12163
 12165 3 -47.9 35.08 -7.11 0.115 12164
 12166 3 -47.83 34.93 -7.06 0.105 12165
 12167 3 -47.81 34.79 -6.94 0.078 12166
 12168 3 -47.69 34.72 -6.8 0.127 12167
 12169 3 -47.88 34.72 -6.69 0.087 12168
 12170 3 -48.36 35.74 -7.94 0.453 12161
 12171 3 -48.37 35.54 -7.96 0.453 12170
 12172 3 -48.36 35.46 -8.08 0.381 12171
 12173 3 -48.29 34.85 -8.27 0.25 12172
 12174 3 -48.28 34.8 -8.42 0.218 12173
 12175 3 -48.36 34.73 -8.46 0.19 12174
 12176 3 -48.32 34.71 -8.58 0.271 12175
 12177 3 -48.32 34.24 -8.15 0.133 12176
 12178 3 -48.32 34.1 -8.07 0.132 12177
 12179 3 -48.26 33.93 -8.02 0.177 12178
 12180 3 -48.11 33.68 -7.98 0.173 12179
 12181 3 -48 33.5 -7.99 0.171 12180
 12182 3 -47.93 33.36 -7.94 0.169 12181
 12183 3 -47.81 33.21 -7.98 0.186 12182
 12184 3 -47.61 33.1 -7.91 0.147 12183
 12185 3 -47.41 32.96 -7.86 0.077 12184
 12186 3 -47.28 32.85 -7.91 0.101 12185
 12187 3 -47.21 32.75 -7.94 0.098 12186
 12188 3 -47.11 32.63 -7.98 0.141 12187
 12189 3 -47.06 32.5 -8.07 0.138 12188
 12190 3 -47.06 32.35 -8.18 0.144 12189
 12191 3 -47.06 32.14 -8.3 0.155 12190
 12192 3 -47.07 32.07 -8.4 0.167 12191
 12193 3 -47.1 32 -8.5 0.182 12192
 12194 3 -46.79 32.07 -8.56 0.13 12193
 12195 3 -46.68 32.04 -8.63 0.145 12194
 12196 3 -46.54 32.04 -8.66 0.177 12195
 12197 3 -46.46 32.08 -8.71 0.273 12196
 12198 3 -46.25 31.73 -8.72 0.161 12197
 12199 3 -46.1 31.71 -8.86 0.133 12198
 12200 3 -46.03 31.79 -8.97 0.207 12199
 12201 3 -46 31.87 -9.05 0.296 12200
 12202 3 -45.91 31.86 -9.14 0.296 12201
 12203 3 -46.6 32.54 -8.67 0.145 12197
 12204 3 -46.59 32.64 -8.77 0.11 12203
 12205 3 -47.32 31.68 -8.46 0.101 12193
 12206 3 -47.31 31.52 -8.48 0.08 12205
 12207 3 -47.21 31.32 -8.5 0.118 12206
 12208 3 -47.21 31.11 -8.51 0.113 12207
 12209 3 -47.16 30.98 -8.51 0.124 12208
 12210 3 -47.17 30.82 -8.5 0.135 12209
 12211 3 -47.31 30.7 -8.46 0.111 12210
 12212 3 -47.35 30.55 -8.47 0.122 12211
 12213 3 -47.4 30.39 -8.35 0.099 12212
 12214 3 -47.5 30.3 -8.35 0.124 12213
 12215 3 -47.57 30.11 -8.35 0.151 12214
 12216 3 -47.6 29.98 -8.34 0.107 12215
 12217 3 -47.23 40.39 -7.81 0.084 12088
 12218 3 -47.14 40.32 -7.82 0.125 12217
 12219 3 -47.03 40.29 -7.97 0.114 12218
 12220 3 -46.92 40.28 -7.95 0.137 12219
 12221 3 -46.79 40.22 -7.93 0.19 12220
 12222 3 -46.66 39.94 -8.05 0.176 12221
 12223 3 -46.61 39.76 -8.02 0.179 12222
 12224 3 -46.53 39.61 -7.98 0.178 12223
 12225 3 -46.41 39.54 -8.02 0.134 12224
 12226 3 -46.24 39.46 -8.07 0.103 12225
 12227 3 -46.11 39.35 -8.11 0.124 12226
 12228 3 -45.98 39.28 -8.19 0.121 12227
 12229 3 -45.84 39.25 -8.28 0.106 12228
 12230 3 -45.73 39.21 -8.26 0.072 12229
 12231 3 -45.59 39.18 -8.33 0.112 12230
 12232 3 -45.46 39.14 -8.39 0.128 12231
 12233 3 -45.31 39.13 -8.42 0.169 12232
 12234 3 -45.24 39.29 -8.48 0.119 12233
 12235 3 -45.14 39.03 -8.36 0.1 12234
 12236 3 -46.59 40.61 -7.73 0.112 12221
 12237 3 -46.5 40.71 -7.73 0.178 12236
 12238 3 -46.46 40.81 -7.69 0.181 12237
 12239 3 -47.98 44.04 -2.98 0.13 12030
 12240 3 -47.83 43.96 -3 0.126 12239
 12241 3 -47.72 43.9 -2.98 0.158 12240
 12242 3 -47.58 43.82 -3.08 0.139 12241
 12243 3 -47.47 43.68 -3.17 0.14 12242
 12244 3 -47.4 43.53 -3.19 0.157 12243
 12245 3 -47.33 43.43 -3.31 0.171 12244
 12246 3 -47.25 43.31 -3.46 0.162 12245
 12247 3 -47.13 43.13 -3.54 0.149 12246
 12248 3 -47 43.06 -3.69 0.156 12247
 12249 3 -46.9 43.03 -3.83 0.161 12248
 12250 3 -46.69 43 -3.91 0.218 12249
 12251 3 -46.55 43 -3.91 0.252 12250
 12252 3 -46.38 43.21 -4.14 0.205 12251
 12253 3 -46.25 43.46 -4.28 0.153 12252
 12254 3 -46.13 43.64 -4.33 0.144 12253
 12255 3 -45.98 43.79 -4.28 0.177 12254
 12256 3 -45.84 43.88 -4.28 0.174 12255
 12257 3 -45.73 43.96 -4.22 0.171 12256
 12258 3 -45.59 44 -4.18 0.189 12257
 12259 3 -45.44 44.13 -4.1 0.264 12258
 12260 3 -45.27 44.11 -4.01 0.276 12259
 12261 3 -45.12 44.06 -3.95 0.187 12260
 12262 3 -44.97 44.07 -4.07 0.133 12261
 12263 3 -44.81 44.08 -4.11 0.104 12262
 12264 3 -44.66 44.13 -4.15 0.109 12263
 12265 3 -44.51 44.14 -4.21 0.164 12264
 12266 3 -44.37 44.15 -4.29 0.146 12265
 12267 3 -44.25 44.24 -4.4 0.107 12266
 12268 3 -44.22 44.29 -4.56 0.144 12267
 12269 3 -44.1 44.29 -4.64 0.179 12268
 12270 3 -43.93 44.18 -4.82 0.184 12269
 12271 3 -43.79 44.14 -4.95 0.137 12270
 12272 3 -43.61 44.06 -5.11 0.162 12271
 12273 3 -43.44 43.98 -5.15 0.156 12272
 12274 3 -43.29 43.88 -5.21 0.14 12273
 12275 3 -43.15 43.8 -5.22 0.133 12274
 12276 3 -43 43.78 -5.35 0.152 12275
 12277 3 -42.85 43.74 -5.39 0.178 12276
 12278 3 -42.65 43.75 -5.44 0.153 12277
 12279 3 -42.5 43.87 -5.51 0.189 12278
 12280 3 -42.29 43.99 -5.68 0.139 12279
 12281 3 -42.19 44.03 -5.76 0.177 12280
 12282 3 -42.14 44.06 -5.9 0.215 12281
 12283 3 -42.05 44.13 -6 0.237 12282
 12284 3 -42.24 44.12 -6.19 0.162 12283
 12285 3 -42.31 44.05 -6.39 0.111 12284
 12286 3 -42.28 43.99 -6.56 0.09 12285
 12287 3 -42.21 43.96 -6.68 0.126 12286
 12288 3 -42.11 43.92 -6.8 0.152 12287
 12289 3 -42.06 44.16 -6.89 0.149 12288
 12290 3 -42.06 44.24 -6.96 0.133 12289
 12291 3 -42.21 44.46 -7.05 0.145 12290
 12292 3 -42.28 44.59 -7.18 0.147 12291
 12293 3 -42.39 44.55 -7.39 0.121 12292
 12294 3 -42.56 44.63 -7.56 0.111 12293
 12295 3 -42.03 43.8 -6.86 0.095 12288
 12296 3 -41.96 43.78 -7.01 0.075 12295
 12297 3 -41.89 43.81 -7.18 0.083 12296
 12298 3 -41.96 43.85 -7.31 0.14 12297
 12299 3 -41.89 43.88 -7.39 0.099 12298
 12300 3 -41.82 43.91 -7.59 0.103 12299
 12301 3 -41.82 43.87 -7.73 0.138 12300
 12302 3 -41.83 43.88 -8 0.078 12301
 12303 3 -41.94 43.95 -8.21 0.08 12302
 12304 3 -42.02 43.95 -8.33 0.115 12303
 12305 3 -42.01 43.95 -8.47 0.076 12304
 12306 3 -42.05 43.95 -8.63 0.077 12305
 12307 3 -42.08 43.95 -8.78 0.098 12306
 12308 3 -42.06 43.99 -8.97 0.095 12307
 12309 3 -41.99 44.02 -9.12 0.135 12308
 12310 3 -41.78 43.92 -9.2 0.115 12309
 12311 3 -41.74 43.74 -9.34 0.107 12310
 12312 3 -41.78 43.68 -9.52 0.158 12311
 12313 3 -41.7 43.56 -9.63 0.13 12312
 12314 3 -41.58 43.53 -9.73 0.155 12313
 12315 3 -41.5 43.45 -9.81 0.174 12314
 12316 3 -41.48 43.07 -9.78 0.102 12315
 12317 3 -41.48 42.92 -9.77 0.123 12316
 12318 3 -41.4 42.84 -9.67 0.087 12317
 12319 3 -41.4 43.71 -9.94 0.089 12315
 12320 3 -41.4 43.85 -10.03 0.058 12319
 12321 3 -41.36 43.91 -10.12 0.056 12320
 12322 3 -41.25 43.95 -10.19 0.096 12321
 12323 3 -41.15 44.02 -10.22 0.128 12322
 12324 3 -41.08 44.03 -10.3 0.102 12323
 12325 3 -40.87 44.17 -10.24 0.1 12324
 12326 3 -40.76 44.21 -10.26 0.077 12325
 12327 3 -40.62 44.23 -10.24 0.114 12326
 12328 3 -40.51 44.32 -10.35 0.147 12327
 12329 3 -40.44 44.55 -10.49 0.126 12328
 12330 3 -40.44 44.7 -10.47 0.151 12329
 12331 3 -40.18 44.61 -10.32 0.093 12330
 12332 3 -40.15 44.66 -10.23 0.124 12331
 12333 3 -40.12 44.65 -10.08 0.124 12332
 12334 3 -40.08 44.69 -9.96 0.079 12333
 12335 3 -40.09 44.78 -9.85 0.059 12334
 12336 3 -40.14 44.88 -9.76 0.072 12335
 12337 3 -40.15 44.88 -9.61 0.107 12336
 12338 3 -40.16 44.8 -9.51 0.143 12337
 12339 3 -40.22 44.62 -9.45 0.136 12338
 12340 3 -40.27 44.55 -9.32 0.139 12339
 12341 3 -41.71 44.16 -5.89 0.145 12283
 12342 3 -41.57 44.17 -5.84 0.12 12341
 12343 3 -41.43 44.13 -5.8 0.146 12342
 12344 3 -41.28 44.17 -5.76 0.145 12343
 12345 3 -41.11 44.23 -5.71 0.143 12344
 12346 3 -40.97 44.23 -5.67 0.17 12345
 12347 3 -40.82 44.24 -5.72 0.201 12346
 12348 3 -40.72 44.2 -5.71 0.284 12347
 12349 3 -40.69 44.31 -5.96 0.25 12348
 12350 3 -40.4 44.5 -5.89 0.189 12349
 12351 3 -40.31 44.6 -6.1 0.157 12350
 12352 3 -40.21 44.6 -6.25 0.134 12351
 12353 3 -40.11 44.6 -6.38 0.128 12352
 12354 3 -40.04 44.53 -6.51 0.158 12353
 12355 3 -39.92 44.49 -6.63 0.171 12354
 12356 3 -39.75 44.37 -6.7 0.179 12355
 12357 3 -39.59 44.18 -6.65 0.097 12356
 12358 3 -39.48 44.06 -6.62 0.132 12357
 12359 3 -39.39 43.89 -6.58 0.14 12358
 12360 3 -39.31 43.74 -6.49 0.146 12359
 12361 3 -39.24 43.57 -6.42 0.157 12360
 12362 3 -39.2 43.41 -6.44 0.215 12361
 12363 3 -39.07 43.25 -6.33 0.219 12362
 12364 3 -38.93 43.17 -6.13 0.229 12363
 12365 3 -38.68 43.14 -6.25 0.141 12364
 12366 3 -38.46 43.16 -6.16 0.147 12365
 12367 3 -38.35 43.28 -6.12 0.363 12366
 12368 3 -38.25 43.28 -6.04 0.465 12367
 12369 3 -38.14 43.27 -5.98 0.596 12368
 12370 3 -38.15 42.45 -5.81 0.183 12369
 12371 3 -38.29 42.37 -5.73 0.211 12370
 12372 3 -38.68 42.49 -5.48 0.161 12371
 12373 3 -38.87 42.56 -5.52 0.109 12372
 12374 3 -38.99 42.53 -5.45 0.073 12373
 12375 3 -39.04 42.41 -5.4 0.079 12374
 12376 3 -39.12 42.24 -5.37 0.113 12375
 12377 3 -39.18 42.09 -5.37 0.088 12376
 12378 3 -38.07 42.03 -5.8 0.167 12371
 12379 3 -37.93 41.86 -5.97 0.105 12378
 12380 3 -37.86 41.7 -6.03 0.098 12379
 12381 3 -37.87 41.56 -6.1 0.166 12380
 12382 3 -37.82 41.48 -6.14 0.198 12381
 12383 3 -38.05 41.19 -6.02 0.113 12382
 12384 3 -38 41.02 -6.03 0.093 12383
 12385 3 -38 40.87 -6.11 0.097 12384
 12386 3 -37.99 40.74 -6.21 0.123 12385
 12387 3 -37.94 40.67 -6.35 0.1 12386
 12388 3 -38 40.62 -6.56 0.068 12387
 12389 3 -37.67 41.48 -6.22 0.203 12382
 12390 3 -37.54 41.42 -6.27 0.185 12389
 12391 3 -37.3 41.37 -6.06 0.066 12390
 12392 3 -37.21 41.27 -6.01 0.105 12391
 12393 3 -37.11 41.08 -6 0.13 12392
 12394 3 -36.97 40.83 -5.93 0.121 12393
 12395 3 -36.86 40.61 -5.84 0.124 12394
 12396 3 -36.79 40.52 -5.81 0.146 12395
 12397 3 -36.75 40.45 -5.97 0.132 12396
 12398 3 -36.79 40.27 -6.13 0.155 12397
 12399 3 -36.79 40.19 -6.21 0.165 12398
 12400 3 -36.79 40.12 -6.31 0.135 12399
 12401 3 -36.72 40.41 -5.58 0.11 12396
 12402 3 -36.66 40.29 -5.42 0.107 12401
 12403 3 -36.61 40.11 -5.27 0.108 12402
 12404 3 -36.56 40.01 -5.12 0.165 12403
 12405 3 -36.54 39.98 -4.88 0.097 12404
 12406 3 -36.51 39.98 -4.71 0.122 12405
 12407 3 -36.48 39.94 -4.56 0.094 12406
 12408 3 -36.45 39.86 -4.31 0.064 12407
 12409 3 -36.48 39.84 -4.19 0.106 12408
 12410 3 -36.51 39.79 -3.98 0.147 12409
 12411 3 -36.41 39.63 -3.75 0.118 12410
 12412 3 -36.42 39.59 -3.59 0.099 12411
 12413 3 -36.42 39.62 -3.44 0.121 12412
 12414 3 -36.44 39.62 -3.3 0.096 12413
 12415 3 -36.41 39.56 -3.15 0.111 12414
 12416 3 -36.34 39.52 -2.92 0.088 12415
 12417 3 -36.31 39.48 -2.78 0.061 12416
 12418 3 -36.34 39.46 -2.61 0.091 12417
 12419 3 -36.34 39.38 -2.4 0.123 12418
 12420 3 -36.4 39.32 -2.26 0.124 12419
 12421 3 -36.38 39.28 -2.12 0.147 12420
 12422 3 -36.54 39.37 -2.08 0.079 12421
 12423 3 -36.52 39.39 -1.94 0.083 12422
 12424 3 -36.57 39.43 -1.84 0.088 12423
 12425 3 -36.64 39.49 -1.71 0.111 12424
 12426 3 -36.71 39.63 -1.66 0.113 12425
 12427 3 -36.82 39.62 -1.53 0.121 12426
 12428 3 -36.85 39.57 -1.33 0.125 12427
 12429 3 -36.88 39.5 -1.12 0.117 12428
 12430 3 -37.06 39.49 -1.04 0.106 12429
 12431 3 -37.2 39.67 -0.99 0.088 12430
 12432 3 -37.25 39.78 -0.91 0.151 12431
 12433 3 -37.25 39.84 -0.73 0.124 12432
 12434 3 -37.22 39.87 -0.56 0.066 12433
 12435 3 -37.3 39.92 -0.41 0.126 12434
 12436 3 -37.28 39.92 -0.25 0.126 12435
 12437 3 -37.26 40 -0.16 0.18 12436
 12438 3 -37.3 40.09 -0.08 0.223 12437
 12439 3 -37.58 40.28 -0.14 0.08 12438
 12440 3 -37.75 40.24 -0.14 0.122 12439
 12441 3 -37.93 40.2 -0.1 0.109 12440
 12442 3 -38.11 40.28 -0.19 0.109 12441
 12443 3 -38.21 40.43 -0.17 0.132 12442
 12444 3 -38.36 40.6 -0.22 0.132 12443
 12445 3 -38.5 40.74 -0.28 0.107 12444
 12446 3 -38.64 40.88 -0.38 0.116 12445
 12447 3 -38.74 41 -0.35 0.126 12446
 12448 3 -38.79 41.17 -0.3 0.078 12447
 12449 3 -38.93 41.3 -0.29 0.087 12448
 12450 3 -39.04 41.35 -0.3 0.1 12449
 12451 3 -39.18 41.43 -0.28 0.09 12450
 12452 3 -39.27 41.55 -0.28 0.102 12451
 12453 3 -39.32 41.64 -0.28 0.097 12452
 12454 3 -36.94 39.88 0.17 0.086 12438
 12455 3 -36.83 39.85 0.24 0.116 12454
 12456 3 -36.75 40 0.37 0.117 12455
 12457 3 -36.14 39.18 -1.94 0.116 12421
 12458 3 -35.93 39.11 -1.92 0.079 12457
 12459 3 -35.83 39.01 -1.83 0.066 12458
 12460 3 -35.75 39.02 -1.72 0.085 12459
 12461 3 -35.6 39.08 -1.65 0.063 12460
 12462 3 -35.39 39.04 -1.39 0.088 12461
 12463 3 -35.28 38.94 -1.3 0.122 12462
 12464 3 -35.13 38.9 -1.18 0.102 12463
 12465 3 -34.96 38.84 -1.18 0.128 12464
 12466 3 -34.75 38.66 -1.3 0.128 12465
 12467 3 -34.6 38.58 -1.36 0.09 12466
 12468 3 -34.5 38.44 -1.32 0.11 12467
 12469 3 -34.38 38.34 -1.31 0.129 12468
 12470 3 -34.18 38.3 -1.37 0.106 12469
 12471 3 -34.04 38.26 -1.47 0.114 12470
 12472 3 -33.89 38.27 -1.43 0.057 12471
 12473 3 -33.78 38.19 -1.52 0.087 12472
 12474 3 -37.93 43.33 -6.06 0.578 12369
 12475 3 -37.86 43.38 -6.12 0.629 12474
 12476 3 -37.78 43.15 -6.33 0.558 12475
 12477 3 -38.27 42.94 -6.88 0.231 12476
 12478 3 -38.46 43.23 -6.95 0.101 12477
 12479 3 -38.46 43.23 -7.09 0.135 12478
 12480 3 -38.57 43.34 -7.25 0.131 12479
 12481 3 -38.59 43.41 -7.34 0.126 12480
 12482 3 -38.64 43.45 -7.5 0.098 12481
 12483 3 -38.74 43.4 -7.61 0.092 12482
 12484 3 -38.81 43.3 -7.7 0.114 12483
 12485 3 -38.92 43.22 -7.9 0.148 12484
 12486 3 -38.98 43.15 -7.99 0.225 12485
 12487 3 -38.96 42.94 -8.06 0.111 12486
 12488 3 -38.85 42.83 -8.19 0.000125 12487
 12489 3 -37.36 43.37 -5.9 0.276 12476
 12490 3 -37.25 43.42 -5.98 0.142 12489
 12491 3 -37.14 43.48 -6.11 0.063 12490
 12492 3 -37.03 43.54 -6.26 0.071 12491
 12493 3 -36.99 43.58 -6.36 0.139 12492
 12494 3 -36.99 43.59 -6.51 0.166 12493
 12495 3 -37.14 43.77 -6.61 0.115 12494
 12496 3 -37.27 43.98 -6.57 0.106 12495
 12497 3 -37.07 43.55 -5.58 0.124 12489
 12498 3 -36.97 43.59 -5.53 0.124 12497
 12499 3 -36.92 43.69 -5.48 0.118 12498
 12500 3 -36.86 43.77 -5.4 0.141 12499
 12501 3 -36.93 43.92 -5.41 0.104 12500
 12502 3 -36.83 44.11 -5.43 0.144 12501
 12503 3 -36.75 44.3 -5.45 0.079 12502
 12504 3 -36.65 44.4 -5.48 0.141 12503
 12505 3 -36.54 44.52 -5.44 0.151 12504
 12506 3 -36.43 44.59 -5.45 0.188 12505
 12507 3 -36.32 44.62 -5.34 0.215 12506
 12508 3 -36.6 44.83 -5.23 0.119 12507
 12509 3 -36.65 44.95 -5.22 0.157 12508
 12510 3 -36.78 45.08 -5.23 0.2 12509
 12511 3 -36.65 45.16 -5.07 0.127 12510
 12512 3 -36.65 45.3 -5.06 0.12 12511
 12513 3 -36.82 45.41 -5.15 0.101 12512
 12514 3 -36.94 45.56 -5.11 0.116 12513
 12515 3 -36.89 45.74 -5.02 0.134 12514
 12516 3 -36.9 45.87 -4.91 0.124 12515
 12517 3 -37.05 46.09 -4.87 0.094 12516
 12518 3 -37.18 46.19 -4.81 0.134 12517
 12519 3 -37.28 46.29 -4.74 0.147 12518
 12520 3 -37.3 46.38 -4.56 0.102 12519
 12521 3 -37.25 46.46 -4.39 0.098 12520
 12522 3 -37.26 46.53 -4.25 0.093 12521
 12523 3 -37.29 46.56 -4.15 0.118 12522
 12524 3 -37.32 46.67 -3.94 0.084 12523
 12525 3 -37.5 46.75 -3.86 0.138 12524
 12526 3 -37.78 46.84 -3.62 0.159 12525
 12527 3 -37.83 46.78 -3.43 0.155 12526
 12528 3 -37.84 46.66 -3.29 0.118 12527
 12529 3 -37.9 46.55 -3.2 0.059 12528
 12530 3 -38.05 46.8 -3.62 0.087 12527
 12531 3 -38.08 46.78 -3.74 0.083 12530
 12532 3 -37.11 44.99 -5.36 0.108 12510
 12533 3 -37.25 45.04 -5.36 0.124 12532
 12534 3 -37.33 45.17 -5.47 0.04 12533
 12535 3 -36.08 44.55 -5.39 0.164 12507
 12536 3 -35.93 44.52 -5.39 0.166 12535
 12537 3 -35.82 44.52 -5.26 0.17 12536
 12538 3 -35.74 44.69 -5.14 0.052 12537
 12539 3 -35.54 44.69 -5.15 0.157 12538
 12540 3 -35.44 44.98 -5.07 0.137 12539
 12541 3 -35.32 45.12 -5.02 0.104 12540
 12542 3 -35.17 45.11 -5.1 0.095 12541
 12543 3 -35.04 45.05 -5.14 0.121 12542
 12544 3 -34.86 45.02 -5.18 0.084 12543
 12545 3 -34.71 44.92 -5.28 0.11 12544
 12546 3 -34.62 44.81 -5.27 0.111 12545
 12547 3 -34.43 44.79 -5.34 0.076 12546
 12548 3 -34.29 44.73 -5.31 0.075 12547
 12549 3 -34.18 44.62 -5.26 0.097 12548
 12550 3 -35.75 44.2 -5.34 0.148 12537
 12551 3 -35.69 43.99 -5.34 0.129 12550
 12552 3 -35.57 43.83 -5.27 0.162 12551
 12553 3 -35.47 43.73 -5.11 0.12 12552
 12554 3 -35.37 43.58 -5.06 0.107 12553
 12555 3 -35.29 43.44 -5.03 0.12 12554
 12556 3 -35.22 43.34 -5.03 0.127 12555
 12557 3 -35.33 43.08 -4.97 0.078 12556
 12558 3 -35.25 42.94 -4.97 0.115 12557
 12559 3 -35.22 42.72 -4.96 0.149 12558
 12560 3 -35.18 42.55 -5 0.146 12559
 12561 3 -35.12 42.34 -5.09 0.121 12560
 12562 3 -35.03 43.29 -5.06 0.101 12556
 12563 3 -34.83 43.44 -5.09 0.117 12562
 12564 3 -34.68 43.51 -5.02 0.183 12563
 12565 3 -34.6 43.61 -5.02 0.27 12564
 12566 3 -34.42 43.84 -4.71 0.075 12565
 12567 3 -34.33 43.9 -4.62 0.093 12566
 12568 3 -34.32 44.01 -4.47 0.126 12567
 12569 3 -34.33 44.09 -4.31 0.099 12568
 12570 3 -34.4 44.22 -4.27 0.117 12569
 12571 3 -34.26 44.3 -4.11 0.084 12570
 12572 3 -34.16 44.44 -4 0.11 12571
 12573 3 -34.06 44.47 -3.92 0.14 12572
 12574 3 -33.95 44.48 -3.86 0.218 12573
 12575 3 -33.9 44.69 -4.07 0.186 12574
 12576 3 -33.9 44.95 -4.19 0.126 12575
 12577 3 -33.9 45.17 -4.33 0.084 12576
 12578 3 -33.89 45.34 -4.3 0.091 12577
 12579 3 -33.78 45.47 -4.31 0.092 12578
 12580 3 -33.75 45.62 -4.3 0.085 12579
 12581 3 -33.65 45.8 -4.3 0.104 12580
 12582 3 -33.57 45.87 -4.3 0.161 12581
 12583 3 -33.5 45.98 -4.25 0.153 12582
 12584 3 -34.12 44.17 -3.59 0.112 12574
 12585 3 -34.19 44.06 -3.46 0.119 12584
 12586 3 -34.3 44.04 -3.38 0.152 12585
 12587 3 -34.44 43.99 -3.26 0.185 12586
 12588 3 -34.52 43.98 -3.13 0.255 12587
 12589 3 -34.58 43.94 -3.01 0.311 12588
 12590 3 -34.41 43.44 -2.76 0.094 12589
 12591 3 -34.38 43.3 -2.57 0.122 12590
 12592 3 -34.39 43.12 -2.49 0.183 12591
 12593 3 -34.45 42.98 -2.49 0.163 12592
 12594 3 -34.63 42.91 -2.68 0.122 12593
 12595 3 -34.67 42.91 -2.83 0.067 12594
 12596 3 -34.51 43.54 -5.06 0.262 12565
 12597 3 -34.32 43.06 -5.05 0.121 12596
 12598 3 -34.15 42.92 -4.94 0.08 12597
 12599 3 -34.08 42.79 -4.86 0.091 12598
 12600 3 -33.99 42.67 -4.83 0.124 12599
 12601 3 -33.87 42.59 -4.78 0.098 12600
 12602 3 -39.15 43.12 -5.83 0.098 12364
 12603 3 -39.12 43.02 -5.73 0.105 12602
 12604 3 -39.1 42.91 -5.7 0.000125 12603
 12605 3 -40.75 44.18 -6 0.21 12349
 12606 3 -40.58 43.75 -6 0.05 12605
 12607 3 -40.75 44.43 -6.3 0.075 12605
 12608 3 -40.66 44.48 -6.34 0.076 12607
 12609 3 -40.61 44.21 -5.39 0.142 12348
 12610 3 -40.54 44.13 -5.18 0.164 12609
 12611 3 -40.47 44.09 -5 0.177 12610
 12612 3 -40.69 43.99 -4.83 0.093 12611
 12613 3 -40.86 44.03 -4.81 0.065 12612
 12614 3 -41.03 44.13 -4.87 0.128 12613
 12615 3 -41.15 44.17 -4.91 0.073 12614
 12616 3 -40.29 44.03 -4.97 0.162 12611
 12617 3 -40.24 43.92 -4.84 0.157 12616
 12618 3 -40.11 43.92 -4.72 0.133 12617
 12619 3 -39.97 43.92 -4.67 0.093 12618
 12620 3 -39.86 43.93 -4.53 0.111 12619
 12621 3 -39.79 43.99 -4.45 0.156 12620
 12622 3 -39.73 43.78 -4.45 0.08 12621
 12623 3 -39.69 43.67 -4.49 0.095 12622
 12624 3 -39.7 43.46 -4.48 0.103 12623
 12625 3 -39.66 43.35 -4.46 0.073 12624
 12626 3 -39.66 43.2 -4.48 0.046 12625
 12627 3 -39.55 43.07 -4.49 0.096 12626
 12628 3 -39.47 42.98 -4.44 0.077 12627
 12629 3 -39.4 42.92 -4.33 0.085 12628
 12630 3 -39.23 42.84 -4.25 0.118 12629
 12631 3 -39.08 42.74 -4.21 0.123 12630
 12632 3 -38.93 42.67 -4.07 0.115 12631
 12633 3 -38.8 42.53 -3.88 0.128 12632
 12634 3 -38.7 42.39 -3.78 0.162 12633
 12635 3 -38.58 42.32 -3.69 0.187 12634
 12636 3 -38.37 42.27 -3.68 0.117 12635
 12637 3 -38.26 42.21 -3.6 0.145 12636
 12638 3 -38.19 42.23 -3.52 0.000125 12637
 12639 3 -46.41 42.75 -3.56 0.119 12251
 12640 3 -46.43 42.64 -3.46 0.097 12639
 12641 3 -46.33 42.56 -3.29 0.121 12640
 12642 3 -46.26 42.46 -3.29 0.154 12641
 12643 3 -46.02 42.53 -3.09 0.092 12642
 12644 3 -46.02 42.58 -2.98 0.098 12643
 12645 3 -45.92 42.42 -2.86 0.07 12644
 12646 3 -45.81 42.36 -2.75 0.026 12645
 12647 3 -45.76 42.29 -2.67 0.095 12646
 12648 3 -45.67 42.22 -2.5 0.119 12647
 12649 3 -45.53 42.14 -2.44 0.083 12648
 12650 3 -45.49 42.1 -2.32 0.093 12649
 12651 3 -45.56 42 -2.14 0.092 12650
 12652 3 -45.56 41.96 -1.99 0.122 12651
 12653 3 -45.73 41.86 -1.98 0.072 12652
 12654 3 -45.87 41.81 -1.92 0.093 12653
 12655 3 -45.88 41.86 -1.72 0.082 12654
 12656 3 -45.9 41.83 -1.62 0.068 12655
 12657 3 -45.96 41.79 -1.5 0.096 12656
 12658 3 -45.88 41.71 -1.38 0.118 12657
 12659 3 -45.82 41.54 -1.25 0.123 12658
 12660 3 -45.82 41.54 -1.15 0.000125 12659
 12661 3 -46.41 42.26 -3.36 0.12 12642
 12662 3 -46.44 42.15 -3.32 0.143 12661
 12663 3 -46.44 41.96 -3.44 0.069 12662
 12664 3 -46.45 41.75 -3.42 0.106 12663
 12665 3 -46.39 41.5 -3.38 0.158 12664
 12666 3 -46.45 41.36 -3.32 0.203 12665
 12667 3 -46.42 41.22 -3.27 0.25 12666
 12668 3 -46.42 41.1 -3.19 0.265 12667
 12669 3 -46.45 40.94 -3.15 0.251 12668
 12670 3 -46.46 40.76 -3.19 0.222 12669
 12671 3 -46.46 40.58 -3.21 0.202 12670
 12672 3 -46.45 40.46 -3.15 0.233 12671
 12673 3 -46.85 40.46 -3.11 0.083 12672
 12674 3 -46.96 40.33 -3.07 0.127 12673
 12675 3 -47.06 40.17 -3.07 0.141 12674
 12676 3 -47.06 40 -3.04 0.074 12675
 12677 3 -47.16 39.85 -3.07 0.117 12676
 12678 3 -47.16 39.56 -3.04 0.111 12677
 12679 3 -47.13 39.36 -2.94 0.114 12678
 12680 3 -47.17 39.25 -2.84 0.149 12679
 12681 3 -47.24 39.14 -2.71 0.13 12680
 12682 3 -47.45 39.11 -2.54 0.102 12681
 12683 3 -47.53 39.04 -2.46 0.076 12682
 12684 3 -47.56 38.94 -2.36 0.103 12683
 12685 3 -47.6 38.83 -2.24 0.112 12684
 12686 3 -47.61 38.68 -2.16 0.098 12685
 12687 3 -47.75 38.58 -2.09 0.115 12686
 12688 3 -47.89 38.39 -2.09 0.122 12687
 12689 3 -48.02 38.36 -2.04 0.136 12688
 12690 3 -48.18 38.15 -2.04 0.083 12689
 12691 3 -48.38 38.15 -2.13 0.125 12690
 12692 3 -48.5 38.08 -2.2 0.09 12691
 12693 3 -48.74 37.97 -2.29 0.118 12692
 12694 3 -48.93 37.97 -2.39 0.097 12693
 12695 3 -49.13 37.9 -2.41 0.109 12694
 12696 3 -49.18 37.77 -2.28 0.11 12695
 12697 3 -49.25 37.73 -2.2 0.074 12696
 12698 3 -47.28 40.08 -3.11 0.108 12675
 12699 3 -47.45 39.96 -3.09 0.1 12698
 12700 3 -47.52 40.04 -2.97 0.105 12699
 12701 3 -47.62 40.13 -2.89 0.144 12700
 12702 3 -47.71 40.13 -2.76 0.139 12701
 12703 3 -47.8 40.11 -2.66 0.1 12702
 12704 3 -46.19 40.38 -3.07 0.168 12672
 12705 3 -46.07 40.25 -2.98 0.219 12704
 12706 3 -46.13 40.06 -3.09 0.214 12705
 12707 3 -46.28 39.76 -3.23 0.1 12706
 12708 3 -46.31 39.64 -3.21 0.096 12707
 12709 3 -46.37 39.53 -3.29 0.124 12708
 12710 3 -46.37 39.39 -3.32 0.151 12709
 12711 3 -46.59 39.32 -3.25 0.121 12710
 12712 3 -46.69 39.22 -3.36 0.123 12711
 12713 3 -46.77 39.14 -3.52 0.116 12712
 12714 3 -46.77 39.11 -3.67 0.098 12713
 12715 3 -46.81 39.07 -3.79 0.000125 12714
 12716 3 -46.2 39.38 -3.5 0.077 12710
 12717 3 -46.13 39.28 -3.54 0.1 12716
 12718 3 -46.06 39.21 -3.63 0.079 12717
 12719 3 -45.99 39.14 -3.71 0.072 12718
 12720 3 -45.95 39.01 -3.84 0.069 12719
 12721 3 -45.99 38.89 -3.88 0.115 12720
 12722 3 -45.95 38.79 -3.96 0.08 12721
 12723 3 -45.94 40.5 -2.82 0.108 12705
 12724 3 -45.82 40.64 -2.79 0.15 12723
 12725 3 -45.7 40.82 -2.73 0.154 12724
 12726 3 -45.62 40.89 -2.63 0.145 12725
 12727 3 -45.42 40.93 -2.6 0.084 12726
 12728 3 -45.31 40.92 -2.6 0.127 12727
 12729 3 -45.13 40.86 -2.55 0.152 12728
 12730 3 -45.03 40.67 -2.43 0.092 12729
 12731 3 -44.96 40.54 -2.37 0.08 12730
 12732 3 -44.95 40.35 -2.37 0.111 12731
 12733 3 -44.91 40.26 -2.27 0.13 12732
 12734 3 -44.83 40.17 -2.11 0.087 12733
 12735 3 -44.75 40.19 -2 0.091 12734
 12736 3 -44.57 40.17 -1.85 0.103 12735
 12737 3 -44.5 40.06 -1.68 0.066 12736
 12738 3 -44.5 39.96 -1.58 0.028 12737
 12739 3 -44.46 39.96 -1.47 0.04 12738
 12740 3 -44.35 39.96 -1.29 0.134 12739
 12741 3 -44.32 39.99 -1.17 0.099 12740
 12742 3 -45.1 40.28 -2.06 0.06 12733
 12743 3 -45.14 40.33 -1.96 0.041 12742
 12744 3 -48.87 45.69 -1.43 0.097 12017
 12745 3 -48.73 45.72 -1.36 0.073 12744
 12746 3 -50.4 44.58 1.05 0.105 11804
 12747 3 -50.29 44.45 1.06 0.149 12746
 12748 3 -50.11 44.37 1.25 0.112 12747
 12749 3 -50.08 44.19 0.99 0.111 12748
 12750 3 -50.18 43.94 0.82 0.076 12749
 12751 3 -50.08 43.8 0.9 0.071 12750
 12752 3 -49.93 43.7 0.92 0.107 12751
 12753 3 -49.83 43.65 1.02 0.151 12752
 12754 3 -49.83 43.4 1.09 0.093 12753
 12755 3 -49.8 43.29 1.15 0.112 12754
 12756 3 -49.65 43.12 1.14 0.146 12755
 12757 3 -49.51 43.05 1.2 0.114 12756
 12758 3 -49.4 42.91 1.23 0.072 12757
 12759 3 -49.4 42.76 1.25 0.113 12758
 12760 3 -49.46 42.59 1.27 0.117 12759
 12761 3 -50.67 45.09 4.68 0.096 11746
 12762 3 -50.59 44.99 4.53 0.128 12761
 12763 3 -50.41 44.98 4.43 0.112 12762
 12764 3 -50.31 45.06 4.34 0.122 12763
 12765 3 -51.11 45.01 7.56 0.145 11731
 12766 3 -50.97 45.09 7.87 0.108 12765
 12767 3 -50.79 45.14 7.94 0.078 12766
 12768 3 -50.62 45.14 7.96 0.116 12767
 12769 3 -50.55 45.17 8.1 0.149 12768
 12770 3 -50.48 45.29 8.19 0.126 12769
 12771 3 -50.41 45.45 8.3 0.11 12770
 12772 3 -50.33 45.35 8.52 0.086 12771
 12773 3 -50.22 45.35 8.64 0.093 12772
 12774 3 -50.05 45.29 8.95 0.061 12773
 12775 3 -49.95 45.38 9.02 0.095 12774
 12776 3 -49.82 45.49 9.03 0.088 12775
 12777 3 -50.4 45.52 8.44 0.086 12771
 12778 3 -50.33 45.6 8.67 0.108 12777
 12779 3 -50.32 45.57 8.83 0.073 12778
 12780 3 -50.2 45.49 8.94 0.141 12779
 12781 3 -50.12 45.42 8.94 0.1 12780
 12782 3 -51.33 45.12 7.36 0.119 12765
 12783 3 -51.43 45.12 7.45 0.099 12782
 12784 3 -49.52 38.39 7.9 0.096 4319
 12785 3 -49.49 38.46 7.72 0.149 12784
 12786 3 -49.5 38.43 7.59 0.134 12785
 12787 3 -49.51 38.46 7.42 0.147 12786
 12788 3 -49.5 38.46 7.29 0.115 12787
 12789 3 -49.57 38.45 7.13 0.154 12788
 12790 3 -49.68 38.48 6.83 0.141 12789
 12791 3 -49.76 38.4 6.63 0.123 12790
 12792 3 -49.82 38.38 6.47 0.108 12791
 12793 3 -49.86 38.34 6.3 0.106 12792
 12794 3 -49.83 38.34 6.13 0.142 12793
 12795 3 -49.61 38.3 6.17 0.117 12794
 12796 3 -49.58 38.13 6.14 0.095 12795
 12797 3 -49.52 38.03 6.22 0.12 12796
 12798 3 -49.37 37.96 6.34 0.064 12797
 12799 3 -49.29 37.94 6.23 0.107 12798
 12800 3 -49.04 37.73 6.27 0.099 12799
 12801 3 -49.93 38.24 6 0.125 12794
 12802 3 -49.96 38.2 5.89 0.113 12801
 12803 3 -50.07 38.09 5.86 0.116 12802
 12804 3 -50.21 38.09 5.75 0.147 12803
 12805 3 -50.25 38.09 5.57 0.159 12804
 12806 3 -50.28 38.2 5.43 0.206 12805
 12807 3 -50.21 38.31 5.33 0.251 12806
 12808 3 -50.64 38.4 5.2 0.143 12807
 12809 3 -50.79 38.45 5.08 0.119 12808
 12810 3 -50.93 38.42 4.93 0.121 12809
 12811 3 -51.1 38.38 4.86 0.098 12810
 12812 3 -51.25 38.33 4.78 0.113 12811
 12813 3 -51.29 38.23 4.66 0.135 12812
 12814 3 -51.44 38.23 4.58 0.163 12813
 12815 3 -51.64 38.24 4.49 0.17 12814
 12816 3 -49.79 38.35 5.38 0.166 12807
 12817 3 -49.68 38.31 5.46 0.207 12816
 12818 3 -49.36 38.37 5.52 0.105 12817
 12819 3 -49.15 38.37 5.52 0.07 12818
 12820 3 -49.01 38.33 5.59 0.112 12819
 12821 3 -48.9 38.26 5.76 0.113 12820
 12822 3 -48.82 38.22 5.84 0.189 12821
 12823 3 -48.58 38.05 5.64 0.216 12822
 12824 3 -48.58 37.91 5.34 0.109 12823
 12825 3 -48.68 37.75 5.14 0.087 12824
 12826 3 -48.62 37.65 5.09 0.178 12825
 12827 3 -48.56 37.58 4.94 0.123 12826
 12828 3 -48.6 37.5 4.75 0.088 12827
 12829 3 -48.65 37.33 4.69 0.123 12828
 12830 3 -48.53 37.22 4.64 0.076 12829
 12831 3 -48.43 37.12 4.75 0.088 12830
 12832 3 -48.43 36.97 4.89 0.054 12831
 12833 3 -49.13 38.3 6.01 0.15 12822
 12834 3 -49.3 38.33 5.98 0.116 12833
 12835 3 -49.37 38.3 6.05 0.000125 12834
 12836 3 -46.94 32.62 6.36 0.094 3136
 12837 3 -47.11 32.56 6.3 0.111 12836
 12838 3 -47.23 32.45 6.26 0.108 12837
 12839 3 -47.33 32.37 6.26 0.12 12838
 12840 3 -47.44 32.24 6.24 0.145 12839
 12841 3 -47.62 32.17 6.34 0.148 12840
 12842 3 -47.76 32.21 6.44 0.187 12841
 12843 3 -47.8 32.2 6.56 0.238 12842
 12844 3 -47.65 32.26 6.9 0.139 12843
 12845 3 -47.51 32.24 6.91 0.194 12844
 12846 3 -47.29 32.06 6.81 0.091 12845
 12847 3 -47.29 31.98 6.9 0.069 12846
 12848 3 -47.36 31.95 7.01 0.099 12847
 12849 3 -47.3 31.84 7.06 0.09 12848
 12850 3 -47.11 31.81 7.02 0.09 12849
 12851 3 -47.01 31.72 7.04 0.096 12850
 12852 3 -47.76 32.34 7.15 0.099 12845
 12853 3 -47.83 32.38 7.31 0.096 12852
 12854 3 -47.82 32.4 7.47 0.153 12853
 12855 3 -47.76 32.51 7.56 0.052 12854
 12856 3 -48.04 32.22 6.23 0.086 12843
 12857 3 -48.19 32.23 6.19 0.114 12856
 12858 3 -48.3 32.26 6.16 0.143 12857
 12859 3 -48.51 32.37 6.4 0.155 12858
 12860 3 -48.65 32.47 6.46 0.102 12859
 12861 3 -48.73 32.58 6.39 0.127 12860
 12862 3 -48.86 32.64 6.34 0.112 12861
 12863 3 -49.02 32.72 6.26 0.11 12862
 12864 3 -49.2 32.79 6.19 0.121 12863
 12865 3 -49.34 32.91 6.14 0.168 12864
 12866 3 -49.45 32.98 6.15 0.158 12865
 12867 3 -49.56 33.03 6.15 0.093 12866
 12868 3 -49.71 33.12 6.14 0.106 12867
 12869 3 -49.8 33.2 6.04 0.097 12868
 12870 3 -48.4 32.22 5.93 0.158 12858
 12871 3 -48.42 32.25 5.77 0.197 12870
 12872 3 -48.29 32.29 5.61 0.114 12871
 12873 3 -48.35 32.41 5.56 0.000125 12872
 12874 3 -48.76 32.3 5.68 0.092 12871
 12875 3 -48.87 32.26 5.55 0.108 12874
 12876 3 -48.96 32.26 5.43 0.125 12875
 12877 3 -49.06 32.25 5.29 0.136 12876
 12878 3 -49.14 32.26 5.09 0.115 12877
 12879 3 -49.19 32.26 4.96 0.164 12878
 12880 3 -49.28 32.32 4.8 0.205 12879
 12881 3 -49.25 32.33 4.6 0.297 12880
 12882 3 -48.93 32.3 4.3 0.214 12881
 12883 3 -48.95 32.3 4.09 0.221 12882
 12884 3 -48.88 32.29 3.97 0.177 12883
 12885 3 -48.85 32.22 3.68 0.112 12884
 12886 3 -48.81 32.19 3.57 0.117 12885
 12887 3 -48.75 32.14 3.43 0.117 12886
 12888 3 -48.7 32.09 3.28 0.169 12887
 12889 3 -48.66 32.03 3.21 0.212 12888
 12890 3 -48.42 31.87 3.15 0.254 12889
 12891 3 -48.35 31.87 3.06 0.314 12890
 12892 3 -48.17 31.78 2.94 0.282 12891
 12893 3 -48 31.78 2.87 0.159 12892
 12894 3 -47.81 31.87 2.89 0.092 12893
 12895 3 -47.67 31.99 2.83 0.128 12894
 12896 3 -47.57 32.15 2.81 0.118 12895
 12897 3 -47.49 32.25 2.67 0.134 12896
 12898 3 -47.42 32.36 2.6 0.173 12897
 12899 3 -47.43 32.44 2.5 0.253 12898
 12900 3 -47.73 32.54 2.23 0.103 12899
 12901 3 -47.77 32.57 2.04 0.118 12900
 12902 3 -47.77 32.52 1.92 0.107 12901
 12903 3 -47.76 32.51 1.79 0.127 12902
 12904 3 -47.73 32.4 1.69 0.055 12903
 12905 3 -47.74 32.33 1.57 0.106 12904
 12906 3 -47.1 32.47 2.67 0.159 12899
 12907 3 -46.93 32.44 2.75 0.188 12906
 12908 3 -46.84 32.4 2.72 0.275 12907
 12909 3 -46.87 32.4 2.26 0.113 12908
 12910 3 -46.84 32.55 2.11 0.094 12909
 12911 3 -46.85 32.65 2.05 0.101 12910
 12912 3 -46.66 32.33 2.3 0.09 12909
 12913 3 -46.48 32.45 2.32 0.068 12912
 12914 3 -46.27 32.57 2.36 0.09 12913
 12915 3 -46.12 32.58 2.4 0.000125 12914
 12916 3 -46.64 32.26 3.11 0.133 12908
 12917 3 -46.6 32.25 3.22 0.092 12916
 12918 3 -48.96 31.9 3.09 0.104 12889
 12919 3 -48.99 31.8 2.99 0.052 12918
 12920 3 -48.89 31.67 2.99 0.13 12919
 12921 3 -48.85 31.47 2.99 0.11 12920
 12922 3 -48.88 31.26 3.01 0.111 12921
 12923 3 -48.96 31.19 3.03 0.08 12922
 12924 3 -48.99 30.99 2.99 0.13 12923
 12925 3 -48.88 30.9 2.97 0.197 12924
 12926 3 -48.93 30.83 2.72 0.15 12925
 12927 3 -49.03 30.72 2.49 0.095 12926
 12928 3 -49.13 30.56 2.41 0.112 12927
 12929 3 -49.2 30.47 2.24 0.097 12928
 12930 3 -49.24 30.42 2.01 0.094 12929
 12931 3 -49.2 30.37 1.86 0.098 12930
 12932 3 -49.15 30.46 1.62 0.08 12931
 12933 3 -49.09 30.44 1.45 0.07 12932
 12934 3 -49.05 30.4 1.29 0.138 12933
 12935 3 -49.08 30.38 1.12 0.203 12934
 12936 3 -49.2 30.49 0.84 0.096 12935
 12937 3 -49.27 30.65 0.61 0.123 12936
 12938 3 -49.34 30.65 0.44 0.131 12937
 12939 3 -49.49 30.78 0.33 0.105 12938
 12940 3 -49.57 30.85 0.15 0.141 12939
 12941 3 -49.61 30.92 0 0.101 12940
 12942 3 -49.61 31.05 -0.1 0.072 12941
 12943 3 -49.69 31.12 -0.25 0.078 12942
 12944 3 -49.79 31.37 -0.38 0.099 12943
 12945 3 -49.86 31.56 -0.44 0.087 12944
 12946 3 -49.9 31.69 -0.56 0.11 12945
 12947 3 -49.97 31.8 -0.74 0.144 12946
 12948 3 -50.14 31.81 -0.91 0.088 12947
 12949 3 -50.18 31.81 -1.08 0.068 12948
 12950 3 -50.14 31.85 -1.24 0.111 12949
 12951 3 -50.17 31.83 -1.48 0.109 12950
 12952 3 -50.14 31.85 -1.72 0.112 12951
 12953 3 -50.1 31.9 -1.87 0.124 12952
 12954 3 -50.08 31.94 -1.98 0.096 12953
 12955 3 -50.03 31.92 -2.16 0.094 12954
 12956 3 -49.97 31.87 -2.29 0.132 12955
 12957 3 -49.86 31.72 -2.43 0.097 12956
 12958 3 -49.79 31.67 -2.66 0.122 12957
 12959 3 -49.64 31.62 -2.8 0.102 12958
 12960 3 -49.58 31.56 -2.87 0.081 12959
 12961 3 -49.6 31.55 -2.99 0.099 12960
 12962 3 -49.73 31.58 -3.1 0.104 12961
 12963 3 -49.84 31.51 -3.16 0.067 12962
 12964 3 -49.98 31.24 -3.18 0.053 12963
 12965 3 -50.13 31.19 -3.26 0.051 12964
 12966 3 -50.16 31.08 -3.3 0.11 12965
 12967 3 -50.21 30.97 -3.3 0.149 12966
 12968 3 -50.45 31.01 -3.24 0.104 12967
 12969 3 -50.65 30.97 -3.11 0.093 12968
 12970 3 -45.48 30.23 5.8 0.113 3113
 12971 3 -45.37 30.2 5.84 0.12 12970
 12972 3 -45.23 30.13 5.76 0.094 12971
 12973 3 -45.09 30.06 5.76 0.15 12972
 12974 3 -45.04 29.73 5.62 0.096 12973
 12975 3 -45.01 29.54 5.53 0.128 12974
 12976 3 -44.98 29.38 5.51 0.122 12975
 12977 3 -45.05 30.43 5.86 0.109 12973
 12978 3 -45.08 30.52 5.79 0.000125 12977
 12979 3 -40.78 21.03 7.21 0.101 523
 12980 3 -40.68 20.94 7.13 0.082 12979
 12981 3 -40.53 20.81 7.01 0.081 12980
 12982 3 -40.42 20.72 6.95 0.11 12981
 12983 3 -40.56 20.53 6.7 0.092 12982
 12984 3 -40.53 20.37 6.65 0.083 12983
 12985 3 -40.6 20.31 6.51 0.063 12984
 12986 3 -40.63 20.15 6.46 0.107 12985
 12987 3 -40.71 20.03 6.34 0.099 12986
 12988 3 -40.85 19.97 6.21 0.118 12987
 12989 3 -40.85 19.96 6.04 0.126 12988
 12990 3 -41.02 19.99 5.75 0.172 12989
 12991 3 -41.14 19.97 5.58 0.108 12990
 12992 3 -40.13 20.85 6.92 0.085 12982
 12993 3 -40 20.92 7.01 0.079 12992
 12994 3 -39.85 20.92 7.01 0.079 12993
 12995 3 -39.67 20.92 6.95 0.101 12994
 12996 3 -39.46 20.9 6.89 0.1 12995
 12997 3 -39.32 20.87 6.87 0.1 12996
 12998 3 -39.2 20.94 6.8 0.084 12997
 12999 3 -39.09 20.96 6.73 0.065 12998
 13000 3 -39.07 20.94 6.63 0.113 12999
 13001 3 -38.95 21.05 6.58 0.183 13000
 13002 3 -38.77 21.22 6.67 0.135 13001
 13003 3 -38.6 21.37 6.7 0.116 13002
 13004 3 -38.5 21.47 6.6 0.096 13003
 13005 3 -38.45 21.49 6.51 0.078 13004
 13006 3 -38.46 21.6 6.34 0.098 13005
 13007 3 -39 20.88 6.26 0.116 13001
 13008 3 -38.93 20.85 6.08 0.122 13007
 13009 3 -38.78 20.83 5.89 0.102 13008
 13010 3 -38.69 20.85 5.72 0.065 13009
 13011 3 -38.7 20.88 5.56 0.086 13010
 13012 3 -38.7 21.01 5.47 0.156 13011
 13013 3 -38.66 21.08 5.37 0.173 13012
 13014 3 -38.49 21.08 5.26 0.149 13013
 13015 3 -38.34 21.1 5.09 0.112 13014
 13016 3 -38.31 21.06 4.93 0.124 13015
 13017 3 -38.38 21.03 4.75 0.127 13016
 13018 3 -38.34 20.93 4.56 0.067 13017
 13019 3 -38.27 20.86 4.44 0.07 13018
 13020 3 -38.19 20.91 4.27 0.11 13019
 13021 3 -38.01 20.98 4.15 0.063 13020
 13022 3 -37.83 20.82 4.07 0.075 13021
 13023 3 -37.79 20.75 3.97 0.103 13022
 13024 3 -37.79 20.62 3.88 0.121 13023
 13025 3 -37.93 20.48 3.93 0.102 13024
 13026 3 -38.16 19.65 9.83 0.097 501
 13027 3 -38.12 19.8 9.98 0.124 13026
 13028 3 -38.13 20.01 9.98 0.092 13027
 13029 3 -38.15 20.17 9.92 0.097 13028
 13030 3 -38.23 20.4 9.83 0.108 13029
 13031 3 -38.23 20.58 9.83 0.124 13030
 13032 3 -38.34 20.69 9.87 0.076 13031
 13033 3 -38.36 20.83 9.87 0.114 13032
 13034 3 -38.41 21.01 9.87 0.072 13033
 13035 3 -38.41 21.15 9.75 0.095 13034
 13036 3 -38.34 21.21 9.63 0.139 13035
 13037 3 -38.07 21.22 9.57 0.139 13036
 13038 3 -37.93 21.19 9.54 0.133 13037
 13039 3 -37.87 21.06 9.66 0.049 13038
 13040 3 -37.77 21.03 9.71 0.083 13039
 13041 3 -37.73 20.94 9.75 0.12 13040
 13042 3 -37.69 20.81 9.73 0.042 13041
 13043 3 -38.11 20.69 9.89 0.086 13031
 13044 3 -38.12 20.76 9.98 0.123 13043
 13045 3 -38.15 20.81 10.07 0.000125 13044
 13046 3 -36.59 19.62 9.73 0.143 490
 13047 3 -36.47 19.67 9.62 0.167 13046
 13048 3 -36.38 19.67 9.49 0.196 13047
 13049 3 -36.34 19.28 9.22 0.111 13048
 13050 3 -36.26 19.1 9.08 0.102 13049
 13051 3 -36.14 18.98 8.9 0.176 13050
 13052 3 -36.08 18.84 8.75 0.143 13051
 13053 3 -36.05 18.66 8.55 0.108 13052
 13054 3 -35.97 18.5 8.43 0.067 13053
 13055 3 -36 18.36 8.46 0.063 13054
 13056 3 -36.05 18.11 8.4 0.062 13055
 13057 3 -36.27 20.06 9.54 0.147 13048
 13058 3 -36.2 20.19 9.49 0.156 13057
 13059 3 -36.12 20.35 9.57 0.179 13058
 13060 3 -36.04 20.55 9.54 0.177 13059
 13061 3 -35.98 20.78 9.65 0.158 13060
 13062 3 -35.86 20.97 9.7 0.182 13061
 13063 3 -35.83 21.1 9.72 0.2 13062
 13064 3 -35.62 21.25 9.65 0.168 13063
 13065 3 -35.46 21.39 9.58 0.158 13064
 13066 3 -35.3 21.41 9.57 0.178 13065
 13067 3 -35.3 21.34 9.81 0.156 13066
 13068 3 -35.33 21.46 9.92 0.147 13067
 13069 3 -35.26 21.54 9.49 0.148 13066
 13070 3 -35.15 21.62 9.42 0.183 13069
 13071 3 -35.04 21.71 9.41 0.234 13070
 13072 3 -34.93 21.82 9.4 0.291 13071
 13073 3 -34.85 21.86 9.34 0.391 13072
 13074 3 -34.73 21.89 9.3 0.383 13073
 13075 3 -34.33 21.7 9.36 0.33 13074
 13076 3 -34.22 21.66 9.31 0.345 13075
 13077 3 -34.14 21.57 9.18 0.227 13076
 13078 3 -33.91 21.41 9.07 0.168 13077
 13079 3 -33.82 21.29 8.91 0.177 13078
 13080 3 -33.76 21.27 8.81 0.261 13079
 13081 3 -33.65 21.43 8.61 0.202 13080
 13082 3 -33.43 21.37 8.51 0.144 13081
 13083 3 -33.33 21.36 8.41 0.095 13082
 13084 3 -33.28 21.36 8.3 0.134 13083
 13085 3 -33.19 21.34 8.15 0.132 13084
 13086 3 -33 21.25 8.01 0.123 13085
 13087 3 -32.91 21.11 7.9 0.097 13086
 13088 3 -32.85 21 7.84 0.109 13087
 13089 3 -32.75 20.96 7.78 0.157 13088
 13090 3 -32.53 20.89 7.68 0.128 13089
 13091 3 -32.42 20.86 7.64 0.092 13090
 13092 3 -32.28 20.84 7.66 0.117 13091
 13093 3 -32.15 20.87 7.59 0.134 13092
 13094 3 -32.03 20.84 7.51 0.116 13093
 13095 3 -31.89 20.84 7.42 0.12 13094
 13096 3 -31.78 20.79 7.26 0.13 13095
 13097 3 -31.64 20.71 7.22 0.145 13096
 13098 3 -31.51 20.75 7.1 0.103 13097
 13099 3 -31.42 20.73 6.96 0.127 13098
 13100 3 -31.3 20.65 6.82 0.188 13099
 13101 3 -31.26 20.54 6.73 0.23 13100
 13102 3 -31.51 20.39 6.76 0.195 13101
 13103 3 -31.5 20.24 6.67 0.081 13102
 13104 3 -31.62 20.16 6.54 0.088 13103
 13105 3 -31.58 20.15 6.39 0.104 13104
 13106 3 -31.6 20.01 6.31 0.145 13105
 13107 3 -31.58 19.85 6.13 0.126 13106
 13108 3 -31.69 19.83 6.05 0.11 13107
 13109 3 -31.76 19.72 5.91 0.079 13108
 13110 3 -31.67 20.43 6.76 0.125 13102
 13111 3 -31.6 20.12 6.88 0.109 13110
 13112 3 -31.6 19.93 6.92 0.109 13111
 13113 3 -31.64 19.89 7.02 0.087 13112
 13114 3 -31.8 20.46 6.8 0.153 13110
 13115 3 -32.14 20.66 6.88 0.093 13114
 13116 3 -32.35 20.73 6.92 0.092 13115
 13117 3 -32.53 20.71 6.93 0.109 13116
 13118 3 -32.7 20.75 6.89 0.144 13117
 13119 3 -32.85 20.79 6.84 0.166 13118
 13120 3 -33 20.91 6.8 0.216 13119
 13121 3 -33.21 21.12 6.62 0.115 13120
 13122 3 -33.32 21.23 6.53 0.139 13121
 13123 3 -33.46 21.25 6.41 0.123 13122
 13124 3 -33.6 21.27 6.29 0.116 13123
 13125 3 -33.68 21.29 6.16 0.052 13124
 13126 3 -33.76 21.34 6.07 0.087 13125
 13127 3 -33.88 21.5 5.98 0.082 13126
 13128 3 -33.92 21.61 5.87 0.102 13127
 13129 3 -33.95 21.75 5.79 0.095 13128
 13130 3 -33.87 21.84 5.74 0.106 13129
 13131 3 -33.81 21.91 5.63 0.125 13130
 13132 3 -33.87 21.93 5.54 0.161 13131
 13133 3 -33.92 22.02 5.5 0.225 13132
 13134 3 -34.06 22.18 5.37 0.087 13133
 13135 3 -34.16 22.14 5.21 0.079 13134
 13136 3 -34.16 22.11 4.99 0.063 13135
 13137 3 -34.12 21.98 4.87 0.088 13136
 13138 3 -33.94 22.34 5.59 0.099 13133
 13139 3 -33.91 22.57 5.53 0.093 13138
 13140 3 -33.92 22.62 5.4 0.14 13139
 13141 3 -33.94 22.61 5.25 0.131 13140
 13142 3 -31.03 20.51 6.72 0.168 13101
 13143 3 -30.92 20.4 6.72 0.203 13142
 13144 3 -30.78 20.29 6.85 0.281 13143
 13145 3 -30.57 20.24 6.98 0.33 13144
 13146 3 -30.46 20.11 6.97 0.373 13145
 13147 3 -30.33 20.04 6.9 0.342 13146
 13148 3 -30.23 19.95 6.89 0.298 13147
 13149 3 -29.87 20.2 6.69 0.101 13148
 13150 3 -29.73 20.17 6.7 0.153 13149
 13151 3 -29.48 20.38 6.87 0.18 13150
 13152 3 -29.41 20.47 6.89 0.22 13151
 13153 3 -29.44 20.45 6.57 0.082 13152
 13154 3 -29.46 20.47 6.4 0.109 13153
 13155 3 -29.42 20.54 6.23 0.098 13154
 13156 3 -29.42 20.63 6.07 0.153 13155
 13157 3 -29.53 20.7 6.03 0.189 13156
 13158 3 -29.2 20.67 5.82 0.096 13157
 13159 3 -29.11 20.72 5.66 0.117 13158
 13160 3 -29.11 20.9 5.61 0.137 13159
 13161 3 -29.27 21.08 5.49 0.084 13160
 13162 3 -29.29 21.1 5.39 0.091 13161
 13163 3 -29.31 21.2 5.28 0.113 13162
 13164 3 -29.32 21.31 5.28 0.045 13163
 13165 3 -29.29 21.45 5.32 0.079 13164
 13166 3 -29.2 21.6 5.31 0.061 13165
 13167 3 -29.2 21.7 5.26 0.104 13166
 13168 3 -29.45 21.69 4.95 0.095 13167
 13169 3 -29.61 21.86 4.85 0.088 13168
 13170 3 -29.66 21.92 4.72 0.102 13169
 13171 3 -29.65 22.01 4.64 0.103 13170
 13172 3 -29.62 22.1 4.46 0.133 13171
 13173 3 -29.46 22.08 4.28 0.097 13172
 13174 3 -29.3 21.99 4.15 0.079 13173
 13175 3 -29.24 21.99 4.04 0.103 13174
 13176 3 -29.12 21.99 3.91 0.138 13175
 13177 3 -29.01 22.06 3.78 0.131 13176
 13178 3 -28.96 22.08 3.59 0.14 13177
 13179 3 -29.1 22.11 3.48 0.124 13178
 13180 3 -29.19 22.17 3.28 0.08 13179
 13181 3 -29.19 22.26 3.13 0.127 13180
 13182 3 -29.21 22.24 3.02 0.134 13181
 13183 3 -29.35 22.1 2.98 0.068 13182
 13184 3 -29.32 21.99 2.84 0.096 13183
 13185 3 -29.29 21.88 2.69 0.132 13184
 13186 3 -29.25 21.74 2.57 0.168 13185
 13187 3 -29.27 21.6 2.38 0.171 13186
 13188 3 -29.41 21.61 2.15 0.09 13187
 13189 3 -29.39 21.56 2.02 0.098 13188
 13190 3 -29.38 21.56 1.84 0.106 13189
 13191 3 -29.45 21.51 1.7 0.094 13190
 13192 3 -29.36 21.36 1.55 0.051 13191
 13193 3 -29.3 21.29 1.49 0.113 13192
 13194 3 -29.3 21.19 1.45 0.000125 13193
 13195 3 -29.15 21.85 5.43 0.128 13167
 13196 3 -29.04 21.92 5.53 0.032 13195
 13197 3 -29.36 21.11 5.07 0.114 13163
 13198 3 -29.34 21.03 4.95 0.121 13197
 13199 3 -29.34 20.9 4.79 0.119 13198
 13200 3 -29.31 20.81 4.72 0.136 13199
 13201 3 -29.27 20.85 4.51 0.089 13200
 13202 3 -29.34 20.9 4.36 0.119 13201
 13203 3 -29.49 20.99 4.26 0.085 13202
 13204 3 -29.74 21.01 4.14 0.057 13203
 13205 3 -29.92 21.04 3.98 0.086 13204
 13206 3 -30.1 21.03 3.93 0.111 13205
 13207 3 -30.19 20.85 3.81 0.1 13206
 13208 3 -30.31 20.67 3.7 0.1 13207
 13209 3 -30.42 20.6 3.58 0.099 13208
 13210 3 -30.51 20.53 3.45 0.094 13209
 13211 3 -30.58 20.42 3.31 0.131 13210
 13212 3 -30.6 20.29 3.29 0.074 13211
 13213 3 -29.27 20.63 4.66 0.166 13200
 13214 3 -29.65 20.53 4.73 0.085 13213
 13215 3 -29.79 20.47 4.57 0.143 13214
 13216 3 -29.86 20.42 4.47 0.114 13215
 13217 3 -29.97 20.38 4.31 0.071 13216
 13218 3 -30.02 20.31 4.22 0.119 13217
 13219 3 -30.04 20.13 4.14 0.128 13218
 13220 3 -30.12 20.04 4.06 0.088 13219
 13221 3 -30.21 20.03 4 0.000125 13220
 13222 3 -29.81 20.83 6.03 0.13 13157
 13223 3 -29.88 20.95 6.01 0.000125 13222
 13224 3 -29.32 20.45 6.98 0.172 13152
 13225 3 -29.26 20.61 7.28 0.144 13224
 13226 3 -29.26 20.63 7.44 0.182 13225
 13227 3 -29.3 20.65 7.58 0.161 13226
 13228 3 -29.34 20.67 7.76 0.158 13227
 13229 3 -29.38 20.72 7.87 0.17 13228
 13230 3 -29.43 20.79 7.99 0.183 13229
 13231 3 -29.45 20.9 8.09 0.254 13230
 13232 3 -29.49 20.95 8.2 0.348 13231
 13233 3 -29.29 21.06 8.18 0.557 13232
 13234 3 -29.09 21.08 8.28 0.774 13233
 13235 3 -29.76 22.03 7.99 0.171 13234
 13236 3 -30.12 22.22 8.1 0.139 13235
 13237 3 -30.3 22.33 8.11 0.094 13236
 13238 3 -30.37 22.45 8.02 0.101 13237
 13239 3 -30.44 22.58 8.05 0.081 13238
 13240 3 -30.51 22.76 8.08 0.115 13239
 13241 3 -30.57 22.88 8.15 0.132 13240
 13242 3 -30.6 23.01 8.19 0.131 13241
 13243 3 -30.75 23.07 8.28 0.094 13242
 13244 3 -30.87 23.21 8.37 0.091 13243
 13245 3 -30.94 23.32 8.36 0.084 13244
 13246 3 -31.03 23.25 8.35 0.11 13245
 13247 3 -31.14 23.16 8.34 0.142 13246
 13248 3 -31.3 23.36 8.44 0.088 13247
 13249 3 -31.4 23.41 8.54 0.09 13248
 13250 3 -31.43 23.54 8.67 0.107 13249
 13251 3 -31.52 23.64 8.74 0.148 13250
 13252 3 -31.54 23.86 8.76 0.153 13251
 13253 3 -31.61 24 8.82 0.139 13252
 13254 3 -31.68 24.11 8.78 0.158 13253
 13255 3 -31.81 24.21 8.82 0.105 13254
 13256 3 -31.19 23.02 8.22 0.028 13247
 13257 3 -31.23 23.09 8.1 0.06 13256
 13258 3 -30.44 23.13 8.08 0.113 13242
 13259 3 -30.35 23.17 8.1 0.000125 13258
 13260 3 -29.69 22.2 8.02 0.089 13235
 13261 3 -29.66 22.33 8.01 0.118 13260
 13262 3 -29.6 22.51 8.07 0.126 13261
 13263 3 -29.62 22.65 8.1 0.149 13262
 13264 3 -29.71 22.85 8.03 0.081 13263
 13265 3 -29.78 23.03 8.03 0.068 13264
 13266 3 -29.85 23.15 8 0.076 13265
 13267 3 -29.87 23.28 7.94 0.134 13266
 13268 3 -29.89 23.4 7.85 0.142 13267
 13269 3 -29.98 23.45 7.76 0.141 13268
 13270 3 -30.19 23.53 7.76 0.000125 13269
 13271 3 -28.79 20.81 8.38 0.621 13234
 13272 3 -28.47 20.2 8.08 0.21 13271
 13273 3 -28.31 20.13 8.03 0.137 13272
 13274 3 -28.18 19.97 8.01 0.103 13273
 13275 3 -28.08 19.81 8.03 0.11 13274
 13276 3 -27.97 19.69 8.03 0.136 13275
 13277 3 -27.86 19.54 8.04 0.117 13276
 13278 3 -27.86 19.33 8 0.099 13277
 13279 3 -27.79 19.2 8.04 0.112 13278
 13280 3 -27.67 19.1 8.04 0.074 13279
 13281 3 -27.63 18.97 8.07 0.101 13280
 13282 3 -27.51 18.83 8.11 0.096 13281
 13283 3 -27.43 18.74 8.04 0.1 13282
 13284 3 -27.36 18.63 8.02 0.118 13283
 13285 3 -27.22 18.6 7.97 0.124 13284
 13286 3 -27.11 18.49 7.87 0.113 13285
 13287 3 -26.95 18.35 7.67 0.053 13286
 13288 3 -26.9 18.24 7.59 0.121 13287
 13289 3 -26.9 18.08 7.45 0.145 13288
 13290 3 -26.88 17.99 7.33 0.142 13289
 13291 3 -27.06 17.94 7.23 0.095 13290
 13292 3 -27.18 17.95 7.07 0.103 13291
 13293 3 -27.27 17.86 6.99 0.096 13292
 13294 3 -27.4 17.74 6.96 0.131 13293
 13295 3 -27.49 17.63 6.91 0.116 13294
 13296 3 -27.68 17.56 6.84 0.061 13295
 13297 3 -27.93 17.49 6.91 0.115 13296
 13298 3 -26.72 17.83 7.41 0.033 13290
 13299 3 -26.65 17.61 7.54 0.101 13298
 13300 3 -26.54 17.54 7.71 0.132 13299
 13301 3 -26.52 17.4 7.78 0.062 13300
 13302 3 -28.56 21.16 8.59 0.183 13271
 13303 3 -28.36 21.07 8.55 0.115 13302
 13304 3 -28.18 21.11 8.53 0.106 13303
 13305 3 -27.97 21.04 8.44 0.137 13304
 13306 3 -27.83 21 8.28 0.075 13305
 13307 3 -27.72 20.91 8.23 0.083 13306
 13308 3 -27.59 20.93 8.19 0.107 13307
 13309 3 -27.47 21.01 8.12 0.123 13308
 13310 3 -27.33 21.06 8.04 0.107 13309
 13311 3 -27.27 21.08 7.89 0.129 13310
 13312 3 -27.21 21.2 7.81 0.122 13311
 13313 3 -27.14 21.35 7.79 0.087 13312
 13314 3 -29.76 21.47 7.5 0.113 13233
 13315 3 -29.82 21.35 7.36 0.119 13314
 13316 3 -29.89 21.31 7.27 0.067 13315
 13317 3 -29.69 20.63 6.73 0.077 13224
 13318 3 -29.78 20.76 6.72 0.102 13317
 13319 3 -29.89 20.76 6.75 0.077 13318
 13320 3 -29.73 19.92 6.4 0.126 13150
 13321 3 -29.55 19.88 6.32 0.109 13320
 13322 3 -29.53 19.86 6.14 0.113 13321
 13323 3 -29.46 19.76 6.07 0.12 13322
 13324 3 -29.32 19.7 6.04 0.128 13323
 13325 3 -29.28 19.6 6.02 0.069 13324
 13326 3 -33.86 20.84 9.07 0.147 13080
 13327 3 -33.86 20.59 9.21 0.148 13326
 13328 3 -33.89 20.41 9.17 0.155 13327
 13329 3 -33.9 20.27 9.06 0.135 13328
 13330 3 -33.78 20.07 8.92 0.127 13329
 13331 3 -33.9 20.05 8.81 0.123 13330
 13332 3 -34.11 20.05 8.67 0.068 13331
 13333 3 -34.22 20 8.63 0.055 13332
 13334 3 -34.3 19.93 8.52 0.081 13333
 13335 3 -34.39 19.82 8.47 0.117 13334
 13336 3 -34.33 19.7 8.39 0.061 13335
 13337 3 -33.84 21.41 9.66 0.123 13076
 13338 3 -33.67 21.36 9.74 0.091 13337
 13339 3 -33.65 21.27 9.86 0.12 13338
 13340 3 -33.52 21.17 9.99 0.096 13339
 13341 3 -33.37 21.13 10.05 0.124 13340
 13342 3 -33.23 21.15 10.11 0.131 13341
 13343 3 -33.05 21.08 10.18 0.115 13342
 13344 3 -32.95 21.03 10.29 0.071 13343
 13345 3 -32.86 20.97 10.45 0.085 13344
 13346 3 -32.76 20.81 10.51 0.074 13345
 13347 3 -32.72 20.67 10.61 0.099 13346
 13348 3 -32.72 20.53 10.73 0.108 13347
 13349 3 -32.69 20.31 10.82 0.135 13348
 13350 3 -32.7 20.1 10.91 0.118 13349
 13351 3 -32.62 19.97 10.95 0.107 13350
 13352 3 -32.53 19.85 11.06 0.093 13351
 13353 3 -32.43 19.78 11.1 0.154 13352
 13354 3 -32.3 19.74 11.24 0.13 13353
 13355 3 -32.18 19.62 11.26 0.125 13354
 13356 3 -32.1 19.56 11.32 0.101 13355
 13357 3 -32.03 19.44 11.39 0.099 13356
 13358 3 -31.97 19.33 11.49 0.118 13357
 13359 3 -31.85 19.28 11.61 0.145 13358
 13360 3 -31.67 19.17 11.62 0.11 13359
 13361 3 -31.58 19.06 11.6 0.104 13360
 13362 3 -31.47 18.87 11.61 0.12 13361
 13363 3 -31.35 18.72 11.68 0.129 13362
 13364 3 -31.29 18.56 11.75 0.131 13363
 13365 3 -31.19 18.58 11.9 0.092 13364
 13366 3 -31.11 18.51 11.95 0.048 13365
 13367 3 -30.99 18.46 12.03 0.091 13366
 13368 3 -30.9 18.37 12.1 0.13 13367
 13369 3 -30.79 18.22 12.1 0.12 13368
 13370 3 -30.63 18.12 12.11 0.156 13369
 13371 3 -30.41 18.05 12.13 0.156 13370
 13372 3 -30.24 17.94 12.07 0.12 13371
 13373 3 -30.1 17.9 12.04 0.124 13372
 13374 3 -29.98 17.85 12.12 0.095 13373
 13375 3 -29.86 17.83 12.14 0.135 13374
 13376 3 -29.79 17.6 12.16 0.122 13375
 13377 3 -29.64 17.53 12.06 0.098 13376
 13378 3 -29.56 17.56 11.93 0.116 13377
 13379 3 -29.51 17.55 11.78 0.104 13378
 13380 3 -29.45 17.47 11.69 0.056 13379
 13381 3 -29.36 17.3 11.68 0.087 13380
 13382 3 -29.28 17.17 11.6 0.088 13381
 13383 3 -29.17 17.12 11.43 0.073 13382
 13384 3 -29.04 17.02 11.34 0.131 13383
 13385 3 -28.97 16.95 11.39 0.1 13384
 13386 3 -35.25 22.34 8.9 0.148 13074
 13387 3 -35.35 22.43 8.8 0.155 13386
 13388 3 -35.4 22.54 8.63 0.2 13387
 13389 3 -35.5 22.64 8.48 0.19 13388
 13390 3 -35.6 22.75 8.34 0.185 13389
 13391 3 -35.71 22.84 8.25 0.199 13390
 13392 3 -35.78 22.93 8.15 0.165 13391
 13393 3 -35.78 23.04 8.07 0.202 13392
 13394 3 -35.89 23.18 8.07 0.204 13393
 13395 3 -35.95 23.34 8.04 0.231 13394
 13396 3 -36.06 23.48 8.08 0.239 13395
 13397 3 -36.14 23.54 7.95 0.285 13396
 13398 3 -36.28 23.54 7.64 0.161 13397
 13399 3 -36.47 23.66 7.56 0.121 13398
 13400 3 -36.53 23.71 7.4 0.115 13399
 13401 3 -36.59 23.82 7.24 0.11 13400
 13402 3 -36.68 23.95 7.18 0.117 13401
 13403 3 -36.75 24.05 7.15 0.12 13402
 13404 3 -36.82 24.25 7.11 0.153 13403
 13405 3 -36.85 24.41 7.06 0.154 13404
 13406 3 -36.98 24.57 6.98 0.117 13405
 13407 3 -37.06 24.71 6.85 0.086 13406
 13408 3 -37.14 24.71 6.64 0.104 13407
 13409 3 -37.2 24.73 6.52 0.105 13408
 13410 3 -37.27 24.8 6.47 0.086 13409
 13411 3 -37.37 24.93 6.43 0.104 13410
 13412 3 -37.44 24.98 6.34 0.087 13411
 13413 3 -37.42 25.05 6.19 0.121 13412
 13414 3 -37.52 25.16 5.96 0.117 13413
 13415 3 -37.56 25.14 5.76 0.173 13414
 13416 3 -37.49 25 5.6 0.118 13415
 13417 3 -37.55 24.98 5.48 0.081 13416
 13418 3 -36.21 23.89 8.31 0.197 13397
 13419 3 -36.21 24.12 8.36 0.193 13418
 13420 3 -36.22 24.32 8.39 0.209 13419
 13421 3 -36.32 24.25 8.56 0.124 13420
 13422 3 -36.42 24.37 8.65 0.133 13421
 13423 3 -36.5 24.47 8.8 0.156 13422
 13424 3 -36.6 24.47 8.92 0.165 13423
 13425 3 -36.64 24.53 9.12 0.135 13424
 13426 3 -36.64 24.58 9.29 0.107 13425
 13427 3 -36.65 24.63 9.48 0.13 13426
 13428 3 -36.61 24.65 9.65 0.168 13427
 13429 3 -36.58 24.53 9.78 0.227 13428
 13430 3 -36.58 24.47 9.89 0.285 13429
 13431 3 -36.65 24.31 9.99 0.334 13430
 13432 3 -36.71 24.15 10.04 0.368 13431
 13433 3 -36.86 24.06 10.16 0.428 13432
 13434 3 -36.87 24.01 10.33 0.514 13433
 13435 3 -37.53 24.65 10.41 0.168 13434
 13436 3 -36.61 23.74 10.46 0.535 13434
 13437 3 -36.42 23.63 10.47 0.534 13436
 13438 3 -36.29 23.58 10.5 0.554 13437
 13439 3 -35.8 23.33 10.22 0.238 13438
 13440 3 -35.73 23.24 10.23 0.136 13439
 13441 3 -35.73 23.13 10.2 0.064 13440
 13442 3 -36.2 23.69 10.59 0.318 13438
 13443 3 -36.01 24.13 10.99 0.296 13442
 13444 3 -36.23 24.22 11.23 0.067 13443
 13445 3 -36.12 23.79 10.7 0.318 13444
 13446 3 -36.61 23.1 10.31 0.257 13445
 13447 3 -36.94 23.12 10.37 0.162 13446
 13448 3 -36.91 23.77 10.98 0.204 13442
 13449 3 -36.74 23.43 10.98 0.132 13448
 13450 3 -36.66 23.32 11.06 0.175 13449
 13451 3 -36.92 23.34 11.2 0.094 13450
 13452 3 -37.04 23.59 11.11 0.072 13451
 13453 3 -36.65 23.09 11.14 0.09 13450
 13454 3 -37.27 24.2 11.23 0.143 13448
 13455 3 -37.37 24.41 11.39 0.156 13454
 13456 3 -37.34 24.59 11.47 0.18 13455
 13457 3 -37.31 24.75 11.55 0.135 13456
 13458 3 -37.23 24.77 11.65 0.149 13457
 13459 3 -37.19 24.84 11.71 0.212 13458
 13460 3 -37.04 24.81 11.79 0.164 13459
 13461 3 -37.19 24.97 12.01 0.098 13460
 13462 3 -37.19 25.04 12.14 0.063 13461
 13463 3 -37.37 25.2 11.61 0.105 13459
 13464 3 -37.45 25.45 11.57 0.136 13463
 13465 3 -37.49 25.59 11.69 0.134 13464
 13466 3 -37.52 25.7 11.81 0.123 13465
 13467 3 -37.59 25.79 11.88 0.135 13466
 13468 3 -37.72 25.88 11.89 0.155 13467
 13469 3 -37.97 25.91 11.88 0.145 13468
 13470 3 -38.12 25.93 12.03 0.172 13469
 13471 3 -38.23 26.04 12.07 0.15 13470
 13472 3 -38.29 26.18 12.15 0.141 13471
 13473 3 -38.27 26.36 12.3 0.109 13472
 13474 3 -38.37 26.41 12.37 0.091 13473
 13475 3 -38.52 26.5 12.23 0.115 13474
 13476 3 -38.76 26.66 12.41 0.086 13475
 13477 3 -38.83 26.82 12.48 0.075 13476
 13478 3 -38.94 26.89 12.47 0.116 13477
 13479 3 -39.11 26.97 12.53 0.144 13478
 13480 3 -39.23 26.93 12.57 0.211 13479
 13481 3 -39.62 27.23 12.7 0.084 13480
 13482 3 -39.76 27.34 12.73 0.129 13481
 13483 3 -39.88 27.39 12.74 0.182 13482
 13484 3 -39.97 27.47 12.76 0.246 13483
 13485 3 -39.95 27.43 12.35 0.112 13484
 13486 3 -39.94 27.48 12.2 0.102 13485
 13487 3 -39.94 27.57 12.12 0.104 13486
 13488 3 -39.94 27.75 12.02 0.099 13487
 13489 3 -39.91 27.93 11.88 0.137 13488
 13490 3 -39.86 27.96 11.79 0.139 13489
 13491 3 -39.73 27.92 11.67 0.144 13490
 13492 3 -39.76 27.72 11.51 0.119 13491
 13493 3 -39.73 27.51 11.45 0.082 13492
 13494 3 -39.67 27.37 11.43 0.116 13493
 13495 3 -39.55 27.28 11.4 0.131 13494
 13496 3 -39.47 27.24 11.3 0.196 13495
 13497 3 -39.41 26.97 11.53 0.061 13496
 13498 3 -39.29 26.87 11.55 0.101 13497
 13499 3 -39.13 26.87 11.52 0.000125 13498
 13500 3 -39.43 27.35 11.05 0.044 13496
 13501 3 -39.29 27.44 10.98 0.136 13500
 13502 3 -39.22 27.33 11.02 0.157 13501
 13503 3 -39.22 27.19 11.04 0.074 13502
 13504 3 -39.97 27.58 13.01 0.179 13484
 13505 3 -40.05 27.64 13.11 0.153 13504
 13506 3 -40.18 27.8 13.29 0.088 13505
 13507 3 -40.37 27.71 13.2 0.083 13506
 13508 3 -40.53 27.71 13.26 0.124 13507
 13509 3 -39.27 26.47 12.59 0.142 13480
 13510 3 -39.24 26.34 12.53 0.076 13509
 13511 3 -38.69 26.34 12.13 0.12 13475
 13512 3 -38.8 26.29 12.03 0.132 13511
 13513 3 -36.14 24.59 8.32 0.17 13420
 13514 3 -36 24.8 8.19 0.184 13513
 13515 3 -35.96 24.95 8.08 0.206 13514
 13516 3 -35.89 25.09 8.08 0.237 13515
 13517 3 -35.97 25.34 8.06 0.157 13516
 13518 3 -36.09 25.54 7.99 0.162 13517
 13519 3 -36.11 25.73 7.96 0.146 13518
 13520 3 -36.15 25.98 7.99 0.163 13519
 13521 3 -36.13 26.12 8.12 0.182 13520
 13522 3 -36.17 26.34 8.2 0.206 13521
 13523 3 -36.21 26.5 8.25 0.304 13522
 13524 3 -36.34 26.61 8.39 0.242 13523
 13525 3 -36.32 26.7 8.31 0.321 13524
 13526 3 -36.38 26.71 8.49 0.557 13525
 13527 3 -35.82 26.57 8.73 0.14 13526
 13528 3 -35.92 26.46 8.86 0.066 13527
 13529 3 -35.85 26.36 8.79 0.085 13528
 13530 3 -35.75 26.59 8.88 0.113 13527
 13531 3 -36.67 26.87 8.48 0.518 13526
 13532 3 -36.46 27.13 8.65 0.54 13531
 13533 3 -36.42 27.28 8.8 0.52 13532
 13534 3 -36.53 27.42 8.89 0.527 13533
 13535 3 -36.63 27.44 8.98 0.621 13534
 13536 3 -36.52 27.76 8.92 0.422 13535
 13537 3 -36.46 27.83 9.48 0.106 13536
 13538 3 -36.46 27.99 9.55 0.1 13537
 13539 3 -36.45 28.12 9.58 0.118 13538
 13540 3 -36.46 28.17 9.73 0.109 13539
 13541 3 -36.5 28.26 9.79 0.064 13540
 13542 3 -36.42 28.33 9.9 0.159 13541
 13543 3 -36.36 28.33 9.99 0.165 13542
 13544 3 -36.3 28.35 10.09 0.273 13543
 13545 3 -35.98 28.17 10.16 0.111 13544
 13546 3 -36 28.24 10.23 0.000125 13545
 13547 3 -36.66 28.55 10.22 0.142 13544
 13548 3 -36.73 28.62 10.3 0.128 13547
 13549 3 -36.83 28.63 10.44 0.17 13548
 13550 3 -36.8 28.69 10.54 0.164 13549
 13551 3 -36.72 28.74 10.69 0.204 13550
 13552 3 -36.65 28.72 10.82 0.23 13551
 13553 3 -36.65 28.7 10.95 0.261 13552
 13554 3 -36.97 28.61 11.02 0.214 13553
 13555 3 -37.23 28.44 10.98 0.099 13554
 13556 3 -37.32 28.38 11.04 0.121 13555
 13557 3 -37.44 28.44 11.07 0.163 13556
 13558 3 -37.54 28.48 11.12 0.133 13557
 13559 3 -37.62 28.57 11.26 0.066 13558
 13560 3 -37.64 28.57 11.37 0.068 13559
 13561 3 -37.61 28.63 11.51 0.117 13560
 13562 3 -37.57 28.66 11.62 0.08 13561
 13563 3 -36.43 28.84 11.13 0.178 13553
 13564 3 -36.54 28.95 11.3 0.192 13563
 13565 3 -36.69 29.32 11.45 0.207 13564
 13566 3 -36.86 29.38 11.56 0.196 13565
 13567 3 -37.01 29.31 11.73 0.158 13566
 13568 3 -37.08 29.06 11.8 0.104 13567
 13569 3 -37.23 28.95 11.88 0.122 13568
 13570 3 -37.29 28.84 11.96 0.118 13569
 13571 3 -36.57 28.5 11.29 0.088 13564
 13572 3 -36.72 28.43 11.24 0.083 13571
 13573 3 -36.79 28.36 11.2 0.097 13572
 13574 3 -36.5 27.98 8.24 0.138 13536
 13575 3 -36.38 28.12 8.13 0.151 13574
 13576 3 -36.37 28.21 8.06 0.199 13575
 13577 3 -36.38 28.34 8 0.177 13576
 13578 3 -36.51 28.52 7.96 0.136 13577
 13579 3 -36.49 28.68 7.93 0.15 13578
 13580 3 -36.46 28.82 7.9 0.129 13579
 13581 3 -36.41 28.98 7.82 0.141 13580
 13582 3 -36.38 29.07 7.72 0.165 13581
 13583 3 -36.33 29.14 7.59 0.144 13582
 13584 3 -36.38 29.23 7.45 0.126 13583
 13585 3 -36.41 29.27 7.3 0.194 13584
 13586 3 -36.48 29.21 7.2 0.261 13585
 13587 3 -36.44 29.39 6.91 0.157 13586
 13588 3 -36.43 29.5 6.75 0.163 13587
 13589 3 -36.37 29.59 6.63 0.167 13588
 13590 3 -36.26 29.79 6.63 0.162 13589
 13591 3 -36.15 30.02 6.73 0.17 13590
 13592 3 -36.16 30.21 6.76 0.151 13591
 13593 3 -36.23 30.37 6.77 0.13 13592
 13594 3 -36.22 30.52 6.8 0.184 13593
 13595 3 -36.16 30.61 6.79 0.214 13594
 13596 3 -36.15 30.73 6.81 0.313 13595
 13597 3 -36.29 30.68 6.38 0.118 13596
 13598 3 -36.48 30.75 6.26 0.101 13597
 13599 3 -36.61 30.82 6.26 0.081 13598
 13600 3 -36.76 31 6.16 0.141 13599
 13601 3 -36.94 31.18 6.12 0.157 13600
 13602 3 -37.05 31.27 6.13 0.194 13601
 13603 3 -37.12 31.36 6.17 0.246 13602
 13604 3 -37.34 31.32 5.79 0.123 13603
 13605 3 -37.4 31.39 5.7 0.149 13604
 13606 3 -37.5 31.48 5.58 0.116 13605
 13607 3 -37.56 31.57 5.49 0.12 13606
 13608 3 -37.56 31.75 5.45 0.154 13607
 13609 3 -37.68 31.86 5.47 0.182 13608
 13610 3 -37.82 32.04 5.54 0.101 13609
 13611 3 -37.9 32.18 5.54 0.086 13610
 13612 3 -38.03 32.34 5.54 0.061 13611
 13613 3 -38.11 32.51 5.46 0.042 13612
 13614 3 -35.93 30.77 7.14 0.176 13596
 13615 3 -35.73 30.84 7.17 0.162 13614
 13616 3 -35.55 30.84 7.22 0.16 13615
 13617 3 -35.45 30.87 7.25 0.198 13616
 13618 3 -35.28 30.87 7.25 0.168 13617
 13619 3 -35.12 30.91 7.22 0.143 13618
 13620 3 -34.93 30.89 7.14 0.183 13619
 13621 3 -34.76 30.91 7.1 0.214 13620
 13622 3 -34.57 30.87 6.92 0.163 13621
 13623 3 -34.44 30.84 6.78 0.175 13622
 13624 3 -34.32 30.84 6.73 0.241 13623
 13625 3 -34.19 30.84 6.68 0.322 13624
 13626 3 -33.86 31.09 6.74 0.181 13625
 13627 3 -33.69 31.18 6.72 0.175 13626
 13628 3 -33.57 31.18 6.68 0.181 13627
 13629 3 -33.43 31.18 6.59 0.112 13628
 13630 3 -33.32 31.2 6.47 0.151 13629
 13631 3 -33.18 31.18 6.36 0.127 13630
 13632 3 -33.02 31.2 6.33 0.148 13631
 13633 3 -32.9 31.27 6.32 0.149 13632
 13634 3 -32.7 31.34 6.28 0.188 13633
 13635 3 -32.51 31.39 6.2 0.19 13634
 13636 3 -32.3 31.39 6.19 0.21 13635
 13637 3 -32.15 31.41 6.2 0.254 13636
 13638 3 -31.98 31.48 6.19 0.249 13637
 13639 3 -31.96 31.84 6.4 0.1 13638
 13640 3 -31.92 31.98 6.48 0.118 13639
 13641 3 -31.87 32.15 6.43 0.066 13640
 13642 3 -31.76 32.21 6.57 0.102 13641
 13643 3 -31.67 32.17 6.74 0.111 13642
 13644 3 -31.56 32.19 6.82 0.172 13643
 13645 3 -31.49 32.32 6.6 0.099 13644
 13646 3 -31.4 32.39 6.61 0.000125 13645
 13647 3 -31.49 32.18 6.98 0.173 13644
 13648 3 -31.48 32.18 7.24 0.111 13647
 13649 3 -31.51 32.18 7.37 0.000125 13648
 13650 3 -31.85 31.29 6.12 0.171 13638
 13651 3 -31.69 31.2 6.15 0.151 13650
 13652 3 -31.51 31.04 6.2 0.175 13651
 13653 3 -31.3 30.95 6.2 0.188 13652
 13654 3 -31.15 30.88 6.21 0.152 13653
 13655 3 -30.94 30.92 6.25 0.138 13654
 13656 3 -30.81 31.01 6.23 0.14 13655
 13657 3 -30.71 31.1 6.23 0.182 13656
 13658 3 -30.65 31.2 6.19 0.208 13657
 13659 3 -30.42 31.22 6.24 0.201 13658
 13660 3 -30.24 31.26 6.25 0.182 13659
 13661 3 -30.01 31.2 6.3 0.151 13660
 13662 3 -29.83 31.17 6.25 0.139 13661
 13663 3 -29.67 31.06 6.27 0.143 13662
 13664 3 -29.62 30.95 6.26 0.207 13663
 13665 3 -29.33 30.74 6.04 0.196 13664
 13666 3 -29.24 30.63 5.92 0.228 13665
 13667 3 -29.17 30.6 5.76 0.247 13666
 13668 3 -29.08 30.6 5.63 0.312 13667
 13669 3 -29.03 30.31 5.55 0.214 13668
 13670 3 -28.83 30.24 5.45 0.232 13669
 13671 3 -28.69 30.29 5.42 0.301 13670
 13672 3 -28.44 30.56 5.47 0.195 13671
 13673 3 -28.39 30.72 5.49 0.216 13672
 13674 3 -28.29 30.85 5.5 0.241 13673
 13675 3 -28.16 30.79 5.3 0.161 13674
 13676 3 -28.14 30.85 5.09 0.125 13675
 13677 3 -28.07 30.97 4.92 0.123 13676
 13678 3 -28.04 30.92 4.72 0.183 13677
 13679 3 -27.98 30.99 4.52 0.196 13678
 13680 3 -27.95 31.13 4.42 0.166 13679
 13681 3 -27.93 31.28 4.38 0.168 13680
 13682 3 -27.93 31.31 4.23 0.152 13681
 13683 3 -27.93 31.42 4.13 0.208 13682
 13684 3 -27.92 31.38 3.92 0.208 13683
 13685 3 -27.96 31.38 3.76 0.268 13684
 13686 3 -27.85 31.42 3.68 0.316 13685
 13687 3 -27.97 31.45 3.58 0.474 13686
 13688 3 -27.94 31.36 3.45 0.552 13687
 13689 3 -27.92 31.42 3.33 0.598 13688
 13690 3 -27.94 31.4 3.1 0.564 13689
 13691 3 -27.94 31.31 2.93 0.51 13690
 13692 3 -27.88 31.36 2.85 0.469 13691
 13693 3 -27.67 31.37 2.81 0.541 13692
 13694 3 -27.49 31.23 2.64 0.497 13693
 13695 3 -27.4 31.37 2.56 0.548 13694
 13696 3 -27.4 31.37 2.43 0.483 13695
 13697 3 -27.28 30.98 2.41 0.251 13696
 13698 3 -27.47 30.96 2.14 0.225 13697
 13699 3 -27.66 30.71 1.87 0.098 13698
 13700 3 -27.73 30.57 1.74 0.132 13699
 13701 3 -27.91 30.37 1.64 0.132 13700
 13702 3 -28.02 30.27 1.56 0.107 13701
 13703 3 -28.18 30.19 1.53 0.074 13702
 13704 3 -28.27 30.09 1.44 0.092 13703
 13705 3 -28.27 29.96 1.37 0.093 13704
 13706 3 -28.23 29.82 1.31 0.057 13705
 13707 3 -28.23 29.71 1.27 0.096 13706
 13708 3 -28.18 29.59 1.32 0.148 13707
 13709 3 -28.43 29.34 1.2 0.096 13708
 13710 3 -28.5 29.27 1.11 0.146 13709
 13711 3 -28.55 29.16 1.09 0.224 13710
 13712 3 -28.68 29.1 0.81 0.112 13711
 13713 3 -28.62 29 0.69 0.101 13712
 13714 3 -28.59 28.85 0.59 0.128 13713
 13715 3 -28.59 28.71 0.51 0.117 13714
 13716 3 -28.73 28.59 0.34 0.113 13715
 13717 3 -28.71 28.46 0.15 0.123 13716
 13718 3 -28.75 28.37 0 0.094 13717
 13719 3 -28.77 28.19 0 0.15 13718
 13720 3 -28.75 28.07 0.03 0.207 13719
 13721 3 -28.84 27.98 -0.18 0.133 13720
 13722 3 -28.87 27.84 -0.22 0.18 13721
 13723 3 -29.02 27.91 -0.37 0.058 13722
 13724 3 -29.02 27.87 -0.52 0.068 13723
 13725 3 -29.01 27.78 -0.58 0.000125 13724
 13726 3 -28.39 28.95 1.42 0.106 13711
 13727 3 -28.41 28.83 1.41 0.101 13726
 13728 3 -27.17 30.91 2.12 0.157 13698
 13729 3 -27.04 31.05 2.14 0.078 13728
 13730 3 -27.05 31.16 2.08 0.085 13729
 13731 3 -26.98 31.28 1.81 0.096 13730
 13732 3 -26.87 31.35 1.77 0.000125 13731
 13733 3 -26.78 31.44 2.87 0.244 13697
 13734 3 -26.62 31.69 3.16 0.145 13733
 13735 3 -26.62 31.73 3.29 0.158 13734
 13736 3 -26.47 31.75 3.47 0.131 13735
 13737 3 -26.44 31.77 3.6 0.091 13736
 13738 3 -26.42 31.77 3.72 0.099 13737
 13739 3 -26.4 31.64 3.85 0.119 13738
 13740 3 -26.36 31.55 4.05 0.124 13739
 13741 3 -26.32 31.62 4.14 0.114 13740
 13742 3 -26.14 31.68 4.28 0.122 13741
 13743 3 -26.05 31.71 4.4 0.119 13742
 13744 3 -25.97 31.77 4.53 0.115 13743
 13745 3 -25.91 31.85 4.62 0.148 13744
 13746 3 -25.91 31.93 4.78 0.095 13745
 13747 3 -25.82 31.87 4.87 0.084 13746
 13748 3 -25.68 31.94 5.02 0.111 13747
 13749 3 -25.61 31.98 5.19 0.11 13748
 13750 3 -25.48 31.98 5.32 0.081 13749
 13751 3 -25.39 32 5.41 0.105 13750
 13752 3 -25.34 32.08 5.51 0.121 13751
 13753 3 -25.23 32.09 5.62 0.124 13752
 13754 3 -25.07 32.09 5.73 0.156 13753
 13755 3 -24.95 32.13 5.76 0.186 13754
 13756 3 -25.16 32.26 5.9 0.127 13755
 13757 3 -25.18 32.54 5.81 0.145 13756
 13758 3 -25.25 32.8 5.82 0.123 13757
 13759 3 -25.17 32.99 5.87 0.13 13758
 13760 3 -25.19 33.16 5.97 0.121 13759
 13761 3 -25.03 33.29 6.06 0.105 13760
 13762 3 -24.87 33.41 6.06 0.106 13761
 13763 3 -24.78 33.52 5.98 0.092 13762
 13764 3 -24.78 33.69 5.91 0.114 13763
 13765 3 -24.69 33.9 5.86 0.148 13764
 13766 3 -24.58 34.11 5.93 0.093 13765
 13767 3 -24.51 34.22 5.79 0.121 13766
 13768 3 -24.48 34.34 5.66 0.126 13767
 13769 3 -24.44 34.47 5.65 0.108 13768
 13770 3 -24.51 34.63 5.65 0.095 13769
 13771 3 -24.55 34.79 5.58 0.136 13770
 13772 3 -25.23 32.06 6.08 0.09 13756
 13773 3 -25.28 31.94 6.14 0.088 13772
 13774 3 -25.33 31.85 6.24 0.096 13773
 13775 3 -25.3 31.87 6.39 0.12 13774
 13776 3 -25.31 31.82 6.51 0.146 13775
 13777 3 -25.35 31.78 6.6 0.163 13776
 13778 3 -25.37 31.71 6.69 0.211 13777
 13779 3 -25.33 32.08 6.9 0.131 13778
 13780 3 -25.39 32.17 6.99 0.105 13779
 13781 3 -25.46 32.29 7.07 0.154 13780
 13782 3 -25.53 32.39 7.11 0.101 13781
 13783 3 -25.37 31.37 6.61 0.069 13778
 13784 3 -25.31 31.23 6.69 0.102 13783
 13785 3 -25.3 31.12 6.73 0.148 13784
 13786 3 -25.19 31 6.73 0.172 13785
 13787 3 -25.14 30.93 6.82 0.139 13786
 13788 3 -24.73 32 5.72 0.105 13755
 13789 3 -24.64 31.84 5.65 0.099 13788
 13790 3 -27.45 31.94 2.29 0.245 13696
 13791 3 -27.46 32.29 2.16 0.167 13790
 13792 3 -27.55 32.42 2.08 0.218 13791
 13793 3 -27.55 32.77 2.2 0.114 13792
 13794 3 -27.46 32.92 2.33 0.138 13793
 13795 3 -27.52 33.15 2.47 0.08 13794
 13796 3 -27.44 33.27 2.52 0.127 13795
 13797 3 -27.38 33.38 2.56 0.178 13796
 13798 3 -27.42 33.52 2.7 0.000125 13797
 13799 3 -27.39 32.23 1.87 0.168 13792
 13800 3 -27.37 32.29 1.74 0.158 13799
 13801 3 -27.36 32.26 1.62 0.125 13800
 13802 3 -27.34 32.19 1.52 0.141 13801
 13803 3 -27.27 32.09 1.32 0.114 13802
 13804 3 -27.23 32.12 1.18 0.144 13803
 13805 3 -27.23 32 1.06 0.148 13804
 13806 3 -27.25 31.94 0.96 0.154 13805
 13807 3 -27.11 32.19 0.84 0.177 13806
 13808 3 -27.01 32.34 0.75 0.16 13807
 13809 3 -26.92 32.47 0.68 0.134 13808
 13810 3 -26.83 32.56 0.58 0.156 13809
 13811 3 -26.76 32.62 0.5 0.215 13810
 13812 3 -26.45 32.72 0.61 0.139 13811
 13813 3 -26.29 32.73 0.61 0.146 13812
 13814 3 -26.08 32.79 0.58 0.141 13813
 13815 3 -25.95 32.87 0.59 0.123 13814
 13816 3 -25.77 32.87 0.62 0.148 13815
 13817 3 -25.63 32.88 0.61 0.194 13816
 13818 3 -25.38 32.94 0.69 0.213 13817
 13819 3 -25.17 33.01 0.79 0.221 13818
 13820 3 -24.91 33.02 1 0.159 13819
 13821 3 -24.75 33.05 1.13 0.153 13820
 13822 3 -24.59 33.06 1.14 0.103 13821
 13823 3 -24.46 33.08 1.23 0.142 13822
 13824 3 -24.32 33.09 1.25 0.161 13823
 13825 3 -24.16 33.2 1.24 0.196 13824
 13826 3 -24.06 33.27 1.22 0.194 13825
 13827 3 -23.87 33.33 1.22 0.138 13826
 13828 3 -23.6 33.31 1.23 0.139 13827
 13829 3 -23.44 33.27 1.26 0.162 13828
 13830 3 -23.27 33.16 1.27 0.15 13829
 13831 3 -23.09 33.06 1.37 0.162 13830
 13832 3 -22.95 33.02 1.52 0.139 13831
 13833 3 -22.8 32.94 1.63 0.136 13832
 13834 3 -22.75 32.88 1.75 0.126 13833
 13835 3 -22.64 32.8 1.77 0.179 13834
 13836 3 -22.48 32.8 1.88 0.185 13835
 13837 3 -22.25 32.79 2 0.195 13836
 13838 3 -22.14 32.79 2.19 0.208 13837
 13839 3 -21.87 32.83 2.07 0.206 13838
 13840 3 -21.73 32.83 2.04 0.253 13839
 13841 3 -21.62 32.83 1.94 0.296 13840
 13842 3 -21.3 32.86 2.27 0.14 13841
 13843 3 -21.02 32.83 2.23 0.112 13842
 13844 3 -20.8 32.82 2.26 0.117 13843
 13845 3 -20.62 32.79 2.28 0.147 13844
 13846 3 -20.48 32.79 2.26 0.131 13845
 13847 3 -20.32 32.76 2.22 0.122 13846
 13848 3 -20.16 32.68 2.24 0.159 13847
 13849 3 -20.07 32.62 2.22 0.187 13848
 13850 3 -19.87 32.55 2.18 0.174 13849
 13851 3 -19.73 32.46 2.22 0.165 13850
 13852 3 -19.59 32.43 2.18 0.142 13851
 13853 3 -19.39 32.43 2.18 0.11 13852
 13854 3 -19.25 32.41 2.14 0.159 13853
 13855 3 -19.11 32.41 2.17 0.182 13854
 13856 3 -19.02 32.47 2.11 0.26 13855
 13857 3 -18.96 32.39 2.06 0.317 13856
 13858 3 -18.75 32.36 2.04 0.347 13857
 13859 3 -18.59 32.33 2.02 0.371 13858
 13860 3 -18.41 32.47 1.86 0.461 13859
 13861 3 -18.25 32.61 1.82 0.573 13860
 13862 3 -18.09 32.51 1.73 0.491 13861
 13863 3 -17.98 32.55 1.63 0.457 13862
 13864 3 -17.89 32.8 1.34 0.297 13863
 13865 3 -17.96 33.08 1.12 0.25 13864
 13866 3 -17.79 33.43 1.27 0.209 13865
 13867 3 -17.79 33.48 1.53 0.134 13866
 13868 3 -17.7 32.76 1.52 0.166 13864
 13869 3 -17.5 32.9 1.68 0.212 13868
 13870 3 -17.39 32.98 1.74 0.26 13869
 13871 3 -17.14 32.79 1.7 0.134 13870
 13872 3 -17.02 32.65 1.7 0.117 13871
 13873 3 -16.78 32.58 1.76 0.151 13872
 13874 3 -16.62 32.58 1.76 0.122 13873
 13875 3 -16.5 32.49 1.73 0.158 13874
 13876 3 -16.32 32.45 1.72 0.135 13875
 13877 3 -16.2 32.42 1.73 0.165 13876
 13878 3 -16.05 32.43 1.83 0.183 13877
 13879 3 -15.88 32.5 1.79 0.221 13878
 13880 3 -15.61 32.35 1.68 0.168 13879
 13881 3 -15.39 32.35 1.52 0.201 13880
 13882 3 -15.2 32.38 1.44 0.232 13881
 13883 3 -15.03 32.4 1.38 0.214 13882
 13884 3 -14.86 32.4 1.15 0.165 13883
 13885 3 -14.73 32.43 1 0.137 13884
 13886 3 -14.62 32.64 0.96 0.132 13885
 13887 3 -14.5 32.68 0.86 0.116 13886
 13888 3 -14.42 32.79 0.77 0.152 13887
 13889 3 -14.32 32.86 0.77 0.164 13888
 13890 3 -14.1 32.95 0.72 0.171 13889
 13891 3 -13.94 33.1 0.64 0.241 13890
 13892 3 -13.83 33.1 0.62 0.265 13891
 13893 3 -13.89 33.42 0.4 0.085 13892
 13894 3 -13.78 33.5 0.26 0.203 13893
 13895 3 -13.71 33.57 0.14 0.248 13894
 13896 3 -14.03 33.79 0.16 0.058 13895
 13897 3 -14.17 33.89 0.12 0.071 13896
 13898 3 -14.27 33.92 0.19 0.105 13897
 13899 3 -13.36 33.42 0.12 0.125 13895
 13900 3 -13.59 32.72 0.77 0.115 13892
 13901 3 -13.44 32.65 0.73 0.103 13900
 13902 3 -13.32 32.56 0.65 0.105 13901
 13903 3 -13.19 32.46 0.57 0.153 13902
 13904 3 -13.07 32.39 0.53 0.158 13903
 13905 3 -12.92 32.32 0.35 0.136 13904
 13906 3 -12.85 32.25 0.31 0.136 13905
 13907 3 -12.78 32.21 0.24 0.08 13906
 13908 3 -12.72 32.18 0.11 0.07 13907
 13909 3 -12.66 32.1 0.05 0.155 13908
 13910 3 -12.58 32.03 0.02 0.224 13909
 13911 3 -12.63 31.73 0.2 0.065 13910
 13912 3 -12.71 31.58 0.3 0.112 13911
 13913 3 -12.77 31.5 0.31 0.139 13912
 13914 3 -12.86 31.39 0.17 0.134 13913
 13915 3 -12.93 31.28 0.12 0.07 13914
 13916 3 -12.52 31.87 -0.07 0.148 13910
 13917 3 -12.3 32.35 -0.02 0.137 13916
 13918 3 -12.12 32.45 0.05 0.107 13917
 13919 3 -11.97 32.54 0.14 0.127 13918
 13920 3 -12.47 31.73 -0.14 0.155 13916
 13921 3 -12.43 31.58 -0.2 0.173 13920
 13922 3 -12.4 31.39 -0.22 0.178 13921
 13923 3 -12.37 31.19 -0.25 0.225 13922
 13924 3 -12.34 30.8 -0.38 0.198 13923
 13925 3 -12.05 30.73 -0.39 0.114 13924
 13926 3 -11.93 30.66 -0.5 0.175 13925
 13927 3 -11.82 30.5 -0.51 0.376 13926
 13928 3 -11.75 30.41 -0.56 0.473 13927
 13929 3 -11.62 30.15 -0.67 0.543 13928
 13930 3 -11.53 30.02 -0.77 0.565 13929
 13931 3 -11.52 29.91 -0.83 0.628 13930
 13932 3 -11.61 29.77 -0.09 0.192 13931
 13933 3 -11.62 29.7 -0.02 0.159 13932
 13934 3 -11.37 29.77 -0.9 0.637 13931
 13935 3 -11.46 29.54 -1.02 0.492 13934
 13936 3 -11.4 29.41 -1.06 0.404 13935
 13937 3 -11.24 29.29 -0.95 0.181 13936
 13938 3 -11.21 29.15 -0.96 0.087 13937
 13939 3 -11.11 29.02 -1.05 0.122 13938
 13940 3 -11.1 28.86 -1.14 0.141 13939
 13941 3 -10.9 28.63 -1.18 0.113 13940
 13942 3 -10.85 28.49 -1.23 0.124 13941
 13943 3 -10.78 28.31 -1.23 0.145 13942
 13944 3 -10.72 28.13 -1.21 0.128 13943
 13945 3 -10.68 28 -1.3 0.111 13944
 13946 3 -10.77 27.81 -1.42 0.143 13945
 13947 3 -10.74 27.66 -1.46 0.116 13946
 13948 3 -10.68 27.52 -1.51 0.087 13947
 13949 3 -10.63 27.34 -1.63 0.09 13948
 13950 3 -10.53 27.25 -1.66 0.069 13949
 13951 3 -10.5 27.11 -1.71 0.101 13950
 13952 3 -10.51 26.99 -1.73 0.126 13951
 13953 3 -10.46 28.06 -1.22 0.072 13945
 13954 3 -10.35 28.02 -1.24 0.104 13953
 13955 3 -10.24 28 -1.14 0.133 13954
 13956 3 -10.18 27.95 -0.97 0.145 13955
 13957 3 -10.1 27.9 -0.85 0.109 13956
 13958 3 -10.02 27.81 -0.75 0.127 13957
 13959 3 -9.84 27.79 -0.72 0.117 13958
 13960 3 -11.69 29.36 -1.61 0.128 13936
 13961 3 -11.63 29.22 -1.69 0.147 13960
 13962 3 -11.6 29.09 -1.77 0.136 13961
 13963 3 -11.61 28.93 -1.83 0.113 13962
 13964 3 -11.62 28.81 -1.94 0.153 13963
 13965 3 -11.71 28.75 -2.1 0.144 13964
 13966 3 -11.77 28.68 -2.22 0.108 13965
 13967 3 -10.65 30.13 -0.48 0.112 13934
 13968 3 -10.52 30.04 -0.46 0.113 13967
 13969 3 -10.35 30.02 -0.44 0.121 13968
 13970 3 -10.19 29.95 -0.4 0.185 13969
 13971 3 -10.05 29.93 -0.37 0.177 13970
 13972 3 -9.9 29.99 -0.3 0.193 13971
 13973 3 -9.79 29.99 -0.24 0.19 13972
 13974 3 -9.6 30.04 -0.15 0.133 13973
 13975 3 -9.5 29.88 -0.02 0.149 13974
 13976 3 -9.28 29.75 0.01 0.132 13975
 13977 3 -9.21 29.63 0.14 0.132 13976
 13978 3 -9.11 29.45 0.22 0.16 13977
 13979 3 -8.98 29.36 0.33 0.174 13978
 13980 3 -8.84 29.38 0.4 0.128 13979
 13981 3 -8.69 29.31 0.47 0.128 13980
 13982 3 -8.58 29.29 0.56 0.135 13981
 13983 3 -8.46 29.15 0.7 0.138 13982
 13984 3 -8.38 29.11 0.93 0.126 13983
 13985 3 -8.38 29.18 1.14 0.103 13984
 13986 3 -8.44 29.27 1.23 0.144 13985
 13987 3 -8.42 29.61 1.42 0.126 13986
 13988 3 -8.44 29.72 1.51 0.146 13987
 13989 3 -8.38 29.77 1.8 0.128 13988
 13990 3 -8.32 29.81 1.94 0.155 13989
 13991 3 -8.26 29.88 2.02 0.191 13990
 13992 3 -8.28 30 2.1 0.238 13991
 13993 3 -8.31 30.09 2.23 0.257 13992
 13994 3 -7.96 30.31 2.21 0.14 13993
 13995 3 -7.9 30.52 2.31 0.136 13994
 13996 3 -7.83 30.72 2.31 0.125 13995
 13997 3 -7.79 30.83 2.44 0.075 13996
 13998 3 -7.75 31.01 2.42 0.099 13997
 13999 3 -7.69 31.17 2.46 0.067 13998
 14000 3 -7.55 31.39 2.52 0.103 13999
 14001 3 -7.47 31.48 2.63 0.146 14000
 14002 3 -7.29 31.62 2.58 0.147 14001
 14003 3 -7.12 31.67 2.47 0.13 14002
 14004 3 -6.9 31.71 2.39 0.105 14003
 14005 3 -6.71 31.78 2.39 0.116 14004
 14006 3 -6.57 31.87 2.39 0.103 14005
 14007 3 -6.53 32.06 2.34 0.12 14006
 14008 3 -6.5 32.17 2.24 0.103 14007
 14009 3 -6.44 32.28 2.24 0.118 14008
 14010 3 -6.39 32.32 2.14 0.137 14009
 14011 3 -6.29 32.53 2.36 0.063 14010
 14012 3 -6.2 32.61 2.45 0.091 14011
 14013 3 -8.59 29.96 2.6 0.156 13993
 14014 3 -8.7 29.85 2.73 0.139 14013
 14015 3 -8.73 29.82 2.9 0.226 14014
 14016 3 -8.78 29.67 3.1 0.185 14015
 14017 3 -8.85 29.62 3.25 0.207 14016
 14018 3 -8.89 29.53 3.31 0.277 14017
 14019 3 -8.69 29.23 3.54 0.13 14018
 14020 3 -8.68 29.05 3.64 0.163 14019
 14021 3 -8.66 28.95 3.84 0.146 14020
 14022 3 -8.7 28.83 3.97 0.138 14021
 14023 3 -8.73 28.72 4.08 0.158 14022
 14024 3 -8.81 28.56 4.15 0.156 14023
 14025 3 -8.78 28.38 4.12 0.099 14024
 14026 3 -8.77 28.24 4.13 0.032 14025
 14027 3 -9.31 29.87 3.24 0.103 14018
 14028 3 -9.51 29.96 3.26 0.116 14027
 14029 3 -9.62 29.94 3.26 0.135 14028
 14030 3 -9.79 29.76 3.3 0.108 14029
 14031 3 -9.89 29.68 3.37 0.101 14030
 14032 3 -10.04 29.56 3.45 0.12 14031
 14033 3 -10.21 29.47 3.39 0.065 14032
 14034 3 -10.34 29.49 3.34 0.084 14033
 14035 3 -8.69 30.14 2.98 0.095 14015
 14036 3 -8.69 30.23 3.15 0.097 14035
 14037 3 -8.67 30.26 3.4 0.105 14036
 14038 3 -8.67 30.32 3.58 0.093 14037
 14039 3 -8.69 30.35 3.75 0.104 14038
 14040 3 -8.64 30.34 3.92 0.113 14039
 14041 3 -8.55 30.29 4.09 0.13 14040
 14042 3 -8.5 30.17 4.25 0.063 14041
 14043 3 -12.07 30.57 -1.13 0.125 13928
 14044 3 -13.16 32.07 0.43 0.1 13906
 14045 3 -13.26 32.03 0.42 0.000125 14044
 14046 3 -14.96 32.6 1.52 0.134 13883
 14047 3 -14.88 32.79 1.59 0.092 14046
 14048 3 -14.85 32.88 1.65 0.095 14047
 14049 3 -14.78 33.06 1.76 0.088 14048
 14050 3 -17.93 32.11 2 0.079 13863
 14051 3 -17.93 31.95 1.98 0.052 14050
 14052 3 -18.02 31.81 1.94 0.091 14051
 14053 3 -17.96 31.59 1.86 0.104 14052
 14054 3 -18.5 33.11 2.54 0.123 13861
 14055 3 -18.63 33.19 2.69 0.104 14054
 14056 3 -18.67 33.28 2.79 0.136 14055
 14057 3 -18.72 33.47 2.84 0.098 14056
 14058 3 -18.81 33.57 2.88 0.15 14057
 14059 3 -18.86 33.65 3 0.106 14058
 14060 3 -18.84 33.65 3.17 0.105 14059
 14061 3 -18.86 33.61 3.27 0.11 14060
 14062 3 -18.98 33.44 3.36 0.127 14061
 14063 3 -19.11 33.4 3.45 0.167 14062
 14064 3 -19.27 33.5 3.55 0.155 14063
 14065 3 -19.41 33.58 3.68 0.101 14064
 14066 3 -19.2 33.03 2.16 0.15 13857
 14067 3 -19.32 33.08 2.2 0.158 14066
 14068 3 -19.48 33.12 2.18 0.000125 14067
 14069 3 -21.75 32.86 1.43 0.136 13841
 14070 3 -21.77 32.86 1.27 0.111 14069
 14071 3 -21.82 32.8 1.15 0.000125 14070
 14072 3 -22.21 32.84 2.57 0.098 13838
 14073 3 -22.14 32.87 2.65 0.12 14072
 14074 3 -22.15 32.97 2.77 0.1 14073
 14075 3 -22.15 33.06 2.88 0.092 14074
 14076 3 -22.1 33.13 3 0.097 14075
 14077 3 -22.11 33.19 3.17 0.131 14076
 14078 3 -22.09 33.17 3.34 0.12 14077
 14079 3 -22.11 33.27 3.48 0.129 14078
 14080 3 -22.14 33.3 3.59 0.13 14079
 14081 3 -22.18 33.33 3.71 0.097 14080
 14082 3 -22.18 33.34 3.85 0.079 14081
 14083 3 -22.2 33.3 4 0.104 14082
 14084 3 -22.23 33.34 4.12 0.126 14083
 14085 3 -22.25 33.41 4.22 0.149 14084
 14086 3 -22.3 33.49 4.31 0.194 14085
 14087 3 -22.39 33.26 4.37 0.117 14086
 14088 3 -22.43 33.77 4.29 0.12 14086
 14089 3 -22.48 33.91 4.3 0.083 14088
 14090 3 -22.5 34.05 4.32 0.104 14089
 14091 3 -22.57 34.13 4.41 0.061 14090
 14092 3 -22.66 34.27 4.34 0.078 14091
 14093 3 -22.75 34.41 4.3 0.114 14092
 14094 3 -22.86 34.59 4.2 0.151 14093
 14095 3 -22.95 34.66 4.19 0.209 14094
 14096 3 -23.11 34.73 4.45 0.125 14095
 14097 3 -23.29 34.65 4.48 0.14 14096
 14098 3 -23.41 34.61 4.5 0.113 14097
 14099 3 -23.54 34.41 4.49 0.113 14098
 14100 3 -23.66 34.34 4.45 0.057 14099
 14101 3 -23.72 34.2 4.46 0.064 14100
 14102 3 -23.75 34.02 4.46 0.072 14101
 14103 3 -26.81 32.56 0.21 0.078 13811
 14104 3 -26.76 32.59 0.06 0.088 14103
 14105 3 -26.72 32.62 -0.07 0.099 14104
 14106 3 -26.72 32.69 -0.18 0.116 14105
 14107 3 -26.65 32.8 -0.25 0.123 14106
 14108 3 -26.63 32.88 -0.34 0.129 14107
 14109 3 -26.45 32.98 -0.4 0.108 14108
 14110 3 -26.42 32.98 -0.54 0.092 14109
 14111 3 -26.42 32.92 -0.66 0.063 14110
 14112 3 -26.46 33.04 -0.83 0.099 14111
 14113 3 -26.48 33.06 -0.96 0.104 14112
 14114 3 -26.51 33.12 -1.08 0.096 14113
 14115 3 -26.46 33.19 -1.22 0.085 14114
 14116 3 -26.48 33.26 -1.34 0.085 14115
 14117 3 -26.55 33.33 -1.47 0.089 14116
 14118 3 -26.6 33.38 -1.58 0.093 14117
 14119 3 -26.68 33.44 -1.7 0.092 14118
 14120 3 -26.67 33.48 -1.8 0.074 14119
 14121 3 -26.62 33.4 -1.97 0.085 14120
 14122 3 -26.59 33.33 -2.14 0.115 14121
 14123 3 -26.6 33.44 -2.2 0.131 14122
 14124 3 -26.67 33.66 -2.09 0.071 14123
 14125 3 -26.67 33.83 -2.09 0.113 14124
 14126 3 -26.65 33.98 -2.16 0.162 14125
 14127 3 -26.62 34.09 -2.24 0.234 14126
 14128 3 -26.75 34.36 -2.06 0.078 14127
 14129 3 -26.71 34.51 -2.07 0.074 14128
 14130 3 -26.66 34.61 -2.2 0.12 14129
 14131 3 -26.71 34.77 -2.32 0.117 14130
 14132 3 -26.76 34.95 -2.4 0.125 14131
 14133 3 -26.69 35.12 -2.4 0.13 14132
 14134 3 -26.6 35.27 -2.38 0.094 14133
 14135 3 -26.5 35.27 -2.47 0.136 14134
 14136 3 -26.39 35.27 -2.49 0.089 14135
 14137 3 -26.62 34.17 -2.45 0.137 14127
 14138 3 -26.75 34.42 -2.47 0.102 14137
 14139 3 -26.69 34.54 -2.45 0.078 14138
 14140 3 -27.32 31.82 0.92 0.086 13806
 14141 3 -27.39 31.73 0.84 0.118 14140
 14142 3 -27.37 31.59 0.74 0.122 14141
 14143 3 -27.45 31.46 0.68 0.164 14142
 14144 3 -27.5 31.39 0.59 0.2 14143
 14145 3 -27.23 31.21 0.6 0.132 14144
 14146 3 -27.21 31.09 0.53 0.155 14145
 14147 3 -27.09 30.98 0.6 0.137 14146
 14148 3 -26.96 30.82 0.66 0.127 14147
 14149 3 -26.84 30.75 0.7 0.109 14148
 14150 3 -26.62 30.73 0.81 0.107 14149
 14151 3 -26.55 30.64 0.87 0.164 14150
 14152 3 -26.48 30.59 0.81 0.173 14151
 14153 3 -26.37 30.5 0.63 0.164 14152
 14154 3 -26.23 30.48 0.57 0.176 14153
 14155 3 -26.12 30.43 0.49 0.224 14154
 14156 3 -25.98 30.32 0.41 0.236 14155
 14157 3 -25.87 30.23 0.42 0.216 14156
 14158 3 -25.68 30.14 0.25 0.154 14157
 14159 3 -25.55 30.07 0.23 0.129 14158
 14160 3 -25.3 30.12 0.25 0.135 14159
 14161 3 -25.14 30.12 0.26 0.131 14160
 14162 3 -24.98 30.12 0.29 0.17 14161
 14163 3 -24.8 30.09 0.17 0.215 14162
 14164 3 -24.68 30.12 0.14 0.25 14163
 14165 3 -24.59 30.27 0.57 0.095 14164
 14166 3 -24.52 30.39 0.72 0.085 14165
 14167 3 -24.46 30.59 0.72 0.117 14166
 14168 3 -24.48 30.87 0.87 0.107 14167
 14169 3 -24.48 31 0.86 0.093 14168
 14170 3 -24.54 30.16 -0.02 0.17 14164
 14171 3 -24.42 30.25 -0.13 0.182 14170
 14172 3 -24.31 30.28 -0.26 0.167 14171
 14173 3 -24.17 30.14 -0.41 0.113 14172
 14174 3 -24.15 30.05 -0.56 0.108 14173
 14175 3 -24.06 29.96 -0.64 0.099 14174
 14176 3 -23.95 29.91 -0.66 0.132 14175
 14177 3 -23.81 29.82 -0.64 0.129 14176
 14178 3 -23.7 29.75 -0.63 0.16 14177
 14179 3 -23.67 29.64 -0.52 0.187 14178
 14180 3 -23.58 29.57 -0.52 0.213 14179
 14181 3 -23.47 29.49 -0.56 0.224 14180
 14182 3 -23.31 29.42 -0.58 0.234 14181
 14183 3 -23.15 29.33 -0.6 0.219 14182
 14184 3 -23.04 29.24 -0.68 0.23 14183
 14185 3 -22.9 29.22 -0.69 0.272 14184
 14186 3 -23.01 28.93 -0.34 0.084 14185
 14187 3 -23.06 28.74 -0.24 0.089 14186
 14188 3 -23.02 28.72 -0.15 0.083 14187
 14189 3 -22.76 29.18 -0.89 0.297 14185
 14190 3 -22.65 29.18 -0.99 0.313 14189
 14191 3 -22.51 29.29 -0.96 0.279 14190
 14192 3 -22.45 29.11 -1.21 0.121 14191
 14193 3 -22.35 29.18 -1.43 0.093 14192
 14194 3 -22.22 29.27 -1.49 0.137 14193
 14195 3 -22.08 29.47 -1.5 0.128 14194
 14196 3 -21.95 29.47 -1.55 0.106 14195
 14197 3 -21.79 29.47 -1.51 0.103 14196
 14198 3 -21.65 29.51 -1.39 0.078 14197
 14199 3 -21.49 29.52 -1.35 0.092 14198
 14200 3 -21.33 29.47 -1.37 0.116 14199
 14201 3 -21.13 29.49 -1.56 0.09 14200
 14202 3 -21.01 29.45 -1.74 0.079 14201
 14203 3 -22.17 28.83 -1.18 0.088 14192
 14204 3 -22.13 28.65 -1.23 0.101 14203
 14205 3 -22.15 28.49 -1.24 0.129 14204
 14206 3 -22.08 28.33 -1.19 0.139 14205
 14207 3 -22.04 28.15 -1.41 0.117 14206
 14208 3 -21.99 28.06 -1.42 0.096 14207
 14209 3 -21.97 28.27 -1.08 0.195 14206
 14210 3 -21.86 28.24 -1.04 0.235 14209
 14211 3 -21.61 28.49 -0.83 0.111 14210
 14212 3 -21.49 28.4 -0.72 0.13 14211
 14213 3 -21.49 28.31 -0.61 0.000125 14212
 14214 3 -22.02 27.86 -1.09 0.097 14210
 14215 3 -22.1 27.72 -1.07 0.09 14214
 14216 3 -22.19 27.54 -1.08 0.088 14215
 14217 3 -27.75 31.52 0.68 0.147 14144
 14218 3 -27.8 31.64 0.82 0.161 14217
 14219 3 -27.8 31.75 0.94 0.1 14218
 14220 3 -27.58 31.97 3.1 0.107 13693
 14221 3 -27.47 31.9 3.2 0.000125 14220
 14222 3 -28.24 31.03 5.88 0.102 13674
 14223 3 -28.17 31.08 6 0.089 14222
 14224 3 -28.1 31.11 6.1 0.072 14223
 14225 3 -28.03 31.17 6.22 0.085 14224
 14226 3 -27.92 31.13 6.26 0.135 14225
 14227 3 -27.85 31.08 6.39 0.176 14226
 14228 3 -27.69 31.22 6.17 0.134 14227
 14229 3 -27.51 31.24 6.17 0.118 14228
 14230 3 -27.39 31.2 6.13 0.053 14229
 14231 3 -27.83 30.99 6.6 0.136 14227
 14232 3 -27.62 31.03 6.67 0.075 14231
 14233 3 -27.51 31.08 6.65 0.067 14232
 14234 3 -27.46 31.29 6.72 0.119 14233
 14235 3 -27.42 31.51 6.72 0.09 14234
 14236 3 -27.42 31.65 6.72 0.118 14235
 14237 3 -27.92 30.76 6.68 0.096 14231
 14238 3 -27.94 30.63 6.75 0.095 14237
 14239 3 -28.03 30.53 6.86 0.096 14238
 14240 3 -28.24 30.4 6.96 0.129 14239
 14241 3 -28.46 30.33 6.99 0.14 14240
 14242 3 -28.65 30.29 7 0.115 14241
 14243 3 -28.83 30.29 6.96 0.15 14242
 14244 3 -29.01 30.31 6.91 0.133 14243
 14245 3 -29.17 30.56 6.92 0.119 14244
 14246 3 -29.33 30.65 6.87 0.131 14245
 14247 3 -29.49 30.7 6.77 0.087 14246
 14248 3 -29.64 30.67 6.76 0.094 14247
 14249 3 -28.94 29.81 5.24 0.099 13671
 14250 3 -28.94 29.69 5.3 0.115 14249
 14251 3 -28.85 29.56 5.42 0.126 14250
 14252 3 -28.76 29.49 5.46 0.093 14251
 14253 3 -28.67 29.36 5.52 0.145 14252
 14254 3 -28.53 29.31 5.59 0.108 14253
 14255 3 -28.37 29.15 5.76 0.104 14254
 14256 3 -28.3 29.04 5.78 0.069 14255
 14257 3 -28.12 28.92 5.81 0.088 14256
 14258 3 -27.85 28.99 5.97 0.11 14257
 14259 3 -27.74 28.99 6.05 0.105 14258
 14260 3 -27.6 28.97 6.1 0.089 14259
 14261 3 -27.44 28.99 6.13 0.106 14260
 14262 3 -27.26 29.06 6.18 0.181 14261
 14263 3 -27.14 28.92 6.25 0.05 14262
 14264 3 -26.9 28.7 6.34 0.068 14263
 14265 3 -26.8 28.63 6.44 0.085 14264
 14266 3 -26.67 28.56 6.55 0.101 14265
 14267 3 -26.59 28.47 6.59 0.092 14266
 14268 3 -26.41 28.42 6.62 0.075 14267
 14269 3 -26.34 28.45 6.75 0.063 14268
 14270 3 -26.27 28.36 6.84 0.211 14269
 14271 3 -25.97 28.26 6.7 0.173 14270
 14272 3 -25.87 28.13 6.44 0.067 14271
 14273 3 -25.81 28.02 6.4 0.046 14272
 14274 3 -25.8 27.84 6.29 0.095 14273
 14275 3 -25.83 27.75 6.21 0.145 14274
 14276 3 -25.8 27.6 6.19 0.129 14275
 14277 3 -25.69 27.37 6.2 0.081 14276
 14278 3 -25.65 27.19 6.09 0.105 14277
 14279 3 -25.6 27.03 6.04 0.057 14278
 14280 3 -25.53 26.93 6.02 0.072 14279
 14281 3 -25.44 26.8 6 0.112 14280
 14282 3 -25.35 26.64 5.91 0.107 14281
 14283 3 -25.24 26.55 5.84 0.138 14282
 14284 3 -25.14 26.44 5.78 0.124 14283
 14285 3 -24.98 26.39 5.75 0.123 14284
 14286 3 -24.85 26.3 5.64 0.084 14285
 14287 3 -25.91 28.26 6.94 0.135 14271
 14288 3 -25.79 28.22 6.9 0.126 14287
 14289 3 -25.7 28.15 6.75 0.106 14288
 14290 3 -26.47 28.31 7.04 0.102 14270
 14291 3 -26.5 28.22 7.12 0.143 14290
 14292 3 -26.43 28.06 7.24 0.178 14291
 14293 3 -26.36 27.9 7.36 0.14 14292
 14294 3 -26.27 27.81 7.49 0.089 14293
 14295 3 -26.25 27.65 7.57 0.1 14294
 14296 3 -26.18 27.51 7.67 0.09 14295
 14297 3 -26.07 27.4 7.71 0.082 14296
 14298 3 -25.93 27.41 7.7 0.095 14297
 14299 3 -25.84 27.32 7.75 0.151 14298
 14300 3 -25.81 27.23 7.82 0.182 14299
 14301 3 -26.08 27.2 8.01 0.125 14300
 14302 3 -26.17 27.18 8.07 0.077 14301
 14303 3 -26.19 27.02 8.09 0.044 14302
 14304 3 -26.16 26.87 8.12 0.064 14303
 14305 3 -26.12 26.71 8.17 0.096 14304
 14306 3 -26.16 26.54 8.19 0.084 14305
 14307 3 -26.03 26.43 8.2 0.05 14306
 14308 3 -25.92 26.43 8.12 0.061 14307
 14309 3 -25.82 26.48 8.17 0.061 14308
 14310 3 -25.71 26.48 8.21 0.052 14309
 14311 3 -25.62 26.43 8.19 0.109 14310
 14312 3 -25.5 26.45 8.19 0.124 14311
 14313 3 -25.37 26.43 8.09 0.108 14312
 14314 3 -25.54 27.25 7.85 0.053 14300
 14315 3 -25.36 27.16 7.77 0.114 14314
 14316 3 -25.25 27.07 7.67 0.084 14315
 14317 3 -25.16 26.99 7.63 0.094 14316
 14318 3 -25.06 26.94 7.54 0.127 14317
 14319 3 -25.02 26.85 7.37 0.124 14318
 14320 3 -24.95 26.62 7.26 0.089 14319
 14321 3 -24.88 26.52 7.22 0.076 14320
 14322 3 -27.99 29.06 5.77 0.048 14257
 14323 3 -27.85 29.22 5.81 0.084 14322
 14324 3 -29.13 31.13 5.43 0.145 13668
 14325 3 -29 31.36 5.46 0.1 14324
 14326 3 -28.91 31.47 5.46 0.107 14325
 14327 3 -28.86 31.54 5.37 0.000125 14326
 14328 3 -34.52 30.52 6.48 0.157 13625
 14329 3 -34.59 30.55 6.23 0.119 14328
 14330 3 -34.52 30.64 6.05 0.128 14329
 14331 3 -34.34 30.68 5.96 0.127 14330
 14332 3 -34.15 30.71 5.93 0.114 14331
 14333 3 -34.02 30.86 6.03 0.094 14332
 14334 3 -34 30.98 6.09 0.043 14333
 14335 3 -35.99 26.09 7.68 0.095 13523
 14336 3 -36.03 26 7.59 0.087 14335
 14337 3 -36.03 26 7.47 0.099 14336
 14338 3 -35.57 25.05 8.12 0.125 13516
 14339 3 -35.38 25.05 8.13 0.099 14338
 14340 3 -35.25 25.07 8.06 0.088 14339
 14341 3 -35.11 25.11 7.95 0.083 14340
 14342 3 -35 25.14 7.9 0.15 14341
 14343 3 -34.89 25.12 7.85 0.191 14342
 14344 3 -34.68 25.02 7.85 0.194 14343
 14345 3 -34.63 25 7.49 0.12 14344
 14346 3 -34.43 25.02 7.44 0.142 14345
 14347 3 -34.24 25.07 7.43 0.128 14346
 14348 3 -34.1 25.11 7.4 0.104 14347
 14349 3 -33.94 25.18 7.3 0.1 14348
 14350 3 -33.91 25.18 7.16 0.118 14349
 14351 3 -33.8 25.27 7.09 0.118 14350
 14352 3 -33.74 25.39 6.99 0.104 14351
 14353 3 -33.74 25.46 6.9 0.14 14352
 14354 3 -33.63 25.59 6.95 0.166 14353
 14355 3 -33.66 25.68 7.26 0.07 14354
 14356 3 -33.63 25.8 7.34 0.095 14355
 14357 3 -33.59 25.96 7.37 0.075 14356
 14358 3 -33.53 26.09 7.45 0.084 14357
 14359 3 -33.42 25.57 6.84 0.167 14354
 14360 3 -33.27 25.61 6.79 0.151 14359
 14361 3 -33.08 25.68 6.76 0.059 14360
 14362 3 -32.98 25.7 6.7 0.123 14361
 14363 3 -32.89 25.66 6.57 0.141 14362
 14364 3 -32.8 25.52 6.48 0.12 14363
 14365 3 -32.62 25.43 6.46 0.093 14364
 14366 3 -32.49 25.39 6.45 0.124 14365
 14367 3 -32.33 25.37 6.38 0.12 14366
 14368 3 -32.2 25.32 6.25 0.124 14367
 14369 3 -32.17 25.34 6.08 0.216 14368
 14370 3 -32.13 25.41 5.99 0.252 14369
 14371 3 -32.21 25.39 5.88 0.317 14370
 14372 3 -31.74 25.56 5.83 0.117 14371
 14373 3 -31.62 25.65 5.71 0.154 14372
 14374 3 -31.44 25.76 5.68 0.143 14373
 14375 3 -31.3 25.9 5.66 0.12 14374
 14376 3 -31.21 25.9 5.56 0.127 14375
 14377 3 -31.15 25.97 5.45 0.123 14376
 14378 3 -31.12 26.13 5.37 0.15 14377
 14379 3 -31.03 26.28 5.3 0.055 14378
 14380 3 -32.41 25.34 5.72 0.277 14371
 14381 3 -32.95 25.39 5.66 0.135 14380
 14382 3 -33.09 25.36 5.65 0.124 14381
 14383 3 -33.29 25.36 5.51 0.086 14382
 14384 3 -33.37 25.46 5.33 0.085 14383
 14385 3 -33.48 25.52 5.16 0.125 14384
 14386 3 -33.63 25.55 5.08 0.088 14385
 14387 3 -33.8 25.55 5.13 0.079 14386
 14388 3 -33.93 25.52 5.16 0.097 14387
 14389 3 -34.05 25.45 5.16 0.000125 14388
 14390 3 -32.19 25.34 5.47 0.178 14380
 14391 3 -32.15 25.31 5.26 0.164 14390
 14392 3 -32.05 25.24 4.99 0.109 14391
 14393 3 -32.05 25.35 4.92 0.000125 14392
 14394 3 -34.5 24.98 8.14 0.118 14344
 14395 3 -34.38 25.02 8.27 0.125 14394
 14396 3 -34.25 25.05 8.3 0.103 14395
 14397 3 -35.5 23 8 0.133 13393
 14398 3 -35.32 23.02 8.15 0.118 14397
 14399 3 -35.11 23 8.23 0.117 14398
 14400 3 -34.95 22.96 8.33 0.096 14399
 14401 3 -34.83 22.91 8.47 0.086 14400
 14402 3 -34.71 22.91 8.57 0.098 14401
 14403 3 -34.55 22.91 8.66 0.101 14402
 14404 3 -34.43 22.95 8.74 0.106 14403
 14405 3 -34.28 22.95 8.82 0.075 14404
 14406 3 -34.22 23 8.91 0.117 14405
 14407 3 -34.19 23.04 9.02 0.155 14406
 14408 3 -34.16 23.16 9.13 0.147 14407
 14409 3 -34.01 23.41 9.18 0.125 14408
 14410 3 -34 23.59 9.24 0.135 14409
 14411 3 -34.14 23.59 9.38 0.049 14410
 14412 3 -34.22 23.37 9.35 0.122 14411
 14413 3 -34.22 23.23 9.34 0.035 14412
 14414 3 -33.9 23.8 9.16 0.096 14410
 14415 3 -33.86 23.98 9.28 0.096 14414
 14416 3 -33.83 24.05 9.41 0.127 14415
 14417 3 -33.78 24.14 9.53 0.117 14416
 14418 3 -33.68 24.25 9.64 0.119 14417
 14419 3 -33.48 24.34 9.66 0.095 14418
 14420 3 -33.44 24.43 9.6 0.182 14419
 14421 3 -33.39 24.52 9.69 0.21 14420
 14422 3 -33.3 24.56 10.01 0.183 14421
 14423 3 -33.26 24.56 10.16 0.185 14422
 14424 3 -33.29 24.53 10.47 0.129 14423
 14425 3 -33.28 24.62 10.58 0.135 14424
 14426 3 -33.34 24.74 10.71 0.123 14425
 14427 3 -36.05 21.17 9.83 0.063 13063
 14428 3 -36.19 21.12 9.97 0.056 14427
 14429 3 -36.3 21.1 9.99 0.133 14428
 14430 3 -36.38 21.1 10.08 0.127 14429
 14431 3 -36.48 21.08 10.17 0.127 14430
 14432 3 -36.59 21.06 10.28 0.168 14431
 14433 3 -36.37 20.96 10.5 0.16 14432
 14434 3 -36.27 20.96 10.59 0.181 14433
 14435 3 -36.09 20.97 10.7 0.132 14434
 14436 3 -35.92 20.86 10.8 0.082 14435
 14437 3 -35.77 20.93 10.82 0.081 14436
 14438 3 -35.65 20.93 10.85 0.092 14437
 14439 3 -35.52 20.89 10.98 0.066 14438
 14440 3 -35.45 20.95 11.05 0.086 14439
 14441 3 -35.37 20.98 11.12 0.117 14440
 14442 3 -35.34 21.04 11.2 0.1 14441
 14443 3 -35.24 21.04 11.34 0.087 14442
 14444 3 -35.17 21.04 11.47 0.137 14443
 14445 3 -35.1 20.93 11.59 0.136 14444
 14446 3 -35.06 20.86 11.82 0.089 14445
 14447 3 -34.82 20.84 11.91 0.085 14446
 14448 3 -34.68 20.71 11.85 0.09 14447
 14449 3 -34.53 20.69 11.86 0.115 14448
 14450 3 -34.35 20.72 11.97 0.135 14449
 14451 3 -34.16 20.78 12.07 0.11 14450
 14452 3 -34.02 20.81 12.15 0.13 14451
 14453 3 -33.85 20.76 12.24 0.108 14452
 14454 3 -33.67 20.72 12.28 0.085 14453
 14455 3 -33.5 20.72 12.33 0.101 14454
 14456 3 -33.39 20.8 12.42 0.106 14455
 14457 3 -33.32 20.85 12.52 0.151 14456
 14458 3 -33.35 20.92 12.64 0.233 14457
 14459 3 -32.96 20.78 12.42 0.099 14458
 14460 3 -32.85 20.81 12.41 0.097 14459
 14461 3 -32.71 20.83 12.34 0.102 14460
 14462 3 -33.63 21.06 12.86 0.091 14458
 14463 3 -33.57 21.19 12.96 0.116 14462
 14464 3 -33.39 21.26 12.93 0.084 14463
 14465 3 -33.3 21.31 12.86 0.124 14464
 14466 3 -33.18 21.22 12.84 0.151 14465
 14467 3 -33.13 21.03 12.86 0.058 14466
 14468 3 -36.83 21.13 10.29 0.102 14432
 14469 3 -36.9 21.19 10.39 0.000125 14468
 14470 3 -32.03 14.66 13.73 0.248 383
 14471 3 -32.08 14.88 13.82 0.262 14470
 14472 3 -32.15 15.01 13.86 0.273 14471
 14473 3 -32.19 15.16 13.91 0.287 14472
 14474 3 -32.25 15.33 13.93 0.258 14473
 14475 3 -32.25 15.46 13.95 0.229 14474
 14476 3 -32.29 15.63 14.08 0.25 14475
 14477 3 -32.26 15.73 14.15 0.298 14476
 14478 3 -32.34 15.89 14.23 0.275 14477
 14479 3 -32.3 16.04 14.41 0.276 14478
 14480 3 -32.3 16.23 14.47 0.292 14479
 14481 3 -32.29 16.38 14.59 0.285 14480
 14482 3 -32.29 16.52 14.67 0.289 14481
 14483 3 -32.2 16.68 14.78 0.272 14482
 14484 3 -32.18 16.84 14.83 0.284 14483
 14485 3 -32.12 17 14.92 0.306 14484
 14486 3 -32.05 17.18 15.03 0.298 14485
 14487 3 -32.05 17.38 15.12 0.282 14486
 14488 3 -32.08 17.66 15.19 0.265 14487
 14489 3 -32.03 17.79 15.28 0.297 14488
 14490 3 -32.01 17.95 15.35 0.27 14489
 14491 3 -31.97 18.16 15.42 0.286 14490
 14492 3 -31.8 18.25 15.52 0.275 14491
 14493 3 -31.78 18.38 15.57 0.292 14492
 14494 3 -31.67 18.48 15.66 0.287 14493
 14495 3 -31.57 18.57 15.77 0.265 14494
 14496 3 -31.39 18.66 15.84 0.27 14495
 14497 3 -31.31 18.73 15.91 0.268 14496
 14498 3 -31.16 18.7 16.03 0.299 14497
 14499 3 -30.93 18.39 15.74 0.107 14498
 14500 3 -30.83 18.31 15.62 0.099 14499
 14501 3 -30.85 18.23 15.44 0.128 14500
 14502 3 -30.9 18.18 15.18 0.129 14501
 14503 3 -30.99 18.18 14.95 0.102 14502
 14504 3 -31.03 18.18 14.82 0.117 14503
 14505 3 -31.01 18.16 14.63 0.111 14504
 14506 3 -30.96 18.06 14.52 0.093 14505
 14507 3 -30.96 17.93 14.42 0.121 14506
 14508 3 -30.99 17.86 14.33 0.000125 14507
 14509 3 -31.09 18.84 16.25 0.268 14498
 14510 3 -31.07 18.95 16.32 0.249 14509
 14511 3 -31 19.02 16.48 0.249 14510
 14512 3 -30.86 19.07 16.62 0.242 14511
 14513 3 -30.81 19.22 16.71 0.216 14512
 14514 3 -30.77 19.34 16.82 0.22 14513
 14515 3 -30.75 19.52 16.89 0.25 14514
 14516 3 -30.66 19.61 16.98 0.25 14515
 14517 3 -30.56 19.82 16.93 0.278 14516
 14518 3 -30.48 20 16.94 0.294 14517
 14519 3 -30.34 20.16 16.87 0.29 14518
 14520 3 -30.25 20.27 16.91 0.32 14519
 14521 3 -30.2 20.47 16.84 0.29 14520
 14522 3 -30.11 20.73 16.77 0.268 14521
 14523 3 -30.04 20.91 16.73 0.283 14522
 14524 3 -29.97 21.04 16.73 0.296 14523
 14525 3 -29.86 21.18 16.82 0.319 14524
 14526 3 -29.82 21.41 16.96 0.344 14525
 14527 3 -29.75 21.54 17 0.295 14526
 14528 3 -29.73 21.7 17.12 0.253 14527
 14529 3 -29.73 21.82 17.19 0.336 14528
 14530 3 -29.68 21.91 17.3 0.319 14529
 14531 3 -29.56 21.95 17.53 0.323 14530
 14532 3 -29.52 22.07 17.69 0.282 14531
 14533 3 -29.45 22.11 17.78 0.281 14532
 14534 3 -29.39 22.2 17.79 0.273 14533
 14535 3 -29.25 22.27 17.92 0.29 14534
 14536 3 -29.09 22.45 18.01 0.357 14535
 14537 3 -28.95 22.61 18.15 0.358 14536
 14538 3 -28.59 22.61 17.79 0.175 14537
 14539 3 -28.43 22.5 17.58 0.134 14538
 14540 3 -28.34 22.43 17.65 0.17 14539
 14541 3 -27.98 22.5 17.97 0.146 14540
 14542 3 -27.79 22.41 17.95 0.119 14541
 14543 3 -27.73 22.36 17.89 0.014 14542
 14544 3 -28.27 22.31 17.44 0.32 14540
 14545 3 -28.57 22.41 16.95 0.107 14544
 14546 3 -28.55 22.43 16.74 0.101 14545
 14547 3 -28.56 22.52 16.58 0.107 14546
 14548 3 -28.6 22.59 16.38 0.096 14547
 14549 3 -28.63 22.66 16.26 0.113 14548
 14550 3 -28.72 22.68 16.08 0.121 14549
 14551 3 -28.97 22.73 15.88 0.111 14550
 14552 3 -29.13 22.79 15.75 0.116 14551
 14553 3 -29.28 22.84 15.56 0.114 14552
 14554 3 -29.26 22.91 15.42 0.123 14553
 14555 3 -29.27 22.98 15.28 0.109 14554
 14556 3 -29.34 22.97 15.08 0.089 14555
 14557 3 -29.46 22.91 14.93 0.095 14556
 14558 3 -29.52 22.75 14.84 0.134 14557
 14559 3 -29.52 22.68 14.76 0.167 14558
 14560 3 -29.57 22.54 14.67 0.162 14559
 14561 3 -29.57 22.48 14.45 0.133 14560
 14562 3 -29.57 22.48 14.27 0.141 14561
 14563 3 -29.61 22.48 14.12 0.115 14562
 14564 3 -29.8 22.52 14.01 0.125 14563
 14565 3 -29.89 22.61 13.85 0.156 14564
 14566 3 -29.98 22.63 13.74 0.122 14565
 14567 3 -29.98 22.48 13.63 0.097 14566
 14568 3 -30.07 22.45 13.52 0.143 14567
 14569 3 -30.08 22.45 13.41 0.139 14568
 14570 3 -30.17 22.42 13.29 0.068 14569
 14571 3 -30.11 22.33 13.19 0.113 14570
 14572 3 -30.13 22.21 13.08 0.131 14571
 14573 3 -30.19 22.08 13.01 0.073 14572
 14574 3 -30.28 22.03 12.93 0.077 14573
 14575 3 -30.26 21.94 12.83 0.148 14574
 14576 3 -30.24 21.96 12.67 0.139 14575
 14577 3 -30.31 21.78 12.52 0.127 14576
 14578 3 -30.33 21.69 12.36 0.133 14577
 14579 3 -30.28 21.6 12.21 0.098 14578
 14580 3 -30.22 21.6 12.03 0.079 14579
 14581 3 -30.26 21.67 11.92 0.098 14580
 14582 3 -28.2 22.11 17.06 0.146 14544
 14583 3 -28.09 22.02 16.97 0.147 14582
 14584 3 -27.95 21.97 16.92 0.157 14583
 14585 3 -27.82 21.91 16.9 0.168 14584
 14586 3 -27.7 21.84 16.87 0.139 14585
 14587 3 -27.61 21.73 16.89 0.135 14586
 14588 3 -27.5 21.64 16.87 0.136 14587
 14589 3 -27.36 21.56 16.91 0.165 14588
 14590 3 -27.27 21.43 16.84 0.173 14589
 14591 3 -27.11 21.34 16.84 0.18 14590
 14592 3 -26.98 21.25 16.77 0.206 14591
 14593 3 -26.89 21.2 16.8 0.168 14592
 14594 3 -26.79 21.2 16.75 0.2 14593
 14595 3 -26.66 21.29 16.71 0.302 14594
 14596 3 -26.57 21.56 16.84 0.139 14595
 14597 3 -26.52 21.72 16.91 0.119 14596
 14598 3 -26.45 21.73 17.02 0.133 14597
 14599 3 -26.34 21.93 17 0.129 14598
 14600 3 -26.32 22.09 17.11 0.121 14599
 14601 3 -26.27 22.25 17.27 0.105 14600
 14602 3 -26.23 22.36 17.36 0.085 14601
 14603 3 -26.23 22.48 17.41 0.102 14602
 14604 3 -26.23 22.57 17.57 0.099 14603
 14605 3 -26.22 22.63 17.66 0.094 14604
 14606 3 -26.23 22.73 17.8 0.121 14605
 14607 3 -26.13 22.91 17.77 0.103 14606
 14608 3 -26.11 23.06 17.84 0.067 14607
 14609 3 -26.09 23.2 17.86 0.108 14608
 14610 3 -26.07 23.32 17.91 0.121 14609
 14611 3 -26 23.52 17.91 0.169 14610
 14612 3 -25.95 23.68 17.91 0.178 14611
 14613 3 -26 23.77 17.98 0.256 14612
 14614 3 -25.73 23.81 18.22 0.186 14613
 14615 3 -25.61 23.73 18.4 0.214 14614
 14616 3 -25.56 23.68 18.53 0.249 14615
 14617 3 -25.45 23.93 18.47 0.244 14616
 14618 3 -25.31 23.92 18.65 0.171 14617
 14619 3 -25.31 24.06 18.92 0.137 14618
 14620 3 -25.18 24.17 18.94 0.124 14619
 14621 3 -25.07 24.31 18.97 0.076 14620
 14622 3 -24.98 24.38 19.01 0.062 14621
 14623 3 -24.86 24.55 19.03 0.073 14622
 14624 3 -24.79 24.65 19.01 0.118 14623
 14625 3 -24.66 24.83 19.06 0.1 14624
 14626 3 -24.63 24.97 19.01 0.159 14625
 14627 3 -24.52 25.03 19.05 0.208 14626
 14628 3 -24.29 25.1 19.03 0.074 14627
 14629 3 -24.2 25.12 18.99 0.112 14628
 14630 3 -24.02 25.12 19.1 0.149 14629
 14631 3 -23.91 25.06 19.22 0.123 14630
 14632 3 -23.77 25.1 19.27 0.135 14631
 14633 3 -23.63 25.26 19.36 0.132 14632
 14634 3 -23.56 25.49 19.43 0.131 14633
 14635 3 -23.52 25.63 19.57 0.105 14634
 14636 3 -23.48 25.83 19.63 0.119 14635
 14637 3 -23.32 25.9 19.68 0.107 14636
 14638 3 -23.21 25.87 19.82 0.076 14637
 14639 3 -23.05 25.83 19.91 0.093 14638
 14640 3 -22.89 25.78 20.04 0.109 14639
 14641 3 -22.67 25.76 20.11 0.106 14640
 14642 3 -22.58 25.81 20.18 0.133 14641
 14643 3 -22.48 25.85 20.23 0.075 14642
 14644 3 -25.48 24.22 18.26 0.156 14617
 14645 3 -25.38 24.49 18.33 0.111 14644
 14646 3 -25.32 24.65 18.49 0.113 14645
 14647 3 -25.29 24.81 18.49 0.102 14646
 14648 3 -25.2 24.99 18.35 0.135 14647
 14649 3 -25.25 25.17 18.37 0.084 14648
 14650 3 -25.25 25.31 18.37 0.126 14649
 14651 3 -25.22 25.46 18.35 0.076 14650
 14652 3 -25.18 25.56 18.4 0.085 14651
 14653 3 -25.13 25.72 18.44 0.068 14652
 14654 3 -25.22 25.81 18.56 0.078 14653
 14655 3 -25.11 26.01 18.56 0.109 14654
 14656 3 -25.07 26.19 18.55 0.093 14655
 14657 3 -25.07 26.3 18.51 0.137 14656
 14658 3 -25.04 26.47 18.53 0.141 14657
 14659 3 -25 26.62 18.74 0.102 14658
 14660 3 -24.84 26.65 18.76 0.131 14659
 14661 3 -24.72 26.69 18.74 0.154 14660
 14662 3 -24.61 26.76 18.69 0.117 14661
 14663 3 -24.52 26.72 18.78 0.125 14662
 14664 3 -24.45 26.63 18.9 0.063 14663
 14665 3 -24.36 26.6 18.99 0.071 14664
 14666 3 -24.29 26.53 18.92 0.106 14665
 14667 3 -24.13 26.42 18.74 0.136 14666
 14668 3 -24 26.35 18.67 0.128 14667
 14669 3 -23.82 26.31 18.62 0.1 14668
 14670 3 -23.68 26.31 18.56 0.108 14669
 14671 3 -23.52 26.13 18.5 0.059 14670
 14672 3 -23.41 26.03 18.39 0.053 14671
 14673 3 -23.29 25.97 18.39 0.057 14672
 14674 3 -23.18 25.87 18.38 0.076 14673
 14675 3 -23.04 25.85 18.36 0.093 14674
 14676 3 -22.91 25.88 18.36 0.127 14675
 14677 3 -22.75 26.08 18.32 0.122 14676
 14678 3 -22.61 26.17 18.43 0.119 14677
 14679 3 -22.47 26.33 18.57 0.152 14678
 14680 3 -22.36 26.35 18.63 0.158 14679
 14681 3 -22.09 26.31 18.7 0.087 14680
 14682 3 -22 26.24 18.7 0.161 14681
 14683 3 -21.93 26.37 19.05 0.098 14682
 14684 3 -21.86 26.4 19.17 0.136 14683
 14685 3 -21.82 26.49 19.33 0.116 14684
 14686 3 -21.77 26.58 19.49 0.091 14685
 14687 3 -21.61 26.62 19.58 0.126 14686
 14688 3 -21.48 26.69 19.65 0.145 14687
 14689 3 -21.43 26.72 19.85 0.114 14688
 14690 3 -21.34 26.81 19.9 0.114 14689
 14691 3 -21.26 26.9 20.01 0.052 14690
 14692 3 -21.3 27.06 20.08 0.109 14691
 14693 3 -21.28 27.12 20.17 0.093 14692
 14694 3 -21.3 27.24 20.23 0.000125 14693
 14695 3 -21.52 26.83 19.49 0.066 14688
 14696 3 -21.57 26.87 19.4 0.000125 14695
 14697 3 -21.95 26.12 18.46 0.135 14682
 14698 3 -21.93 26.08 18.3 0.189 14697
 14699 3 -21.95 25.94 18.07 0.123 14698
 14700 3 -22.01 25.81 17.87 0.072 14699
 14701 3 -22.1 25.67 17.68 0.074 14700
 14702 3 -22.1 25.53 17.59 0.093 14701
 14703 3 -22.08 25.31 17.44 0.113 14702
 14704 3 -22.12 25.21 17.29 0.087 14703
 14705 3 -22.17 25.21 17.13 0.151 14704
 14706 3 -22.86 25.72 18.48 0.101 14676
 14707 3 -22.68 25.53 18.52 0.091 14706
 14708 3 -22.54 25.4 18.54 0.07 14707
 14709 3 -22.41 25.33 18.48 0.106 14708
 14710 3 -22.32 25.19 18.48 0.086 14709
 14711 3 -22.2 25.06 18.52 0.095 14710
 14712 3 -22.13 24.92 18.51 0.166 14711
 14713 3 -22.09 24.8 18.51 0.183 14712
 14714 3 -22 24.67 18.48 0.196 14713
 14715 3 -21.84 24.67 18.24 0.148 14714
 14716 3 -21.64 24.62 18.15 0.091 14715
 14717 3 -21.57 24.53 18.08 0.065 14716
 14718 3 -21.57 24.51 17.87 0.112 14717
 14719 3 -21.56 24.58 17.76 0.121 14718
 14720 3 -21.48 24.6 17.58 0.107 14719
 14721 3 -25.61 23.32 18.74 0.126 14616
 14722 3 -25.58 23.29 18.96 0.05 14721
 14723 3 -26.23 24 17.89 0.08 14613
 14724 3 -26.23 24.16 17.84 0.095 14723
 14725 3 -26.18 24.36 17.71 0.123 14724
 14726 3 -26.06 24.45 17.75 0.128 14725
 14727 3 -25.97 24.5 17.73 0.133 14726
 14728 3 -25.86 24.56 17.79 0.09 14727
 14729 3 -25.79 24.7 17.82 0.072 14728
 14730 3 -25.68 24.67 17.8 0.083 14729
 14731 3 -25.63 24.67 17.72 0.088 14730
 14732 3 -25.54 24.72 17.69 0.104 14731
 14733 3 -25.37 24.74 17.58 0.109 14732
 14734 3 -25.28 24.74 17.51 0.119 14733
 14735 3 -25.26 24.78 17.38 0.117 14734
 14736 3 -25.24 24.78 17.13 0.121 14735
 14737 3 -25.15 24.81 16.94 0.131 14736
 14738 3 -25.1 24.85 16.83 0.164 14737
 14739 3 -24.8 24.81 16.78 0.083 14738
 14740 3 -24.69 24.96 16.8 0.168 14739
 14741 3 -24.62 25.13 16.81 0.192 14740
 14742 3 -24.53 25.28 16.81 0.256 14741
 14743 3 -24.44 25.44 16.76 0.258 14742
 14744 3 -24.4 25.58 16.63 0.209 14743
 14745 3 -24.24 25.6 16.62 0.172 14744
 14746 3 -24.19 25.72 16.65 0.14 14745
 14747 3 -24.22 25.94 16.67 0.137 14746
 14748 3 -24.19 26.06 16.69 0.173 14747
 14749 3 -24.17 26.22 16.44 0.087 14748
 14750 3 -24.03 26.24 16.4 0.09 14749
 14751 3 -23.9 26.28 16.38 0.133 14750
 14752 3 -23.87 26.42 16.37 0.135 14751
 14753 3 -23.84 26.63 16.35 0.088 14752
 14754 3 -23.71 26.69 16.4 0.112 14753
 14755 3 -23.61 26.92 16.4 0.096 14754
 14756 3 -23.54 27.1 16.33 0.107 14755
 14757 3 -23.46 27.24 16.27 0.127 14756
 14758 3 -23.29 27.24 16.27 0.128 14757
 14759 3 -23.18 27.33 16.22 0.123 14758
 14760 3 -23.16 27.49 16.25 0.162 14759
 14761 3 -23.05 27.51 16.32 0.167 14760
 14762 3 -23.02 27.62 16.34 0.161 14761
 14763 3 -25.15 25.08 16.69 0.082 14738
 14764 3 -25.19 25.22 16.63 0.068 14763
 14765 3 -26.2 24.75 17.59 0.08 14727
 14766 3 -26.22 24.81 17.46 0.06 14765
 14767 3 -26.54 21 16.48 0.215 14595
 14768 3 -26.51 20.93 16.39 0.239 14767
 14769 3 -26.73 20.75 16.46 0.205 14768
 14770 3 -26.57 20.66 16.57 0.153 14769
 14771 3 -26.45 20.52 16.79 0.124 14770
 14772 3 -26.43 20.41 16.91 0.077 14771
 14773 3 -26.45 20.27 17.02 0.1 14772
 14774 3 -26.52 20.23 17.16 0.12 14773
 14775 3 -26.64 20.16 17.23 0.095 14774
 14776 3 -26.82 20 17.3 0.145 14775
 14777 3 -26.97 19.89 17.32 0.126 14776
 14778 3 -27.07 19.81 17.36 0.096 14777
 14779 3 -26.98 19.75 17.46 0.078 14778
 14780 3 -27.13 20.84 16.45 0.109 14769
 14781 3 -27.2 20.73 16.5 0.104 14780
 14782 3 -27.25 20.64 16.57 0.108 14781
 14783 3 -26.33 20.83 16.36 0.128 14768
 14784 3 -26.26 20.78 16.27 0.125 14783
 14785 3 -26.08 20.72 16.24 0.159 14784
 14786 3 -25.85 20.51 16.3 0.177 14785
 14787 3 -25.78 20.4 16.28 0.206 14786
 14788 3 -25.97 20.15 16.49 0.098 14787
 14789 3 -25.93 19.97 16.58 0.153 14788
 14790 3 -25.95 19.9 16.78 0.156 14789
 14791 3 -26 20.03 16.96 0.085 14790
 14792 3 -26.02 20.03 17.1 0.079 14791
 14793 3 -25.98 19.94 17.26 0.093 14792
 14794 3 -26.02 20 17.42 0.088 14793
 14795 3 -26.02 20.07 17.56 0.101 14794
 14796 3 -26.02 20.11 17.67 0.133 14795
 14797 3 -26.09 20.04 17.81 0.138 14796
 14798 3 -26.14 19.88 17.9 0.104 14797
 14799 3 -25.88 20.31 17.58 0.092 14796
 14800 3 -25.88 20.42 17.47 0.131 14799
 14801 3 -25.72 20.47 17.38 0.115 14800
 14802 3 -25.59 20.53 17.47 0.141 14801
 14803 3 -25.45 20.6 17.56 0.108 14802
 14804 3 -25.36 20.65 17.6 0.000125 14803
 14805 3 -25.91 19.71 16.74 0.181 14790
 14806 3 -25.88 19.58 16.87 0.172 14805
 14807 3 -25.86 19.47 17.15 0.087 14806
 14808 3 -25.86 19.35 17.22 0.103 14807
 14809 3 -25.79 19.19 17.24 0.068 14808
 14810 3 -25.75 19.05 17.42 0.156 14809
 14811 3 -25.79 19.03 17.53 0.149 14810
 14812 3 -25.89 19.23 17.69 0.105 14811
 14813 3 -25.94 19.32 17.81 0.13 14812
 14814 3 -25.56 20.47 16.13 0.134 14787
 14815 3 -25.47 20.44 16.01 0.138 14814
 14816 3 -25.35 20.42 15.96 0.179 14815
 14817 3 -25.24 20.4 15.94 0.195 14816
 14818 3 -25.1 20.42 15.81 0.199 14817
 14819 3 -24.97 20.38 15.77 0.204 14818
 14820 3 -24.83 20.42 15.65 0.27 14819
 14821 3 -24.94 20.26 15.37 0.196 14820
 14822 3 -24.96 20.26 15.18 0.135 14821
 14823 3 -24.9 20.3 15.06 0.137 14822
 14824 3 -24.83 20.26 14.97 0.126 14823
 14825 3 -24.83 20.22 14.86 0.168 14824
 14826 3 -24.85 20.17 14.68 0.201 14825
 14827 3 -24.76 20.12 14.54 0.119 14826
 14828 3 -24.7 20.06 14.41 0.146 14827
 14829 3 -24.54 20.03 14.24 0.209 14828
 14830 3 -24.41 19.94 14.11 0.179 14829
 14831 3 -24.32 19.8 14 0.178 14830
 14832 3 -24.29 19.62 13.9 0.17 14831
 14833 3 -24.21 19.49 13.83 0.153 14832
 14834 3 -24.14 19.35 13.75 0.172 14833
 14835 3 -24.02 19.26 13.64 0.233 14834
 14836 3 -23.91 19.17 13.62 0.293 14835
 14837 3 -23.77 19.15 13.69 0.29 14836
 14838 3 -23.73 18.99 13.58 0.378 14837
 14839 3 -23.64 18.87 13.5 0.438 14838
 14840 3 -23.61 18.76 13.61 0.475 14839
 14841 3 -23.59 18.62 13.5 0.468 14840
 14842 3 -23.59 18.46 13.5 0.53 14841
 14843 3 -23.57 18.35 13.4 0.514 14842
 14844 3 -23.66 18.22 13.48 0.629 14843
 14845 3 -24.05 18.12 14.21 0.067 14844
 14846 3 -24.06 18.21 14.36 0.137 14845
 14847 3 -24.05 18.33 14.59 0.148 14846
 14848 3 -23.97 18.35 14.65 0.202 14847
 14849 3 -23.67 18.42 14.71 0.142 14848
 14850 3 -23.58 18.49 14.82 0.113 14849
 14851 3 -23.68 18.1 13.56 0.655 14844
 14852 3 -23.59 18.03 13.54 0.706 14851
 14853 3 -22.91 18.13 13.54 0.298 14852
 14854 3 -22.8 18.12 13.4 0.209 14853
 14855 3 -22.61 18.08 13.38 0.149 14854
 14856 3 -22.41 18.01 13.4 0.099 14855
 14857 3 -22.32 17.81 13.45 0.094 14856
 14858 3 -22.21 17.66 13.41 0.082 14857
 14859 3 -22.11 17.55 13.39 0.067 14858
 14860 3 -22.04 17.46 13.38 0.113 14859
 14861 3 -21.95 17.34 13.32 0.063 14860
 14862 3 -23.71 17.83 13.83 0.311 14852
 14863 3 -23.51 17.58 13.92 0.138 14862
 14864 3 -23.38 17.44 13.92 0.091 14863
 14865 3 -23.3 17.26 13.85 0.000125 14864
 14866 3 -23.74 17.74 13.98 0.311 14862
 14867 3 -22.55 18.81 13.15 0.189 14866
 14868 3 -22.37 18.87 13.07 0.195 14867
 14869 3 -22.39 19.09 12.96 0.16 14868
 14870 3 -22.27 19.21 12.76 0.111 14869
 14871 3 -22.25 19.27 12.64 0.171 14870
 14872 3 -22.31 19.34 12.41 0.201 14871
 14873 3 -22.15 19.39 12.31 0.164 14872
 14874 3 -22.04 19.45 12.2 0.176 14873
 14875 3 -21.94 19.39 12.1 0.153 14874
 14876 3 -21.74 19.41 12.01 0.176 14875
 14877 3 -21.63 19.34 11.87 0.154 14876
 14878 3 -21.51 19.3 11.79 0.193 14877
 14879 3 -21.38 19.23 11.75 0.241 14878
 14880 3 -21.28 19.2 11.67 0.309 14879
 14881 3 -21.31 19.18 11.29 0.214 14880
 14882 3 -21.31 19.14 11.1 0.223 14881
 14883 3 -21.24 19.14 10.94 0.227 14882
 14884 3 -21.15 19.18 10.85 0.218 14883
 14885 3 -21.03 19.18 10.74 0.258 14884
 14886 3 -21.03 19.29 10.6 0.299 14885
 14887 3 -20.66 19.21 10.51 0.235 14886
 14888 3 -20.46 19.09 10.44 0.215 14887
 14889 3 -20.41 19.09 10.25 0.178 14888
 14890 3 -20.39 19.07 10.01 0.207 14889
 14891 3 -20.34 19.02 9.91 0.18 14890
 14892 3 -20.32 18.93 9.74 0.175 14891
 14893 3 -20.21 18.87 9.64 0.177 14892
 14894 3 -20.07 18.93 9.58 0.178 14893
 14895 3 -20.12 18.89 9.46 0.154 14894
 14896 3 -20.14 18.87 9.3 0.118 14895
 14897 3 -20.19 18.82 9.16 0.134 14896
 14898 3 -20.23 18.8 9.04 0.102 14897
 14899 3 -20.14 18.77 8.98 0.182 14898
 14900 3 -19.98 18.95 9.14 0.086 14899
 14901 3 -19.89 19 9.16 0.134 14900
 14902 3 -19.71 18.96 9.33 0.124 14901
 14903 3 -19.69 18.96 9.48 0.145 14902
 14904 3 -19.6 19 9.63 0.23 14903
 14905 3 -20.15 18.83 8.74 0.19 14899
 14906 3 -20.09 18.92 8.64 0.149 14905
 14907 3 -20.11 18.99 8.47 0.161 14906
 14908 3 -20.06 18.95 8.33 0.176 14907
 14909 3 -19.99 18.97 8.14 0.193 14908
 14910 3 -19.88 19.04 8 0.232 14909
 14911 3 -19.81 19.06 7.92 0.294 14910
 14912 3 -19.95 19.15 7.53 0.141 14911
 14913 3 -19.97 19.29 7.37 0.14 14912
 14914 3 -20.03 19.38 7.2 0.131 14913
 14915 3 -20.03 19.51 7.07 0.136 14914
 14916 3 -20.01 19.6 6.95 0.166 14915
 14917 3 -19.96 19.76 6.87 0.149 14916
 14918 3 -19.89 19.9 6.77 0.144 14917
 14919 3 -20.05 19.92 6.74 0.214 14918
 14920 3 -19.89 20.09 6.58 0.117 14919
 14921 3 -19.89 20.16 6.41 0.145 14920
 14922 3 -19.96 20.25 6.31 0.15 14921
 14923 3 -20.01 20.35 6.16 0.129 14922
 14924 3 -20.14 20.5 6.03 0.127 14923
 14925 3 -20.25 20.62 5.91 0.155 14924
 14926 3 -20.41 20.71 5.83 0.17 14925
 14927 3 -20.54 20.75 5.79 0.185 14926
 14928 3 -20.77 20.53 5.66 0.09 14927
 14929 3 -20.84 20.48 5.54 0.098 14928
 14930 3 -20.93 20.52 5.41 0.082 14929
 14931 3 -20.95 20.5 5.25 0.075 14930
 14932 3 -21.04 20.44 5.15 0.095 14931
 14933 3 -21.07 20.5 5.03 0.11 14932
 14934 3 -21.11 20.59 4.95 0.152 14933
 14935 3 -21.07 20.48 4.74 0.114 14934
 14936 3 -21.11 20.39 4.57 0.161 14935
 14937 3 -21.16 20.35 4.45 0.235 14936
 14938 3 -21.34 20.37 4.44 0.183 14937
 14939 3 -21.61 20.37 4.36 0.133 14938
 14940 3 -21.68 20.41 4.24 0.185 14939
 14941 3 -21.74 20.46 4.15 0.243 14940
 14942 3 -21.42 20.64 3.94 0.102 14941
 14943 3 -21.28 20.77 4.02 0.101 14942
 14944 3 -21.17 20.79 4.02 0.108 14943
 14945 3 -21.03 20.86 3.94 0.104 14944
 14946 3 -20.99 21.06 3.97 0.111 14945
 14947 3 -21.01 21.24 3.86 0.101 14946
 14948 3 -21.01 21.43 3.79 0.1 14947
 14949 3 -21.01 21.59 3.75 0.117 14948
 14950 3 -21.92 20.39 4.15 0.3 14941
 14951 3 -22.16 20.16 4.2 0.092 14950
 14952 3 -22.4 20.14 4.33 0.136 14951
 14953 3 -22.49 20.25 4.48 0.11 14952
 14954 3 -22.65 20.23 4.61 0.123 14953
 14955 3 -22.72 20.14 4.62 0.131 14954
 14956 3 -22.88 20.07 4.6 0.057 14955
 14957 3 -22.86 19.96 4.64 0.076 14956
 14958 3 -23.11 20.07 4.63 0.101 14957
 14959 3 -23.25 20.09 4.56 0.106 14958
 14960 3 -23.36 20.02 4.43 0.086 14959
 14961 3 -23.52 20.18 4.35 0.097 14960
 14962 3 -23.59 20.25 4.31 0.183 14961
 14963 3 -23.59 20.46 4.56 0.074 14962
 14964 3 -23.56 20.59 4.63 0.105 14963
 14965 3 -23.58 20.02 4.06 0.128 14962
 14966 3 -23.58 19.98 3.93 0.13 14965
 14967 3 -23.67 19.96 3.8 0.124 14966
 14968 3 -23.71 19.91 3.64 0.134 14967
 14969 3 -23.71 19.93 3.43 0.113 14968
 14970 3 -23.8 19.98 3.28 0.116 14969
 14971 3 -23.87 20 3.16 0.097 14970
 14972 3 -23.92 20.03 3.01 0.104 14971
 14973 3 -24.01 20.02 2.85 0.108 14972
 14974 3 -24.05 20.09 2.7 0.123 14973
 14975 3 -24.08 20.07 2.49 0.113 14974
 14976 3 -24.23 20.09 2.35 0.18 14975
 14977 3 -24.29 20.07 2.08 0.101 14976
 14978 3 -24.3 20.12 1.89 0.121 14977
 14979 3 -24.27 20.05 1.72 0.117 14978
 14980 3 -24.48 20.32 2.33 0.065 14976
 14981 3 -24.59 20.46 2.3 0.061 14980
 14982 3 -24.59 20.6 2.3 0.081 14981
 14983 3 -24.64 20.71 2.4 0.101 14982
 14984 3 -24.68 20.78 2.52 0.063 14983
 14985 3 -21.99 20.73 4.11 0.151 14950
 14986 3 -22.08 21.28 4.05 0.103 14985
 14987 3 -22.03 20.89 4.08 0.151 14985
 14988 3 -21.89 19.94 4.02 0.108 14987
 14989 3 -21.92 19.75 3.99 0.098 14988
 14990 3 -21.94 19.62 3.94 0.075 14989
 14991 3 -22.08 21.05 4.07 0.151 14987
 14992 3 -20.84 20.15 4.24 0.096 14937
 14993 3 -20.77 20.01 4.13 0.083 14992
 14994 3 -20.7 19.93 4.08 0.101 14993
 14995 3 -20.61 19.81 4.08 0.088 14994
 14996 3 -20.63 19.63 4.08 0.103 14995
 14997 3 -20.61 19.51 4.03 0.194 14996
 14998 3 -20.52 20.94 5.75 0.17 14927
 14999 3 -20.54 21.16 5.73 0.163 14998
 15000 3 -20.5 21.41 5.66 0.134 14999
 15001 3 -20.45 21.6 5.7 0.121 15000
 15002 3 -20.36 21.78 5.74 0.115 15001
 15003 3 -20.34 21.98 5.74 0.148 15002
 15004 3 -20.36 22.13 5.69 0.136 15003
 15005 3 -20.45 22.3 5.65 0.143 15004
 15006 3 -20.45 22.44 5.62 0.155 15005
 15007 3 -20.47 22.55 5.49 0.186 15006
 15008 3 -20.47 22.68 5.41 0.175 15007
 15009 3 -20.27 22.79 5.37 0.121 15008
 15010 3 -20.16 22.88 5.32 0.091 15009
 15011 3 -20.06 22.97 5.24 0.105 15010
 15012 3 -19.95 23.08 5.2 0.156 15011
 15013 3 -20.06 23.24 5.16 0.079 15012
 15014 3 -20.07 23.36 5.12 0.118 15013
 15015 3 -20.1 23.45 5.03 0.153 15014
 15016 3 -20.19 23.52 4.95 0.213 15015
 15017 3 -20.44 23.65 5.13 0.088 15016
 15018 3 -20.58 23.72 5.14 0.097 15017
 15019 3 -20.73 23.89 5.11 0.128 15018
 15020 3 -20.85 24 5.23 0.127 15019
 15021 3 -20.99 24.03 5.23 0.17 15020
 15022 3 -21.17 24.05 5.28 0.156 15021
 15023 3 -21.41 23.94 5.33 0.15 15022
 15024 3 -21.52 23.89 5.36 0.145 15023
 15025 3 -21.7 23.85 5.36 0.082 15024
 15026 3 -21.86 23.89 5.43 0.073 15025
 15027 3 -21.93 23.87 5.31 0.134 15026
 15028 3 -21.99 23.85 5.15 0.119 15027
 15029 3 -22.12 23.8 5.12 0.123 15028
 15030 3 -22.17 23.71 5.15 0.159 15029
 15031 3 -22.28 23.64 5.16 0.182 15030
 15032 3 -22.45 23.75 5.43 0.135 15031
 15033 3 -22.47 23.96 5.55 0.134 15032
 15034 3 -22.57 23.85 5.73 0.079 15033
 15035 3 -22.61 23.8 5.86 0.119 15034
 15036 3 -22.63 23.78 5.98 0.078 15035
 15037 3 -22.47 24.21 5.44 0.068 15033
 15038 3 -22.61 24.34 5.43 0.071 15037
 15039 3 -22.56 24.48 5.38 0.064 15038
 15040 3 -22.48 24.57 5.32 0.105 15039
 15041 3 -22.42 24.68 5.25 0.205 15040
 15042 3 -22.35 24.37 5.06 0.127 15041
 15043 3 -22.33 24.37 4.96 0.082 15042
 15044 3 -22.33 25.02 5.27 0.151 15041
 15045 3 -22.33 25.23 5.26 0.133 15044
 15046 3 -22.37 25.46 5.34 0.116 15045
 15047 3 -22.39 25.66 5.46 0.117 15046
 15048 3 -22.42 25.84 5.44 0.101 15047
 15049 3 -22.4 25.94 5.39 0.162 15048
 15050 3 -22.53 26.07 5.54 0.105 15049
 15051 3 -22.51 23.75 4.84 0.137 15031
 15052 3 -22.65 23.84 4.81 0.09 15051
 15053 3 -22.76 23.93 4.79 0.081 15052
 15054 3 -22.94 24.03 4.73 0.123 15053
 15055 3 -23.05 24.07 4.6 0.099 15054
 15056 3 -23.14 24 4.44 0.067 15055
 15057 3 -23.17 23.89 4.38 0.000125 15056
 15058 3 -20.1 23.49 4.71 0.186 15016
 15059 3 -20.12 23.77 4.79 0.149 15058
 15060 3 -20.01 23.95 4.87 0.162 15059
 15061 3 -19.9 24.11 4.96 0.154 15060
 15062 3 -19.69 24.22 4.99 0.148 15061
 15063 3 -19.62 24.34 4.99 0.131 15062
 15064 3 -19.6 24.52 4.92 0.133 15063
 15065 3 -19.55 24.52 4.81 0.141 15064
 15066 3 -19.6 24.43 4.61 0.081 15065
 15067 3 -19.65 24.43 4.49 0.107 15066
 15068 3 -19.58 24.4 4.36 0.123 15067
 15069 3 -19.53 24.51 4.23 0.123 15068
 15070 3 -19.56 24.7 4.11 0.121 15069
 15071 3 -19.55 24.81 3.94 0.128 15070
 15072 3 -19.41 24.84 3.76 0.099 15071
 15073 3 -19.41 24.7 3.68 0.103 15072
 15074 3 -19.42 24.56 3.76 0.137 15073
 15075 3 -19.39 24.47 3.83 0.12 15074
 15076 3 -19.33 24.38 3.94 0.11 15075
 15077 3 -19.37 24.26 3.92 0.05 15076
 15078 3 -19.75 23.04 5.08 0.149 15012
 15079 3 -19.66 23.04 5 0.18 15078
 15080 3 -19.58 23.04 4.9 0.237 15079
 15081 3 -19.44 23.02 4.83 0.325 15080
 15082 3 -19.33 23.11 4.75 0.373 15081
 15083 3 -19.23 23.08 4.7 0.437 15082
 15084 3 -19.2 23.49 5.24 0.116 15083
 15085 3 -19.13 23.61 5.28 0.135 15084
 15086 3 -19.09 23.7 5.33 0.076 15085
 15087 3 -19.31 22.63 4.19 0.122 15083
 15088 3 -19.24 22.52 4.07 0.095 15087
 15089 3 -19.15 22.47 3.96 0.086 15088
 15090 3 -19.1 22.4 3.83 0.111 15089
 15091 3 -19.03 22.38 3.65 0.155 15090
 15092 3 -18.87 22.33 3.52 0.182 15091
 15093 3 -18.67 22.22 3.34 0.227 15092
 15094 3 -18.58 22.06 3.38 0.292 15093
 15095 3 -18.49 22.27 3.11 0.133 15094
 15096 3 -18.43 22.24 2.96 0.141 15095
 15097 3 -18.36 22.24 2.77 0.097 15096
 15098 3 -18.23 22.24 2.65 0.097 15097
 15099 3 -18.18 22.29 2.5 0.109 15098
 15100 3 -18.02 22.24 2.34 0.173 15099
 15101 3 -17.95 22.24 2.19 0.211 15100
 15102 3 -17.98 22.47 2.15 0.168 15101
 15103 3 -17.95 22.56 1.96 0.172 15102
 15104 3 -17.98 22.84 1.77 0.169 15103
 15105 3 -18 23.01 1.73 0.226 15104
 15106 3 -17.77 22.9 1.6 0.119 15105
 15107 3 -17.67 23.01 1.52 0.174 15106
 15108 3 -17.56 23.13 1.47 0.257 15107
 15109 3 -17.56 22.99 1.16 0.143 15108
 15110 3 -17.49 23.08 1.03 0.113 15109
 15111 3 -17.44 23.08 0.92 0.127 15110
 15112 3 -17.35 22.99 0.75 0.097 15111
 15113 3 -17.24 22.88 0.62 0.129 15112
 15114 3 -17.15 22.82 0.49 0.144 15113
 15115 3 -17.08 22.94 0.39 0.145 15114
 15116 3 -16.92 22.85 0.2 0.14 15115
 15117 3 -16.81 22.76 0.18 0.122 15116
 15118 3 -16.74 22.75 0.04 0.145 15117
 15119 3 -16.6 22.87 -0.04 0.171 15118
 15120 3 -16.47 22.94 -0.07 0.228 15119
 15121 3 -16.32 22.73 -0.28 0.145 15120
 15122 3 -16.32 22.76 -0.5 0.15 15121
 15123 3 -16.2 22.66 -0.62 0.117 15122
 15124 3 -16.12 22.67 -0.78 0.127 15123
 15125 3 -16.09 22.71 -0.89 0.139 15124
 15126 3 -16.12 22.71 -1.05 0.116 15125
 15127 3 -16.03 22.58 -1.16 0.149 15126
 15128 3 -15.91 22.64 -1.26 0.167 15127
 15129 3 -15.84 22.67 -1.44 0.175 15128
 15130 3 -15.81 22.69 -1.62 0.156 15129
 15131 3 -15.76 22.62 -1.74 0.114 15130
 15132 3 -15.7 22.62 -1.91 0.139 15131
 15133 3 -15.61 22.53 -2.01 0.174 15132
 15134 3 -15.52 22.55 -2.13 0.139 15133
 15135 3 -15.38 22.46 -2.25 0.134 15134
 15136 3 -15.2 22.37 -2.35 0.122 15135
 15137 3 -15.12 22.26 -2.46 0.118 15136
 15138 3 -15.1 22.1 -2.46 0.155 15137
 15139 3 -15.03 21.96 -2.52 0.186 15138
 15140 3 -14.95 21.91 -2.73 0.113 15139
 15141 3 -15.04 21.8 -2.88 0.156 15140
 15142 3 -15.02 21.75 -3 0.205 15141
 15143 3 -14.75 21.69 -3.17 0.143 15142
 15144 3 -14.91 21.66 -3.33 0.127 15143
 15145 3 -14.96 21.64 -3.44 0.149 15144
 15146 3 -14.88 21.73 -3.48 0.000125 15145
 15147 3 -14.6 21.62 -3.23 0.104 15143
 15148 3 -14.55 21.48 -3.23 0.092 15147
 15149 3 -14.51 21.32 -3.31 0.144 15148
 15150 3 -14.46 21.26 -3.38 0.204 15149
 15151 3 -14.38 21.17 -3.46 0.258 15150
 15152 3 -14.09 21.12 -3.5 0.166 15151
 15153 3 -13.91 21.03 -3.57 0.156 15152
 15154 3 -13.79 20.96 -3.6 0.175 15153
 15155 3 -13.6 20.94 -3.74 0.138 15154
 15156 3 -13.49 20.86 -3.89 0.145 15155
 15157 3 -13.37 20.82 -3.99 0.113 15156
 15158 3 -13.21 20.75 -4.03 0.127 15157
 15159 3 -13.05 20.65 -4.19 0.085 15158
 15160 3 -12.94 20.61 -4.22 0.123 15159
 15161 3 -12.8 20.52 -4.3 0.122 15160
 15162 3 -12.66 20.45 -4.34 0.104 15161
 15163 3 -12.52 20.36 -4.34 0.124 15162
 15164 3 -12.42 20.25 -4.38 0.134 15163
 15165 3 -12.35 20.15 -4.43 0.122 15164
 15166 3 -12.25 20.13 -4.47 0.16 15165
 15167 3 -12.26 20.06 -4.59 0.22 15166
 15168 3 -12.43 20.22 -4.68 0.018 15167
 15169 3 -12.15 20.04 -4.68 0.254 15167
 15170 3 -12.07 20 -4.8 0.298 15169
 15171 3 -11.93 19.84 -4.83 0.368 15170
 15172 3 -11.74 19.79 -4.95 0.374 15171
 15173 3 -11.67 19.47 -4.99 0.379 15172
 15174 3 -11.71 19.34 -5.13 0.373 15173
 15175 3 -11.74 19.27 -5.29 0.379 15174
 15176 3 -11.76 19.2 -5.43 0.428 15175
 15177 3 -11.89 19.13 -5.49 0.441 15176
 15178 3 -11.11 19.29 -5.71 0.095 15177
 15179 3 -10.96 19.27 -5.78 0.113 15178
 15180 3 -10.84 19.25 -5.92 0.087 15179
 15181 3 -10.81 19.15 -5.96 0.095 15180
 15182 3 -10.69 19.02 -6.06 0.11 15181
 15183 3 -10.66 18.93 -6.2 0.098 15182
 15184 3 -10.67 18.84 -6.31 0.123 15183
 15185 3 -10.7 18.75 -6.46 0.144 15184
 15186 3 -10.7 18.61 -6.62 0.116 15185
 15187 3 -12.02 18.88 -5.45 0.418 15177
 15188 3 -12.44 19.09 -5.18 0.103 15187
 15189 3 -12.56 19.25 -5.21 0.127 15188
 15190 3 -12.62 19.34 -5.18 0.077 15189
 15191 3 -12.12 18.84 -5.46 0.267 15187
 15192 3 -11.6 18.38 -5.37 0.136 15191
 15193 3 -11.59 18.18 -5.38 0.115 15192
 15194 3 -11.51 17.97 -5.42 0.109 15193
 15195 3 -11.53 17.77 -5.43 0.162 15194
 15196 3 -11.27 17.56 -5.59 0.096 15195
 15197 3 -11.16 17.54 -5.71 0.105 15196
 15198 3 -11.06 17.41 -5.75 0.099 15197
 15199 3 -11.02 17.27 -5.83 0.121 15198
 15200 3 -11.03 17.11 -5.84 0.115 15199
 15201 3 -10.96 16.95 -5.9 0.104 15200
 15202 3 -10.91 16.75 -6.03 0.115 15201
 15203 3 -10.86 16.59 -6.03 0.123 15202
 15204 3 -10.82 16.41 -6.09 0.128 15203
 15205 3 -10.75 16.27 -6.19 0.163 15204
 15206 3 -10.68 16.07 -6.23 0.124 15205
 15207 3 -10.64 15.95 -6.25 0.139 15206
 15208 3 -10.52 15.74 -6.42 0.089 15207
 15209 3 -10.42 15.65 -6.54 0.11 15208
 15210 3 -10.32 15.56 -6.66 0.129 15209
 15211 3 -10.24 15.41 -6.77 0.122 15210
 15212 3 -10.19 15.32 -6.81 0.091 15211
 15213 3 -10.1 15.18 -6.86 0.082 15212
 15214 3 -9.96 15.15 -6.99 0.135 15213
 15215 3 -9.87 15.12 -7.09 0.091 15214
 15216 3 -12.23 18.79 -5.46 0.267 15191
 15217 3 -12.14 19.38 -5.89 0.129 15216
 15218 3 -12.18 19.5 -5.99 0.128 15217
 15219 3 -12.43 18.7 -5.49 0.267 15216
 15220 3 -12.59 18.75 -5.54 0.249 15219
 15221 3 -12.86 19.02 -5.6 0.089 15220
 15222 3 -12.96 19.13 -5.61 0.087 15221
 15223 3 -11.77 20.32 -5.2 0.166 15172
 15224 3 -11.76 20.5 -5.26 0.103 15223
 15225 3 -11.74 20.61 -5.37 0.1 15224
 15226 3 -11.81 20.77 -5.45 0.081 15225
 15227 3 -11.76 20.95 -5.49 0.104 15226
 15228 3 -11.83 21.11 -5.47 0.143 15227
 15229 3 -12.01 21.22 -5.46 0.162 15228
 15230 3 -12.18 21.32 -5.47 0.134 15229
 15231 3 -12.34 21.32 -5.44 0.135 15230
 15232 3 -12.44 21.34 -5.46 0.09 15231
 15233 3 -11.68 21.18 -5.6 0.053 15228
 15234 3 -11.6 21.18 -5.75 0.105 15233
 15235 3 -14.69 21.07 -3.75 0.098 15151
 15236 3 -14.67 21.01 -3.85 0.123 15235
 15237 3 -14.62 21.05 -3.96 0.074 15236
 15238 3 -15.27 21.66 -2.98 0.074 15142
 15239 3 -15.37 21.6 -3.06 0.098 15238
 15240 3 -15.43 21.55 -3.13 0.112 15239
 15241 3 -17.51 23.49 1.53 0.109 15108
 15242 3 -17.44 23.63 1.48 0.119 15241
 15243 3 -17.31 23.65 1.47 0.169 15242
 15244 3 -17.17 23.56 1.42 0.195 15243
 15245 3 -16.96 23.49 1.22 0.098 15244
 15246 3 -16.85 23.51 1.08 0.099 15245
 15247 3 -16.74 23.53 0.99 0.098 15246
 15248 3 -16.62 23.46 0.93 0.153 15247
 15249 3 -16.49 23.37 0.98 0.166 15248
 15250 3 -16.4 23.35 0.81 0.089 15249
 15251 3 -18.25 23.22 1.64 0.082 15105
 15252 3 -18.33 23.29 1.55 0.103 15251
 15253 3 -18.42 23.38 1.56 0.119 15252
 15254 3 -18.56 23.49 1.54 0.119 15253
 15255 3 -18.83 23.52 1.53 0.155 15254
 15256 3 -18.97 23.58 1.51 0.000125 15255
 15257 3 -17.73 21.93 2.25 0.084 15101
 15258 3 -17.66 21.88 2.36 0.106 15257
 15259 3 -18.49 21.74 3.56 0.095 15094
 15260 3 -18.33 21.63 3.65 0.065 15259
 15261 3 -18.3 21.52 3.69 0.086 15260
 15262 3 -18.21 21.34 3.75 0.129 15261
 15263 3 -18.1 21.22 3.81 0.133 15262
 15264 3 -17.89 21.09 3.77 0.086 15263
 15265 3 -17.74 21.01 3.77 0.091 15264
 15266 3 -17.64 20.93 3.75 0.087 15265
 15267 3 -17.62 20.79 3.81 0.139 15266
 15268 3 -17.53 20.7 4.01 0.091 15267
 15269 3 -17.49 20.54 3.96 0.088 15268
 15270 3 -17.39 20.45 3.86 0.102 15269
 15271 3 -17.3 20.38 3.78 0.139 15270
 15272 3 -17.26 20.18 3.82 0.089 15271
 15273 3 -17.12 20.06 3.86 0.085 15272
 15274 3 -16.99 20.02 3.85 0.105 15273
 15275 3 -16.9 19.9 3.8 0.121 15274
 15276 3 -16.78 19.86 3.84 0.095 15275
 15277 3 -16.65 19.86 3.78 0.126 15276
 15278 3 -16.44 19.93 3.8 0.15 15277
 15279 3 -16.28 19.97 3.74 0.126 15278
 15280 3 -16.21 19.97 3.59 0.11 15279
 15281 3 -19.56 19.04 8.12 0.25 14911
 15282 3 -19.47 19.28 8.42 0.128 15281
 15283 3 -19.4 19.25 8.58 0.000125 15282
 15284 3 -19.54 18.85 7.9 0.179 15281
 15285 3 -19.45 18.79 7.74 0.159 15284
 15286 3 -19.33 18.7 7.71 0.096 15285
 15287 3 -19.22 18.6 7.75 0.118 15286
 15288 3 -19.06 18.55 7.78 0.14 15287
 15289 3 -18.95 18.5 7.72 0.192 15288
 15290 3 -18.86 18.41 7.75 0.279 15289
 15291 3 -18.74 18.28 7.7 0.456 15290
 15292 3 -18.7 17.96 7.85 0.458 15291
 15293 3 -18.58 17.87 7.86 0.543 15292
 15294 3 -18.47 17.8 7.75 0.607 15293
 15295 3 -18.52 17.43 8.06 0.706 15294
 15296 3 -18.45 17.27 8.02 0.682 15295
 15297 3 -18.26 17.15 8.1 0.645 15296
 15298 3 -18.2 17.01 8.11 0.631 15297
 15299 3 -18.14 16.9 8.43 0.602 15298
 15300 3 -17.7 17 7.64 0.227 15299
 15301 3 -17.49 16.98 7.6 0.2 15300
 15302 3 -17.36 16.98 7.55 0.154 15301
 15303 3 -17.2 16.94 7.46 0.000125 15302
 15304 3 -18.19 16.81 8.6 0.302 15299
 15305 3 -18.41 16.63 8.97 0.088 15304
 15306 3 -18.84 16.86 8.83 0.129 15304
 15307 3 -18.91 16.98 8.86 0.068 15306
 15308 3 -18.43 16.84 7.45 0.216 15298
 15309 3 -18.43 16.66 7.3 0.224 15308
 15310 3 -18.33 16.53 7.22 0.231 15309
 15311 3 -18.27 16.39 7.16 0.216 15310
 15312 3 -18.26 16.19 7.08 0.175 15311
 15313 3 -18.18 15.94 7.01 0.142 15312
 15314 3 -18.13 15.79 6.89 0.122 15313
 15315 3 -18.11 15.6 6.8 0.157 15314
 15316 3 -18.06 15.43 6.73 0.208 15315
 15317 3 -18.06 15.27 6.63 0.247 15316
 15318 3 -18.04 15.18 6.51 0.314 15317
 15319 3 -17.72 15.04 6.69 0.233 15318
 15320 3 -17.61 14.98 6.72 0.261 15319
 15321 3 -17.43 14.88 6.6 0.135 15320
 15322 3 -17.26 14.93 6.61 0.199 15321
 15323 3 -17.13 15.02 6.6 0.256 15322
 15324 3 -16.93 14.84 6.58 0.223 15323
 15325 3 -16.74 14.69 6.52 0.219 15324
 15326 3 -16.63 14.55 6.53 0.157 15325
 15327 3 -16.4 14.42 6.4 0.164 15326
 15328 3 -16.24 14.33 6.31 0.154 15327
 15329 3 -16.04 14.29 6.27 0.128 15328
 15330 3 -15.94 14.23 6.27 0.126 15329
 15331 3 -15.77 14.16 6.24 0.153 15330
 15332 3 -15.61 14.07 6.2 0.14 15331
 15333 3 -15.41 13.98 6.23 0.17 15332
 15334 3 -15.25 13.93 6.28 0.2 15333
 15335 3 -15.25 13.88 6.07 0.053 15334
 15336 3 -15.14 13.85 6.38 0.178 15334
 15337 3 -15.26 13.75 6.61 0.175 15336
 15338 3 -15.17 13.68 6.63 0.227 15337
 15339 3 -14.92 13.76 7.03 0.095 15338
 15340 3 -14.92 13.78 7.14 0.036 15339
 15341 3 -14.87 13.69 7.21 0.133 15340
 15342 3 -14.81 13.54 6.99 0.11 15341
 15343 3 -14.65 13.47 6.92 0.123 15342
 15344 3 -14.5 13.42 6.82 0.158 15343
 15345 3 -14.25 13.38 6.58 0.056 15344
 15346 3 -14.26 13.42 6.43 0.059 15345
 15347 3 -14.99 13.53 7.39 0.128 15341
 15348 3 -15.09 13.45 7.39 0.000125 15347
 15349 3 -15.27 13.58 6.45 0.124 15338
 15350 3 -15.4 13.38 6.28 0.145 15349
 15351 3 -15.43 13.27 6.2 0.173 15350
 15352 3 -15.57 13.24 6.16 0.106 15351
 15353 3 -15.61 13.13 6.12 0.101 15352
 15354 3 -15.73 13.05 6.03 0.116 15353
 15355 3 -15.75 12.9 6.02 0.125 15354
 15356 3 -15.84 12.77 6.12 0.109 15355
 15357 3 -15.93 12.69 6.16 0.118 15356
 15358 3 -16.04 12.7 6.19 0.055 15357
 15359 3 -15.27 13.09 6.11 0.124 15351
 15360 3 -15.17 12.93 6 0.102 15359
 15361 3 -15 12.84 5.99 0.137 15360
 15362 3 -14.91 12.71 5.92 0.108 15361
 15363 3 -14.94 13.83 6.38 0.165 15336
 15364 3 -14.81 13.78 6.38 0.184 15363
 15365 3 -14.64 13.76 6.46 0.184 15364
 15366 3 -14.51 13.8 6.53 0.214 15365
 15367 3 -14.36 13.78 6.63 0.235 15366
 15368 3 -14.2 13.8 6.7 0.217 15367
 15369 3 -14.01 13.96 6.84 0.174 15368
 15370 3 -13.84 14.03 6.88 0.111 15369
 15371 3 -13.72 14.1 6.95 0.055 15370
 15372 3 -13.61 14.2 7.07 0.089 15371
 15373 3 -13.51 14.35 7.07 0.122 15372
 15374 3 -13.24 14.35 7.28 0.095 15373
 15375 3 -13.17 14.33 7.43 0.134 15374
 15376 3 -13.09 14.35 7.53 0.186 15375
 15377 3 -13.15 14.33 7.79 0.149 15376
 15378 3 -13.15 14.37 7.93 0.148 15377
 15379 3 -13.15 14.26 8.14 0.119 15378
 15380 3 -13.05 14.27 8.31 0.093 15379
 15381 3 -13.15 14.09 8.4 0.122 15380
 15382 3 -13.15 13.94 8.52 0.097 15381
 15383 3 -13 14.36 8.39 0.111 15380
 15384 3 -12.92 14.45 8.47 0.089 15383
 15385 3 -13.1 14.6 8.04 0.09 15378
 15386 3 -13 14.66 8.13 0.133 15385
 15387 3 -12.96 14.79 8.16 0.181 15386
 15388 3 -13.01 14.91 8.18 0.108 15387
 15389 3 -12.97 14.15 7.39 0.103 15376
 15390 3 -12.9 14.02 7.39 0.117 15389
 15391 3 -12.86 13.86 7.3 0.11 15390
 15392 3 -12.86 13.68 7.3 0.083 15391
 15393 3 -12.81 13.52 7.33 0.071 15392
 15394 3 -12.64 13.53 7.34 0.148 15393
 15395 3 -12.67 13.77 7.47 0.128 15394
 15396 3 -12.6 13.84 7.55 0.189 15395
 15397 3 -12.84 13.88 7.72 0.127 15396
 15398 3 -12.92 13.98 7.79 0.000125 15397
 15399 3 -12.36 13.84 7.6 0.128 15396
 15400 3 -12.27 13.79 7.68 0.000125 15399
 15401 3 -12.56 13.23 7.18 0.112 15394
 15402 3 -12.57 13.17 6.98 0.117 15401
 15403 3 -12.57 13.1 6.84 0.103 15402
 15404 3 -12.61 13.09 6.71 0.104 15403
 15405 3 -12.65 13.1 6.52 0.1 15404
 15406 3 -12.67 13.11 6.4 0.156 15405
 15407 3 -12.62 13.04 6.19 0.145 15406
 15408 3 -12.52 13.01 6.05 0.132 15407
 15409 3 -16.13 14.44 5.94 0.11 15328
 15410 3 -16.01 14.52 5.89 0.142 15409
 15411 3 -15.85 14.5 5.84 0.164 15410
 15412 3 -15.59 14.36 5.94 0.093 15411
 15413 3 -15.4 14.35 5.86 0.116 15412
 15414 3 -15.27 14.35 5.81 0.119 15413
 15415 3 -15.17 14.37 5.87 0.113 15414
 15416 3 -15.05 14.37 5.81 0.143 15415
 15417 3 -14.92 14.34 5.65 0.117 15416
 15418 3 -14.83 14.32 5.56 0.138 15417
 15419 3 -14.66 14.28 5.5 0.13 15418
 15420 3 -14.53 14.27 5.51 0.149 15419
 15421 3 -14.43 14.33 5.42 0.167 15420
 15422 3 -14.28 14.32 5.38 0.192 15421
 15423 3 -14.15 14.34 5.38 0.155 15422
 15424 3 -13.94 14.34 5.38 0.104 15423
 15425 3 -13.83 14.35 5.32 0.144 15424
 15426 3 -13.61 14.25 5.13 0.098 15425
 15427 3 -13.57 14.29 5.04 0.124 15426
 15428 3 -13.43 14.45 4.91 0.118 15427
 15429 3 -13.32 14.43 4.88 0.149 15428
 15430 3 -13.09 14.39 4.88 0.132 15429
 15431 3 -12.94 14.2 4.84 0.144 15430
 15432 3 -12.72 14.16 4.89 0.126 15431
 15433 3 -12.64 14.09 4.85 0.189 15432
 15434 3 -12.46 14.07 4.72 0.075 15433
 15435 3 -12.31 13.97 4.58 0.053 15434
 15436 3 -12.71 13.85 5.05 0.145 15433
 15437 3 -12.66 13.69 5.18 0.131 15436
 15438 3 -12.65 13.62 5.33 0.076 15437
 15439 3 -18.31 15.13 6.23 0.212 15318
 15440 3 -18.51 15.28 6.04 0.177 15439
 15441 3 -18.62 15.19 5.92 0.169 15440
 15442 3 -18.53 15 5.59 0.143 15441
 15443 3 -18.53 14.92 5.42 0.121 15442
 15444 3 -18.51 14.85 5.29 0.154 15443
 15445 3 -18.5 14.77 5.13 0.206 15444
 15446 3 -18.37 14.67 5.1 0.216 15445
 15447 3 -18.26 14.54 5.09 0.186 15446
 15448 3 -18.21 14.34 5.11 0.202 15447
 15449 3 -18.23 14.19 5.05 0.246 15448
 15450 3 -18.12 14.11 5.1 0.337 15449
 15451 3 -18.12 14.18 4.91 0.411 15450
 15452 3 -18.03 14.17 4.85 0.541 15451
 15453 3 -17.94 14.09 4.97 0.663 15452
 15454 3 -17.48 14 5.56 0.306 15453
 15455 3 -17.35 13.98 5.72 0.366 15454
 15456 3 -17.27 13.91 5.91 0.349 15455
 15457 3 -17.11 13.69 5.85 0.182 15456
 15458 3 -16.99 13.63 5.81 0.112 15457
 15459 3 -17.33 14.05 6.37 0.284 15456
 15460 3 -17.2 14.02 6.52 0.218 15459
 15461 3 -18.23 14.09 4.41 0.575 15453
 15462 3 -18.24 14.33 4.15 0.548 15461
 15463 3 -17.84 14.81 3.89 0.154 15462
 15464 3 -17.84 15.03 3.74 0.213 15463
 15465 3 -17.9 15.18 3.62 0.231 15464
 15466 3 -18.02 15.47 3.49 0.133 15465
 15467 3 -18.04 15.67 3.43 0.126 15466
 15468 3 -18.07 15.83 3.39 0.162 15467
 15469 3 -18.13 15.91 3.26 0.223 15468
 15470 3 -18.18 16.01 3.16 0.26 15469
 15471 3 -18.15 16.08 3.03 0.311 15470
 15472 3 -17.99 16.13 2.76 0.263 15471
 15473 3 -17.9 16.15 2.57 0.271 15472
 15474 3 -17.98 16.24 2.47 0.264 15473
 15475 3 -17.85 16.33 2.28 0.214 15474
 15476 3 -17.85 16.47 2.24 0.24 15475
 15477 3 -17.89 16.56 2.14 0.298 15476
 15478 3 -18.01 16.58 1.99 0.32 15477
 15479 3 -18.49 16.65 1.88 0.193 15478
 15480 3 -18.62 16.65 1.73 0.164 15479
 15481 3 -18.76 16.56 1.63 0.15 15480
 15482 3 -18.8 16.58 1.44 0.182 15481
 15483 3 -18.93 16.51 1.32 0.251 15482
 15484 3 -19.04 16.56 1.2 0.216 15483
 15485 3 -19.2 16.52 1.06 0.138 15484
 15486 3 -19.25 16.45 0.9 0.139 15485
 15487 3 -19.39 16.45 0.77 0.121 15486
 15488 3 -19.48 16.33 0.78 0.116 15487
 15489 3 -19.55 16.18 0.6 0.183 15488
 15490 3 -19.77 16.29 0.43 0.155 15489
 15491 3 -19.82 16.4 0.42 0.17 15490
 15492 3 -19.86 16.54 0.36 0.117 15491
 15493 3 -19.93 16.58 0.29 0.151 15492
 15494 3 -20.11 16.43 0.09 0.145 15493
 15495 3 -20.23 16.47 0.02 0.116 15494
 15496 3 -19.95 16.65 0.16 0.112 15493
 15497 3 -19.89 16.74 0.07 0.089 15496
 15498 3 -19.75 17.01 -0.02 0.136 15497
 15499 3 -18.82 16.9 0.99 0.072 15484
 15500 3 -18.84 17.06 0.95 0.063 15499
 15501 3 -18.93 17.24 0.95 0.079 15500
 15502 3 -18.91 17.38 0.96 0.134 15501
 15503 3 -19 17.49 0.96 0.121 15502
 15504 3 -19.2 17.59 0.86 0.098 15503
 15505 3 -19.23 17.72 0.85 0.119 15504
 15506 3 -19.36 17.84 0.89 0.112 15505
 15507 3 -19.38 18.04 0.87 0.134 15506
 15508 3 -19.3 18.29 0.91 0.146 15507
 15509 3 -19.34 18.52 1.07 0.09 15508
 15510 3 -19.41 18.61 1.15 0.116 15509
 15511 3 -19.48 18.79 1.14 0.101 15510
 15512 3 -19.59 18.97 1.16 0.141 15511
 15513 3 -17.69 16.56 1.79 0.216 15478
 15514 3 -17.44 16.36 1.69 0.11 15513
 15515 3 -17.39 16.4 1.61 0.081 15514
 15516 3 -17.35 16.38 1.47 0.08 15515
 15517 3 -17.26 16.47 1.4 0.101 15516
 15518 3 -17.12 16.58 1.4 0.138 15517
 15519 3 -17.04 16.68 1.33 0.158 15518
 15520 3 -16.79 16.72 1.31 0.174 15519
 15521 3 -17.07 17.02 1.42 0.111 15520
 15522 3 -16.97 17.18 1.44 0.093 15521
 15523 3 -16.57 16.69 1.31 0.162 15520
 15524 3 -16.6 16.6 1.64 0.171 15523
 15525 3 -16.65 16.61 1.74 0.111 15524
 15526 3 -16.25 16.82 1.01 0.164 15523
 15527 3 -16.23 16.78 0.79 0.081 15526
 15528 3 -16.18 16.76 0.7 0.078 15527
 15529 3 -16.02 16.62 0.58 0.187 15528
 15530 3 -15.88 16.58 0.49 0.203 15529
 15531 3 -15.82 16.42 0.53 0.08 15530
 15532 3 -18.35 13.74 4.26 0.534 15462
 15533 3 -18.37 13.59 4.19 0.533 15532
 15534 3 -18.3 13.09 4.48 0.343 15533
 15535 3 -18.48 13.18 4.01 0.13 15534
 15536 3 -18.6 13.07 3.94 0.131 15535
 15537 3 -18.71 12.97 3.9 0.207 15536
 15538 3 -18.54 13.76 3.73 0.106 15533
 15539 3 -18.61 13.65 3.63 0.117 15538
 15540 3 -18.61 13.59 3.48 0.117 15539
 15541 3 -18.61 13.53 3.36 0.000125 15540
 15542 3 -18.89 15.15 5.95 0.109 15441
 15543 3 -18.98 15.09 5.97 0.126 15542
 15544 3 -19.1 15.02 6.07 0.113 15543
 15545 3 -19.3 15.09 5.93 0.116 15544
 15546 3 -19.48 15.15 5.88 0.2 15545
 15547 3 -19.55 15.1 6.05 0.166 15546
 15548 3 -19.71 15.16 6.12 0.174 15547
 15549 3 -19.79 15.18 6.25 0.164 15548
 15550 3 -19.9 15.23 6.37 0.097 15549
 15551 3 -20.02 15.28 6.32 0.162 15550
 15552 3 -20.15 15.31 6.28 0.131 15551
 15553 3 -20.26 15.44 6.31 0.132 15552
 15554 3 -20.33 15.52 6.28 0.121 15553
 15555 3 -20.58 15.53 6.28 0.126 15554
 15556 3 -20.71 15.59 6.2 0.087 15555
 15557 3 -18.41 17.88 8.76 0.124 15295
 15558 3 -18.41 18.01 8.78 0.162 15557
 15559 3 -18.39 18.15 8.81 0.205 15558
 15560 3 -18.6 18.82 7.2 0.225 15291
 15561 3 -18.58 18.91 7.03 0.23 15560
 15562 3 -18.57 19.02 6.85 0.206 15561
 15563 3 -18.62 19.14 6.62 0.177 15562
 15564 3 -18.6 19.25 6.53 0.207 15563
 15565 3 -18.57 19.3 6.41 0.263 15564
 15566 3 -18.89 19.44 6.38 0.126 15565
 15567 3 -18.94 19.53 6.34 0.107 15566
 15568 3 -18.37 19.34 6.26 0.213 15565
 15569 3 -18.32 19.35 6.13 0.196 15568
 15570 3 -18.14 19.5 6.05 0.154 15569
 15571 3 -18.03 19.59 6.01 0.194 15570
 15572 3 -17.85 19.66 6.09 0.211 15571
 15573 3 -17.85 19.8 6.1 0.206 15572
 15574 3 -17.82 20.07 6.01 0.146 15573
 15575 3 -17.76 20.16 6.07 0.138 15574
 15576 3 -17.64 20.23 6.13 0.126 15575
 15577 3 -17.6 20.41 6.1 0.129 15576
 15578 3 -17.48 20.5 6.19 0.164 15577
 15579 3 -17.42 20.6 6.29 0.259 15578
 15580 3 -17.35 20.69 6.39 0.327 15579
 15581 3 -17.26 20.73 6.48 0.37 15580
 15582 3 -17.28 21.16 6.5 0.207 15581
 15583 3 -17.17 21.28 6.6 0.17 15582
 15584 3 -17.07 21.37 6.6 0.177 15583
 15585 3 -16.98 21.44 6.67 0.18 15584
 15586 3 -16.78 21.37 6.63 0.192 15585
 15587 3 -16.69 21.48 6.68 0.134 15586
 15588 3 -16.55 21.57 6.79 0.1 15587
 15589 3 -16.46 21.66 6.81 0.161 15588
 15590 3 -16.39 21.78 6.75 0.203 15589
 15591 3 -16.42 21.98 6.58 0.15 15590
 15592 3 -16.28 22.07 6.58 0.156 15591
 15593 3 -16.14 22.16 6.6 0.16 15592
 15594 3 -16.1 22.32 6.6 0.162 15593
 15595 3 -15.99 22.43 6.52 0.171 15594
 15596 3 -15.93 22.53 6.34 0.16 15595
 15597 3 -15.97 22.64 6.08 0.12 15596
 15598 3 -15.87 22.62 5.93 0.099 15597
 15599 3 -15.75 22.62 5.72 0.144 15598
 15600 3 -15.71 22.75 5.65 0.14 15599
 15601 3 -15.74 22.96 5.68 0.151 15600
 15602 3 -15.74 23.07 5.39 0.114 15601
 15603 3 -15.83 23.14 5.21 0.084 15602
 15604 3 -15.83 23.19 5.02 0.102 15603
 15605 3 -15.81 23.21 4.86 0.099 15604
 15606 3 -15.81 23.34 4.68 0.136 15605
 15607 3 -15.78 23.33 4.47 0.136 15606
 15608 3 -15.74 23.27 4.35 0.173 15607
 15609 3 -15.56 23.33 4.17 0.11 15608
 15610 3 -15.45 23.33 4.01 0.161 15609
 15611 3 -15.4 23.37 3.87 0.127 15610
 15612 3 -15.23 23.32 3.77 0.109 15611
 15613 3 -15.08 23.28 3.61 0.116 15612
 15614 3 -14.99 23.32 3.54 0.148 15613
 15615 3 -14.91 23.41 3.52 0.196 15614
 15616 3 -14.9 23.48 3.4 0.245 15615
 15617 3 -15.15 23.51 3.1 0.113 15616
 15618 3 -15.13 23.55 2.92 0.112 15617
 15619 3 -15.1 23.64 2.75 0.148 15618
 15620 3 -15.04 23.64 2.58 0.163 15619
 15621 3 -15.02 23.8 2.46 0.129 15620
 15622 3 -14.91 23.91 2.31 0.087 15621
 15623 3 -14.88 23.87 2.11 0.098 15622
 15624 3 -14.78 23.82 2.02 0.075 15623
 15625 3 -14.69 23.8 1.92 0.078 15624
 15626 3 -14.54 23.76 1.9 0.092 15625
 15627 3 -14.43 23.67 1.86 0.116 15626
 15628 3 -14.27 23.6 1.92 0.092 15627
 15629 3 -14.12 23.53 1.96 0.104 15628
 15630 3 -13.95 23.44 1.9 0.103 15629
 15631 3 -13.87 23.35 1.9 0.105 15630
 15632 3 -13.82 23.26 1.92 0.116 15631
 15633 3 -13.82 23.1 1.86 0.069 15632
 15634 3 -13.83 23 1.8 0.123 15633
 15635 3 -13.85 22.82 1.86 0.117 15634
 15636 3 -13.78 22.73 2.01 0.128 15635
 15637 3 -13.82 22.78 2.19 0.062 15636
 15638 3 -13.87 22.71 2.31 0.099 15637
 15639 3 -13.9 22.67 2.4 0.106 15638
 15640 3 -14.05 22.69 2.42 0.071 15639
 15641 3 -14.62 23.39 3.54 0.161 15616
 15642 3 -14.49 23.67 3.54 0.137 15641
 15643 3 -14.39 23.82 3.52 0.146 15642
 15644 3 -14.38 23.92 3.38 0.085 15643
 15645 3 -14.38 24.05 3.21 0.095 15644
 15646 3 -14.43 24.14 3.19 0.104 15645
 15647 3 -15.89 23.29 4.1 0.137 15608
 15648 3 -16.08 23.43 3.94 0.101 15647
 15649 3 -16.17 23.47 3.84 0.093 15648
 15650 3 -17.23 21.66 6.68 0.118 15585
 15651 3 -17.28 21.78 6.68 0.059 15650
 15652 3 -19.93 18.93 9.79 0.08 14894
 15653 3 -19.87 18.86 9.83 0.065 15652
 15654 3 -19.75 18.82 9.8 0.098 15653
 15655 3 -21.44 19.5 10.47 0.138 14886
 15656 3 -21.57 19.61 10.43 0.217 15655
 15657 3 -21.64 19.71 10.32 0.264 15656
 15658 3 -21.78 19.73 10.32 0.307 15657
 15659 3 -21.77 19.89 10.15 0.337 15658
 15660 3 -22.19 19.68 10.4 0.088 15659
 15661 3 -22.3 19.75 10.4 0.102 15660
 15662 3 -22.48 19.8 10.39 0.093 15661
 15663 3 -22.57 19.89 10.26 0.094 15662
 15664 3 -22.71 19.87 10.2 0.133 15663
 15665 3 -21.69 20.27 9.87 0.167 15659
 15666 3 -21.73 20.48 9.76 0.151 15665
 15667 3 -21.64 20.66 9.72 0.218 15666
 15668 3 -21.75 20.86 9.72 0.328 15667
 15669 3 -21.9 20.79 9.32 0.257 15668
 15670 3 -21.97 20.81 9.23 0.388 15669
 15671 3 -21.34 20.53 8.96 0.117 15670
 15672 3 -21.31 20.42 8.93 0.145 15671
 15673 3 -21.33 20.35 8.83 0.088 15672
 15674 3 -22.13 20.65 9.18 0.566 15670
 15675 3 -22.08 20.65 9.03 0.687 15674
 15676 3 -21.95 21.6 8.58 0.147 15675
 15677 3 -21.83 21.63 8.54 0.163 15676
 15678 3 -21.79 21.88 8.59 0.113 15677
 15679 3 -21.72 21.9 8.51 0.062 15678
 15680 3 -21.63 21.85 8.4 0.000125 15679
 15681 3 -21.77 21.51 8.34 0.069 15677
 15682 3 -21.72 21.54 8.25 0.067 15681
 15683 3 -21.49 21.58 8.22 0.12 15682
 15684 3 -21.33 21.63 8.25 0.11 15683
 15685 3 -22.04 20.22 8.9 0.697 15675
 15686 3 -22.31 20.7 8.56 0.617 15685
 15687 3 -21.9 20.83 8.16 0.099 15686
 15688 3 -21.81 20.9 8.21 0.114 15687
 15689 3 -21.53 19.31 9.26 0.167 15685
 15690 3 -21.46 19.15 9.4 0.14 15689
 15691 3 -21.32 18.96 9.57 0.114 15690
 15692 3 -21.27 18.82 9.66 0.101 15691
 15693 3 -21.09 18.61 9.75 0.088 15692
 15694 3 -20.98 18.55 9.74 0.077 15693
 15695 3 -20.85 18.55 9.74 0.091 15694
 15696 3 -20.78 18.64 9.67 0.07 15695
 15697 3 -20.64 18.62 9.66 0.072 15696
 15698 3 -20.57 18.55 9.73 0.087 15697
 15699 3 -20.5 18.37 9.83 0.133 15698
 15700 3 -20.44 18.21 9.81 0.141 15699
 15701 3 -20.37 18.09 9.72 0.148 15700
 15702 3 -20.34 17.96 9.61 0.152 15701
 15703 3 -20.32 17.79 9.79 0.103 15702
 15704 3 -20.28 17.68 9.74 0.088 15703
 15705 3 -20.16 17.61 9.82 0.124 15704
 15706 3 -20.05 17.64 9.8 0.164 15705
 15707 3 -19.91 17.57 9.82 0.21 15706
 15708 3 -19.87 17.37 9.89 0.203 15707
 15709 3 -19.8 17.18 9.97 0.152 15708
 15710 3 -19.77 17.21 9.74 0.097 15709
 15711 3 -19.87 17.2 9.66 0.000125 15710
 15712 3 -22.49 21.06 9.46 0.157 15674
 15713 3 -22.58 21.17 9.46 0.148 15712
 15714 3 -22.63 21.31 9.55 0.129 15713
 15715 3 -22.58 21.47 9.6 0.12 15714
 15716 3 -22.61 21.6 9.54 0.088 15715
 15717 3 -21.62 21.05 10.14 0.176 15668
 15718 3 -21.69 21.25 10.22 0.162 15717
 15719 3 -21.75 21.41 10.24 0.147 15718
 15720 3 -21.75 21.61 10.24 0.151 15719
 15721 3 -21.71 21.73 10.24 0.181 15720
 15722 3 -21.64 21.91 10.13 0.075 15721
 15723 3 -21.64 22.05 10.09 0.125 15722
 15724 3 -21.57 22.18 9.98 0.136 15723
 15725 3 -21.52 22.34 9.91 0.124 15724
 15726 3 -21.51 22.54 9.88 0.129 15725
 15727 3 -21.45 22.71 9.89 0.141 15726
 15728 3 -21.4 22.79 9.81 0.14 15727
 15729 3 -21.42 22.95 9.85 0.123 15728
 15730 3 -21.38 23.07 9.88 0.133 15729
 15731 3 -21.33 23.27 9.9 0.124 15730
 15732 3 -21.2 23.39 9.88 0.174 15731
 15733 3 -21.11 23.54 9.88 0.155 15732
 15734 3 -20.95 23.41 9.68 0.088 15733
 15735 3 -20.99 23.32 9.59 0.13 15734
 15736 3 -20.93 23.23 9.5 0.173 15735
 15737 3 -20.74 23.04 9.43 0.107 15736
 15738 3 -20.61 23.05 9.38 0.125 15737
 15739 3 -20.51 23.14 9.24 0.116 15738
 15740 3 -20.36 23.32 9.17 0.185 15739
 15741 3 -20.26 23.5 9.43 0.137 15740
 15742 3 -20.15 23.59 9.54 0.172 15741
 15743 3 -20.02 23.57 9.71 0.133 15742
 15744 3 -19.83 23.52 9.77 0.098 15743
 15745 3 -19.7 23.57 9.8 0.077 15744
 15746 3 -19.56 23.61 9.86 0.142 15745
 15747 3 -19.47 23.64 9.94 0.17 15746
 15748 3 -19.29 23.61 10.02 0.134 15747
 15749 3 -19.27 23.75 9.99 0.116 15748
 15750 3 -19.15 23.87 9.94 0.128 15749
 15751 3 -19.15 24 9.86 0.124 15750
 15752 3 -19.08 24.07 9.76 0.000125 15751
 15753 3 -21.15 23.77 9.91 0.144 15733
 15754 3 -21.17 23.91 9.87 0.129 15753
 15755 3 -21.29 24.05 9.88 0.091 15754
 15756 3 -21.33 24.2 9.95 0.102 15755
 15757 3 -21.43 24.29 9.98 0.124 15756
 15758 3 -21.54 24.39 9.98 0.119 15757
 15759 3 -21.61 24.5 9.99 0.17 15758
 15760 3 -21.65 24.68 9.93 0.182 15759
 15761 3 -21.68 24.82 9.95 0.244 15760
 15762 3 -21.9 24.55 10.14 0.063 15761
 15763 3 -22.11 24.41 10.3 0.101 15762
 15764 3 -22.22 24.3 10.4 0.147 15763
 15765 3 -22.28 24.3 10.56 0.174 15764
 15766 3 -22.32 24.27 10.66 0.195 15765
 15767 3 -22.6 24.36 10.72 0.158 15766
 15768 3 -22.73 24.43 10.75 0.158 15767
 15769 3 -22.82 24.64 10.81 0.112 15768
 15770 3 -22.91 24.73 10.88 0.101 15769
 15771 3 -22.96 24.8 10.96 0.142 15770
 15772 3 -23.07 24.86 11.04 0.083 15771
 15773 3 -23.07 25 11.15 0.081 15772
 15774 3 -23.16 25.18 11.23 0.092 15773
 15775 3 -23.25 25.27 11.38 0.125 15774
 15776 3 -23.28 25.31 11.57 0.128 15775
 15777 3 -23.27 25.4 11.77 0.12 15776
 15778 3 -23.23 25.46 11.89 0.116 15777
 15779 3 -23.14 25.42 12 0.182 15778
 15780 3 -23.03 25.33 12.13 0.12 15779
 15781 3 -22.89 25.17 12.2 0.105 15780
 15782 3 -22.78 25.13 12.33 0.115 15781
 15783 3 -22.64 25.16 12.49 0.111 15782
 15784 3 -22.56 25.12 12.62 0.109 15783
 15785 3 -22.45 25.21 12.7 0.115 15784
 15786 3 -22.4 25.3 12.72 0.073 15785
 15787 3 -21.56 25 9.7 0.152 15761
 15788 3 -21.45 24.9 9.47 0.121 15787
 15789 3 -21.4 24.85 9.31 0.113 15788
 15790 3 -21.31 24.86 9.14 0.109 15789
 15791 3 -21.24 24.85 8.98 0.174 15790
 15792 3 -21.17 24.85 8.82 0.19 15791
 15793 3 -21.07 24.76 8.67 0.233 15792
 15794 3 -20.96 24.81 8.54 0.25 15793
 15795 3 -20.89 24.81 8.4 0.267 15794
 15796 3 -20.76 24.94 8.31 0.278 15795
 15797 3 -20.64 24.99 8.23 0.257 15796
 15798 3 -20.51 25.13 8.18 0.251 15797
 15799 3 -20.3 25.13 8.52 0.169 15798
 15800 3 -20.23 25.08 8.71 0.099 15799
 15801 3 -20.16 25.2 8.79 0.108 15800
 15802 3 -20.1 25.21 8.91 0.112 15801
 15803 3 -20.03 25.25 8.97 0.161 15802
 15804 3 -19.89 25.23 9.08 0.123 15803
 15805 3 -19.77 25.14 9.18 0.111 15804
 15806 3 -19.58 25.18 9.24 0.082 15805
 15807 3 -19.52 25.27 9.27 0.124 15806
 15808 3 -19.45 25.32 9.18 0.175 15807
 15809 3 -19.36 25.27 9.13 0.182 15808
 15810 3 -19.18 25.11 9.06 0.121 15809
 15811 3 -20.19 25.31 8.55 0.047 15799
 15812 3 -19.98 25.35 8.57 0.106 15811
 15813 3 -19.78 25.39 8.74 0.122 15812
 15814 3 -19.64 25.43 8.81 0.113 15813
 15815 3 -19.51 25.41 8.85 0.061 15814
 15816 3 -19.26 25.52 8.82 0.161 15815
 15817 3 -19.07 25.61 8.8 0.132 15816
 15818 3 -18.89 25.55 8.69 0.088 15817
 15819 3 -18.73 25.54 8.68 0.107 15818
 15820 3 -18.58 25.53 8.74 0.087 15819
 15821 3 -18.42 25.47 8.89 0.099 15820
 15822 3 -18.35 25.56 8.93 0.126 15821
 15823 3 -18.23 25.56 8.92 0.174 15822
 15824 3 -18.14 25.63 8.95 0.246 15823
 15825 3 -18.02 25.45 9.2 0.216 15824
 15826 3 -17.88 25.28 9.5 0.09 15825
 15827 3 -17.77 25.1 9.75 0.152 15826
 15828 3 -17.7 24.95 9.94 0.12 15827
 15829 3 -17.61 24.9 10.15 0.134 15828
 15830 3 -17.54 25.06 10.17 0.125 15829
 15831 3 -17.54 25.26 10.2 0.114 15830
 15832 3 -17.59 25.4 10.14 0.115 15831
 15833 3 -17.52 25.42 9.95 0.147 15832
 15834 3 -17.45 25.44 9.84 0.12 15833
 15835 3 -18.25 25.88 8.87 0.124 15824
 15836 3 -18.25 26.06 8.95 0.107 15835
 15837 3 -18.19 26.2 8.92 0.123 15836
 15838 3 -18.21 26.38 8.92 0.092 15837
 15839 3 -18.19 26.54 8.87 0.132 15838
 15840 3 -18.17 26.63 8.93 0.178 15839
 15841 3 -18.14 26.6 9.2 0.118 15840
 15842 3 -18.12 26.54 9.34 0.075 15841
 15843 3 -20.62 25.2 7.89 0.076 15798
 15844 3 -20.58 25.35 7.85 0.077 15843
 15845 3 -20.55 25.45 7.8 0.088 15844
 15846 3 -20.58 25.58 7.77 0.106 15845
 15847 3 -20.62 25.72 7.85 0.123 15846
 15848 3 -21.11 19.3 12.04 0.123 14880
 15849 3 -20.92 19.34 12.08 0.163 15848
 15850 3 -20.7 19.34 12.3 0.112 15849
 15851 3 -20.58 19.45 12.31 0.123 15850
 15852 3 -20.51 19.41 12.41 0.111 15851
 15853 3 -20.35 19.41 12.41 0.13 15852
 15854 3 -20.17 19.43 12.36 0.124 15853
 15855 3 -19.95 19.5 12.33 0.199 15854
 15856 3 -19.78 19.57 12.3 0.2 15855
 15857 3 -19.56 19.55 12.24 0.174 15856
 15858 3 -19.29 19.46 12.24 0.146 15857
 15859 3 -19.08 19.46 12.24 0.14 15858
 15860 3 -18.94 19.54 12.34 0.112 15859
 15861 3 -18.76 19.52 12.34 0.168 15860
 15862 3 -18.6 19.54 12.27 0.208 15861
 15863 3 -18.44 19.5 12.25 0.196 15862
 15864 3 -18.33 19.41 12.34 0.168 15863
 15865 3 -18.15 19.25 12.41 0.142 15864
 15866 3 -17.99 19.18 12.48 0.162 15865
 15867 3 -17.91 19.12 12.6 0.192 15866
 15868 3 -17.86 19.18 12.7 0.245 15867
 15869 3 -17.93 19.37 12.75 0.237 15868
 15870 3 -18 19.48 12.85 0.27 15869
 15871 3 -17.54 19.14 12.63 0.181 15868
 15872 3 -17.34 19.21 12.58 0.176 15871
 15873 3 -17.23 19.2 12.57 0.231 15872
 15874 3 -17.07 19.18 12.74 0.258 15873
 15875 3 -17.07 19.09 13.15 0.126 15874
 15876 3 -17.04 19.07 13.29 0.127 15875
 15877 3 -16.96 19 13.5 0.09 15876
 15878 3 -16.98 18.91 13.56 0.12 15877
 15879 3 -17.09 18.8 13.58 0.119 15878
 15880 3 -17.29 18.75 13.6 0.102 15879
 15881 3 -17.3 18.68 13.71 0.131 15880
 15882 3 -16.9 19.15 12.35 0.155 15874
 15883 3 -16.83 19.06 12.25 0.153 15882
 15884 3 -16.79 19.06 12.08 0.156 15883
 15885 3 -16.72 19.04 11.98 0.13 15884
 15886 3 -16.6 18.99 11.82 0.143 15885
 15887 3 -16.47 18.88 11.79 0.153 15886
 15888 3 -16.4 18.65 12.01 0.129 15887
 15889 3 -16.31 18.53 12.08 0.184 15888
 15890 3 -16.2 18.58 12.26 0.146 15889
 15891 3 -16.15 18.7 12.34 0.077 15890
 15892 3 -16.49 18.38 11.88 0.136 15889
 15893 3 -16.28 19.01 11.71 0.172 15887
 15894 3 -16.1 19.06 11.68 0.175 15893
 15895 3 -15.88 19.17 11.66 0.187 15894
 15896 3 -15.72 19.29 11.64 0.203 15895
 15897 3 -15.61 19.33 11.69 0.252 15896
 15898 3 -15.56 19.54 11.42 0.178 15897
 15899 3 -15.51 19.63 11.33 0.236 15898
 15900 3 -15.56 19.97 11.45 0.081 15899
 15901 3 -15.67 20.06 11.41 0.109 15900
 15902 3 -15.67 20.13 11.27 0.12 15901
 15903 3 -15.61 20.26 11.26 0.097 15902
 15904 3 -15.45 20.38 11.28 0.107 15903
 15905 3 -15.37 19.45 11.08 0.156 15899
 15906 3 -15.33 19.49 10.95 0.14 15905
 15907 3 -15.2 19.54 10.84 0.174 15906
 15908 3 -15.07 19.6 10.77 0.165 15907
 15909 3 -15.07 19.58 10.57 0.124 15908
 15910 3 -14.93 19.56 10.51 0.154 15909
 15911 3 -14.8 19.47 10.38 0.171 15910
 15912 3 -14.76 19.29 10.34 0.213 15911
 15913 3 -14.71 19.17 10.26 0.255 15912
 15914 3 -14.7 18.95 10.29 0.209 15913
 15915 3 -14.6 18.7 10.5 0.144 15914
 15916 3 -14.59 18.53 10.58 0.163 15915
 15917 3 -14.63 18.38 10.53 0.216 15916
 15918 3 -14.63 18.29 10.61 0.319 15917
 15919 3 -14.79 18.06 10.69 0.281 15918
 15920 3 -15.21 17.83 10.83 0.076 15919
 15921 3 -15.19 17.6 10.94 0.091 15920
 15922 3 -15.19 17.44 10.93 0.099 15921
 15923 3 -15.12 17.31 10.99 0.095 15922
 15924 3 -15.08 17.11 11.02 0.12 15923
 15925 3 -15.06 16.97 11.01 0.065 15924
 15926 3 -15.11 16.85 11.02 0.065 15925
 15927 3 -15.1 16.74 11.11 0.114 15926
 15928 3 -15.1 16.67 11.28 0.253 15927
 15929 3 -14.8 16.56 11.42 0.000125 15928
 15930 3 -14.06 18.31 10.71 0.117 15918
 15931 3 -13.94 18.22 10.7 0.132 15930
 15932 3 -13.81 18.17 10.7 0.097 15931
 15933 3 -13.69 18.08 10.69 0.12 15932
 15934 3 -13.59 18.06 10.63 0.149 15933
 15935 3 -13.41 18.06 10.63 0.129 15934
 15936 3 -13.24 18.01 10.68 0.125 15935
 15937 3 -13.1 17.99 10.65 0.142 15936
 15938 3 -12.95 17.95 10.63 0.174 15937
 15939 3 -12.85 17.86 10.7 0.254 15938
 15940 3 -12.94 17.63 10.34 0.129 15939
 15941 3 -12.91 17.56 10.2 0.163 15940
 15942 3 -12.85 17.47 10.16 0.158 15941
 15943 3 -12.58 18.01 11.1 0.165 15939
 15944 3 -12.5 17.99 11.16 0.187 15943
 15945 3 -12.35 18.1 11.38 0.124 15944
 15946 3 -12.16 18.15 11.46 0.139 15945
 15947 3 -12.04 18.22 11.46 0.17 15946
 15948 3 -11.94 18.38 11.45 0.151 15947
 15949 3 -11.88 18.49 11.38 0.125 15948
 15950 3 -11.78 18.45 11.38 0.086 15949
 15951 3 -11.68 18.4 11.51 0.107 15950
 15952 3 -11.5 18.57 11.48 0.195 15951
 15953 3 -11.33 18.34 11.55 0.118 15952
 15954 3 -11.21 18.39 11.54 0.122 15953
 15955 3 -11.19 18.66 11.52 0.111 15954
 15956 3 -11.06 18.75 11.57 0.111 15955
 15957 3 -10.92 18.87 11.64 0.109 15956
 15958 3 -10.78 19.03 11.67 0.095 15957
 15959 3 -10.68 19.14 11.67 0.084 15958
 15960 3 -10.54 19.21 11.72 0.109 15959
 15961 3 -10.44 19.3 11.87 0.103 15960
 15962 3 -10.34 19.32 11.92 0.088 15961
 15963 3 -10.21 19.23 11.9 0.106 15962
 15964 3 -10.2 19.07 11.92 0.139 15963
 15965 3 -10.28 18.96 12.03 0.118 15964
 15966 3 -14.59 19.42 9.95 0.135 15913
 15967 3 -14.52 19.47 9.83 0.148 15966
 15968 3 -14.46 19.58 9.75 0.14 15967
 15969 3 -14.42 19.63 9.67 0.11 15968
 15970 3 -14.34 19.7 9.54 0.137 15969
 15971 3 -14.27 19.76 9.42 0.162 15970
 15972 3 -14.18 19.79 9.3 0.197 15971
 15973 3 -14.12 19.83 9.2 0.252 15972
 15974 3 -14.23 19.47 8.9 0.1 15973
 15975 3 -14.18 19.38 8.8 0.104 15974
 15976 3 -14.14 19.29 8.72 0.115 15975
 15977 3 -14.14 19.15 8.69 0.133 15976
 15978 3 -14.14 19.08 8.6 0.167 15977
 15979 3 -14.23 18.97 8.44 0.098 15978
 15980 3 -14.22 18.83 8.43 0.141 15979
 15981 3 -14.18 18.7 8.42 0.169 15980
 15982 3 -13.97 18.58 8.03 0.136 15981
 15983 3 -13.87 18.49 7.96 0.155 15982
 15984 3 -13.93 18.42 7.81 0.136 15983
 15985 3 -13.91 18.4 7.65 0.15 15984
 15986 3 -13.82 18.51 7.49 0.121 15985
 15987 3 -13.81 18.56 7.37 0.147 15986
 15988 3 -14.01 18.58 7.32 0.127 15987
 15989 3 -14.15 18.54 7.27 0.063 15988
 15990 3 -13.59 18.5 7.23 0.12 15987
 15991 3 -13.43 18.41 7.11 0.081 15990
 15992 3 -13.35 18.5 6.95 0.135 15991
 15993 3 -13.28 18.53 6.79 0.198 15992
 15994 3 -13.19 18.53 6.7 0.196 15993
 15995 3 -13.16 18.64 6.5 0.125 15994
 15996 3 -13.08 18.69 6.4 0.14 15995
 15997 3 -13.05 18.57 6.29 0.145 15996
 15998 3 -12.99 18.41 6.19 0.081 15997
 15999 3 -12.93 18.32 6.1 0.112 15998
 16000 3 -12.89 18.21 6.03 0.137 15999
 16001 3 -12.8 18.12 5.95 0.178 16000
 16002 3 -12.83 18.07 5.83 0.174 16001
 16003 3 -12.84 18.09 5.7 0.228 16002
 16004 3 -12.71 18.2 5.57 0.176 16003
 16005 3 -12.59 18.01 5.43 0.159 16004
 16006 3 -12.5 17.9 5.36 0.08 16005
 16007 3 -12.49 17.86 5.22 0.103 16006
 16008 3 -12.55 17.95 5.18 0.067 16007
 16009 3 -12.93 17.95 5.53 0.125 16003
 16010 3 -13.01 17.93 5.41 0.129 16009
 16011 3 -13.13 17.95 5.28 0.065 16010
 16012 3 -13.16 17.95 5.13 0.073 16011
 16013 3 -13.18 17.86 4.99 0.108 16012
 16014 3 -13.25 17.81 4.91 0.11 16013
 16015 3 -13.4 17.79 4.73 0.103 16014
 16016 3 -13.42 17.68 4.67 0.104 16015
 16017 3 -13.42 17.56 4.61 0.133 16016
 16018 3 -13.41 17.43 4.57 0.137 16017
 16019 3 -13.38 17.29 4.53 0.114 16018
 16020 3 -13.37 17.15 4.5 0.127 16019
 16021 3 -13.26 16.97 4.45 0.151 16020
 16022 3 -13.24 16.74 4.37 0.108 16021
 16023 3 -13.23 16.56 4.28 0.093 16022
 16024 3 -13.24 16.45 4.16 0.132 16023
 16025 3 -13.23 16.36 3.95 0.136 16024
 16026 3 -13.18 16.22 4 0.148 16025
 16027 3 -13.24 16.08 3.98 0.106 16026
 16028 3 -13.32 15.93 3.95 0.097 16027
 16029 3 -13.32 15.75 3.99 0.081 16028
 16030 3 -13.35 15.62 4.06 0.093 16029
 16031 3 -13.43 15.51 4.06 0.13 16030
 16032 3 -14 18.22 7.53 0.086 15985
 16033 3 -14.03 18.15 7.41 0.107 16032
 16034 3 -14.06 18.1 7.31 0.126 16033
 16035 3 -14.12 18.04 7.24 0.066 16034
 16036 3 -14.33 18.85 8.87 0.082 15981
 16037 3 -14.39 18.86 8.96 0.112 16036
 16038 3 -14.45 18.81 9.07 0.075 16037
 16039 3 -13.87 19.08 8.64 0.067 15978
 16040 3 -13.76 19.08 8.65 0.115 16039
 16041 3 -13.65 19.1 8.67 0.062 16040
 16042 3 -13.92 20.01 9.2 0.22 15973
 16043 3 -13.74 20.03 9.18 0.163 16042
 16044 3 -13.54 20.03 9.12 0.11 16043
 16045 3 -13.37 20.06 9.06 0.133 16044
 16046 3 -13.24 20.04 9.01 0.124 16045
 16047 3 -13.09 20.04 8.92 0.128 16046
 16048 3 -12.92 19.95 8.85 0.155 16047
 16049 3 -12.74 19.84 8.88 0.145 16048
 16050 3 -12.59 19.85 8.89 0.111 16049
 16051 3 -12.41 19.91 8.9 0.19 16050
 16052 3 -12.28 19.93 8.96 0.246 16051
 16053 3 -12.18 19.96 9.03 0.302 16052
 16054 3 -12.08 20.05 9.11 0.258 16053
 16055 3 -11.85 20.07 9.13 0.185 16054
 16056 3 -11.72 20.12 9.16 0.165 16055
 16057 3 -11.51 20.21 9.1 0.122 16056
 16058 3 -11.43 20.34 9.18 0.193 16057
 16059 3 -11.4 20.46 9.22 0.227 16058
 16060 3 -11.39 20.57 9.27 0.209 16059
 16061 3 -11.61 20.8 9.34 0.148 16060
 16062 3 -11.56 20.89 9.37 0.188 16061
 16063 3 -11.51 20.98 9.46 0.295 16062
 16064 3 -11.93 21.28 8.96 0.111 16063
 16065 3 -12.08 21.41 8.94 0.153 16064
 16066 3 -12.12 21.57 8.87 0.154 16065
 16067 3 -12.08 21.64 8.63 0.178 16066
 16068 3 -12.1 21.71 8.4 0.191 16067
 16069 3 -12.17 21.75 8.24 0.094 16068
 16070 3 -12.28 21.62 8.97 0.152 16066
 16071 3 -12.42 21.66 8.98 0.152 16070
 16072 3 -12.54 21.78 9.02 0.143 16071
 16073 3 -12.69 21.82 9.12 0.206 16072
 16074 3 -12.83 21.88 9.18 0.23 16073
 16075 3 -12.89 22.04 9.36 0.238 16074
 16076 3 -12.93 22.2 9.47 0.213 16075
 16077 3 -12.98 22.35 9.55 0.194 16076
 16078 3 -13.01 22.51 9.63 0.169 16077
 16079 3 -13.04 22.63 9.73 0.141 16078
 16080 3 -13.18 22.81 9.71 0.127 16079
 16081 3 -13.25 22.94 9.76 0.135 16080
 16082 3 -13.33 23.01 9.83 0.221 16081
 16083 3 -13.51 22.99 10.13 0.151 16082
 16084 3 -13.34 23.22 9.73 0.152 16082
 16085 3 -13.36 23.35 9.71 0.118 16084
 16086 3 -13.42 23.54 9.7 0.096 16085
 16087 3 -13.4 23.65 9.63 0.133 16086
 16088 3 -13.45 23.88 9.71 0.177 16087
 16089 3 -13.5 24.06 9.77 0.174 16088
 16090 3 -13.6 24.17 9.77 0.157 16089
 16091 3 -13.79 24.31 9.89 0.106 16090
 16092 3 -13.89 24.44 9.79 0.12 16091
 16093 3 -13.95 24.63 9.71 0.134 16092
 16094 3 -13.97 24.74 9.6 0.179 16093
 16095 3 -14.04 24.85 9.69 0.154 16094
 16096 3 -14.17 24.95 9.74 0.143 16095
 16097 3 -14.4 25.06 9.93 0.133 16096
 16098 3 -14.5 25.06 10.04 0.161 16097
 16099 3 -14.6 25.13 10.1 0.183 16098
 16100 3 -14.69 25.2 10.14 0.066 16099
 16101 3 -14.75 25.35 10.16 0.08 16100
 16102 3 -14.83 25.47 10.09 0.114 16101
 16103 3 -14.85 25.58 9.94 0.196 16102
 16104 3 -14.91 25.72 9.84 0.212 16103
 16105 3 -14.92 25.88 9.97 0.144 16104
 16106 3 -15.01 26.1 9.86 0.142 16105
 16107 3 -14.83 25.78 9.51 0.056 16104
 16108 3 -14.77 25.86 9.33 0.108 16107
 16109 3 -14.71 25.95 9.21 0.074 16108
 16110 3 -14.64 25.95 9.1 0.089 16109
 16111 3 -14.52 26.03 8.96 0.099 16110
 16112 3 -14.46 26.1 8.8 0.093 16111
 16113 3 -14.49 26.15 8.64 0.141 16112
 16114 3 -14.53 26.24 8.51 0.165 16113
 16115 3 -14.6 26.31 8.35 0.156 16114
 16116 3 -14.63 26.44 8.22 0.115 16115
 16117 3 -14.64 26.54 8.08 0.096 16116
 16118 3 -13.77 24.74 9.39 0.122 16094
 16119 3 -13.67 24.76 9.36 0.084 16118
 16120 3 -13.6 24.9 9.21 0.074 16119
 16121 3 -13.49 24.99 9.05 0.137 16120
 16122 3 -13.49 25.13 9 0.217 16121
 16123 3 -13.59 25.4 8.97 0.121 16122
 16124 3 -11.33 21.09 9.69 0.419 16063
 16125 3 -11.28 21.18 9.77 0.476 16124
 16126 3 -11.32 21.3 9.8 0.519 16125
 16127 3 -11.26 21.46 9.28 0.328 16126
 16128 3 -11.22 21.35 9.04 0.311 16127
 16129 3 -11.36 21.66 8.97 0.2 16128
 16130 3 -11.34 21.66 8.84 0.000125 16129
 16131 3 -11.3 21.27 10.21 0.465 16126
 16132 3 -11.25 21.34 10.36 0.498 16131
 16133 3 -11.28 21.39 10.49 0.496 16132
 16134 3 -11.27 21.52 10.54 0.51 16133
 16135 3 -11.1 21.52 10.7 0.402 16134
 16136 3 -11.03 21.55 10.84 0.306 16135
 16137 3 -10.82 21.59 10.97 0.251 16136
 16138 3 -10.62 21.6 11.18 0.227 16137
 16139 3 -10.4 21.59 11.42 0.191 16138
 16140 3 -10.21 21.53 11.58 0.128 16139
 16141 3 -10.1 21.53 11.75 0.144 16140
 16142 3 -10.03 21.5 11.88 0.167 16141
 16143 3 -9.96 21.46 12.03 0.167 16142
 16144 3 -9.94 21.48 12.22 0.125 16143
 16145 3 -9.88 21.46 12.39 0.149 16144
 16146 3 -9.77 21.39 12.63 0.129 16145
 16147 3 -9.74 21.27 12.77 0.114 16146
 16148 3 -9.78 21.21 12.89 0.144 16147
 16149 3 -9.85 21.09 12.97 0.111 16148
 16150 3 -9.87 20.98 13.02 0.104 16149
 16151 3 -10.01 20.93 13.14 0.111 16150
 16152 3 -10.12 20.91 13.21 0.16 16151
 16153 3 -10.12 20.91 13.33 0.209 16152
 16154 3 -10.11 20.89 13.44 0.234 16153
 16155 3 -10.01 21.09 13.66 0.12 16154
 16156 3 -10.06 21.19 13.78 0.104 16155
 16157 3 -10.04 21.34 13.85 0.098 16156
 16158 3 -10 21.48 13.95 0.1 16157
 16159 3 -9.94 21.62 14.04 0.144 16158
 16160 3 -9.87 21.75 14.12 0.089 16159
 16161 3 -9.8 21.84 14.28 0.111 16160
 16162 3 -9.79 21.98 14.39 0.082 16161
 16163 3 -9.92 22.09 14.47 0.057 16162
 16164 3 -11.03 20.5 9.31 0.156 16060
 16165 3 -10.85 20.39 9.3 0.12 16164
 16166 3 -10.75 20.32 9.29 0.104 16165
 16167 3 -10.6 20.18 9.39 0.131 16166
 16168 3 -10.52 20.12 9.37 0.137 16167
 16169 3 -10.35 20.1 9.28 0.111 16168
 16170 3 -10.23 20.14 9.23 0.142 16169
 16171 3 -10.08 20.14 9.04 0.087 16170
 16172 3 -10.01 20.21 8.97 0.164 16171
 16173 3 -9.9 20.19 8.98 0.134 16172
 16174 3 -9.72 20.16 9.05 0.127 16173
 16175 3 -9.57 20.14 9.05 0.135 16174
 16176 3 -9.49 20.21 9.07 0.158 16175
 16177 3 -9.37 20.28 9.1 0.184 16176
 16178 3 -9.27 20.32 9.04 0.217 16177
 16179 3 -9.09 20.3 9.24 0.156 16178
 16180 3 -9.04 20.03 9.2 0.094 16179
 16181 3 -9.02 19.89 9.15 0.149 16180
 16182 3 -8.93 19.82 9.16 0.222 16181
 16183 3 -8.73 19.77 9.21 0.172 16182
 16184 3 -8.5 19.62 8.99 0.046 16183
 16185 3 -9.36 20.53 8.8 0.162 16178
 16186 3 -9.35 20.75 8.63 0.108 16185
 16187 3 -9.28 20.77 8.5 0.147 16186
 16188 3 -9.27 20.73 8.29 0.088 16187
 16189 3 -9.27 20.6 8.22 0.121 16188
 16190 3 -9.36 20.55 8.37 0.153 16189
 16191 3 -9.45 20.55 8.48 0.000125 16190
 16192 3 -9.07 20.87 8.69 0.134 16187
 16193 3 -8.91 20.96 8.79 0.158 16192
 16194 3 -8.87 21.12 8.95 0.128 16193
 16195 3 -8.87 21.23 9.06 0.000125 16194
 16196 3 -18.33 19.61 11.99 0.078 15863
 16197 3 -18.29 19.7 11.86 0.137 16196
 16198 3 -18.26 19.73 11.75 0.179 16197
 16199 3 -18.33 19.82 11.58 0.142 16198
 16200 3 -18.35 19.89 11.41 0.115 16199
 16201 3 -18.35 19.86 11.27 0.11 16200
 16202 3 -18.29 19.91 11.14 0.104 16201
 16203 3 -18.26 19.84 10.98 0.087 16202
 16204 3 -18.16 19.8 10.84 0.112 16203
 16205 3 -18.03 19.79 10.81 0.127 16204
 16206 3 -17.89 19.71 10.67 0.169 16205
 16207 3 -17.8 19.67 10.59 0.22 16206
 16208 3 -17.89 19.39 10.52 0.127 16207
 16209 3 -17.96 19.23 10.34 0.119 16208
 16210 3 -18.03 19.25 10.25 0.107 16209
 16211 3 -18.09 19.3 10.12 0.069 16210
 16212 3 -17.59 19.95 10.34 0.092 16207
 16213 3 -17.44 19.97 10.25 0.131 16212
 16214 3 -17.32 20.01 10.17 0.138 16213
 16215 3 -17.19 20.04 10.1 0.175 16214
 16216 3 -17.16 20.2 10.07 0.196 16215
 16217 3 -17.23 20.4 10.06 0.103 16216
 16218 3 -17.14 20.49 10.01 0.117 16217
 16219 3 -17.05 20.6 10.01 0.106 16218
 16220 3 -16.94 20.69 9.93 0.097 16219
 16221 3 -16.98 20.76 9.85 0.156 16220
 16222 3 -16.91 20.83 9.82 0.136 16221
 16223 3 -16.78 20.9 9.93 0.065 16222
 16224 3 -16.75 21.04 9.95 0.103 16223
 16225 3 -16.52 21.1 9.83 0.095 16224
 16226 3 -16.44 21.19 9.78 0.158 16225
 16227 3 -16.22 21.33 9.62 0.091 16226
 16228 3 -16.13 21.49 9.56 0.12 16227
 16229 3 -16.09 21.63 9.51 0.169 16228
 16230 3 -16.01 21.72 9.4 0.124 16229
 16231 3 -15.97 21.7 9.31 0.000125 16230
 16232 3 -22.63 19.48 12.42 0.102 14872
 16233 3 -22.7 19.59 12.28 0.109 16232
 16234 3 -22.74 19.71 12.15 0.145 16233
 16235 3 -22.76 19.8 11.98 0.199 16234
 16236 3 -22.9 19.61 11.91 0.114 16235
 16237 3 -22.97 19.66 11.8 0.085 16236
 16238 3 -22.67 20.07 11.8 0.164 16235
 16239 3 -22.69 20.21 11.68 0.13 16238
 16240 3 -22.72 20.36 11.59 0.143 16239
 16241 3 -22.69 20.59 11.59 0.13 16240
 16242 3 -22.76 20.84 11.68 0.112 16241
 16243 3 -22.76 21 11.7 0.118 16242
 16244 3 -22.6 21.09 11.73 0.123 16243
 16245 3 -22.53 21.23 11.74 0.128 16244
 16246 3 -22.4 21.5 11.74 0.13 16245
 16247 3 -22.33 21.61 11.83 0.117 16246
 16248 3 -22.31 21.73 11.96 0.095 16247
 16249 3 -22.24 21.84 11.95 0.122 16248
 16250 3 -22.2 21.98 11.89 0.163 16249
 16251 3 -22.19 22.11 11.91 0.207 16250
 16252 3 -21.86 22.25 12.01 0.13 16251
 16253 3 -21.67 22.27 12.07 0.15 16252
 16254 3 -21.54 22.3 12.13 0.12 16253
 16255 3 -21.33 22.23 12.23 0.106 16254
 16256 3 -21.2 22.21 12.29 0.085 16255
 16257 3 -21.13 22.25 12.4 0.095 16256
 16258 3 -21.03 22.34 12.51 0.094 16257
 16259 3 -20.97 22.36 12.66 0.088 16258
 16260 3 -20.97 22.45 12.83 0.077 16259
 16261 3 -21.04 22.45 12.91 0.000125 16260
 16262 3 -22.21 19.36 13.25 0.105 14869
 16263 3 -22.18 19.48 13.38 0.093 16262
 16264 3 -22.07 19.48 13.6 0.102 16263
 16265 3 -22.18 19.51 13.75 0.095 16264
 16266 3 -22.2 19.53 13.89 0.146 16265
 16267 3 -22.18 19.62 14 0.099 16266
 16268 3 -22.16 19.72 14.07 0.093 16267
 16269 3 -22.02 19.87 14.09 0.115 16268
 16270 3 -21.91 20.01 14.12 0.096 16269
 16271 3 -24.51 20.6 15.88 0.124 14820
 16272 3 -24.37 20.67 15.95 0.153 16271
 16273 3 -24.22 20.63 16.04 0.165 16272
 16274 3 -24.03 20.69 16.07 0.136 16273
 16275 3 -23.83 20.67 16.09 0.151 16274
 16276 3 -23.67 20.65 16.18 0.17 16275
 16277 3 -23.49 20.63 16.34 0.139 16276
 16278 3 -23.41 20.56 16.48 0.169 16277
 16279 3 -23.29 20.6 16.68 0.131 16278
 16280 3 -23.18 20.63 16.86 0.111 16279
 16281 3 -23.06 20.63 16.98 0.138 16280
 16282 3 -22.95 20.49 17 0.197 16281
 16283 3 -22.81 20.6 17.21 0.156 16282
 16284 3 -22.59 20.62 17.39 0.113 16283
 16285 3 -22.47 20.58 17.53 0.149 16284
 16286 3 -22.34 20.58 17.62 0.202 16285
 16287 3 -22.57 20.46 17.87 0.175 16286
 16288 3 -22.6 20.49 18.19 0.238 16287
 16289 3 -22.76 20.33 18.42 0.145 16288
 16290 3 -22.74 20.22 18.42 0.172 16289
 16291 3 -22.67 19.99 18.26 0.1 16290
 16292 3 -22.58 19.85 18.08 0.125 16291
 16293 3 -22.53 19.69 18.05 0.113 16292
 16294 3 -22.51 19.58 18.07 0.073 16293
 16295 3 -22.9 20.49 18.27 0.158 16288
 16296 3 -22.26 20.6 18.51 0.113 16295
 16297 3 -22.12 20.56 18.65 0.112 16296
 16298 3 -22.01 20.49 18.73 0.08 16297
 16299 3 -21.8 20.47 18.76 0.111 16298
 16300 3 -21.65 20.53 18.76 0.133 16299
 16301 3 -21.49 20.58 18.62 0.086 16300
 16302 3 -21.26 20.6 18.69 0.116 16301
 16303 3 -21.12 20.56 18.78 0.117 16302
 16304 3 -20.94 20.62 18.9 0.106 16303
 16305 3 -20.71 20.63 18.99 0.084 16304
 16306 3 -20.58 20.67 18.97 0.104 16305
 16307 3 -20.49 20.83 19.02 0.097 16306
 16308 3 -20.42 20.97 19.18 0.084 16307
 16309 3 -20.35 20.97 19.27 0.177 16308
 16310 3 -20.32 21.05 19.38 0.245 16309
 16311 3 -20.33 21.51 19.61 0.151 16310
 16312 3 -20.35 21.72 19.68 0.12 16311
 16313 3 -20.35 21.87 19.75 0.171 16312
 16314 3 -20.14 22.08 19.83 0.105 16313
 16315 3 -19.96 22.1 19.84 0.066 16314
 16316 3 -19.94 22.22 19.91 0.081 16315
 16317 3 -19.8 22.44 19.9 0.052 16316
 16318 3 -19.69 22.58 19.95 0.114 16317
 16319 3 -19.62 22.72 20 0.121 16318
 16320 3 -19.53 22.81 20.02 0.139 16319
 16321 3 -19.33 22.96 20.04 0.088 16320
 16322 3 -19.26 23.06 20.06 0.041 16321
 16323 3 -19.24 23.08 20.2 0.217 16322
 16324 3 -19.53 23.31 19.93 0.141 16323
 16325 3 -19.71 23.17 19.88 0.093 16324
 16326 3 -19.19 22.87 20.45 0.074 16323
 16327 3 -19.06 22.85 20.56 0.073 16326
 16328 3 -18.95 22.94 20.62 0.099 16327
 16329 3 -18.84 23.03 20.62 0.087 16328
 16330 3 -18.68 23.1 20.6 0.06 16329
 16331 3 -18.54 23.19 20.64 0.111 16330
 16332 3 -18.43 23.14 20.73 0.154 16331
 16333 3 -18.27 23.07 20.76 0.204 16332
 16334 3 -18.15 23.21 20.82 0.109 16333
 16335 3 -18.06 23.3 20.92 0.108 16334
 16336 3 -17.93 23.36 21.01 0.06 16335
 16337 3 -17.79 23.43 21.1 0.04 16336
 16338 3 -17.7 23.5 21.14 0.06 16337
 16339 3 -17.66 23.59 21.23 0.072 16338
 16340 3 -18.18 22.71 20.82 0.11 16333
 16341 3 -18.04 22.57 20.85 0.125 16340
 16342 3 -17.9 22.37 20.85 0.132 16341
 16343 3 -17.81 22.34 20.91 0.113 16342
 16344 3 -17.65 22.36 21.03 0.088 16343
 16345 3 -17.43 22.34 21.14 0.115 16344
 16346 3 -17.18 22.34 21.31 0.13 16345
 16347 3 -17.09 22.41 21.38 0.147 16346
 16348 3 -16.79 22.34 21.58 0.133 16347
 16349 3 -16.75 22.37 21.7 0.158 16348
 16350 3 -16.75 22.48 21.83 0.15 16349
 16351 3 -20.24 22.13 19.86 0.000125 16314
 16352 3 -20.51 21.99 19.83 0.12 16313
 16353 3 -20.62 22.06 19.83 0.1 16352
 16354 3 -20.71 22.1 19.79 0.084 16353
 16355 3 -20.21 20.71 19.31 0.26 16310
 16356 3 -20.21 20.94 19.02 0.098 16355
 16357 3 -20.33 21.08 18.81 0.163 16356
 16358 3 -20.37 21.15 18.61 0.146 16357
 16359 3 -20.35 21.26 18.4 0.111 16358
 16360 3 -20.26 21.33 18.34 0.131 16359
 16361 3 -20.25 21.46 18.15 0.107 16360
 16362 3 -20.32 21.4 17.95 0.105 16361
 16363 3 -20.32 21.38 17.84 0.086 16362
 16364 3 -20.37 20.31 19.45 0.09 16355
 16365 3 -20.37 20.24 19.56 0.102 16364
 16366 3 -20.39 20.24 19.68 0.119 16365
 16367 3 -23.12 20.47 18.32 0.18 16295
 16368 3 -23.3 20.47 18.38 0.201 16367
 16369 3 -23.53 20.15 18.45 0.142 16368
 16370 3 -23.49 19.9 18.45 0.082 16369
 16371 3 -23.53 19.78 18.41 0.119 16370
 16372 3 -23.62 19.62 18.32 0.119 16371
 16373 3 -23.67 19.53 18.34 0.097 16372
 16374 3 -23.73 19.37 18.41 0.072 16373
 16375 3 -23.73 19.15 18.36 0.124 16374
 16376 3 -23.82 18.96 18.29 0.169 16375
 16377 3 -23.94 18.85 18.18 0.143 16376
 16378 3 -24.08 18.69 18.11 0.071 16377
 16379 3 -23.49 20.53 18.45 0.205 16368
 16380 3 -23.55 20.56 18.68 0.162 16379
 16381 3 -23.55 20.56 18.88 0.126 16380
 16382 3 -23.53 20.49 18.98 0.106 16381
 16383 3 -23.46 20.47 19.14 0.14 16382
 16384 3 -23.37 20.47 19.23 0.176 16383
 16385 3 -23.28 20.55 19.29 0.165 16384
 16386 3 -23.14 20.56 19.38 0.166 16385
 16387 3 -22.99 20.47 19.45 0.133 16386
 16388 3 -22.85 20.44 19.48 0.136 16387
 16389 3 -22.73 20.19 19.55 0.11 16388
 16390 3 -22.69 20.03 19.57 0.118 16389
 16391 3 -22.68 19.92 19.64 0.099 16390
 16392 3 -22.52 19.87 19.78 0.165 16391
 16393 3 -22.4 19.78 19.85 0.275 16392
 16394 3 -22.22 19.78 19.98 0.332 16393
 16395 3 -22.13 19.74 20.01 0.392 16394
 16396 3 -22.04 19.67 20.08 0.39 16395
 16397 3 -21.93 20.1 20.51 0.219 16396
 16398 3 -21.99 20.21 20.71 0.153 16397
 16399 3 -22.06 20.38 20.92 0.068 16398
 16400 3 -22.13 20.47 21.03 0.107 16399
 16401 3 -22.16 20.53 21.14 0.114 16400
 16402 3 -22.16 20.58 21.28 0.08 16401
 16403 3 -22.13 20.71 21.44 0.084 16402
 16404 3 -22.09 20.81 21.49 0.089 16403
 16405 3 -21.84 20.22 20.82 0.09 16398
 16406 3 -21.74 20.26 20.87 0.093 16405
 16407 3 -21.7 20.42 20.99 0.000125 16406
 16408 3 -23.39 20.47 18.41 0.201 16407
 16409 3 -23.98 20.46 18.32 0.103 16379
 16410 3 -24.05 20.33 18.32 0.12 16409
 16411 3 -24.07 20.24 18.43 0.118 16410
 16412 3 -24.24 20.21 18.45 0.109 16411
 16413 3 -24.33 20.12 18.41 0.113 16412
 16414 3 -24.46 20.06 18.39 0.149 16413
 16415 3 -24.62 19.99 18.45 0.139 16414
 16416 3 -24.74 19.74 18.46 0.166 16415
 16417 3 -24.87 19.69 18.49 0.179 16416
 16418 3 -22.13 20.63 17.53 0.14 16286
 16419 3 -21.95 20.81 17.46 0.168 16418
 16420 3 -21.86 20.87 17.35 0.18 16419
 16421 3 -21.63 20.83 17.19 0.161 16420
 16422 3 -21.45 20.88 17.05 0.166 16421
 16423 3 -21.36 20.92 16.94 0.2 16422
 16424 3 -21.27 21.03 16.85 0.257 16423
 16425 3 -21.16 21.13 16.83 0.25 16424
 16426 3 -20.86 21.24 16.84 0.187 16425
 16427 3 -20.66 21.38 16.79 0.209 16426
 16428 3 -20.5 21.6 16.75 0.206 16427
 16429 3 -20.33 21.75 16.68 0.177 16428
 16430 3 -20.33 21.86 16.63 0.227 16429
 16431 3 -20.26 21.98 16.56 0.219 16430
 16432 3 -20.1 22.07 16.63 0.211 16431
 16433 3 -19.92 22.21 16.56 0.264 16432
 16434 3 -19.94 22.27 16.47 0.333 16433
 16435 3 -19.53 22.68 16.79 0.121 16434
 16436 3 -19.53 22.86 16.81 0.141 16435
 16437 3 -19.53 23 16.81 0.212 16436
 16438 3 -19.49 23.14 16.86 0.279 16437
 16439 3 -19.42 23.32 16.9 0.299 16438
 16440 3 -19.42 23.48 16.93 0.311 16439
 16441 3 -19.12 23.66 17.22 0.105 16440
 16442 3 -18.91 23.68 17.34 0.097 16441
 16443 3 -18.75 23.77 17.48 0.205 16442
 16444 3 -18.66 23.93 17.55 0.21 16443
 16445 3 -18.48 24.07 17.51 0.177 16444
 16446 3 -18.29 24.2 17.55 0.119 16445
 16447 3 -18.2 24.25 17.62 0.112 16446
 16448 3 -18.18 24.34 17.67 0.13 16447
 16449 3 -18.14 24.43 17.73 0.13 16448
 16450 3 -18.04 24.61 17.73 0.148 16449
 16451 3 -17.93 24.75 17.78 0.158 16450
 16452 3 -17.88 24.8 17.91 0.168 16451
 16453 3 -17.91 24.84 18 0.159 16452
 16454 3 -17.86 24.82 18.14 0.162 16453
 16455 3 -17.77 24.86 18.26 0.116 16454
 16456 3 -17.63 24.91 18.35 0.133 16455
 16457 3 -17.59 24.96 18.48 0.128 16456
 16458 3 -17.5 25 18.66 0.132 16457
 16459 3 -17.45 25 18.82 0.178 16458
 16460 3 -17.48 24.64 19.03 0.075 16459
 16461 3 -17.54 24.55 19.01 0.086 16460
 16462 3 -17.63 24.48 19.01 0.042 16461
 16463 3 -17.36 25.27 18.82 0.122 16459
 16464 3 -17.31 25.39 18.96 0.198 16463
 16465 3 -17.27 25.48 19.1 0.228 16464
 16466 3 -17.18 25.59 19.16 0.231 16465
 16467 3 -17.14 25.34 19.41 0.099 16466
 16468 3 -17.14 25.32 19.59 0.103 16467
 16469 3 -17.07 25.23 19.71 0.079 16468
 16470 3 -16.92 25.3 19.8 0.12 16469
 16471 3 -17 26 19.07 0.175 16466
 16472 3 -16.86 26.36 19.14 0.212 16471
 16473 3 -16.95 26.55 19.3 0.11 16472
 16474 3 -16.91 26.68 19.39 0.167 16473
 16475 3 -16.86 26.77 19.46 0.167 16474
 16476 3 -16.79 26.86 19.57 0.204 16475
 16477 3 -16.7 27.05 19.57 0.189 16476
 16478 3 -16.7 27.16 19.62 0.177 16477
 16479 3 -16.75 27.34 19.66 0.229 16478
 16480 3 -16.77 27.52 19.66 0.4 16479
 16481 3 -16.99 26.96 20.19 0.094 16480
 16482 3 -17.1 26.91 20.32 0.118 16481
 16483 3 -17.19 27.05 20.46 0.07 16482
 16484 3 -17.3 27.16 20.48 0.077 16483
 16485 3 -17.42 27.23 20.55 0.083 16484
 16486 3 -17.46 27.18 20.67 0.133 16485
 16487 3 -17.48 27.16 20.8 0.136 16486
 16488 3 -17.57 27.18 21 0.075 16487
 16489 3 -17.64 27.16 21.12 0.083 16488
 16490 3 -17.76 27.11 21.16 0.086 16489
 16491 3 -17.89 27.11 21.26 0.099 16490
 16492 3 -18.03 27.05 21.32 0.094 16491
 16493 3 -18.12 27.03 21.44 0.094 16492
 16494 3 -18.26 27.01 21.59 0.107 16493
 16495 3 -18.45 26.97 21.83 0.101 16494
 16496 3 -18.47 27.03 21.97 0.088 16495
 16497 3 -18.43 27.05 22.11 0.089 16496
 16498 3 -18.47 27.01 22.27 0.108 16497
 16499 3 -18.47 27.06 22.5 0.125 16498
 16500 3 -18.43 27.06 22.72 0.116 16499
 16501 3 -18.47 27.06 22.86 0.104 16500
 16502 3 -18.52 27.13 23.04 0.089 16501
 16503 3 -18.59 27.2 23.15 0.069 16502
 16504 3 -18.58 27.29 23.27 0.115 16503
 16505 3 -18.59 27.32 23.43 0.11 16504
 16506 3 -18.6 27.23 23.56 0.108 16505
 16507 3 -18.5 27.2 23.72 0.116 16506
 16508 3 -16.66 27.77 19.53 0.402 16480
 16509 3 -16.63 27.86 19.44 0.49 16508
 16510 3 -16.57 27.98 19.37 0.488 16509
 16511 3 -16.66 28.07 18.91 0.187 16510
 16512 3 -16.59 28.16 18.75 0.163 16511
 16513 3 -16.71 28.27 18.44 0.126 16512
 16514 3 -16.83 28.3 18.28 0.13 16513
 16515 3 -16.94 28.3 18.14 0.129 16514
 16516 3 -17.08 28.36 18.1 0.126 16515
 16517 3 -17.1 28.55 18.03 0.101 16516
 16518 3 -17.12 28.66 17.85 0.123 16517
 16519 3 -17.24 28.75 17.69 0.109 16518
 16520 3 -17.28 28.91 17.57 0.103 16519
 16521 3 -17.26 28.98 17.45 0.143 16520
 16522 3 -17.28 29.05 17.38 0.17 16521
 16523 3 -16.39 28.18 19.77 0.423 16510
 16524 3 -16.29 28.34 19.83 0.427 16523
 16525 3 -16.27 28.48 19.9 0.397 16524
 16526 3 -16.36 28.61 19.83 0.000125 16525
 16527 3 -16.79 25.77 19.17 0.161 16471
 16528 3 -16.73 25.64 19.13 0.17 16527
 16529 3 -16.61 25.55 18.92 0.041 16528
 16530 3 -16.48 25.43 18.99 0.108 16529
 16531 3 -16.41 25.34 18.93 0.096 16530
 16532 3 -19.51 23.57 16.84 0.297 16440
 16533 3 -19.31 23.71 16.43 0.072 16532
 16534 3 -19.24 23.8 16.33 0.104 16533
 16535 3 -19.12 23.93 16.25 0.109 16534
 16536 3 -19.06 23.89 16.06 0.119 16535
 16537 3 -19.08 23.73 16.04 0.094 16536
 16538 3 -19.13 23.68 15.95 0.07 16537
 16539 3 -19.08 24.05 15.9 0.127 16536
 16540 3 -19.1 24.02 15.76 0.147 16539
 16541 3 -19.16 23.95 15.6 0.171 16540
 16542 3 -19.21 24 15.52 0.13 16541
 16543 3 -19.32 24 15.54 0.000125 16542
 16544 3 -19.3 23.7 16.7 0.089 16532
 16545 3 -19.15 23.64 16.66 0.132 16544
 16546 3 -18.99 23.59 16.65 0.082 16545
 16547 3 -20.1 22.11 16.08 0.226 16434
 16548 3 -20.08 22.07 15.91 0.239 16547
 16549 3 -19.97 21.98 15.82 0.204 16548
 16550 3 -20.01 22.05 15.66 0.156 16549
 16551 3 -20.01 22.09 15.43 0.127 16550
 16552 3 -20.03 22.14 15.16 0.114 16551
 16553 3 -19.96 22.11 15.01 0.059 16552
 16554 3 -19.91 22.02 14.86 0.057 16553
 16555 3 -20 21.98 14.67 0.1 16554
 16556 3 -20.09 21.96 14.58 0.148 16555
 16557 3 -20.23 21.91 14.49 0.156 16556
 16558 3 -20.41 21.8 14.49 0.15 16557
 16559 3 -20.66 21.71 14.51 0.145 16558
 16560 3 -20.8 21.66 14.49 0.112 16559
 16561 3 -21 21.61 14.49 0.112 16560
 16562 3 -21.2 21.61 14.6 0.113 16561
 16563 3 -21.23 21.59 14.72 0.000125 16562
 16564 3 -19.88 21.66 15.76 0.148 16549
 16565 3 -19.83 21.77 15.64 0.125 16564
 16566 3 -19.81 21.84 15.48 0.125 16565
 16567 3 -19.69 22 15.32 0.18 16566
 16568 3 -19.65 22.05 15.23 0.208 16567
 16569 3 -19.39 22.2 15.09 0.143 16568
 16570 3 -19.25 22.18 15.02 0.147 16569
 16571 3 -19.05 22.23 15.01 0.15 16570
 16572 3 -18.93 22.16 14.93 0.069 16571
 16573 3 -19.97 21.45 15.8 0.144 16564
 16574 3 -19.92 21.3 15.69 0.178 16573
 16575 3 -19.9 21.27 15.54 0.116 16574
 16576 3 -20.42 22.25 15.82 0.104 16548
 16577 3 -20.53 22.43 15.86 0.151 16576
 16578 3 -20.62 22.54 15.86 0.149 16577
 16579 3 -20.74 22.64 16 0.093 16578
 16580 3 -20.83 22.71 16.05 0.04 16579
 16581 3 -20.9 22.81 16.01 0.065 16580
 16582 3 -21.95 21.13 17.37 0.13 16420
 16583 3 -21.91 21.24 17.3 0.148 16582
 16584 3 -21.77 21.33 17.28 0.128 16583
 16585 3 -21.7 21.47 17.28 0.115 16584
 16586 3 -21.68 21.65 17.3 0.064 16585
 16587 3 -21.66 21.83 17.23 0.09 16586
 16588 3 -21.61 22.01 17.17 0.094 16587
 16589 3 -21.66 22.15 17.1 0.117 16588
 16590 3 -21.66 22.28 17.23 0.114 16589
 16591 3 -21.75 22.44 17.35 0.128 16590
 16592 3 -21.77 22.6 17.44 0.085 16591
 16593 3 -21.88 22.62 17.49 0.105 16592
 16594 3 -29.09 22.77 18.47 0.307 14537
 16595 3 -29.16 22.93 18.6 0.309 16594
 16596 3 -29.14 23.06 18.72 0.292 16595
 16597 3 -29.16 23.29 18.83 0.279 16596
 16598 3 -29.13 23.52 18.9 0.273 16597
 16599 3 -29.13 23.73 18.95 0.271 16598
 16600 3 -29.11 23.88 18.99 0.278 16599
 16601 3 -29.18 24.07 19.06 0.269 16600
 16602 3 -29.18 24.22 19.1 0.251 16601
 16603 3 -29.16 24.38 19.15 0.244 16602
 16604 3 -29.18 24.5 19.19 0.26 16603
 16605 3 -29.2 24.59 19.25 0.279 16604
 16606 3 -29.22 24.79 19.3 0.256 16605
 16607 3 -29.18 24.98 19.32 0.23 16606
 16608 3 -29.16 25.22 19.32 0.227 16607
 16609 3 -29.18 25.38 19.39 0.235 16608
 16610 3 -29.2 25.61 19.48 0.248 16609
 16611 3 -29.28 25.77 19.64 0.229 16610
 16612 3 -29.28 26.02 19.68 0.223 16611
 16613 3 -29.35 26.16 19.82 0.216 16612
 16614 3 -29.42 26.36 19.91 0.231 16613
 16615 3 -29.51 26.54 20 0.252 16614
 16616 3 -29.6 26.7 20.07 0.288 16615
 16617 3 -29.62 26.91 20.14 0.286 16616
 16618 3 -29.58 27.13 20.19 0.298 16617
 16619 3 -29.51 27.38 20.19 0.259 16618
 16620 3 -29.48 27.59 20.23 0.263 16619
 16621 3 -29.51 27.73 20.27 0.303 16620
 16622 3 -29.51 27.86 20.25 0.299 16621
 16623 3 -29.54 28.02 20.23 0.333 16622
 16624 3 -29.54 28.16 20.14 0.363 16623
 16625 3 -29.56 28.34 20.12 0.414 16624
 16626 3 -29.57 28.5 20.07 0.48 16625
 16627 3 -29.93 28.7 20.02 0.365 16626
 16628 3 -30.09 28.88 19.97 0.339 16627
 16629 3 -30.32 29.04 20.01 0.269 16628
 16630 3 -30.45 29.16 20.01 0.227 16629
 16631 3 -30.54 29.33 19.98 0.231 16630
 16632 3 -30.59 29.49 19.98 0.21 16631
 16633 3 -30.66 29.64 19.96 0.221 16632
 16634 3 -30.75 29.85 19.98 0.195 16633
 16635 3 -30.77 30.03 19.89 0.223 16634
 16636 3 -30.81 30.26 19.85 0.241 16635
 16637 3 -30.88 30.35 19.94 0.225 16636
 16638 3 -30.97 30.55 19.92 0.216 16637
 16639 3 -31.09 30.71 19.83 0.206 16638
 16640 3 -31.25 30.83 19.87 0.197 16639
 16641 3 -31.38 31.01 19.87 0.22 16640
 16642 3 -31.52 31.12 19.73 0.178 16641
 16643 3 -31.61 31.26 19.66 0.157 16642
 16644 3 -31.72 31.33 19.56 0.174 16643
 16645 3 -31.84 31.33 19.5 0.204 16644
 16646 3 -31.97 31.42 19.47 0.184 16645
 16647 3 -32.11 31.49 19.41 0.17 16646
 16648 3 -32.2 31.51 19.36 0.179 16647
 16649 3 -32.33 31.55 19.31 0.245 16648
 16650 3 -32.44 31.67 19.27 0.244 16649
 16651 3 -32.58 31.71 19.25 0.318 16650
 16652 3 -32.65 32.09 19.41 0.246 16651
 16653 3 -32.69 32.21 19.45 0.249 16652
 16654 3 -32.7 32.43 19.52 0.19 16653
 16655 3 -32.71 32.57 19.56 0.18 16654
 16656 3 -32.7 32.71 19.57 0.218 16655
 16657 3 -32.71 32.89 19.61 0.194 16656
 16658 3 -32.7 33.03 19.61 0.219 16657
 16659 3 -32.71 33.13 19.68 0.262 16658
 16660 3 -33.02 32.96 19.84 0.156 16659
 16661 3 -33.13 33.06 19.87 0.116 16660
 16662 3 -33.2 33.16 19.99 0.09 16661
 16663 3 -33.19 33.31 20.05 0.095 16662
 16664 3 -33.23 33.41 20.1 0.052 16663
 16665 3 -33.08 32.78 19.46 0.136 16660
 16666 3 -33.08 32.63 19.38 0.134 16665
 16667 3 -33.01 32.53 19.2 0.118 16666
 16668 3 -32.87 32.47 19 0.136 16667
 16669 3 -32.66 32.46 18.91 0.157 16668
 16670 3 -32.48 32.6 18.77 0.162 16669
 16671 3 -32.38 32.82 18.81 0.157 16670
 16672 3 -32.2 33.06 18.88 0.156 16671
 16673 3 -32.04 33.11 18.93 0.14 16672
 16674 3 -31.82 33.03 18.88 0.106 16673
 16675 3 -31.7 33.02 18.88 0.183 16674
 16676 3 -31.52 33.1 18.79 0.099 16675
 16677 3 -32.63 33.35 19.57 0.196 16659
 16678 3 -32.62 33.56 19.56 0.196 16677
 16679 3 -32.59 33.71 19.56 0.172 16678
 16680 3 -32.55 33.85 19.47 0.177 16679
 16681 3 -32.46 34.03 19.45 0.18 16680
 16682 3 -32.42 34.21 19.41 0.222 16681
 16683 3 -32.4 34.38 19.34 0.213 16682
 16684 3 -32.38 34.53 19.25 0.252 16683
 16685 3 -32.37 34.7 19.2 0.27 16684
 16686 3 -32.35 34.79 19.13 0.362 16685
 16687 3 -32.34 34.91 19.06 0.428 16686
 16688 3 -32.3 34.97 18.99 0.516 16687
 16689 3 -32.05 35.07 18.77 0.543 16688
 16690 3 -31.92 35.1 18.56 0.576 16689
 16691 3 -31.72 35.1 18.38 0.538 16690
 16692 3 -31.67 35.17 18.27 0.579 16691
 16693 3 -31.58 35.22 18.16 0.651 16692
 16694 3 -31.46 35.24 18.02 0.589 16693
 16695 3 -31.35 35.26 17.93 0.54 16694
 16696 3 -31.88 34.78 17.36 0.093 16695
 16697 3 -32.01 34.78 17.25 0.178 16696
 16698 3 -32.08 34.53 17.04 0.119 16697
 16699 3 -32 34.48 16.86 0.102 16698
 16700 3 -32.1 34.42 16.72 0.102 16699
 16701 3 -32.29 34.41 16.61 0.104 16700
 16702 3 -32.43 34.39 16.57 0.112 16701
 16703 3 -32.54 34.46 16.54 0.12 16702
 16704 3 -30.74 35.59 18.21 0.266 16695
 16705 3 -30.53 35.66 18.23 0.227 16704
 16706 3 -30.37 35.73 18.28 0.234 16705
 16707 3 -30.26 35.78 18.21 0.212 16706
 16708 3 -30.15 35.88 18.1 0.206 16707
 16709 3 -30.06 35.94 17.96 0.201 16708
 16710 3 -29.99 36.06 17.87 0.203 16709
 16711 3 -29.96 36.13 17.73 0.192 16710
 16712 3 -29.9 36.24 17.64 0.22 16711
 16713 3 -29.93 36.4 17.53 0.296 16712
 16714 3 -30.32 36.66 17.6 0.179 16713
 16715 3 -30.45 36.81 17.62 0.219 16714
 16716 3 -30.57 36.98 17.64 0.21 16715
 16717 3 -30.66 37.13 17.56 0.234 16716
 16718 3 -30.68 37.44 17.38 0.149 16717
 16719 3 -30.68 37.59 17.34 0.134 16718
 16720 3 -30.75 37.69 17.32 0.187 16719
 16721 3 -30.75 37.76 17.22 0.263 16720
 16722 3 -30.89 37.91 17.31 0.291 16721
 16723 3 -30.57 38.26 17.66 0.142 16722
 16724 3 -30.57 38.44 17.75 0.134 16723
 16725 3 -30.52 38.56 17.82 0.119 16724
 16726 3 -30.45 38.77 17.88 0.15 16725
 16727 3 -30.46 39.06 17.86 0.115 16726
 16728 3 -30.37 39.24 17.86 0.103 16727
 16729 3 -30.27 39.31 17.89 0.108 16728
 16730 3 -30.14 39.4 17.89 0.085 16729
 16731 3 -30.05 39.58 17.92 0.147 16730
 16732 3 -29.91 39.77 17.96 0.155 16731
 16733 3 -29.8 39.91 17.87 0.122 16732
 16734 3 -29.77 40.08 17.85 0.128 16733
 16735 3 -29.66 40.31 17.92 0.137 16734
 16736 3 -29.55 40.33 17.85 0.196 16735
 16737 3 -29.71 40.66 17.96 0.135 16736
 16738 3 -29.7 40.87 17.94 0.135 16737
 16739 3 -29.73 40.98 17.82 0.14 16738
 16740 3 -29.68 41.12 17.85 0.103 16739
 16741 3 -29.73 41.23 17.85 0.126 16740
 16742 3 -29.79 41.41 17.89 0.138 16741
 16743 3 -29.8 41.58 17.92 0.122 16742
 16744 3 -29.75 41.8 18 0.158 16743
 16745 3 -29.68 41.98 18.03 0.208 16744
 16746 3 -29.43 42.09 17.82 0.224 16745
 16747 3 -29.27 42.16 17.67 0.231 16746
 16748 3 -28.95 42.2 17.55 0.161 16747
 16749 3 -28.72 42.31 17.53 0.239 16748
 16750 3 -28.65 42.37 17.48 0.17 16749
 16751 3 -28.72 42.6 17.3 0.131 16750
 16752 3 -28.74 42.76 17.16 0.135 16751
 16753 3 -28.74 42.88 17.03 0.126 16752
 16754 3 -28.76 43.01 16.94 0.165 16753
 16755 3 -28.81 43.1 16.82 0.199 16754
 16756 3 -28.88 43.41 16.93 0.073 16755
 16757 3 -28.97 43.62 17.06 0.153 16756
 16758 3 -29.08 43.65 17.06 0.14 16757
 16759 3 -29.31 43.66 17.07 0.084 16758
 16760 3 -29.47 43.69 17.13 0.095 16759
 16761 3 -29.63 43.77 17.19 0.099 16760
 16762 3 -29.85 43.81 17.24 0.078 16761
 16763 3 -29.95 43.88 17.26 0.048 16762
 16764 3 -28.88 43.06 16.71 0.196 16755
 16765 3 -28.78 43.06 16.51 0.151 16764
 16766 3 -28.72 43.09 16.39 0.179 16765
 16767 3 -28.65 43.26 16.21 0.164 16766
 16768 3 -28.62 43.31 16.05 0.203 16767
 16769 3 -28.62 43.27 15.91 0.266 16768
 16770 3 -28.44 43.42 15.81 0.263 16769
 16771 3 -28.21 43.48 15.75 0.23 16770
 16772 3 -27.91 43.6 15.56 0.211 16771
 16773 3 -27.8 43.63 15.44 0.282 16772
 16774 3 -27.44 43.7 15.38 0.205 16773
 16775 3 -27.48 43.38 15.39 0.084 16774
 16776 3 -27.43 43.27 15.4 0.106 16775
 16777 3 -27.41 43.15 15.43 0.127 16776
 16778 3 -27.41 43.02 15.49 0.108 16777
 16779 3 -27.21 43.76 15.43 0.118 16774
 16780 3 -27.09 43.83 15.42 0.138 16779
 16781 3 -27 44.01 15.44 0.173 16780
 16782 3 -26.94 44.11 15.48 0.221 16781
 16783 3 -26.82 44.05 15.53 0.289 16782
 16784 3 -26.82 44.27 15.64 0.327 16783
 16785 3 -26.77 44.47 15.68 0.364 16784
 16786 3 -26.78 44.76 15.8 0.399 16785
 16787 3 -26.69 44.9 15.76 0.434 16786
 16788 3 -26.44 45.01 15.05 0.095 16787
 16789 3 -26.37 45.05 14.92 0.093 16788
 16790 3 -26.24 45.02 14.78 0.127 16789
 16791 3 -26.18 44.95 14.65 0.093 16790
 16792 3 -26.02 44.91 14.48 0.115 16791
 16793 3 -25.77 44.86 14.33 0.148 16792
 16794 3 -25.63 44.8 14.2 0.18 16793
 16795 3 -25.49 44.97 14.14 0.156 16794
 16796 3 -25.27 45.07 14.09 0.155 16795
 16797 3 -25.18 45.09 14.04 0.197 16796
 16798 3 -24.93 45.05 14.25 0.104 16797
 16799 3 -24.81 45.11 14.27 0.12 16798
 16800 3 -24.68 45.12 14.29 0.000125 16799
 16801 3 -25.18 45.12 13.82 0.163 16797
 16802 3 -25.2 45.11 13.68 0.132 16801
 16803 3 -25.31 45.19 13.5 0.101 16802
 16804 3 -26.55 44.9 15.94 0.43 16787
 16805 3 -26.6 45.25 15.87 0.313 16804
 16806 3 -26.6 45.41 15.91 0.296 16805
 16807 3 -26.57 45.58 15.92 0.315 16806
 16808 3 -26.69 45.94 15.69 0.117 16807
 16809 3 -26.6 46.04 15.82 0.128 16808
 16810 3 -26.59 46.14 15.92 0.131 16809
 16811 3 -26.6 46.23 16.03 0.095 16810
 16812 3 -26.3 44.59 16.21 0.235 16804
 16813 3 -26.21 44.4 16.33 0.125 16812
 16814 3 -26.2 44.47 16.48 0.118 16813
 16815 3 -26.11 44.55 16.62 0.114 16814
 16816 3 -26.04 44.51 16.81 0.064 16815
 16817 3 -26.28 44.82 16.37 0.131 16812
 16818 3 -26.14 44.91 16.46 0.09 16817
 16819 3 -26.93 44.63 16.3 0.173 16786
 16820 3 -26.98 44.55 16.44 0.126 16819
 16821 3 -26.95 44.6 16.62 0.083 16820
 16822 3 -26.85 44.69 16.69 0.124 16821
 16823 3 -26.69 44.73 16.75 0.097 16822
 16824 3 -26.61 44.81 16.87 0.106 16823
 16825 3 -28 43.62 15.26 0.094 16773
 16826 3 -27.96 43.7 15.13 0.091 16825
 16827 3 -27.82 43.78 15.07 0.143 16826
 16828 3 -27.75 43.99 14.91 0.122 16827
 16829 3 -27.66 44.13 14.8 0.136 16828
 16830 3 -27.45 44.27 14.63 0.111 16829
 16831 3 -27.29 44.33 14.59 0.11 16830
 16832 3 -27.13 44.36 14.44 0.145 16831
 16833 3 -27.01 44.3 14.33 0.136 16832
 16834 3 -26.9 44.23 14.24 0.177 16833
 16835 3 -26.47 44.08 14.17 0.09 16834
 16836 3 -26.34 44.07 14.15 0.122 16835
 16837 3 -26.24 43.98 14.1 0.066 16836
 16838 3 -29.26 42.94 16.8 0.107 16764
 16839 3 -29.4 42.88 16.78 0.074 16838
 16840 3 -29.53 42.77 16.71 0.106 16839
 16841 3 -29.67 42.73 16.6 0.109 16840
 16842 3 -29.8 41.98 18.32 0.117 16745
 16843 3 -29.73 42.05 18.37 0.13 16842
 16844 3 -29.73 42.01 18.55 0.05 16843
 16845 3 -29.75 42.13 18.67 0.101 16844
 16846 3 -29.8 42.27 18.78 0.147 16845
 16847 3 -29.75 42.38 18.89 0.146 16846
 16848 3 -31.18 37.84 17 0.152 16722
 16849 3 -31.3 37.9 16.91 0.144 16848
 16850 3 -31.39 37.91 16.72 0.168 16849
 16851 3 -31.52 37.87 16.56 0.172 16850
 16852 3 -31.71 37.84 16.45 0.18 16851
 16853 3 -31.8 37.81 16.38 0.189 16852
 16854 3 -31.98 37.77 16.43 0.166 16853
 16855 3 -32.18 37.8 16.49 0.124 16854
 16856 3 -32.35 37.75 16.42 0.152 16855
 16857 3 -32.51 37.75 16.39 0.164 16856
 16858 3 -32.74 37.72 16.42 0.139 16857
 16859 3 -32.9 37.78 16.37 0.159 16858
 16860 3 -33.08 37.78 16.42 0.197 16859
 16861 3 -33.22 37.82 16.46 0.26 16860
 16862 3 -33.29 37.74 16.44 0.316 16861
 16863 3 -33.25 37.32 16.33 0.27 16862
 16864 3 -32.83 37.49 16.17 0.088 16863
 16865 3 -32.69 37.49 16.14 0.049 16864
 16866 3 -32.51 37.42 16.12 0.082 16865
 16867 3 -32.45 37.4 15.99 0.077 16866
 16868 3 -32.31 37.38 15.88 0.112 16867
 16869 3 -32.14 37.38 15.82 0.09 16868
 16870 3 -32.03 37.52 15.82 0.142 16869
 16871 3 -32.01 37.66 15.75 0.145 16870
 16872 3 -32.06 37.77 15.71 0.134 16871
 16873 3 -31.97 37.78 15.6 0.128 16872
 16874 3 -32.1 37.83 15.45 0.086 16873
 16875 3 -32.28 38.02 15.36 0.156 16874
 16876 3 -32.28 38.21 15.36 0.121 16875
 16877 3 -32.24 38.41 15.44 0.07 16876
 16878 3 -32.14 37.56 15.45 0.078 16874
 16879 3 -32.24 37.48 15.58 0.095 16878
 16880 3 -32.35 37.44 15.59 0.144 16879
 16881 3 -32.38 37.33 15.67 0.15 16880
 16882 3 -32.41 37.15 15.72 0.000125 16881
 16883 3 -33.57 37.89 16.62 0.207 16862
 16884 3 -33.68 37.88 16.71 0.26 16883
 16885 3 -33.36 38.07 17.03 0.079 16884
 16886 3 -33.32 38.17 17.12 0.097 16885
 16887 3 -33.33 38.32 17.14 0.1 16886
 16888 3 -33.39 38.49 17.15 0.108 16887
 16889 3 -33.5 38.63 17.15 0.077 16888
 16890 3 -33.56 38.78 17.17 0.056 16889
 16891 3 -33.6 38.78 17.28 0.116 16890
 16892 3 -33.56 38.75 17.4 0.175 16891
 16893 3 -33.36 38.53 17.4 0.086 16892
 16894 3 -33.28 38.46 17.46 0.036 16893
 16895 3 -33.96 37.63 16.65 0.224 16884
 16896 3 -34.11 37.54 16.68 0.213 16895
 16897 3 -34.29 37.39 16.57 0.184 16896
 16898 3 -34.4 37.25 16.45 0.173 16897
 16899 3 -34.46 37.25 16.3 0.156 16898
 16900 3 -34.57 37.2 16.2 0.145 16899
 16901 3 -34.64 37.2 16.09 0.134 16900
 16902 3 -34.8 37.31 15.98 0.076 16901
 16903 3 -34.88 37.39 15.91 0.116 16902
 16904 3 -34.99 37.43 15.79 0.13 16903
 16905 3 -35 37.53 15.69 0.13 16904
 16906 3 -35.05 37.7 15.63 0.164 16905
 16907 3 -35.12 37.84 15.5 0.132 16906
 16908 3 -35.2 38.02 15.45 0.108 16907
 16909 3 -35.21 38.17 15.4 0.152 16908
 16910 3 -35.35 38.31 15.25 0.127 16909
 16911 3 -35.42 38.45 15.22 0.12 16910
 16912 3 -35.53 38.55 15.24 0.154 16911
 16913 3 -35.52 38.65 15.06 0.135 16912
 16914 3 -35.59 38.81 15.03 0.148 16913
 16915 3 -35.63 38.92 14.95 0.161 16914
 16916 3 -35.71 39.02 14.88 0.168 16915
 16917 3 -35.72 39.16 14.86 0.162 16916
 16918 3 -35.76 39.34 14.77 0.195 16917
 16919 3 -35.84 39.41 14.63 0.204 16918
 16920 3 -35.87 39.02 14.47 0.104 16919
 16921 3 -35.92 38.88 14.46 0.12 16920
 16922 3 -36.09 38.74 14.35 0.109 16921
 16923 3 -36.15 38.66 14.24 0.11 16922
 16924 3 -36.08 38.56 14.13 0.091 16923
 16925 3 -36.05 38.45 14.03 0.08 16924
 16926 3 -35.91 38.34 13.89 0.114 16925
 16927 3 -35.8 38.31 13.79 0.159 16926
 16928 3 -35.73 38.33 13.57 0.128 16927
 16929 3 -35.65 38.34 13.49 0.099 16928
 16930 3 -35.77 39.63 14.51 0.13 16919
 16931 3 -35.73 39.69 14.35 0.134 16930
 16932 3 -35.73 39.7 14.19 0.135 16931
 16933 3 -35.7 39.7 14.03 0.173 16932
 16934 3 -35.76 39.77 13.89 0.184 16933
 16935 3 -35.74 39.84 13.74 0.166 16934
 16936 3 -35.81 39.96 13.57 0.145 16935
 16937 3 -35.98 40.15 13.53 0.121 16936
 16938 3 -36.09 40.2 13.51 0.15 16937
 16939 3 -36.06 40.33 13.53 0.126 16938
 16940 3 -36.15 40.4 13.44 0.156 16939
 16941 3 -36.23 40.56 13.42 0.211 16940
 16942 3 -36.28 40.69 13.3 0.26 16941
 16943 3 -36.37 40.69 13.21 0.282 16942
 16944 3 -36.5 40.73 13.17 0.305 16943
 16945 3 -36.58 40.91 13.13 0.327 16944
 16946 3 -37.1 40.59 13.33 0.116 16945
 16947 3 -37.22 40.51 13.37 0.11 16946
 16948 3 -37.3 40.59 13.44 0.085 16947
 16949 3 -37.46 40.62 13.43 0.104 16948
 16950 3 -37.64 40.71 13.37 0.114 16949
 16951 3 -37.82 40.81 13.34 0.129 16950
 16952 3 -38 40.94 13.42 0.059 16951
 16953 3 -36.44 41.16 12.95 0.197 16945
 16954 3 -36.39 41.2 12.76 0.209 16953
 16955 3 -36.32 41.24 12.49 0.131 16954
 16956 3 -36.33 41.27 12.3 0.134 16955
 16957 3 -36.33 41.19 12.12 0.109 16956
 16958 3 -36.39 41.19 12.03 0.112 16957
 16959 3 -36.46 41.2 11.8 0.111 16958
 16960 3 -36.52 41.17 11.63 0.153 16959
 16961 3 -36.6 41.16 11.42 0.168 16960
 16962 3 -36.64 41.16 11.24 0.22 16961
 16963 3 -36.86 41.02 11.24 0.209 16962
 16964 3 -36.96 40.74 11.17 0.089 16963
 16965 3 -37 40.59 11.15 0.078 16964
 16966 3 -37.03 40.48 11.13 0.137 16965
 16967 3 -37.06 40.34 11.12 0.102 16966
 16968 3 -37.07 40.2 11.09 0.000125 16967
 16969 3 -37 41.2 11.41 0.099 16963
 16970 3 -37.1 41.23 11.54 0.088 16969
 16971 3 -37.07 41.27 11.63 0.057 16970
 16972 3 -37.17 41.35 11.85 0.089 16971
 16973 3 -37.17 41.38 11.97 0.113 16972
 16974 3 -37.22 41.41 12.09 0.07 16973
 16975 3 -36.46 41.53 11.21 0.101 16962
 16976 3 -36.27 41.63 11.21 0.109 16975
 16977 3 -36.21 41.69 11.12 0.159 16976
 16978 3 -36.14 41.81 11.12 0.179 16977
 16979 3 -36.06 41.91 11.09 0.238 16978
 16980 3 -36 42.37 11.31 0.182 16979
 16981 3 -35.92 42.56 11.48 0.188 16980
 16982 3 -35.77 42.69 11.29 0.084 16981
 16983 3 -35.65 42.71 11.32 0.096 16982
 16984 3 -35.5 42.7 11.3 0.072 16983
 16985 3 -35.42 42.88 11.27 0.098 16984
 16986 3 -35.42 43.02 11.27 0.108 16985
 16987 3 -35.47 43.16 11.27 0.052 16986
 16988 3 -35.88 42.66 11.57 0.178 16981
 16989 3 -35.85 42.85 11.63 0.143 16988
 16990 3 -35.85 42.92 11.73 0.161 16989
 16991 3 -35.96 43.02 11.95 0.141 16990
 16992 3 -36.07 43.19 12.01 0.154 16991
 16993 3 -36.04 43.34 12.12 0.142 16992
 16994 3 -36 43.51 12.19 0.151 16993
 16995 3 -35.97 43.67 12.25 0.132 16994
 16996 3 -36.03 43.92 12.39 0.174 16995
 16997 3 -36.03 44.09 12.48 0.14 16996
 16998 3 -35.99 44.27 12.6 0.122 16997
 16999 3 -35.92 44.42 12.66 0.132 16998
 17000 3 -35.89 44.53 12.64 0.198 16999
 17001 3 -35.77 44.67 12.63 0.172 17000
 17002 3 -35.92 44.81 12.5 0.096 17001
 17003 3 -35.85 44.92 12.33 0.11 17002
 17004 3 -35.78 44.98 12.29 0.113 17003
 17005 3 -35.79 45.09 12.22 0.184 17004
 17006 3 -35.85 45.24 12.1 0.128 17005
 17007 3 -35.9 45.4 11.89 0.086 17006
 17008 3 -35.92 45.48 11.7 0.131 17007
 17009 3 -36 45.49 11.56 0.128 17008
 17010 3 -36.06 45.42 11.48 0.161 17009
 17011 3 -36.02 45.35 11.39 0.182 17010
 17012 3 -36.05 45.59 11.27 0.2 17011
 17013 3 -36.03 45.88 11.11 0.07 17012
 17014 3 -35.94 46.02 11.05 0.091 17013
 17015 3 -35.91 46.2 10.95 0.133 17014
 17016 3 -35.94 46.27 10.66 0.129 17015
 17017 3 -35.95 46.23 10.37 0.129 17016
 17018 3 -35.91 46.4 10.17 0.121 17017
 17019 3 -35.84 46.5 10.06 0.139 17018
 17020 3 -35.7 46.48 10.04 0.168 17019
 17021 3 -35.46 46.21 10.05 0.105 17020
 17022 3 -35.33 46.13 9.96 0.113 17021
 17023 3 -35.2 46 9.92 0.11 17022
 17024 3 -35.25 45.85 9.77 0.082 17023
 17025 3 -35.19 45.82 9.64 0.101 17024
 17026 3 -35.15 45.71 9.54 0.14 17025
 17027 3 -35.16 45.64 9.43 0.112 17026
 17028 3 -35.23 45.61 9.19 0.114 17027
 17029 3 -35.3 45.65 8.98 0.121 17028
 17030 3 -35.3 45.64 8.86 0.135 17029
 17031 3 -35.13 45.88 8.85 0.125 17030
 17032 3 -35.19 46.03 8.79 0.062 17031
 17033 3 -35.5 45.5 8.75 0.071 17030
 17034 3 -35.55 45.39 8.68 0.103 17033
 17035 3 -35.52 45.31 8.62 0.082 17034
 17036 3 -35.52 45.15 8.54 0.081 17035
 17037 3 -35.54 45.04 8.45 0.104 17036
 17038 3 -35.72 46.69 10.01 0.13 17020
 17039 3 -35.86 46.87 9.98 0.086 17038
 17040 3 -35.83 47.01 9.96 0.126 17039
 17041 3 -35.8 47.09 9.88 0.157 17040
 17042 3 -35.73 47.4 10.16 0.101 17041
 17043 3 -35.83 47.55 10.13 0.14 17042
 17044 3 -35.87 47.65 10.08 0.093 17043
 17045 3 -35.9 47.04 9.61 0.149 17041
 17046 3 -35.94 47.01 9.46 0.178 17045
 17047 3 -36.07 47.05 9.26 0.198 17046
 17048 3 -36.12 47.15 9.01 0.107 17047
 17049 3 -36.23 47.21 8.8 0.056 17048
 17050 3 -36.27 47.24 8.63 0.071 17049
 17051 3 -36.43 47.26 8.52 0.147 17050
 17052 3 -36.39 47.14 8.46 0.124 17051
 17053 3 -36.16 45.06 11.36 0.078 17011
 17054 3 -36.21 44.98 11.31 0.086 17053
 17055 3 -36.27 44.88 11.27 0.1 17054
 17056 3 -36.34 44.77 11.11 0.097 17055
 17057 3 -36.41 44.73 10.94 0.098 17056
 17058 3 -36.58 44.77 10.85 0.107 17057
 17059 3 -36.77 44.72 10.79 0.127 17058
 17060 3 -36.98 44.58 10.83 0.134 17059
 17061 3 -37.19 44.54 10.66 0.121 17060
 17062 3 -37.26 44.5 10.58 0.201 17061
 17063 3 -37.28 44.48 10.42 0.215 17062
 17064 3 -37.45 44.76 10.13 0.105 17063
 17065 3 -37.52 44.86 10.05 0.114 17064
 17066 3 -37.55 45.02 10.02 0.077 17065
 17067 3 -37.66 45.15 10.02 0.121 17066
 17068 3 -37.74 45.22 10.02 0.186 17067
 17069 3 -37.76 45.27 9.69 0.053 17068
 17070 3 -37.69 45.23 9.5 0.124 17069
 17071 3 -37.65 45.07 9.33 0.123 17070
 17072 3 -37.91 45.37 10 0.126 17068
 17073 3 -37.98 45.44 9.91 0.122 17072
 17074 3 -37.45 44.22 10.62 0.07 17063
 17075 3 -37.51 44.15 10.75 0.039 17074
 17076 3 -37.6 44.08 10.79 0.12 17075
 17077 3 -37.46 43.91 10.79 0.083 17076
 17078 3 -37.3 44 10.74 0.072 17077
 17079 3 -35.53 44.73 12.69 0.111 17001
 17080 3 -35.42 44.84 12.76 0.113 17079
 17081 3 -35.29 44.95 12.72 0.137 17080
 17082 3 -35.14 44.88 12.69 0.156 17081
 17083 3 -35.03 44.98 12.69 0.099 17082
 17084 3 -34.92 45.06 12.77 0.186 17083
 17085 3 -34.74 44.98 12.86 0.336 17084
 17086 3 -34.65 44.95 13 0.435 17085
 17087 3 -34.58 44.87 13.11 0.514 17086
 17088 3 -34.44 44.77 13.24 0.527 17087
 17089 3 -34.32 44.76 13.35 0.534 17088
 17090 3 -34.22 44.65 13.42 0.58 17089
 17091 3 -33.71 44.37 12.72 0.171 17090
 17092 3 -33.54 44.12 12.67 0.104 17091
 17093 3 -33.39 44.05 12.62 0.115 17092
 17094 3 -33.25 43.97 12.56 0.096 17093
 17095 3 -33.13 43.93 12.54 0.046 17094
 17096 3 -34.22 44.58 13.57 0.507 17090
 17097 3 -34.22 44.41 13.88 0.491 17096
 17098 3 -34.08 44.44 14.05 0.454 17097
 17099 3 -33.61 44.81 14.05 0.233 17098
 17100 3 -33.47 44.87 14.21 0.264 17099
 17101 3 -33.83 44.9 14.48 0.115 17100
 17102 3 -33.76 45.03 14.53 0.06 17101
 17103 3 -33.15 44.87 14.12 0.208 17100
 17104 3 -32.9 44.82 14.04 0.109 17103
 17105 3 -34.05 44.45 14.18 0.236 17104
 17106 3 -34.51 43.88 13.95 0.147 17105
 17107 3 -34.66 43.78 13.89 0.172 17106
 17108 3 -34.85 43.69 13.76 0.16 17107
 17109 3 -35.04 43.73 13.54 0.098 17108
 17110 3 -33.96 44.67 14.42 0.063 17098
 17111 3 -33.77 45.12 12.72 0.156 17096
 17112 3 -33.71 45.16 12.65 0.213 17111
 17113 3 -33.46 45.43 12.62 0.192 17112
 17114 3 -33.4 45.61 12.55 0.152 17113
 17115 3 -33.35 45.77 12.59 0.083 17114
 17116 3 -35.21 45.23 12.95 0.148 17084
 17117 3 -35.39 45.2 13.03 0.112 17116
 17118 3 -35.61 45.28 13.25 0.073 17117
 17119 3 -35.69 45.33 13.37 0.075 17118
 17120 3 -35.85 45.38 13.42 0.09 17119
 17121 3 -36 45.52 13.5 0.155 17120
 17122 3 -36.14 45.69 13.55 0.101 17121
 17123 3 -35.75 43.09 11.76 0.099 16990
 17124 3 -35.78 43.3 11.79 0.078 17123
 17125 3 -35.77 43.4 11.85 0.104 17124
 17126 3 -35.75 42.55 11.84 0.061 16988
 17127 3 -35.6 42.53 11.84 0.101 17126
 17128 3 -35.92 41.74 10.93 0.124 16979
 17129 3 -35.82 41.55 10.87 0.000125 17128
 17130 3 -36.27 41.45 10.87 0.081 16977
 17131 3 -36.32 41.34 10.71 0.083 17130
 17132 3 -36.42 41.3 10.62 0.067 17131
 17133 3 -36.56 41.32 10.48 0.055 17132
 17134 3 -36.59 41.26 10.37 0.1 17133
 17135 3 -36.52 41.15 10.29 0.113 17134
 17136 3 -36.35 41.04 10.24 0.13 17135
 17137 3 -36.45 40.9 10.11 0.106 17136
 17138 3 -36.53 40.79 10.05 0.103 17137
 17139 3 -36.56 40.62 9.95 0.097 17138
 17140 3 -36.51 40.48 9.86 0.116 17139
 17141 3 -36.57 40.46 13.47 0.079 16941
 17142 3 -36.72 40.52 13.54 0.037 17141
 17143 3 -35.82 38.49 15.39 0.151 16912
 17144 3 -36.05 38.45 15.46 0.126 17143
 17145 3 -36.18 38.48 15.68 0.125 17144
 17146 3 -36.25 38.41 15.74 0.101 17145
 17147 3 -36.35 38.4 15.85 0.095 17146
 17148 3 -36.49 38.48 15.97 0.125 17147
 17149 3 -36.6 38.59 16.03 0.111 17148
 17150 3 -36.71 38.66 16.06 0.103 17149
 17151 3 -36.74 38.83 16.04 0.07 17150
 17152 3 -36.81 38.99 15.99 0.125 17151
 17153 3 -36.81 39.13 15.97 0.000125 17152
 17154 3 -33.14 38.1 16.67 0.058 16861
 17155 3 -33.17 38.14 16.83 0.071 17154
 17156 3 -33.14 38.24 16.96 0.063 17155
 17157 3 -33.08 38.31 17.05 0.12 17156
 17158 3 -33 38.35 17.1 0.127 17157
 17159 3 -30.68 37.49 16.93 0.118 16721
 17160 3 -30.73 37.41 16.77 0.126 17159
 17161 3 -30.75 37.34 16.63 0.087 17160
 17162 3 -30.73 37.4 16.5 0.094 17161
 17163 3 -30.55 37.52 16.44 0.103 17162
 17164 3 -29.59 36.3 17.3 0.187 16713
 17165 3 -29.43 36.31 17.17 0.18 17164
 17166 3 -29.27 36.41 17.1 0.183 17165
 17167 3 -29.14 36.45 16.96 0.182 17166
 17168 3 -28.93 36.56 16.84 0.201 17167
 17169 3 -28.73 36.6 16.77 0.187 17168
 17170 3 -28.57 36.7 16.74 0.211 17169
 17171 3 -28.43 36.76 16.72 0.208 17170
 17172 3 -28.25 36.74 16.68 0.185 17171
 17173 3 -28.09 36.81 16.72 0.198 17172
 17174 3 -27.93 36.87 16.7 0.232 17173
 17175 3 -27.79 36.91 16.74 0.308 17174
 17176 3 -27.75 36.52 16.33 0.098 17175
 17177 3 -27.71 36.49 16.18 0.101 17176
 17178 3 -27.66 37.03 16.86 0.275 17175
 17179 3 -27.54 37.31 17.02 0.184 17178
 17180 3 -27.5 37.48 17.18 0.181 17179
 17181 3 -27.43 37.69 17.24 0.186 17180
 17182 3 -27.3 37.84 17.29 0.189 17181
 17183 3 -27.18 37.98 17.24 0.212 17182
 17184 3 -26.96 38.13 17.18 0.203 17183
 17185 3 -26.86 38.23 17.05 0.203 17184
 17186 3 -26.73 38.33 16.8 0.155 17185
 17187 3 -26.59 38.27 16.68 0.212 17186
 17188 3 -26.52 38.31 16.57 0.224 17187
 17189 3 -26.37 38.44 16.53 0.268 17188
 17190 3 -26.25 38.55 16.5 0.324 17189
 17191 3 -26.11 38.7 16.5 0.376 17190
 17192 3 -25.96 38.87 16.6 0.401 17191
 17193 3 -25.87 39.02 16.64 0.425 17192
 17194 3 -25.79 39.19 16.73 0.42 17193
 17195 3 -25.61 39.23 17.34 0.207 17194
 17196 3 -25.77 38.89 17.55 0.14 17195
 17197 3 -25.86 38.76 17.64 0.125 17196
 17198 3 -25.93 38.7 17.77 0.154 17197
 17199 3 -26.05 38.67 17.87 0.126 17198
 17200 3 -26.09 38.65 18.05 0.104 17199
 17201 3 -25.98 38.6 18.09 0.109 17200
 17202 3 -25.89 38.66 18.07 0.082 17201
 17203 3 -25.45 39.41 17.37 0.114 17195
 17204 3 -25.39 39.58 17.46 0.156 17203
 17205 3 -25.34 39.68 17.6 0.209 17204
 17206 3 -25.27 39.3 17.8 0.065 17205
 17207 3 -25.25 39.2 17.82 0.000125 17206
 17208 3 -25.39 39.95 17.68 0.215 17205
 17209 3 -25.37 40.12 17.78 0.23 17208
 17210 3 -25.34 40.44 17.91 0.134 17209
 17211 3 -25.27 40.62 17.94 0.198 17210
 17212 3 -25.25 40.76 17.98 0.252 17211
 17213 3 -25.25 40.95 17.62 0.17 17212
 17214 3 -25.04 41.14 17.66 0.154 17213
 17215 3 -24.84 41.29 17.66 0.121 17214
 17216 3 -24.73 41.36 17.58 0.104 17215
 17217 3 -24.55 41.26 17.56 0.125 17216
 17218 3 -24.39 41.26 17.49 0.161 17217
 17219 3 -24.32 41.33 17.4 0.255 17218
 17220 3 -24.07 41.39 17.78 0.117 17219
 17221 3 -23.89 41.33 17.9 0.161 17220
 17222 3 -23.77 41.32 18.17 0.05 17221
 17223 3 -23.79 41.19 18.35 0.081 17222
 17224 3 -23.77 41.12 18.45 0.101 17223
 17225 3 -23.7 40.97 18.58 0.068 17224
 17226 3 -23.66 41.04 18.81 0.105 17225
 17227 3 -23.56 41.05 18.95 0.111 17226
 17228 3 -23.46 40.97 19.01 0.102 17227
 17229 3 -23.33 40.9 19.11 0.046 17228
 17230 3 -24.42 41.55 17.15 0.148 17219
 17231 3 -24.4 41.68 17.1 0.118 17230
 17232 3 -24.45 41.8 17.04 0.181 17231
 17233 3 -24.49 41.9 17.06 0.27 17232
 17234 3 -24.85 41.77 17.21 0.084 17233
 17235 3 -24.99 41.83 17.14 0.089 17234
 17236 3 -25.1 41.87 17.12 0.129 17235
 17237 3 -25.19 41.94 17.23 0.042 17236
 17238 3 -24.19 42.09 16.9 0.161 17233
 17239 3 -24.01 42.15 16.76 0.178 17238
 17240 3 -23.83 42.2 16.72 0.155 17239
 17241 3 -23.7 42.2 16.65 0.206 17240
 17242 3 -23.54 41.97 16.51 0.107 17241
 17243 3 -23.38 41.9 16.4 0.184 17242
 17244 3 -23.35 41.98 16.33 0.225 17243
 17245 3 -23.01 41.69 16.41 0.11 17244
 17246 3 -22.85 41.62 16.32 0.122 17245
 17247 3 -22.72 41.51 16.21 0.137 17246
 17248 3 -22.9 41.62 15.89 0.137 17247
 17249 3 -22.99 41.72 15.73 0.113 17248
 17250 3 -23.05 41.7 15.59 0.081 17249
 17251 3 -23.02 41.73 15.43 0.128 17250
 17252 3 -23.1 41.75 15.3 0.082 17251
 17253 3 -23.1 41.76 15.1 0.097 17252
 17254 3 -23.09 41.69 14.99 0.077 17253
 17255 3 -23 41.64 14.86 0.145 17254
 17256 3 -23 41.65 14.7 0.105 17255
 17257 3 -23.09 41.72 14.53 0.09 17256
 17258 3 -23.27 41.8 14.44 0.213 17257
 17259 3 -23.59 41.72 14.55 0.144 17258
 17260 3 -23.78 41.64 14.67 0.171 17259
 17261 3 -23.98 41.48 14.7 0.086 17260
 17262 3 -24.16 41.44 14.7 0.136 17261
 17263 3 -24.28 41.4 14.86 0.1 17262
 17264 3 -24.37 41.4 14.96 0.1 17263
 17265 3 -24.48 41.5 15.08 0.108 17264
 17266 3 -22.4 41.32 16.3 0.122 17247
 17267 3 -22.26 41.15 16.27 0.129 17266
 17268 3 -22.13 41.01 16.16 0.124 17267
 17269 3 -21.99 40.9 16.05 0.118 17268
 17270 3 -21.81 40.89 15.98 0.157 17269
 17271 3 -21.63 40.9 16 0.097 17270
 17272 3 -21.47 40.9 15.98 0.099 17271
 17273 3 -21.29 40.9 15.92 0.134 17272
 17274 3 -21.04 40.97 15.87 0.135 17273
 17275 3 -20.9 41.1 15.74 0.125 17274
 17276 3 -20.83 41.21 15.6 0.081 17275
 17277 3 -20.73 41.28 15.51 0.12 17276
 17278 3 -20.75 41.15 15.3 0.1 17277
 17279 3 -20.78 41.18 15.18 0.158 17278
 17280 3 -20.59 41.13 15.21 0.283 17279
 17281 3 -20.35 41.07 15.37 0.208 17280
 17282 3 -20.28 40.97 15.39 0.17 17281
 17283 3 -20.15 40.88 15.46 0.149 17282
 17284 3 -20.01 40.78 15.53 0.179 17283
 17285 3 -19.94 40.63 15.58 0.169 17284
 17286 3 -19.9 40.32 15.49 0.108 17285
 17287 3 -19.95 40.15 15.29 0.086 17286
 17288 3 -20.01 40.1 15.21 0.05 17287
 17289 3 -19.88 40.75 15.81 0.102 17285
 17290 3 -19.83 40.82 15.73 0.000125 17289
 17291 3 -23.54 42.32 16.15 0.103 17244
 17292 3 -23.74 42.51 16.67 0.14 17241
 17293 3 -23.67 42.64 16.61 0.162 17292
 17294 3 -23.45 42.66 16.65 0.075 17293
 17295 3 -23.31 42.87 16.67 0.092 17294
 17296 3 -23.17 43.04 16.7 0.102 17295
 17297 3 -23.06 43.12 16.76 0.132 17296
 17298 3 -23.01 43.2 16.86 0.152 17297
 17299 3 -22.79 43.23 16.86 0.143 17298
 17300 3 -22.67 43.25 16.89 0.158 17299
 17301 3 -22.56 43.3 16.87 0.144 17300
 17302 3 -22.38 43.32 16.86 0.158 17301
 17303 3 -22.22 43.44 16.84 0.119 17302
 17304 3 -22.1 43.55 16.83 0.131 17303
 17305 3 -21.99 43.62 16.86 0.173 17304
 17306 3 -21.95 43.8 16.76 0.167 17305
 17307 3 -21.88 44.04 16.61 0.243 17306
 17308 3 -21.76 44.11 16.58 0.33 17307
 17309 3 -21.65 44.18 16.51 0.43 17308
 17310 3 -21.58 44.22 16.45 0.492 17309
 17311 3 -21.46 44.23 16.38 0.523 17310
 17312 3 -21.46 44.33 16.26 0.533 17311
 17313 3 -21.59 44.94 16.35 0.25 17312
 17314 3 -21.25 45.16 16.45 0.14 17313
 17315 3 -21.09 45.37 16.45 0.074 17314
 17316 3 -21.02 45.55 16.4 0.091 17315
 17317 3 -21.07 45.69 16.45 0.097 17316
 17318 3 -21.05 45.82 16.49 0.102 17317
 17319 3 -21 45.94 16.45 0.15 17318
 17320 3 -21.03 46.08 16.47 0.134 17319
 17321 3 -21.73 44.93 16.1 0.206 17313
 17322 3 -21.78 44.95 15.92 0.137 17321
 17323 3 -21.8 45.11 15.67 0.089 17322
 17324 3 -21.75 45.12 15.53 0.129 17323
 17325 3 -21.77 45.33 15.42 0.098 17324
 17326 3 -21.75 45.5 15.36 0.109 17325
 17327 3 -21.21 44.07 16.11 0.293 17312
 17328 3 -21.25 43.95 15.92 0.184 17327
 17329 3 -21.23 43.87 15.83 0.226 17328
 17330 3 -21.09 43.55 15.89 0.106 17329
 17331 3 -21.05 43.32 15.91 0.213 17330
 17332 3 -21.03 43.14 15.97 0.285 17331
 17333 3 -21.09 42.9 15.94 0.264 17332
 17334 3 -21.03 42.8 16.08 0.145 17333
 17335 3 -20.8 44 16.25 0.091 17327
 17336 3 -20.73 43.99 16.16 0.124 17335
 17337 3 -20.68 43.92 16.07 0.115 17336
 17338 3 -20.55 43.82 15.93 0.149 17337
 17339 3 -20.37 43.92 15.91 0.127 17338
 17340 3 -20.3 43.99 15.79 0.133 17339
 17341 3 -20.28 44.14 15.75 0.149 17340
 17342 3 -20.16 44.25 15.7 0.169 17341
 17343 3 -20.25 44.53 15.8 0.082 17342
 17344 3 -20.27 44.68 15.87 0.091 17343
 17345 3 -20.21 44.89 15.93 0.125 17344
 17346 3 -20.14 45.07 16.02 0.09 17345
 17347 3 -20.09 45.19 16.11 0.126 17346
 17348 3 -21.08 44.19 16.85 0.199 17311
 17349 3 -21.13 44.15 17.04 0.17 17348
 17350 3 -21.13 44.07 17.15 0.233 17349
 17351 3 -21.22 43.8 17.31 0.132 17350
 17352 3 -21.26 43.68 17.44 0.000125 17351
 17353 3 -20.9 44.12 16.91 0.172 17348
 17354 3 -20.9 43.84 17.05 0.093 17353
 17355 3 -20.76 43.76 17.02 0.087 17354
 17356 3 -20.63 43.89 16.98 0.095 17355
 17357 3 -21.74 44.45 17.06 0.098 17309
 17358 3 -21.6 44.43 17.2 0.103 17357
 17359 3 -23.76 42.83 16.49 0.104 17293
 17360 3 -23.81 42.97 16.42 0.1 17359
 17361 3 -23.85 43.02 16.33 0.134 17360
 17362 3 -23.83 43.15 16.2 0.132 17361
 17363 3 -25.36 40.77 18.32 0.167 17212
 17364 3 -25.34 40.77 18.62 0.186 17363
 17365 3 -25.36 40.76 18.77 0.229 17364
 17366 3 -25.68 40.84 18.75 0.097 17365
 17367 3 -25.7 40.96 18.84 0.086 17366
 17368 3 -25.65 41.09 18.96 0.087 17367
 17369 3 -25.66 41.26 18.96 0.094 17368
 17370 3 -25.64 41.42 18.93 0.061 17369
 17371 3 -25.59 41.65 18.93 0.083 17370
 17372 3 -25.55 41.81 18.84 0.12 17371
 17373 3 -25.5 41.95 18.82 0.151 17372
 17374 3 -25.52 42.06 18.73 0.14 17373
 17375 3 -25.55 42.16 18.55 0.136 17374
 17376 3 -25.59 42.31 18.64 0.059 17375
 17377 3 -25.33 40.71 18.93 0.168 17365
 17378 3 -25.31 40.66 19.23 0.162 17377
 17379 3 -25.28 40.53 19.41 0.156 17378
 17380 3 -25.28 40.48 19.62 0.157 17379
 17381 3 -25.19 40.41 19.8 0.171 17380
 17382 3 -25.15 40.31 19.98 0.161 17381
 17383 3 -25.13 40.27 20.12 0.142 17382
 17384 3 -25.12 40.16 20.27 0.153 17383
 17385 3 -25.11 40.23 20.48 0.182 17384
 17386 3 -25.09 40.13 20.62 0.164 17385
 17387 3 -25.09 40.02 20.77 0.163 17386
 17388 3 -25.11 39.98 20.94 0.205 17387
 17389 3 -25.18 40.01 21.09 0.25 17388
 17390 3 -25.43 40.31 21.32 0.118 17389
 17391 3 -25.5 40.48 21.39 0.15 17390
 17392 3 -25.57 40.6 21.48 0.149 17391
 17393 3 -25.68 40.73 21.53 0.108 17392
 17394 3 -25.79 40.73 21.64 0.081 17393
 17395 3 -25.84 40.66 21.8 0.103 17394
 17396 3 -25.95 40.7 21.89 0.197 17395
 17397 3 -26.07 40.69 21.94 0.188 17396
 17398 3 -26.25 40.83 22.05 0.114 17397
 17399 3 -26.32 40.84 22.14 0.057 17398
 17400 3 -25.07 39.92 21.3 0.194 17389
 17401 3 -24.75 39.73 21.54 0.188 17400
 17402 3 -24.7 39.78 21.7 0.145 17401
 17403 3 -24.61 39.76 21.85 0.171 17402
 17404 3 -24.55 39.69 22.04 0.223 17403
 17405 3 -24.58 39.67 22.22 0.241 17404
 17406 3 -24.55 39.67 22.38 0.3 17405
 17407 3 -24.14 39.56 22.54 0.236 17406
 17408 3 -24.1 39.55 22.67 0.279 17407
 17409 3 -24.08 39.7 22.78 0.369 17408
 17410 3 -23.87 39.37 23.04 0.179 17409
 17411 3 -23.76 39.38 23.15 0.173 17410
 17412 3 -23.64 39.24 23.31 0.138 17411
 17413 3 -23.55 39.27 23.44 0.2 17412
 17414 3 -23.58 39.62 23.51 0.084 17413
 17415 3 -23.57 39.73 23.56 0.025 17414
 17416 3 -23.27 39.09 23.57 0.164 17413
 17417 3 -23.08 38.99 23.62 0.157 17416
 17418 3 -22.95 38.92 23.68 0.179 17417
 17419 3 -22.81 38.88 23.8 0.185 17418
 17420 3 -22.68 39.01 23.96 0.186 17419
 17421 3 -22.54 39.02 24.02 0.208 17420
 17422 3 -22.38 39.05 24.02 0.223 17421
 17423 3 -22.27 39.09 24.05 0.254 17422
 17424 3 -22.22 39.33 24.3 0.158 17423
 17425 3 -22.18 39.3 24.48 0.165 17424
 17426 3 -22.15 39.41 24.59 0.155 17425
 17427 3 -22.18 39.56 24.66 0.136 17426
 17428 3 -22.2 39.67 24.75 0.142 17427
 17429 3 -22.18 39.74 24.89 0.137 17428
 17430 3 -22.13 39.81 25.05 0.134 17429
 17431 3 -22.11 39.82 25.25 0.152 17430
 17432 3 -22.06 39.88 25.43 0.163 17431
 17433 3 -22.05 39.85 25.55 0.226 17432
 17434 3 -22.18 39.57 25.32 0.143 17433
 17435 3 -22.16 39.39 25.37 0.098 17434
 17436 3 -22.19 39.25 25.34 0.11 17435
 17437 3 -22.16 39.04 25.36 0.089 17436
 17438 3 -22.01 38.96 25.37 0.059 17437
 17439 3 -21.98 39.97 25.77 0.221 17433
 17440 3 -21.85 40.1 25.89 0.202 17439
 17441 3 -21.78 40.13 26.02 0.232 17440
 17442 3 -21.8 40.18 26.11 0.332 17441
 17443 3 -21.12 40.49 25.97 0.217 17442
 17444 3 -20.96 40.66 25.9 0.207 17443
 17445 3 -20.82 40.71 25.94 0.193 17444
 17446 3 -20.69 40.84 25.94 0.23 17445
 17447 3 -20.53 40.92 26.06 0.203 17446
 17448 3 -20.53 41.09 26.13 0.209 17447
 17449 3 -20.46 41.21 26.31 0.21 17448
 17450 3 -20.41 41.27 26.49 0.192 17449
 17451 3 -20.41 41.38 26.58 0.229 17450
 17452 3 -20.39 41.52 26.74 0.226 17451
 17453 3 -20.44 41.62 26.67 0.302 17452
 17454 3 -20.41 41.74 26.76 0.33 17453
 17455 3 -20.48 41.91 26.69 0.41 17454
 17456 3 -20.48 42.03 26.67 0.527 17455
 17457 3 -20.35 42.09 26.76 0.595 17456
 17458 3 -20.23 42.13 26.85 0.675 17457
 17459 3 -20.28 42.3 26.87 0.711 17458
 17460 3 -20.28 42.4 26.94 0.734 17459
 17461 3 -20.19 42.49 26.78 0.762 17460
 17462 3 -20.19 42.71 26.65 0.687 17461
 17463 3 -20.1 42.81 26.42 0.69 17462
 17464 3 -19.75 42.87 26.56 0.495 17463
 17465 3 -19.82 42.99 26.71 0.413 17464
 17466 3 -19.94 43.1 27.1 0.214 17465
 17467 3 -19.82 43.21 27.33 0.193 17466
 17468 3 -19.73 43.28 27.42 0.177 17467
 17469 3 -19.48 43.41 27.42 0.143 17468
 17470 3 -19.32 43.45 27.45 0.151 17469
 17471 3 -19.17 43.52 27.48 0.125 17470
 17472 3 -19 43.56 27.45 0.156 17471
 17473 3 -18.87 43.62 27.45 0.175 17472
 17474 3 -18.69 43.66 27.44 0.223 17473
 17475 3 -18.42 43.53 27.11 0.232 17474
 17476 3 -18.21 43.67 27.23 0.18 17475
 17477 3 -18.26 43.81 26.94 0.134 17476
 17478 3 -17.96 43.63 27.27 0.253 17477
 17479 3 -17.89 43.62 27.18 0.303 17478
 17480 3 -17.76 43.87 27.15 0.106 17479
 17481 3 -17.66 43.98 27.08 0.135 17480
 17482 3 -17.57 44.1 27.1 0.179 17481
 17483 3 -17.44 44.24 27.22 0.136 17482
 17484 3 -17.3 44.31 27.2 0.179 17483
 17485 3 -17.19 44.27 27.13 0.231 17484
 17486 3 -17.23 44.01 26.89 0.181 17485
 17487 3 -17.21 43.98 26.77 0.18 17486
 17488 3 -17.13 44.03 26.59 0.098 17487
 17489 3 -17.02 43.95 26.56 0.000125 17488
 17490 3 -17.05 44.45 27.45 0.113 17485
 17491 3 -16.85 44.45 27.57 0.136 17490
 17492 3 -16.66 44.48 27.59 0.169 17491
 17493 3 -16.46 44.44 27.56 0.182 17492
 17494 3 -16.21 44.35 27.56 0.181 17493
 17495 3 -16.09 44.34 27.52 0.17 17494
 17496 3 -15.92 44.21 27.36 0.161 17495
 17497 3 -15.75 44.13 27.24 0.144 17496
 17498 3 -15.64 44.21 27.17 0.174 17497
 17499 3 -15.44 44.42 27.1 0.178 17498
 17500 3 -15.35 44.66 27.1 0.163 17499
 17501 3 -15.35 44.84 27.01 0.19 17500
 17502 3 -15.36 44.98 27.03 0.211 17501
 17503 3 -15.18 45.26 27.1 0.164 17502
 17504 3 -15.09 45.32 27.12 0.178 17503
 17505 3 -15.18 45.49 27.23 0.181 17504
 17506 3 -15.09 45.66 27.24 0.167 17505
 17507 3 -15.01 45.76 27.21 0.207 17506
 17508 3 -14.92 45.82 27.28 0.292 17507
 17509 3 -15.09 46.06 27.39 0.276 17508
 17510 3 -14.5 46.22 27.46 0.098 17509
 17511 3 -14.39 46.27 27.37 0.097 17510
 17512 3 -14.21 46.34 27.23 0.125 17511
 17513 3 -13.92 46.44 27.3 0.079 17512
 17514 3 -13.84 46.51 27.21 0.104 17513
 17515 3 -13.71 46.51 27.21 0.117 17514
 17516 3 -13.57 46.51 27.09 0.12 17515
 17517 3 -13.42 46.48 27.02 0.127 17516
 17518 3 -13.31 46.62 26.97 0.126 17517
 17519 3 -13.17 46.69 26.95 0.195 17518
 17520 3 -13.13 46.8 26.81 0.147 17519
 17521 3 -13.08 46.94 26.7 0.129 17520
 17522 3 -12.98 47.12 26.68 0.133 17521
 17523 3 -12.85 47.22 26.59 0.131 17522
 17524 3 -12.74 47.14 26.45 0.125 17523
 17525 3 -12.58 47.08 26.27 0.134 17524
 17526 3 -12.51 47.05 26.16 0.156 17525
 17527 3 -12.34 46.97 26.13 0.154 17526
 17528 3 -12.14 46.84 26.09 0.144 17527
 17529 3 -11.97 46.7 26.02 0.139 17528
 17530 3 -11.84 46.51 25.91 0.121 17529
 17531 3 -11.77 46.39 25.87 0.147 17530
 17532 3 -11.72 46.15 25.8 0.203 17531
 17533 3 -11.71 45.97 25.71 0.246 17532
 17534 3 -11.51 46.22 25.44 0.128 17533
 17535 3 -11.83 45.65 25.82 0.124 17533
 17536 3 -11.83 45.5 25.85 0.14 17535
 17537 3 -11.83 45.33 25.85 0.159 17536
 17538 3 -12.11 45.33 25.84 0.144 17537
 17539 3 -12.18 45.27 25.74 0.186 17538
 17540 3 -12.21 45.22 25.5 0.228 17539
 17541 3 -12.36 45.62 25.59 0.083 17540
 17542 3 -12.41 45.76 25.54 0.105 17541
 17543 3 -12.46 45.95 25.52 0.103 17542
 17544 3 -12.45 46.14 25.5 0.086 17543
 17545 3 -12.46 46.26 25.54 0.085 17544
 17546 3 -12.48 46.41 25.56 0.083 17545
 17547 3 -11.96 45.01 25.3 0.085 17540
 17548 3 -11.89 44.91 25.16 0.095 17547
 17549 3 -11.85 44.82 25.03 0.069 17548
 17550 3 -11.63 45.22 25.78 0.128 17537
 17551 3 -11.54 45.05 25.85 0.108 17550
 17552 3 -11.51 44.91 25.85 0.162 17551
 17553 3 -11.49 44.72 25.8 0.125 17552
 17554 3 -11.55 44.51 25.76 0.119 17553
 17555 3 -11.57 44.33 25.96 0.133 17554
 17556 3 -11.65 44.37 26.14 0.099 17555
 17557 3 -11.66 44.27 26.34 0.108 17556
 17558 3 -11.57 44.14 26.55 0.132 17557
 17559 3 -11.57 44.12 26.76 0.098 17558
 17560 3 -11.5 44.04 26.91 0.089 17559
 17561 3 -11.43 43.93 27.05 0.091 17560
 17562 3 -15.18 46.12 27.42 0.123 17509
 17563 3 -15.39 46.26 27.08 0.071 17562
 17564 3 -15.51 46.28 26.95 0.105 17563
 17565 3 -15.59 46.2 26.88 0.137 17564
 17566 3 -15.68 46.15 26.82 0.133 17565
 17567 3 -15.77 46.05 26.75 0.092 17566
 17568 3 -15.94 45.98 26.75 0.128 17567
 17569 3 -16.11 45.91 26.82 0.101 17568
 17570 3 -16.18 45.98 26.89 0.000125 17569
 17571 3 -15.28 46.2 27.49 0.191 17562
 17572 3 -15.35 46.27 27.55 0.262 17571
 17573 3 -15.42 46.34 27.57 0.324 17572
 17574 3 -15.44 46.45 27.61 0.366 17573
 17575 3 -15.17 46.46 28.05 0.163 17574
 17576 3 -15.05 46.58 28.12 0.151 17575
 17577 3 -14.99 46.67 28.17 0.161 17576
 17578 3 -14.91 46.66 28.32 0.134 17577
 17579 3 -14.8 46.63 28.42 0.143 17578
 17580 3 -14.68 46.52 28.46 0.117 17579
 17581 3 -14.6 46.49 28.53 0.106 17580
 17582 3 -15.49 46.7 27.5 0.451 17574
 17583 3 -15.54 46.81 27.39 0.522 17582
 17584 3 -15.55 46.92 27.31 0.571 17583
 17585 3 -15.54 47.02 27.16 0.616 17584
 17586 3 -14.8 47.29 27.65 0.122 17585
 17587 3 -14.83 47.42 27.76 0.124 17586
 17588 3 -14.85 47.55 27.92 0.163 17587
 17589 3 -14.85 47.67 27.99 0.181 17588
 17590 3 -14.83 47.98 28.12 0.153 17589
 17591 3 -14.8 48.09 28.26 0.138 17590
 17592 3 -14.89 48.3 28.37 0.144 17591
 17593 3 -14.92 48.34 28.48 0.162 17592
 17594 3 -14.99 48.53 28.6 0.119 17593
 17595 3 -15.08 48.63 28.72 0.139 17594
 17596 3 -15.07 48.73 28.79 0.198 17595
 17597 3 -15.08 48.85 28.93 0.18 17596
 17598 3 -14.95 48.92 29.05 0.197 17597
 17599 3 -14.76 48.84 29.17 0.162 17598
 17600 3 -14.65 48.83 29.24 0.083 17599
 17601 3 -15.48 46.56 27.63 0.366 17600
 17602 3 -15.71 47.13 26.81 0.556 17585
 17603 3 -15.39 47.28 26.66 0.482 17602
 17604 3 -15.33 47.41 26.56 0.45 17603
 17605 3 -15.18 47.57 26.53 0.428 17604
 17606 3 -15.08 47.66 26.46 0.408 17605
 17607 3 -15 47.76 26.35 0.367 17606
 17608 3 -14.94 48.29 26.44 0.149 17607
 17609 3 -15.06 48.25 26.62 0.117 17608
 17610 3 -15.16 48.15 26.75 0.087 17609
 17611 3 -15.18 48.05 26.73 0.000125 17610
 17612 3 -15.09 47.64 26.01 0.2 17607
 17613 3 -15.04 47.57 25.67 0.113 17612
 17614 3 -14.96 47.64 25.58 0.11 17613
 17615 3 -14.95 47.7 25.4 0.124 17614
 17616 3 -14.9 47.8 25.32 0.147 17615
 17617 3 -14.67 47.75 25.21 0.114 17616
 17618 3 -14.59 47.79 25.15 0.082 17617
 17619 3 -14.51 47.86 25.1 0.139 17618
 17620 3 -14.42 47.87 25.01 0.127 17619
 17621 3 -14.59 45.69 27.21 0.208 17508
 17622 3 -14.56 45.73 27.12 0.115 17621
 17623 3 -18.69 43.73 27.97 0.097 17474
 17624 3 -18.59 43.74 28.12 0.116 17623
 17625 3 -18.51 43.78 28.3 0.121 17624
 17626 3 -18.38 43.85 28.46 0.097 17625
 17627 3 -18.33 43.94 28.62 0.092 17626
 17628 3 -18.22 43.99 28.72 0.084 17627
 17629 3 -18.11 44.03 28.8 0.125 17628
 17630 3 -17.9 44.02 28.9 0.16 17629
 17631 3 -17.76 44.1 29.06 0.114 17630
 17632 3 -17.63 44.27 29.08 0.098 17631
 17633 3 -17.54 44.37 28.99 0.134 17632
 17634 3 -17.45 44.45 28.9 0.159 17633
 17635 3 -17.33 44.56 28.82 0.141 17634
 17636 3 -17.31 44.71 28.72 0.118 17635
 17637 3 -17.23 44.88 28.7 0.11 17636
 17638 3 -17.14 44.96 28.72 0.000125 17637
 17639 3 -20.85 43.17 26.65 0.241 17463
 17640 3 -20.89 43.23 26.72 0.266 17639
 17641 3 -21.18 43.42 26.5 0.123 17640
 17642 3 -21.31 43.59 26.51 0.062 17641
 17643 3 -21.38 43.68 26.49 0.05 17642
 17644 3 -20.82 43.1 26.96 0.187 17640
 17645 3 -20.85 43.15 27.19 0.172 17644
 17646 3 -20.92 43.29 27.19 0.14 17645
 17647 3 -20.35 41.95 27.81 0.125 17460
 17648 3 -20.33 41.92 27.94 0.11 17647
 17649 3 -20.36 41.87 28.1 0.044 17648
 17650 3 -20.35 41.9 28.24 0.101 17649
 17651 3 -20.35 41.89 28.35 0.144 17650
 17652 3 -20.4 42.06 28.47 0.136 17651
 17653 3 -20.47 42.1 28.6 0.159 17652
 17654 3 -20.61 42.13 28.72 0.138 17653
 17655 3 -20.76 42.2 28.83 0.135 17654
 17656 3 -20.74 42.2 28.96 0.196 17655
 17657 3 -20.74 42.11 29.03 0.134 17656
 17658 3 -20.86 42.17 29.13 0.072 17657
 17659 3 -20.95 42.21 29.22 0.103 17658
 17660 3 -21.06 42.27 29.22 0.135 17659
 17661 3 -21.13 42.39 29.15 0.139 17660
 17662 3 -21.24 42.52 29.23 0.097 17661
 17663 3 -21.43 42.53 29.25 0.116 17662
 17664 3 -21.52 42.72 29.21 0.12 17663
 17665 3 -21.61 42.89 29.18 0.11 17664
 17666 3 -21.7 43.1 29.25 0.062 17665
 17667 3 -21.81 43.22 29.21 0.094 17666
 17668 3 -21.92 43.31 29.21 0.155 17667
 17669 3 -21.97 43.43 29.25 0.151 17668
 17670 3 -21.99 43.61 29.22 0.115 17669
 17671 3 -22.04 43.75 29.22 0.098 17670
 17672 3 -22.01 43.85 29.33 0.126 17671
 17673 3 -21.7 43.57 29.44 0.227 17672
 17674 3 -21.67 43.43 29.48 0.246 17673
 17675 3 -21.56 43.35 29.64 0.000125 17674
 17676 3 -22.21 40.13 26.43 0.243 17442
 17677 3 -22.34 40.14 26.55 0.209 17676
 17678 3 -22.48 40.13 26.73 0.185 17677
 17679 3 -22.53 40.06 27 0.147 17678
 17680 3 -22.57 39.96 27.14 0.15 17679
 17681 3 -22.63 39.88 27.25 0.173 17680
 17682 3 -22.67 39.81 27.34 0.144 17681
 17683 3 -22.74 39.71 27.55 0.161 17682
 17684 3 -22.81 39.77 27.64 0.237 17683
 17685 3 -22.95 39.82 27.34 0.152 17684
 17686 3 -22.94 39.99 27.16 0.092 17685
 17687 3 -22.79 39.92 28.02 0.097 17684
 17688 3 -22.88 39.92 28.09 0.139 17687
 17689 3 -22.97 39.92 28.14 0.147 17688
 17690 3 -23.11 39.96 28.23 0.184 17689
 17691 3 -23.13 40.03 28.36 0.188 17690
 17692 3 -23.27 40.07 28.41 0.163 17691
 17693 3 -23.45 40.16 28.51 0.15 17692
 17694 3 -23.61 40.24 28.58 0.13 17693
 17695 3 -23.83 40.24 28.61 0.097 17694
 17696 3 -24.01 40.29 28.6 0.132 17695
 17697 3 -24.17 40.34 28.63 0.209 17696
 17698 3 -24.33 40.35 28.63 0.215 17697
 17699 3 -24.58 40.42 28.72 0.139 17698
 17700 3 -24.79 40.45 28.86 0.108 17699
 17701 3 -24.92 40.42 28.83 0.128 17700
 17702 3 -25.13 40.36 28.75 0.084 17701
 17703 3 -25.29 40.32 28.69 0.1 17702
 17704 3 -25.49 40.25 28.73 0.108 17703
 17705 3 -25.61 40.31 28.66 0.157 17704
 17706 3 -25.7 40.46 28.48 0.12 17705
 17707 3 -25.7 40.49 28.3 0.063 17706
 17708 3 -25.81 40.56 28.21 0.076 17707
 17709 3 -25.92 40.64 28.23 0.071 17708
 17710 3 -22.09 38.95 23.87 0.175 17423
 17711 3 -22 38.87 23.68 0.189 17710
 17712 3 -21.95 38.79 23.5 0.218 17711
 17713 3 -21.89 38.72 23.34 0.208 17712
 17714 3 -21.8 38.93 23.18 0.134 17713
 17715 3 -21.73 38.9 23.1 0.176 17714
 17716 3 -21.55 39 23.15 0.171 17715
 17717 3 -21.37 39.12 23.22 0.165 17716
 17718 3 -21.17 39.09 23.4 0.103 17717
 17719 3 -20.96 39.04 23.47 0.137 17718
 17720 3 -20.62 39.08 23.37 0.133 17719
 17721 3 -20.51 39.09 23.15 0.104 17720
 17722 3 -20.51 39.14 22.97 0.114 17721
 17723 3 -20.46 39.14 22.81 0.144 17722
 17724 3 -20.33 39.15 22.62 0.113 17723
 17725 3 -20.23 39.23 22.49 0.135 17724
 17726 3 -20.19 39.33 22.42 0.165 17725
 17727 3 -20.28 39.5 22.22 0.184 17726
 17728 3 -20.39 39.64 22.08 0.124 17727
 17729 3 -20.52 39.65 21.99 0.091 17728
 17730 3 -20.61 39.7 21.87 0.174 17729
 17731 3 -20.61 39.52 21.78 0.19 17730
 17732 3 -20.63 39.45 21.67 0.172 17731
 17733 3 -20.66 39.58 21.56 0.088 17732
 17734 3 -20.77 39.69 21.21 0.096 17733
 17735 3 -20.84 39.73 21.06 0.1 17734
 17736 3 -20.93 39.84 20.94 0.137 17735
 17737 3 -21 39.98 20.83 0.121 17736
 17738 3 -20.97 40.05 20.72 0.061 17737
 17739 3 -21.04 40.15 20.63 0.078 17738
 17740 3 -21.09 40.26 20.49 0.15 17739
 17741 3 -21.1 40.44 20.42 0.136 17740
 17742 3 -21.03 40.58 20.33 0.146 17741
 17743 3 -21.06 40.65 20.22 0.097 17742
 17744 3 -21.13 40.76 20.12 0.087 17743
 17745 3 -21.12 40.93 19.99 0.076 17744
 17746 3 -21.15 41.05 19.96 0.135 17745
 17747 3 -21.19 41.19 20.01 0.138 17746
 17748 3 -21.13 41.45 20.13 0.141 17747
 17749 3 -21.89 38.43 23.23 0.139 17713
 17750 3 -21.9 38.4 23.11 0.222 17749
 17751 3 -21.89 38.19 23.11 0.231 17750
 17752 3 -21.87 37.9 23.12 0.136 17751
 17753 3 -21.89 37.65 23.01 0.132 17752
 17754 3 -21.89 37.47 22.81 0.11 17753
 17755 3 -21.89 37.37 22.69 0.115 17754
 17756 3 -21.87 37.26 22.65 0.108 17755
 17757 3 -21.83 37.11 22.6 0.118 17756
 17758 3 -21.78 36.97 22.6 0.122 17757
 17759 3 -21.69 36.82 22.74 0.119 17758
 17760 3 -21.71 36.69 22.78 0.136 17759
 17761 3 -21.87 36.55 22.72 0.074 17760
 17762 3 -22.08 36.47 22.65 0.069 17761
 17763 3 -22.19 36.47 22.54 0.108 17762
 17764 3 -22.17 36.29 22.41 0.074 17763
 17765 3 -22.1 36.16 22.42 0.1 17764
 17766 3 -21.99 36.11 22.37 0.117 17765
 17767 3 -22.07 36.07 22.15 0.165 17766
 17768 3 -21.99 35.97 22.05 0.195 17767
 17769 3 -24.35 40.21 22.67 0.177 17409
 17770 3 -24.37 40.35 22.74 0.22 17769
 17771 3 -24.35 40.52 22.85 0.285 17770
 17772 3 -24.32 40.67 22.9 0.339 17771
 17773 3 -24.26 40.83 22.95 0.389 17772
 17774 3 -24.17 40.94 22.99 0.49 17773
 17775 3 -24.08 41.05 23.01 0.493 17774
 17776 3 -24.15 41.16 23.28 0.437 17775
 17777 3 -24.26 41.26 23.47 0.401 17776
 17778 3 -23.99 41.16 23.6 0.132 17777
 17779 3 -24.03 41.28 23.72 0.122 17778
 17780 3 -24.49 41.4 23.53 0.197 17777
 17781 3 -24.33 41.35 23.69 0.154 17780
 17782 3 -24.35 41.4 23.86 0.115 17781
 17783 3 -24.28 41.55 23.81 0.088 17782
 17784 3 -24.05 41.56 24.01 0.063 17783
 17785 3 -23.99 41.66 24.06 0.102 17784
 17786 3 -23.8 41.71 24.29 0.123 17785
 17787 3 -23.72 41.81 24.44 0.117 17786
 17788 3 -23.77 41.92 24.54 0.089 17787
 17789 3 -24.35 41.76 23.83 0.132 17783
 17790 3 -24.53 41.88 23.83 0.124 17789
 17791 3 -24.67 41.94 23.78 0.113 17790
 17792 3 -24.8 41.98 23.75 0.077 17791
 17793 3 -24.87 42.06 23.71 0.083 17792
 17794 3 -24.96 42.2 23.59 0.059 17793
 17795 3 -25.03 42.34 23.57 0.104 17794
 17796 3 -25.12 42.44 23.55 0.121 17795
 17797 3 -24.67 41.53 23.53 0.254 17780
 17798 3 -25.01 41.46 23.78 0.121 17797
 17799 3 -25.08 41.31 23.96 0.16 17798
 17800 3 -25.05 41.16 24.03 0.079 17799
 17801 3 -24.76 41.59 23.54 0.254 17800
 17802 3 -24.64 41.84 23.35 0.206 17797
 17803 3 -24.46 41.94 23.08 0.14 17802
 17804 3 -24.3 42.02 22.95 0.123 17803
 17805 3 -24.21 42.13 22.95 0.091 17804
 17806 3 -24.12 42.26 22.9 0.124 17805
 17807 3 -24.01 42.27 22.97 0.165 17806
 17808 3 -23.8 42.23 23.13 0.174 17807
 17809 3 -23.69 42.06 23.15 0.071 17808
 17810 3 -23.82 41.46 22.85 0.098 17776
 17811 3 -23.82 41.6 22.92 0.137 17810
 17812 3 -23.82 41.63 23.13 0.078 17811
 17813 3 -23.96 41.59 23.29 0.128 17812
 17814 3 -24.05 41.52 23.42 0.133 17813
 17815 3 -24.14 41.56 23.38 0.000125 17814
 17816 3 -23.58 41.09 22.56 0.201 17775
 17817 3 -23.48 41.19 22.65 0.191 17816
 17818 3 -23.46 41.31 22.85 0.157 17817
 17819 3 -23.35 41.41 22.92 0.153 17818
 17820 3 -23.24 41.56 23.06 0.095 17819
 17821 3 -23.14 41.59 23.15 0.124 17820
 17822 3 -23.08 41.52 23.29 0.113 17821
 17823 3 -25.59 39.87 20.89 0.15 17400
 17824 3 -25.75 39.7 20.84 0.137 17823
 17825 3 -25.95 39.59 20.75 0.119 17824
 17826 3 -25.98 39.42 20.71 0.15 17825
 17827 3 -26.04 39.38 20.5 0.13 17826
 17828 3 -26.2 39.41 20.44 0.106 17827
 17829 3 -26.32 39.42 20.37 0.115 17828
 17830 3 -26.41 39.48 20.3 0.086 17829
 17831 3 -26.52 39.45 20.28 0.088 17830
 17832 3 -26.73 39.33 20.21 0.126 17831
 17833 3 -26.76 39.26 20.12 0.109 17832
 17834 3 -26.91 39.12 20.15 0.081 17833
 17835 3 -27.11 39.06 20.13 0.111 17834
 17836 3 -27.33 39.01 19.97 0.111 17835
 17837 3 -27.46 38.98 19.92 0.123 17836
 17838 3 -27.62 38.99 19.9 0.12 17837
 17839 3 -27.71 39.13 19.81 0.082 17838
 17840 3 -27.76 39.21 19.65 0.097 17839
 17841 3 -27.83 39.31 19.56 0.071 17840
 17842 3 -27.85 39.34 19.38 0.05 17841
 17843 3 -27.85 39.34 19.26 0.062 17842
 17844 3 -25.31 40.7 19.1 0.168 17843
 17845 3 -25.16 41 18.66 0.088 17377
 17846 3 -25.07 40.98 18.78 0.048 17845
 17847 3 -25.57 40.97 17.98 0.113 17363
 17848 3 -25.57 41.11 17.85 0.077 17847
 17849 3 -25.61 41.22 17.73 0.108 17848
 17850 3 -25.61 41.3 17.62 0.089 17849
 17851 3 -25.61 39.39 16.32 0.21 17194
 17852 3 -25.45 39.4 16.16 0.191 17851
 17853 3 -25.29 39.39 15.96 0.15 17852
 17854 3 -25.2 39.37 15.84 0.174 17853
 17855 3 -25.06 39.3 15.63 0.216 17854
 17856 3 -24.99 39.25 15.55 0.194 17855
 17857 3 -24.95 39.18 15.44 0.235 17856
 17858 3 -24.88 39.15 15.33 0.22 17857
 17859 3 -24.63 39.12 15.19 0.216 17858
 17860 3 -24.42 39.11 15.04 0.178 17859
 17861 3 -24.26 39.08 14.99 0.157 17860
 17862 3 -24.08 39.11 14.91 0.154 17861
 17863 3 -23.91 39.07 14.77 0.185 17862
 17864 3 -23.8 39.14 14.69 0.183 17863
 17865 3 -23.64 39.12 14.58 0.213 17864
 17866 3 -23.46 39.05 14.51 0.252 17865
 17867 3 -23.44 39.27 14.36 0.163 17866
 17868 3 -23.41 39.37 14.2 0.166 17867
 17869 3 -23.3 39.33 14.09 0.176 17868
 17870 3 -23.18 39.3 14.03 0.24 17869
 17871 3 -23.19 39.3 13.92 0.308 17870
 17872 3 -22.96 39.25 13.69 0.152 17871
 17873 3 -22.8 39.19 13.55 0.172 17872
 17874 3 -22.71 39.14 13.45 0.19 17873
 17875 3 -22.68 39.09 13.26 0.225 17874
 17876 3 -22.59 39.25 12.95 0.216 17875
 17877 3 -22.58 39.4 12.78 0.239 17876
 17878 3 -22.49 39.43 12.69 0.342 17877
 17879 3 -22.47 39.46 12.59 0.452 17878
 17880 3 -22.43 39.36 12.48 0.55 17879
 17881 3 -23.15 39.68 12.79 0.116 17880
 17882 3 -23.27 39.66 12.87 0.1 17881
 17883 3 -22.33 39.46 12.37 0.585 17880
 17884 3 -22.58 38.65 12.29 0.195 17883
 17885 3 -22.65 38.47 12.38 0.067 17884
 17886 3 -22.33 39.61 12.31 0.521 17883
 17887 3 -21.54 39.64 12.52 0.102 17886
 17888 3 -21.4 39.54 12.47 0.121 17887
 17889 3 -21.22 39.5 12.46 0.097 17888
 17890 3 -21.01 39.56 12.47 0.116 17889
 17891 3 -20.81 39.54 12.57 0.109 17890
 17892 3 -20.67 39.47 12.51 0.108 17891
 17893 3 -20.52 39.39 12.53 0.071 17892
 17894 3 -20.4 39.33 12.52 0.069 17893
 17895 3 -20.27 39.31 12.57 0.12 17894
 17896 3 -20.18 39.36 12.63 0.122 17895
 17897 3 -20.09 39.17 12.78 0.118 17896
 17898 3 -19.95 39.07 12.91 0.149 17897
 17899 3 -19.77 38.97 12.97 0.162 17898
 17900 3 -19.56 38.86 12.77 0.089 17899
 17901 3 -19.4 38.81 12.64 0.107 17900
 17902 3 -19.27 38.74 12.54 0.098 17901
 17903 3 -19.13 38.57 12.49 0.124 17902
 17904 3 -18.95 38.43 12.56 0.107 17903
 17905 3 -18.88 38.29 12.61 0.157 17904
 17906 3 -18.74 38.28 12.67 0.161 17905
 17907 3 -18.59 38.24 12.74 0.19 17906
 17908 3 -18.43 38.25 12.77 0.258 17907
 17909 3 -18.13 38.5 12.63 0.126 17908
 17910 3 -18.04 38.61 12.47 0.088 17909
 17911 3 -17.95 38.75 12.42 0.14 17910
 17912 3 -17.88 38.89 12.4 0.113 17911
 17913 3 -17.86 39.06 12.33 0.08 17912
 17914 3 -19.76 39.1 13.17 0.126 17899
 17915 3 -19.64 39.25 13.25 0.094 17914
 17916 3 -19.49 39.39 13.24 0.139 17915
 17917 3 -19.44 39.5 13.31 0.065 17916
 17918 3 -22.27 39.71 12.22 0.563 17886
 17919 3 -22.24 39.79 12.13 0.596 17918
 17920 3 -22.11 40 11.92 0.568 17919
 17921 3 -22.11 40.14 11.81 0.618 17920
 17922 3 -21.82 40.11 11.61 0.534 17921
 17923 3 -21.23 39.86 11.24 0.204 17922
 17924 3 -21.07 40.22 11.46 0.114 17923
 17925 3 -21.01 40.32 11.52 0.134 17924
 17926 3 -20.94 40.42 11.57 0.000125 17925
 17927 3 -21.21 39.65 11.01 0.094 17923
 17928 3 -21.19 39.56 10.86 0.082 17927
 17929 3 -21.21 39.5 10.72 0.1 17928
 17930 3 -21.1 39.46 10.62 0.066 17929
 17931 3 -21.1 39.49 10.46 0.074 17930
 17932 3 -21.05 39.43 10.36 0.094 17931
 17933 3 -20.89 39.39 10.26 0.119 17932
 17934 3 -20.76 39.36 10.2 0.113 17933
 17935 3 -20.69 39.29 10.13 0.151 17934
 17936 3 -20.67 39.21 9.99 0.199 17935
 17937 3 -20.32 38.9 10.06 0.073 17936
 17938 3 -20.26 38.79 10.05 0.112 17937
 17939 3 -20.12 38.75 10.06 0.115 17938
 17940 3 -19.87 38.68 10.08 0.129 17939
 17941 3 -19.71 38.64 10.06 0.127 17940
 17942 3 -19.44 38.57 10.09 0.114 17941
 17943 3 -19.3 38.58 10.22 0.109 17942
 17944 3 -19.21 38.64 10.15 0.102 17943
 17945 3 -19.05 38.61 10.09 0.077 17944
 17946 3 -18.94 38.57 10.12 0.126 17945
 17947 3 -18.76 38.54 10.2 0.123 17946
 17948 3 -18.6 38.54 10.27 0.101 17947
 17949 3 -18.46 38.49 10.39 0.082 17948
 17950 3 -18.37 38.46 10.5 0.078 17949
 17951 3 -18.26 38.57 10.55 0.12 17950
 17952 3 -18.14 38.43 10.54 0.000125 17951
 17953 3 -20.85 39.08 9.74 0.17 17936
 17954 3 -20.78 38.96 9.71 0.179 17953
 17955 3 -20.61 39.03 9.54 0.132 17954
 17956 3 -20.41 39.04 9.43 0.089 17955
 17957 3 -20.34 38.99 9.36 0.133 17956
 17958 3 -20.32 38.86 9.26 0.14 17957
 17959 3 -20.34 38.75 9.14 0.121 17958
 17960 3 -20.31 38.69 9.02 0.098 17959
 17961 3 -20.22 38.62 8.85 0.099 17960
 17962 3 -20.16 38.63 8.68 0.086 17961
 17963 3 -22 40.18 11.54 0.377 17922
 17964 3 -22.19 40.36 11.3 0.336 17963
 17965 3 -22.37 40.43 11.14 0.272 17964
 17966 3 -22.42 40.43 11.01 0.243 17965
 17967 3 -22.57 40.5 10.79 0.178 17966
 17968 3 -22.57 40.53 10.68 0.237 17967
 17969 3 -22.82 40.61 10.54 0.178 17968
 17970 3 -22.91 40.61 10.37 0.176 17969
 17971 3 -22.96 40.69 10.26 0.158 17970
 17972 3 -23.06 40.75 10.12 0.178 17971
 17973 3 -23.13 40.77 9.96 0.196 17972
 17974 3 -23.16 40.63 9.79 0.202 17973
 17975 3 -23.22 40.66 9.64 0.227 17974
 17976 3 -23.32 40.5 9.46 0.155 17975
 17977 3 -23.38 40.45 9.28 0.177 17976
 17978 3 -23.43 40.32 9.12 0.227 17977
 17979 3 -23.52 40.28 9.06 0.306 17978
 17980 3 -23.81 40.56 8.78 0.196 17979
 17981 3 -23.9 40.7 8.67 0.203 17980
 17982 3 -24.04 40.81 8.61 0.225 17981
 17983 3 -24.17 40.88 8.42 0.286 17982
 17984 3 -24.24 40.96 8.31 0.291 17983
 17985 3 -24.3 41.03 8.14 0.312 17984
 17986 3 -24.73 41.02 8.46 0.095 17985
 17987 3 -24.9 40.96 8.36 0.121 17986
 17988 3 -25.08 40.89 8.33 0.129 17987
 17989 3 -25.3 40.93 8.27 0.119 17988
 17990 3 -25.48 40.93 8.18 0.098 17989
 17991 3 -25.67 40.89 8.23 0.099 17990
 17992 3 -25.81 40.89 8.3 0.164 17991
 17993 3 -25.9 40.99 8.27 0.208 17992
 17994 3 -25.74 40.92 8 0.091 17993
 17995 3 -25.71 40.85 7.92 0.085 17994
 17996 3 -25.69 40.71 7.77 0.091 17995
 17997 3 -25.64 40.65 7.68 0.067 17996
 17998 3 -25.6 40.53 7.59 0.12 17997
 17999 3 -25.65 40.45 7.52 0.144 17998
 18000 3 -25.87 40.46 7.47 0.000125 17999
 18001 3 -26.06 40.99 8.4 0.164 17993
 18002 3 -26.24 40.96 8.37 0.203 18001
 18003 3 -26.44 41.01 8.21 0.154 18002
 18004 3 -26.58 40.92 8.07 0.108 18003
 18005 3 -26.67 40.93 7.92 0.125 18004
 18006 3 -26.81 40.91 7.87 0.116 18005
 18007 3 -26.98 40.91 7.82 0.103 18006
 18008 3 -27.14 40.88 7.72 0.127 18007
 18009 3 -27.31 40.87 7.68 0.13 18008
 18010 3 -27.49 40.88 7.67 0.175 18009
 18011 3 -27.53 41.12 7.7 0.07 18010
 18012 3 -27.46 41.21 7.67 0.126 18011
 18013 3 -27.35 41.2 7.59 0.164 18012
 18014 3 -27.17 41.09 7.63 0.066 18013
 18015 3 -27.06 41.17 7.63 0.112 18014
 18016 3 -26.96 41.2 7.58 0.102 18015
 18017 3 -27.28 41.35 7.51 0.145 18013
 18018 3 -27.33 41.53 7.42 0.152 18017
 18019 3 -27.37 41.74 7.34 0.092 18018
 18020 3 -27.46 41.85 7.31 0.000125 18019
 18021 3 -27.67 40.78 7.56 0.16 18010
 18022 3 -27.8 40.78 7.42 0.152 18021
 18023 3 -27.87 40.84 7.31 0.186 18022
 18024 3 -27.89 40.74 7.02 0.083 18023
 18025 3 -28.03 40.7 6.97 0.119 18024
 18026 3 -28.23 40.53 7.2 0.087 18025
 18027 3 -28.39 40.37 7.06 0.092 18026
 18028 3 -28.55 40.34 7 0.118 18027
 18029 3 -28.65 40.35 6.91 0.147 18028
 18030 3 -28.71 40.67 6.91 0.099 18029
 18031 3 -28.71 40.78 6.95 0.079 18030
 18032 3 -28.74 40.17 6.83 0.105 18029
 18033 3 -28.87 40.07 6.88 0.15 18032
 18034 3 -29.03 40.03 7.08 0.094 18033
 18035 3 -29.21 40.13 7.25 0.137 18034
 18036 3 -29.28 40.2 7.4 0.067 18035
 18037 3 -29.44 40.25 7.49 0.123 18036
 18038 3 -29.49 40.21 7.58 0.115 18037
 18039 3 -29.49 39.98 7.48 0.062 18038
 18040 3 -28.12 40.67 6.72 0.108 18025
 18041 3 -28.18 40.66 6.6 0.145 18040
 18042 3 -28.39 40.68 6.5 0.165 18041
 18043 3 -28.55 40.7 6.37 0.179 18042
 18044 3 -28.79 40.68 6.26 0.161 18043
 18045 3 -28.98 40.59 6.2 0.201 18044
 18046 3 -29.07 40.49 6.09 0.227 18045
 18047 3 -28.75 40.5 5.95 0.105 18046
 18048 3 -28.7 40.45 5.87 0.137 18047
 18049 3 -28.89 40.45 5.67 0.11 18048
 18050 3 -28.98 40.39 5.54 0.129 18049
 18051 3 -29.04 40.39 5.37 0.163 18050
 18052 3 -28.98 40.56 5.19 0.118 18051
 18053 3 -28.86 40.5 5.01 0.063 18052
 18054 3 -29.45 40.41 6.04 0.11 18046
 18055 3 -29.59 40.31 6.04 0.139 18054
 18056 3 -29.72 40.2 6.03 0.15 18055
 18057 3 -29.8 40.1 6.03 0.159 18056
 18058 3 -29.91 40.1 5.95 0.123 18057
 18059 3 -30.04 40.17 5.86 0.178 18058
 18060 3 -30.09 40.16 5.76 0.215 18059
 18061 3 -30.22 40.16 5.73 0.233 18060
 18062 3 -30.38 40.28 5.82 0.325 18061
 18063 3 -30.5 40.31 5.82 0.443 18062
 18064 3 -30.59 40.37 5.82 0.489 18063
 18065 3 -30.82 40.24 5.69 0.614 18064
 18066 3 -30.91 40.07 5.57 0.607 18065
 18067 3 -31.07 40.16 5.62 0.643 18066
 18068 3 -31.38 39.63 6.12 0.146 18067
 18069 3 -31.48 39.57 6.12 0.139 18068
 18070 3 -31.72 39.59 6.04 0.136 18069
 18071 3 -31.95 39.6 6.11 0.121 18070
 18072 3 -32.07 39.64 6.07 0.156 18071
 18073 3 -32.18 39.61 6.05 0.053 18072
 18074 3 -32.26 39.63 5.98 0.083 18073
 18075 3 -32.42 39.67 6.02 0.123 18074
 18076 3 -32.57 39.71 6.06 0.092 18075
 18077 3 -31.11 40.42 5.73 0.433 18067
 18078 3 -30.91 41.21 6.03 0.098 18077
 18079 3 -30.72 41.2 6.37 0.076 18078
 18080 3 -30.61 41.23 6.4 0.108 18079
 18081 3 -30.48 41.34 6.44 0.133 18080
 18082 3 -30.41 41.5 6.41 0.175 18081
 18083 3 -30.25 41.43 6.4 0.092 18082
 18084 3 -31.13 40.56 5.78 0.433 18077
 18085 3 -31.04 39.78 5.4 0.257 18084
 18086 3 -31.18 39.25 5.22 0.216 18085
 18087 3 -31.25 39.09 5.19 0.095 18086
 18088 3 -31.29 38.88 5.19 0.13 18087
 18089 3 -31.39 38.85 5.15 0.136 18088
 18090 3 -31.41 38.74 5.11 0.098 18089
 18091 3 -31.52 38.6 4.99 0.082 18090
 18092 3 -31.64 38.52 4.97 0.086 18091
 18093 3 -31.72 38.42 4.9 0.121 18092
 18094 3 -31.7 38.38 4.77 0.193 18093
 18095 3 -31.93 38.35 4.74 0.203 18094
 18096 3 -32.21 38.18 4.8 0.099 18095
 18097 3 -32.25 38.06 4.81 0.066 18096
 18098 3 -32.22 37.88 4.85 0.095 18097
 18099 3 -32.24 37.7 4.87 0.122 18098
 18100 3 -32.36 37.56 4.77 0.135 18099
 18101 3 -32.49 37.52 4.64 0.143 18100
 18102 3 -32.47 37.32 4.61 0.153 18101
 18103 3 -32.43 37.2 4.64 0.126 18102
 18104 3 -32.37 37 4.71 0.13 18103
 18105 3 -32.22 36.92 4.66 0.101 18104
 18106 3 -32.11 36.88 4.69 0.06 18105
 18107 3 -31.86 36.84 4.75 0.105 18106
 18108 3 -31.72 36.78 4.87 0.096 18107
 18109 3 -31.59 36.71 4.99 0.08 18108
 18110 3 -31.52 36.67 5.1 0.103 18109
 18111 3 -31.48 36.62 5.22 0.081 18110
 18112 3 -31.36 36.56 5.29 0.135 18111
 18113 3 -31.39 36.42 5.36 0.112 18112
 18114 3 -31.29 36.34 5.31 0.12 18113
 18115 3 -31.16 36.28 5.28 0.117 18114
 18116 3 -30.91 36.25 5.32 0.073 18115
 18117 3 -30.73 36.17 5.33 0.076 18116
 18118 3 -30.63 36.18 5.33 0.046 18117
 18119 3 -30.52 36.23 5.37 0.145 18118
 18120 3 -31.38 39.2 5.28 0.101 18086
 18121 3 -31.61 39.18 5.19 0.15 18120
 18122 3 -31.75 39.07 5.22 0.103 18121
 18123 3 -31.95 39.24 5.24 0.096 18122
 18124 3 -31.02 39.59 5.28 0.257 18085
 18125 3 -31.25 39.92 5.48 0.07 18124
 18126 3 -28.05 40.96 7.54 0.118 18023
 18127 3 -28.12 41.09 7.59 0.14 18126
 18128 3 -28.21 41.27 7.63 0.097 18127
 18129 3 -28.3 41.39 7.71 0.118 18128
 18130 3 -28.39 41.46 7.83 0.11 18129
 18131 3 -28.49 41.52 7.92 0.073 18130
 18132 3 -28.58 41.59 7.92 0.077 18131
 18133 3 -28.67 41.56 7.98 0.098 18132
 18134 3 -28.8 41.56 8 0.114 18133
 18135 3 -28.9 41.7 8.11 0.099 18134
 18136 3 -29.01 41.77 8.15 0.08 18135
 18137 3 -29.12 41.87 8.16 0.106 18136
 18138 3 -29.28 41.95 8.14 0.096 18137
 18139 3 -29.4 42.02 8.16 0.106 18138
 18140 3 -29.55 42.03 8.13 0.089 18139
 18141 3 -29.69 42.07 8.08 0.078 18140
 18142 3 -29.78 42.16 8.07 0.097 18141
 18143 3 -29.9 42.18 8.1 0.094 18142
 18144 3 -30.06 42.13 8.06 0.076 18143
 18145 3 -30.19 42.09 7.97 0.097 18144
 18146 3 -30.31 42.07 7.91 0.093 18145
 18147 3 -30.42 42.14 7.81 0.12 18146
 18148 3 -30.58 42.09 7.87 0.111 18147
 18149 3 -26.31 40.89 8.66 0.084 18002
 18150 3 -26.47 40.82 8.69 0.08 18149
 18151 3 -24.08 40.99 7.74 0.136 17985
 18152 3 -24.05 41.07 7.64 0.148 18151
 18153 3 -24.01 41.13 7.49 0.161 18152
 18154 3 -23.94 41.13 7.33 0.198 18153
 18155 3 -23.94 40.81 7.15 0.102 18154
 18156 3 -24.01 40.69 7.08 0.1 18155
 18157 3 -23.99 40.54 6.94 0.114 18156
 18158 3 -24.03 40.36 6.93 0.099 18157
 18159 3 -24.01 40.19 6.85 0.102 18158
 18160 3 -23.94 40.02 6.83 0.151 18159
 18161 3 -24.05 39.84 6.64 0.134 18160
 18162 3 -24.26 39.69 6.45 0.117 18161
 18163 3 -24.44 39.59 6.45 0.111 18162
 18164 3 -24.56 39.48 6.48 0.113 18163
 18165 3 -24.67 39.4 6.52 0.112 18164
 18166 3 -24.71 39.22 6.51 0.095 18165
 18167 3 -24.8 39.15 6.49 0.078 18166
 18168 3 -23.8 40.06 7.07 0.099 18160
 18169 3 -23.94 41.38 7.27 0.127 18154
 18170 3 -23.9 41.49 7.19 0.125 18169
 18171 3 -23.92 41.62 7.06 0.14 18170
 18172 3 -23.95 41.77 6.94 0.147 18171
 18173 3 -23.89 41.84 6.81 0.153 18172
 18174 3 -23.91 41.91 6.66 0.17 18173
 18175 3 -24.09 41.76 6.65 0.116 18174
 18176 3 -24.22 41.62 6.73 0.128 18175
 18177 3 -24.32 41.59 6.82 0.117 18176
 18178 3 -24.45 41.61 6.9 0.132 18177
 18179 3 -24.55 41.55 6.91 0.079 18178
 18180 3 -24.32 41.52 6.51 0.089 18176
 18181 3 -24.43 41.54 6.32 0.171 18180
 18182 3 -24.39 41.67 6.07 0.142 18181
 18183 3 -24.41 41.79 5.91 0.102 18182
 18184 3 -24.45 41.83 5.7 0.089 18183
 18185 3 -24.45 41.86 5.53 0.077 18184
 18186 3 -23.77 41.98 6.57 0.152 18174
 18187 3 -23.61 41.91 6.44 0.15 18186
 18188 3 -23.48 41.87 6.39 0.124 18187
 18189 3 -23.3 41.94 6.36 0.141 18188
 18190 3 -23.16 41.88 6.28 0.17 18189
 18191 3 -23 41.92 6.19 0.215 18190
 18192 3 -22.8 42.11 6.11 0.136 18191
 18193 3 -22.7 42.19 6.03 0.153 18192
 18194 3 -22.57 42.27 5.95 0.186 18193
 18195 3 -22.45 42.27 5.87 0.25 18194
 18196 3 -22.25 42.34 5.83 0.287 18195
 18197 3 -22.07 42.24 5.86 0.325 18196
 18198 3 -21.95 42.13 5.87 0.339 18197
 18199 3 -21.88 42.04 5.79 0.366 18198
 18200 3 -21.61 42.23 6.08 0.165 18199
 18201 3 -21.45 42.23 6.07 0.193 18200
 18202 3 -21.36 41.95 6.08 0.083 18201
 18203 3 -21.25 41.87 6.08 0.093 18202
 18204 3 -21.14 41.8 6.14 0.108 18203
 18205 3 -21.05 41.72 6.2 0.121 18204
 18206 3 -21.27 42.38 6.04 0.152 18201
 18207 3 -21.11 42.41 5.99 0.132 18206
 18208 3 -20.93 42.44 5.99 0.145 18207
 18209 3 -20.86 42.49 5.89 0.176 18208
 18210 3 -20.84 42.61 5.8 0.262 18209
 18211 3 -20.64 42.51 5.75 0.193 18210
 18212 3 -20.47 42.41 5.63 0.141 18211
 18213 3 -20.29 42.35 5.53 0.144 18212
 18214 3 -20.16 42.3 5.49 0.216 18213
 18215 3 -20.54 42.06 5.58 0.082 18214
 18216 3 -20.66 41.9 5.56 0.087 18215
 18217 3 -20.72 41.77 5.54 0.103 18216
 18218 3 -20.8 41.65 5.53 0.082 18217
 18219 3 -19.67 42.35 5.31 0.156 18214
 18220 3 -19.49 42.43 5.17 0.16 18219
 18221 3 -19.31 42.46 5.1 0.172 18220
 18222 3 -19.1 42.5 5 0.177 18221
 18223 3 -18.97 42.54 4.92 0.235 18222
 18224 3 -18.81 42.58 4.88 0.273 18223
 18225 3 -18.71 42.58 4.85 0.338 18224
 18226 3 -18.58 42.61 4.75 0.403 18225
 18227 3 -18.38 42.36 5.44 0.204 18226
 18228 3 -18.45 42.31 5.65 0.132 18227
 18229 3 -18.48 42.23 5.85 0.155 18228
 18230 3 -18.32 42.17 6.01 0.149 18229
 18231 3 -18.2 42.11 6.11 0.135 18230
 18232 3 -18.22 42.02 6.23 0.156 18231
 18233 3 -18.2 41.91 6.31 0.11 18232
 18234 3 -18.32 41.79 6.39 0.119 18233
 18235 3 -18.34 41.76 6.57 0.123 18234
 18236 3 -18.39 41.66 6.64 0.072 18235
 18237 3 -18.43 41.55 6.64 0.11 18236
 18238 3 -18.52 41.48 6.67 0.171 18237
 18239 3 -18.66 41.47 6.81 0.199 18238
 18240 3 -18.83 41.58 7.02 0.187 18239
 18241 3 -18.99 41.62 7.06 0.041 18240
 18242 3 -18.11 41.73 6.36 0.076 18234
 18243 3 -17.98 41.61 6.44 0.13 18242
 18244 3 -17.95 41.41 6.43 0.000125 18243
 18245 3 -18.54 42.68 4.35 0.446 18226
 18246 3 -18.49 42.79 4.26 0.555 18245
 18247 3 -18.65 43.25 4.8 0.129 18246
 18248 3 -18.81 43.26 4.85 0.134 18247
 18249 3 -18.92 43.29 4.94 0.086 18248
 18250 3 -19.01 43.32 5.13 0.083 18249
 18251 3 -19.06 43.37 5.22 0.111 18250
 18252 3 -19.19 43.48 5.35 0.063 18251
 18253 3 -18.4 42.91 4.18 0.58 18252
 18254 3 -18.25 43.11 3.98 0.499 18253
 18255 3 -18.05 43.29 4.01 0.415 18254
 18256 3 -18.39 44.03 4.22 0.157 18255
 18257 3 -18.42 44.22 4.34 0.161 18256
 18258 3 -18.44 44.43 4.39 0.192 18257
 18259 3 -18.6 44.26 4.62 0.091 18258
 18260 3 -18.69 44.28 4.67 0.058 18259
 18261 3 -18.34 44.69 4.41 0.143 18258
 18262 3 -18.32 44.87 4.37 0.152 18261
 18263 3 -18.3 45.04 4.41 0.206 18262
 18264 3 -18.21 45.28 4.42 0.216 18263
 18265 3 -18.12 45.47 4.47 0.179 18264
 18266 3 -17.89 45.71 4.55 0.137 18265
 18267 3 -17.71 45.85 4.59 0.113 18266
 18268 3 -17.62 45.97 4.63 0.119 18267
 18269 3 -17.62 46.16 4.64 0.143 18268
 18270 3 -17.52 46.36 4.6 0.163 18269
 18271 3 -17.3 46.53 4.45 0.13 18270
 18272 3 -17.23 46.58 4.34 0.135 18271
 18273 3 -17.07 46.53 4.35 0.076 18272
 18274 3 -17.84 43.01 3.89 0.179 18255
 18275 3 -17.7 43 3.78 0.17 18274
 18276 3 -17.64 43.01 3.62 0.191 18275
 18277 3 -17.57 42.94 3.4 0.127 18276
 18278 3 -17.48 42.96 3.27 0.132 18277
 18279 3 -17.45 42.97 3.13 0.125 18278
 18280 3 -17.25 43.01 3 0.129 18279
 18281 3 -17.12 43.01 2.94 0.142 18280
 18282 3 -17.02 43.08 2.88 0.138 18281
 18283 3 -16.84 43.08 2.86 0.165 18282
 18284 3 -16.73 43.07 2.77 0.235 18283
 18285 3 -16.66 42.93 2.65 0.253 18284
 18286 3 -16.57 42.69 2.69 0.253 18285
 18287 3 -16.52 42.54 2.69 0.298 18286
 18288 3 -16.25 42.97 2.75 0.184 18287
 18289 3 -16.21 43.11 2.98 0.069 18288
 18290 3 -16.23 43.26 3 0.081 18289
 18291 3 -16.27 43.4 2.96 0.084 18290
 18292 3 -16.21 42.97 2.48 0.095 18288
 18293 3 -16.12 42.89 2.42 0.089 18292
 18294 3 -16 42.86 2.38 0.123 18293
 18295 3 -15.89 42.84 2.31 0.075 18294
 18296 3 -15.76 42.82 2.24 0.143 18295
 18297 3 -15.6 42.72 2.24 0.162 18296
 18298 3 -15.48 42.67 2.22 0.21 18297
 18299 3 -15.3 42.39 2.33 0.169 18298
 18300 3 -15.1 42.32 2.35 0.132 18299
 18301 3 -14.89 42.31 2.49 0.175 18300
 18302 3 -14.7 42.32 2.6 0.184 18301
 18303 3 -14.59 42.32 2.83 0.117 18302
 18304 3 -14.5 42.35 2.95 0.107 18303
 18305 3 -14.37 42.35 3.05 0.164 18304
 18306 3 -14.27 42.35 3.18 0.245 18305
 18307 3 -14.11 42.25 3.27 0.234 18306
 18308 3 -14.09 42.29 3.52 0.197 18307
 18309 3 -14.03 42.29 3.69 0.233 18308
 18310 3 -13.98 42.29 3.84 0.278 18309
 18311 3 -14.02 42.32 3.96 0.278 18310
 18312 3 -14.38 42.11 3.96 0.146 18311
 18313 3 -14.55 42.07 3.82 0.067 18312
 18314 3 -14.68 42.13 3.82 0.115 18313
 18315 3 -14.8 42.14 3.78 0.196 18314
 18316 3 -14.93 42.1 3.91 0.114 18315
 18317 3 -15.05 42.07 4.15 0.112 18316
 18318 3 -15.07 42.1 4.29 0.143 18317
 18319 3 -15.12 42.21 4.37 0.116 18318
 18320 3 -13.86 42.39 4.04 0.23 18311
 18321 3 -13.62 42.28 4.17 0.15 18320
 18322 3 -13.53 42.18 4.38 0.136 18321
 18323 3 -13.47 42.04 4.46 0.161 18322
 18324 3 -13.46 42.01 4.64 0.127 18323
 18325 3 -13.45 41.93 4.83 0.125 18324
 18326 3 -13.47 41.87 4.96 0.145 18325
 18327 3 -13.42 41.72 5.13 0.181 18326
 18328 3 -13.38 41.65 5.25 0.208 18327
 18329 3 -13.38 41.58 5.33 0.268 18328
 18330 3 -13.45 41.26 5.07 0.107 18329
 18331 3 -13.44 41.08 5.04 0.103 18330
 18332 3 -13.39 40.78 4.93 0.11 18331
 18333 3 -13.43 40.68 4.92 0.084 18332
 18334 3 -13.11 41.51 5.64 0.191 18329
 18335 3 -13.08 41.51 5.84 0.176 18334
 18336 3 -13 41.42 6 0.181 18335
 18337 3 -12.95 41.38 6.17 0.213 18336
 18338 3 -13.07 41.09 6.14 0.13 18337
 18339 3 -13.24 40.94 6.18 0.087 18338
 18340 3 -13.32 40.84 6.34 0.124 18339
 18341 3 -13.39 40.77 6.46 0.146 18340
 18342 3 -13.35 40.65 6.54 0.182 18341
 18343 3 -13.33 40.58 6.72 0.211 18342
 18344 3 -13.23 40.4 6.91 0.199 18343
 18345 3 -13.2 40.37 7.04 0.235 18344
 18346 3 -13.13 40.33 7.17 0.243 18345
 18347 3 -13.05 40.19 7.34 0.182 18346
 18348 3 -13.03 40.05 7.46 0.112 18347
 18349 3 -13.09 39.94 7.51 0.146 18348
 18350 3 -13.16 39.86 7.59 0.146 18349
 18351 3 -13.31 39.73 7.6 0.193 18350
 18352 3 -13.41 39.65 7.74 0.199 18351
 18353 3 -13.42 39.53 7.82 0.235 18352
 18354 3 -13.69 39.63 7.98 0.127 18353
 18355 3 -13.74 39.57 8.12 0.121 18354
 18356 3 -13.22 39.15 7.84 0.091 18353
 18357 3 -13.23 38.95 7.84 0.089 18356
 18358 3 -13.23 38.8 7.84 0.11 18357
 18359 3 -13.23 38.62 7.85 0.157 18358
 18360 3 -13.08 38.45 7.9 0.058 18359
 18361 3 -13.04 38.27 7.95 0.08 18360
 18362 3 -13.4 38.68 8.06 0.083 18359
 18363 3 -13.51 38.6 8.15 0.077 18362
 18364 3 -13.66 38.55 8.25 0.115 18363
 18365 3 -13.76 38.48 8.3 0.116 18364
 18366 3 -13.81 38.28 8.4 0.072 18365
 18367 3 -13.93 38.09 8.34 0.082 18366
 18368 3 -14 37.95 8.25 0.055 18367
 18369 3 -12.72 41.49 6.38 0.127 18337
 18370 3 -12.63 41.34 6.56 0.091 18369
 18371 3 -12.6 41.29 6.77 0.103 18370
 18372 3 -12.61 41.23 6.89 0.131 18371
 18373 3 -12.62 41.23 7.06 0.085 18372
 18374 3 -12.55 41.2 7.18 0.135 18373
 18375 3 -12.57 41.13 7.34 0.146 18374
 18376 3 -12.55 41.23 7.51 0.161 18375
 18377 3 -12.56 41.37 7.67 0.101 18376
 18378 3 -12.7 41.41 7.78 0.043 18377
 18379 3 -12.74 41.45 7.91 0.091 18378
 18380 3 -12.86 41.55 7.99 0.096 18379
 18381 3 -13.83 42.07 3.06 0.148 18307
 18382 3 -13.61 42.03 3.06 0.125 18381
 18383 3 -13.45 41.93 3.02 0.089 18382
 18384 3 -13.31 41.82 2.96 0.098 18383
 18385 3 -13.19 41.75 2.88 0.159 18384
 18386 3 -12.97 41.72 2.88 0.123 18385
 18387 3 -12.8 41.78 2.84 0.13 18386
 18388 3 -12.72 41.85 2.84 0.178 18387
 18389 3 -12.48 41.75 2.8 0.128 18388
 18390 3 -12.36 41.75 2.66 0.146 18389
 18391 3 -12.19 41.7 2.45 0.176 18390
 18392 3 -12.11 41.64 2.26 0.162 18391
 18393 3 -12.03 41.63 2.05 0.157 18392
 18394 3 -11.96 41.57 1.91 0.17 18393
 18395 3 -11.86 41.6 1.76 0.177 18394
 18396 3 -11.96 41.78 1.76 0.107 18395
 18397 3 -12.09 41.96 1.66 0.055 18396
 18398 3 -12.21 42 1.56 0.098 18397
 18399 3 -12.34 42.03 1.53 0.107 18398
 18400 3 -12.46 42.13 1.57 0.128 18399
 18401 3 -12.59 42.21 1.53 0.136 18400
 18402 3 -12.72 42.35 1.56 0.133 18401
 18403 3 -12.69 42.5 1.5 0.141 18402
 18404 3 -12.66 42.65 1.43 0.144 18403
 18405 3 -12.65 42.78 1.39 0.089 18404
 18406 3 -12.6 43 1.42 0.057 18405
 18407 3 -12.5 43.1 1.43 0.108 18406
 18408 3 -12.37 43.21 1.32 0.1 18407
 18409 3 -12.25 43.22 1.23 0.121 18408
 18410 3 -12.24 43.38 1.1 0.086 18409
 18411 3 -11.74 41.32 1.64 0.108 18395
 18412 3 -11.59 41.25 1.54 0.101 18411
 18413 3 -11.42 41.2 1.47 0.114 18412
 18414 3 -11.26 41.21 1.39 0.135 18413
 18415 3 -11.1 41.18 1.17 0.102 18414
 18416 3 -10.95 41.12 1.07 0.134 18415
 18417 3 -10.82 41.03 0.94 0.116 18416
 18418 3 -10.62 40.95 0.84 0.063 18417
 18419 3 -10.54 40.84 0.79 0.068 18418
 18420 3 -10.43 40.74 0.79 0.092 18419
 18421 3 -10.27 40.67 0.82 0.102 18420
 18422 3 -10.16 40.6 0.76 0.101 18421
 18423 3 -10.02 40.55 0.77 0.069 18422
 18424 3 -9.85 40.56 0.76 0.217 18423
 18425 3 -9.8 40.42 0.59 0.217 18424
 18426 3 -9.76 40.3 0.53 0.177 18425
 18427 3 -9.65 40.13 0.54 0.078 18426
 18428 3 -9.59 39.99 0.42 0.094 18427
 18429 3 -9.51 39.91 0.37 0.075 18428
 18430 3 -9.37 39.77 0.33 0.118 18429
 18431 3 -9.26 39.76 0.23 0.094 18430
 18432 3 -9.16 39.74 0.07 0.078 18431
 18433 3 -9.09 39.59 0.01 0.104 18432
 18434 3 -9.08 39.46 -0.05 0.126 18433
 18435 3 -9.02 39.33 -0.02 0.108 18434
 18436 3 -9.69 40.73 0.97 0.08 18424
 18437 3 -9.58 40.77 1.02 0.082 18436
 18438 3 -9.44 40.78 1.01 0.079 18437
 18439 3 -9.24 40.84 0.97 0.098 18438
 18440 3 -9.09 40.92 0.87 0.116 18439
 18441 3 -9 40.98 0.83 0.134 18440
 18442 3 -8.9 41.03 0.84 0.084 18441
 18443 3 -12.76 42.07 2.84 0.095 18388
 18444 3 -12.6 42.17 2.86 0.165 18443
 18445 3 -12.53 42.28 2.84 0.185 18444
 18446 3 -12.46 42.57 2.77 0.159 18445
 18447 3 -12.42 42.71 2.74 0.126 18446
 18448 3 -15.46 43 1.99 0.135 18298
 18449 3 -15.42 43.14 1.76 0.116 18448
 18450 3 -15.44 43.25 1.63 0.172 18449
 18451 3 -15.5 43.34 1.49 0.165 18450
 18452 3 -15.34 43.28 1.28 0.111 18451
 18453 3 -15.3 43.34 1.13 0.146 18452
 18454 3 -15.33 43.38 0.95 0.112 18453
 18455 3 -15.35 43.38 0.76 0.082 18454
 18456 3 -15.34 43.36 0.64 0.075 18455
 18457 3 -15.27 43.35 0.52 0.116 18456
 18458 3 -15.03 43.29 0.42 0.093 18457
 18459 3 -15.7 43.6 1.48 0.11 18451
 18460 3 -15.79 43.7 1.39 0.07 18459
 18461 3 -15.93 43.75 1.24 0.087 18460
 18462 3 -16.08 43.81 1 0.106 18461
 18463 3 -16.22 43.77 0.87 0.144 18462
 18464 3 -16.27 43.67 0.73 0.139 18463
 18465 3 -16.34 43.64 0.55 0.153 18464
 18466 3 -16.41 43.59 0.48 0.147 18465
 18467 3 -16.57 43.54 0.41 0.17 18466
 18468 3 -16.62 43.57 0.15 0.108 18467
 18469 3 -16.71 43.6 0.02 0.096 18468
 18470 3 -16.73 43.63 -0.15 0.074 18469
 18471 3 -16.75 43.64 -0.26 0.131 18470
 18472 3 -16.8 43.71 -0.45 0.128 18471
 18473 3 -16.87 43.85 -0.66 0.083 18472
 18474 3 -16.96 43.85 -0.75 0.116 18473
 18475 3 -17 43.78 -0.89 0.143 18474
 18476 3 -17.1 43.67 -0.97 0.107 18475
 18477 3 -17.22 43.59 -1.07 0.173 18476
 18478 3 -17.34 43.6 -1.19 0.2 18477
 18479 3 -17.25 43.67 -1.52 0.17 18478
 18480 3 -17.18 43.63 -1.68 0.168 18479
 18481 3 -17.15 43.38 -1.79 0.094 18480
 18482 3 -17.25 43.28 -2.03 0.081 18481
 18483 3 -17.33 43.17 -2.19 0.104 18482
 18484 3 -17.31 43.17 -2.39 0.093 18483
 18485 3 -17.25 43.27 -2.4 0.000125 18484
 18486 3 -16.67 43.5 0.74 0.12 18467
 18487 3 -16.65 43.53 0.91 0.106 18486
 18488 3 -16.58 43.53 1.11 0.098 18487
 18489 3 -16.67 43.5 1.26 0.042 18488
 18490 3 -16.65 43.49 1.43 0.09 18489
 18491 3 -16.6 43.5 1.65 0.063 18490
 18492 3 -16.54 43.58 1.84 0.097 18491
 18493 3 -16.61 43.66 1.88 0.094 18492
 18494 3 -16.72 43.73 1.87 0.12 18493
 18495 3 -16.76 43.79 2.01 0.1 18494
 18496 3 -16.76 43.73 2.16 0.173 18495
 18497 3 -16.92 43.83 2.31 0.102 18496
 18498 3 -17.02 43.85 2.45 0.106 18497
 18499 3 -15.84 43.07 2.15 0.096 18448
 18500 3 -15.87 43.14 2.29 0.1 18499
 18501 3 -16.5 42.15 2.67 0.382 18287
 18502 3 -16.55 42.01 2.65 0.419 18501
 18503 3 -16.62 41.83 2.57 0.493 18502
 18504 3 -16.66 41.72 2.59 0.563 18503
 18505 3 -16.68 41.61 2.59 0.634 18504
 18506 3 -16.62 41.54 2.67 0.666 18505
 18507 3 -16.41 41.47 2.75 0.682 18506
 18508 3 -15.94 41.59 2.72 0.61 18507
 18509 3 -15.36 41.71 2.55 0.1 18508
 18510 3 -15.26 41.65 2.55 0.047 18509
 18511 3 -15.19 41.59 2.47 0.061 18510
 18512 3 -17.12 41.04 2.52 0.139 18507
 18513 3 -17.07 40.97 2.42 0.176 18512
 18514 3 -17.09 40.71 2.46 0.138 18513
 18515 3 -17.12 40.57 2.48 0.164 18514
 18516 3 -17.05 40.47 2.46 0.203 18515
 18517 3 -17.2 40.39 2.73 0.122 18516
 18518 3 -17.09 40.26 2.84 0.138 18517
 18519 3 -17.02 40.1 2.94 0.126 18518
 18520 3 -16.77 40 2.92 0.117 18519
 18521 3 -16.59 39.9 2.86 0.098 18520
 18522 3 -16.41 39.86 2.88 0.155 18521
 18523 3 -16.27 39.72 2.83 0.13 18522
 18524 3 -16.12 39.65 2.78 0.108 18523
 18525 3 -16.05 39.51 2.8 0.116 18524
 18526 3 -16.05 39.3 2.8 0.109 18525
 18527 3 -16.02 39.14 2.8 0.072 18526
 18528 3 -16.05 39.01 2.74 0.078 18527
 18529 3 -16.84 40.48 2.21 0.09 18516
 18530 3 -16.75 40.4 2.07 0.078 18529
 18531 3 -18.15 42.19 4.13 0.125 18246
 18532 3 -18.06 42.03 4.17 0.156 18531
 18533 3 -17.94 41.87 4.22 0.143 18532
 18534 3 -21.93 41.77 5.52 0.271 18199
 18535 3 -21.95 41.69 5.3 0.218 18534
 18536 3 -21.94 41.61 5.08 0.164 18535
 18537 3 -21.96 41.55 4.86 0.156 18536
 18538 3 -21.94 41.52 4.66 0.167 18537
 18539 3 -21.96 41.41 4.53 0.227 18538
 18540 3 -21.97 41.38 4.33 0.295 18539
 18541 3 -21.92 41.45 4.04 0.212 18540
 18542 3 -21.99 41.44 3.83 0.208 18541
 18543 3 -21.99 41.44 3.62 0.181 18542
 18544 3 -22.05 41.44 3.47 0.194 18543
 18545 3 -22.14 41.49 3.29 0.134 18544
 18546 3 -22.16 41.4 3.24 0.197 18545
 18547 3 -22.39 41.55 3.49 0.098 18546
 18548 3 -22.49 41.54 3.6 0.09 18547
 18549 3 -22.53 41.48 3.7 0.061 18548
 18550 3 -22.27 41.41 3.1 0.148 18546
 18551 3 -21.83 41.11 3.49 0.105 18550
 18552 3 -21.67 40.94 3.62 0.118 18551
 18553 3 -21.56 40.84 3.7 0.127 18552
 18554 3 -21.42 40.74 3.74 0.14 18553
 18555 3 -21.24 40.72 3.63 0.162 18554
 18556 3 -21.13 40.65 3.52 0.18 18555
 18557 3 -21.01 40.65 3.36 0.143 18556
 18558 3 -20.86 40.65 3.25 0.164 18557
 18559 3 -20.71 40.76 3.11 0.206 18558
 18560 3 -20.66 40.83 3.02 0.229 18559
 18561 3 -20.66 40.72 2.79 0.161 18560
 18562 3 -20.59 40.65 2.65 0.136 18561
 18563 3 -20.5 40.58 2.55 0.094 18562
 18564 3 -20.45 40.54 2.46 0.082 18563
 18565 3 -20.41 40.57 2.34 0.082 18564
 18566 3 -20.3 40.51 2.21 0.121 18565
 18567 3 -20.12 40.58 2.19 0.116 18566
 18568 3 -20.07 40.72 2.15 0.133 18567
 18569 3 -19.89 40.66 2.07 0.043 18568
 18570 3 -19.75 40.58 2 0.094 18569
 18571 3 -19.62 40.54 2.03 0.103 18570
 18572 3 -19.5 40.54 1.95 0.114 18571
 18573 3 -19.34 40.62 1.87 0.088 18572
 18574 3 -19.18 40.65 1.81 0.093 18573
 18575 3 -19.07 40.61 1.75 0.096 18574
 18576 3 -18.93 40.55 1.65 0.055 18575
 18577 3 -18.94 40.54 1.43 0.126 18576
 18578 3 -18.92 40.47 1.31 0.13 18577
 18579 3 -18.95 40.37 1.18 0.091 18578
 18580 3 -20.59 41.14 3.21 0.082 18560
 18581 3 -20.66 41.29 3.07 0.152 18580
 18582 3 -22.39 41.44 2.93 0.156 18550
 18583 3 -22.48 41.45 2.81 0.167 18582
 18584 3 -22.66 41.52 2.47 0.134 18583
 18585 3 -22.73 41.52 2.35 0.161 18584
 18586 3 -22.82 41.44 2.18 0.175 18585
 18587 3 -22.82 41.4 2.06 0.172 18586
 18588 3 -22.8 41.33 1.89 0.176 18587
 18589 3 -22.74 41.3 1.7 0.17 18588
 18590 3 -22.7 41.17 1.59 0.161 18589
 18591 3 -22.67 41.15 1.42 0.204 18590
 18592 3 -22.61 41.11 1.3 0.225 18591
 18593 3 -22.67 40.97 1.16 0.177 18592
 18594 3 -22.69 40.89 0.98 0.153 18593
 18595 3 -22.7 40.78 0.81 0.195 18594
 18596 3 -22.79 40.71 0.6 0.197 18595
 18597 3 -22.83 40.72 0.44 0.162 18596
 18598 3 -22.76 40.61 0.2 0.119 18597
 18599 3 -22.81 40.66 0.07 0.158 18598
 18600 3 -22.88 40.72 -0.1 0.166 18599
 18601 3 -22.91 40.71 -0.23 0.144 18600
 18602 3 -22.98 40.71 -0.44 0.154 18601
 18603 3 -23.07 40.65 -0.6 0.171 18602
 18604 3 -23.21 40.69 -0.79 0.192 18603
 18605 3 -23.3 40.71 -0.95 0.226 18604
 18606 3 -23.39 40.66 -1.16 0.199 18605
 18607 3 -23.48 40.65 -1.32 0.225 18606
 18608 3 -23.62 40.4 -1.51 0.132 18607
 18609 3 -23.66 40.33 -1.6 0.16 18608
 18610 3 -23.64 40.29 -1.73 0.226 18609
 18611 3 -23.84 40.36 -2.13 0.144 18610
 18612 3 -23.88 40.33 -2.29 0.168 18611
 18613 3 -23.99 40.33 -2.44 0.171 18612
 18614 3 -24.13 40.43 -2.58 0.2 18613
 18615 3 -24.29 40.64 -2.66 0.201 18614
 18616 3 -24.38 40.76 -2.68 0.222 18615
 18617 3 -24.27 41.04 -2.44 0.177 18616
 18618 3 -24.18 41.15 -2.35 0.236 18617
 18619 3 -24.06 41.26 -2.27 0.188 18618
 18620 3 -24.09 41.44 -2.16 0.193 18619
 18621 3 -24.13 41.6 -2.06 0.237 18620
 18622 3 -23.99 41.4 -1.74 0.066 18621
 18623 3 -23.98 41.37 -1.61 0.081 18622
 18624 3 -23.96 41.36 -1.39 0.112 18623
 18625 3 -23.96 41.3 -1.21 0.1 18624
 18626 3 -23.96 41.3 -1.1 0.107 18625
 18627 3 -24 41.37 -0.98 0.078 18626
 18628 3 -24.03 41.52 -0.87 0.106 18627
 18629 3 -24.18 41.59 -0.71 0.125 18628
 18630 3 -24.28 41.59 -0.74 0.196 18629
 18631 3 -24.32 41.44 -0.69 0.26 18630
 18632 3 -24.3 41.31 -0.36 0.08 18631
 18633 3 -24.3 41.31 -0.18 0.115 18632
 18634 3 -24.3 41.36 -0.02 0.121 18633
 18635 3 -24.24 41.4 0.13 0.099 18634
 18636 3 -24.24 41.48 0.32 0.162 18635
 18637 3 -24.31 41.56 0.39 0.189 18636
 18638 3 -24.36 41.66 0.56 0.11 18637
 18639 3 -24.46 41.44 -0.92 0.146 18631
 18640 3 -24.53 41.37 -0.95 0.000125 18639
 18641 3 -24.24 41.98 -2.09 0.105 18621
 18642 3 -24.29 42.16 -2.06 0.106 18641
 18643 3 -24.29 42.36 -2.06 0.066 18642
 18644 3 -24.29 42.51 -1.99 0.087 18643
 18645 3 -24.43 42.66 -2.05 0.092 18644
 18646 3 -24.49 42.79 -2.15 0.078 18645
 18647 3 -24.43 42.95 -2.17 0.142 18646
 18648 3 -24.4 43.14 -2.17 0.137 18647
 18649 3 -24.36 43.35 -2.06 0.087 18648
 18650 3 -24.25 43.4 -2.05 0.1 18649
 18651 3 -24.15 43.54 -2.11 0.131 18650
 18652 3 -24.04 43.61 -2.1 0.138 18651
 18653 3 -23.99 43.8 -2.09 0.125 18652
 18654 3 -23.88 43.89 -2.04 0.112 18653
 18655 3 -23.84 44.04 -1.97 0.128 18654
 18656 3 -23.86 44.19 -1.97 0.134 18655
 18657 3 -23.72 44.29 -1.95 0.133 18656
 18658 3 -23.56 44.4 -1.96 0.153 18657
 18659 3 -23.52 44.51 -2.07 0.148 18658
 18660 3 -23.54 44.65 -2.14 0.174 18659
 18661 3 -23.7 44.83 -2.24 0.139 18660
 18662 3 -23.65 45.04 -2.32 0.081 18661
 18663 3 -23.58 45.21 -2.36 0.107 18662
 18664 3 -24.56 40.68 -2.85 0.175 18616
 18665 3 -24.72 40.69 -2.91 0.159 18664
 18666 3 -24.9 40.74 -2.99 0.18 18665
 18667 3 -25.06 40.76 -3.09 0.191 18666
 18668 3 -25.27 40.87 -2.94 0.135 18667
 18669 3 -25.33 40.91 -2.82 0.137 18668
 18670 3 -25.52 41.02 -2.88 0.109 18669
 18671 3 -25.63 41.05 -2.88 0.075 18670
 18672 3 -25.06 40.8 -3.28 0.166 18667
 18673 3 -25.17 40.83 -3.47 0.194 18672
 18674 3 -25.29 40.76 -3.61 0.229 18673
 18675 3 -25.33 40.75 -3.74 0.264 18674
 18676 3 -25.04 40.31 -3.69 0.155 18675
 18677 3 -24.88 40.22 -3.62 0.139 18676
 18678 3 -24.68 40.19 -3.48 0.111 18677
 18679 3 -24.56 40.21 -3.44 0.084 18678
 18680 3 -24.38 40.22 -3.37 0.081 18679
 18681 3 -24.24 40.25 -3.39 0.167 18680
 18682 3 -24.38 40 -3.62 0.096 18681
 18683 3 -24.47 39.83 -3.62 0.117 18682
 18684 3 -24.49 39.71 -3.66 0.077 18683
 18685 3 -24.09 40.65 -3.27 0.156 18681
 18686 3 -24 40.83 -3.25 0.116 18685
 18687 3 -23.88 40.79 -3.23 0.155 18686
 18688 3 -23.74 40.51 -3.25 0.076 18687
 18689 3 -23.65 40.37 -3.25 0.114 18688
 18690 3 -23.84 41.04 -3.21 0.1 18687
 18691 3 -23.72 41.11 -3.14 0.096 18690
 18692 3 -23.54 41.22 -3.08 0.107 18691
 18693 3 -23.4 41.44 -3.06 0.097 18692
 18694 3 -23.33 41.68 -3.04 0.152 18693
 18695 3 -23.18 41.91 -2.98 0.168 18694
 18696 3 -23.06 42.03 -2.98 0.178 18695
 18697 3 -22.79 42.01 -2.88 0.132 18696
 18698 3 -22.74 42.07 -2.8 0.000125 18697
 18699 3 -25.44 40.83 -3.82 0.194 18675
 18700 3 -25.63 40.68 -3.55 0.081 18699
 18701 3 -25.72 40.57 -3.53 0.132 18700
 18702 3 -25.79 40.43 -3.53 0.112 18701
 18703 3 -25.84 40.26 -3.55 0.112 18702
 18704 3 -25.88 40.14 -3.55 0.105 18703
 18705 3 -25.9 39.96 -3.55 0.1 18704
 18706 3 -25.97 39.76 -3.47 0.116 18705
 18707 3 -26.02 39.61 -3.44 0.111 18706
 18708 3 -26.13 39.54 -3.42 0.158 18707
 18709 3 -26.15 39.28 -3.32 0.17 18708
 18710 3 -26.17 39.08 -3.2 0.089 18709
 18711 3 -26.24 38.96 -3.22 0.139 18710
 18712 3 -26.38 38.87 -2.97 0.142 18711
 18713 3 -26.43 38.8 -2.82 0.109 18712
 18714 3 -26.54 38.77 -2.67 0.115 18713
 18715 3 -26.63 38.62 -2.55 0.103 18714
 18716 3 -26.71 38.41 -2.53 0.099 18715
 18717 3 -26.75 38.26 -2.55 0.052 18716
 18718 3 -26.73 38.15 -2.51 0.057 18717
 18719 3 -26.76 38.02 -2.51 0.066 18718
 18720 3 -26.73 37.91 -2.59 0.066 18719
 18721 3 -26.75 37.73 -2.59 0.127 18720
 18722 3 -26.75 37.55 -2.59 0.158 18721
 18723 3 -26.6 37.49 -2.42 0.102 18722
 18724 3 -26.57 37.37 -2.3 0.123 18723
 18725 3 -26.48 37.17 -2.24 0.096 18724
 18726 3 -26.44 37.02 -2.12 0.087 18725
 18727 3 -26.55 36.76 -2.07 0.173 18726
 18728 3 -26.64 36.65 -2.05 0.171 18727
 18729 3 -26.87 36.55 -2.04 0.138 18728
 18730 3 -27.12 36.48 -2.05 0.092 18729
 18731 3 -27.28 36.49 -2.02 0.105 18730
 18732 3 -27.44 36.3 -1.96 0.162 18731
 18733 3 -27.5 36.27 -1.85 0.162 18732
 18734 3 -26.4 38.87 -3.55 0.17 18711
 18735 3 -26.5 38.78 -3.69 0.151 18734
 18736 3 -26.54 38.54 -3.72 0.1 18735
 18737 3 -26.54 38.41 -3.74 0.000125 18736
 18738 3 -25.55 40.86 -3.92 0.256 18699
 18739 3 -25.58 41.22 -4.19 0.164 18738
 18740 3 -25.64 41.29 -4.29 0.236 18739
 18741 3 -25.69 41.36 -4.39 0.289 18740
 18742 3 -25.73 41.3 -4.53 0.384 18741
 18743 3 -25.78 41.26 -4.65 0.486 18742
 18744 3 -26.01 41.43 -4.71 0.474 18743
 18745 3 -26.12 41.44 -4.85 0.545 18744
 18746 3 -26.21 41.37 -4.95 0.635 18745
 18747 3 -26.35 41.58 -5 0.711 18746
 18748 3 -26.41 41.76 -5.19 0.711 18747
 18749 3 -26.54 41.58 -5.44 0.609 18748
 18750 3 -26.56 41.83 -5.65 0.444 18749
 18751 3 -26.73 42.12 -5.87 0.37 18750
 18752 3 -26.73 42.16 -6.04 0.373 18751
 18753 3 -26.81 42.35 -6.16 0.301 18752
 18754 3 -26.52 42.39 -6.38 0.199 18753
 18755 3 -26.46 42.75 -6.5 0.127 18754
 18756 3 -26.51 42.88 -6.65 0.145 18755
 18757 3 -26.53 43.04 -6.84 0.15 18756
 18758 3 -26.49 43.2 -6.96 0.144 18757
 18759 3 -26.51 43.32 -7.04 0.126 18758
 18760 3 -26.46 43.45 -7.18 0.153 18759
 18761 3 -26.44 43.5 -7.35 0.152 18760
 18762 3 -26.49 43.57 -7.45 0.152 18761
 18763 3 -26.53 43.67 -7.58 0.166 18762
 18764 3 -26.46 43.79 -7.76 0.128 18763
 18765 3 -26.52 43.82 -7.93 0.138 18764
 18766 3 -26.7 43.96 -8.2 0.1 18765
 18767 3 -26.8 44.04 -8.33 0.1 18766
 18768 3 -26.95 44.15 -8.48 0.106 18767
 18769 3 -26.38 44.11 -8.01 0.195 18765
 18770 3 -26.3 44.21 -8.08 0.23 18769
 18771 3 -26.18 44.31 -8.3 0.206 18770
 18772 3 -25.98 44.35 -8.44 0.151 18771
 18773 3 -25.86 44.34 -8.56 0.147 18772
 18774 3 -25.75 44.25 -8.61 0.179 18773
 18775 3 -25.59 44.25 -8.65 0.17 18774
 18776 3 -25.48 44.27 -8.74 0.22 18775
 18777 3 -25.23 44.52 -8.79 0.158 18776
 18778 3 -25.07 44.54 -8.89 0.18 18777
 18779 3 -24.98 44.64 -9.12 0.246 18778
 18780 3 -24.86 44.81 -9.23 0.268 18779
 18781 3 -24.68 44.81 -9.29 0.249 18780
 18782 3 -24.43 44.85 -9.23 0.211 18781
 18783 3 -24.23 44.86 -9.13 0.18 18782
 18784 3 -24.07 44.81 -9.1 0.151 18783
 18785 3 -23.86 44.78 -8.96 0.113 18784
 18786 3 -23.7 44.78 -8.91 0.11 18785
 18787 3 -23.55 44.71 -8.86 0.144 18786
 18788 3 -23.39 44.7 -8.87 0.121 18787
 18789 3 -23.23 44.7 -8.85 0.113 18788
 18790 3 -23.09 44.67 -8.78 0.08 18789
 18791 3 -23 44.74 -8.81 0.088 18790
 18792 3 -22.89 44.78 -8.92 0.13 18791
 18793 3 -22.7 44.89 -8.84 0.057 18792
 18794 3 -22.55 44.95 -8.84 0.14 18793
 18795 3 -22.43 45.06 -8.78 0.141 18794
 18796 3 -22.32 45.14 -8.84 0.096 18795
 18797 3 -22.23 45.17 -8.77 0.093 18796
 18798 3 -22.09 45.14 -8.6 0.088 18797
 18799 3 -21.95 45.14 -8.6 0.131 18798
 18800 3 -21.77 45.05 -8.57 0.171 18799
 18801 3 -21.63 44.98 -8.6 0.18 18800
 18802 3 -21.48 44.84 -8.77 0.162 18801
 18803 3 -21.39 44.81 -8.92 0.176 18802
 18804 3 -21.25 44.81 -9.01 0.201 18803
 18805 3 -21.05 44.77 -9.02 0.171 18804
 18806 3 -20.75 44.8 -8.88 0.169 18805
 18807 3 -20.57 44.71 -8.78 0.164 18806
 18808 3 -20.36 44.7 -8.67 0.121 18807
 18809 3 -20.2 44.73 -8.68 0.138 18808
 18810 3 -20.11 44.7 -8.76 0.156 18809
 18811 3 -19.98 44.64 -8.66 0.123 18810
 18812 3 -19.82 44.59 -8.67 0.089 18811
 18813 3 -19.7 44.56 -8.74 0.119 18812
 18814 3 -19.61 44.42 -8.76 0.187 18813
 18815 3 -19.48 44.34 -8.84 0.192 18814
 18816 3 -19.16 44.21 -8.6 0.194 18815
 18817 3 -19.07 44.19 -8.48 0.191 18816
 18818 3 -19 44.34 -8.67 0.051 18817
 18819 3 -18.91 44.45 -8.66 0.091 18818
 18820 3 -18.89 44.48 -8.78 0.101 18819
 18821 3 -18.98 44.1 -8.05 0.075 18817
 18822 3 -18.93 44.16 -7.9 0.061 18821
 18823 3 -18.94 44.19 -7.7 0.071 18822
 18824 3 -18.94 44.13 -7.58 0.099 18823
 18825 3 -18.87 44.14 -7.4 0.136 18824
 18826 3 -18.92 44.24 -7.24 0.125 18825
 18827 3 -18.9 44.34 -7.08 0.142 18826
 18828 3 -18.89 44.41 -6.95 0.134 18827
 18829 3 -18.87 44.49 -6.8 0.147 18828
 18830 3 -18.81 44.59 -6.62 0.123 18829
 18831 3 -18.72 44.61 -6.47 0.109 18830
 18832 3 -18.85 44.77 -6.41 0.093 18831
 18833 3 -18.69 44.81 -6.17 0.104 18832
 18834 3 -18.65 44.85 -5.96 0.089 18833
 18835 3 -18.67 44.96 -5.92 0.104 18834
 18836 3 -18.68 45.02 -5.79 0.136 18835
 18837 3 -18.7 45 -5.66 0.088 18836
 18838 3 -18.66 45.14 -5.46 0.093 18837
 18839 3 -18.65 45.21 -5.32 0.105 18838
 18840 3 -18.57 45.18 -5.17 0.118 18839
 18841 3 -18.54 45.13 -5.05 0.144 18840
 18842 3 -18.47 45 -4.93 0.143 18841
 18843 3 -18.5 45 -4.58 0.158 18842
 18844 3 -18.52 44.89 -4.41 0.098 18843
 18845 3 -18.47 44.78 -4.29 0.107 18844
 18846 3 -18.41 44.7 -4.12 0.104 18845
 18847 3 -18.32 44.63 -3.98 0.112 18846
 18848 3 -18.19 44.42 -3.83 0.053 18847
 18849 3 -18.1 44.35 -3.77 0.076 18848
 18850 3 -17.99 44.21 -3.67 0.124 18849
 18851 3 -17.89 44.13 -3.54 0.085 18850
 18852 3 -17.91 44.17 -3.42 0.072 18851
 18853 3 -17.99 44.28 -3.29 0.113 18852
 18854 3 -18.05 44.32 -3.19 0.105 18853
 18855 3 -18.43 44.75 -5.12 0.105 18842
 18856 3 -18.41 44.52 -5.13 0.08 18855
 18857 3 -18.43 44.32 -5.2 0.092 18856
 18858 3 -19.71 44.48 -9.34 0.076 18815
 18859 3 -19.67 44.52 -9.51 0.073 18858
 18860 3 -19.62 44.49 -9.6 0.064 18859
 18861 3 -19.6 44.41 -9.68 0.09 18860
 18862 3 -19.58 44.3 -9.65 0.11 18861
 18863 3 -19.51 44.2 -9.7 0.164 18862
 18864 3 -19.47 44.12 -9.82 0.174 18863
 18865 3 -25.59 44.11 -8.8 0.261 18776
 18866 3 -25.5 44.49 -9.09 0.122 18865
 18867 3 -25.48 44.64 -9.21 0.106 18866
 18868 3 -25.46 44.75 -9.35 0.098 18867
 18869 3 -25.47 44.89 -9.48 0.108 18868
 18870 3 -25.4 45 -9.62 0.105 18869
 18871 3 -25.35 45.13 -9.63 0.106 18870
 18872 3 -25.38 45.32 -9.72 0.111 18871
 18873 3 -25.33 45.57 -9.8 0.105 18872
 18874 3 -25.28 45.78 -9.89 0.128 18873
 18875 3 -25.28 45.96 -9.96 0.128 18874
 18876 3 -25.2 46.1 -9.99 0.165 18875
 18877 3 -25.1 46.25 -10.04 0.161 18876
 18878 3 -25.1 46.43 -10.06 0.089 18877
 18879 3 -25.1 46.54 -10.15 0.082 18878
 18880 3 -25.13 46.7 -10.24 0.115 18879
 18881 3 -25.2 46.78 -10.21 0.000125 18880
 18882 3 -25.55 43.86 -8.72 0.184 18865
 18883 3 -25.5 43.72 -8.68 0.182 18882
 18884 3 -25.59 43.52 -8.46 0.114 18883
 18885 3 -25.66 43.32 -8.45 0.108 18884
 18886 3 -25.77 43.21 -8.45 0.149 18885
 18887 3 -25.91 43.11 -8.53 0.074 18886
 18888 3 -26.04 43.06 -8.6 0.112 18887
 18889 3 -26.13 43 -8.67 0.142 18888
 18890 3 -26.23 42.93 -8.72 0.165 18889
 18891 3 -26.32 42.92 -8.81 0.215 18890
 18892 3 -26.5 43.06 -9.18 0.088 18891
 18893 3 -26.61 43.07 -9.28 0.106 18892
 18894 3 -26.75 43.06 -9.37 0.097 18893
 18895 3 -26.89 43.1 -9.38 0.16 18894
 18896 3 -27 43.14 -9.37 0.209 18895
 18897 3 -27.05 43.42 -9.66 0.119 18896
 18898 3 -27.12 43.53 -9.8 0.123 18897
 18899 3 -27.22 43.56 -9.9 0.058 18898
 18900 3 -27 42.71 -9.12 0.079 18896
 18901 3 -27.11 42.6 -9.05 0.095 18900
 18902 3 -27.34 42.57 -9.01 0.129 18901
 18903 3 -27.39 42.53 -8.86 0.086 18902
 18904 3 -27.43 42.47 -8.67 0.112 18903
 18905 3 -27.5 42.43 -8.54 0.075 18904
 18906 3 -26.3 42.6 -8.6 0.119 18891
 18907 3 -26.21 42.45 -8.53 0.123 18906
 18908 3 -26.43 42.35 -6.57 0.152 18754
 18909 3 -26.28 42.35 -6.7 0.103 18908
 18910 3 -26.12 42.29 -6.89 0.093 18909
 18911 3 -26.06 42.22 -7.03 0.118 18910
 18912 3 -25.92 42.21 -7.07 0.089 18911
 18913 3 -25.85 42.2 -7.19 0.128 18912
 18914 3 -25.78 42.25 -7.31 0.138 18913
 18915 3 -25.6 42.25 -7.32 0.145 18914
 18916 3 -25.4 42.21 -7.37 0.121 18915
 18917 3 -25.26 42.15 -7.48 0.11 18916
 18918 3 -25.3 42.11 -7.6 0.12 18917
 18919 3 -25.37 42 -7.82 0.081 18918
 18920 3 -25.37 41.95 -7.96 0.106 18919
 18921 3 -25.24 41.89 -8.08 0.083 18920
 18922 3 -25.08 41.93 -8.14 0.125 18921
 18923 3 -24.94 42 -8.15 0.15 18922
 18924 3 -24.8 42 -8.2 0.126 18923
 18925 3 -24.64 42.02 -8.28 0.13 18924
 18926 3 -24.56 41.96 -8.35 0.185 18925
 18927 3 -24.37 41.96 -8.21 0.123 18926
 18928 3 -24.21 41.96 -8.17 0.084 18927
 18929 3 -24.06 41.9 -8.18 0.102 18928
 18930 3 -24.01 41.93 -8.34 0.09 18929
 18931 3 -23.81 41.85 -8.43 0.117 18930
 18932 3 -23.73 41.79 -8.51 0.157 18931
 18933 3 -23.57 41.81 -8.55 0.152 18932
 18934 3 -23.45 41.82 -8.63 0.155 18933
 18935 3 -23.34 41.82 -8.69 0.098 18934
 18936 3 -27.25 42.66 -6.04 0.087 18753
 18937 3 -27.25 42.79 -6.01 0.094 18936
 18938 3 -27.27 42.97 -6 0.124 18937
 18939 3 -27.22 43.11 -5.94 0.105 18938
 18940 3 -27.23 43.25 -5.91 0.079 18939
 18941 3 -27.23 43.39 -5.83 0.121 18940
 18942 3 -27.31 43.57 -5.77 0.15 18941
 18943 3 -27.25 43.71 -5.73 0.169 18942
 18944 3 -27.06 43.9 -5.87 0.122 18943
 18945 3 -26.86 43.97 -5.71 0.109 18944
 18946 3 -26.81 44.04 -5.56 0.105 18945
 18947 3 -26.82 44.15 -5.46 0.083 18946
 18948 3 -26.84 44.22 -5.34 0.092 18947
 18949 3 -26.77 44.12 -5.18 0.09 18948
 18950 3 -26.63 44.01 -5.16 0.124 18949
 18951 3 -26.52 43.8 -5.08 0.104 18950
 18952 3 -26.5 43.69 -5.05 0.154 18951
 18953 3 -26.43 43.47 -5.05 0.108 18952
 18954 3 -26.36 43.36 -5.09 0.073 18953
 18955 3 -26.66 43.79 -4.88 0.171 18952
 18956 3 -26.73 43.83 -4.76 0.213 18955
 18957 3 -26.73 43.65 -4.55 0.126 18956
 18958 3 -26.69 43.64 -4.45 0.051 18957
 18959 3 -27.38 43.6 -5.51 0.107 18943
 18960 3 -27.36 43.58 -5.38 0.127 18959
 18961 3 -27.45 43.54 -5.22 0.091 18960
 18962 3 -27.48 43.37 -5.09 0.112 18961
 18963 3 -27.54 43.3 -4.96 0.091 18962
 18964 3 -27.54 43.23 -4.83 0.178 18963
 18965 3 -27.54 43.16 -4.71 0.148 18964
 18966 3 -26.82 40.97 -5.45 0.307 18749
 18967 3 -26.95 40.97 -5.58 0.298 18966
 18968 3 -27.04 40.85 -5.62 0.319 18967
 18969 3 -27.41 41.08 -5.26 0.137 18968
 18970 3 -27.44 41.22 -5.21 0.14 18969
 18971 3 -27.13 40.8 -5.71 0.182 18968
 18972 3 -27.07 40.6 -5.82 0.116 18971
 18973 3 -27.13 40.47 -5.92 0.082 18972
 18974 3 -27.18 40.4 -6.05 0.111 18973
 18975 3 -27.27 40.39 -6.26 0.1 18974
 18976 3 -27.34 40.29 -6.45 0.136 18975
 18977 3 -27.36 40.29 -6.65 0.174 18976
 18978 3 -27.45 40.26 -6.84 0.171 18977
 18979 3 -27.52 40.08 -6.83 0.136 18978
 18980 3 -27.65 39.93 -6.91 0.132 18979
 18981 3 -27.7 39.79 -6.95 0.163 18980
 18982 3 -27.79 39.71 -7 0.118 18981
 18983 3 -26.35 42.54 -4.51 0.1 18748
 18984 3 -26.19 42.58 -4.35 0.142 18983
 18985 3 -26.19 42.72 -4.28 0.11 18984
 18986 3 -26.32 42.9 -4.29 0.12 18985
 18987 3 -26.33 43.04 -4.3 0.119 18986
 18988 3 -26.35 43.15 -4.24 0.138 18987
 18989 3 -26.44 43.29 -4.24 0.143 18988
 18990 3 -26.49 43.36 -4.49 0.112 18989
 18991 3 -26.76 41.97 -4.49 0.096 18747
 18992 3 -26.92 42.01 -4.42 0.074 18991
 18993 3 -25.24 40.64 -4.82 0.189 18743
 18994 3 -24.89 40.79 -5.04 0.172 18993
 18995 3 -24.71 40.81 -5.1 0.164 18994
 18996 3 -24.46 40.89 -5.1 0.166 18995
 18997 3 -24.3 40.89 -5.09 0.182 18996
 18998 3 -24.12 40.82 -5.14 0.152 18997
 18999 3 -24.03 40.67 -5.15 0.147 18998
 19000 3 -23.87 40.56 -5.18 0.115 18999
 19001 3 -23.73 40.53 -5.15 0.15 19000
 19002 3 -23.62 40.39 -5.11 0.124 19001
 19003 3 -23.53 40.22 -5.17 0.147 19002
 19004 3 -23.46 40.11 -5.23 0.219 19003
 19005 3 -23.1 39.92 -5.21 0.137 19004
 19006 3 -22.92 39.96 -5.14 0.15 19005
 19007 3 -22.87 40.13 -5.09 0.115 19006
 19008 3 -23.51 39.96 -5.39 0.195 19004
 19009 3 -23.51 39.59 -5.49 0.155 19008
 19010 3 -23.51 39.4 -5.55 0.197 19009
 19011 3 -23.48 39.21 -5.6 0.211 19010
 19012 3 -23.44 39.09 -5.67 0.231 19011
 19013 3 -23.46 38.97 -5.74 0.256 19012
 19014 3 -23.42 38.82 -5.6 0.294 19013
 19015 3 -23.37 38.71 -5.55 0.309 19014
 19016 3 -23.19 38.68 -5.16 0.109 19015
 19017 3 -23.08 38.57 -5.02 0.11 19016
 19018 3 -22.91 38.53 -4.94 0.109 19017
 19019 3 -22.8 38.46 -4.83 0.122 19018
 19020 3 -22.6 38.42 -4.8 0.104 19019
 19021 3 -22.46 38.43 -4.71 0.147 19020
 19022 3 -22.3 38.48 -4.62 0.136 19021
 19023 3 -22.12 38.43 -4.47 0.141 19022
 19024 3 -22.09 38.4 -4.26 0.165 19023
 19025 3 -22 38.48 -4.15 0.173 19024
 19026 3 -21.9 38.64 -4.05 0.143 19025
 19027 3 -22.04 38.15 -4.29 0.073 19024
 19028 3 -22.08 38.01 -4.3 0.152 19027
 19029 3 -22.01 37.82 -4.55 0.107 19028
 19030 3 -22.08 37.87 -4.68 0.114 19029
 19031 3 -22.05 38.4 -4.68 0.1 19023
 19032 3 -21.99 38.36 -4.77 0.163 19031
 19033 3 -22.08 38.26 -4.92 0.165 19032
 19034 3 -23.5 38.6 -6.06 0.135 19015
 19035 3 -23.5 38.49 -6.17 0.126 19034
 19036 3 -23.45 38.36 -6.26 0.14 19035
 19037 3 -23.54 38.21 -6.31 0.135 19036
 19038 3 -23.61 38.1 -6.39 0.132 19037
 19039 3 -23.61 38 -6.49 0.16 19038
 19040 3 -23.61 37.89 -6.56 0.226 19039
 19041 3 -23.27 37.96 -6.72 0.102 19040
 19042 3 -23.09 37.9 -6.76 0.101 19041
 19043 3 -22.97 37.89 -6.77 0.087 19042
 19044 3 -22.84 37.82 -6.83 0.109 19043
 19045 3 -22.79 37.71 -6.91 0.093 19044
 19046 3 -22.63 37.65 -6.93 0.092 19045
 19047 3 -22.5 37.59 -6.96 0.096 19046
 19048 3 -22.47 37.38 -7.01 0.093 19047
 19049 3 -22.31 37.29 -7.1 0.11 19048
 19050 3 -22.15 37.22 -7.13 0.103 19049
 19051 3 -22.02 37.17 -7.13 0.107 19050
 19052 3 -21.93 37.07 -7.13 0.11 19051
 19053 3 -21.68 37.07 -7.17 0.107 19052
 19054 3 -21.5 37.14 -7.16 0.156 19053
 19055 3 -21.38 37.18 -7.17 0.179 19054
 19056 3 -21.07 37.41 -7.08 0.14 19055
 19057 3 -20.91 37.42 -7.08 0.118 19056
 19058 3 -20.75 37.49 -7.05 0.103 19057
 19059 3 -20.63 37.49 -7.05 0.056 19058
 19060 3 -20.52 37.46 -7.05 0.081 19059
 19061 3 -20.36 37.45 -7.08 0.105 19060
 19062 3 -20.25 37.45 -7.17 0.071 19061
 19063 3 -20.09 37.45 -7.12 0.07 19062
 19064 3 -19.97 37.38 -7.14 0.109 19063
 19065 3 -19.75 37.38 -7.23 0.066 19064
 19066 3 -19.68 37.38 -7.31 0.063 19065
 19067 3 -19.56 37.41 -7.36 0.077 19066
 19068 3 -19.45 37.41 -7.4 0.087 19067
 19069 3 -19.34 37.38 -7.35 0.102 19068
 19070 3 -19.16 37.42 -7.29 0.103 19069
 19071 3 -19.02 37.39 -7.2 0.128 19070
 19072 3 -18.88 37.33 -7.14 0.146 19071
 19073 3 -18.57 37.13 -7.08 0.074 19072
 19074 3 -18.52 37.05 -7.04 0.000125 19073
 19075 3 -23.7 37.72 -6.61 0.169 19040
 19076 3 -23.75 37.65 -6.7 0.151 19075
 19077 3 -23.86 37.54 -6.84 0.152 19076
 19078 3 -23.93 37.46 -6.9 0.202 19077
 19079 3 -24 37.25 -6.94 0.202 19078
 19080 3 -24 37.1 -6.95 0.236 19079
 19081 3 -24.25 37.45 -7.19 0.087 19080
 19082 3 -24.36 37.5 -7.32 0.07 19081
 19083 3 -24.34 37.5 -7.44 0.095 19082
 19084 3 -24.38 37.49 -7.64 0.113 19083
 19085 3 -24.36 37.53 -7.74 0.102 19084
 19086 3 -24.29 37.61 -7.82 0.094 19085
 19087 3 -24.22 37.77 -7.94 0.111 19086
 19088 3 -24.1 37.85 -8.14 0.161 19087
 19089 3 -24.08 37.89 -8.35 0.143 19088
 19090 3 -24.05 37.88 -8.52 0.174 19089
 19091 3 -23.83 38.15 -8.5 0.118 19090
 19092 3 -23.62 38.17 -8.42 0.109 19091
 19093 3 -23.49 38.24 -8.34 0.114 19092
 19094 3 -23.37 38.32 -8.32 0.113 19093
 19095 3 -24.03 37.57 -8.54 0.061 19090
 19096 3 -24.14 37.4 -8.6 0.12 19095
 19097 3 -24.17 37.4 -8.75 0.137 19096
 19098 3 -24.21 37.46 -9.01 0.106 19097
 19099 3 -24.22 37.49 -9.15 0.135 19098
 19100 3 -24.22 37.53 -9.37 0.099 19099
 19101 3 -24.17 37.5 -9.55 0.085 19100
 19102 3 -24.1 37.49 -9.71 0.068 19101
 19103 3 -24.02 37.45 -9.85 0.098 19102
 19104 3 -23.98 37.43 -9.99 0.092 19103
 19105 3 -23.93 37.52 -10.16 0.129 19104
 19106 3 -23.91 37.52 -10.29 0.093 19105
 19107 3 -23.89 37.56 -10.46 0.079 19106
 19108 3 -23.95 37.57 -10.65 0.12 19107
 19109 3 -23.98 37.59 -10.8 0.065 19108
 19110 3 -24 36.82 -6.81 0.157 19080
 19111 3 -23.91 36.63 -6.73 0.142 19110
 19112 3 -23.91 36.56 -6.64 0.174 19111
 19113 3 -23.86 36.42 -6.69 0.192 19112
 19114 3 -23.93 36.14 -6.85 0.193 19113
 19115 3 -23.91 35.89 -7.01 0.163 19114
 19116 3 -23.88 35.71 -7.07 0.156 19115
 19117 3 -23.81 35.57 -7.06 0.18 19116
 19118 3 -23.57 35.45 -7.25 0.126 19117
 19119 3 -23.47 35.29 -7.26 0.17 19118
 19120 3 -23.43 35.21 -7.05 0.155 19119
 19121 3 -23.33 35.11 -6.89 0.13 19120
 19122 3 -23.17 35 -6.67 0.105 19121
 19123 3 -23.08 34.96 -6.59 0.107 19122
 19124 3 -23.01 34.89 -6.43 0.112 19123
 19125 3 -22.94 34.81 -6.23 0.147 19124
 19126 3 -22.89 34.72 -6.04 0.138 19125
 19127 3 -22.87 34.78 -5.93 0.085 19126
 19128 3 -23.31 35.27 -7.44 0.098 19119
 19129 3 -23.16 35.22 -7.5 0.128 19128
 19130 3 -23 35.22 -7.66 0.201 19129
 19131 3 -22.82 34.96 -7.79 0.137 19130
 19132 3 -22.72 34.85 -7.93 0.13 19131
 19133 3 -22.66 34.71 -8.04 0.107 19132
 19134 3 -23.83 36.67 -6.28 0.101 19112
 19135 3 -23.87 36.75 -6.15 0.102 19134
 19136 3 -23.83 36.84 -6.05 0.101 19135
 19137 3 -23.89 36.93 -5.98 0.112 19136
 19138 3 -24.1 36.99 -5.94 0.097 19137
 19139 3 -23.08 40.49 -4.97 0.118 19008
 19140 3 -22.98 40.57 -4.88 0.093 19139
 19141 3 -22.94 40.72 -4.83 0.094 19140
 19142 3 -22.85 40.84 -4.77 0.11 19141
 19143 3 -22.73 40.92 -4.72 0.091 19142
 19144 3 -22.66 41.04 -4.68 0.113 19143
 19145 3 -22.6 41.13 -4.76 0.174 19144
 19146 3 -22.51 41.23 -4.76 0.206 19145
 19147 3 -22.28 41.39 -4.55 0.131 19146
 19148 3 -22.12 41.47 -4.43 0.127 19147
 19149 3 -21.98 41.5 -4.37 0.138 19148
 19150 3 -21.85 41.58 -4.27 0.123 19149
 19151 3 -21.67 41.73 -4.22 0.134 19150
 19152 3 -21.49 41.91 -4.21 0.15 19151
 19153 3 -21.32 42.04 -4.19 0.095 19152
 19154 3 -21.14 42.03 -4.18 0.109 19153
 19155 3 -20.98 42.07 -4.18 0.115 19154
 19156 3 -20.85 42.07 -4.25 0.118 19155
 19157 3 -20.83 42.11 -4.38 0.085 19156
 19158 3 -20.76 42.26 -4.37 0.103 19157
 19159 3 -20.67 42.37 -4.33 0.127 19158
 19160 3 -20.44 42.39 -4.32 0.122 19159
 19161 3 -20.28 42.36 -4.26 0.106 19160
 19162 3 -20.12 42.4 -4.3 0.115 19161
 19163 3 -20.01 42.4 -4.29 0.193 19162
 19164 3 -19.96 42.19 -4.28 0.149 19163
 19165 3 -19.92 41.96 -4.26 0.104 19164
 19166 3 -19.78 41.83 -4.29 0.117 19165
 19167 3 -19.67 41.7 -4.34 0.068 19166
 19168 3 -19.57 41.64 -4.37 0.075 19167
 19169 3 -19.48 41.5 -4.27 0.133 19168
 19170 3 -19.42 41.36 -4.09 0.055 19169
 19171 3 -19.39 41.28 -4.03 0.068 19170
 19172 3 -25.17 40.15 -4.57 0.163 18993
 19173 3 -25.19 40.1 -4.39 0.153 19172
 19174 3 -25.21 39.99 -4.33 0.152 19173
 19175 3 -25.26 39.99 -4.09 0.09 19174
 19176 3 -25.24 39.92 -3.99 0.077 19175
 19177 3 -25.24 39.82 -3.9 0.056 19176
 19178 3 -25.27 39.72 -3.82 0.068 19177
 19179 3 -25.31 39.6 -3.8 0.078 19178
 19180 3 -25.34 39.47 -3.84 0.095 19179
 19181 3 -25.36 39.29 -3.72 0.063 19180
 19182 3 -23.35 40.96 -1.31 0.129 18607
 19183 3 -23.25 41.04 -1.37 0.162 19182
 19184 3 -23.19 41.12 -1.45 0.245 19183
 19185 3 -23.34 41.39 -1.77 0.165 19184
 19186 3 -23.27 41.47 -1.85 0.125 19185
 19187 3 -23.18 41.65 -1.9 0.124 19186
 19188 3 -23.15 41.83 -2.01 0.117 19187
 19189 3 -23.24 42.04 -2.06 0.07 19188
 19190 3 -23.22 42.18 -2.05 0.11 19189
 19191 3 -23.29 42.35 -2.04 0.1 19190
 19192 3 -23.34 42.53 -2.03 0.104 19191
 19193 3 -23.36 42.65 -1.94 0.13 19192
 19194 3 -23.42 42.76 -1.81 0.139 19193
 19195 3 -23.43 42.89 -1.7 0.077 19194
 19196 3 -23.38 42.97 -1.58 0.088 19195
 19197 3 -23.42 43.15 -1.44 0.122 19196
 19198 3 -23.43 43.28 -1.33 0.119 19197
 19199 3 -23.52 43.43 -1.26 0.128 19198
 19200 3 -23.49 43.55 -1.17 0.127 19199
 19201 3 -23.52 43.65 -1.09 0.088 19200
 19202 3 -23.49 43.87 -0.98 0.162 19201
 19203 3 -23.47 44.08 -0.91 0.133 19202
 19204 3 -23.51 44.41 -0.79 0.15 19203
 19205 3 -23.6 44.6 -0.72 0.163 19204
 19206 3 -23.84 44.79 -0.75 0.116 19205
 19207 3 -24.06 44.84 -0.77 0.135 19206
 19208 3 -24.2 44.9 -0.74 0.128 19207
 19209 3 -24.4 45.09 -0.73 0.094 19208
 19210 3 -22.47 41.43 1.23 0.093 18592
 19211 3 -22.4 41.53 1.11 0.108 19210
 19212 3 -22.31 41.58 1.01 0.117 19211
 19213 3 -22.19 41.6 0.88 0.078 19212
 19214 3 -22.1 41.68 0.9 0.077 19213
 19215 3 -22.04 41.83 0.9 0.1 19214
 19216 3 -21.9 41.89 0.87 0.105 19215
 19217 3 -21.83 41.96 0.73 0.101 19216
 19218 3 -21.76 42.04 0.73 0.114 19217
 19219 3 -21.7 42.15 0.7 0.162 19218
 19220 3 -21.6 42.28 0.63 0.121 19219
 19221 3 -21.54 42.4 0.49 0.077 19220
 19222 3 -21.52 42.43 0.36 0.052 19221
 19223 3 -21.48 42.47 0.27 0.082 19222
 19224 3 -21.44 42.46 0.07 0.121 19223
 19225 3 -21.32 42.44 -0.01 0.094 19224
 19226 3 -21.14 42.53 -0.05 0.096 19225
 19227 3 -21.01 42.68 -0.02 0.085 19226
 19228 3 -20.89 42.83 0.02 0.124 19227
 19229 3 -20.89 43.01 0 0.155 19228
 19230 3 -20.85 43.11 0.05 0.164 19229
 19231 3 -20.73 43.18 0.14 0.077 19230
 19232 3 -20.64 43.23 0.19 0.114 19231
 19233 3 -20.6 43.25 0.37 0.12 19232
 19234 3 -20.52 43.16 0.61 0.112 19233
 19235 3 -20.51 43.18 0.81 0.081 19234
 19236 3 -20.51 43.22 0.92 0.105 19235
 19237 3 -20.49 43.33 1.05 0.1 19236
 19238 3 -20.54 43.4 1.16 0.114 19237
 19239 3 -20.54 43.47 1.33 0.122 19238
 19240 3 -20.56 43.62 1.47 0.094 19239
 19241 3 -20.52 43.64 1.63 0.077 19240
 19242 3 -20.38 43.72 1.74 0.097 19241
 19243 3 -20.44 43.85 1.85 0.069 19242
 19244 3 -20.47 43.91 1.95 0.109 19243
 19245 3 -20.51 43.91 2.06 0.185 19244
 19246 3 -20.79 43.93 2.14 0.092 19245
 19247 3 -20.88 43.82 2.31 0.114 19246
 19248 3 -20.96 43.69 2.5 0.137 19247
 19249 3 -22.24 41.71 1.09 0.104 19212
 19250 3 -22.19 41.72 0.97 0.000125 19249
 19251 3 -22.57 41.47 2.66 0.167 18583
 19252 3 -22.26 41.01 4.73 0.104 18540
 19253 3 -22.4 40.87 4.69 0.158 19252
 19254 3 -22.49 40.77 4.54 0.147 19253
 19255 3 -22.71 40.66 4.4 0.103 19254
 19256 3 -22.78 40.58 4.32 0.091 19255
 19257 3 -22.88 40.45 4.21 0.089 19256
 19258 3 -22.87 40.31 4.12 0.072 19257
 19259 3 -22.94 40.26 4.04 0.102 19258
 19260 3 -22.99 40.33 3.91 0.048 19259
 19261 3 -23.36 39.81 9.28 0.132 17979
 19262 3 -23.31 39.7 9.28 0.073 19261
 19263 3 -23.18 39.57 9.28 0.139 19262
 19264 3 -23.09 39.45 9.37 0.096 19263
 19265 3 -23.02 39.34 9.36 0.058 19264
 19266 3 -22.95 39.24 9.36 0.08 19265
 19267 3 -22.95 39.07 9.4 0.098 19266
 19268 3 -22.93 38.87 9.3 0.114 19267
 19269 3 -22.91 38.64 9.29 0.151 19268
 19270 3 -22.91 38.45 9.25 0.146 19269
 19271 3 -22.93 38.27 9.19 0.132 19270
 19272 3 -22.9 38.1 9.2 0.144 19271
 19273 3 -22.88 37.85 9.12 0.123 19272
 19274 3 -22.88 37.6 9.02 0.126 19273
 19275 3 -22.95 37.37 8.97 0.152 19274
 19276 3 -23.18 37.07 8.92 0.142 19275
 19277 3 -23.16 36.92 8.86 0.144 19276
 19278 3 -21.31 40.44 12.08 0.092 17963
 19279 3 -21.18 40.56 12.18 0.087 19278
 19280 3 -22.59 40.82 12.25 0.205 17921
 19281 3 -22.65 40.99 12.29 0.167 19280
 19282 3 -22.76 41.18 12.38 0.139 19281
 19283 3 -22.83 41.36 12.46 0.129 19282
 19284 3 -22.83 41.62 12.54 0.177 19283
 19285 3 -22.79 41.75 12.54 0.22 19284
 19286 3 -22.9 41.93 12.56 0.206 19285
 19287 3 -23.22 41.84 12.71 0.103 19286
 19288 3 -23.31 41.8 12.83 0.102 19287
 19289 3 -23.45 41.9 12.88 0.075 19288
 19290 3 -23.56 41.98 12.94 0.103 19289
 19291 3 -23.59 42.08 13.03 0.071 19290
 19292 3 -23.65 42.25 13.17 0.069 19291
 19293 3 -23.65 42.36 13.17 0.1 19292
 19294 3 -23.65 42.52 13.22 0.079 19293
 19295 3 -22.79 42.08 12.52 0.192 19286
 19296 3 -22.52 42.21 12.42 0.161 19295
 19297 3 -22.28 42.29 12.28 0.186 19296
 19298 3 -22.14 42.4 12.13 0.17 19297
 19299 3 -22.03 42.43 11.98 0.14 19298
 19300 3 -21.92 42.6 11.94 0.136 19299
 19301 3 -21.89 42.75 11.88 0.154 19300
 19302 3 -21.66 42.89 11.84 0.102 19301
 19303 3 -21.62 43.08 11.73 0.129 19302
 19304 3 -21.51 43.29 11.7 0.198 19303
 19305 3 -21.35 43.49 11.67 0.148 19304
 19306 3 -21.21 43.57 11.56 0.2 19305
 19307 3 -21.14 43.63 11.45 0.195 19306
 19308 3 -20.91 43.63 11.38 0.17 19307
 19309 3 -20.76 43.58 11.38 0.218 19308
 19310 3 -20.64 43.61 11.3 0.211 19309
 19311 3 -20.57 43.75 11.12 0.169 19310
 19312 3 -20.49 43.93 11.03 0.221 19311
 19313 3 -20.43 44.04 10.95 0.265 19312
 19314 3 -20.54 44.44 11.03 0.177 19313
 19315 3 -20.56 44.68 11.05 0.166 19314
 19316 3 -20.68 44.9 11.12 0.135 19315
 19317 3 -20.79 45.07 11.08 0.171 19316
 19318 3 -20.86 45.19 11.03 0.196 19317
 19319 3 -21.11 45.14 10.76 0.119 19318
 19320 3 -21.18 45.25 10.66 0.078 19319
 19321 3 -21.36 45.36 10.53 0.145 19320
 19322 3 -21.47 45.32 10.43 0.085 19321
 19323 3 -21.54 45.28 10.27 0.079 19322
 19324 3 -21.66 45.25 10.14 0.107 19323
 19325 3 -21.86 45.31 9.96 0.084 19324
 19326 3 -21.99 45.36 9.85 0.1 19325
 19327 3 -22.03 45.38 9.74 0.083 19326
 19328 3 -22.1 45.41 9.64 0.085 19327
 19329 3 -22.21 45.38 9.53 0.059 19328
 19330 3 -22.37 45.49 9.36 0.098 19329
 19331 3 -22.53 45.45 9.26 0.118 19330
 19332 3 -22.69 45.53 9.18 0.098 19331
 19333 3 -22.78 45.49 9.05 0.111 19332
 19334 3 -22.8 45.64 8.92 0.108 19333
 19335 3 -22.83 45.81 8.82 0.065 19334
 19336 3 -22.87 45.96 8.77 0.104 19335
 19337 3 -22.96 46.1 8.8 0.088 19336
 19338 3 -23.08 46.21 8.78 0.117 19337
 19339 3 -23.21 46.37 8.84 0.098 19338
 19340 3 -23.35 46.53 8.79 0.064 19339
 19341 3 -23.4 46.67 8.78 0.092 19340
 19342 3 -23.56 46.78 8.78 0.125 19341
 19343 3 -23.6 46.95 8.88 0.128 19342
 19344 3 -23.53 47.03 8.95 0.132 19343
 19345 3 -23.51 47.16 9.11 0.122 19344
 19346 3 -23.53 47.24 9.23 0.095 19345
 19347 3 -23.51 47.35 9.34 0.106 19346
 19348 3 -23.44 47.46 9.36 0.088 19347
 19349 3 -20.91 45.39 11.12 0.188 19318
 19350 3 -20.97 45.53 11.16 0.215 19349
 19351 3 -20.91 45.75 11.06 0.152 19350
 19352 3 -20.84 45.93 11.04 0.163 19351
 19353 3 -20.84 46.11 10.97 0.144 19352
 19354 3 -20.84 46.25 10.89 0.163 19353
 19355 3 -20.84 46.4 10.85 0.171 19354
 19356 3 -20.84 46.53 10.78 0.183 19355
 19357 3 -20.7 46.76 10.7 0.145 19356
 19358 3 -20.65 46.93 10.69 0.205 19357
 19359 3 -20.54 47.07 10.7 0.173 19358
 19360 3 -20.47 47.32 10.74 0.182 19359
 19361 3 -20.25 47.54 10.76 0.197 19360
 19362 3 -20.16 47.65 10.79 0.227 19361
 19363 3 -20.02 47.79 10.87 0.289 19362
 19364 3 -20.61 47.97 11.25 0.128 19363
 19365 3 -20.75 48.04 11.3 0.061 19364
 19366 3 -20.91 48.11 11.28 0.104 19365
 19367 3 -21.02 48.21 11.28 0.073 19366
 19368 3 -21.18 48.29 11.36 0.09 19367
 19369 3 -21.32 48.29 11.44 0.115 19368
 19370 3 -21.52 48.29 11.45 0.093 19369
 19371 3 -21.7 48.36 11.58 0.099 19370
 19372 3 -21.81 48.39 11.63 0.096 19371
 19373 3 -21.99 48.43 11.7 0.095 19372
 19374 3 -22.09 48.29 11.76 0.089 19373
 19375 3 -22.13 48.18 11.83 0.099 19374
 19376 3 -22.16 48.07 11.93 0.096 19375
 19377 3 -22.32 48.11 12.07 0.107 19376
 19378 3 -22.45 48.14 12.25 0.093 19377
 19379 3 -22.44 48.14 12.44 0.071 19378
 19380 3 -22.46 48.04 12.61 0.084 19379
 19381 3 -22.46 47.9 12.76 0.143 19380
 19382 3 -22.5 47.83 12.87 0.122 19381
 19383 3 -22.46 47.69 12.98 0.125 19382
 19384 3 -22.39 47.62 13.1 0.081 19383
 19385 3 -22.37 47.65 13.25 0.091 19384
 19386 3 -22.39 47.77 13.35 0.083 19385
 19387 3 -22.35 47.9 13.43 0.083 19386
 19388 3 -19.81 47.86 10.79 0.16 19363
 19389 3 -19.43 47.79 11.06 0.116 19388
 19390 3 -19.34 47.75 11.18 0.129 19389
 19391 3 -19.27 47.61 11.29 0.113 19390
 19392 3 -19.2 47.51 11.4 0.202 19391
 19393 3 -19.09 47.36 11.47 0.289 19392
 19394 3 -18.81 47.4 11.48 0.173 19393
 19395 3 -18.7 47.32 11.45 0.19 19394
 19396 3 -18.93 47.08 11.55 0.096 19395
 19397 3 -18.88 47 11.62 0.000125 19396
 19398 3 -18.45 47.36 11.44 0.108 19395
 19399 3 -18.22 47.32 11.48 0.115 19398
 19400 3 -18.02 47.22 11.56 0.115 19399
 19401 3 -17.91 47.11 11.55 0.093 19400
 19402 3 -17.79 46.89 11.55 0.116 19401
 19403 3 -17.72 46.71 11.51 0.109 19402
 19404 3 -19.7 47.89 10.68 0.203 19388
 19405 3 -19.58 47.94 10.59 0.252 19404
 19406 3 -19.69 48.36 10.65 0.092 19405
 19407 3 -19.73 48.49 10.65 0.039 19406
 19408 3 -19.78 48.65 10.67 0.081 19407
 19409 3 -19.94 48.75 10.69 0.13 19408
 19410 3 -20.05 48.86 10.68 0.11 19409
 19411 3 -20.21 48.94 10.67 0.088 19410
 19412 3 -20.37 48.96 10.76 0.103 19411
 19413 3 -20.51 48.97 10.83 0.123 19412
 19414 3 -20.66 49.07 10.94 0.155 19413
 19415 3 -20.88 49.11 11.2 0.075 19414
 19416 3 -20.93 49.13 11.43 0.103 19415
 19417 3 -21.07 49.17 11.53 0.1 19416
 19418 3 -21.25 49.18 11.66 0.101 19417
 19419 3 -21.38 49.26 11.77 0.119 19418
 19420 3 -21.52 49.31 11.81 0.137 19419
 19421 3 -21.77 49.28 11.78 0.156 19420
 19422 3 -21.97 49.07 11.73 0.157 19421
 19423 3 -22.11 48.89 11.7 0.137 19422
 19424 3 -22.13 49.04 12.01 0.114 19423
 19425 3 -22.2 49.11 12.1 0.11 19424
 19426 3 -22.34 49.25 12.16 0.126 19425
 19427 3 -22.16 48.64 11.69 0.14 19423
 19428 3 -22.29 48.56 11.61 0.078 19427
 19429 3 -22.38 48.5 11.57 0.092 19428
 19430 3 -22.54 48.43 11.51 0.065 19429
 19431 3 -22.65 48.42 11.57 0.109 19430
 19432 3 -22.77 48.38 11.69 0.09 19431
 19433 3 -22.95 48.36 11.8 0.141 19432
 19434 3 -23.09 48.41 11.93 0.127 19433
 19435 3 -19.28 47.9 10.31 0.215 19405
 19436 3 -19.37 47.85 10.14 0.226 19435
 19437 3 -19.24 47.76 9.97 0.179 19436
 19438 3 -19.17 47.64 9.85 0.243 19437
 19439 3 -19.19 47.65 9.7 0.294 19438
 19440 3 -19.19 47.57 9.51 0.315 19439
 19441 3 -19.14 47.6 9.34 0.309 19440
 19442 3 -19.33 47.46 9.05 0.194 19441
 19443 3 -19.46 47.43 8.9 0.153 19442
 19444 3 -19.55 47.54 8.76 0.142 19443
 19445 3 -19.57 47.6 8.57 0.148 19444
 19446 3 -19.48 47.6 8.37 0.156 19445
 19447 3 -19.5 47.64 8.18 0.151 19446
 19448 3 -19.45 47.75 8.03 0.14 19447
 19449 3 -19.48 47.88 7.92 0.127 19448
 19450 3 -19.52 48.06 7.85 0.167 19449
 19451 3 -19.55 48.27 7.75 0.213 19450
 19452 3 -19.38 48.62 7.67 0.171 19451
 19453 3 -19.27 48.74 7.63 0.237 19452
 19454 3 -19.59 49.03 7.58 0.104 19453
 19455 3 -19.76 49.13 7.49 0.173 19454
 19456 3 -19.88 49.2 7.37 0.16 19455
 19457 3 -19.96 49.24 7.28 0.245 19456
 19458 3 -20.15 48.98 7.15 0.212 19457
 19459 3 -19.99 48.75 7.29 0.098 19458
 19460 3 -19.85 48.7 7.3 0.099 19459
 19461 3 -20.31 48.98 6.94 0.187 19458
 19462 3 -20.56 49 6.73 0.131 19461
 19463 3 -20.83 49 6.66 0.183 19462
 19464 3 -20.76 49.03 6.51 0.373 19463
 19465 3 -20.72 49.03 6.27 0.524 19464
 19466 3 -20.65 48.95 6.1 0.54 19465
 19467 3 -20.71 48.91 5.95 0.555 19466
 19468 3 -20.9 49.01 5.78 0.517 19467
 19469 3 -20.78 49.16 5.69 0.496 19468
 19470 3 -20.66 49.72 5.77 0.116 19469
 19471 3 -20.59 49.87 5.78 0.099 19470
 19472 3 -20.64 50.02 5.79 0.14 19471
 19473 3 -20.73 50.12 5.7 0.154 19472
 19474 3 -20.59 50.27 5.48 0.133 19473
 19475 3 -20.62 50.34 5.29 0.094 19474
 19476 3 -20.73 50.48 5.2 0.101 19475
 19477 3 -20.84 50.56 5.23 0.137 19476
 19478 3 -20.98 50.69 5.23 0.16 19477
 19479 3 -20.95 50.86 5.32 0.198 19478
 19480 3 -20.71 51.01 5.61 0.135 19479
 19481 3 -20.91 49.12 5.62 0.471 19469
 19482 3 -21.52 49.05 5.44 0.208 19481
 19483 3 -21.61 49.02 5.29 0.119 19482
 19484 3 -21.68 48.95 5.23 0.076 19483
 19485 3 -20.77 49.01 5.43 0.221 19481
 19486 3 -20.08 48.85 5.8 0.145 19485
 19487 3 -20.02 48.75 5.63 0.156 19486
 19488 3 -19.87 48.66 5.62 0.184 19487
 19489 3 -19.62 48.73 5.62 0.123 19488
 19490 3 -19.45 48.83 5.58 0.14 19489
 19491 3 -19.27 48.8 5.61 0.166 19490
 19492 3 -19.07 48.86 5.5 0.135 19491
 19493 3 -18.96 48.85 5.46 0.132 19492
 19494 3 -20.62 48.88 5.23 0.221 19485
 19495 3 -20.62 48.89 5.1 0.186 19494
 19496 3 -20.59 48.86 4.86 0.097 19495
 19497 3 -21.38 48.47 5.61 0.127 19468
 19498 3 -21.56 48.37 5.6 0.086 19497
 19499 3 -21.65 48.2 5.53 0.115 19498
 19500 3 -21.71 48.04 5.53 0.108 19499
 19501 3 -21.74 47.88 5.58 0.124 19500
 19502 3 -21.85 47.73 5.61 0.154 19501
 19503 3 -21.9 47.55 5.72 0.132 19502
 19504 3 -21.85 47.44 5.79 0.123 19503
 19505 3 -21.9 47.34 5.95 0.097 19504
 19506 3 -21.9 47.19 6.1 0.128 19505
 19507 3 -21.83 47.01 6.16 0.142 19506
 19508 3 -21.81 46.79 6.1 0.143 19507
 19509 3 -21.63 46.56 6.2 0.097 19508
 19510 3 -21.67 46.44 6.26 0.15 19509
 19511 3 -21.17 49.55 6.39 0.064 19465
 19512 3 -21.21 49.71 6.35 0.087 19511
 19513 3 -21.38 49.76 6.36 0.12 19512
 19514 3 -21.51 49.74 6.44 0.084 19513
 19515 3 -21.19 49.06 6.76 0.133 19463
 19516 3 -21.26 49.12 6.9 0.107 19515
 19517 3 -19.78 49.56 7.53 0.108 19457
 19518 3 -19.79 49.67 7.59 0.083 19517
 19519 3 -19.76 49.85 7.66 0.109 19518
 19520 3 -19.77 49.92 7.74 0.104 19519
 19521 3 -19.75 50.03 7.85 0.128 19520
 19522 3 -19.75 50.1 7.93 0.129 19521
 19523 3 -19.63 50.2 7.85 0.078 19522
 19524 3 -19.52 50.2 7.86 0.083 19523
 19525 3 -19.4 50.42 7.87 0.072 19524
 19526 3 -19.38 50.56 7.77 0.11 19525
 19527 3 -19.4 50.7 7.66 0.112 19526
 19528 3 -19.31 50.84 7.59 0.149 19527
 19529 3 -19.21 50.87 7.57 0.233 19528
 19530 3 -18.97 50.79 7.33 0.124 19529
 19531 3 -18.92 50.87 7.28 0.077 19530
 19532 3 -18.89 48.67 7.66 0.094 19453
 19533 3 -18.8 48.77 7.67 0.055 19532
 19534 3 -19.79 47.92 7.41 0.153 19451
 19535 3 -19.8 47.74 7.29 0.153 19534
 19536 3 -19.75 47.56 7.17 0.133 19535
 19537 3 -19.7 47.39 7.15 0.114 19536
 19538 3 -19.72 47.25 7.11 0.137 19537
 19539 3 -19.77 47.1 7.04 0.185 19538
 19540 3 -19.82 47.02 6.99 0.212 19539
 19541 3 -20.13 47.06 6.84 0.154 19540
 19542 3 -20.26 47.03 6.66 0.179 19541
 19543 3 -20.4 46.96 6.62 0.158 19542
 19544 3 -20.51 46.88 6.48 0.177 19543
 19545 3 -20.53 46.64 6.26 0.16 19544
 19546 3 -20.58 46.56 6.15 0.175 19545
 19547 3 -20.58 46.56 6.01 0.185 19546
 19548 3 -20.58 46.31 6.02 0.103 19547
 19549 3 -20.53 46.09 6.07 0.162 19548
 19550 3 -20.49 45.99 6.13 0.137 19549
 19551 3 -20.46 45.88 6.33 0.083 19550
 19552 3 -20.44 45.82 6.45 0.164 19551
 19553 3 -20.39 45.7 6.57 0.158 19552
 19554 3 -20.34 45.49 6.63 0.145 19553
 19555 3 -20.45 45.34 6.66 0.147 19554
 19556 3 -20.59 45.17 6.66 0.154 19555
 19557 3 -20.48 45.03 6.67 0.121 19556
 19558 3 -20.7 44.92 6.74 0.094 19557
 19559 3 -20.86 44.82 6.74 0.156 19558
 19560 3 -21 44.67 6.69 0.000125 19559
 19561 3 -19.69 47.61 10.2 0.087 19436
 19562 3 -19.71 47.5 10.21 0.000125 19561
 19563 3 -21 46.96 10.55 0.087 19358
 19564 3 -21.2 46.97 10.52 0.124 19563
 19565 3 -21.4 46.93 10.53 0.102 19564
 19566 3 -21.61 46.89 10.51 0.083 19565
 19567 3 -21.74 46.89 10.53 0.12 19566
 19568 3 -21.88 46.96 10.5 0.155 19567
 19569 3 -21.97 46.93 10.44 0.159 19568
 19570 3 -22.13 46.93 10.6 0.105 19569
 19571 3 -22.25 47.07 10.6 0.077 19570
 19572 3 -21.9 47.04 10.26 0.167 19569
 19573 3 -21.73 47.13 10.13 0.09 19572
 19574 3 -20.2 43.71 10.88 0.12 19313
 19575 3 -20 43.61 10.82 0.093 19574
 19576 3 -19.88 43.54 10.86 0.067 19575
 19577 3 -19.75 43.57 10.82 0.089 19576
 19578 3 -19.61 43.61 10.78 0.091 19577
 19579 3 -20.44 43.39 11.58 0.098 19310
 19580 3 -20.32 43.35 11.65 0.081 19579
 19581 3 -20.28 43.25 11.79 0.089 19580
 19582 3 -20.26 43.15 11.85 0.093 19581
 19583 3 -20.32 43.28 12.03 0.068 19582
 19584 3 -20.33 43.33 12.23 0.117 19583
 19585 3 -20.3 43.39 12.37 0.121 19584
 19586 3 -20.23 43.44 12.54 0.082 19585
 19587 3 -22.07 42.83 11.93 0.028 19301
 19588 3 -22.47 41.67 12.54 0.099 19285
 19589 3 -22.38 41.74 12.57 0.059 19588
 19590 3 -22.47 39.21 11.87 0.25 17919
 19591 3 -22.58 39.19 11.86 0.35 19590
 19592 3 -22.56 39.14 11.75 0.304 19591
 19593 3 -23.64 39.43 13.69 0.132 17871
 19594 3 -23.84 39.45 13.7 0.096 19593
 19595 3 -23.37 38.66 14.67 0.253 17866
 19596 3 -23.32 38.51 14.73 0.283 19595
 19597 3 -23.36 38.41 14.9 0.292 19596
 19598 3 -23.1 38.14 15.09 0.184 19597
 19599 3 -23.01 38.01 15.12 0.166 19598
 19600 3 -22.94 37.84 15.21 0.121 19599
 19601 3 -22.88 37.72 15.28 0.145 19600
 19602 3 -22.92 37.54 15.38 0.135 19601
 19603 3 -22.95 37.36 15.46 0.121 19602
 19604 3 -23.04 37.19 15.54 0.115 19603
 19605 3 -23.03 36.94 15.65 0.139 19604
 19606 3 -23.04 36.75 15.71 0.144 19605
 19607 3 -23.01 36.59 15.75 0.144 19606
 19608 3 -22.97 36.43 15.69 0.183 19607
 19609 3 -22.65 36.45 15.8 0.138 19608
 19610 3 -22.52 36.48 15.86 0.205 19609
 19611 3 -22.46 36.37 15.91 0.216 19610
 19612 3 -22.5 36.34 16.16 0.116 19611
 19613 3 -22.46 36.25 16.36 0.074 19612
 19614 3 -22.45 36.19 16.52 0.086 19613
 19615 3 -22.39 36.26 16.64 0.105 19614
 19616 3 -22.3 36.26 16.77 0.111 19615
 19617 3 -22.21 36.26 16.87 0.149 19616
 19618 3 -22.07 36.2 17.01 0.157 19617
 19619 3 -21.82 36.12 17.19 0.166 19618
 19620 3 -21.71 36.12 17.24 0.147 19619
 19621 3 -21.54 36.09 17.31 0.118 19620
 19622 3 -21.45 36.12 17.26 0.131 19621
 19623 3 -21.27 36.12 17.24 0.11 19622
 19624 3 -21.09 36.16 17.24 0.065 19623
 19625 3 -20.98 36.29 17.3 0.085 19624
 19626 3 -20.93 36.4 17.37 0.131 19625
 19627 3 -20.82 36.44 17.44 0.1 19626
 19628 3 -23.08 36.25 15.55 0.166 19608
 19629 3 -23.1 36.08 15.45 0.189 19628
 19630 3 -23.1 35.84 15.48 0.133 19629
 19631 3 -23.06 35.68 15.48 0.138 19630
 19632 3 -23.08 35.55 15.5 0.141 19631
 19633 3 -23.12 35.37 15.64 0.133 19632
 19634 3 -23.12 35.2 15.75 0.169 19633
 19635 3 -23.18 35.09 15.8 0.18 19634
 19636 3 -22.93 34.76 15.54 0.096 19635
 19637 3 -23 34.64 15.5 0.1 19636
 19638 3 -23.05 34.43 15.48 0.081 19637
 19639 3 -23.04 34.26 15.52 0.139 19638
 19640 3 -23.14 34.15 15.52 0.123 19639
 19641 3 -23.34 34.08 15.47 0.145 19640
 19642 3 -23.48 34.01 15.38 0.105 19641
 19643 3 -23.52 33.87 15.31 0.082 19642
 19644 3 -23.48 33.83 15.19 0.124 19643
 19645 3 -23.46 33.75 15.12 0.115 19644
 19646 3 -23.5 33.52 15.15 0.097 19645
 19647 3 -23.41 33.43 15.23 0.116 19646
 19648 3 -23.37 33.26 15.28 0.161 19647
 19649 3 -23.34 33.14 15.27 0.207 19648
 19650 3 -23.11 33.09 15.39 0.092 19649
 19651 3 -23.07 33.02 15.48 0.157 19650
 19652 3 -23.16 32.76 15.46 0.132 19651
 19653 3 -23.12 32.58 15.42 0.087 19652
 19654 3 -23.62 32.84 15.17 0.146 19649
 19655 3 -23.71 32.68 15.22 0.072 19654
 19656 3 -23.8 32.57 15.2 0.121 19655
 19657 3 -23.89 32.54 14.98 0.147 19656
 19658 3 -23.89 32.59 14.75 0.112 19657
 19659 3 -23.92 32.59 14.56 0.116 19658
 19660 3 -23.99 32.64 14.38 0.047 19659
 19661 3 -24.1 32.65 14.27 0.095 19660
 19662 3 -24.24 32.69 14.18 0.107 19661
 19663 3 -24.35 32.76 14.07 0.131 19662
 19664 3 -24.36 32.58 13.9 0.075 19663
 19665 3 -24.42 32.51 13.78 0.12 19664
 19666 3 -24.54 32.52 13.64 0.115 19665
 19667 3 -24.7 32.55 13.55 0.082 19666
 19668 3 -24.85 32.62 13.53 0.095 19667
 19669 3 -24.97 32.66 13.47 0.145 19668
 19670 3 -25.06 32.79 13.5 0.127 19669
 19671 3 -25.17 32.83 13.61 0.069 19670
 19672 3 -25.28 32.89 13.66 0.086 19671
 19673 3 -25.47 32.91 13.75 0.054 19672
 19674 3 -25.61 32.95 13.83 0.077 19673
 19675 3 -25.76 33 13.94 0.272 19674
 19676 3 -26.06 33.22 13.86 0.142 19675
 19677 3 -26.11 33.47 13.9 0.089 19676
 19678 3 -26.22 33.64 14.01 0.076 19677
 19679 3 -26.36 33.66 14.02 0.072 19678
 19680 3 -26.53 33.66 13.93 0.11 19679
 19681 3 -26.7 33.64 13.79 0.164 19680
 19682 3 -26.85 33.62 13.76 0.142 19681
 19683 3 -27.08 33.51 13.7 0.052 19682
 19684 3 -27.2 33.55 13.7 0.078 19683
 19685 3 -25.44 32.72 14.18 0.127 19675
 19686 3 -25.4 32.51 14.19 0.055 19685
 19687 3 -25.43 32.3 14.18 0.113 19686
 19688 3 -25.41 32.12 14.17 0.115 19687
 19689 3 -25.44 32.08 14.28 0.098 19688
 19690 3 -25.53 32.05 14.44 0.075 19689
 19691 3 -24.42 33 14.14 0.108 19663
 19692 3 -24.49 33.12 14.11 0.105 19691
 19693 3 -22.77 34.33 15.56 0.091 19639
 19694 3 -22.66 34.51 15.54 0.121 19693
 19695 3 -22.52 34.62 15.46 0.081 19694
 19696 3 -22.36 34.62 15.46 0.092 19695
 19697 3 -22.25 34.65 15.41 0.094 19696
 19698 3 -23.27 35.07 15.91 0.13 19635
 19699 3 -23.46 35.15 16.12 0.112 19698
 19700 3 -23.57 35.27 16.16 0.207 19699
 19701 3 -23.66 35.34 16.21 0.278 19700
 19702 3 -23.75 35.33 16.32 0.337 19701
 19703 3 -23.66 35.22 16.93 0.098 19702
 19704 3 -23.77 35.2 17.09 0.087 19703
 19705 3 -23.8 35.12 17.25 0.084 19704
 19706 3 -23.85 35.11 17.36 0.16 19705
 19707 3 -23.87 35.07 17.52 0.158 19706
 19708 3 -23.88 34.9 17.64 0.142 19707
 19709 3 -23.9 34.72 17.86 0.133 19708
 19710 3 -23.87 34.64 17.95 0.000125 19709
 19711 3 -23.98 35.41 16 0.263 19702
 19712 3 -24.11 35.34 15.92 0.234 19711
 19713 3 -24.21 35.12 15.83 0.137 19712
 19714 3 -24.43 35.04 15.75 0.116 19713
 19715 3 -24.64 35.01 15.71 0.139 19714
 19716 3 -24.75 35.01 15.71 0.168 19715
 19717 3 -24.86 35.09 15.74 0.209 19716
 19718 3 -24.89 35.12 16.13 0.125 19717
 19719 3 -24.91 35.19 16.26 0.119 19718
 19720 3 -25.02 35.27 16.4 0.098 19719
 19721 3 -25.11 35.32 16.49 0.04 19720
 19722 3 -25.16 35.36 16.63 0.062 19721
 19723 3 -25.25 35.47 16.74 0.069 19722
 19724 3 -25.37 35.58 16.76 0.105 19723
 19725 3 -25.57 35.68 16.74 0.136 19724
 19726 3 -25.71 35.75 16.77 0.072 19725
 19727 3 -23.38 38.84 15.27 0.064 19597
 19728 3 -23.42 38.97 15.26 0.000125 19727
 19729 3 -32.26 35.78 19.02 0.135 16690
 19730 3 -32.44 35.86 19.04 0.000125 19729
 19731 3 -32.2 35.42 19.52 0.175 16689
 19732 3 -32.2 35.43 19.7 0.207 19731
 19733 3 -32.16 35.49 19.81 0.245 19732
 19734 3 -31.79 35.49 19.95 0.124 19733
 19735 3 -31.73 35.42 20.25 0.161 19734
 19736 3 -31.7 35.39 20.45 0.132 19735
 19737 3 -31.64 35.32 20.59 0.105 19736
 19738 3 -31.54 35.34 20.52 0.134 19737
 19739 3 -31.48 35.46 20.47 0.107 19738
 19740 3 -32.56 35.46 19.91 0.088 19733
 19741 3 -32.66 35.57 19.87 0.143 19740
 19742 3 -32.8 35.64 19.89 0.079 19741
 19743 3 -32.73 31.21 18.97 0.122 16651
 19744 3 -32.87 31.12 18.91 0.102 19743
 19745 3 -33.01 31.08 18.84 0.126 19744
 19746 3 -33.11 31.1 18.75 0.112 19745
 19747 3 -33.19 31.01 18.61 0.106 19746
 19748 3 -33.3 30.89 18.54 0.12 19747
 19749 3 -33.4 30.85 18.42 0.166 19748
 19750 3 -28.95 28.54 20.19 0.218 16626
 19751 3 -28.77 28.73 20.22 0.588 19750
 19752 3 -28.7 28.82 20.24 0.652 19751
 19753 3 -28.69 28.27 21 0.194 19752
 19754 3 -28.76 27.98 21.09 0.104 19753
 19755 3 -28.76 27.98 21.23 0.118 19754
 19756 3 -28.74 27.98 21.35 0.081 19755
 19757 3 -28.82 27.98 21.44 0.102 19756
 19758 3 -28.87 27.88 21.44 0.09 19757
 19759 3 -28.99 27.89 21.53 0.07 19758
 19760 3 -29.03 27.84 21.64 0.117 19759
 19761 3 -29.03 27.68 21.73 0.131 19760
 19762 3 -29.12 27.68 21.66 0.000125 19761
 19763 3 -29.03 28.04 21.62 0.051 19760
 19764 3 -28.72 28.97 20.22 0.579 19752
 19765 3 -29.11 29.48 19.52 0.152 19764
 19766 3 -29.16 29.52 19.22 0.151 19765
 19767 3 -29.23 29.52 18.99 0.128 19766
 19768 3 -29.24 29.48 18.81 0.138 19767
 19769 3 -29.24 29.39 18.59 0.111 19768
 19770 3 -29.19 29.25 18.45 0.06 19769
 19771 3 -28.66 29.04 20.4 0.581 19764
 19772 3 -28.73 29.04 20.22 0.579 19771
 19773 3 -28.57 28.5 19.34 0.058 19772
 19774 3 -28.54 28.39 19.29 0.104 19773
 19775 3 -28.45 28.25 19.38 0.137 19774
 19776 3 -28.31 28.06 19.26 0.123 19775
 19777 3 -28.27 28 19.08 0.132 19776
 19778 3 -28.31 28.06 18.85 0.124 19777
 19779 3 -28.34 28.02 18.67 0.153 19778
 19780 3 -28.57 29.09 20.49 0.62 19771
 19781 3 -28.98 29.64 20.86 0.136 19780
 19782 3 -29.03 29.75 20.88 0.139 19781
 19783 3 -29.1 29.93 20.88 0.151 19782
 19784 3 -29.13 30.04 20.83 0.178 19783
 19785 3 -29.29 30.27 20.86 0.159 19784
 19786 3 -29.38 30.47 20.86 0.146 19785
 19787 3 -29.47 30.52 20.9 0.187 19786
 19788 3 -29.52 30.68 21.02 0.147 19787
 19789 3 -29.55 30.77 21.11 0.158 19788
 19790 3 -29.64 30.84 21.27 0.147 19789
 19791 3 -29.64 30.82 21.43 0.13 19790
 19792 3 -29.69 30.92 21.56 0.188 19791
 19793 3 -29.71 31.01 21.61 0.217 19792
 19794 3 -29.71 31.19 21.72 0.177 19793
 19795 3 -29.78 31.33 21.84 0.15 19794
 19796 3 -29.83 31.42 21.91 0.155 19795
 19797 3 -29.99 31.51 22.03 0.125 19796
 19798 3 -30.03 31.65 22.17 0.112 19797
 19799 3 -30.07 31.73 22.32 0.097 19798
 19800 3 -30.07 31.67 22.44 0.115 19799
 19801 3 -30.1 31.74 22.6 0.148 19800
 19802 3 -30.11 31.83 22.73 0.177 19801
 19803 3 -30.11 31.89 22.85 0.151 19802
 19804 3 -30.13 31.99 23 0.163 19803
 19805 3 -30.06 32.13 23.12 0.143 19804
 19806 3 -30.11 32.27 23.23 0.145 19805
 19807 3 -30.14 32.36 23.37 0.143 19806
 19808 3 -30.12 32.53 23.53 0.213 19807
 19809 3 -30.12 32.64 23.67 0.285 19808
 19810 3 -30.12 32.78 23.78 0.359 19809
 19811 3 -30.35 33.2 23.82 0.152 19810
 19812 3 -30.44 33.36 23.82 0.112 19811
 19813 3 -30.57 33.45 23.89 0.134 19812
 19814 3 -30.71 33.57 23.94 0.165 19813
 19815 3 -30.91 33.6 23.98 0.162 19814
 19816 3 -31.05 33.71 23.98 0.132 19815
 19817 3 -31.12 33.85 23.94 0.138 19816
 19818 3 -31.19 34.04 23.88 0.202 19817
 19819 3 -31.32 34.21 23.82 0.213 19818
 19820 3 -31.43 34.39 23.72 0.192 19819
 19821 3 -31.59 34.64 23.59 0.126 19820
 19822 3 -31.68 34.84 23.54 0.125 19821
 19823 3 -31.72 34.96 23.56 0.13 19822
 19824 3 -31.75 35.14 23.56 0.213 19823
 19825 3 -31.68 35.25 23.7 0.144 19824
 19826 3 -31.61 35.34 23.91 0.148 19825
 19827 3 -31.58 35.42 24.06 0.154 19826
 19828 3 -31.56 35.52 24.2 0.164 19827
 19829 3 -31.5 35.6 24.27 0.191 19828
 19830 3 -31.42 35.72 24.27 0.2 19829
 19831 3 -31.2 35.82 24.02 0.121 19830
 19832 3 -31.16 35.97 23.97 0.121 19831
 19833 3 -31.08 36.1 23.93 0.114 19832
 19834 3 -31.02 36.18 23.79 0.116 19833
 19835 3 -30.99 36.34 23.59 0.103 19834
 19836 3 -30.93 36.39 23.43 0.077 19835
 19837 3 -30.88 36.59 23.25 0.115 19836
 19838 3 -30.97 36.74 23.13 0.104 19837
 19839 3 -31.06 36.89 23.02 0.116 19838
 19840 3 -31.08 37 22.93 0.107 19839
 19841 3 -31.1 37.17 22.79 0.11 19840
 19842 3 -31.14 37.24 22.63 0.108 19841
 19843 3 -31.24 37.35 22.54 0.089 19842
 19844 3 -31.44 35.85 24.34 0.153 19830
 19845 3 -31.41 36.02 24.45 0.133 19844
 19846 3 -31.44 36.17 24.56 0.127 19845
 19847 3 -31.53 36.34 24.65 0.124 19846
 19848 3 -31.57 36.49 24.72 0.128 19847
 19849 3 -31.55 36.57 24.84 0.094 19848
 19850 3 -31.62 36.77 24.88 0.125 19849
 19851 3 -31.62 36.92 24.97 0.151 19850
 19852 3 -31.67 37.17 25.07 0.175 19851
 19853 3 -31.75 37.32 25.07 0.175 19852
 19854 3 -31.92 37.53 25.13 0.147 19853
 19855 3 -32.03 37.67 25.15 0.169 19854
 19856 3 -32.07 37.84 25.2 0.127 19855
 19857 3 -32.11 37.99 25.25 0.102 19856
 19858 3 -32.12 38.16 25.29 0.117 19857
 19859 3 -32.09 38.27 25.27 0.138 19858
 19860 3 -32.05 38.36 25.29 0.161 19859
 19861 3 -31.92 38.47 25.4 0.132 19860
 19862 3 -31.87 38.61 25.41 0.148 19861
 19863 3 -31.85 38.82 25.61 0.124 19862
 19864 3 -31.91 39.03 25.72 0.139 19863
 19865 3 -31.98 39.1 25.79 0.162 19864
 19866 3 -32.09 39.02 25.84 0.000125 19865
 19867 3 -32.08 35.32 22.93 0.138 19824
 19868 3 -32.22 35.36 22.81 0.158 19867
 19869 3 -32.39 35.49 22.65 0.131 19868
 19870 3 -32.53 35.49 22.5 0.131 19869
 19871 3 -32.56 35.46 22.29 0.118 19870
 19872 3 -32.66 35.46 22.14 0.164 19871
 19873 3 -32.72 35.5 21.94 0.153 19872
 19874 3 -32.78 35.63 21.8 0.182 19873
 19875 3 -32.95 35.7 21.89 0.155 19874
 19876 3 -33.07 35.67 21.92 0.17 19875
 19877 3 -33.16 35.77 21.9 0.164 19876
 19878 3 -33.25 35.96 21.83 0.13 19877
 19879 3 -33.32 36.04 21.8 0.111 19878
 19880 3 -33.42 36.11 21.69 0.073 19879
 19881 3 -33.52 36.21 21.69 0.096 19880
 19882 3 -33.64 36.16 21.62 0.101 19881
 19883 3 -33.71 36.18 21.53 0.134 19882
 19884 3 -33.81 36.21 21.42 0.137 19883
 19885 3 -33.75 36.16 21.3 0.168 19884
 19886 3 -33.57 36.04 21.19 0.066 19885
 19887 3 -29.75 32.46 24.16 0.097 19810
 19888 3 -29.67 32.52 24.33 0.149 19887
 19889 3 -29.59 32.57 24.54 0.136 19888
 19890 3 -29.46 32.66 24.63 0.106 19889
 19891 3 -29.28 32.64 24.74 0.133 19890
 19892 3 -29.16 32.49 24.84 0.136 19891
 19893 3 -29.01 32.32 24.95 0.139 19892
 19894 3 -28.9 32.01 24.95 0.111 19893
 19895 3 -28.81 31.8 24.88 0.089 19894
 19896 3 -28.73 31.6 24.88 0.094 19895
 19897 3 -28.71 31.46 25.02 0.137 19896
 19898 3 -28.6 31.32 25.15 0.089 19897
 19899 3 -28.55 31.24 25.38 0.083 19898
 19900 3 -28.44 31.15 25.4 0.11 19899
 19901 3 -28.32 31.07 25.33 0.099 19900
 19902 3 -28.14 31.05 25.35 0.101 19901
 19903 3 -27.91 31.01 25.55 0.146 19902
 19904 3 -27.8 30.94 25.57 0.188 19903
 19905 3 -27.69 30.94 25.53 0.237 19904
 19906 3 -27.6 30.89 25.09 0.119 19905
 19907 3 -27.5 30.86 25.02 0.154 19906
 19908 3 -27.37 30.52 24.98 0.094 19907
 19909 3 -27.35 30.39 24.91 0.09 19908
 19910 3 -27.32 30.23 24.82 0.101 19909
 19911 3 -27.16 30.11 24.75 0.123 19910
 19912 3 -27.01 30 24.8 0.131 19911
 19913 3 -26.84 29.88 24.85 0.097 19912
 19914 3 -26.73 29.79 24.78 0.145 19913
 19915 3 -26.62 29.73 24.72 0.152 19914
 19916 3 -26.51 29.7 24.6 0.071 19915
 19917 3 -26.37 29.68 24.51 0.068 19916
 19918 3 -26.21 29.59 24.36 0.076 19917
 19919 3 -26.25 29.57 24.24 0.097 19918
 19920 3 -26.33 29.48 24.13 0.105 19919
 19921 3 -26.38 29.36 24.08 0.067 19920
 19922 3 -26.45 29.27 23.97 0.099 19921
 19923 3 -26.5 29.2 23.85 0.125 19922
 19924 3 -26.54 29.04 23.72 0.111 19923
 19925 3 -26.52 28.91 23.61 0.077 19924
 19926 3 -26.5 28.72 23.54 0.063 19925
 19927 3 -26.4 28.5 23.61 0.119 19926
 19928 3 -26.38 28.34 23.61 0.092 19927
 19929 3 -26.31 28.23 23.54 0.125 19928
 19930 3 -26.25 28.18 23.46 0.076 19929
 19931 3 -28.86 32.67 25.11 0.12 19893
 19932 3 -28.81 32.88 25.17 0.135 19931
 19933 3 -28.87 33.09 25.18 0.121 19932
 19934 3 -28.88 33.2 25.27 0.081 19933
 19935 3 -28.49 29.13 20.67 0.559 19780
 19936 3 -28.11 28.73 20.07 0.172 19935
 19937 3 -28.06 28.66 19.91 0.116 19936
 19938 3 -28.16 28.64 19.73 0.101 19937
 19939 3 -28.2 28.73 19.64 0.104 19938
 19940 3 -28.25 28.81 19.55 0.048 19939
 19941 3 -28.25 28.91 19.43 0.148 19940
 19942 3 -28.2 28.91 19.3 0.142 19941
 19943 3 -28.22 29.04 19.16 0.106 19942
 19944 3 -28.16 29.13 19 0.131 19943
 19945 3 -28.16 29.27 18.94 0.137 19944
 19946 3 -28.19 29.5 18.94 0.11 19945
 19947 3 -28.19 29.68 18.96 0.129 19946
 19948 3 -28.19 29.79 18.89 0.123 19947
 19949 3 -28.24 29.93 18.84 0.072 19948
 19950 3 -28.12 30.09 18.82 0.109 19949
 19951 3 -27.97 30.16 18.82 0.158 19950
 19952 3 -27.83 30.2 18.78 0.141 19951
 19953 3 -27.71 30.36 18.8 0.106 19952
 19954 3 -27.56 30.45 18.66 0.125 19953
 19955 3 -27.55 30.68 18.53 0.088 19954
 19956 3 -27.56 30.79 18.5 0.062 19955
 19957 3 -27.56 30.93 18.46 0.075 19956
 19958 3 -27.47 31.07 18.44 0.099 19957
 19959 3 -27.49 31.18 18.46 0.032 19958
 19960 3 -28 28.93 20.19 0.068 19936
 19961 3 -27.89 28.86 20.14 0.124 19960
 19962 3 -27.79 28.79 20.18 0.076 19961
 19963 3 -28.39 29.16 20.84 0.559 19935
 19964 3 -28.3 29.2 20.94 0.55 19963
 19965 3 -28.32 29.23 21.14 0.458 19964
 19966 3 -28.01 29.41 20.73 0.214 19965
 19967 3 -27.89 29.48 20.78 0.219 19966
 19968 3 -27.76 29.56 20.85 0.293 19967
 19969 3 -27.48 29.56 20.96 0.209 19968
 19970 3 -27.3 29.57 20.91 0.216 19969
 19971 3 -27.32 29.84 21.09 0.144 19970
 19972 3 -27.14 29.88 21.14 0.125 19971
 19973 3 -27.08 30.02 21.25 0.169 19972
 19974 3 -27.03 30.11 21.32 0.202 19973
 19975 3 -27.28 30.31 21.46 0.174 19974
 19976 3 -27.51 30.61 21.32 0.119 19975
 19977 3 -27.51 30.81 21.28 0.152 19976
 19978 3 -27.51 30.93 21.34 0.202 19977
 19979 3 -27.49 31.06 21.3 0.274 19978
 19980 3 -27.12 31.22 21.35 0.167 19979
 19981 3 -26.99 31.25 21.37 0.162 19980
 19982 3 -26.99 31.45 21.55 0.112 19981
 19983 3 -26.98 31.59 21.66 0.099 19982
 19984 3 -26.89 31.63 21.82 0.072 19983
 19985 3 -26.8 31.77 21.91 0.07 19984
 19986 3 -26.56 31.86 21.89 0.11 19985
 19987 3 -26.43 31.93 21.91 0.121 19986
 19988 3 -26.34 31.98 21.98 0.195 19987
 19989 3 -26.29 32.06 22.02 0.204 19988
 19990 3 -26.22 32.45 22.03 0.099 19989
 19991 3 -26.18 32.58 22.1 0.114 19990
 19992 3 -26.13 32.65 21.95 0.091 19991
 19993 3 -26.04 32.69 21.83 0.103 19992
 19994 3 -27.97 31.07 21.12 0.122 19979
 19995 3 -28.06 31.16 21.12 0.13 19994
 19996 3 -28.07 31.32 21.12 0.143 19995
 19997 3 -28.07 31.43 21.16 0.121 19996
 19998 3 -28.11 31.61 21.13 0.096 19997
 19999 3 -28.25 31.73 21.06 0.086 19998
 20000 3 -28.39 31.75 20.9 0.057 19999
 20001 3 -26.64 29.93 21.39 0.214 19974
 20002 3 -26.49 30.02 21.36 0.163 20001
 20003 3 -26.3 30.06 21.24 0.17 20002
 20004 3 -26.1 30.07 21.19 0.134 20003
 20005 3 -25.99 30.02 21.17 0.141 20004
 20006 3 -25.89 29.98 21.13 0.148 20005
 20007 3 -25.74 29.95 21.15 0.222 20006
 20008 3 -25.62 29.89 21.06 0.27 20007
 20009 3 -25.49 29.82 21.04 0.353 20008
 20010 3 -25.39 29.77 20.97 0.383 20009
 20011 3 -25.21 29.77 21.28 0.262 20010
 20012 3 -25.14 29.68 21.61 0.159 20011
 20013 3 -25.01 29.59 21.72 0.148 20012
 20014 3 -24.83 29.52 21.86 0.17 20013
 20015 3 -24.67 29.57 21.91 0.203 20014
 20016 3 -24.44 29.63 21.96 0.16 20015
 20017 3 -24.32 29.77 21.96 0.17 20016
 20018 3 -24.12 29.82 21.96 0.15 20017
 20019 3 -23.92 29.75 21.96 0.178 20018
 20020 3 -23.78 29.81 21.98 0.232 20019
 20021 3 -23.58 29.84 22.2 0.193 20020
 20022 3 -23.46 29.88 22.32 0.167 20021
 20023 3 -23.28 29.96 22.34 0.164 20022
 20024 3 -23.19 30.08 22.41 0.157 20023
 20025 3 -23.1 30.19 22.46 0.185 20024
 20026 3 -23.01 30.37 22.49 0.153 20025
 20027 3 -22.87 30.47 22.46 0.148 20026
 20028 3 -22.82 30.69 22.44 0.145 20027
 20029 3 -22.71 30.78 22.55 0.164 20028
 20030 3 -22.64 30.87 22.58 0.217 20029
 20031 3 -22.38 30.49 22.76 0.149 20030
 20032 3 -22.28 30.33 22.62 0.08 20031
 20033 3 -22.23 30.21 22.56 0.07 20032
 20034 3 -22.19 30.12 22.53 0.107 20033
 20035 3 -22.14 29.99 22.55 0.098 20034
 20036 3 -22.18 29.85 22.58 0.127 20035
 20037 3 -22.23 29.71 22.47 0.14 20036
 20038 3 -22.25 29.58 22.58 0.135 20037
 20039 3 -22.16 29.4 22.67 0.136 20038
 20040 3 -21.99 29.19 22.63 0.133 20039
 20041 3 -21.77 29.15 22.58 0.132 20040
 20042 3 -21.72 29.05 22.67 0.108 20041
 20043 3 -21.72 28.94 22.72 0.056 20042
 20044 3 -22.53 31.12 22.67 0.158 20030
 20045 3 -22.46 31.19 22.78 0.186 20044
 20046 3 -22.39 31.31 22.83 0.194 20045
 20047 3 -22.28 31.35 22.97 0.169 20046
 20048 3 -22.15 31.35 23.03 0.161 20047
 20049 3 -22.06 31.4 23.26 0.158 20048
 20050 3 -22 31.44 23.44 0.209 20049
 20051 3 -21.83 31.51 23.62 0.189 20050
 20052 3 -21.7 31.58 23.71 0.189 20051
 20053 3 -21.54 31.71 23.74 0.201 20052
 20054 3 -21.37 31.74 23.76 0.19 20053
 20055 3 -21.16 31.74 23.65 0.168 20054
 20056 3 -21.05 31.83 23.61 0.233 20055
 20057 3 -21.22 31.97 23.13 0.162 20056
 20058 3 -21.22 32.01 23.01 0.128 20057
 20059 3 -21.16 32.03 22.85 0.132 20058
 20060 3 -21.22 32.05 22.65 0.099 20059
 20061 3 -21.29 32.11 22.55 0.111 20060
 20062 3 -21.34 32.25 22.44 0.216 20061
 20063 3 -21.31 32.51 22.47 0.144 20062
 20064 3 -21.29 32.72 22.53 0.128 20063
 20065 3 -21.2 32.93 22.55 0.183 20064
 20066 3 -21.13 33 22.51 0.124 20065
 20067 3 -21.06 33.01 22.37 0.065 20066
 20068 3 -20.9 33.05 22.36 0.106 20067
 20069 3 -20.7 33.05 22.22 0.092 20068
 20070 3 -20.59 33.11 22.13 0.06 20069
 20071 3 -20.54 33.2 22.07 0.11 20070
 20072 3 -20.54 33.36 21.98 0.03 20071
 20073 3 -20.52 33.41 21.89 0.074 20072
 20074 3 -20.53 33.5 21.77 0.131 20073
 20075 3 -20.64 33.54 21.61 0.059 20074
 20076 3 -20.57 33.65 21.56 0.089 20075
 20077 3 -20.6 33.77 21.45 0.096 20076
 20078 3 -20.62 33.9 21.38 0.085 20077
 20079 3 -20.62 34.01 21.32 0.085 20078
 20080 3 -20.58 34.16 21.2 0.138 20079
 20081 3 -20.51 34.29 21.13 0.096 20080
 20082 3 -20.42 34.37 21.11 0.095 20081
 20083 3 -21.52 32.03 22.24 0.038 20062
 20084 3 -21.58 32.01 22.06 0.059 20083
 20085 3 -21.56 31.97 21.94 0.1 20084
 20086 3 -21.58 31.9 21.81 0.062 20085
 20087 3 -20.69 31.87 23.82 0.192 20056
 20088 3 -20.6 31.97 23.89 0.189 20087
 20089 3 -20.46 32.06 23.97 0.183 20088
 20090 3 -20.39 32.23 24 0.177 20089
 20091 3 -20.26 32.37 24.07 0.18 20090
 20092 3 -20.19 32.45 24.06 0.194 20091
 20093 3 -20.03 32.52 23.82 0.113 20092
 20094 3 -19.92 32.53 23.7 0.076 20093
 20095 3 -19.82 32.42 23.63 0.086 20094
 20096 3 -19.73 32.38 23.48 0.104 20095
 20097 3 -19.71 32.37 23.32 0.11 20096
 20098 3 -19.56 32.51 23.2 0.104 20097
 20099 3 -19.38 32.62 23.16 0.145 20098
 20100 3 -19.25 32.74 23.25 0.135 20099
 20101 3 -19.15 32.87 23.28 0.098 20100
 20102 3 -19.15 32.97 23.12 0.086 20101
 20103 3 -19.09 33.08 22.99 0.095 20102
 20104 3 -19.04 33.09 22.87 0.059 20103
 20105 3 -19.06 33.15 22.57 0.122 20104
 20106 3 -19.15 33.25 22.3 0.134 20105
 20107 3 -19.15 33.07 22.05 0.156 20106
 20108 3 -19.16 33.02 21.92 0.209 20107
 20109 3 -19.25 32.94 21.82 0.238 20108
 20110 3 -19.03 33.33 21.62 0.133 20109
 20111 3 -19.05 33.44 21.46 0.159 20110
 20112 3 -19.1 33.55 21.26 0.089 20111
 20113 3 -19.19 33.58 21.16 0.052 20112
 20114 3 -19.28 33.58 21 0.111 20113
 20115 3 -19.37 33.59 20.79 0.138 20114
 20116 3 -19.49 33.87 20.61 0.093 20115
 20117 3 -19.6 33.87 20.48 0.073 20116
 20118 3 -19.71 33.8 20.34 0.098 20117
 20119 3 -19.77 33.84 20.25 0.08 20118
 20120 3 -19.84 33.82 20.13 0.067 20119
 20121 3 -19.93 33.79 20.04 0.112 20120
 20122 3 -20.02 33.72 19.95 0.128 20121
 20123 3 -20.11 33.62 19.82 0.167 20122
 20124 3 -20.13 33.51 19.66 0.191 20123
 20125 3 -20.11 33.47 19.54 0.223 20124
 20126 3 -20.43 33.3 19.54 0.073 20125
 20127 3 -20.52 33.22 19.36 0.099 20126
 20128 3 -20.54 33.12 19.22 0.109 20127
 20129 3 -20.5 33.08 19.09 0.082 20128
 20130 3 -19.39 33.32 20.54 0.094 20115
 20131 3 -19.39 33.23 20.43 0.103 20130
 20132 3 -19.4 33.12 20.34 0.064 20131
 20133 3 -19.33 33.05 20.25 0.041 20132
 20134 3 -19.43 32.75 21.81 0.112 20109
 20135 3 -19.4 32.57 21.7 0.056 20134
 20136 3 -19.4 32.47 21.66 0.079 20135
 20137 3 -19.47 32.27 21.63 0.123 20136
 20138 3 -19.38 32.33 21.59 0.018 20137
 20139 3 -19.34 32.19 21.61 0.08 20137
 20140 3 -19.31 32.08 21.57 0.099 20139
 20141 3 -19.29 31.97 21.51 0.081 20140
 20142 3 -19.24 31.96 21.4 0.084 20141
 20143 3 -19.21 32.05 21.24 0.08 20142
 20144 3 -19.1 32.12 21.19 0.099 20143
 20145 3 -18.92 32.01 21.17 0.104 20144
 20146 3 -18.83 32.08 21.12 0.132 20145
 20147 3 -20.19 32.48 24.23 0.151 20092
 20148 3 -20.05 32.53 24.31 0.149 20147
 20149 3 -19.96 32.59 24.36 0.148 20148
 20150 3 -19.8 32.59 24.5 0.151 20149
 20151 3 -19.66 32.59 24.5 0.182 20150
 20152 3 -19.55 32.6 24.5 0.199 20151
 20153 3 -19.37 32.7 24.5 0.173 20152
 20154 3 -19.23 32.83 24.43 0.196 20153
 20155 3 -19.1 32.98 24.42 0.215 20154
 20156 3 -19.03 33.09 24.48 0.28 20155
 20157 3 -18.91 33.35 24.67 0.237 20156
 20158 3 -18.87 33.59 24.78 0.195 20157
 20159 3 -18.73 33.77 25.01 0.147 20158
 20160 3 -18.62 33.87 25.1 0.159 20159
 20161 3 -18.5 33.92 25.15 0.149 20160
 20162 3 -18.42 34.03 25.17 0.144 20161
 20163 3 -18.35 34.15 25.15 0.148 20162
 20164 3 -18.32 34.27 25.24 0.172 20163
 20165 3 -18.25 34.41 25.3 0.194 20164
 20166 3 -18 34.52 25.28 0.14 20165
 20167 3 -17.82 34.62 25.28 0.135 20166
 20168 3 -17.67 34.62 25.26 0.165 20167
 20169 3 -17.55 34.65 25.3 0.151 20168
 20170 3 -17.44 34.7 25.37 0.136 20169
 20171 3 -17.35 34.87 25.49 0.143 20170
 20172 3 -17.23 34.91 25.58 0.185 20171
 20173 3 -17.1 34.9 25.68 0.231 20172
 20174 3 -17.03 34.98 25.74 0.304 20173
 20175 3 -16.89 35.02 25.77 0.32 20174
 20176 3 -16.76 35.09 25.77 0.339 20175
 20177 3 -16.78 35.35 25.81 0.348 20176
 20178 3 -16.71 35.52 25.77 0.343 20177
 20179 3 -16.5 35.62 25.84 0.443 20178
 20180 3 -16.41 35.7 25.79 0.496 20179
 20181 3 -16.26 35.81 25.84 0.59 20180
 20182 3 -15.76 35.37 26.02 0.275 20181
 20183 3 -15.61 35.37 26.13 0.161 20182
 20184 3 -16.26 35.98 25.81 0.529 20181
 20185 3 -16.61 36.2 26.38 0.473 20184
 20186 3 -16.65 36.31 26.47 0.417 20185
 20187 3 -16.29 36.55 26.52 0.241 20186
 20188 3 -16.07 36.45 26.75 0.158 20187
 20189 3 -16 36.46 26.97 0.153 20188
 20190 3 -15.99 36.52 27.06 0.000125 20189
 20191 3 -16.52 36.77 26.52 0.154 20187
 20192 3 -16.63 36.88 26.59 0.147 20191
 20193 3 -16.76 36.99 26.65 0.082 20192
 20194 3 -16.81 37.1 26.72 0.094 20193
 20195 3 -16.86 37.16 26.8 0.069 20194
 20196 3 -16.97 37.2 26.89 0.106 20195
 20197 3 -16.99 37.2 27.03 0.109 20196
 20198 3 -17.18 37.31 27.12 0.15 20197
 20199 3 -17.22 37.4 27.24 0.131 20198
 20200 3 -17.31 37.41 27.35 0.13 20199
 20201 3 -17.31 37.41 27.53 0.102 20200
 20202 3 -17.35 37.56 27.67 0.113 20201
 20203 3 -17.4 37.7 27.74 0.166 20202
 20204 3 -17.29 37.91 27.78 0.137 20203
 20205 3 -17.15 38.01 27.76 0.13 20204
 20206 3 -16.92 38.08 27.71 0.139 20205
 20207 3 -16.81 38.16 27.69 0.145 20206
 20208 3 -16.65 38.31 27.7 0.114 20207
 20209 3 -16.58 38.66 27.77 0.121 20208
 20210 3 -16.67 38.87 27.71 0.082 20209
 20211 3 -16.54 38.99 27.61 0.182 20210
 20212 3 -16.38 39.1 27.56 0.131 20211
 20213 3 -16.27 39.23 27.45 0.107 20212
 20214 3 -16.24 39.41 27.43 0.08 20213
 20215 3 -16.27 39.53 27.41 0.093 20214
 20216 3 -16.36 39.56 27.34 0.000125 20215
 20217 3 -16.51 38.16 27.86 0.149 20208
 20218 3 -16.7 37.98 27.93 0.069 20217
 20219 3 -17.65 37.59 27.71 0.084 20203
 20220 3 -17.79 37.56 27.74 0.086 20219
 20221 3 -17.86 37.66 27.8 0.081 20220
 20222 3 -18.01 37.7 27.94 0.116 20221
 20223 3 -18.22 37.69 27.96 0.086 20222
 20224 3 -18.33 37.65 27.99 0.053 20223
 20225 3 -18.52 37.59 28.13 0.096 20224
 20226 3 -18.63 37.73 28.2 0.113 20225
 20227 3 -18.7 37.77 28.29 0.124 20226
 20228 3 -15.99 36.01 25.59 0.274 20184
 20229 3 -15.93 36.06 25.9 0.23 20228
 20230 3 -15.85 36.28 26.04 0.163 20229
 20231 3 -15.72 36.35 26.09 0.111 20230
 20232 3 -15.58 36.47 26.09 0.132 20231
 20233 3 -15.35 36.44 26.11 0.133 20232
 20234 3 -15.18 36.45 26.16 0.193 20233
 20235 3 -15.08 36.47 26.21 0.212 20234
 20236 3 -14.95 36.34 26.21 0.222 20235
 20237 3 -14.84 36.22 26.26 0.245 20236
 20238 3 -14.68 36.14 26.28 0.232 20237
 20239 3 -14.6 36.01 26.32 0.31 20238
 20240 3 -14.37 36.07 26.16 0.214 20239
 20241 3 -14.26 36.08 26.03 0.2 20240
 20242 3 -14.17 36.14 25.87 0.201 20241
 20243 3 -14.08 36.08 25.78 0.218 20242
 20244 3 -14.17 36.22 25.55 0.167 20243
 20245 3 -14.34 36.45 25.44 0.125 20244
 20246 3 -14.5 36.57 25.35 0.127 20245
 20247 3 -14.59 36.65 25.35 0.147 20246
 20248 3 -14.74 36.75 25.14 0.077 20247
 20249 3 -14.83 36.93 25.07 0.091 20248
 20250 3 -14.93 37.05 24.98 0.074 20249
 20251 3 -14.92 37.15 24.85 0.092 20250
 20252 3 -14.95 37.22 24.78 0.14 20251
 20253 3 -14.96 37.29 24.71 0.149 20252
 20254 3 -15.05 37.25 24.46 0.000125 20253
 20255 3 -13.89 35.98 25.87 0.103 20243
 20256 3 -13.74 35.97 25.89 0.087 20255
 20257 3 -13.59 35.91 25.87 0.097 20256
 20258 3 -13.47 35.97 25.9 0.093 20257
 20259 3 -13.34 35.98 25.92 0.12 20258
 20260 3 -13.17 35.97 25.9 0.176 20259
 20261 3 -13.06 36.01 25.88 0.177 20260
 20262 3 -12.78 35.83 25.47 0.15 20261
 20263 3 -12.68 35.76 25.35 0.134 20262
 20264 3 -12.59 35.72 25.22 0.167 20263
 20265 3 -12.5 35.68 25.08 0.137 20264
 20266 3 -12.42 35.66 24.88 0.168 20265
 20267 3 -12.26 35.69 24.77 0.152 20266
 20268 3 -12.18 35.69 24.63 0.126 20267
 20269 3 -12.1 35.7 24.52 0.167 20268
 20270 3 -12.14 35.8 24.36 0.175 20269
 20271 3 -12.07 35.87 24.27 0.195 20270
 20272 3 -11.83 36.01 24.38 0.094 20271
 20273 3 -11.66 36.08 24.48 0.099 20272
 20274 3 -11.51 36.18 24.55 0.093 20273
 20275 3 -11.39 36.26 24.57 0.087 20274
 20276 3 -11.17 36.3 24.53 0.106 20275
 20277 3 -11.01 36.36 24.46 0.129 20276
 20278 3 -10.91 36.39 24.34 0.123 20277
 20279 3 -10.86 36.39 24.18 0.1 20278
 20280 3 -10.83 36.39 24.05 0.084 20279
 20281 3 -10.79 36.31 23.93 0.09 20280
 20282 3 -12.24 35.8 23.97 0.176 20271
 20283 3 -12.3 35.87 23.85 0.202 20282
 20284 3 -12.24 35.84 23.74 0.209 20283
 20285 3 -12.1 35.9 23.56 0.17 20284
 20286 3 -12.11 35.94 23.43 0.179 20285
 20287 3 -12.05 36 23.31 0.198 20286
 20288 3 -11.92 36.16 23.24 0.191 20287
 20289 3 -11.8 36.29 23.22 0.216 20288
 20290 3 -11.74 36.34 23.05 0.173 20289
 20291 3 -11.61 36.4 22.96 0.147 20290
 20292 3 -11.5 36.51 22.87 0.12 20291
 20293 3 -11.24 36.57 22.91 0.118 20292
 20294 3 -11.1 36.6 22.87 0.147 20293
 20295 3 -10.99 36.71 22.75 0.144 20294
 20296 3 -10.91 36.82 22.64 0.117 20295
 20297 3 -10.9 36.86 22.48 0.125 20296
 20298 3 -10.89 36.89 22.37 0.17 20297
 20299 3 -10.83 36.93 22.25 0.246 20298
 20300 3 -10.79 36.97 22.02 0.469 20299
 20301 3 -10.82 36.93 21.91 0.556 20300
 20302 3 -10.96 37.04 21.8 0.587 20301
 20303 3 -10.95 37.04 21.66 0.648 20302
 20304 3 -11.04 37.1 21.57 0.681 20303
 20305 3 -11.96 36.95 22.15 0.133 20304
 20306 3 -12.1 36.86 22.18 0.151 20305
 20307 3 -12.24 36.8 22.2 0.212 20306
 20308 3 -12.43 36.8 22.24 0.225 20307
 20309 3 -12.6 36.69 22.18 0.139 20308
 20310 3 -12.84 36.4 22.1 0.132 20309
 20311 3 -12.96 36.26 22.06 0.132 20310
 20312 3 -13.09 36.18 21.92 0.071 20311
 20313 3 -13.18 36.16 21.77 0.13 20312
 20314 3 -13.16 36.18 21.61 0.139 20313
 20315 3 -13.2 36.01 21.42 0.139 20314
 20316 3 -13.23 35.86 21.31 0.126 20315
 20317 3 -13.33 35.79 21.24 0.15 20316
 20318 3 -13.46 35.61 21.15 0.125 20317
 20319 3 -13.48 35.43 21.11 0.109 20318
 20320 3 -13.48 35.29 21.11 0.116 20319
 20321 3 -13.49 35.15 21.15 0.17 20320
 20322 3 -13.79 35.11 21.01 0.146 20321
 20323 3 -13.79 34.97 21.05 0.117 20322
 20324 3 -10.98 37.1 21.48 0.629 20304
 20325 3 -10.22 36.71 20.98 0.101 20324
 20326 3 -10.12 36.71 20.84 0.079 20325
 20327 3 -10.03 36.65 20.71 0.137 20326
 20328 3 -9.96 36.61 20.65 0.156 20327
 20329 3 -9.78 36.56 20.62 0.159 20328
 20330 3 -9.49 36.61 20.63 0.131 20329
 20331 3 -9.46 36.43 20.69 0.063 20330
 20332 3 -9.4 36.33 20.79 0.084 20331
 20333 3 -9.32 36.24 20.83 0.086 20332
 20334 3 -9.2 36.15 20.81 0.124 20333
 20335 3 -9.06 36.07 20.9 0.105 20334
 20336 3 -8.95 35.88 20.9 0.11 20335
 20337 3 -8.96 35.64 20.99 0.068 20336
 20338 3 -8.84 35.51 20.97 0.125 20337
 20339 3 -8.78 35.4 20.99 0.112 20338
 20340 3 -8.6 35.28 21.1 0.116 20339
 20341 3 -8.45 35.25 21.21 0.147 20340
 20342 3 -8.23 35.19 21.32 0.099 20341
 20343 3 -8.08 35.14 21.25 0.095 20342
 20344 3 -8.08 35.19 21.16 0.129 20343
 20345 3 -7.81 35.25 21.16 0.131 20344
 20346 3 -7.66 35.29 21.14 0.105 20345
 20347 3 -7.48 35.29 21.14 0.074 20346
 20348 3 -11.06 37.03 21.37 0.432 20324
 20349 3 -11.51 36.93 21.28 0.364 20348
 20350 3 -11.58 36.75 21.09 0.246 20349
 20351 3 -11.52 36.53 20.87 0.231 20350
 20352 3 -11.74 36.56 20.65 0.123 20351
 20353 3 -11.81 36.39 20.63 0.13 20352
 20354 3 -11.81 36.22 20.63 0.114 20353
 20355 3 -11.81 36.15 20.47 0.131 20354
 20356 3 -11.94 36.07 20.42 0.159 20355
 20357 3 -12.08 36 20.33 0.162 20356
 20358 3 -12.27 35.89 20.27 0.079 20357
 20359 3 -12.27 35.71 20.17 0.094 20358
 20360 3 -12.27 35.56 20.08 0.102 20359
 20361 3 -12.34 35.45 20.04 0.112 20360
 20362 3 -12.4 35.35 19.9 0.073 20361
 20363 3 -12.5 35.24 19.86 0.093 20362
 20364 3 -12.64 35.17 19.81 0.097 20363
 20365 3 -12.64 35.09 19.67 0.094 20364
 20366 3 -12.57 35.03 19.58 0.092 20365
 20367 3 -12.63 34.88 19.52 0.111 20366
 20368 3 -12.69 34.71 19.45 0.112 20367
 20369 3 -12.67 34.6 19.35 0.13 20368
 20370 3 -12.61 34.52 19.29 0.098 20369
 20371 3 -11.97 37.13 21.54 0.159 20349
 20372 3 -12.09 37.11 21.52 0.142 20371
 20373 3 -12.17 37.17 21.47 0.088 20372
 20374 3 -11.12 36.96 21.28 0.432 20373
 20375 3 -10.9 36.64 20.87 0.16 20374
 20376 3 -10.92 36.57 20.68 0.147 20375
 20377 3 -10.94 36.51 20.59 0.079 20376
 20378 3 -10.7 37.29 21.34 0.185 20348
 20379 3 -10.14 37.06 21.41 0.123 20378
 20380 3 -9.97 37.14 21.43 0.000125 20379
 20381 3 -10.38 37.46 21.19 0.185 20378
 20382 3 -10.48 37.6 21.11 0.136 20381
 20383 3 -10.47 37.72 21.12 0.142 20382
 20384 3 -10.47 37.85 21.05 0.123 20383
 20385 3 -10.52 38 20.93 0.154 20384
 20386 3 -10.57 38.13 20.84 0.16 20385
 20387 3 -10.54 38.22 20.69 0.239 20386
 20388 3 -10.5 38.46 20.75 0.213 20387
 20389 3 -10.54 38.6 20.75 0.273 20388
 20390 3 -10.5 38.71 20.86 0.311 20389
 20391 3 -10.31 38.75 21.28 0.212 20390
 20392 3 -10.23 38.79 21.37 0.238 20391
 20393 3 -10.23 38.81 21.48 0.232 20392
 20394 3 -9.75 38.93 21.27 0.125 20393
 20395 3 -9.65 38.99 21.3 0.1 20394
 20396 3 -9.55 39.01 21.29 0.148 20395
 20397 3 -9.44 39.04 21.28 0.18 20396
 20398 3 -9.32 39.11 21.06 0.182 20397
 20399 3 -8.96 39.08 20.97 0.108 20398
 20400 3 -8.81 39.13 20.97 0.112 20399
 20401 3 -8.64 39.15 20.81 0.147 20400
 20402 3 -8.48 39.14 20.74 0.162 20401
 20403 3 -8.27 39.25 20.67 0.125 20402
 20404 3 -8.13 39.29 20.56 0.095 20403
 20405 3 -8.02 39.39 20.47 0.118 20404
 20406 3 -7.85 39.43 20.4 0.152 20405
 20407 3 -7.72 39.56 20.41 0.143 20406
 20408 3 -7.57 39.68 20.45 0.112 20407
 20409 3 -7.39 39.69 20.57 0.12 20408
 20410 3 -7.15 39.67 20.64 0.134 20409
 20411 3 -7.04 39.65 20.7 0.134 20410
 20412 3 -6.85 39.64 20.79 0.15 20411
 20413 3 -6.64 39.7 20.75 0.147 20412
 20414 3 -6.44 39.7 20.75 0.128 20413
 20415 3 -6.29 39.71 20.75 0.111 20414
 20416 3 -6.14 39.68 20.8 0.102 20415
 20417 3 -6.01 39.67 20.87 0.141 20416
 20418 3 -5.85 39.7 20.87 0.153 20417
 20419 3 -5.68 39.63 20.87 0.121 20418
 20420 3 -5.48 39.62 20.92 0.149 20419
 20421 3 -5.27 39.6 20.9 0.128 20420
 20422 3 -5.13 39.55 20.94 0.175 20421
 20423 3 -5.06 39.49 20.87 0.185 20422
 20424 3 -4.92 39.52 20.85 0.239 20423
 20425 3 -4.81 39.6 20.83 0.274 20424
 20426 3 -4.64 39.57 20.99 0.137 20425
 20427 3 -4.5 39.49 21.01 0.086 20426
 20428 3 -4.35 39.46 21.03 0.114 20427
 20429 3 -4.1 39.43 21.06 0.136 20428
 20430 3 -3.95 39.38 21.02 0.131 20429
 20431 3 -3.76 39.39 20.93 0.15 20430
 20432 3 -3.62 39.25 20.98 0.173 20431
 20433 3 -3.45 39.2 21.02 0.234 20432
 20434 3 -3.37 39.13 21 0.298 20433
 20435 3 -3.16 39.06 20.65 0.136 20434
 20436 3 -2.93 39 20.75 0.11 20435
 20437 3 -2.74 39.02 20.72 0.095 20436
 20438 3 -2.64 38.98 20.58 0.129 20437
 20439 3 -10.32 38.79 21.61 0.135 20393
 20440 3 -10.59 38.78 20.43 0.154 20390
 20441 3 -10.63 38.86 20.3 0.163 20440
 20442 3 -10.67 38.99 20.21 0.184 20441
 20443 3 -10.63 39.11 20.12 0.159 20442
 20444 3 -10.71 39.26 20.02 0.159 20443
 20445 3 -10.77 39.5 19.93 0.123 20444
 20446 3 -10.8 39.61 20 0.11 20445
 20447 3 -10.81 39.68 19.91 0.133 20446
 20448 3 -10.83 39.83 19.94 0.128 20447
 20449 3 -10.81 39.99 19.86 0.139 20448
 20450 3 -10.86 40.11 19.8 0.154 20449
 20451 3 -10.88 40.26 19.71 0.153 20450
 20452 3 -10.88 40.43 19.68 0.214 20451
 20453 3 -10.8 40.56 19.62 0.306 20452
 20454 3 -10.71 40.64 19.59 0.404 20453
 20455 3 -10.71 40.71 19.5 0.505 20454
 20456 3 -10.63 40.85 19.5 0.561 20455
 20457 3 -10.69 40.89 19.12 0.675 20456
 20458 3 -11.13 42.04 20.11 0.117 20457
 20459 3 -11.1 42.15 20.27 0.163 20458
 20460 3 -11.03 42.25 20.31 0.194 20459
 20461 3 -10.98 42.39 20.38 0.21 20460
 20462 3 -10.96 42.54 20.38 0.235 20461
 20463 3 -10.96 42.6 20.54 0.256 20462
 20464 3 -11.03 42.39 20.95 0.137 20463
 20465 3 -11.06 42.38 21.17 0.092 20464
 20466 3 -11.07 42.36 21.36 0.079 20465
 20467 3 -11.13 42.31 21.51 0.094 20466
 20468 3 -11.14 42.32 21.61 0.089 20467
 20469 3 -11.07 42.42 21.74 0.058 20468
 20470 3 -11.13 42.44 21.85 0.099 20469
 20471 3 -11.17 42.43 21.97 0.119 20470
 20472 3 -11.2 42.36 22.06 0.115 20471
 20473 3 -11.19 42.29 22.22 0.154 20472
 20474 3 -11.19 42.25 22.38 0.143 20473
 20475 3 -11.32 42.29 22.63 0.117 20474
 20476 3 -11.39 42.33 22.76 0.156 20475
 20477 3 -11.54 42.37 22.9 0.136 20476
 20478 3 -11.55 42.51 23.02 0.121 20477
 20479 3 -11.57 42.62 23.15 0.166 20478
 20480 3 -11.55 42.66 23.27 0.172 20479
 20481 3 -11.58 42.72 23.38 0.000125 20480
 20482 3 -10.82 42.86 20.4 0.166 20463
 20483 3 -10.74 43.08 20.38 0.177 20482
 20484 3 -10.65 43.22 20.43 0.2 20483
 20485 3 -10.52 43.44 20.43 0.197 20484
 20486 3 -10.4 43.54 20.48 0.228 20485
 20487 3 -10.29 43.71 20.3 0.177 20486
 20488 3 -10.2 43.83 20.27 0.149 20487
 20489 3 -10.13 43.96 20.27 0.125 20488
 20490 3 -10.08 44.14 20.35 0.151 20489
 20491 3 -10.02 44.25 20.4 0.185 20490
 20492 3 -9.99 44.43 20.42 0.247 20491
 20493 3 -9.9 44.53 20.42 0.288 20492
 20494 3 -9.8 44.58 20.47 0.313 20493
 20495 3 -9.46 44.5 20.4 0.189 20494
 20496 3 -9.3 44.46 20.42 0.234 20495
 20497 3 -9.15 44.49 20.42 0.258 20496
 20498 3 -9.06 44.57 20.51 0.216 20497
 20499 3 -8.97 44.79 20.72 0.141 20498
 20500 3 -8.86 44.81 20.86 0.117 20499
 20501 3 -8.71 44.89 20.97 0.154 20500
 20502 3 -8.6 44.97 21 0.141 20501
 20503 3 -8.51 45.07 20.93 0.178 20502
 20504 3 -8.44 45.21 20.89 0.22 20503
 20505 3 -8.27 45.21 20.89 0.201 20504
 20506 3 -7.88 45.15 20.91 0.15 20505
 20507 3 -7.76 45.25 21 0.182 20506
 20508 3 -7.55 45.29 20.84 0.205 20507
 20509 3 -7.39 45.36 20.71 0.215 20508
 20510 3 -7.33 45.4 20.62 0.277 20509
 20511 3 -6.97 45.18 20.69 0.192 20510
 20512 3 -6.84 45.14 20.76 0.216 20511
 20513 3 -6.71 45.07 20.76 0.262 20512
 20514 3 -6.63 44.99 20.72 0.368 20513
 20515 3 -6.53 45.14 20.08 0.149 20514
 20516 3 -6.36 45.13 20.01 0.151 20515
 20517 3 -6.19 45.13 19.9 0.138 20516
 20518 3 -6.08 45.23 19.76 0.135 20517
 20519 3 -6.03 45.28 19.62 0.141 20518
 20520 3 -5.95 45.25 19.51 0.178 20519
 20521 3 -5.83 45.28 19.45 0.199 20520
 20522 3 -5.67 45.2 19.4 0.24 20521
 20523 3 -5.44 44.85 19.76 0.116 20522
 20524 3 -5.46 44.68 19.67 0.088 20523
 20525 3 -5.48 44.57 19.47 0.096 20524
 20526 3 -5.52 44.46 19.38 0.101 20525
 20527 3 -5.45 44.35 19.31 0.116 20526
 20528 3 -5.34 44.18 19.29 0.108 20527
 20529 3 -5.27 44.06 19.26 0.135 20528
 20530 3 -5.23 43.91 19.21 0.146 20529
 20531 3 -5.17 43.73 19.28 0.155 20530
 20532 3 -5.24 43.53 19.31 0.169 20531
 20533 3 -5.24 43.42 19.28 0.139 20532
 20534 3 -5.21 43.24 19.33 0.165 20533
 20535 3 -5.25 43.1 19.39 0.000125 20534
 20536 3 -5.53 45.35 19.06 0.113 20522
 20537 3 -5.45 45.28 18.94 0.084 20536
 20538 3 -5.49 45.2 18.79 0.074 20537
 20539 3 -5.46 45.12 18.54 0.195 20538
 20540 3 -5.36 45.17 18.42 0.199 20539
 20541 3 -5.27 45.24 18.26 0.196 20540
 20542 3 -5.07 45.28 18.16 0.239 20541
 20543 3 -4.65 45.24 18.16 0.169 20542
 20544 3 -4.4 45.27 18.25 0.136 20543
 20545 3 -4.24 45.23 18.18 0.117 20544
 20546 3 -4.07 45.16 18.13 0.094 20545
 20547 3 -3.86 45.13 18.18 0.118 20546
 20548 3 -3.71 45.18 18.18 0.21 20547
 20549 3 -3.61 45.27 18 0.225 20548
 20550 3 -3.59 45.38 17.7 0.134 20549
 20551 3 -3.57 45.38 17.48 0.155 20550
 20552 3 -3.53 45.35 17.3 0.147 20551
 20553 3 -3.48 45.34 17.07 0.109 20552
 20554 3 -3.42 45.3 16.9 0.018 20553
 20555 3 -3.42 45.24 16.78 0.134 20554
 20556 3 -3.31 45.12 16.67 0.116 20555
 20557 3 -3.26 44.88 16.58 0.067 20556
 20558 3 -3.18 44.8 16.37 0.111 20557
 20559 3 -3.04 44.76 16.33 0.111 20558
 20560 3 -2.93 44.8 16.19 0.099 20559
 20561 3 -2.83 44.83 16.12 0.09 20560
 20562 3 -2.81 44.9 16.01 0.124 20561
 20563 3 -2.79 45 15.9 0.13 20562
 20564 3 -2.74 45.08 15.85 0.104 20563
 20565 3 -2.77 45.28 15.8 0.094 20564
 20566 3 -2.74 45.4 15.73 0.109 20565
 20567 3 -2.74 45.47 15.61 0.108 20566
 20568 3 -2.76 45.6 15.46 0.119 20567
 20569 3 -2.74 45.76 15.39 0.108 20568
 20570 3 -2.62 45.83 15.35 0.072 20569
 20571 3 -2.47 45.83 15.38 0.13 20570
 20572 3 -2.35 45.83 15.41 0.142 20571
 20573 3 -2.2 45.82 15.5 0.147 20572
 20574 3 -2.04 45.82 15.58 0.144 20573
 20575 3 -1.89 45.81 15.67 0.134 20574
 20576 3 -1.72 45.8 15.78 0.138 20575
 20577 3 -1.6 45.73 15.83 0.178 20576
 20578 3 -1.45 45.65 15.81 0.184 20577
 20579 3 -1.24 45.62 15.7 0.152 20578
 20580 3 -1.15 45.76 15.64 0.083 20579
 20581 3 -6.42 44.95 20.81 0.206 20514
 20582 3 -6.26 44.92 20.88 0.19 20581
 20583 3 -6.13 44.87 20.88 0.137 20582
 20584 3 -5.96 44.78 20.92 0.152 20583
 20585 3 -5.8 44.74 20.92 0.176 20584
 20586 3 -5.66 44.64 20.95 0.191 20585
 20587 3 -5.53 44.64 20.99 0.234 20586
 20588 3 -5.37 44.56 21.08 0.192 20587
 20589 3 -5.21 44.56 21.27 0.212 20588
 20590 3 -5.13 44.67 21.39 0.267 20589
 20591 3 -5.04 44.73 21.41 0.319 20590
 20592 3 -5.17 45.23 21.59 0.126 20591
 20593 3 -5.01 45.28 21.59 0.11 20592
 20594 3 -4.89 45.49 21.41 0.1 20593
 20595 3 -4.83 45.53 21.27 0.075 20594
 20596 3 -4.71 45.57 21.13 0.132 20595
 20597 3 -4.67 45.6 20.95 0.124 20596
 20598 3 -4.63 45.67 20.79 0.081 20597
 20599 3 -4.64 45.78 20.66 0.138 20598
 20600 3 -4.67 46.02 20.73 0.102 20599
 20601 3 -4.67 46.13 20.86 0.098 20600
 20602 3 -4.7 46.31 20.93 0.102 20601
 20603 3 -4.72 46.41 21.09 0.093 20602
 20604 3 -4.8 46.49 21.25 0.148 20603
 20605 3 -4.88 46.53 21.36 0.168 20604
 20606 3 -4.95 46.74 21.42 0.173 20605
 20607 3 -5.13 46.78 21.62 0.126 20606
 20608 3 -5.26 46.71 21.83 0.124 20607
 20609 3 -5.38 46.74 21.97 0.145 20608
 20610 3 -5.55 46.84 22.03 0.124 20609
 20611 3 -5.67 46.99 22.12 0.089 20610
 20612 3 -5.75 47.1 22.17 0.062 20611
 20613 3 -5.79 47.34 22.29 0.085 20612
 20614 3 -4.66 44.38 21.3 0.193 20591
 20615 3 -4.5 44.38 21.32 0.212 20614
 20616 3 -4.29 44.35 21.3 0.377 20615
 20617 3 -4.16 44.31 21.27 0.432 20616
 20618 3 -4.02 44.24 21.41 0.499 20617
 20619 3 -3.82 44.2 21.34 0.521 20618
 20620 3 -3.69 44.06 21.44 0.553 20619
 20621 3 -3.57 43.99 21.52 0.512 20620
 20622 3 -3.45 43.89 21.72 0.461 20621
 20623 3 -3.51 43.56 21.66 0.208 20622
 20624 3 -3.33 43.52 21.68 0.177 20623
 20625 3 -3.18 43.48 21.61 0.15 20624
 20626 3 -3.24 43.38 21.61 0.000125 20625
 20627 3 -3.06 44.38 22.08 0.169 20622
 20628 3 -2.91 44.38 22.19 0.204 20627
 20629 3 -2.78 44.39 22.26 0.224 20628
 20630 3 -2.64 44.49 22.3 0.226 20629
 20631 3 -2.51 44.53 22.28 0.214 20630
 20632 3 -2.35 44.57 22.26 0.212 20631
 20633 3 -2.18 44.5 22.21 0.177 20632
 20634 3 -2.01 44.45 22.17 0.152 20633
 20635 3 -1.87 44.39 22.08 0.118 20634
 20636 3 -1.71 44.38 22.07 0.145 20635
 20637 3 -1.59 44.32 22.02 0.171 20636
 20638 3 -1.44 44.24 22 0.174 20637
 20639 3 -1.27 44.17 21.94 0.206 20638
 20640 3 -1.11 44.24 21.84 0.208 20639
 20641 3 -0.99 44.28 21.84 0.265 20640
 20642 3 -0.97 44.77 21.88 0.106 20641
 20643 3 -0.99 44.95 21.91 0.104 20642
 20644 3 -1 45.13 21.93 0.11 20643
 20645 3 -1.06 45.24 22 0.122 20644
 20646 3 -1.1 45.31 22.11 0.115 20645
 20647 3 -1.16 45.31 22.27 0.102 20646
 20648 3 -1.12 45.35 22.38 0.133 20647
 20649 3 -1.12 45.42 22.5 0.14 20648
 20650 3 -1.06 45.41 22.72 0.075 20649
 20651 3 -1.12 45.49 22.79 0.099 20650
 20652 3 -1.04 45.39 22.13 0.145 20646
 20653 3 -1.07 45.52 22.07 0.105 20652
 20654 3 -0.94 44.03 21.78 0.219 20641
 20655 3 -0.84 43.92 21.57 0.173 20654
 20656 3 -0.8 43.92 21.37 0.199 20655
 20657 3 -0.71 43.88 21.28 0.201 20656
 20658 3 -0.59 43.9 21.17 0.2 20657
 20659 3 -0.51 43.79 21.03 0.141 20658
 20660 3 -0.39 43.76 20.92 0.142 20659
 20661 3 -0.39 43.7 20.8 0.116 20660
 20662 3 -0.34 43.59 20.69 0.124 20661
 20663 3 -0.22 43.51 20.67 0.149 20662
 20664 3 -0.1 43.41 20.56 0.156 20663
 20665 3 0.05 43.41 20.54 0.143 20664
 20666 3 0.22 43.41 20.47 0.16 20665
 20667 3 0.33 43.37 20.34 0.182 20666
 20668 3 0.5 43.44 20.29 0.182 20667
 20669 3 0.6 43.48 20.29 0.189 20668
 20670 3 0.75 43.56 20.49 0.126 20669
 20671 3 0.9 43.56 20.56 0.062 20670
 20672 3 1 43.66 20.58 0.085 20671
 20673 3 0.99 43.8 20.56 0.1 20672
 20674 3 0.96 43.98 20.54 0.099 20673
 20675 3 1.02 44.11 20.56 0.042 20674
 20676 3 1.12 44.19 20.56 0.122 20675
 20677 3 1.15 44.3 20.58 0.187 20676
 20678 3 1.18 44.41 20.53 0.235 20677
 20679 3 1.36 44.55 20.33 0.123 20678
 20680 3 1.3 44.72 20.26 0.135 20679
 20681 3 1.27 44.79 20.05 0.093 20680
 20682 3 1.27 44.87 19.96 0.064 20681
 20683 3 1.19 44.98 19.82 0.079 20682
 20684 3 1.15 45.12 19.73 0.12 20683
 20685 3 1.13 45.16 19.62 0.097 20684
 20686 3 1.2 45.29 19.51 0.12 20685
 20687 3 1.2 45.44 19.24 0.176 20686
 20688 3 1.3 45.52 19.05 0.153 20687
 20689 3 1.48 45.59 18.92 0.129 20688
 20690 3 1.6 45.56 18.87 0.144 20689
 20691 3 1.73 45.4 18.87 0.082 20690
 20692 3 0.7 44.44 20.69 0.103 20678
 20693 3 0.52 44.48 20.74 0.116 20692
 20694 3 0.37 44.58 20.78 0.104 20693
 20695 3 0.26 44.66 20.73 0.087 20694
 20696 3 0.15 44.8 20.76 0.112 20695
 20697 3 -0.04 44.87 20.76 0.171 20696
 20698 3 -0.13 44.98 20.72 0.132 20697
 20699 3 -0.27 45.04 20.68 0.114 20698
 20700 3 -0.39 45.02 20.68 0.069 20699
 20701 3 -0.49 45.19 20.68 0.136 20700
 20702 3 -0.49 45.4 20.66 0.1 20701
 20703 3 -0.53 45.49 20.72 0.096 20702
 20704 3 0.62 43.4 19.99 0.102 20669
 20705 3 0.69 43.23 19.95 0.105 20704
 20706 3 0.82 43.06 19.88 0.176 20705
 20707 3 0.89 42.88 19.79 0.196 20706
 20708 3 0.98 42.76 19.77 0.226 20707
 20709 3 1.24 42.84 19.68 0.128 20708
 20710 3 1.38 42.77 19.69 0.062 20709
 20711 3 1.52 42.79 19.69 0.102 20710
 20712 3 1.58 42.86 19.59 0.15 20711
 20713 3 1.69 42.91 19.51 0.127 20712
 20714 3 1.82 42.98 19.46 0.132 20713
 20715 3 1.9 43.04 19.41 0.191 20714
 20716 3 1.99 43.13 19.37 0.248 20715
 20717 3 1.97 43.52 19.41 0.116 20716
 20718 3 2.13 43.59 19.55 0.146 20717
 20719 3 2.22 43.69 19.62 0.159 20718
 20720 3 1.04 42.52 20.09 0.085 20708
 20721 3 1.14 42.37 20.09 0.094 20720
 20722 3 1.23 42.22 20.15 0.118 20721
 20723 3 1.29 42.08 20.26 0.084 20722
 20724 3 1.36 41.92 20.32 0.082 20723
 20725 3 1.36 41.84 20.41 0.109 20724
 20726 3 1.3 41.83 20.57 0.146 20725
 20727 3 1.29 41.74 20.68 0.155 20726
 20728 3 1.22 41.66 20.76 0.219 20727
 20729 3 1.11 41.86 20.93 0.119 20728
 20730 3 1 41.81 21.09 0.114 20729
 20731 3 -7.71 45.79 20.68 0.078 20510
 20732 3 -7.88 45.88 20.75 0.106 20731
 20733 3 -7.97 45.93 20.75 0.114 20732
 20734 3 -8.15 46.04 20.64 0.09 20733
 20735 3 -8.24 46.07 20.52 0.09 20734
 20736 3 -8.37 46.1 20.48 0.091 20735
 20737 3 -8.54 46.04 20.42 0.141 20736
 20738 3 -8.68 46.04 20.45 0.112 20737
 20739 3 -8.8 46.18 20.49 0.096 20738
 20740 3 -8.8 46.28 20.63 0.121 20739
 20741 3 -8.91 46.26 20.77 0.082 20740
 20742 3 -8.93 46.33 20.95 0.095 20741
 20743 3 -8.95 46.36 21.08 0.073 20742
 20744 3 -8.97 46.4 21.17 0.000125 20743
 20745 3 -10.57 40.74 18.75 0.149 20457
 20746 3 -10.4 40.62 18.34 0.129 20745
 20747 3 -10.34 40.67 18.21 0.127 20746
 20748 3 -10.54 40.63 18.59 0.149 20745
 20749 3 -10.32 41.07 18.82 0.141 20748
 20750 3 -10.13 41.16 18.62 0.14 20749
 20751 3 -10.04 41.25 18.43 0.12 20750
 20752 3 -9.94 41.35 18.3 0.054 20751
 20753 3 -9.86 41.38 18.18 0.124 20752
 20754 3 -9.85 41.49 18.05 0.132 20753
 20755 3 -9.79 41.55 17.96 0.144 20754
 20756 3 -9.68 41.55 17.89 0.13 20755
 20757 3 -9.61 41.59 17.75 0.13 20756
 20758 3 -9.47 41.63 17.68 0.105 20757
 20759 3 -9.36 41.6 17.48 0.102 20758
 20760 3 -9.25 41.62 17.39 0.088 20759
 20761 3 -9.12 41.57 17.26 0.124 20760
 20762 3 -9 41.53 17.13 0.127 20761
 20763 3 -8.91 41.5 17.08 0.121 20762
 20764 3 -8.84 41.5 16.97 0.093 20763
 20765 3 -8.68 41.41 16.87 0.144 20764
 20766 3 -8.54 41.45 16.78 0.197 20765
 20767 3 -8.35 41.44 16.74 0.098 20766
 20768 3 -8.26 41.38 16.7 0.145 20767
 20769 3 -8.04 41.37 16.56 0.125 20768
 20770 3 -7.83 41.33 16.47 0.101 20769
 20771 3 -7.72 41.22 16.38 0.122 20770
 20772 3 -7.66 41.06 16.33 0.104 20771
 20773 3 -7.53 40.98 16.23 0.074 20772
 20774 3 -7.36 40.73 16.3 0.091 20773
 20775 3 -7.32 40.51 16.16 0.08 20774
 20776 3 -7.26 40.41 16.13 0.082 20775
 20777 3 -7.08 40.3 16.07 0.124 20776
 20778 3 -6.89 40.22 16.05 0.124 20777
 20779 3 -6.72 40.05 16.04 0.093 20778
 20780 3 -6.54 40.05 15.98 0.164 20779
 20781 3 -6.44 39.94 16 0.25 20780
 20782 3 -6.26 40.02 16.52 0.086 20781
 20783 3 -6.33 40.08 16.66 0.11 20782
 20784 3 -6.35 40.09 16.82 0.075 20783
 20785 3 -6.32 40.19 16.96 0.084 20784
 20786 3 -6.24 40.31 17.11 0.109 20785
 20787 3 -6.19 40.34 17.21 0.082 20786
 20788 3 -6.51 39.86 15.47 0.15 20781
 20789 3 -6.47 39.84 15.38 0.204 20788
 20790 3 -6.64 39.7 15.11 0.12 20789
 20791 3 -6.64 39.66 14.99 0.094 20790
 20792 3 -10.52 40.53 18.44 0.149 20748
 20793 3 -10.83 38.07 20.52 0.102 20387
 20794 3 -10.83 38.04 20.41 0.000125 20793
 20795 3 -11.37 37.5 22.05 0.09 20302
 20796 3 -11.32 37.57 22.14 0.141 20795
 20797 3 -11.18 37.57 22.25 0.131 20796
 20798 3 -11.07 37.54 22.39 0.091 20797
 20799 3 -11 37.54 22.53 0.107 20798
 20800 3 -10.91 37.54 22.71 0.101 20799
 20801 3 -10.79 37.61 22.8 0.132 20800
 20802 3 -10.74 37.67 22.93 0.148 20801
 20803 3 -10.73 37.68 23.09 0.111 20802
 20804 3 -10.66 37.65 23.23 0.107 20803
 20805 3 -10.49 37.68 23.28 0.086 20804
 20806 3 -10.36 37.61 23.32 0.114 20805
 20807 3 -10.23 37.58 23.3 0.138 20806
 20808 3 -10.14 37.5 23.41 0.137 20807
 20809 3 -10.02 37.46 23.55 0.092 20808
 20810 3 -10.67 36.22 21.89 0.143 20301
 20811 3 -10.57 36.11 21.98 0.118 20810
 20812 3 -10.48 36.03 22.05 0.104 20811
 20813 3 -10.4 35.89 22.14 0.083 20812
 20814 3 -10.38 35.83 22.27 0.13 20813
 20815 3 -10.35 35.72 22.28 0.226 20814
 20816 3 -10.08 35.72 22.13 0.124 20815
 20817 3 -9.98 35.64 21.95 0.11 20816
 20818 3 -9.85 35.71 21.87 0.119 20817
 20819 3 -9.67 35.68 21.76 0.095 20818
 20820 3 -9.62 35.69 21.6 0.098 20819
 20821 3 -9.56 35.71 21.44 0.095 20820
 20822 3 -9.49 35.79 21.38 0.141 20821
 20823 3 -9.42 35.88 21.35 0.202 20822
 20824 3 -9.35 35.9 21.24 0.185 20823
 20825 3 -9.42 35.89 21.04 0.091 20824
 20826 3 -9.42 35.89 20.9 0.103 20825
 20827 3 -9.48 35.94 20.76 0.123 20826
 20828 3 -9.5 35.89 20.67 0.081 20827
 20829 3 -11.63 36.47 23.43 0.088 20289
 20830 3 -11.57 36.57 23.46 0.132 20829
 20831 3 -11.41 36.65 23.43 0.166 20830
 20832 3 -11.42 36.83 23.39 0.133 20831
 20833 3 -11.3 36.97 23.39 0.13 20832
 20834 3 -11.18 37.02 23.46 0.032 20833
 20835 3 -12.91 36.12 25.86 0.155 20261
 20836 3 -12.83 36.39 26.08 0.119 20835
 20837 3 -12.78 36.55 26.17 0.128 20836
 20838 3 -12.67 36.69 26.27 0.13 20837
 20839 3 -12.57 36.8 26.4 0.167 20838
 20840 3 -12.5 36.91 26.36 0.138 20839
 20841 3 -12.39 37.12 26.33 0.159 20840
 20842 3 -12.31 37.25 26.4 0.178 20841
 20843 3 -12.26 37.4 26.45 0.16 20842
 20844 3 -12.32 37.62 26.36 0.147 20843
 20845 3 -12.32 37.8 26.17 0.118 20844
 20846 3 -12.24 37.93 26.04 0.163 20845
 20847 3 -12.17 38.01 25.95 0.202 20846
 20848 3 -12.09 38.19 25.95 0.223 20847
 20849 3 -11.91 38.39 26.04 0.167 20848
 20850 3 -11.77 38.43 26.02 0.203 20849
 20851 3 -11.59 38.5 25.99 0.216 20850
 20852 3 -11.49 38.62 26.01 0.27 20851
 20853 3 -11.34 38.29 26 0.24 20852
 20854 3 -11.19 38.25 26.03 0.297 20853
 20855 3 -11.06 38.26 26.05 0.399 20854
 20856 3 -10.91 38.26 26.12 0.491 20855
 20857 3 -10.81 38.22 26.19 0.565 20856
 20858 3 -10.67 37.91 25.59 0.134 20857
 20859 3 -10.56 37.76 25.53 0.117 20858
 20860 3 -10.42 37.65 25.5 0.137 20859
 20861 3 -10.31 37.61 25.41 0.123 20860
 20862 3 -10.19 37.51 25.3 0.107 20861
 20863 3 -10.06 37.43 25.21 0.126 20862
 20864 3 -9.9 37.39 25.18 0.139 20863
 20865 3 -9.7 37.33 25.2 0.129 20864
 20866 3 -9.59 37.28 25.24 0.181 20865
 20867 3 -9.47 37.25 25.31 0.223 20866
 20868 3 -9.25 37.17 25.31 0.215 20867
 20869 3 -9.01 37 25.04 0.108 20868
 20870 3 -8.86 37 25.04 0.077 20869
 20871 3 -8.74 36.96 24.99 0.11 20870
 20872 3 -8.6 37 24.85 0.09 20871
 20873 3 -8.49 37 24.74 0.102 20872
 20874 3 -8.36 36.97 24.62 0.069 20873
 20875 3 -8.29 36.97 24.51 0.128 20874
 20876 3 -8.16 36.97 24.52 0.133 20875
 20877 3 -8 36.86 24.48 0.115 20876
 20878 3 -7.87 36.79 24.5 0.133 20877
 20879 3 -7.69 36.75 24.59 0.113 20878
 20880 3 -7.57 36.75 24.68 0.157 20879
 20881 3 -7.49 36.69 24.77 0.131 20880
 20882 3 -7.34 36.61 24.84 0.096 20881
 20883 3 -7.21 36.51 24.82 0.076 20882
 20884 3 -7.08 36.42 24.8 0.124 20883
 20885 3 -6.88 36.28 24.77 0.083 20884
 20886 3 -6.84 36.14 24.64 0.129 20885
 20887 3 -6.84 36.14 24.48 0.13 20886
 20888 3 -6.64 36 24.54 0.089 20887
 20889 3 -6.54 35.86 24.6 0.086 20888
 20890 3 -6.42 35.75 24.64 0.077 20889
 20891 3 -6.33 35.6 24.6 0.094 20890
 20892 3 -6.2 35.53 24.58 0.102 20891
 20893 3 -6.05 35.46 24.51 0.076 20892
 20894 3 -5.91 35.4 24.42 0.093 20893
 20895 3 -5.79 35.36 24.44 0.096 20894
 20896 3 -5.6 35.36 24.37 0.09 20895
 20897 3 -5.45 35.38 24.4 0.125 20896
 20898 3 -5.35 35.4 24.44 0.143 20897
 20899 3 -5.29 35.53 24.53 0.109 20898
 20900 3 -5.22 35.57 24.71 0.144 20899
 20901 3 -5.18 35.57 24.92 0.113 20900
 20902 3 -5.09 35.67 25.01 0.116 20901
 20903 3 -4.88 35.79 25.22 0.077 20902
 20904 3 -4.88 35.94 25.27 0.082 20903
 20905 3 -4.91 36.06 25.28 0.084 20904
 20906 3 -5.04 36.18 25.26 0.102 20905
 20907 3 -5 36.32 25.3 0.038 20906
 20908 3 -10.81 38.33 26.5 0.514 20857
 20909 3 -10.35 38.32 26.27 0.277 20908
 20910 3 -10.32 38.2 26.32 0.139 20909
 20911 3 -11 38.26 26.69 0.331 20908
 20912 3 -11.28 38.25 27.03 0.281 20911
 20913 3 -11.31 38.25 27.14 0.185 20912
 20914 3 -11.29 38.4 27.27 0.103 20913
 20915 3 -11.43 38.33 27.32 0.067 20914
 20916 3 -11.38 38.27 27.43 0.132 20915
 20917 3 -11.29 38.2 27.55 0.085 20916
 20918 3 -11.29 38.07 27.57 0.105 20917
 20919 3 -11.38 37.83 27.52 0.11 20918
 20920 3 -11.51 37.72 27.61 0.103 20919
 20921 3 -11.49 37.62 27.78 0.095 20920
 20922 3 -11.51 37.69 27.91 0.133 20921
 20923 3 -11.5 37.8 28.05 0.114 20922
 20924 3 -11.36 37.89 28.21 0.108 20923
 20925 3 -11.26 37.89 28.3 0.114 20924
 20926 3 -11.13 37.72 28.39 0.074 20925
 20927 3 -11.1 38.22 26.78 0.331 20911
 20928 3 -10.64 38.97 26.66 0.112 20927
 20929 3 -10.78 39.08 26.84 0.087 20928
 20930 3 -10.95 39.15 27 0.1 20929
 20931 3 -11.07 39.26 27.05 0.099 20930
 20932 3 -11.12 39.44 26.93 0.078 20931
 20933 3 -11.34 39.51 26.92 0.084 20932
 20934 3 -11.53 39.58 26.86 0.11 20933
 20935 3 -11.61 39.76 26.86 0.16 20934
 20936 3 -11.77 39.83 26.81 0.125 20935
 20937 3 -11.42 38.94 25.93 0.202 20852
 20938 3 -11.34 39.16 25.85 0.234 20937
 20939 3 -11.22 39.29 25.75 0.246 20938
 20940 3 -11.09 39.25 25.59 0.247 20939
 20941 3 -10.89 39.18 25.61 0.212 20940
 20942 3 -10.67 39.08 25.5 0.104 20941
 20943 3 -10.5 39.05 25.39 0.136 20942
 20944 3 -10.32 39.04 25.41 0.23 20943
 20945 3 -10.08 39.17 25.03 0.143 20944
 20946 3 -9.99 39.24 24.87 0.111 20945
 20947 3 -14.81 35.62 26.51 0.108 20239
 20948 3 -14.84 35.47 26.51 0.101 20947
 20949 3 -14.93 35.39 26.59 0.113 20948
 20950 3 -15.15 35.36 26.62 0.099 20949
 20951 3 -15.23 35.22 26.66 0.148 20950
 20952 3 -15.29 35 26.73 0.12 20951
 20953 3 -15.34 34.88 26.8 0.142 20952
 20954 3 -15.35 34.73 26.92 0.12 20953
 20955 3 -15.33 34.6 26.98 0.115 20954
 20956 3 -15.28 34.46 27.03 0.119 20955
 20957 3 -15.2 34.27 27.09 0.066 20956
 20958 3 -15.26 34.13 27.09 0.127 20957
 20959 3 -15.18 33.94 27.19 0.221 20958
 20960 3 -15.02 33.83 27.3 0.145 20959
 20961 3 -14.97 33.69 27.46 0.104 20960
 20962 3 -14.88 33.54 27.55 0.056 20961
 20963 3 -14.82 33.43 27.6 0.101 20962
 20964 3 -14.78 33.33 27.67 0.143 20963
 20965 3 -14.69 33.22 27.76 0.187 20964
 20966 3 -14.47 33.3 27.89 0.14 20965
 20967 3 -14.38 33.33 28.03 0.182 20966
 20968 3 -14.36 33.4 28.14 0.253 20967
 20969 3 -14.38 33.72 28.17 0.219 20968
 20970 3 -14.44 33.9 28.28 0.137 20969
 20971 3 -14.38 34.01 28.39 0.178 20970
 20972 3 -14.51 33.95 28.64 0.085 20971
 20973 3 -14.53 34.06 28.73 0.044 20972
 20974 3 -14.27 33.15 28.34 0.116 20968
 20975 3 -14.28 33.12 28.53 0.104 20974
 20976 3 -14.24 33.16 28.64 0.151 20975
 20977 3 -14.29 33.42 28.75 0.097 20976
 20978 3 -14.33 33.59 28.82 0.000125 20977
 20979 3 -14.76 33.04 27.73 0.125 20965
 20980 3 -14.64 32.91 27.8 0.128 20979
 20981 3 -16.57 34.8 25.4 0.162 20176
 20982 3 -16.42 34.6 25.31 0.129 20981
 20983 3 -16.37 34.4 25.27 0.126 20982
 20984 3 -16.3 34.26 25.33 0.12 20983
 20985 3 -16.32 34.17 25.43 0.079 20984
 20986 3 -16.38 34.03 25.59 0.09 20985
 20987 3 -16.47 34.02 25.65 0.075 20986
 20988 3 -16.56 34.16 25.7 0.102 20987
 20989 3 -18.96 32.94 24.03 0.111 20156
 20990 3 -18.82 32.95 23.96 0.109 20989
 20991 3 -18.64 33.03 23.85 0.126 20990
 20992 3 -18.53 33.06 23.8 0.095 20991
 20993 3 -18.39 33.09 23.71 0.107 20992
 20994 3 -18.21 33.12 23.64 0.11 20993
 20995 3 -18.05 33.17 23.6 0.102 20994
 20996 3 -17.89 33.15 23.58 0.128 20995
 20997 3 -17.7 33.09 23.51 0.133 20996
 20998 3 -17.52 33.06 23.4 0.103 20997
 20999 3 -17.38 33.06 23.34 0.103 20998
 21000 3 -17.31 33.13 23.25 0.066 20999
 21001 3 -22.44 31.51 22.58 0.126 20046
 21002 3 -22.51 31.62 22.56 0.151 21001
 21003 3 -22.54 31.83 22.58 0.124 21002
 21004 3 -22.7 32.05 22.65 0.13 21003
 21005 3 -22.81 32.23 22.66 0.121 21004
 21006 3 -22.93 32.4 22.59 0.104 21005
 21007 3 -23.08 32.52 22.52 0.18 21006
 21008 3 -23.2 32.49 22.79 0.108 21007
 21009 3 -23.31 32.38 22.86 0.12 21008
 21010 3 -23.31 32.16 22.84 0.107 21009
 21011 3 -23.13 32.65 22.14 0.107 21007
 21012 3 -23.15 32.75 22.05 0.127 21011
 21013 3 -23.11 32.9 22 0.092 21012
 21014 3 -23.09 33.01 21.84 0.075 21013
 21015 3 -23.17 33.08 21.75 0.058 21014
 21016 3 -23.19 33.19 21.73 0.082 21015
 21017 3 -23.28 33.34 21.75 0.068 21016
 21018 3 -23.35 33.43 21.75 0.089 21017
 21019 3 -23.35 33.58 21.77 0.121 21018
 21020 3 -23.53 33.86 21.84 0.122 21019
 21021 3 -23.6 33.94 21.87 0.075 21020
 21022 3 -23.73 34.01 21.89 0.117 21021
 21023 3 -23.85 34.09 21.93 0.163 21022
 21024 3 -24.1 34.1 21.93 0.092 21023
 21025 3 -23.08 33.58 21.75 0.143 21019
 21026 3 -22.96 33.68 21.8 0.078 21025
 21027 3 -25.56 29.75 20.29 0.116 20010
 21028 3 -25.57 29.82 20.17 0.098 21027
 21029 3 -25.59 29.84 19.95 0.134 21028
 21030 3 -25.47 29.88 19.83 0.143 21029
 21031 3 -25.36 29.82 19.67 0.156 21030
 21032 3 -25.25 29.61 19.6 0.122 21031
 21033 3 -25.18 29.59 19.47 0.144 21032
 21034 3 -25.02 29.52 19.38 0.118 21033
 21035 3 -24.88 29.44 19.39 0.098 21034
 21036 3 -24.73 29.38 19.37 0.098 21035
 21037 3 -24.52 29.37 19.43 0.127 21036
 21038 3 -24.43 29.33 19.34 0.127 21037
 21039 3 -24.32 29.24 19.23 0.117 21038
 21040 3 -24.18 29.22 19.16 0.116 21039
 21041 3 -25.36 29.98 19.49 0.098 21031
 21042 3 -25.38 30 19.36 0.155 21041
 21043 3 -25.36 30 19.22 0.216 21042
 21044 3 -25.4 30 19.1 0.247 21043
 21045 3 -25.4 30.25 19.06 0.175 21044
 21046 3 -25.55 30.5 18.99 0.132 21045
 21047 3 -25.53 30.64 18.92 0.105 21046
 21048 3 -25.56 30.79 18.85 0.122 21047
 21049 3 -25.62 30.95 18.83 0.117 21048
 21050 3 -25.67 31.09 18.85 0.12 21049
 21051 3 -25.78 31.25 18.85 0.159 21050
 21052 3 -25.78 31.36 18.88 0.111 21051
 21053 3 -25.78 31.45 18.97 0.111 21052
 21054 3 -25.78 31.48 19.1 0.096 21053
 21055 3 -25.81 31.59 19.24 0.156 21054
 21056 3 -25.85 31.7 19.29 0.186 21055
 21057 3 -26.03 31.81 19.29 0.131 21056
 21058 3 -26.12 31.97 19.33 0.163 21057
 21059 3 -26.22 32.23 19.29 0.14 21058
 21060 3 -26.27 32.31 19.34 0.127 21059
 21061 3 -26.16 32.34 19.58 0.134 21060
 21062 3 -26.04 32.35 19.67 0.23 21061
 21063 3 -26.57 32.7 19.41 0.12 21062
 21064 3 -26.68 32.78 19.39 0.087 21063
 21065 3 -26.79 32.85 19.5 0.093 21064
 21066 3 -26.84 32.98 19.59 0.122 21065
 21067 3 -27 33.06 19.62 0.171 21066
 21068 3 -26.64 33.23 19.78 0.127 21067
 21069 3 -26.57 33.34 19.96 0.129 21068
 21070 3 -26.54 33.45 20.09 0.13 21069
 21071 3 -26.51 33.48 20.25 0.115 21070
 21072 3 -26.44 33.52 20.34 0.000125 21071
 21073 3 -27.32 32.88 19.62 0.109 21067
 21074 3 -27.41 32.77 19.59 0.156 21073
 21075 3 -27.5 32.63 19.64 0.144 21074
 21076 3 -27.5 32.51 19.78 0.000125 21075
 21077 3 -25.73 32.38 19.92 0.132 21062
 21078 3 -25.58 32.4 19.97 0.111 21077
 21079 3 -25.44 32.52 20.08 0.12 21078
 21080 3 -25.32 32.56 20.06 0.072 21079
 21081 3 -25.15 32.56 20.03 0.108 21080
 21082 3 -24.87 32.59 20.19 0.122 21081
 21083 3 -24.64 32.58 20.19 0.092 21082
 21084 3 -24.51 32.59 20.26 0.094 21083
 21085 3 -24.46 32.53 20.38 0.104 21084
 21086 3 -24.44 32.46 20.46 0.000125 21085
 21087 3 -25.72 31.75 19.4 0.135 21056
 21088 3 -25.63 29.66 19.15 0.122 21044
 21089 3 -25.77 29.57 19.44 0.102 21088
 21090 3 -25.82 29.52 19.58 0.107 21089
 21091 3 -25.86 29.41 19.83 0.08 21090
 21092 3 -25.88 29.27 19.88 0.095 21091
 21093 3 -25.88 29.09 19.92 0.09 21092
 21094 3 -25.86 28.86 19.99 0.092 21093
 21095 3 -25.84 28.68 20.05 0.097 21094
 21096 3 -25.93 28.57 20.16 0.117 21095
 21097 3 -26.06 28.45 20.23 0.000125 21096
 21098 3 -27.18 29.47 20.68 0.152 19970
 21099 3 -27.18 29.41 20.5 0.149 21098
 21100 3 -27.13 29.29 20.27 0.153 21099
 21101 3 -27.02 29.2 20.21 0.189 21100
 21102 3 -26.79 29.2 20.18 0.082 21101
 21103 3 -28.48 29.13 21.58 0.307 19965
 21104 3 -28.3 29.2 21.62 0.173 21103
 21105 3 -27.69 28.75 20.89 0.095 19964
 21106 3 -27.62 28.63 20.95 0.116 21105
 21107 3 -27.6 28.52 21.04 0.098 21106
 21108 3 -31.67 13.2 14.04 0.112 379
 21109 3 -31.66 13.27 14.24 0.113 21108
 21110 3 -31.73 13.29 14.42 0.123 21109
 21111 3 -31.81 13.31 14.56 0.108 21110
 21112 3 -31.86 13.36 14.74 0.153 21111
 21113 3 -31.91 13.39 14.85 0.206 21112
 21114 3 -32.04 13.47 14.94 0.205 21113
 21115 3 -32.15 13.58 15 0.252 21114
 21116 3 -31.82 13.47 15.38 0.099 21115
 21117 3 -31.79 13.55 15.51 0.126 21116
 21118 3 -31.7 13.59 15.59 0.174 21117
 21119 3 -31.7 13.84 15.53 0.159 21118
 21120 3 -31.61 13.96 15.53 0.151 21119
 21121 3 -31.25 14.04 15.62 0.083 21120
 21122 3 -31.06 14.11 15.69 0.128 21121
 21123 3 -30.86 14.12 15.75 0.141 21122
 21124 3 -30.63 14.21 15.86 0.095 21123
 21125 3 -30.54 14.27 15.92 0.131 21124
 21126 3 -30.52 14.41 16.01 0.164 21125
 21127 3 -30.45 14.59 16.17 0.13 21126
 21128 3 -30.32 14.66 16.28 0.166 21127
 21129 3 -30.18 14.78 16.29 0.169 21128
 21130 3 -30.07 15.06 16.29 0.154 21129
 21131 3 -32.34 13.71 14.86 0.111 21115
 21132 3 -32.41 13.81 14.85 0.101 21131
 21133 3 -32.58 13.84 14.93 0.125 21132
 21134 3 -32.65 13.87 15.11 0.131 21133
 21135 3 -32.69 13.9 15.34 0.165 21134
 21136 3 -32.73 13.91 15.52 0.158 21135
 21137 3 -32.81 13.96 15.72 0.148 21136
 21138 3 -32.88 13.98 15.88 0.182 21137
 21139 3 -32.91 14.07 16.06 0.174 21138
 21140 3 -32.93 14.2 16.22 0.131 21139
 21141 3 -32.99 14.37 16.33 0.103 21140
 21142 3 -33 14.37 16.45 0.115 21141
 21143 3 -33.06 14.37 16.68 0.082 21142
 21144 3 -33.07 14.45 16.83 0.129 21143
 21145 3 -33.11 14.55 16.99 0.147 21144
 21146 3 -33.14 14.65 17.08 0.161 21145
 21147 3 -33.06 14.66 17.18 0.212 21146
 21148 3 -32.74 14.56 17.27 0.08 21147
 21149 3 -32.67 14.48 17.38 0.08 21148
 21150 3 -32.64 14.37 17.45 0.079 21149
 21151 3 -32.56 14.28 17.61 0.11 21150
 21152 3 -32.46 14.07 17.66 0.113 21151
 21153 3 -32.34 13.98 17.68 0.151 21152
 21154 3 -32.17 14.01 17.66 0.155 21153
 21155 3 -32.07 14.06 17.68 0.093 21154
 21156 3 -32.01 13.91 17.82 0.073 21155
 21157 3 -31.97 13.82 17.89 0.078 21156
 21158 3 -31.77 13.73 17.99 0.128 21157
 21159 3 -31.75 13.63 18.03 0.126 21158
 21160 3 -31.61 13.55 18.19 0.091 21159
 21161 3 -31.56 13.59 18.33 0.093 21160
 21162 3 -31.41 13.64 18.45 0.091 21161
 21163 3 -31.31 13.56 18.6 0.037 21162
 21164 3 -31.2 13.47 18.6 0.117 21163
 21165 3 -31.13 13.33 18.69 0.115 21164
 21166 3 -31.02 13.31 18.79 0.109 21165
 21167 3 -30.95 13.21 19.06 0.121 21166
 21168 3 -30.88 13.23 19.27 0.128 21167
 21169 3 -30.8 13.22 19.41 0.134 21168
 21170 3 -30.73 12.97 19.46 0.102 21169
 21171 3 -30.71 12.89 19.34 0.149 21170
 21172 3 -30.7 12.82 19.18 0.129 21171
 21173 3 -30.72 12.62 19.09 0.118 21172
 21174 3 -30.65 12.49 19.11 0.11 21173
 21175 3 -30.61 12.39 19.07 0.097 21174
 21176 3 -30.47 12.24 19.05 0.119 21175
 21177 3 -30.37 12.2 19.14 0.187 21176
 21178 3 -30.25 12.13 19.18 0.192 21177
 21179 3 -29.91 12.07 19.09 0.129 21178
 21180 3 -29.76 12.06 19.16 0.137 21179
 21181 3 -33.24 14.9 17.17 0.128 21147
 21182 3 -31.69 6.01 14.65 0.153 341
 21183 3 -31.69 5.85 14.69 0.14 21182
 21184 3 -31.71 5.72 14.67 0.167 21183
 21185 3 -31.83 5.56 14.73 0.161 21184
 21186 3 -31.89 5.38 14.79 0.183 21185
 21187 3 -31.92 5.26 14.86 0.18 21186
 21188 3 -31.9 3.49 16.18 0.201 321
 21189 3 -31.93 3.56 16 0.218 21188
 21190 3 -31.95 3.68 15.91 0.181 21189
 21191 3 -32.04 3.87 15.8 0.209 21190
 21192 3 -32.02 3.99 15.68 0.204 21191
 21193 3 -31.97 4.14 15.56 0.238 21192
 21194 3 -32.02 4.34 15.52 0.232 21193
 21195 3 -32.06 4.48 15.45 0.239 21194
 21196 3 -32.08 4.65 15.36 0.21 21195
 21197 3 -32.04 4.79 15.28 0.203 21196
 21198 3 -32.04 4.89 15.19 0.219 21197
 21199 3 -32.05 5.01 15.09 0.172 21198
 21200 3 -31.96 5.11 14.97 0.164 21199
 21201 3 -31.51 1.62 16.23 0.2 311
 21202 3 -31.48 1.41 16.23 0.217 21201
 21203 3 -31.55 1.18 16.14 0.247 21202
 21204 3 -31.53 1.02 16.2 0.266 21203
 21205 3 -31.62 0.85 16.12 0.256 21204
 21206 3 -31.62 0.72 16.11 0.242 21205
 21207 3 -31.78 0.54 16.09 0.267 21206
 21208 3 -31.89 0.35 16.09 0.281 21207
 21209 3 -32.01 0.2 16.09 0.291 21208
 21210 3 -32.12 0.05 16.29 0.272 21209
 21211 3 -32.18 -0.08 16.46 0.271 21210
 21212 3 -32.16 -0.19 16.59 0.251 21211
 21213 3 -32.19 -0.34 16.77 0.276 21212
 21214 3 -32.23 -0.38 16.91 0.389 21213
 21215 3 -32.26 -0.48 17.02 0.448 21214
 21216 3 -32.27 -0.55 17.12 0.483 21215
 21217 3 -32.13 -0.63 17.41 0.351 21216
 21218 3 -32.06 -0.81 17.52 0.261 21217
 21219 3 -32.02 -1.02 17.72 0.234 21218
 21220 3 -31.96 -1.21 17.81 0.27 21219
 21221 3 -31.92 -1.37 17.88 0.284 21220
 21222 3 -31.8 -1.45 18.1 0.304 21221
 21223 3 -31.71 -1.57 18.3 0.265 21222
 21224 3 -31.6 -1.68 18.46 0.272 21223
 21225 3 -31.45 -1.74 18.57 0.29 21224
 21226 3 -31.38 -1.77 18.68 0.321 21225
 21227 3 -31.63 -1.77 19.01 0.245 21226
 21228 3 -31.65 -1.79 19.15 0.227 21227
 21229 3 -31.67 -1.77 19.35 0.294 21228
 21230 3 -31.74 -1.85 19.47 0.321 21229
 21231 3 -31.81 -1.9 19.6 0.278 21230
 21232 3 -31.92 -2 19.72 0.243 21231
 21233 3 -32.04 -2.1 19.87 0.213 21232
 21234 3 -32.14 -2.17 19.97 0.25 21233
 21235 3 -32.25 -2.25 20.05 0.27 21234
 21236 3 -32.31 -2.37 20.17 0.24 21235
 21237 3 -32.39 -2.48 20.3 0.253 21236
 21238 3 -32.49 -2.62 20.37 0.255 21237
 21239 3 -32.68 -2.69 20.42 0.245 21238
 21240 3 -32.9 -2.75 20.49 0.234 21239
 21241 3 -33.06 -2.85 20.49 0.239 21240
 21242 3 -33.25 -2.85 20.4 0.239 21241
 21243 3 -33.39 -2.9 20.36 0.242 21242
 21244 3 -33.6 -2.9 20.43 0.211 21243
 21245 3 -33.78 -2.87 20.5 0.223 21244
 21246 3 -33.93 -2.81 20.57 0.193 21245
 21247 3 -34.04 -2.79 20.66 0.186 21246
 21248 3 -34.14 -2.81 20.77 0.197 21247
 21249 3 -34.22 -2.83 20.84 0.235 21248
 21250 3 -34.25 -2.87 21.02 0.259 21249
 21251 3 -34.32 -2.94 21.14 0.289 21250
 21252 3 -34.43 -3.04 21.21 0.286 21251
 21253 3 -34.57 -3.23 21.27 0.256 21252
 21254 3 -34.68 -3.31 21.29 0.252 21253
 21255 3 -34.81 -3.44 21.3 0.256 21254
 21256 3 -34.96 -3.56 21.3 0.279 21255
 21257 3 -35.14 -3.58 21.37 0.314 21256
 21258 3 -35.32 -3.56 21.44 0.361 21257
 21259 3 -35.51 -3.58 21.47 0.379 21258
 21260 3 -35.68 -3.61 21.49 0.413 21259
 21261 3 -35.82 -3.61 21.63 0.375 21260
 21262 3 -35.87 -3.78 21.85 0.29 21261
 21263 3 -35.93 -4.02 22.13 0.246 21262
 21264 3 -36.04 -4.04 22.28 0.209 21263
 21265 3 -36.18 -4.12 22.31 0.226 21264
 21266 3 -36.36 -4.12 22.31 0.215 21265
 21267 3 -36.51 -4.21 22.31 0.208 21266
 21268 3 -36.65 -4.34 22.29 0.188 21267
 21269 3 -36.8 -4.43 22.22 0.204 21268
 21270 3 -36.94 -4.59 22.2 0.221 21269
 21271 3 -37.08 -4.62 22.24 0.25 21270
 21272 3 -37.11 -4.77 22.35 0.216 21271
 21273 3 -37.19 -4.89 22.41 0.219 21272
 21274 3 -37.29 -4.93 22.55 0.221 21273
 21275 3 -37.34 -5.02 22.64 0.22 21274
 21276 3 -37.44 -5.04 22.78 0.221 21275
 21277 3 -37.55 -5.09 22.91 0.226 21276
 21278 3 -37.7 -5.05 23.03 0.199 21277
 21279 3 -37.9 -4.94 23.16 0.184 21278
 21280 3 -37.97 -4.76 23.37 0.165 21279
 21281 3 -38.13 -4.75 23.46 0.213 21280
 21282 3 -38.17 -4.75 23.66 0.237 21281
 21283 3 -38.16 -4.79 23.96 0.287 21282
 21284 3 -38.22 -4.94 24.09 0.336 21283
 21285 3 -38.44 -5 24.16 0.358 21284
 21286 3 -38.55 -5.09 24.25 0.408 21285
 21287 3 -38.67 -5.05 24.32 0.415 21286
 21288 3 -38.78 -4.97 24.48 0.372 21287
 21289 3 -38.89 -4.81 24.75 0.314 21288
 21290 3 -39 -4.81 24.81 0.289 21289
 21291 3 -39.1 -4.81 24.97 0.26 21290
 21292 3 -39.24 -4.81 25.13 0.252 21291
 21293 3 -39.46 -4.88 25.29 0.223 21292
 21294 3 -39.64 -4.88 25.34 0.221 21293
 21295 3 -39.85 -4.91 25.36 0.198 21294
 21296 3 -40 -4.92 25.34 0.243 21295
 21297 3 -40.16 -4.86 25.4 0.284 21296
 21298 3 -40.31 -4.88 25.49 0.3 21297
 21299 3 -40.46 -4.88 25.58 0.319 21298
 21300 3 -40.56 -4.88 25.72 0.304 21299
 21301 3 -40.66 -4.92 25.87 0.284 21300
 21302 3 -40.68 -5.12 26.23 0.236 21301
 21303 3 -40.75 -5.11 26.35 0.256 21302
 21304 3 -40.86 -5.17 26.48 0.259 21303
 21305 3 -40.99 -5.25 26.57 0.229 21304
 21306 3 -41.04 -5.32 26.76 0.23 21305
 21307 3 -41.15 -5.37 26.87 0.222 21306
 21308 3 -41.24 -5.53 27 0.215 21307
 21309 3 -41.28 -5.5 27.1 0.215 21308
 21310 3 -41.43 -5.57 27.26 0.191 21309
 21311 3 -41.5 -5.51 27.42 0.229 21310
 21312 3 -41.57 -5.53 27.55 0.243 21311
 21313 3 -41.66 -5.51 27.69 0.234 21312
 21314 3 -41.77 -5.5 27.8 0.207 21313
 21315 3 -41.86 -5.42 27.96 0.217 21314
 21316 3 -42.01 -5.37 28.12 0.207 21315
 21317 3 -42.08 -5.08 28.01 0.133 21316
 21318 3 -41.98 -5 27.94 0.2 21317
 21319 3 -41.84 -4.92 27.83 0.224 21318
 21320 3 -41.73 -4.87 27.89 0.207 21319
 21321 3 -41.58 -4.83 27.87 0.131 21320
 21322 3 -42.13 -5.38 28.26 0.217 21316
 21323 3 -42.26 -5.41 28.37 0.221 21322
 21324 3 -42.5 -5.39 28.45 0.197 21323
 21325 3 -42.72 -5.36 28.54 0.198 21324
 21326 3 -42.86 -5.3 28.66 0.195 21325
 21327 3 -43.06 -5.36 28.75 0.169 21326
 21328 3 -43.26 -5.3 28.81 0.181 21327
 21329 3 -43.43 -5.29 28.84 0.193 21328
 21330 3 -43.58 -5.27 28.91 0.214 21329
 21331 3 -43.73 -5.24 29.04 0.195 21330
 21332 3 -43.84 -5.17 29.06 0.19 21331
 21333 3 -43.97 -5.13 29.09 0.19 21332
 21334 3 -44.12 -5.07 29.09 0.176 21333
 21335 3 -44.29 -5 29.12 0.159 21334
 21336 3 -44.4 -4.95 29.17 0.168 21335
 21337 3 -44.55 -4.88 29.21 0.177 21336
 21338 3 -44.72 -4.86 29.28 0.192 21337
 21339 3 -44.94 -4.74 29.4 0.216 21338
 21340 3 -45.09 -4.69 29.48 0.232 21339
 21341 3 -45.3 -4.6 29.6 0.243 21340
 21342 3 -45.49 -4.49 29.73 0.26 21341
 21343 3 -45.62 -4.49 29.76 0.236 21342
 21344 3 -45.85 -4.37 29.89 0.251 21343
 21345 3 -46.01 -4.35 30.04 0.277 21344
 21346 3 -46.21 -4.28 30.16 0.28 21345
 21347 3 -46.44 -4.13 30.32 0.28 21346
 21348 3 -46.63 -4.02 30.55 0.249 21347
 21349 3 -46.81 -3.94 30.7 0.259 21348
 21350 3 -46.92 -3.88 30.82 0.26 21349
 21351 3 -47.06 -3.86 30.91 0.249 21350
 21352 3 -47.16 -3.8 31.05 0.194 21351
 21353 3 -47.13 -3.72 31.16 0.16 21352
 21354 3 -47.28 -3.68 31.18 0.187 21353
 21355 3 -47.32 -3.59 31.32 0.228 21354
 21356 3 -47.42 -3.47 31.53 0.217 21355
 21357 3 -47.64 -3.39 31.71 0.208 21356
 21358 3 -47.75 -3.31 31.85 0.253 21357
 21359 3 -47.89 -3.19 32.03 0.284 21358
 21360 3 -48.03 -3 32.16 0.24 21359
 21361 3 -48.14 -2.81 32.24 0.257 21360
 21362 3 -48.29 -2.58 32.43 0.251 21361
 21363 3 -48.38 -2.5 32.6 0.242 21362
 21364 3 -48.42 -2.31 32.77 0.233 21363
 21365 3 -48.5 -2.17 32.88 0.231 21364
 21366 3 -48.55 -2.02 32.92 0.241 21365
 21367 3 -48.54 -1.84 33.1 0.23 21366
 21368 3 -48.54 -1.67 33.28 0.251 21367
 21369 3 -48.55 -1.51 33.39 0.248 21368
 21370 3 -48.64 -1.37 33.48 0.253 21369
 21371 3 -48.66 -1.18 33.66 0.241 21370
 21372 3 -48.69 -0.98 33.85 0.229 21371
 21373 3 -48.73 -0.79 34 0.268 21372
 21374 3 -48.79 -0.63 34.09 0.242 21373
 21375 3 -48.84 -0.45 34.26 0.221 21374
 21376 3 -48.91 -0.26 34.4 0.218 21375
 21377 3 -48.98 -0.09 34.51 0.251 21376
 21378 3 -48.99 0.04 34.61 0.226 21377
 21379 3 -49.05 0.24 34.72 0.24 21378
 21380 3 -49.04 0.44 34.82 0.25 21379
 21381 3 -49.04 0.57 34.94 0.208 21380
 21382 3 -49.01 0.67 35.07 0.189 21381
 21383 3 -49.02 0.84 35.16 0.16 21382
 21384 3 -49.06 1.04 35.25 0.217 21383
 21385 3 -49.06 1.2 35.29 0.244 21384
 21386 3 -49.09 1.48 35.34 0.266 21385
 21387 3 -49.12 1.64 35.36 0.276 21386
 21388 3 -49.17 1.98 35.26 0.178 21387
 21389 3 -49.17 2.13 35.29 0.195 21388
 21390 3 -49.27 2.31 35.25 0.177 21389
 21391 3 -49.27 2.48 35.22 0.181 21390
 21392 3 -49.34 2.69 35.19 0.179 21391
 21393 3 -49.4 2.83 35.15 0.206 21392
 21394 3 -49.47 3.02 35.11 0.224 21393
 21395 3 -49.58 3.21 35.05 0.223 21394
 21396 3 -49.69 3.38 34.94 0.22 21395
 21397 3 -49.73 3.56 34.97 0.203 21396
 21398 3 -49.87 3.71 34.93 0.188 21397
 21399 3 -49.97 3.83 34.89 0.188 21398
 21400 3 -50.04 3.94 34.85 0.214 21399
 21401 3 -50.12 4.08 34.79 0.242 21400
 21402 3 -50.28 4.22 34.71 0.248 21401
 21403 3 -50.4 4.34 34.61 0.223 21402
 21404 3 -50.57 4.45 34.54 0.259 21403
 21405 3 -50.71 4.59 34.46 0.278 21404
 21406 3 -50.8 4.77 34.35 0.278 21405
 21407 3 -50.94 4.89 34.28 0.253 21406
 21408 3 -51.04 5.06 34.21 0.241 21407
 21409 3 -51.15 5.24 34.14 0.233 21408
 21410 3 -51.28 5.36 34.07 0.237 21409
 21411 3 -51.4 5.49 34.06 0.23 21410
 21412 3 -51.6 5.55 33.88 0.229 21411
 21413 3 -51.75 5.56 33.78 0.28 21412
 21414 3 -51.86 5.62 33.77 0.304 21413
 21415 3 -52.02 5.69 33.74 0.324 21414
 21416 3 -52.17 5.69 33.67 0.324 21415
 21417 3 -52.28 5.74 33.57 0.284 21416
 21418 3 -52.39 5.93 33.55 0.241 21417
 21419 3 -52.5 5.98 33.46 0.214 21418
 21420 3 -52.7 6.11 33.32 0.176 21419
 21421 3 -52.85 6.11 33.23 0.185 21420
 21422 3 -53.03 6.23 33.23 0.258 21421
 21423 3 -53.17 6.33 33.23 0.264 21422
 21424 3 -53.35 6.53 33.2 0.227 21423
 21425 3 -53.57 6.63 33.16 0.213 21424
 21426 3 -53.74 6.73 33.12 0.187 21425
 21427 3 -53.85 6.78 33.06 0.192 21426
 21428 3 -53.96 6.87 32.98 0.226 21427
 21429 3 -54.09 7.07 32.94 0.207 21428
 21430 3 -54.24 7.21 32.95 0.197 21429
 21431 3 -54.32 7.32 32.95 0.234 21430
 21432 3 -54.41 7.45 32.86 0.234 21431
 21433 3 -54.53 7.53 32.76 0.285 21432
 21434 3 -54.67 7.58 32.83 0.316 21433
 21435 3 -54.81 7.65 32.9 0.277 21434
 21436 3 -54.88 7.82 32.82 0.295 21435
 21437 3 -54.95 7.91 32.78 0.273 21436
 21438 3 -54.99 8.04 32.61 0.292 21437
 21439 3 -55.05 8.29 32.33 0.24 21438
 21440 3 -55.19 8.47 32.14 0.237 21439
 21441 3 -55.34 8.59 32.11 0.231 21440
 21442 3 -55.44 8.8 32.07 0.228 21441
 21443 3 -55.51 8.97 32.04 0.224 21442
 21444 3 -55.57 9.14 32.04 0.276 21443
 21445 3 -55.61 9.29 31.94 0.308 21444
 21446 3 -55.73 9.35 31.99 0.34 21445
 21447 3 -55.77 9.46 31.95 0.38 21446
 21448 3 -55.87 9.53 31.92 0.383 21447
 21449 3 -55.98 9.56 31.95 0.344 21448
 21450 3 -55.87 10.11 31.7 0.205 21449
 21451 3 -55.97 10.26 31.7 0.24 21450
 21452 3 -56.08 10.39 31.7 0.238 21451
 21453 3 -56.12 10.51 31.64 0.256 21452
 21454 3 -56.12 10.7 31.49 0.226 21453
 21455 3 -56.09 10.81 31.44 0.236 21454
 21456 3 -56.22 10.92 31.55 0.24 21455
 21457 3 -56.19 11.2 31.31 0.33 21456
 21458 3 -56.05 11.62 31.19 0.224 21457
 21459 3 -56.01 11.76 31.1 0.266 21458
 21460 3 -56.04 11.85 31.03 0.256 21459
 21461 3 -55.9 12.01 30.92 0.248 21460
 21462 3 -55.82 12.19 30.9 0.293 21461
 21463 3 -55.79 12.4 30.92 0.308 21462
 21464 3 -55.82 12.61 30.85 0.326 21463
 21465 3 -55.86 12.78 30.87 0.33 21464
 21466 3 -55.9 13.03 30.83 0.342 21465
 21467 3 -55.97 13.28 30.82 0.299 21466
 21468 3 -56.29 13.7 30.73 0.441 21467
 21469 3 -57 14.13 30.76 0.146 21468
 21470 3 -57.15 14.13 30.79 0.161 21469
 21471 3 -57.25 14.12 30.95 0.143 21470
 21472 3 -57.39 14.1 31.1 0.131 21471
 21473 3 -57.47 14.04 31.17 0.146 21472
 21474 3 -57.62 13.96 31.22 0.164 21473
 21475 3 -57.75 13.95 31.26 0.186 21474
 21476 3 -57.9 13.71 31.26 0.218 21475
 21477 3 -57.97 13.56 31.26 0.17 21476
 21478 3 -58.07 13.45 31.29 0.165 21477
 21479 3 -58.29 13.28 31.19 0.14 21478
 21480 3 -58.49 13.31 31.22 0.156 21479
 21481 3 -58.64 13.39 31.18 0.147 21480
 21482 3 -58.75 13.45 31.12 0.149 21481
 21483 3 -58.86 13.58 31.07 0.177 21482
 21484 3 -59.03 13.62 31.03 0.223 21483
 21485 3 -59.11 13.62 30.91 0.314 21484
 21486 3 -59.22 13.55 30.91 0.557 21485
 21487 3 -59.3 13.61 30.87 0.668 21486
 21488 3 -59.32 13.61 30.68 0.723 21487
 21489 3 -59.36 13.62 30.48 0.689 21488
 21490 3 -59.1 13.35 29.62 0.146 21489
 21491 3 -59 13.22 29.39 0.152 21490
 21492 3 -58.86 13.13 29.28 0.141 21491
 21493 3 -58.78 13.14 29.12 0.174 21492
 21494 3 -58.53 13.17 29.01 0.161 21493
 21495 3 -58.39 13.12 28.99 0.129 21494
 21496 3 -58.2 13.01 28.88 0.117 21495
 21497 3 -58.09 13.01 28.74 0.158 21496
 21498 3 -58.03 12.95 28.63 0.111 21497
 21499 3 -57.99 13.01 28.51 0.125 21498
 21500 3 -57.91 13.04 28.44 0.107 21499
 21501 3 -57.75 13.03 28.47 0.149 21500
 21502 3 -57.64 13.01 28.24 0.113 21501
 21503 3 -57.64 12.98 28.02 0.144 21502
 21504 3 -57.66 12.9 27.82 0.128 21503
 21505 3 -57.7 12.68 27.73 0.093 21504
 21506 3 -57.85 12.7 27.57 0.126 21505
 21507 3 -57.95 12.69 27.43 0.131 21506
 21508 3 -57.95 12.62 27.34 0.142 21507
 21509 3 -57.98 12.53 27.27 0.203 21508
 21510 3 -59.55 13.7 30.59 0.65 21489
 21511 3 -59.47 12.89 30.49 0.084 21510
 21512 3 -59.64 12.97 30.36 0.097 21511
 21513 3 -59.71 13.72 30.59 0.655 21510
 21514 3 -60 12.86 31.26 0.113 21513
 21515 3 -60.15 12.8 31.33 0.105 21514
 21516 3 -60.16 12.62 31.35 0.083 21515
 21517 3 -60.19 12.47 31.31 0.086 21516
 21518 3 -60.29 12.34 31.28 0.112 21517
 21519 3 -60.31 12.16 31.17 0.098 21518
 21520 3 -60.29 12.05 31.04 0.063 21519
 21521 3 -60.33 11.95 30.95 0.121 21520
 21522 3 -60.39 11.87 30.83 0.111 21521
 21523 3 -60.42 11.71 30.72 0.097 21522
 21524 3 -60.47 11.56 30.6 0.067 21523
 21525 3 -60.55 11.49 30.44 0.078 21524
 21526 3 -60.54 11.41 30.31 0.069 21525
 21527 3 -60.53 11.34 30.17 0.059 21526
 21528 3 -60.62 11.31 30.06 0.113 21527
 21529 3 -60.85 11.34 30.05 0.077 21528
 21530 3 -61 11.44 29.93 0.127 21529
 21531 3 -61.11 11.54 30 0.154 21530
 21532 3 -61.25 11.65 30.03 0.131 21531
 21533 3 -61.28 11.72 30.12 0.000125 21532
 21534 3 -56.33 13.83 30.64 0.379 21468
 21535 3 -56.3 13.88 30.48 0.34 21534
 21536 3 -56.15 13.9 30.34 0.329 21535
 21537 3 -56.14 13.98 30.21 0.363 21536
 21538 3 -56.17 14.13 30.07 0.365 21537
 21539 3 -56.1 14.2 29.98 0.349 21538
 21540 3 -56.06 14.36 29.89 0.293 21539
 21541 3 -56.06 14.63 29.82 0.291 21540
 21542 3 -55.99 14.83 29.75 0.286 21541
 21543 3 -55.88 14.94 29.68 0.3 21542
 21544 3 -55.77 15.09 29.63 0.347 21543
 21545 3 -55.74 15.23 29.5 0.397 21544
 21546 3 -55.67 15.4 29.43 0.375 21545
 21547 3 -55.6 15.55 29.36 0.326 21546
 21548 3 -55.53 15.69 29.32 0.29 21547
 21549 3 -55.53 15.84 29.21 0.24 21548
 21550 3 -55.46 15.98 29.18 0.187 21549
 21551 3 -55.46 16.15 29.07 0.22 21550
 21552 3 -55.42 16.31 29.02 0.245 21551
 21553 3 -55.42 16.4 28.88 0.276 21552
 21554 3 -55.38 16.47 28.7 0.281 21553
 21555 3 -55.35 16.56 28.52 0.264 21554
 21556 3 -55.3 16.66 28.36 0.274 21555
 21557 3 -55.3 16.78 28.25 0.279 21556
 21558 3 -55.3 16.87 28.13 0.287 21557
 21559 3 -55.24 17.02 28.02 0.235 21558
 21560 3 -55.2 17.16 27.93 0.228 21559
 21561 3 -55.16 17.3 27.82 0.236 21560
 21562 3 -54.9 17.73 27.82 0.385 21561
 21563 3 -54.84 17.86 27.73 0.404 21562
 21564 3 -54.76 17.94 27.59 0.419 21563
 21565 3 -54.62 18.05 27.41 0.327 21564
 21566 3 -54.51 18.23 27.18 0.294 21565
 21567 3 -54.4 18.44 27.09 0.275 21566
 21568 3 -54.36 18.64 27.14 0.234 21567
 21569 3 -54.33 18.82 27.2 0.21 21568
 21570 3 -54.29 19.05 27.27 0.231 21569
 21571 3 -54.3 19.32 27.27 0.284 21570
 21572 3 -54.23 19.46 27.23 0.308 21571
 21573 3 -54.04 19.59 27.26 0.307 21572
 21574 3 -54.01 19.73 27.19 0.304 21573
 21575 3 -53.8 19.82 27.28 0.335 21574
 21576 3 -53.66 19.84 27.28 0.314 21575
 21577 3 -53.51 19.93 27.21 0.286 21576
 21578 3 -53.37 19.98 27.24 0.304 21577
 21579 3 -53.22 20.09 27.21 0.28 21578
 21580 3 -53.08 20.18 27.24 0.295 21579
 21581 3 -53.05 20.36 27.03 0.318 21580
 21582 3 -53.01 20.57 26.94 0.333 21581
 21583 3 -52.91 20.73 26.85 0.318 21582
 21584 3 -52.75 20.86 26.81 0.336 21583
 21585 3 -52.44 20.98 26.85 0.387 21584
 21586 3 -52.29 21.12 26.9 0.373 21585
 21587 3 -52.19 21.28 26.87 0.337 21586
 21588 3 -52.11 21.48 26.91 0.302 21587
 21589 3 -52.01 21.68 26.91 0.282 21588
 21590 3 -51.97 21.82 26.88 0.28 21589
 21591 3 -51.96 21.94 26.81 0.262 21590
 21592 3 -51.99 22.07 26.7 0.233 21591
 21593 3 -51.97 22.21 26.61 0.214 21592
 21594 3 -51.97 22.32 26.47 0.198 21593
 21595 3 -51.86 22.44 26.31 0.234 21594
 21596 3 -51.85 22.53 26.2 0.266 21595
 21597 3 -52.07 22.46 25.87 0.116 21596
 21598 3 -52.14 22.52 25.74 0.107 21597
 21599 3 -51.5 22.82 26.07 0.48 21596
 21600 3 -51.35 22.68 25.43 0.189 21599
 21601 3 -51.28 22.62 25.29 0.16 21600
 21602 3 -51.13 22.61 25.07 0.152 21601
 21603 3 -51.06 22.65 24.91 0.144 21602
 21604 3 -51.03 22.76 24.82 0.153 21603
 21605 3 -50.95 22.81 24.63 0.157 21604
 21606 3 -50.77 22.92 24.5 0.164 21605
 21607 3 -50.66 23.02 24.38 0.225 21606
 21608 3 -50.32 23.18 24.27 0.159 21607
 21609 3 -50.14 23.33 24.2 0.116 21608
 21610 3 -50 23.31 24.03 0.13 21609
 21611 3 -49.87 23.31 24.05 0.145 21610
 21612 3 -49.69 23.29 24.1 0.173 21611
 21613 3 -49.55 23.24 23.98 0.154 21612
 21614 3 -49.45 23.26 23.89 0.138 21613
 21615 3 -49.3 23.33 23.87 0.136 21614
 21616 3 -49.13 23.17 23.74 0.244 21615
 21617 3 -49.11 22.99 23.71 0.25 21616
 21618 3 -49.01 22.65 23.73 0.221 21617
 21619 3 -48.83 22.49 23.69 0.164 21618
 21620 3 -48.66 22.38 23.62 0.183 21619
 21621 3 -48.59 22.27 23.53 0.182 21620
 21622 3 -48.48 22.13 23.33 0.144 21621
 21623 3 -48.38 22.1 23.18 0.115 21622
 21624 3 -48.4 22.02 23.09 0.132 21623
 21625 3 -48.24 21.97 22.84 0.172 21624
 21626 3 -48.16 21.86 22.63 0.164 21625
 21627 3 -48.09 21.81 22.47 0.183 21626
 21628 3 -48.04 21.58 22.31 0.185 21627
 21629 3 -47.98 21.65 22.18 0.175 21628
 21630 3 -47.87 21.65 22.04 0.171 21629
 21631 3 -47.79 21.54 21.86 0.132 21630
 21632 3 -47.75 21.45 21.68 0.185 21631
 21633 3 -47.68 21.31 21.52 0.163 21632
 21634 3 -47.54 21.29 21.42 0.146 21633
 21635 3 -47.42 21.24 21.29 0.163 21634
 21636 3 -47.33 21.23 21.15 0.163 21635
 21637 3 -47.19 21.19 21.06 0.138 21636
 21638 3 -47.04 21.12 20.92 0.151 21637
 21639 3 -46.92 21.17 20.85 0.152 21638
 21640 3 -46.78 21.16 20.87 0.141 21639
 21641 3 -46.61 21.16 20.89 0.173 21640
 21642 3 -46.43 21.16 20.94 0.171 21641
 21643 3 -46.29 21.12 21 0.164 21642
 21644 3 -46.14 21.03 20.94 0.147 21643
 21645 3 -45.97 20.94 20.89 0.162 21644
 21646 3 -45.82 20.85 20.85 0.174 21645
 21647 3 -45.69 20.73 20.8 0.186 21646
 21648 3 -45.58 20.51 20.73 0.198 21647
 21649 3 -45.4 20.44 20.71 0.183 21648
 21650 3 -45.22 20.3 20.9 0.188 21649
 21651 3 -45.04 20.34 21.01 0.204 21650
 21652 3 -44.86 20.42 21.11 0.182 21651
 21653 3 -44.75 20.39 21.17 0.242 21652
 21654 3 -44.6 20.19 21.2 0.159 21653
 21655 3 -44.5 20.03 21.31 0.163 21654
 21656 3 -44.51 19.85 21.4 0.196 21655
 21657 3 -44.52 19.73 21.42 0.241 21656
 21658 3 -44.44 19.57 21.44 0.437 21657
 21659 3 -44.3 19.53 21.42 0.534 21658
 21660 3 -44.38 19.34 21.45 0.698 21659
 21661 3 -44.34 19.26 21.51 0.751 21660
 21662 3 -45.13 19.28 21.99 0.305 21661
 21663 3 -45.3 19.1 21.97 0.163 21662
 21664 3 -45.45 19.05 21.92 0.117 21663
 21665 3 -45.61 19.03 21.82 0.12 21664
 21666 3 -45.73 18.84 21.69 0.157 21665
 21667 3 -45.9 18.66 21.71 0.146 21666
 21668 3 -45.97 18.46 21.68 0.161 21667
 21669 3 -46.02 18.21 21.78 0.133 21668
 21670 3 -45.98 18.07 21.84 0.074 21669
 21671 3 -45.95 17.98 21.94 0.076 21670
 21672 3 -45.98 17.84 21.98 0.107 21671
 21673 3 -46.09 17.62 21.98 0.161 21672
 21674 3 -46.24 17.5 21.96 0.139 21673
 21675 3 -46.4 17.44 22.07 0.091 21674
 21676 3 -46.48 17.41 22.19 0.111 21675
 21677 3 -46.52 17.39 22.3 0.000125 21676
 21678 3 -44.97 19.6 22.29 0.128 21662
 21679 3 -44.94 19.59 22.42 0.086 21678
 21680 3 -44.23 19.21 21.36 0.379 21661
 21681 3 -43.72 18.96 20.8 0.33 21680
 21682 3 -43.65 18.87 20.84 0.315 21681
 21683 3 -43.39 18.76 20.59 0.194 21682
 21684 3 -43.32 18.69 20.46 0.222 21683
 21685 3 -43.25 18.57 20.41 0.252 21684
 21686 3 -43.14 18.44 20.37 0.241 21685
 21687 3 -43.19 18.12 20.57 0.123 21686
 21688 3 -43.32 17.98 20.48 0.166 21687
 21689 3 -43.4 17.82 20.32 0.179 21688
 21690 3 -43.5 17.69 20.3 0.211 21689
 21691 3 -43.54 17.51 20.23 0.188 21690
 21692 3 -43.6 17.23 20.18 0.202 21691
 21693 3 -43.64 17.03 20.27 0.157 21692
 21694 3 -43.73 16.84 20.32 0.14 21693
 21695 3 -43.8 16.62 20.36 0.129 21694
 21696 3 -43.91 16.55 20.41 0.151 21695
 21697 3 -43.99 16.46 20.52 0.215 21696
 21698 3 -44.13 16.26 20.55 0.2 21697
 21699 3 -44.34 16.05 20.51 0.229 21698
 21700 3 -44.44 15.82 20.45 0.216 21699
 21701 3 -44.47 15.53 20.38 0.227 21700
 21702 3 -44.48 15.43 20.29 0.236 21701
 21703 3 -44.59 15.31 20.26 0.295 21702
 21704 3 -44.95 15.06 20.6 0.166 21703
 21705 3 -45.11 15 20.65 0.182 21704
 21706 3 -45.26 14.92 20.72 0.151 21705
 21707 3 -45.43 14.92 20.83 0.143 21706
 21708 3 -45.61 14.84 20.94 0.178 21707
 21709 3 -45.72 14.9 20.99 0.182 21708
 21710 3 -45.87 15.02 20.99 0.138 21709
 21711 3 -45.98 15.18 20.95 0.121 21710
 21712 3 -46.12 15.23 20.97 0.104 21711
 21713 3 -46.26 15.23 20.98 0.112 21712
 21714 3 -46.41 15.25 20.96 0.162 21713
 21715 3 -46.55 15.14 20.94 0.148 21714
 21716 3 -46.69 15.1 20.96 0.167 21715
 21717 3 -46.73 15.03 20.84 0.263 21716
 21718 3 -46.87 14.89 20.51 0.181 21717
 21719 3 -46.91 14.82 20.39 0.19 21718
 21720 3 -46.87 14.55 20.23 0.119 21719
 21721 3 -46.93 14.48 20.14 0.109 21720
 21722 3 -46.99 14.49 20.01 0.087 21721
 21723 3 -47.05 14.38 19.85 0.076 21722
 21724 3 -47.19 14.29 19.78 0.102 21723
 21725 3 -47.26 14.15 19.66 0.149 21724
 21726 3 -47.33 14.01 19.55 0.164 21725
 21727 3 -47.36 13.88 19.46 0.154 21726
 21728 3 -47.52 13.65 19.59 0.149 21727
 21729 3 -47.62 13.52 19.64 0.182 21728
 21730 3 -47.76 13.48 19.71 0.221 21729
 21731 3 -47.87 13.34 19.68 0.44 21730
 21732 3 -48.06 13.34 19.73 0.526 21731
 21733 3 -48.26 13.36 19.68 0.575 21732
 21734 3 -48.41 13.25 19.78 0.556 21733
 21735 3 -48.51 13.16 19.82 0.507 21734
 21736 3 -48.59 13.09 19.85 0.406 21735
 21737 3 -48.72 13 19.94 0.267 21736
 21738 3 -47.26 13.26 19.65 0.127 21731
 21739 3 -47.08 13.29 19.63 0.152 21738
 21740 3 -46.93 13.44 19.5 0.149 21739
 21741 3 -46.81 13.52 19.5 0.089 21740
 21742 3 -46.63 15.34 21.32 0.106 21717
 21743 3 -46.61 15.45 21.37 0.144 21742
 21744 3 -46.34 15.75 21.43 0.12 21743
 21745 3 -46.23 15.81 21.51 0.123 21744
 21746 3 -46.18 15.92 21.62 0.109 21745
 21747 3 -46.15 16.08 21.64 0.096 21746
 21748 3 -46.18 16.23 21.66 0.137 21747
 21749 3 -46.12 16.32 21.73 0.106 21748
 21750 3 -46.05 16.37 21.85 0.09 21749
 21751 3 -46.11 16.44 21.98 0.085 21750
 21752 3 -46.16 16.55 22.07 0.092 21751
 21753 3 -46.2 16.66 22.12 0.126 21752
 21754 3 -46.05 16.76 22.3 0.07 21753
 21755 3 -45.95 16.91 22.44 0.123 21754
 21756 3 -45.85 16.94 22.54 0.105 21755
 21757 3 -45.7 17.05 22.56 0.118 21756
 21758 3 -45.63 17.16 22.54 0.098 21757
 21759 3 -44.29 15.52 19.91 0.098 21703
 21760 3 -44.17 15.49 19.91 0.157 21759
 21761 3 -43.98 15.44 20 0.175 21760
 21762 3 -43.84 15.36 20.12 0.134 21761
 21763 3 -43.79 15.26 20.32 0.13 21762
 21764 3 -43.66 15.15 20.48 0.144 21763
 21765 3 -43.54 15 20.64 0.161 21764
 21766 3 -43.34 14.76 20.73 0.147 21765
 21767 3 -43.19 14.57 20.78 0.092 21766
 21768 3 -43.05 14.52 20.87 0.11 21767
 21769 3 -42.93 14.51 21.02 0.159 21768
 21770 3 -42.77 14.45 21.03 0.137 21769
 21771 3 -42.61 14.35 20.97 0.144 21770
 21772 3 -42.44 14.28 20.99 0.134 21771
 21773 3 -42.27 14.25 20.99 0.15 21772
 21774 3 -42.13 14.4 20.69 0.143 21773
 21775 3 -42.16 14.25 20.53 0.15 21774
 21776 3 -42.11 14.2 20.4 0.131 21775
 21777 3 -42.09 14.1 20.26 0.118 21776
 21778 3 -42.05 13.99 20.1 0.09 21777
 21779 3 -42.09 13.96 19.92 0.146 21778
 21780 3 -42.2 13.96 19.76 0.167 21779
 21781 3 -42.33 13.99 19.62 0.138 21780
 21782 3 -42.47 14.1 19.6 0.091 21781
 21783 3 -42.53 14.26 19.53 0.104 21782
 21784 3 -42.54 14.35 19.44 0.092 21783
 21785 3 -42.53 14.38 19.26 0.123 21784
 21786 3 -42.57 14.43 19.12 0.068 21785
 21787 3 -42.01 14.25 21.28 0.184 21773
 21788 3 -41.83 14.5 21.4 0.149 21787
 21789 3 -41.7 14.56 21.49 0.078 21788
 21790 3 -41.98 14.05 21.28 0.163 21787
 21791 3 -41.88 13.93 21.35 0.139 21790
 21792 3 -41.81 13.77 21.4 0.149 21791
 21793 3 -41.85 13.5 21.38 0.068 21792
 21794 3 -41.8 13.4 21.38 0.069 21793
 21795 3 -41.67 13.45 21.43 0.051 21794
 21796 3 -42.9 18.51 20.18 0.113 21686
 21797 3 -42.69 18.5 20.03 0.15 21796
 21798 3 -42.54 18.51 20.02 0.174 21797
 21799 3 -42.4 18.62 19.93 0.135 21798
 21800 3 -42.28 18.73 19.8 0.138 21799
 21801 3 -42.15 18.74 19.78 0.177 21800
 21802 3 -42.07 18.83 19.62 0.118 21801
 21803 3 -42 18.95 19.47 0.092 21802
 21804 3 -44.16 19.16 21.29 0.379 21680
 21805 3 -45.13 18.94 21.17 0.218 21804
 21806 3 -45.52 18.67 21.27 0.103 21805
 21807 3 -45.58 18.57 21.22 0.123 21806
 21808 3 -43.85 19 20.92 0.379 21807
 21809 3 -44.34 18.87 21.86 0.352 21804
 21810 3 -44.29 18.73 21.92 0.291 21809
 21811 3 -44.18 18.66 21.95 0.227 21810
 21812 3 -43.86 18.64 22.03 0.084 21811
 21813 3 -51.45 23 26.22 0.478 21599
 21814 3 -51.38 23.12 26.18 0.397 21813
 21815 3 -51.39 23.32 26.22 0.327 21814
 21816 3 -51.4 23.5 26.23 0.267 21815
 21817 3 -51.32 23.77 26.31 0.235 21816
 21818 3 -51.24 23.89 26.2 0.229 21817
 21819 3 -51.1 24.05 26.18 0.2 21818
 21820 3 -50.93 24.27 26.2 0.193 21819
 21821 3 -50.81 24.3 25.97 0.235 21820
 21822 3 -50.73 24.4 25.91 0.193 21821
 21823 3 -50.63 24.45 25.75 0.226 21822
 21824 3 -50.5 24.47 25.68 0.252 21823
 21825 3 -50.1 24.54 25.61 0.406 21824
 21826 3 -50.06 24.7 25.59 0.358 21825
 21827 3 -50.1 24.86 25.54 0.315 21826
 21828 3 -50.1 24.99 25.48 0.257 21827
 21829 3 -50.06 25.13 25.48 0.204 21828
 21830 3 -50.06 25.33 25.52 0.196 21829
 21831 3 -50.02 25.45 25.48 0.184 21830
 21832 3 -49.96 25.67 25.45 0.183 21831
 21833 3 -49.73 26.22 25.63 0.402 21832
 21834 3 -49.71 26.88 25.72 0.155 21833
 21835 3 -49.74 27.02 25.66 0.151 21834
 21836 3 -49.73 27.2 25.59 0.166 21835
 21837 3 -49.75 27.35 25.54 0.21 21836
 21838 3 -49.81 27.47 25.43 0.197 21837
 21839 3 -49.85 27.63 25.38 0.151 21838
 21840 3 -49.94 27.86 25.31 0.127 21839
 21841 3 -50.01 28.08 25.31 0.136 21840
 21842 3 -50.12 28.26 25.26 0.129 21841
 21843 3 -50.29 28.4 25.26 0.117 21842
 21844 3 -50.41 28.52 25.21 0.099 21843
 21845 3 -50.47 28.63 25.08 0.108 21844
 21846 3 -50.56 28.72 25.01 0.148 21845
 21847 3 -50.63 28.9 24.99 0.158 21846
 21848 3 -50.7 29.08 24.92 0.173 21847
 21849 3 -50.84 29.18 24.74 0.159 21848
 21850 3 -50.93 29.31 24.57 0.134 21849
 21851 3 -51.05 29.43 24.52 0.138 21850
 21852 3 -51.24 29.58 24.43 0.112 21851
 21853 3 -51.37 29.7 24.43 0.106 21852
 21854 3 -51.45 29.83 24.39 0.141 21853
 21855 3 -51.56 29.92 24.25 0.128 21854
 21856 3 -51.62 29.95 24.13 0.123 21855
 21857 3 -51.79 30.07 24.02 0.124 21856
 21858 3 -51.9 30.19 23.93 0.119 21857
 21859 3 -52.03 30.19 23.84 0.128 21858
 21860 3 -52.08 30.14 23.7 0.162 21859
 21861 3 -52.17 30.05 23.57 0.16 21860
 21862 3 -52.18 30.02 23.39 0.157 21861
 21863 3 -52.14 29.92 23.21 0.177 21862
 21864 3 -52.15 29.96 22.98 0.142 21863
 21865 3 -52.17 29.98 22.84 0.17 21864
 21866 3 -52.19 29.89 22.68 0.183 21865
 21867 3 -52.33 29.8 22.59 0.174 21866
 21868 3 -52.37 29.71 22.43 0.185 21867
 21869 3 -52.42 29.69 22.32 0.236 21868
 21870 3 -52.53 29.53 22.25 0.256 21869
 21871 3 -52.67 29.38 22.22 0.293 21870
 21872 3 -52.77 29.26 22.17 0.356 21871
 21873 3 -52.89 29.18 22.08 0.435 21872
 21874 3 -52.97 29.11 22.08 0.5 21873
 21875 3 -53.16 29.15 21.94 0.507 21874
 21876 3 -53.22 29.22 21.81 0.549 21875
 21877 3 -53.53 29.92 21.94 0.098 21876
 21878 3 -53.7 29.92 21.83 0.134 21877
 21879 3 -53.81 29.85 21.67 0.13 21878
 21880 3 -53.89 29.77 21.54 0.134 21879
 21881 3 -54.04 29.83 21.45 0.108 21880
 21882 3 -54.14 29.83 21.29 0.108 21881
 21883 3 -54.36 29.72 21.25 0.111 21882
 21884 3 -53.32 29.15 21.83 0.331 21883
 21885 3 -52.82 28.82 21.63 0.212 21884
 21886 3 -52.78 28.59 21.6 0.191 21885
 21887 3 -52.74 28.44 21.61 0.114 21886
 21888 3 -53 29.8 21.33 0.238 21884
 21889 3 -52.82 29.98 21.12 0.179 21888
 21890 3 -52.82 30.07 20.9 0.152 21889
 21891 3 -52.84 30.12 20.72 0.133 21890
 21892 3 -52.92 30.09 20.54 0.118 21891
 21893 3 -52.84 30.03 20.42 0.112 21892
 21894 3 -52.88 30.03 20.28 0.161 21893
 21895 3 -52.99 30.09 20.12 0.177 21894
 21896 3 -53.03 30.14 20.01 0.148 21895
 21897 3 -53.13 30.23 19.85 0.172 21896
 21898 3 -53.27 30.34 19.63 0.167 21897
 21899 3 -53.23 30.51 19.42 0.092 21898
 21900 3 -53.23 30.6 19.35 0.097 21899
 21901 3 -53.27 30.67 19.26 0.126 21900
 21902 3 -53.26 30.73 19.13 0.122 21901
 21903 3 -53.33 30.8 19.04 0.125 21902
 21904 3 -53.39 30.91 18.94 0.158 21903
 21905 3 -53.4 30.94 18.79 0.145 21904
 21906 3 -53.34 30.91 18.6 0.162 21905
 21907 3 -53.33 30.87 18.45 0.166 21906
 21908 3 -53.3 30.8 18.24 0.149 21907
 21909 3 -53.22 30.73 18.15 0.171 21908
 21910 3 -53.11 30.71 18.04 0.17 21909
 21911 3 -53.07 30.69 17.92 0.175 21910
 21912 3 -53.02 30.64 17.81 0.233 21911
 21913 3 -53.05 30.3 17.88 0.16 21912
 21914 3 -52.97 30.16 17.94 0.181 21913
 21915 3 -52.8 30.03 18.12 0.13 21914
 21916 3 -52.7 29.82 18.15 0.105 21915
 21917 3 -52.69 29.64 18.06 0.145 21916
 21918 3 -52.69 29.51 17.95 0.105 21917
 21919 3 -52.69 29.41 17.9 0.114 21918
 21920 3 -52.68 29.28 17.88 0.089 21919
 21921 3 -52.68 29.12 17.78 0.068 21920
 21922 3 -52.65 28.98 17.84 0.154 21921
 21923 3 -52.55 28.87 17.84 0.175 21922
 21924 3 -52.27 28.82 17.86 0.135 21923
 21925 3 -52.12 28.78 17.84 0.153 21924
 21926 3 -52.01 28.73 17.91 0.125 21925
 21927 3 -51.9 28.62 17.91 0.149 21926
 21928 3 -52.89 30.82 17.63 0.224 21912
 21929 3 -52.72 30.89 17.69 0.299 21928
 21930 3 -52.61 30.98 17.79 0.338 21929
 21931 3 -52.51 30.78 17.56 0.241 21930
 21932 3 -52.42 30.69 17.44 0.207 21931
 21933 3 -52.31 30.76 17.36 0.203 21932
 21934 3 -52.22 30.75 17.23 0.222 21933
 21935 3 -52.04 30.75 17.16 0.16 21934
 21936 3 -51.93 30.6 17.02 0.145 21935
 21937 3 -51.81 30.44 16.95 0.155 21936
 21938 3 -51.78 30.26 16.86 0.154 21937
 21939 3 -51.63 30.12 16.79 0.134 21938
 21940 3 -51.54 30.01 16.86 0.142 21939
 21941 3 -51.42 29.89 16.82 0.132 21940
 21942 3 -51.35 29.75 16.75 0.133 21941
 21943 3 -51.36 29.6 16.7 0.135 21942
 21944 3 -51.32 29.44 16.64 0.152 21943
 21945 3 -51.36 29.26 16.52 0.145 21944
 21946 3 -51.38 29.12 16.39 0.13 21945
 21947 3 -51.33 29.03 16.23 0.153 21946
 21948 3 -51.25 28.94 16.09 0.172 21947
 21949 3 -51.14 28.85 15.93 0.155 21948
 21950 3 -51.04 28.76 15.77 0.127 21949
 21951 3 -50.96 28.76 15.62 0.128 21950
 21952 3 -50.85 28.66 15.41 0.156 21951
 21953 3 -50.79 28.57 15.19 0.138 21952
 21954 3 -50.63 28.46 15.07 0.112 21953
 21955 3 -50.64 28.31 14.95 0.142 21954
 21956 3 -50.77 28.15 14.75 0.12 21955
 21957 3 -50.84 28 14.71 0.169 21956
 21958 3 -50.93 27.91 14.67 0.207 21957
 21959 3 -50.75 27.87 14.31 0.169 21958
 21960 3 -50.57 27.83 14.14 0.161 21959
 21961 3 -50.5 27.87 14 0.166 21960
 21962 3 -50.35 27.78 13.96 0.147 21961
 21963 3 -50.27 27.76 13.84 0.153 21962
 21964 3 -50.03 27.69 13.68 0.133 21963
 21965 3 -49.99 27.6 13.54 0.127 21964
 21966 3 -49.92 27.46 13.4 0.143 21965
 21967 3 -49.85 27.35 13.3 0.133 21966
 21968 3 -49.82 27.26 13.17 0.173 21967
 21969 3 -49.7 27.17 13.06 0.185 21968
 21970 3 -49.54 27.08 12.98 0.18 21969
 21971 3 -49.4 26.96 12.91 0.195 21970
 21972 3 -49.38 26.99 12.68 0.162 21971
 21973 3 -49.41 26.99 12.47 0.141 21972
 21974 3 -49.37 26.94 12.32 0.137 21973
 21975 3 -49.34 26.83 12.17 0.186 21974
 21976 3 -49.3 26.76 11.98 0.201 21975
 21977 3 -49.27 26.74 11.82 0.205 21976
 21978 3 -49.19 26.69 11.69 0.178 21977
 21979 3 -49.09 26.73 11.51 0.161 21978
 21980 3 -48.98 26.76 11.42 0.172 21979
 21981 3 -48.84 26.8 11.38 0.173 21980
 21982 3 -48.66 26.83 11.35 0.212 21981
 21983 3 -48.58 26.9 11.16 0.338 21982
 21984 3 -48.41 26.9 11.31 0.475 21983
 21985 3 -48.22 26.96 11.19 0.6 21984
 21986 3 -48.11 27.01 11.08 0.644 21985
 21987 3 -47.9 27.05 11.17 0.676 21986
 21988 3 -47.79 27.21 11.02 0.58 21987
 21989 3 -47.73 27.33 11.06 0.573 21988
 21990 3 -47.83 27.67 10.88 0.244 21989
 21991 3 -47.68 27.76 10.73 0.143 21990
 21992 3 -47.6 27.8 10.61 0.22 21991
 21993 3 -47.54 27.89 10.56 0.236 21992
 21994 3 -47.44 27.87 10.49 0.138 21993
 21995 3 -47.41 28.03 10.47 0.045 21994
 21996 3 -48.21 26.71 10.39 0.141 21986
 21997 3 -48.26 26.65 10.17 0.176 21996
 21998 3 -48.33 26.69 10.04 0.247 21997
 21999 3 -48.6 26.62 9.88 0.178 21998
 22000 3 -51.21 27.77 14.98 0.21 21958
 22001 3 -51.41 27.68 14.91 0.168 22000
 22002 3 -51.56 27.79 14.9 0.119 22001
 22003 3 -51.7 27.83 14.87 0.115 22002
 22004 3 -51.85 27.95 14.9 0.134 22003
 22005 3 -51.92 28.11 14.84 0.122 22004
 22006 3 -52.05 28.22 14.78 0.103 22005
 22007 3 -52.17 28.36 14.88 0.095 22006
 22008 3 -52.3 28.47 14.87 0.126 22007
 22009 3 -52.41 28.5 14.86 0.067 22008
 22010 3 -51.06 27.69 15.31 0.136 22000
 22011 3 -51 27.6 15.38 0.213 22010
 22012 3 -50.9 27.51 15.47 0.201 22011
 22013 3 -50.72 27.39 15.56 0.102 22012
 22014 3 -50.65 27.26 15.56 0.138 22013
 22015 3 -50.46 27.21 15.53 0.087 22014
 22016 3 -50.32 27.14 15.56 0.135 22015
 22017 3 -50.22 27.06 15.48 0.152 22016
 22018 3 -50.01 27.02 15.56 0.108 22017
 22019 3 -49.85 27.04 15.54 0.136 22018
 22020 3 -49.61 26.95 15.56 0.089 22019
 22021 3 -49.47 26.86 15.49 0.102 22020
 22022 3 -49.38 26.79 15.47 0.106 22021
 22023 3 -49.25 26.7 15.5 0.094 22022
 22024 3 -49.11 26.61 15.57 0.077 22023
 22025 3 -49.03 26.5 15.52 0.048 22024
 22026 3 -49 26.38 15.62 0.109 22025
 22027 3 -49 26.29 15.76 0.076 22026
 22028 3 -48.99 26.22 15.94 0.238 22027
 22029 3 -48.71 26.13 16.14 0.093 22028
 22030 3 -48.69 26.2 16.35 0.037 22029
 22031 3 -48.55 26.16 16.46 0.114 22030
 22032 3 -48.4 26.22 16.6 0.095 22031
 22033 3 -48.19 26.22 16.69 0.081 22032
 22034 3 -50.08 27.02 15.23 0.098 22017
 22035 3 -50.06 26.95 15.16 0.068 22034
 22036 3 -52.76 31.44 18.22 0.141 21930
 22037 3 -52.82 31.53 18.33 0.09 22036
 22038 3 -53.64 28.85 21.79 0.219 21876
 22039 3 -53.75 28.81 21.79 0.293 22038
 22040 3 -53.84 28.65 21.74 0.309 22039
 22041 3 -53.93 28.58 21.69 0.301 22040
 22042 3 -54.06 28.54 21.62 0.358 22041
 22043 3 -54.14 28.74 21.1 0.086 22042
 22044 3 -54.17 28.74 20.95 0.136 22043
 22045 3 -54.16 28.77 20.83 0.143 22044
 22046 3 -54.07 28.9 20.74 0.098 22045
 22047 3 -54.03 29.02 20.7 0.057 22046
 22048 3 -54.1 29.13 20.58 0.069 22047
 22049 3 -54.16 29.13 20.42 0.112 22048
 22050 3 -54.13 29.17 20.28 0.132 22049
 22051 3 -54.17 28.43 21.69 0.368 22042
 22052 3 -54.28 28.47 21.44 0.315 22051
 22053 3 -54.49 28.47 21.58 0.264 22052
 22054 3 -54.64 28.42 21.41 0.148 22053
 22055 3 -54.86 28.47 21.37 0.185 22054
 22056 3 -54.93 28.45 21.3 0.23 22055
 22057 3 -55.09 28.27 21.34 0.138 22056
 22058 3 -55.17 28.17 21.34 0.171 22057
 22059 3 -55.27 28.08 21.3 0.2 22058
 22060 3 -55.28 27.97 21.3 0.158 22059
 22061 3 -55.25 27.67 21.38 0.108 22060
 22062 3 -55.31 27.52 21.4 0.119 22061
 22063 3 -55.38 27.36 21.38 0.125 22062
 22064 3 -55.39 27.18 21.35 0.132 22063
 22065 3 -55.46 27.06 21.37 0.129 22064
 22066 3 -55.43 26.88 21.42 0.146 22065
 22067 3 -55.4 26.7 21.58 0.145 22066
 22068 3 -55.35 26.65 21.7 0.059 22067
 22069 3 -54.71 28.56 21.89 0.164 22053
 22070 3 -54.92 28.49 21.87 0.102 22069
 22071 3 -54.93 28.35 21.93 0.048 22070
 22072 3 -55.07 28.36 22.03 0.113 22071
 22073 3 -55.17 28.42 22.03 0.16 22072
 22074 3 -55.28 28.51 21.91 0.079 22073
 22075 3 -55.42 28.45 21.73 0.077 22074
 22076 3 -55.57 28.49 21.78 0.093 22075
 22077 3 -55.64 28.6 21.87 0.103 22076
 22078 3 -55.74 28.65 22 0.119 22077
 22079 3 -55.83 28.7 22.14 0.176 22078
 22080 3 -55.9 28.67 22.21 0.19 22079
 22081 3 -55.8 28.29 22.37 0.107 22080
 22082 3 -55.8 28.17 22.37 0.039 22081
 22083 3 -49.59 26.17 25.57 0.338 21833
 22084 3 -49.46 26.15 25.48 0.292 22083
 22085 3 -49.32 26.22 25.37 0.279 22084
 22086 3 -49.13 26.24 25.24 0.21 22085
 22087 3 -49.05 26.35 25.19 0.166 22086
 22088 3 -49.03 26.26 25.05 0.177 22087
 22089 3 -48.95 26.36 25.01 0.208 22088
 22090 3 -48.87 26.45 24.92 0.191 22089
 22091 3 -48.7 26.29 24.53 0.375 22090
 22092 3 -48.41 26.36 23.94 0.596 22091
 22093 3 -48.23 26.61 23.96 0.658 22092
 22094 3 -47.81 26.61 24.22 0.111 22093
 22095 3 -47.83 26.47 24.18 0.032 22094
 22096 3 -48.11 26.77 23.69 0.754 22093
 22097 3 -48.15 26.92 23.66 0.696 22096
 22098 3 -48.32 27.24 22.83 0.114 22097
 22099 3 -48.32 27.36 22.83 0.000125 22098
 22100 3 -48.15 27.08 23.78 0.663 22097
 22101 3 -48.15 27.22 23.8 0.632 22100
 22102 3 -48.23 27.4 23.73 0.62 22101
 22103 3 -48.19 27.52 23.62 0.574 22102
 22104 3 -47.98 27.74 23.64 0.575 22103
 22105 3 -47.94 27.9 23.66 0.494 22104
 22106 3 -47.97 28.06 23.61 0.387 22105
 22107 3 -48 28.17 23.56 0.347 22106
 22108 3 -48.04 28.33 23.47 0.292 22107
 22109 3 -48.14 28.43 23.34 0.27 22108
 22110 3 -48.11 28.58 23.31 0.29 22109
 22111 3 -48 28.72 23.22 0.294 22110
 22112 3 -47.9 28.92 23.2 0.328 22111
 22113 3 -47.93 29.06 23.16 0.298 22112
 22114 3 -47.86 29.27 23.16 0.274 22113
 22115 3 -47.79 29.52 23.18 0.282 22114
 22116 3 -47.79 29.7 23.16 0.278 22115
 22117 3 -47.82 29.9 23.11 0.28 22116
 22118 3 -47.82 30.02 23.06 0.266 22117
 22119 3 -47.71 30.22 23.04 0.332 22118
 22120 3 -47.14 30.24 23.01 0.154 22119
 22121 3 -46.98 30.13 22.85 0.11 22120
 22122 3 -46.86 30.2 22.78 0.135 22121
 22123 3 -46.79 30.36 22.71 0.081 22122
 22124 3 -46.72 30.52 22.71 0.1 22123
 22125 3 -46.68 30.68 22.66 0.124 22124
 22126 3 -46.67 30.79 22.62 0.12 22125
 22127 3 -47.79 30.36 23.02 0.273 22119
 22128 3 -47.89 30.58 23.02 0.255 22127
 22129 3 -47.9 30.81 22.97 0.261 22128
 22130 3 -47.9 30.99 22.9 0.295 22129
 22131 3 -47.93 31.22 22.9 0.325 22130
 22132 3 -47.79 31.38 22.86 0.31 22131
 22133 3 -47.67 31.56 22.77 0.304 22132
 22134 3 -47.67 31.77 22.68 0.299 22133
 22135 3 -47.65 31.99 22.59 0.295 22134
 22136 3 -47.62 32.19 22.61 0.319 22135
 22137 3 -47.54 32.28 22.68 0.29 22136
 22138 3 -47.47 32.49 22.75 0.27 22137
 22139 3 -47.47 32.67 22.84 0.259 22138
 22140 3 -47.4 32.81 22.98 0.234 22139
 22141 3 -47.32 32.95 23.13 0.239 22140
 22142 3 -47.22 33.09 23.18 0.251 22141
 22143 3 -47.21 33.39 23.32 0.294 22142
 22144 3 -47.1 33.55 23.27 0.287 22143
 22145 3 -47.04 33.78 23.29 0.423 22144
 22146 3 -47.05 34.63 23.13 0.109 22145
 22147 3 -47.14 34.75 23.04 0.093 22146
 22148 3 -47.18 34.89 23.11 0.099 22147
 22149 3 -47.25 35.02 23.11 0.129 22148
 22150 3 -47.33 35.17 23.15 0.167 22149
 22151 3 -47.36 35.35 23.11 0.188 22150
 22152 3 -47.42 35.49 23.2 0.173 22151
 22153 3 -47.47 35.62 23.32 0.182 22152
 22154 3 -47.5 35.81 23.43 0.215 22153
 22155 3 -47.46 35.99 23.57 0.166 22154
 22156 3 -47.47 36.13 23.59 0.148 22155
 22157 3 -47.51 36.27 23.63 0.152 22156
 22158 3 -47.61 36.42 23.59 0.14 22157
 22159 3 -47.79 36.59 23.63 0.128 22158
 22160 3 -47.83 36.73 23.73 0.16 22159
 22161 3 -47.83 36.88 23.82 0.147 22160
 22162 3 -47.75 37 23.98 0.2 22161
 22163 3 -47.64 37.09 24 0.277 22162
 22164 3 -48 37.3 23.94 0.134 22163
 22165 3 -48.15 37.42 23.94 0.166 22164
 22166 3 -48.21 37.63 24.01 0.135 22165
 22167 3 -48.3 37.78 24.05 0.119 22166
 22168 3 -48.43 37.91 24.1 0.16 22167
 22169 3 -48.58 38.02 24.06 0.14 22168
 22170 3 -48.65 38.17 24.06 0.164 22169
 22171 3 -48.72 38.32 24.1 0.159 22170
 22172 3 -48.8 38.46 24.15 0.113 22171
 22173 3 -48.86 38.63 24.15 0.144 22172
 22174 3 -48.9 38.75 24.15 0.161 22173
 22175 3 -49.03 38.81 24.12 0.158 22174
 22176 3 -49.19 38.84 24.19 0.14 22175
 22177 3 -49.29 38.94 24.19 0.143 22176
 22178 3 -49.43 39.03 24.18 0.182 22177
 22179 3 -49.55 39.06 24.18 0.186 22178
 22180 3 -49.67 39.12 24.13 0.187 22179
 22181 3 -49.79 39.19 24.09 0.185 22180
 22182 3 -49.87 39.28 24.05 0.204 22181
 22183 3 -49.98 39.39 23.98 0.165 22182
 22184 3 -50.05 39.59 23.93 0.131 22183
 22185 3 -50.12 39.69 23.86 0.126 22184
 22186 3 -50.15 39.81 23.7 0.151 22185
 22187 3 -50.14 39.89 23.5 0.132 22186
 22188 3 -50.21 39.99 23.39 0.137 22187
 22189 3 -50.24 40.02 23.2 0.172 22188
 22190 3 -50.35 40.1 23.07 0.163 22189
 22191 3 -50.32 40.34 22.91 0.138 22190
 22192 3 -50.38 40.42 22.8 0.173 22191
 22193 3 -50.41 40.53 22.7 0.201 22192
 22194 3 -50.46 40.67 22.68 0.153 22193
 22195 3 -50.49 40.89 22.66 0.136 22194
 22196 3 -50.45 41.09 22.63 0.153 22195
 22197 3 -50.42 41.27 22.61 0.111 22196
 22198 3 -50.46 41.45 22.66 0.143 22197
 22199 3 -50.49 41.62 22.66 0.158 22198
 22200 3 -50.56 41.78 22.7 0.167 22199
 22201 3 -50.66 41.94 22.66 0.149 22200
 22202 3 -50.81 42.09 22.56 0.141 22201
 22203 3 -50.91 42.2 22.49 0.154 22202
 22204 3 -50.88 42.38 22.38 0.152 22203
 22205 3 -50.91 42.52 22.26 0.156 22204
 22206 3 -50.91 42.66 22.13 0.136 22205
 22207 3 -50.81 42.83 22.11 0.141 22206
 22208 3 -50.7 42.91 22.05 0.168 22207
 22209 3 -50.63 42.97 22 0.181 22208
 22210 3 -50.59 42.99 21.73 0.135 22209
 22211 3 -50.63 43.06 21.62 0.164 22210
 22212 3 -50.63 43.12 21.46 0.183 22211
 22213 3 -50.63 43.22 21.34 0.193 22212
 22214 3 -50.58 43.34 21.21 0.165 22213
 22215 3 -50.55 43.55 21.16 0.17 22214
 22216 3 -50.51 43.7 21.16 0.174 22215
 22217 3 -50.52 43.83 21.16 0.185 22216
 22218 3 -50.62 43.97 21.11 0.169 22217
 22219 3 -50.75 44.09 21.18 0.143 22218
 22220 3 -50.82 44.26 21.23 0.144 22219
 22221 3 -50.9 44.38 21.19 0.179 22220
 22222 3 -50.97 44.55 21.21 0.18 22221
 22223 3 -51.02 44.66 21.21 0.177 22222
 22224 3 -51.01 44.83 21.25 0.175 22223
 22225 3 -51.08 44.94 21.28 0.148 22224
 22226 3 -51.12 45.05 21.3 0.134 22225
 22227 3 -51.15 45.19 21.25 0.147 22226
 22228 3 -51.19 45.4 21.21 0.165 22227
 22229 3 -51.27 45.58 21.07 0.116 22228
 22230 3 -51.33 45.69 20.98 0.126 22229
 22231 3 -51.34 45.81 20.93 0.17 22230
 22232 3 -51.37 45.95 20.89 0.188 22231
 22233 3 -51.37 46.15 20.87 0.188 22232
 22234 3 -51.39 46.27 20.84 0.16 22233
 22235 3 -51.36 46.38 20.66 0.137 22234
 22236 3 -51.4 46.54 20.55 0.153 22235
 22237 3 -51.39 46.56 20.41 0.216 22236
 22238 3 -51.26 46.98 20.64 0.125 22237
 22239 3 -51.2 47.09 20.66 0.177 22238
 22240 3 -51.14 47.19 20.71 0.234 22239
 22241 3 -51.01 47.3 20.78 0.233 22240
 22242 3 -50.9 47.37 20.82 0.19 22241
 22243 3 -50.8 47.51 20.89 0.154 22242
 22244 3 -50.84 47.7 20.91 0.147 22243
 22245 3 -50.96 47.87 20.84 0.172 22244
 22246 3 -51.04 48.01 20.69 0.174 22245
 22247 3 -51.11 48.16 20.71 0.137 22246
 22248 3 -51.26 48.27 20.62 0.135 22247
 22249 3 -51.31 48.41 20.59 0.194 22248
 22250 3 -51.25 48.48 20.71 0.27 22249
 22251 3 -51.25 48.56 20.78 0.35 22250
 22252 3 -51.4 48.74 20.56 0.179 22251
 22253 3 -51.36 48.91 20.4 0.187 22252
 22254 3 -51.32 49.02 20.3 0.151 22253
 22255 3 -50.75 48.52 21.09 0.147 22251
 22256 3 -50.55 48.56 21.18 0.12 22255
 22257 3 -50.45 48.65 21.23 0.146 22256
 22258 3 -50.4 48.74 21.37 0.091 22257
 22259 3 -50.36 48.9 21.48 0.104 22258
 22260 3 -50.26 48.98 21.37 0.14 22259
 22261 3 -50.2 49.06 21.34 0.205 22260
 22262 3 -50.18 49.01 20.98 0.132 22261
 22263 3 -50.17 49.04 20.84 0.089 22262
 22264 3 -50.12 49.15 21.5 0.207 22261
 22265 3 -50.44 49.44 21.57 0.098 22264
 22266 3 -50.54 49.55 21.66 0.107 22265
 22267 3 -50.64 49.72 21.71 0.165 22266
 22268 3 -50.59 49.76 21.52 0.149 22267
 22269 3 -50.64 49.69 21.32 0.103 22268
 22270 3 -50.82 49.7 21.19 0.128 22269
 22271 3 -50.96 49.73 21.07 0.13 22270
 22272 3 -51.1 49.72 20.86 0.089 22271
 22273 3 -51.18 49.62 20.78 0.103 22272
 22274 3 -51.26 49.34 20.73 0.127 22273
 22275 3 -51.28 49.18 20.68 0.000125 22274
 22276 3 -51.38 46.3 20.03 0.162 22237
 22277 3 -51.38 46.23 19.82 0.131 22276
 22278 3 -51.29 46.23 19.69 0.114 22277
 22279 3 -51.29 46.2 19.55 0.102 22278
 22280 3 -51.31 46.26 19.39 0.145 22279
 22281 3 -51.33 46.31 19.25 0.164 22280
 22282 3 -51.28 46.4 19.12 0.148 22281
 22283 3 -51.22 46.51 18.93 0.151 22282
 22284 3 -51.18 46.58 18.84 0.288 22283
 22285 3 -51.13 46.59 18.73 0.365 22284
 22286 3 -50.67 46.62 18.98 0.131 22285
 22287 3 -50.5 46.62 18.89 0.159 22286
 22288 3 -50.29 46.63 19 0.116 22287
 22289 3 -50.11 46.73 19.09 0.117 22288
 22290 3 -50 46.8 19.23 0.1 22289
 22291 3 -49.92 46.84 19.38 0.094 22290
 22292 3 -49.83 46.98 19.33 0.138 22291
 22293 3 -49.79 47.11 19.19 0.179 22292
 22294 3 -49.89 47.26 18.96 0.158 22293
 22295 3 -49.85 47.41 18.84 0.111 22294
 22296 3 -51.39 46.61 18.36 0.185 22285
 22297 3 -51.34 46.61 18.19 0.225 22296
 22298 3 -51.27 46.62 18.07 0.295 22297
 22299 3 -51.31 46.4 17.71 0.47 22298
 22300 3 -51.25 46.33 17.62 0.53 22299
 22301 3 -51.28 46.27 17.46 0.523 22300
 22302 3 -51.28 46.22 17.36 0.556 22301
 22303 3 -50.56 46.47 17.41 0.101 22302
 22304 3 -50.42 46.34 17.34 0.119 22303
 22305 3 -50.34 46.2 17.41 0.1 22304
 22306 3 -50.3 46.11 17.53 0.137 22305
 22307 3 -50.2 46.01 17.64 0.105 22306
 22308 3 -50.28 45.84 17.73 0.073 22307
 22309 3 -51.28 46.26 17.25 0.464 22302
 22310 3 -51.45 46.24 17 0.458 22309
 22311 3 -51.72 46.15 16.8 0.435 22310
 22312 3 -51.9 46.16 16.72 0.472 22311
 22313 3 -51.99 46.16 16.61 0.503 22312
 22314 3 -52.24 46.18 16.63 0.596 22313
 22315 3 -52.41 46.18 16.54 0.636 22314
 22316 3 -52.7 46.09 16.61 0.764 22315
 22317 3 -52.84 46.05 16.65 0.804 22316
 22318 3 -53.09 46.02 16.86 0.736 22317
 22319 3 -53.44 46.41 16.86 0.159 22318
 22320 3 -53.2 45.86 16.81 0.584 22318
 22321 3 -53.2 45.87 15.95 0.086 22320
 22322 3 -53.23 45.94 15.81 0.146 22321
 22323 3 -53.19 46.04 15.7 0.152 22322
 22324 3 -53.12 46.07 15.59 0.094 22323
 22325 3 -53.05 46.08 15.42 0.117 22324
 22326 3 -53.04 46.11 15.27 0.06 22325
 22327 3 -53.25 45.76 16.79 0.584 22326
 22328 3 -52.72 46.09 15.93 0.173 22327
 22329 3 -53.45 45.58 16.56 0.524 22320
 22330 3 -53.72 45.72 16.57 0.39 22329
 22331 3 -53.8 45.74 16.46 0.313 22330
 22332 3 -53.9 45.91 16.1 0.154 22331
 22333 3 -54.02 45.93 16.01 0.194 22332
 22334 3 -54.12 45.89 15.8 0.173 22333
 22335 3 -54.16 45.78 15.71 0.077 22334
 22336 3 -53.34 45.26 16.04 0.203 22329
 22337 3 -53.34 45.26 15.92 0.145 22336
 22338 3 -53.55 45.09 15.86 0.081 22337
 22339 3 -53.69 45.01 15.85 0.032 22338
 22340 3 -51.84 46.68 15.67 0.2 22317
 22341 3 -51.74 46.76 15.51 0.187 22340
 22342 3 -51.73 46.78 15.29 0.165 22341
 22343 3 -51.78 46.83 15.09 0.161 22342
 22344 3 -51.82 46.86 14.9 0.158 22343
 22345 3 -51.94 46.85 14.75 0.172 22344
 22346 3 -52.03 46.83 14.61 0.168 22345
 22347 3 -52.14 46.73 14.42 0.121 22346
 22348 3 -52.21 46.65 14.31 0.148 22347
 22349 3 -52.26 46.61 14.18 0.178 22348
 22350 3 -52.28 46.54 14.02 0.178 22349
 22351 3 -52.25 46.58 13.76 0.13 22350
 22352 3 -52.14 46.68 13.54 0.142 22351
 22353 3 -52.15 46.72 13.38 0.15 22352
 22354 3 -52.18 46.79 13.18 0.15 22353
 22355 3 -52.27 46.89 13.04 0.136 22354
 22356 3 -52.32 47.01 12.93 0.188 22355
 22357 3 -52.28 47.14 12.74 0.142 22356
 22358 3 -52.46 47.18 12.44 0.155 22357
 22359 3 -52.46 47.18 12.33 0.148 22358
 22360 3 -52.5 47.33 12.27 0.178 22359
 22361 3 -52.53 47.48 12.23 0.228 22360
 22362 3 -52.57 47.6 12.15 0.236 22361
 22363 3 -52.51 47.44 11.82 0.139 22362
 22364 3 -52.41 47.46 11.68 0.181 22363
 22365 3 -52.27 47.43 11.65 0.211 22364
 22366 3 -52.16 47.39 11.6 0.279 22365
 22367 3 -52.16 47.35 11.49 0.33 22366
 22368 3 -52.12 47.42 11.18 0.276 22367
 22369 3 -52.06 47.42 10.98 0.32 22368
 22370 3 -52.02 47.42 10.84 0.363 22369
 22371 3 -52.05 47.5 10.63 0.428 22370
 22372 3 -52.02 47.6 10.5 0.42 22371
 22373 3 -51.98 47.71 10.43 0.32 22372
 22374 3 -51.98 48.11 10.19 0.126 22373
 22375 3 -51.88 48.2 10.15 0.143 22374
 22376 3 -51.82 48.21 10.34 0.122 22375
 22377 3 -51.91 48.09 10.45 0.087 22376
 22378 3 -51.81 48 10.69 0.056 22377
 22379 3 -51.56 45.48 17.41 0.15 22309
 22380 3 -51.49 45.37 17.3 0.149 22379
 22381 3 -51.42 45.26 17.16 0.171 22380
 22382 3 -51.38 45.18 17.07 0.214 22381
 22383 3 -51.37 44.94 17.07 0.123 22382
 22384 3 -51.37 44.74 16.93 0.102 22383
 22385 3 -51.31 44.76 16.77 0.086 22384
 22386 3 -51.27 44.8 16.55 0.088 22385
 22387 3 -51.23 44.94 16.39 0.09 22386
 22388 3 -51.17 45.06 16.32 0.125 22387
 22389 3 -51.09 45.26 16.44 0.066 22388
 22390 3 -51.11 45.37 16.46 0.105 22389
 22391 3 -51.08 45.51 16.53 0.177 22390
 22392 3 -51.15 45.59 16.48 0.141 22391
 22393 3 -51.05 45.73 16.37 0.07 22392
 22394 3 -50.98 45.8 16.3 0.045 22393
 22395 3 -50.84 45.76 16.34 0.061 22394
 22396 3 -50.77 45.73 16.5 0.07 22395
 22397 3 -50.77 45.66 16.61 0.08 22396
 22398 3 -51.2 45.41 16.84 0.078 22382
 22399 3 -51.09 45.48 16.82 0.106 22398
 22400 3 -50.88 45.55 16.86 0.105 22399
 22401 3 -50.84 45.65 16.77 0.000125 22400
 22402 3 -50.7 46.36 18.25 0.197 22298
 22403 3 -50.56 46.36 18.19 0.209 22402
 22404 3 -50.38 46.34 18.12 0.172 22403
 22405 3 -50.27 46.3 18.03 0.136 22404
 22406 3 -50.13 46.23 18 0.107 22405
 22407 3 -50.03 46.24 17.96 0.132 22406
 22408 3 -49.95 46.19 17.88 0.119 22407
 22409 3 -49.78 46.19 17.87 0.134 22408
 22410 3 -49.63 46.13 17.9 0.169 22409
 22411 3 -49.57 46.05 17.92 0.199 22410
 22412 3 -49.53 45.94 17.67 0.08 22411
 22413 3 -49.38 45.94 17.72 0.097 22412
 22414 3 -49.27 45.88 17.72 0.086 22413
 22415 3 -47.28 36.85 24.2 0.135 22163
 22416 3 -47.18 36.7 24.29 0.148 22415
 22417 3 -47.01 36.7 24.32 0.167 22416
 22418 3 -46.83 36.6 24.4 0.145 22417
 22419 3 -46.72 36.6 24.5 0.14 22418
 22420 3 -46.48 36.6 24.57 0.164 22419
 22421 3 -46.37 36.49 24.65 0.143 22420
 22422 3 -46.3 36.39 24.76 0.152 22421
 22423 3 -46.13 36.3 24.71 0.075 22422
 22424 3 -46.01 36.27 24.8 0.113 22423
 22425 3 -45.87 36.19 24.83 0.105 22424
 22426 3 -45.73 36.06 24.82 0.136 22425
 22427 3 -46.87 33.81 23.25 0.411 22145
 22428 3 -46.78 33.84 23.31 0.359 22427
 22429 3 -46.65 33.88 23.37 0.35 22428
 22430 3 -46.65 33.99 23.53 0.377 22429
 22431 3 -46.54 33.96 23.66 0.353 22430
 22432 3 -46.38 34.02 23.73 0.33 22431
 22433 3 -46.22 34.06 23.82 0.309 22432
 22434 3 -45.98 34.09 23.94 0.35 22433
 22435 3 -45.79 34.12 23.99 0.333 22434
 22436 3 -45.68 34.2 24.01 0.309 22435
 22437 3 -45.62 34.31 24.07 0.291 22436
 22438 3 -45.54 34.41 24.12 0.289 22437
 22439 3 -45.47 34.52 24.12 0.276 22438
 22440 3 -45.3 34.66 24.08 0.256 22439
 22441 3 -45.15 34.84 24.03 0.244 22440
 22442 3 -44.99 35.04 24.07 0.232 22441
 22443 3 -44.88 35.18 24.1 0.236 22442
 22444 3 -44.8 35.34 24.13 0.241 22443
 22445 3 -44.62 35.36 24.13 0.231 22444
 22446 3 -44.48 35.47 24.09 0.231 22445
 22447 3 -44.3 35.56 24.13 0.222 22446
 22448 3 -44.19 35.73 24.24 0.19 22447
 22449 3 -44.05 35.87 24.36 0.218 22448
 22450 3 -43.94 35.94 24.47 0.217 22449
 22451 3 -43.77 35.98 24.54 0.213 22450
 22452 3 -43.61 35.99 24.63 0.211 22451
 22453 3 -43.41 36.05 24.61 0.241 22452
 22454 3 -43.23 36.09 24.68 0.244 22453
 22455 3 -43.05 36.16 24.61 0.276 22454
 22456 3 -42.87 36.34 24.5 0.371 22455
 22457 3 -42.79 36.41 24.6 0.384 22456
 22458 3 -42.66 36.48 24.6 0.329 22457
 22459 3 -42.54 36.52 24.69 0.269 22458
 22460 3 -42.43 36.66 24.69 0.249 22459
 22461 3 -42.33 36.84 24.75 0.229 22460
 22462 3 -42.23 36.98 24.82 0.269 22461
 22463 3 -42.08 37.24 24.91 0.313 22462
 22464 3 -41.94 37.38 24.85 0.323 22463
 22465 3 -41.8 37.51 24.8 0.286 22464
 22466 3 -41.66 37.59 24.85 0.246 22465
 22467 3 -41.55 37.66 24.87 0.22 22466
 22468 3 -41.37 37.72 24.8 0.207 22467
 22469 3 -41.22 37.76 24.76 0.236 22468
 22470 3 -41.08 37.8 24.78 0.255 22469
 22471 3 -40.93 37.8 24.81 0.225 22470
 22472 3 -40.8 37.84 24.79 0.228 22471
 22473 3 -40.6 37.84 24.76 0.246 22472
 22474 3 -40.36 37.84 24.79 0.265 22473
 22475 3 -40.15 37.88 24.85 0.265 22474
 22476 3 -39.8 38.06 25.11 0.407 22475
 22477 3 -39.51 38.11 25.45 0.254 22476
 22478 3 -39.51 37.99 25.61 0.243 22477
 22479 3 -39.47 37.9 25.67 0.303 22478
 22480 3 -39.44 37.86 25.76 0.378 22479
 22481 3 -39.29 37.8 25.83 0.433 22480
 22482 3 -38.87 37.83 25.91 0.318 22481
 22483 3 -38.59 37.87 25.96 0.266 22482
 22484 3 -38.43 37.97 26.07 0.22 22483
 22485 3 -38.26 38.01 26.21 0.235 22484
 22486 3 -38.12 38.04 26.25 0.218 22485
 22487 3 -37.97 38.12 26.32 0.215 22486
 22488 3 -37.84 38.17 26.41 0.247 22487
 22489 3 -37.76 38.05 26.46 0.278 22488
 22490 3 -37.65 37.93 26.52 0.208 22489
 22491 3 -37.59 37.83 26.59 0.187 22490
 22492 3 -37.46 37.76 26.72 0.184 22491
 22493 3 -37.34 37.69 26.9 0.188 22492
 22494 3 -37.2 37.64 26.96 0.218 22493
 22495 3 -37.13 37.54 27.03 0.198 22494
 22496 3 -36.98 37.47 27.1 0.213 22495
 22497 3 -36.73 37.37 27.1 0.238 22496
 22498 3 -36.62 37.26 27.1 0.231 22497
 22499 3 -36.42 37.18 27.03 0.23 22498
 22500 3 -36.3 37.08 26.94 0.18 22499
 22501 3 -36.19 37.03 26.83 0.181 22500
 22502 3 -36.1 36.94 26.78 0.273 22501
 22503 3 -35.99 36.86 26.72 0.333 22502
 22504 3 -35.85 36.76 26.84 0.301 22503
 22505 3 -35.77 36.61 26.79 0.294 22504
 22506 3 -35.75 36.25 26.77 0.206 22505
 22507 3 -35.75 36 26.82 0.163 22506
 22508 3 -35.71 35.85 26.86 0.17 22507
 22509 3 -35.56 35.61 26.89 0.2 22508
 22510 3 -35.45 35.46 26.91 0.204 22509
 22511 3 -35.41 35.29 26.84 0.22 22510
 22512 3 -35.31 35.12 26.8 0.213 22511
 22513 3 -35.27 34.94 26.72 0.209 22512
 22514 3 -35.09 34.78 26.75 0.238 22513
 22515 3 -35.06 34.54 26.72 0.211 22514
 22516 3 -34.96 34.33 26.75 0.182 22515
 22517 3 -34.87 34.17 26.79 0.203 22516
 22518 3 -34.78 34 26.82 0.239 22517
 22519 3 -34.7 33.86 26.73 0.226 22518
 22520 3 -34.57 33.76 26.62 0.242 22519
 22521 3 -34.59 33.65 26.58 0.268 22520
 22522 3 -34.49 33.54 26.49 0.282 22521
 22523 3 -34.53 33.47 26.35 0.289 22522
 22524 3 -34.45 33.4 26.35 0.293 22523
 22525 3 -34.52 33.26 26.03 0.354 22524
 22526 3 -34.42 33.25 25.92 0.41 22525
 22527 3 -34.31 33.15 25.99 0.457 22526
 22528 3 -34.23 33.05 25.99 0.532 22527
 22529 3 -34.02 33.11 26.15 0.649 22528
 22530 3 -33.92 33.08 26.12 0.708 22529
 22531 3 -33.88 32.85 26.19 0.747 22530
 22532 3 -33.95 32.69 25.74 0.766 22531
 22533 3 -34.12 33.5 24.89 0.214 22532
 22534 3 -34.08 33.57 24.71 0.183 22533
 22535 3 -33.98 33.61 24.53 0.191 22534
 22536 3 -33.97 33.63 24.3 0.198 22535
 22537 3 -33.91 33.5 24.24 0.188 22536
 22538 3 -33.9 33.45 24.06 0.162 22537
 22539 3 -33.88 33.46 23.89 0.161 22538
 22540 3 -33.87 33.39 23.76 0.163 22539
 22541 3 -33.87 33.36 23.58 0.206 22540
 22542 3 -33.86 33.34 23.37 0.265 22541
 22543 3 -33.93 33.42 23.08 0.193 22542
 22544 3 -33.92 33.46 22.87 0.168 22543
 22545 3 -33.9 33.5 22.69 0.158 22544
 22546 3 -33.92 33.53 22.53 0.196 22545
 22547 3 -33.92 33.53 22.35 0.17 22546
 22548 3 -33.9 33.46 22.21 0.165 22547
 22549 3 -33.86 33.49 22.06 0.193 22548
 22550 3 -33.89 33.43 21.96 0.227 22549
 22551 3 -33.95 33.35 21.78 0.278 22550
 22552 3 -33.93 33.36 21.64 0.288 22551
 22553 3 -33.99 33.32 21.46 0.23 22552
 22554 3 -34 33.35 21.35 0.228 22553
 22555 3 -34.07 33.39 21.23 0.169 22554
 22556 3 -34.14 33.34 21.06 0.156 22555
 22557 3 -34.21 33.35 20.89 0.16 22556
 22558 3 -34.28 33.45 20.76 0.123 22557
 22559 3 -34.35 33.43 20.58 0.134 22558
 22560 3 -34.32 33.46 20.4 0.128 22559
 22561 3 -34.27 33.46 20.23 0.143 22560
 22562 3 -34.27 33.42 20.12 0.157 22561
 22563 3 -34.21 33.43 19.92 0.185 22562
 22564 3 -34.26 33.46 19.71 0.163 22563
 22565 3 -34.2 33.52 19.53 0.186 22564
 22566 3 -34.2 33.56 19.4 0.189 22565
 22567 3 -34.15 33.5 19.24 0.182 22566
 22568 3 -34.15 33.46 19.1 0.174 22567
 22569 3 -34.17 33.49 18.99 0.231 22568
 22570 3 -34.2 33.45 18.85 0.228 22569
 22571 3 -34.44 33.38 18.78 0.221 22570
 22572 3 -34.55 33.31 18.62 0.203 22571
 22573 3 -34.66 33.16 18.51 0.176 22572
 22574 3 -34.8 32.95 18.34 0.202 22573
 22575 3 -34.81 32.79 18.23 0.234 22574
 22576 3 -34.94 32.71 18.2 0.224 22575
 22577 3 -34.95 32.68 18.02 0.255 22576
 22578 3 -34.97 32.6 17.89 0.263 22577
 22579 3 -34.98 32.43 17.77 0.242 22578
 22580 3 -35.05 32.22 17.7 0.184 22579
 22581 3 -35.14 31.99 17.68 0.16 22580
 22582 3 -35.11 31.85 17.59 0.184 22581
 22583 3 -35.06 31.71 17.57 0.199 22582
 22584 3 -35.04 31.49 17.55 0.217 22583
 22585 3 -35.17 31.21 17.48 0.158 22584
 22586 3 -35.21 30.99 17.43 0.159 22585
 22587 3 -35.19 30.83 17.39 0.194 22586
 22588 3 -35.22 30.69 17.41 0.216 22587
 22589 3 -35.18 30.53 17.36 0.237 22588
 22590 3 -35.11 30.37 17.28 0.263 22589
 22591 3 -34.97 30.23 16.99 0.166 22590
 22592 3 -35 30.17 16.9 0.201 22591
 22593 3 -34.72 29.92 16.78 0.066 22592
 22594 3 -34.64 29.8 16.74 0.09 22593
 22595 3 -34.51 29.71 16.73 0.078 22594
 22596 3 -34.38 29.6 16.69 0.056 22595
 22597 3 -35.17 30.08 16.78 0.194 22592
 22598 3 -35.28 29.98 16.66 0.276 22597
 22599 3 -35.26 29.83 16.59 0.325 22598
 22600 3 -35.25 29.65 16.56 0.267 22599
 22601 3 -35.24 29.53 16.3 0.188 22600
 22602 3 -35.17 29.39 16.17 0.128 22601
 22603 3 -35.15 29.24 16.05 0.12 22602
 22604 3 -35.18 29.08 15.96 0.115 22603
 22605 3 -35.15 28.87 15.87 0.134 22604
 22606 3 -35.18 28.74 15.81 0.151 22605
 22607 3 -35.21 28.65 15.76 0.143 22606
 22608 3 -35.31 28.57 15.69 0.158 22607
 22609 3 -35.4 28.43 15.62 0.166 22608
 22610 3 -35.39 28.27 15.52 0.21 22609
 22611 3 -35.39 28.16 15.47 0.179 22610
 22612 3 -35.22 27.89 15.4 0.157 22611
 22613 3 -35.24 27.75 15.35 0.156 22612
 22614 3 -35.21 27.59 15.33 0.154 22613
 22615 3 -35.11 27.45 15.32 0.176 22614
 22616 3 -35.07 27.34 15.32 0.193 22615
 22617 3 -34.71 27.32 15.24 0.066 22616
 22618 3 -34.63 27.31 15.15 0.09 22617
 22619 3 -34.54 27.18 15.02 0.099 22618
 22620 3 -34.44 27.09 14.93 0.127 22619
 22621 3 -35.18 27.13 15.16 0.164 22616
 22622 3 -35.18 26.98 15.12 0.172 22621
 22623 3 -35.06 26.84 15.07 0.154 22622
 22624 3 -35.01 26.68 15.01 0.151 22623
 22625 3 -34.94 26.54 14.99 0.113 22624
 22626 3 -34.88 26.43 14.92 0.117 22625
 22627 3 -34.89 26.25 14.9 0.113 22626
 22628 3 -34.83 26.09 14.81 0.127 22627
 22629 3 -34.75 25.84 14.74 0.139 22628
 22630 3 -34.68 25.7 14.65 0.189 22629
 22631 3 -34.58 25.64 14.64 0.232 22630
 22632 3 -34.61 25.34 14.42 0.165 22631
 22633 3 -34.53 25.09 14.25 0.129 22632
 22634 3 -34.45 24.91 14.12 0.138 22633
 22635 3 -34.37 24.79 14.04 0.138 22634
 22636 3 -34.31 24.61 13.93 0.156 22635
 22637 3 -34.24 24.48 13.83 0.143 22636
 22638 3 -34.17 24.34 13.67 0.113 22637
 22639 3 -33.99 24.23 13.58 0.115 22638
 22640 3 -33.85 24.16 13.49 0.086 22639
 22641 3 -33.78 24.08 13.39 0.098 22640
 22642 3 -33.71 23.96 13.38 0.124 22641
 22643 3 -33.68 23.8 13.3 0.155 22642
 22644 3 -33.68 23.58 13.25 0.181 22643
 22645 3 -33.68 23.44 13.21 0.197 22644
 22646 3 -33.62 23.37 13.11 0.197 22645
 22647 3 -33.41 23.28 13 0.12 22646
 22648 3 -33.3 23.15 12.94 0.118 22647
 22649 3 -33.24 23.06 12.83 0.114 22648
 22650 3 -33.12 22.97 12.73 0.155 22649
 22651 3 -33.06 22.85 12.68 0.205 22650
 22652 3 -32.92 22.78 12.64 0.151 22651
 22653 3 -32.73 22.69 12.51 0.123 22652
 22654 3 -32.67 22.58 12.33 0.131 22653
 22655 3 -32.56 22.55 12.27 0.181 22654
 22656 3 -32.42 22.62 12.12 0.104 22655
 22657 3 -32.35 22.58 12.02 0.113 22656
 22658 3 -32.27 22.4 11.91 0.119 22657
 22659 3 -32.14 22.33 11.83 0.13 22658
 22660 3 -32.06 22.22 11.66 0.135 22659
 22661 3 -31.94 22.21 11.5 0.107 22660
 22662 3 -31.78 22.17 11.35 0.104 22661
 22663 3 -31.68 22.22 11.23 0.091 22662
 22664 3 -31.5 22.12 11.04 0.102 22663
 22665 3 -31.41 22.1 10.95 0.111 22664
 22666 3 -31.3 22.08 10.79 0.093 22665
 22667 3 -31.27 22.1 10.65 0.108 22666
 22668 3 -31.21 22.15 10.57 0.116 22667
 22669 3 -31.18 22.22 10.45 0.105 22668
 22670 3 -31.12 22.22 10.32 0.116 22669
 22671 3 -31.03 22.21 10.19 0.092 22670
 22672 3 -30.94 22.22 10.08 0.107 22671
 22673 3 -30.9 22.3 9.9 0.157 22672
 22674 3 -30.81 22.37 9.8 0.116 22673
 22675 3 -30.7 22.47 9.77 0.108 22674
 22676 3 -30.61 22.55 9.71 0.124 22675
 22677 3 -30.52 22.53 9.59 0.121 22676
 22678 3 -30.45 22.55 9.49 0.084 22677
 22679 3 -30.27 22.55 9.32 0.136 22678
 22680 3 -30.24 22.57 9.12 0.137 22679
 22681 3 -30.15 22.62 8.94 0.109 22680
 22682 3 -30.06 22.72 8.85 0.126 22681
 22683 3 -29.9 22.76 8.76 0.191 22682
 22684 3 -29.92 22.85 8.68 0.144 22683
 22685 3 -29.86 23.06 8.59 0.151 22684
 22686 3 -29.68 23.06 8.44 0.128 22685
 22687 3 -29.54 23.04 8.45 0.121 22686
 22688 3 -29.43 23.11 8.53 0.072 22687
 22689 3 -29.29 23.03 8.51 0.117 22688
 22690 3 -29.23 23.13 8.39 0.127 22689
 22691 3 -29.14 23.2 8.25 0.116 22690
 22692 3 -29.07 23.22 8.12 0.111 22691
 22693 3 -28.94 23.33 8.12 0.1 22692
 22694 3 -28.8 23.42 8.16 0.062 22693
 22695 3 -28.78 23.54 8.12 0.076 22694
 22696 3 -28.8 23.65 8.03 0.098 22695
 22697 3 -28.76 23.78 8.03 0.071 22696
 22698 3 -28.78 23.95 7.97 0.087 22697
 22699 3 -28.73 24.1 7.96 0.086 22698
 22700 3 -28.76 24.22 7.99 0.057 22699
 22701 3 -32.5 22.31 12.26 0.128 22655
 22702 3 -32.45 22.13 12.25 0.062 22701
 22703 3 -33.1 22.62 12.43 0.099 22651
 22704 3 -33.12 22.49 12.35 0.084 22703
 22705 3 -33.23 22.42 12.32 0.086 22704
 22706 3 -33.28 22.3 12.24 0.096 22705
 22707 3 -33.35 22.12 12.05 0.155 22706
 22708 3 -33.42 21.97 12 0.12 22707
 22709 3 -33.56 21.88 11.96 0.159 22708
 22710 3 -33.7 21.85 11.96 0.106 22709
 22711 3 -33.81 32.84 23.53 0.131 22542
 22712 3 -33.7 32.6 23.53 0.108 22711
 22713 3 -33.58 32.39 23.55 0.123 22712
 22714 3 -33.48 32.21 23.6 0.085 22713
 22715 3 -33.41 32.05 23.56 0.074 22714
 22716 3 -33.36 31.96 23.49 0.085 22715
 22717 3 -33.27 31.85 23.42 0.116 22716
 22718 3 -33.12 31.71 23.41 0.097 22717
 22719 3 -32.97 31.57 23.38 0.111 22718
 22720 3 -33.99 32.3 25.65 0.621 22532
 22721 3 -34 32.08 25.46 0.54 22720
 22722 3 -33.99 31.95 25.39 0.503 22721
 22723 3 -33.89 31.9 25.28 0.512 22722
 22724 3 -33.81 31.91 25.08 0.561 22723
 22725 3 -33.73 31.84 25.08 0.645 22724
 22726 3 -33.74 31.9 24.8 0.612 22725
 22727 3 -33.72 31.92 24.65 0.686 22726
 22728 3 -34.24 32.08 24.23 0.486 22727
 22729 3 -33.81 32.86 24.12 0.128 22728
 22730 3 -33.8 32.96 24.05 0.000125 22729
 22731 3 -34.34 32.06 24.28 0.493 22728
 22732 3 -34.2 32.45 23.81 0.329 22731
 22733 3 -34.23 32.64 23.65 0.318 22732
 22734 3 -34.19 32.77 23.53 0.303 22733
 22735 3 -34.15 33 23.42 0.331 22734
 22736 3 -34.11 32.85 23.21 0.152 22735
 22737 3 -34.15 32.91 23.01 0.109 22736
 22738 3 -34.35 33.39 23.56 0.188 22735
 22739 3 -34.44 33.52 23.56 0.191 22738
 22740 3 -34.44 33.72 23.71 0.18 22739
 22741 3 -34.51 33.82 23.76 0.165 22740
 22742 3 -34.61 33.9 23.78 0.126 22741
 22743 3 -34.09 31.73 23.96 0.106 22731
 22744 3 -34.22 31.71 23.87 0.059 22743
 22745 3 -33.51 31.94 24.65 0.489 22727
 22746 3 -32.98 31.73 24.93 0.296 22745
 22747 3 -32.81 31.69 24.93 0.313 22746
 22748 3 -32.65 31.6 24.99 0.305 22747
 22749 3 -32.51 31.49 25.02 0.301 22748
 22750 3 -32.37 31.37 25.13 0.29 22749
 22751 3 -32.26 31.28 25.15 0.264 22750
 22752 3 -32.12 31.24 25.13 0.226 22751
 22753 3 -32.05 31.12 25.07 0.234 22752
 22754 3 -31.96 31.08 25.02 0.193 22753
 22755 3 -31.8 31.1 25 0.211 22754
 22756 3 -31.64 31.12 24.86 0.15 22755
 22757 3 -31.46 31.08 24.78 0.187 22756
 22758 3 -31.35 31.05 24.71 0.175 22757
 22759 3 -31.21 31.05 24.67 0.163 22758
 22760 3 -31.09 30.89 24.71 0.171 22759
 22761 3 -31.05 30.69 24.58 0.192 22760
 22762 3 -30.97 30.6 24.44 0.227 22761
 22763 3 -30.95 30.53 24.32 0.237 22762
 22764 3 -30.84 30.24 24.32 0.246 22763
 22765 3 -30.83 30.12 24.21 0.25 22764
 22766 3 -30.81 30.05 24.07 0.314 22765
 22767 3 -30.77 29.89 23.98 0.318 22766
 22768 3 -30.75 29.76 23.82 0.292 22767
 22769 3 -30.77 29.53 23.83 0.303 22768
 22770 3 -30.81 29.39 23.78 0.328 22769
 22771 3 -30.75 28.96 23.89 0.234 22770
 22772 3 -30.78 28.69 23.96 0.244 22771
 22773 3 -30.8 28.46 24.04 0.246 22772
 22774 3 -30.84 28.37 24.06 0.212 22773
 22775 3 -30.91 28.21 24.13 0.188 22774
 22776 3 -30.94 28.08 24.08 0.176 22775
 22777 3 -30.94 27.92 24.08 0.162 22776
 22778 3 -30.94 27.76 24.02 0.163 22777
 22779 3 -30.96 27.67 23.93 0.203 22778
 22780 3 -31.03 27.51 23.88 0.24 22779
 22781 3 -31.07 27.37 23.72 0.254 22780
 22782 3 -31.16 27.24 23.58 0.251 22781
 22783 3 -31.21 27.12 23.49 0.254 22782
 22784 3 -31.27 26.96 23.36 0.25 22783
 22785 3 -31.34 26.8 23.31 0.221 22784
 22786 3 -31.41 26.64 23.26 0.196 22785
 22787 3 -31.54 26.51 23.08 0.214 22786
 22788 3 -31.54 26.35 22.9 0.224 22787
 22789 3 -31.63 26.24 22.68 0.182 22788
 22790 3 -31.66 26.19 22.59 0.162 22789
 22791 3 -31.7 26.08 22.52 0.184 22790
 22792 3 -31.72 26.01 22.43 0.149 22791
 22793 3 -31.75 25.85 22.38 0.168 22792
 22794 3 -31.83 25.69 22.33 0.177 22793
 22795 3 -31.81 25.48 22.27 0.172 22794
 22796 3 -31.9 25.37 22.26 0.211 22795
 22797 3 -31.95 25.19 22.2 0.21 22796
 22798 3 -32.04 25.05 22.17 0.207 22797
 22799 3 -32.11 24.87 22.15 0.204 22798
 22800 3 -32.17 24.65 22.13 0.234 22799
 22801 3 -32.25 24.51 22.13 0.218 22800
 22802 3 -32.35 24.42 22.13 0.195 22801
 22803 3 -32.53 24.33 22.2 0.174 22802
 22804 3 -32.62 24.21 22.26 0.181 22803
 22805 3 -32.68 24.1 22.39 0.164 22804
 22806 3 -32.68 23.98 22.31 0.144 22805
 22807 3 -32.79 23.89 22.3 0.163 22806
 22808 3 -32.9 23.9 22.3 0.225 22807
 22809 3 -33.08 23.92 22.3 0.288 22808
 22810 3 -33.04 23.82 22.19 0.428 22809
 22811 3 -32.97 23.51 21.87 0.161 22810
 22812 3 -32.96 23.4 21.75 0.14 22811
 22813 3 -32.93 23.26 21.58 0.186 22812
 22814 3 -32.9 23.17 21.42 0.166 22813
 22815 3 -32.9 23.08 21.3 0.163 22814
 22816 3 -32.9 22.98 21.17 0.187 22815
 22817 3 -32.93 22.87 21.07 0.237 22816
 22818 3 -32.97 22.85 20.92 0.27 22817
 22819 3 -33.03 22.87 20.78 0.35 22818
 22820 3 -33.11 22.78 20.58 0.3 22819
 22821 3 -33.11 22.69 20.5 0.261 22820
 22822 3 -33.16 22.65 20.37 0.27 22821
 22823 3 -33.16 22.58 20.26 0.314 22822
 22824 3 -32.51 22.35 20.52 0.123 22823
 22825 3 -32.35 22.3 20.67 0.115 22824
 22826 3 -32.21 22.33 20.68 0.137 22825
 22827 3 -32.06 22.26 20.63 0.126 22826
 22828 3 -31.93 22.23 20.54 0.13 22827
 22829 3 -31.91 22.26 20.4 0.131 22828
 22830 3 -31.87 22.33 20.29 0.125 22829
 22831 3 -33.49 22.44 20 0.189 22823
 22832 3 -33.47 22.37 19.87 0.188 22831
 22833 3 -33.42 22.37 19.66 0.141 22832
 22834 3 -33.45 22.4 19.51 0.174 22833
 22835 3 -33.5 22.33 19.41 0.234 22834
 22836 3 -33.61 22.28 19.28 0.259 22835
 22837 3 -33.49 22.17 19.1 0.2 22836
 22838 3 -33.5 22.1 19 0.178 22837
 22839 3 -33.53 21.96 18.87 0.222 22838
 22840 3 -33.53 21.87 18.71 0.23 22839
 22841 3 -33.57 21.8 18.62 0.31 22840
 22842 3 -33.59 21.69 18.51 0.311 22841
 22843 3 -33.81 21.44 18.23 0.345 22842
 22844 3 -34.28 21.12 17.85 0.393 22843
 22845 3 -34.4 21.21 17.73 0.329 22844
 22846 3 -34.45 21.24 17.6 0.275 22845
 22847 3 -34.53 21.28 17.46 0.257 22846
 22848 3 -34.62 21.35 17.39 0.211 22847
 22849 3 -34.7 21.44 17.35 0.175 22848
 22850 3 -34.78 21.55 17.33 0.167 22849
 22851 3 -34.96 21.64 17.34 0.155 22850
 22852 3 -35.1 21.28 16.59 0.547 22851
 22853 3 -34.84 21.08 16.21 0.183 22852
 22854 3 -34.75 20.98 16.07 0.000125 22853
 22855 3 -35.12 21.58 16 0.685 22852
 22856 3 -34.97 22.1 15.99 0.409 22855
 22857 3 -34.83 22.14 15.88 0.362 22856
 22858 3 -34.62 22.01 15.83 0.399 22857
 22859 3 -34.64 22.32 15.48 0.211 22858
 22860 3 -34.55 22.39 15.39 0.157 22859
 22861 3 -34.51 22.54 15.21 0.098 22860
 22862 3 -34.44 21.85 16.12 0.343 22858
 22863 3 -34.33 21.83 16.23 0.3 22862
 22864 3 -34.22 21.8 16.26 0.201 22863
 22865 3 -34.08 21.71 16.42 0.141 22864
 22866 3 -33.91 21.78 16.32 0.135 22865
 22867 3 -33.93 21.85 16.19 0.115 22866
 22868 3 -33.8 21.94 16.12 0.089 22867
 22869 3 -33.66 21.99 16.12 0.102 22868
 22870 3 -33.54 21.94 16.14 0.072 22869
 22871 3 -33.5 22.08 16.1 0.000125 22870
 22872 3 -35.29 22.42 16.25 0.072 22856
 22873 3 -35.29 21.51 16.06 0.759 22872
 22874 3 -35.45 21.44 16.11 0.774 22873
 22875 3 -35.91 21.26 16.06 0.755 22874
 22876 3 -36.61 20.93 15.42 0.234 22875
 22877 3 -36.79 20.93 15.32 0.193 22876
 22878 3 -36.9 20.77 15.28 0.212 22877
 22879 3 -37.07 20.66 15.23 0.222 22878
 22880 3 -37.15 20.5 15.16 0.203 22879
 22881 3 -37.15 20.31 15.13 0.18 22880
 22882 3 -37.33 20.45 14.98 0.112 22881
 22883 3 -37.4 20.45 14.89 0.127 22882
 22884 3 -37.04 20.14 15.06 0.193 22881
 22885 3 -36.95 19.98 15.01 0.199 22884
 22886 3 -36.83 19.91 14.99 0.248 22885
 22887 3 -36.82 19.86 14.89 0.297 22886
 22888 3 -36.47 19.88 15.23 0.112 22887
 22889 3 -36.29 19.91 15.34 0.087 22888
 22890 3 -36.14 19.91 15.47 0.07 22889
 22891 3 -36.08 19.84 15.57 0.108 22890
 22892 3 -36.07 19.73 15.64 0.149 22891
 22893 3 -36.01 19.8 15.93 0.073 22892
 22894 3 -36.06 19.8 16.11 0.097 22893
 22895 3 -36.12 19.54 15.49 0.116 22892
 22896 3 -36.26 19.36 15.49 0.174 22895
 22897 3 -36.39 19.25 15.55 0.231 22896
 22898 3 -36.34 19.29 15.74 0.292 22897
 22899 3 -36.69 19.16 15.74 0.15 22898
 22900 3 -36.87 19.16 15.91 0.134 22899
 22901 3 -37.02 19.2 16.03 0.117 22900
 22902 3 -37.19 19.34 16.15 0.134 22901
 22903 3 -37.3 19.34 16.26 0.101 22902
 22904 3 -37.4 19.32 16.35 0.131 22903
 22905 3 -37.58 19.31 16.37 0.101 22904
 22906 3 -37.7 19.27 16.4 0.123 22905
 22907 3 -37.85 19.29 16.46 0.117 22906
 22908 3 -38.02 19.23 16.6 0.166 22907
 22909 3 -38.19 19.24 16.69 0.124 22908
 22910 3 -38.23 19.1 16.69 0.142 22909
 22911 3 -38.28 18.92 16.53 0.098 22910
 22912 3 -38.33 18.94 16.44 0.161 22911
 22913 3 -38.37 18.94 16.31 0.185 22912
 22914 3 -38.58 19.05 16.3 0.079 22913
 22915 3 -38.56 19.14 16.19 0.118 22914
 22916 3 -38.66 19.17 16.04 0.099 22915
 22917 3 -36.11 19.44 15.95 0.209 22898
 22918 3 -36.02 19.42 16.06 0.122 22917
 22919 3 -36.95 19.7 14.58 0.194 22887
 22920 3 -37.01 19.66 14.37 0.175 22919
 22921 3 -37.14 19.54 14.2 0.143 22920
 22922 3 -37.32 19.38 14.16 0.2 22921
 22923 3 -37.39 19.2 14.08 0.234 22922
 22924 3 -37.47 19.18 13.98 0.251 22923
 22925 3 -37.56 19 13.91 0.246 22924
 22926 3 -37.68 18.75 13.9 0.162 22925
 22927 3 -37.82 18.5 13.91 0.177 22926
 22928 3 -37.88 18.38 13.9 0.18 22927
 22929 3 -37.91 18.16 13.89 0.184 22928
 22930 3 -37.97 17.98 13.91 0.197 22929
 22931 3 -38.08 17.88 14 0.176 22930
 22932 3 -38.18 17.66 14.11 0.174 22931
 22933 3 -38.33 17.52 14.17 0.199 22932
 22934 3 -38.47 17.45 14.17 0.225 22933
 22935 3 -38.64 17.34 14.19 0.23 22934
 22936 3 -38.72 17.27 14.23 0.292 22935
 22937 3 -38.69 17.09 14.37 0.246 22936
 22938 3 -38.66 16.86 14.45 0.265 22937
 22939 3 -39.01 16.95 14.35 0.105 22938
 22940 3 -39.12 16.89 14.37 0.097 22939
 22941 3 -39.29 16.89 14.37 0.141 22940
 22942 3 -39.44 16.96 14.49 0.119 22941
 22943 3 -39.61 16.96 14.52 0.125 22942
 22944 3 -39.65 16.87 14.6 0.099 22943
 22945 3 -39.8 16.87 14.56 0.087 22944
 22946 3 -39.91 16.9 14.7 0.11 22945
 22947 3 -40.09 16.9 14.72 0.125 22946
 22948 3 -40.22 16.83 14.63 0.133 22947
 22949 3 -40.33 16.82 14.56 0.043 22948
 22950 3 -38.47 16.43 14.41 0.212 22938
 22951 3 -38.41 16.23 14.46 0.2 22950
 22952 3 -38.25 16.07 14.45 0.26 22951
 22953 3 -38.11 15.94 14.41 0.259 22952
 22954 3 -38.04 15.66 14.44 0.191 22953
 22955 3 -38 15.52 14.39 0.181 22954
 22956 3 -37.9 15.31 14.41 0.16 22955
 22957 3 -37.84 15.19 14.4 0.219 22956
 22958 3 -37.9 15.06 14.39 0.272 22957
 22959 3 -37.72 15.02 14.2 0.207 22958
 22960 3 -37.51 15.03 14.12 0.161 22959
 22961 3 -37.37 14.94 14.04 0.194 22960
 22962 3 -37.22 14.81 14 0.191 22961
 22963 3 -37.14 14.72 13.98 0.193 22962
 22964 3 -36.9 14.71 13.93 0.187 22963
 22965 3 -36.66 14.63 13.9 0.15 22964
 22966 3 -36.51 14.55 13.91 0.177 22965
 22967 3 -36.33 14.53 13.95 0.171 22966
 22968 3 -36.2 14.46 13.96 0.13 22967
 22969 3 -36.08 14.36 13.93 0.124 22968
 22970 3 -35.97 14.32 13.98 0.182 22969
 22971 3 -35.83 14.29 14 0.212 22970
 22972 3 -35.75 14.13 14 0.17 22971
 22973 3 -35.62 14.06 13.96 0.108 22972
 22974 3 -35.51 14.02 13.89 0.13 22973
 22975 3 -35.44 13.95 13.82 0.161 22974
 22976 3 -35.3 13.92 13.77 0.19 22975
 22977 3 -35.2 13.88 13.77 0.223 22976
 22978 3 -35.05 13.89 13.74 0.212 22977
 22979 3 -34.9 13.98 13.61 0.181 22978
 22980 3 -34.72 13.95 13.5 0.171 22979
 22981 3 -34.58 13.89 13.46 0.138 22980
 22982 3 -34.43 13.9 13.48 0.159 22981
 22983 3 -34.26 13.89 13.41 0.17 22982
 22984 3 -34.12 13.78 13.36 0.177 22983
 22985 3 -34.01 13.69 13.43 0.172 22984
 22986 3 -33.93 13.64 13.32 0.202 22985
 22987 3 -33.82 13.6 13.3 0.225 22986
 22988 3 -33.66 13.46 13.41 0.173 22987
 22989 3 -33.54 13.23 13.55 0.139 22988
 22990 3 -33.4 13.05 13.61 0.137 22989
 22991 3 -33.2 12.88 13.67 0.138 22990
 22992 3 -33.11 12.73 13.68 0.127 22991
 22993 3 -32.97 12.64 13.66 0.169 22992
 22994 3 -32.9 12.53 13.69 0.186 22993
 22995 3 -32.94 12.46 13.85 0.11 22994
 22996 3 -38.2 14.89 14.61 0.146 22958
 22997 3 -38.3 14.72 14.56 0.135 22996
 22998 3 -38.44 14.56 14.58 0.184 22997
 22999 3 -38.56 14.44 14.56 0.152 22998
 23000 3 -38.73 14.3 14.59 0.199 22999
 23001 3 -38.81 14.14 14.61 0.226 23000
 23002 3 -38.95 13.91 14.41 0.173 23001
 23003 3 -39.05 13.81 14.24 0.168 23002
 23004 3 -39.12 13.64 14.17 0.165 23003
 23005 3 -39.22 13.55 14.13 0.179 23004
 23006 3 -39.45 13.5 14.24 0.163 23005
 23007 3 -39.6 13.42 14.24 0.131 23006
 23008 3 -39.77 13.28 14.31 0.14 23007
 23009 3 -39.84 13.13 14.38 0.128 23008
 23010 3 -39.88 13.04 14.48 0.106 23009
 23011 3 -39.94 12.9 14.56 0.099 23010
 23012 3 -39.98 12.76 14.63 0.089 23011
 23013 3 -39.98 12.62 14.67 0.145 23012
 23014 3 -39.95 12.48 14.74 0.136 23013
 23015 3 -39.85 12.4 14.87 0.139 23014
 23016 3 -39.81 12.26 14.98 0.159 23015
 23017 3 -39.77 12.12 15.07 0.152 23016
 23018 3 -39.73 11.98 15.06 0.164 23017
 23019 3 -39.65 11.88 15.17 0.23 23018
 23020 3 -39.58 11.79 15.22 0.206 23019
 23021 3 -39.44 11.68 15.31 0.137 23020
 23022 3 -39.32 11.58 15.42 0.141 23021
 23023 3 -39.16 11.53 15.5 0.15 23022
 23024 3 -38.97 11.46 15.55 0.154 23023
 23025 3 -38.79 11.38 15.46 0.17 23024
 23026 3 -38.64 11.28 15.42 0.189 23025
 23027 3 -38.5 11.23 15.55 0.203 23026
 23028 3 -38.38 11.28 15.77 0.215 23027
 23029 3 -38.2 11.27 15.91 0.201 23028
 23030 3 -38 11.29 15.94 0.215 23029
 23031 3 -37.88 11.31 16.05 0.221 23030
 23032 3 -37.72 11.31 16.07 0.233 23031
 23033 3 -37.56 11.17 16.14 0.225 23032
 23034 3 -37.36 11.11 16.21 0.197 23033
 23035 3 -37.17 11.06 16.26 0.181 23034
 23036 3 -36.92 10.98 16.3 0.193 23035
 23037 3 -36.74 11.01 16.32 0.181 23036
 23038 3 -36.5 10.95 16.26 0.163 23037
 23039 3 -36.29 10.96 16.29 0.178 23038
 23040 3 -36.06 11.01 16.29 0.206 23039
 23041 3 -35.93 11.17 16.13 0.155 23040
 23042 3 -35.85 11.21 16.08 0.18 23041
 23043 3 -35.66 11.17 16.08 0.246 23042
 23044 3 -35.47 11.15 16.13 0.284 23043
 23045 3 -35.32 11.1 16.13 0.328 23044
 23046 3 -35.39 10.63 16.38 0.115 23045
 23047 3 -35.31 10.51 16.51 0.12 23046
 23048 3 -35.17 10.51 16.63 0.14 23047
 23049 3 -35.09 10.55 16.81 0.15 23048
 23050 3 -35.03 10.47 16.95 0.177 23049
 23051 3 -35 10.35 17.06 0.124 23050
 23052 3 -35.08 10.23 17.26 0.074 23051
 23053 3 -34.97 10.13 17.34 0.121 23052
 23054 3 -35 10.07 17.49 0.123 23053
 23055 3 -35.08 10.03 17.61 0.142 23054
 23056 3 -35.15 10.16 17.72 0.147 23055
 23057 3 -35.25 10.37 17.74 0.111 23056
 23058 3 -35.4 10.51 17.86 0.12 23057
 23059 3 -35.48 10.7 17.81 0.121 23058
 23060 3 -35.6 10.8 17.86 0.133 23059
 23061 3 -35.69 10.83 17.81 0.065 23060
 23062 3 -35.16 11.31 16.11 0.182 23045
 23063 3 -34.99 11.32 16.15 0.157 23062
 23064 3 -34.81 11.32 16.2 0.16 23063
 23065 3 -34.68 11.32 16.2 0.163 23064
 23066 3 -34.53 11.37 16.28 0.163 23065
 23067 3 -34.34 11.46 16.3 0.149 23066
 23068 3 -34.13 11.42 16.34 0.166 23067
 23069 3 -33.88 11.38 16.37 0.129 23068
 23070 3 -33.74 11.34 16.41 0.158 23069
 23071 3 -33.63 11.21 16.46 0.201 23070
 23072 3 -33.39 11.16 16.37 0.184 23071
 23073 3 -33.21 11.2 16.32 0.172 23072
 23074 3 -33.09 11.1 16.35 0.181 23073
 23075 3 -32.92 11 16.26 0.18 23074
 23076 3 -32.79 10.93 16.24 0.135 23075
 23077 3 -32.66 10.81 16.15 0.102 23076
 23078 3 -32.59 10.74 16.08 0.125 23077
 23079 3 -32.46 10.65 16.01 0.144 23078
 23080 3 -32.34 10.57 15.86 0.144 23079
 23081 3 -32.17 10.46 15.81 0.143 23080
 23082 3 -32.1 10.34 15.79 0.179 23081
 23083 3 -32.05 10.23 15.7 0.182 23082
 23084 3 -31.92 10.15 15.55 0.175 23083
 23085 3 -31.82 10.03 15.46 0.188 23084
 23086 3 -31.71 10 15.33 0.215 23085
 23087 3 -31.55 9.97 15.2 0.262 23086
 23088 3 -31.37 10 15.1 0.254 23087
 23089 3 -31.21 9.99 15.02 0.212 23088
 23090 3 -31.02 10.04 14.93 0.193 23089
 23091 3 -30.88 9.96 14.93 0.175 23090
 23092 3 -30.81 9.84 14.89 0.142 23091
 23093 3 -30.55 9.71 14.9 0.165 23092
 23094 3 -30.38 9.71 14.84 0.163 23093
 23095 3 -30.22 9.64 14.79 0.202 23094
 23096 3 -30.09 9.64 14.8 0.229 23095
 23097 3 -29.96 9.67 14.87 0.28 23096
 23098 3 -29.85 9.67 14.95 0.372 23097
 23099 3 -29.71 9.67 15 0.384 23098
 23100 3 -29.62 9.56 15.06 0.518 23099
 23101 3 -29.49 9.31 15.19 0.47 23100
 23102 3 -29.48 9.67 15.45 0.24 23101
 23103 3 -29.46 9.71 15.31 0.000125 23102
 23104 3 -29.46 8.88 15.08 0.413 23101
 23105 3 -29.39 8.72 15.14 0.459 23104
 23106 3 -29.26 8.72 15.27 0.535 23105
 23107 3 -29.19 8.63 15.3 0.6 23106
 23108 3 -29.1 8.62 15.4 0.679 23107
 23109 3 -29.49 8.2 15.55 0.585 23108
 23110 3 -29.42 8.05 15.47 0.631 23109
 23111 3 -29.3 8.01 15.6 0.728 23110
 23112 3 -29.23 8.04 15.77 0.858 23111
 23113 3 -28.67 7.67 14.82 0.147 23112
 23114 3 -28.71 7.6 14.68 0.148 23113
 23115 3 -28.8 7.6 14.56 0.187 23114
 23116 3 -28.92 7.64 14.44 0.215 23115
 23117 3 -28.89 7.6 14.31 0.273 23116
 23118 3 -28.86 7.56 14.13 0.156 23117
 23119 3 -28.86 7.61 13.88 0.142 23118
 23120 3 -28.82 7.57 13.74 0.149 23119
 23121 3 -28.79 7.52 13.6 0.139 23120
 23122 3 -28.66 7.47 13.46 0.088 23121
 23123 3 -28.59 7.35 13.31 0.116 23122
 23124 3 -28.61 7.26 13.21 0.128 23123
 23125 3 -28.54 7.17 13.11 0.151 23124
 23126 3 -28.29 7.1 13.14 0.103 23125
 23127 3 -28.2 7 13.11 0.124 23126
 23128 3 -28.22 6.92 12.99 0.132 23127
 23129 3 -28.2 6.8 12.89 0.138 23128
 23130 3 -28.11 6.71 12.72 0.111 23129
 23131 3 -28.02 6.59 12.58 0.115 23130
 23132 3 -27.95 6.49 12.53 0.101 23131
 23133 3 -27.88 6.34 12.57 0.071 23132
 23134 3 -27.75 6.29 12.53 0.114 23133
 23135 3 -27.63 6.21 12.48 0.113 23134
 23136 3 -27.59 6.13 12.42 0.094 23135
 23137 3 -27.52 5.96 12.37 0.143 23136
 23138 3 -27.45 5.81 12.39 0.127 23137
 23139 3 -27.5 5.59 12.37 0.164 23138
 23140 3 -27.52 5.39 12.25 0.116 23139
 23141 3 -27.52 5.29 12.13 0.169 23140
 23142 3 -27.52 5.23 11.98 0.145 23141
 23143 3 -27.52 5.07 11.89 0.096 23142
 23144 3 -27.54 4.9 11.79 0.134 23143
 23145 3 -27.54 4.8 11.72 0.123 23144
 23146 3 -27.6 4.74 11.52 0.086 23145
 23147 3 -27.74 4.66 11.45 0.133 23146
 23148 3 -27.85 4.5 11.47 0.12 23147
 23149 3 -27.96 4.49 11.32 0.099 23148
 23150 3 -28.05 4.44 11.27 0.103 23149
 23151 3 -28.08 4.24 11.22 0.096 23150
 23152 3 -28.12 4.12 11.16 0.056 23151
 23153 3 -28.64 7.43 13.83 0.087 23120
 23154 3 -28.37 7.44 14.38 0.096 23117
 23155 3 -28.3 7.52 14.37 0.101 23154
 23156 3 -28.19 7.57 14.45 0.086 23155
 23157 3 -28.08 7.54 14.54 0.078 23156
 23158 3 -27.94 7.56 14.47 0.102 23157
 23159 3 -27.83 7.51 14.39 0.111 23158
 23160 3 -27.67 7.54 14.34 0.152 23159
 23161 3 -27.58 7.71 14.62 0.06 23160
 23162 3 -29.28 7.89 15.85 0.899 23112
 23163 3 -29.28 7.69 15.9 0.819 23162
 23164 3 -29.28 7.54 15.87 0.726 23163
 23165 3 -29.26 7.38 15.83 0.501 23164
 23166 3 -29.2 7.56 16.01 0.208 23165
 23167 3 -29.17 7.47 15.92 0.078 23166
 23168 3 -28.53 9.15 15.58 0.319 23108
 23169 3 -28.42 9.09 15.6 0.379 23168
 23170 3 -28.28 9.14 15.48 0.349 23169
 23171 3 -28.15 9.22 15.41 0.312 23170
 23172 3 -27.99 9.42 15.13 0.189 23171
 23173 3 -27.92 9.47 14.89 0.184 23172
 23174 3 -27.86 9.55 14.79 0.215 23173
 23175 3 -27.75 9.62 14.73 0.228 23174
 23176 3 -27.61 9.7 14.79 0.238 23175
 23177 3 -27.46 9.73 14.92 0.191 23176
 23178 3 -27.35 9.75 15.09 0.168 23177
 23179 3 -27.42 9.95 15.27 0.091 23178
 23180 3 -27.35 10.07 15.19 0.143 23179
 23181 3 -27.24 10.15 15.09 0.096 23180
 23182 3 -27.24 10.31 15.15 0.117 23181
 23183 3 -27.33 10.42 15.23 0.1 23182
 23184 3 -27.42 10.55 15.3 0.113 23183
 23185 3 -27.46 10.64 15.4 0.124 23184
 23186 3 -27.55 10.72 15.54 0.139 23185
 23187 3 -27.58 10.82 15.55 0.154 23186
 23188 3 -27.67 11.06 15.39 0.151 23187
 23189 3 -27.7 11.08 15.14 0.141 23188
 23190 3 -27.73 11.07 14.95 0.148 23189
 23191 3 -27.77 11.13 14.78 0.09 23190
 23192 3 -38.79 17.52 13.79 0.086 22936
 23193 3 -38.71 17.48 13.64 0.109 23192
 23194 3 -38.76 17.48 13.5 0.103 23193
 23195 3 -38.83 17.31 13.47 0.101 23194
 23196 3 -36.87 20.36 14.84 0.095 22884
 23197 3 -36.75 20.29 14.8 0.097 23196
 23198 3 -36.64 20.27 14.67 0.138 23197
 23199 3 -36.55 20.32 14.57 0.104 23198
 23200 3 -36.51 20.38 14.49 0.089 23199
 23201 3 -36.46 20.52 14.42 0.139 23200
 23202 3 -36.36 20.61 14.39 0.135 23201
 23203 3 -36.29 20.68 14.35 0.107 23202
 23204 3 -36.09 21.28 16.18 0.554 22875
 23205 3 -36.08 21.39 16.18 0.463 23204
 23206 3 -36.15 21.58 16.13 0.226 23205
 23207 3 -36.19 21.76 16.06 0.186 23206
 23208 3 -36.3 22.31 16.02 0.227 23207
 23209 3 -36.51 22.41 15.85 0.215 23208
 23210 3 -36.66 22.43 15.7 0.156 23209
 23211 3 -36.8 22.54 15.66 0.091 23210
 23212 3 -36.9 22.59 15.64 0.102 23211
 23213 3 -36.97 22.7 15.61 0.139 23212
 23214 3 -37.14 22.84 15.51 0.168 23213
 23215 3 -37.26 22.93 15.45 0.178 23214
 23216 3 -37.35 22.97 15.29 0.198 23215
 23217 3 -37.39 23 15.11 0.194 23216
 23218 3 -37.5 23.11 14.95 0.191 23217
 23219 3 -37.64 23.23 14.84 0.154 23218
 23220 3 -37.76 23.2 14.81 0.155 23219
 23221 3 -37.9 23.29 14.8 0.19 23220
 23222 3 -38.07 23.32 14.72 0.178 23221
 23223 3 -38.26 23.31 14.6 0.164 23222
 23224 3 -38.39 23.36 14.52 0.133 23223
 23225 3 -38.53 23.43 14.5 0.116 23224
 23226 3 -38.68 23.48 14.49 0.154 23225
 23227 3 -38.92 23.5 14.49 0.173 23226
 23228 3 -39.14 23.35 14.57 0.169 23227
 23229 3 -39.28 23.37 14.58 0.18 23228
 23230 3 -39.44 23.49 14.63 0.188 23229
 23231 3 -39.51 23.62 14.58 0.212 23230
 23232 3 -39.64 23.71 14.47 0.149 23231
 23233 3 -39.76 23.83 14.37 0.153 23232
 23234 3 -39.86 23.92 14.34 0.132 23233
 23235 3 -40 24.1 14.29 0.144 23234
 23236 3 -40.06 24.24 14.21 0.154 23235
 23237 3 -40.14 24.32 14.13 0.138 23236
 23238 3 -40.24 24.4 14.06 0.162 23237
 23239 3 -40.29 24.6 14.07 0.166 23238
 23240 3 -40.41 24.83 14.05 0.167 23239
 23241 3 -40.56 24.92 13.97 0.154 23240
 23242 3 -41.3 24.74 13.47 0.933 23241
 23243 3 -41.41 24.65 13.53 0.838 23242
 23244 3 -41.48 24.62 13.63 0.633 23243
 23245 3 -41.42 24.55 13.78 0.488 23244
 23246 3 -41.55 24.42 13.78 0.45 23245
 23247 3 -41.64 24.39 13.86 0.361 23246
 23248 3 -41.77 24.3 13.94 0.313 23247
 23249 3 -41.85 24.28 14.04 0.247 23248
 23250 3 -41.86 24.26 14.22 0.186 23249
 23251 3 -41.89 24.33 14.38 0.147 23250
 23252 3 -41.92 24.46 14.53 0.162 23251
 23253 3 -41.96 24.69 14.78 0.178 23252
 23254 3 -42.17 25.08 15.03 0.252 23253
 23255 3 -42.31 25.33 15.2 0.312 23254
 23256 3 -42.21 25.35 15.29 0.321 23255
 23257 3 -42.19 25.44 15.42 0.256 23256
 23258 3 -42.22 25.55 15.58 0.224 23257
 23259 3 -42.21 25.62 15.69 0.251 23258
 23260 3 -42.18 25.73 15.82 0.211 23259
 23261 3 -42.11 25.85 15.96 0.189 23260
 23262 3 -42.1 25.98 16.11 0.184 23261
 23263 3 -42.07 26.4 16.73 0.443 23262
 23264 3 -41.58 26.83 16.59 0.127 23263
 23265 3 -41.57 26.96 16.62 0.164 23264
 23266 3 -41.51 27.12 16.62 0.124 23265
 23267 3 -41.33 27.35 16.55 0.133 23266
 23268 3 -41.4 27.48 16.57 0.132 23267
 23269 3 -41.94 26.48 16.98 0.531 23263
 23270 3 -41.66 26.96 17.71 0.111 23269
 23271 3 -41.61 27.07 17.84 0.105 23270
 23272 3 -41.55 27.1 17.93 0.129 23271
 23273 3 -41.44 27.05 18.05 0.104 23272
 23274 3 -41.33 27.14 18.09 0.094 23273
 23275 3 -41.33 27.37 18.2 0.078 23274
 23276 3 -41.4 27.49 18.27 0.088 23275
 23277 3 -41.39 27.61 18.37 0.071 23276
 23278 3 -41.42 27.7 18.48 0.078 23277
 23279 3 -41.45 27.68 18.62 0.082 23278
 23280 3 -41.45 27.72 18.8 0.103 23279
 23281 3 -41.2 27.72 18.93 0.119 23280
 23282 3 -41.97 26.26 16.84 0.46 23269
 23283 3 -42.22 25.83 16.66 0.223 23282
 23284 3 -42.4 26.24 16.55 0.064 23283
 23285 3 -42.48 26.33 16.52 0.066 23284
 23286 3 -42.05 25.55 16.71 0.064 23283
 23287 3 -41.97 25.44 16.75 0.049 23286
 23288 3 -41.76 26.35 16.98 0.322 23282
 23289 3 -41.59 26.12 16.89 0.396 23288
 23290 3 -41.41 26.1 16.91 0.396 23289
 23291 3 -41.26 26.26 16.84 0.459 23290
 23292 3 -41.2 26.3 16.73 0.408 23291
 23293 3 -41.18 26.35 16.62 0.345 23292
 23294 3 -41.07 26.39 16.55 0.286 23293
 23295 3 -40.91 26.46 16.44 0.273 23294
 23296 3 -40.83 26.53 16.4 0.231 23295
 23297 3 -40.65 26.65 16.26 0.197 23296
 23298 3 -40.53 26.71 16.28 0.172 23297
 23299 3 -40.4 26.8 16.31 0.167 23298
 23300 3 -40.25 26.85 16.26 0.147 23299
 23301 3 -40.1 26.89 16.31 0.149 23300
 23302 3 -39.86 26.92 16.31 0.212 23301
 23303 3 -39.69 26.98 16.28 0.231 23302
 23304 3 -39.52 26.67 16.4 0.33 23303
 23305 3 -39.4 26.69 16.47 0.313 23304
 23306 3 -39.25 26.8 16.47 0.292 23305
 23307 3 -39.01 26.76 16.5 0.265 23306
 23308 3 -39.01 26.74 16.66 0.237 23307
 23309 3 -38.94 26.65 16.7 0.186 23308
 23310 3 -38.62 26.53 16.7 0.261 23309
 23311 3 -38.44 26.53 16.75 0.295 23310
 23312 3 -38.15 26.65 16.86 0.368 23311
 23313 3 -37.68 26.83 16.75 0.166 23312
 23314 3 -37.55 26.87 16.66 0.198 23313
 23315 3 -37.47 26.92 16.59 0.221 23314
 23316 3 -38.4 26.31 17.41 0.681 23312
 23317 3 -38.36 26.43 17.41 0.515 23316
 23318 3 -38.36 26.59 17.41 0.287 23317
 23319 3 -38.33 26.72 17.5 0.26 23318
 23320 3 -38.15 26.75 17.61 0.163 23319
 23321 3 -38.15 26.81 17.77 0.145 23320
 23322 3 -38.02 26.88 17.89 0.134 23321
 23323 3 -37.9 26.9 18.07 0.181 23322
 23324 3 -37.67 26.61 18.55 0.363 23323
 23325 3 -37.59 26.72 18.59 0.264 23324
 23326 3 -37.46 26.81 18.64 0.226 23325
 23327 3 -37.46 27.02 18.64 0.171 23326
 23328 3 -37.24 26.93 18.76 0.23 23327
 23329 3 -37.16 26.75 18.62 0.179 23328
 23330 3 -36.94 26.67 18.42 0.133 23329
 23331 3 -36.9 26.69 18.3 0.152 23330
 23332 3 -36.91 26.62 18.14 0.128 23331
 23333 3 -36.91 26.55 18.01 0.192 23332
 23334 3 -36.84 26.49 17.92 0.23 23333
 23335 3 -36.87 26.42 17.8 0.239 23334
 23336 3 -36.77 26.03 17.83 0.15 23335
 23337 3 -36.66 25.94 17.73 0.177 23336
 23338 3 -36.8 25.69 17.71 0.102 23337
 23339 3 -36.8 25.53 17.71 0.115 23338
 23340 3 -36.83 25.4 17.74 0.000125 23339
 23341 3 -37.24 27.27 19.19 0.398 23328
 23342 3 -37.12 27.5 19.3 0.48 23341
 23343 3 -37.03 27.54 19.15 0.41 23342
 23344 3 -36.95 27.77 19.15 0.385 23343
 23345 3 -36.84 27.88 19.05 0.308 23344
 23346 3 -36.66 28.07 18.94 0.319 23345
 23347 3 -36.52 28.17 18.83 0.266 23346
 23348 3 -36.35 28.21 18.69 0.169 23347
 23349 3 -36.21 28.21 18.6 0.143 23348
 23350 3 -36.09 28.21 18.64 0.115 23349
 23351 3 -35.92 28.26 18.67 0.121 23350
 23352 3 -35.78 28.24 18.69 0.148 23351
 23353 3 -35.63 28.26 18.87 0.21 23352
 23354 3 -35.26 28.37 19.04 0.219 23353
 23355 3 -35.13 28.42 19.08 0.283 23354
 23356 3 -35.28 28.01 19.11 0.066 23355
 23357 3 -35.34 27.85 19.13 0.093 23356
 23358 3 -35.41 27.78 19.11 0.145 23357
 23359 3 -35.45 27.55 19.09 0.127 23358
 23360 3 -35.41 27.4 19.06 0.112 23359
 23361 3 -35.05 28.55 19.06 0.264 23355
 23362 3 -35.19 28.8 18.69 0.14 23361
 23363 3 -35.3 28.82 18.64 0.158 23362
 23364 3 -35.2 29.03 18.58 0.122 23363
 23365 3 -35.12 29.12 18.46 0.112 23364
 23366 3 -34.95 28.6 19.12 0.253 23361
 23367 3 -35.48 28.12 19.32 0.117 23366
 23368 3 -35.58 28.1 19.31 0.182 23367
 23369 3 -35.6 27.98 19.37 0.176 23368
 23370 3 -34.84 28.67 19.19 0.253 23366
 23371 3 -34.73 28.69 19.3 0.258 23370
 23372 3 -34.56 28.73 19.33 0.286 23371
 23373 3 -34.59 28.99 19.35 0.241 23372
 23374 3 -34.81 29.26 19.35 0.117 23373
 23375 3 -34.98 29.39 19.28 0.096 23374
 23376 3 -35.06 29.48 19.1 0.179 23375
 23377 3 -35.12 29.65 19.1 0.083 23376
 23378 3 -34.26 28.32 19.43 0.14 23372
 23379 3 -34.19 28.26 19.52 0.157 23378
 23380 3 -34.2 28.28 19.68 0.2 23379
 23381 3 -34.19 28.12 19.77 0.158 23380
 23382 3 -34.21 28.08 19.93 0.097 23381
 23383 3 -34.23 27.96 20.04 0.077 23382
 23384 3 -35.19 28.35 18.86 0.096 23354
 23385 3 -35.19 28.39 18.72 0.086 23384
 23386 3 -35.18 28.46 18.58 0.108 23385
 23387 3 -35.08 28.55 18.46 0.115 23386
 23388 3 -34.97 28.51 18.33 0.118 23387
 23389 3 -34.94 28.62 18.28 0.085 23388
 23390 3 -34.9 28.74 18.24 0.091 23389
 23391 3 -34.87 28.92 18.26 0.101 23390
 23392 3 -34.82 29.3 18.21 0.208 23391
 23393 3 -34.73 29.39 18.14 0.245 23392
 23394 3 -34.58 29.39 18.1 0.273 23393
 23395 3 -34.51 29.46 17.94 0.229 23394
 23396 3 -34.27 29.55 17.76 0.201 23395
 23397 3 -34.26 29.82 17.85 0.104 23396
 23398 3 -34.15 29.99 17.92 0.093 23397
 23399 3 -34.05 30.08 17.8 0.092 23398
 23400 3 -33.97 30.14 17.73 0.104 23399
 23401 3 -34.12 30.3 17.89 0.12 23400
 23402 3 -34.19 30.46 17.96 0.134 23401
 23403 3 -34.22 30.62 18.1 0.096 23402
 23404 3 -34.15 29.55 17.71 0.125 23396
 23405 3 -33.97 29.6 17.67 0.176 23404
 23406 3 -33.8 29.71 17.62 0.164 23405
 23407 3 -33.64 29.78 17.65 0.1 23406
 23408 3 -33.51 29.87 17.62 0.114 23407
 23409 3 -33.36 29.94 17.63 0.118 23408
 23410 3 -33.19 29.96 17.61 0.088 23409
 23411 3 -33.01 30.08 17.79 0.176 23410
 23412 3 -32.8 30.01 17.88 0.225 23411
 23413 3 -32.69 29.92 17.86 0.3 23412
 23414 3 -32.62 29.78 17.82 0.346 23413
 23415 3 -32.57 29.62 17.84 0.362 23414
 23416 3 -32.52 29.51 17.93 0.378 23415
 23417 3 -32.98 29.35 18.45 0.062 23416
 23418 3 -33.05 29.35 18.61 0.078 23417
 23419 3 -33.11 29.35 18.75 0.055 23418
 23420 3 -33.11 29.26 18.88 0.092 23419
 23421 3 -33.12 29.19 18.99 0.084 23420
 23422 3 -32.25 29.57 17.16 0.116 23416
 23423 3 -32.18 29.49 17 0.137 23422
 23424 3 -32.1 29.42 16.95 0.125 23423
 23425 3 -32.11 29.35 16.84 0.089 23424
 23426 3 -32.07 29.18 16.79 0.124 23425
 23427 3 -32.17 29.14 16.7 0.188 23426
 23428 3 -32.18 28.87 16.91 0.1 23427
 23429 3 -32.19 28.82 17.04 0.104 23428
 23430 3 -32.12 28.78 17.16 0.123 23429
 23431 3 -32.12 28.69 17.27 0.091 23430
 23432 3 -32.33 28.53 17.4 0.102 23431
 23433 3 -32.44 28.4 17.42 0.141 23432
 23434 3 -32.57 28.24 17.39 0.108 23433
 23435 3 -32.59 28.12 17.51 0.081 23434
 23436 3 -32.15 29.23 16.47 0.085 23427
 23437 3 -32.13 29.2 16.31 0.078 23436
 23438 3 -32.1 29.14 16.18 0.061 23437
 23439 3 -32.04 29.14 16.04 0.138 23438
 23440 3 -32.07 29.23 15.93 0.159 23439
 23441 3 -32.17 29.48 15.86 0.095 23440
 23442 3 -33.07 30.24 17.88 0.167 23411
 23443 3 -33.16 30.42 17.99 0.172 23442
 23444 3 -33.44 30.62 18.3 0.363 23443
 23445 3 -34.01 30.78 18.65 0.101 23444
 23446 3 -34.19 30.94 18.71 0.104 23445
 23447 3 -34.19 31.05 18.85 0.079 23446
 23448 3 -33.72 29.76 17.31 0.085 23406
 23449 3 -33.54 29.71 17.19 0.102 23448
 23450 3 -33.44 29.82 17.04 0.074 23449
 23451 3 -34.44 29.21 18.26 0.096 23394
 23452 3 -34.3 29.19 18.46 0.128 23451
 23453 3 -34.27 29.26 18.6 0.092 23452
 23454 3 -37.3 27.5 19.64 0.342 23341
 23455 3 -37.06 27.88 19.94 0.127 23454
 23456 3 -37.01 28.04 20.03 0.145 23455
 23457 3 -36.88 28.15 20.1 0.196 23456
 23458 3 -36.88 28.29 20.15 0.274 23457
 23459 3 -36.95 28.52 20.2 0.292 23458
 23460 3 -36.87 28.61 20.29 0.298 23459
 23461 3 -36.5 28.7 20.66 0.199 23460
 23462 3 -36.45 28.83 20.79 0.204 23461
 23463 3 -36.39 29.04 20.88 0.204 23462
 23464 3 -36.34 29.2 20.91 0.241 23463
 23465 3 -36.22 28.99 21.14 0.147 23464
 23466 3 -36.24 28.93 21.23 0.175 23465
 23467 3 -36.43 28.88 21.36 0.086 23466
 23468 3 -37.06 28.77 20.41 0.362 23460
 23469 3 -37.52 29 20.13 0.207 23468
 23470 3 -37.7 29.06 20.24 0.235 23469
 23471 3 -37.96 29.22 20.13 0.226 23470
 23472 3 -37.88 29.45 20.22 0.111 23471
 23473 3 -37.81 29.61 20.22 0.159 23472
 23474 3 -37.69 29.74 20.22 0.155 23473
 23475 3 -37.7 29.84 20.44 0.03 23474
 23476 3 -37.7 29.93 20.54 0.068 23475
 23477 3 -37.76 30.04 20.67 0.157 23476
 23478 3 -37.52 30.18 20.6 0.097 23477
 23479 3 -37.41 30.18 20.72 0.029 23478
 23480 3 -38.09 29.16 20.08 0.28 23471
 23481 3 -38.41 29.22 20.44 0.099 23480
 23482 3 -38.58 29.31 20.44 0.099 23481
 23483 3 -38.74 29.36 20.53 0.154 23482
 23484 3 -38.94 29.34 20.48 0.182 23483
 23485 3 -36.93 28.65 20.93 0.114 23468
 23486 3 -37 28.68 21.11 0.104 23485
 23487 3 -37.34 27.09 19.64 0.095 23454
 23488 3 -37.38 26.95 19.6 0.041 23487
 23489 3 -37.63 26.43 18.68 0.33 23324
 23490 3 -37.24 26.18 18.44 0.147 23489
 23491 3 -37.12 26.1 18.44 0.127 23490
 23492 3 -37.08 26.01 18.33 0.084 23491
 23493 3 -37.02 25.85 18.23 0.104 23492
 23494 3 -37.02 25.76 18.12 0.144 23493
 23495 3 -37.03 25.57 18.15 0.034 23494
 23496 3 -37.84 26.31 18.66 0.233 23495
 23497 3 -37.98 26.81 19.13 0.121 23496
 23498 3 -38.02 26.75 19.25 0.133 23497
 23499 3 -38.09 26.7 19.41 0.088 23498
 23500 3 -38.19 26.61 19.5 0.072 23499
 23501 3 -38.23 26.54 19.64 0.072 23500
 23502 3 -38.3 26.47 19.7 0.081 23501
 23503 3 -38.44 26.41 19.75 0.114 23502
 23504 3 -38.53 26.33 19.79 0.085 23503
 23505 3 -38.53 26.25 19.89 0.063 23504
 23506 3 -37.95 26.24 18.64 0.233 23496
 23507 3 -38.06 26.06 18.61 0.275 23506
 23508 3 -38.17 25.99 18.57 0.243 23507
 23509 3 -38.48 26.11 18.61 0.097 23508
 23510 3 -38.6 26.16 18.75 0.148 23509
 23511 3 -38.74 26.09 18.8 0.184 23510
 23512 3 -38.77 26 18.93 0.22 23511
 23513 3 -38.63 26.09 19.2 0.137 23512
 23514 3 -38.62 26.11 19.34 0.103 23513
 23515 3 -38.52 26.22 19.41 0.000125 23514
 23516 3 -38.98 25.72 18.84 0.203 23512
 23517 3 -39.16 25.5 18.88 0.11 23516
 23518 3 -37.71 26.31 18.91 0.061 23489
 23519 3 -37.84 26.38 18.93 0.077 23518
 23520 3 -38.55 25.95 17.57 0.666 23316
 23521 3 -38.57 25.7 17.61 0.639 23520
 23522 3 -38.66 25.49 17.57 0.647 23521
 23523 3 -38.25 25.36 17.52 0.515 23522
 23524 3 -38.26 25.25 17.59 0.565 23523
 23525 3 -38.09 25.2 17.68 0.317 23524
 23526 3 -37.99 25.11 17.77 0.325 23525
 23527 3 -38.02 24.97 17.89 0.275 23526
 23528 3 -37.99 24.79 17.93 0.323 23527
 23529 3 -38.03 24.68 18 0.361 23528
 23530 3 -38.16 24.5 18.02 0.214 23529
 23531 3 -38.2 24.45 18.18 0.199 23530
 23532 3 -38.31 24.33 18.16 0.233 23531
 23533 3 -38.41 24.2 18.2 0.314 23532
 23534 3 -38.49 24.08 18.23 0.365 23533
 23535 3 -38.59 23.93 18.29 0.349 23534
 23536 3 -38.81 23.99 18.39 0.456 23535
 23537 3 -39.02 24.27 18.7 0.345 23536
 23538 3 -39.3 24.84 18.61 0.132 23537
 23539 3 -39.4 24.95 18.72 0.167 23538
 23540 3 -39.55 25.04 18.74 0.161 23539
 23541 3 -39.83 25.08 18.76 0.058 23540
 23542 3 -39.95 25.13 18.79 0.062 23541
 23543 3 -39.26 24.09 18.89 0.129 23537
 23544 3 -39.4 24.09 18.95 0.13 23543
 23545 3 -38.77 23.61 18.04 0.141 23536
 23546 3 -38.88 23.43 17.98 0.185 23545
 23547 3 -38.94 23.33 17.91 0.233 23546
 23548 3 -38.99 23.22 17.86 0.271 23547
 23549 3 -38.94 23.18 17.72 0.258 23548
 23550 3 -38.98 23.33 17.45 0.189 23549
 23551 3 -39.24 23.37 17.32 0.141 23550
 23552 3 -39.45 23.19 17.34 0.184 23551
 23553 3 -39.58 23.01 17.43 0.156 23552
 23554 3 -39.69 22.87 17.5 0.136 23553
 23555 3 -39.59 22.62 17.47 0.098 23554
 23556 3 -39.59 22.53 17.41 0.076 23555
 23557 3 -39.37 23.29 18.22 0.114 23548
 23558 3 -39.48 23.34 18.32 0.104 23557
 23559 3 -39.56 23.38 18.39 0.087 23558
 23560 3 -37.69 25.45 18.22 0.129 23526
 23561 3 -37.59 25.52 18.26 0.153 23560
 23562 3 -37.42 25.52 18.19 0.000125 23561
 23563 3 -37.77 25.93 18.09 0.089 23524
 23564 3 -37.73 25.97 18.18 0.053 23563
 23565 3 -39.55 25.22 17.63 0.202 23522
 23566 3 -39.67 25.06 17.63 0.217 23565
 23567 3 -39.78 24.93 17.6 0.165 23566
 23568 3 -39.9 24.8 17.54 0.191 23567
 23569 3 -39.99 24.71 17.58 0.196 23568
 23570 3 -40.13 24.57 17.65 0.207 23569
 23571 3 -40.2 24.48 17.72 0.219 23570
 23572 3 -40.3 24.45 17.81 0.258 23571
 23573 3 -40.4 24.39 17.78 0.33 23572
 23574 3 -40.44 24.26 17.81 0.404 23573
 23575 3 -40.51 24.33 17.92 0.469 23574
 23576 3 -40.73 24.74 18.03 0.131 23575
 23577 3 -40.9 24.86 18.1 0.023 23576
 23578 3 -40.62 24.3 17.79 0.294 23575
 23579 3 -40.3 24.43 18.56 0.198 23578
 23580 3 -40.34 24.33 18.67 0.211 23579
 23581 3 -40.73 24.28 17.67 0.294 23578
 23582 3 -41.09 24.03 17.51 0.212 23581
 23583 3 -41.23 23.99 17.47 0.219 23582
 23584 3 -41.34 23.9 17.46 0.241 23583
 23585 3 -41.3 23.53 17.54 0.08 23584
 23586 3 -40.85 24.26 17.53 0.294 23581
 23587 3 -40.1 23.54 18.1 0.166 23586
 23588 3 -40.01 23.41 18.13 0.205 23587
 23589 3 -39.92 23.47 18.28 0.24 23588
 23590 3 -39.88 23.5 18.4 0.281 23589
 23591 3 -39.42 23.72 18.59 0.085 23590
 23592 3 -39.26 23.77 18.61 0.079 23591
 23593 3 -40.2 23.4 18.62 0.133 23590
 23594 3 -40.2 24.06 18.99 0.421 23593
 23595 3 -40.21 24.5 19.24 0.162 23594
 23596 3 -40.21 24.56 19.37 0.14 23595
 23597 3 -40.17 24.72 19.47 0.097 23596
 23598 3 -40.18 24.84 19.56 0.139 23597
 23599 3 -40.16 24.99 19.58 0.000125 23598
 23600 3 -40.23 24.15 18.81 0.343 23594
 23601 3 -40.34 24.25 18.76 0.215 23600
 23602 3 -40.96 24.24 17.4 0.294 23586
 23603 3 -41.08 24.3 17.01 0.252 23602
 23604 3 -41.19 24.17 16.94 0.22 23603
 23605 3 -41.36 24.21 16.62 0.103 23604
 23606 3 -41.36 24.08 16.5 0.047 23605
 23607 3 -40.45 23.83 17.37 0.115 23574
 23608 3 -41.34 24.73 13.33 0.923 23242
 23609 3 -41.88 24.33 12.7 0.255 23608
 23610 3 -41.74 23.87 12.83 0.112 23609
 23611 3 -41.75 23.74 12.81 0.137 23610
 23612 3 -41.84 23.64 12.73 0.133 23611
 23613 3 -41.93 23.58 12.8 0.156 23612
 23614 3 -42.09 23.49 12.88 0.072 23613
 23615 3 -42.21 24.55 12.58 0.139 23609
 23616 3 -42.32 24.54 12.5 0.146 23615
 23617 3 -42.5 24.39 12.36 0.146 23616
 23618 3 -42.81 24.27 12.54 0.214 23617
 23619 3 -42.74 23.81 12.37 0.11 23618
 23620 3 -42.7 23.66 12.36 0.11 23619
 23621 3 -42.62 23.52 12.35 0.103 23620
 23622 3 -43.06 24.45 12.6 0.136 23618
 23623 3 -43.17 24.23 12.63 0.125 23622
 23624 3 -43.25 24.11 12.66 0.075 23623
 23625 3 -42.41 24.52 11.96 0.131 23617
 23626 3 -42.42 24.43 11.91 0.071 23625
 23627 3 -41.17 24.71 13.21 0.698 23608
 23628 3 -41.18 24.8 12.89 0.582 23627
 23629 3 -41.46 24.87 12.47 0.367 23628
 23630 3 -41.48 24.87 12.28 0.312 23629
 23631 3 -41.48 24.61 12.2 0.187 23630
 23632 3 -41.55 24.61 12.11 0.149 23631
 23633 3 -41.69 24.7 11.95 0.124 23632
 23634 3 -41.7 24.66 11.78 0.056 23633
 23635 3 -41.38 23.57 13.02 0.081 23627
 23636 3 -41.3 23.42 12.87 0.118 23635
 23637 3 -41.31 23.33 12.71 0.139 23636
 23638 3 -41.35 23.28 12.47 0.114 23637
 23639 3 -41.34 23.19 12.34 0.093 23638
 23640 3 -41.42 23.07 12.21 0.083 23639
 23641 3 -41.6 23.22 12.2 0.174 23640
 23642 3 -41.71 23.27 12.03 0.142 23641
 23643 3 -41.91 23.41 11.79 0.084 23642
 23644 3 -41.98 23.36 11.7 0.122 23643
 23645 3 -41.98 23.32 11.59 0.214 23644
 23646 3 -41.95 23.27 11.35 0.155 23645
 23647 3 -42.09 23.29 11.2 0.1 23646
 23648 3 -42.19 23.22 11.14 0.086 23647
 23649 3 -42.2 22.98 10.98 0.11 23648
 23650 3 -42.2 22.88 10.85 0.149 23649
 23651 3 -42.15 22.77 10.63 0.119 23650
 23652 3 -42.05 22.68 10.46 0.144 23651
 23653 3 -42.05 22.54 10.35 0.183 23652
 23654 3 -42.11 22.5 10.21 0.152 23653
 23655 3 -41.6 23.33 12.42 0.1 23641
 23656 3 -41.63 23.46 12.58 0.104 23655
 23657 3 -35.55 21.4 16.13 0.774 22874
 23658 3 -35.4 21.46 16.11 0.759 23657
 23659 3 -35.2 21.56 15.2 0.173 22855
 23660 3 -33.74 21.39 18.33 0.332 22843
 23661 3 -33.63 21.39 18.23 0.271 23660
 23662 3 -33.56 21.21 18.32 0.229 23661
 23663 3 -33.47 20.99 18.21 0.192 23662
 23664 3 -33.45 20.82 18.17 0.162 23663
 23665 3 -33.38 20.67 18.14 0.12 23664
 23666 3 -33.34 20.55 18.14 0.132 23665
 23667 3 -33.24 20.39 18.17 0.133 23666
 23668 3 -33.27 20.28 18.1 0.109 23667
 23669 3 -33.04 20.17 18.06 0.107 23668
 23670 3 -32.92 20.03 18.06 0.118 23669
 23671 3 -32.86 19.94 18.18 0.124 23670
 23672 3 -32.77 19.8 18.29 0.14 23671
 23673 3 -32.71 19.65 18.38 0.145 23672
 23674 3 -32.56 19.53 18.47 0.197 23673
 23675 3 -32.34 19.39 18.58 0.176 23674
 23676 3 -32.21 19.35 18.61 0.17 23675
 23677 3 -32.1 19.24 18.67 0.152 23676
 23678 3 -31.99 19.15 18.72 0.105 23677
 23679 3 -31.89 19.08 18.74 0.106 23678
 23680 3 -31.78 19.05 18.81 0.207 23679
 23681 3 -31.69 18.92 18.93 0.188 23680
 23682 3 -31.57 18.99 18.94 0.164 23681
 23683 3 -31.42 19.07 18.93 0.149 23682
 23684 3 -31.42 18.9 19.16 0.212 23683
 23685 3 -31.47 18.92 19.41 0.217 23684
 23686 3 -31.45 18.92 19.55 0.222 23685
 23687 3 -31.33 18.83 19.69 0.181 23686
 23688 3 -31.2 18.71 19.84 0.169 23687
 23689 3 -31.06 18.53 20 0.168 23688
 23690 3 -31.04 18.42 20.05 0.248 23689
 23691 3 -30.97 18.39 20.3 0.423 23690
 23692 3 -30.83 18.33 20.48 0.426 23691
 23693 3 -30.7 18.39 20.64 0.506 23692
 23694 3 -30.59 18.44 20.73 0.575 23693
 23695 3 -30.47 18.42 20.84 0.636 23694
 23696 3 -30.42 18.35 20.96 0.651 23695
 23697 3 -30.35 18.24 21 0.667 23696
 23698 3 -30.8 17.76 21.09 0.277 23697
 23699 3 -30.78 17.62 21.1 0.217 23698
 23700 3 -30.73 17.64 21.27 0.174 23699
 23701 3 -30.3 18.39 21.14 0.318 23697
 23702 3 -30 18.08 21.35 0.093 23701
 23703 3 -29.96 17.98 21.35 0.098 23702
 23704 3 -29.87 17.85 21.38 0.158 23703
 23705 3 -29.75 17.79 21.38 0.215 23704
 23706 3 -29.64 17.68 21.45 0.223 23705
 23707 3 -29.55 17.54 21.58 0.166 23706
 23708 3 -29.46 17.43 21.54 0.133 23707
 23709 3 -29.39 17.39 21.4 0.11 23708
 23710 3 -29.32 17.2 21.42 0.145 23709
 23711 3 -29.21 17.13 21.45 0.134 23710
 23712 3 -29.05 16.98 21.56 0.105 23711
 23713 3 -28.92 16.89 21.65 0.127 23712
 23714 3 -28.87 16.88 21.74 0.079 23713
 23715 3 -29.52 18.41 20.65 0.248 23701
 23716 3 -29.43 18.41 20.36 0.215 23715
 23717 3 -29.31 18.41 20.38 0.24 23716
 23718 3 -29.13 18.38 20.35 0.258 23717
 23719 3 -28.88 17.93 20.4 0.109 23718
 23720 3 -28.68 17.73 20.4 0.126 23719
 23721 3 -28.52 17.64 20.45 0.173 23720
 23722 3 -28.45 17.48 20.43 0.156 23721
 23723 3 -28.27 17.31 20.37 0.144 23722
 23724 3 -28.11 17.32 20.37 0.165 23723
 23725 3 -27.9 17.39 20.32 0.08 23724
 23726 3 -27.79 17.43 20.25 0.08 23725
 23727 3 -27.81 17.36 20.14 0.082 23726
 23728 3 -27.77 17.23 20.07 0.126 23727
 23729 3 -27.72 17.07 20 0.119 23728
 23730 3 -27.63 16.88 19.95 0.154 23729
 23731 3 -27.61 16.75 19.8 0.16 23730
 23732 3 -27.56 16.57 19.75 0.173 23731
 23733 3 -27.47 16.5 19.71 0.153 23732
 23734 3 -27.4 16.41 19.54 0.168 23733
 23735 3 -27.4 16.18 19.45 0.137 23734
 23736 3 -27.54 15.97 19.36 0.082 23735
 23737 3 -27.5 15.9 19.48 0.061 23736
 23738 3 -27.63 15.89 19.61 0.137 23737
 23739 3 -27.75 15.83 19.57 0.147 23738
 23740 3 -27.86 15.89 19.68 0.097 23739
 23741 3 -27.97 15.97 19.77 0.145 23740
 23742 3 -28.04 16.05 19.86 0.099 23741
 23743 3 -33.39 20.99 18.62 0.083 23662
 23744 3 -33.32 20.92 18.66 0.000125 23743
 23745 3 -33.31 22.19 18.17 0.14 22842
 23746 3 -33.31 22.15 18.05 0.181 23745
 23747 3 -33.34 22.14 17.89 0.225 23746
 23748 3 -33.56 22.35 17.6 0.156 23747
 23749 3 -33.74 22.39 17.46 0.154 23748
 23750 3 -33.71 22.6 17.26 0.157 23749
 23751 3 -33.56 22.67 17.3 0.196 23750
 23752 3 -33.45 22.69 17.32 0.185 23751
 23753 3 -33.2 22.01 17.87 0.146 23747
 23754 3 -33.19 21.99 17.66 0.141 23753
 23755 3 -33.19 21.92 17.57 0.142 23754
 23756 3 -33.02 21.98 17.5 0.143 23755
 23757 3 -32.91 21.94 17.54 0.237 23756
 23758 3 -32.81 21.96 17.61 0.302 23757
 23759 3 -32.95 22.39 17.82 0.165 23758
 23760 3 -32.91 22.58 17.8 0.198 23759
 23761 3 -33.41 31.98 24.64 0.489 23760
 23762 3 -33.45 31.37 25.26 0.152 23761
 23763 3 -33.3 31.32 25.22 0.166 23762
 23764 3 -33.23 31.19 25.34 0.184 23763
 23765 3 -33.22 31.01 25.54 0.134 23764
 23766 3 -33.23 30.94 25.63 0.089 23765
 23767 3 -33.2 30.83 25.75 0.059 23766
 23768 3 -33.3 30.77 25.95 0.145 23767
 23769 3 -33.3 30.77 26.07 0.147 23768
 23770 3 -33.41 30.77 26.1 0.117 23769
 23771 3 -33.49 30.88 26.23 0.12 23770
 23772 3 -33.44 31 26.28 0.095 23771
 23773 3 -33.37 32.39 24.12 0.249 22745
 23774 3 -33.34 32.57 23.99 0.2 23773
 23775 3 -33.58 33.01 27.05 0.124 22531
 23776 3 -33.68 32.96 27.17 0.138 23775
 23777 3 -33.68 32.9 27.28 0.125 23776
 23778 3 -33.74 32.89 27.4 0.126 23777
 23779 3 -33.82 32.85 27.51 0.128 23778
 23780 3 -33.89 32.75 27.62 0.151 23779
 23781 3 -33.95 32.67 27.76 0.151 23780
 23782 3 -34.07 32.62 27.81 0.164 23781
 23783 3 -34.21 32.61 27.81 0.116 23782
 23784 3 -34.39 32.73 27.74 0.06 23783
 23785 3 -33.95 32.86 26.58 0.113 22528
 23786 3 -35.57 37.03 26.73 0.103 22505
 23787 3 -35.44 37.18 26.7 0.202 23786
 23788 3 -35.24 37.29 26.7 0.212 23787
 23789 3 -35.1 37.36 26.8 0.192 23788
 23790 3 -34.94 37.39 26.84 0.176 23789
 23791 3 -34.85 37.55 26.86 0.203 23790
 23792 3 -34.7 37.6 26.89 0.249 23791
 23793 3 -34.57 37.62 26.88 0.297 23792
 23794 3 -34.38 37.68 26.97 0.319 23793
 23795 3 -34.28 37.68 26.95 0.356 23794
 23796 3 -34.17 37.73 26.79 0.366 23795
 23797 3 -34.02 37.67 26.78 0.468 23796
 23798 3 -33.91 37.78 26.71 0.479 23797
 23799 3 -33.84 37.97 26.69 0.486 23798
 23800 3 -33.77 38.18 26.65 0.477 23799
 23801 3 -33.69 38.22 26.44 0.443 23800
 23802 3 -33.65 38.36 26.37 0.45 23801
 23803 3 -33.59 38.58 26.37 0.495 23802
 23804 3 -33.62 38.78 26.33 0.496 23803
 23805 3 -33.68 38.96 26.24 0.427 23804
 23806 3 -33.48 38.93 26.12 0.195 23805
 23807 3 -33.51 39.14 26.08 0.173 23806
 23808 3 -33.73 39.23 26.01 0.12 23807
 23809 3 -33.9 39.36 26.04 0.139 23808
 23810 3 -33.93 39.53 26.04 0.191 23809
 23811 3 -33.8 39.83 26.02 0.086 23810
 23812 3 -33.83 40.04 25.98 0.111 23811
 23813 3 -33.8 38.28 25.87 0.105 23802
 23814 3 -33.76 38.33 25.71 0.075 23813
 23815 3 -33.76 38.35 25.55 0.107 23814
 23816 3 -33.76 38.46 25.4 0.13 23815
 23817 3 -33.84 38.58 25.21 0.087 23816
 23818 3 -33.8 38.54 25.08 0.034 23817
 23819 3 -33.78 38.5 24.92 0.097 23818
 23820 3 -33.79 38.43 24.83 0.031 23819
 23821 3 -34.08 38.76 26.8 0.129 23800
 23822 3 -34.11 38.92 26.84 0.091 23821
 23823 3 -34.13 37.39 27.48 0.113 23795
 23824 3 -34.13 37.48 27.66 0.115 23823
 23825 3 -34.19 37.54 27.82 0.12 23824
 23826 3 -34.2 37.72 27.98 0.186 23825
 23827 3 -34.21 37.89 28.09 0.155 23826
 23828 3 -34.17 38.03 28.18 0.149 23827
 23829 3 -34.19 38.18 28.23 0.129 23828
 23830 3 -34.21 38.22 28.43 0.135 23829
 23831 3 -34.21 38.32 28.64 0.165 23830
 23832 3 -34.24 38.39 28.79 0.208 23831
 23833 3 -34.24 38.5 28.97 0.176 23832
 23834 3 -34.25 38.64 29.05 0.195 23833
 23835 3 -34.25 38.69 29.16 0.264 23834
 23836 3 -34.49 38.69 29.18 0.183 23835
 23837 3 -34.39 38.68 29.48 0.058 23836
 23838 3 -34 38.97 29.2 0.091 23835
 23839 3 -34.04 39.1 29.2 0.097 23838
 23840 3 -34.08 39.35 29.23 0.143 23839
 23841 3 -34.07 39.54 29.25 0.156 23840
 23842 3 -34.07 39.72 29.3 0.136 23841
 23843 3 -34.06 39.87 29.32 0.104 23842
 23844 3 -33.95 39.93 29.38 0.091 23843
 23845 3 -33.96 40.04 29.41 0.176 23844
 23846 3 -34.04 40.12 29.39 0.263 23845
 23847 3 -34.01 40.01 29.77 0.083 23846
 23848 3 -34.07 40.05 29.93 0.137 23847
 23849 3 -34.13 40.09 30.02 0.134 23848
 23850 3 -34.22 40.01 30.11 0.101 23849
 23851 3 -34.31 39.91 30.18 0.08 23850
 23852 3 -40.05 37.48 25.88 0.243 22481
 23853 3 -40.29 37.23 25.9 0.116 23852
 23854 3 -40.43 37.12 25.83 0.158 23853
 23855 3 -40.48 36.91 25.76 0.158 23854
 23856 3 -40.51 36.72 25.81 0.187 23855
 23857 3 -40.54 36.62 25.9 0.198 23856
 23858 3 -40.62 36.58 26.2 0.077 23857
 23859 3 -40.67 36.66 26.33 0.13 23858
 23860 3 -40.64 36.72 26.42 0.158 23859
 23861 3 -39.87 38.19 25.01 0.378 22476
 23862 3 -39.86 38.29 24.92 0.291 23861
 23863 3 -42.61 36.49 23.96 0.124 22456
 23864 3 -42.54 36.49 23.78 0.148 23863
 23865 3 -42.35 36.54 23.64 0.131 23864
 23866 3 -42.29 36.66 23.53 0.143 23865
 23867 3 -42.3 36.76 23.39 0.168 23866
 23868 3 -42.1 36.66 23.3 0.118 23867
 23869 3 -41.94 36.62 23.19 0.16 23868
 23870 3 -41.85 36.51 23.1 0.19 23869
 23871 3 -41.78 36.41 22.98 0.17 23870
 23872 3 -41.82 36.23 22.85 0.126 23871
 23873 3 -41.82 36.16 22.68 0.14 23872
 23874 3 -41.75 36.11 22.5 0.155 23873
 23875 3 -41.77 36.16 22.25 0.106 23874
 23876 3 -41.82 36.23 22.1 0.151 23875
 23877 3 -41.77 36.29 21.98 0.142 23876
 23878 3 -41.74 36.34 21.84 0.122 23877
 23879 3 -41.72 36.38 21.66 0.105 23878
 23880 3 -41.75 36.41 21.48 0.141 23879
 23881 3 -41.78 36.37 21.34 0.163 23880
 23882 3 -41.89 36.36 21.19 0.142 23881
 23883 3 -41.82 36.33 21.05 0.163 23882
 23884 3 -41.8 36.34 20.91 0.153 23883
 23885 3 -41.81 36.37 20.75 0.139 23884
 23886 3 -41.84 36.2 20.64 0.059 23885
 23887 3 -41.87 36.12 20.57 0.065 23886
 23888 3 -41.88 36.52 20.6 0.12 23885
 23889 3 -41.88 36.61 20.46 0.14 23888
 23890 3 -41.87 36.67 20.34 0.14 23889
 23891 3 -41.81 36.79 20.23 0.148 23890
 23892 3 -41.77 36.92 20.05 0.172 23891
 23893 3 -41.71 37.03 19.91 0.222 23892
 23894 3 -41.67 37.08 19.78 0.234 23893
 23895 3 -41.52 37.23 19.57 0.157 23894
 23896 3 -41.5 37.28 19.39 0.125 23895
 23897 3 -41.4 37.19 19.25 0.135 23896
 23898 3 -41.33 37.21 19.12 0.136 23897
 23899 3 -41.33 37.29 19 0.132 23898
 23900 3 -41.39 37.37 18.84 0.16 23899
 23901 3 -41.33 37.43 18.71 0.156 23900
 23902 3 -41.26 37.39 18.55 0.183 23901
 23903 3 -41.2 37.33 18.46 0.225 23902
 23904 3 -41.19 36.97 18.53 0.023 23903
 23905 3 -41.05 37.26 18.37 0.183 23903
 23906 3 -40.97 37.15 18.35 0.12 23905
 23907 3 -40.8 37.17 18.22 0.112 23906
 23908 3 -40.69 37.22 18.11 0.095 23907
 23909 3 -40.55 37.15 18.08 0.13 23908
 23910 3 -40.43 37.15 18.04 0.155 23909
 23911 3 -40.33 37.18 17.92 0.206 23910
 23912 3 -40.32 37.24 17.79 0.15 23911
 23913 3 -40.18 37.32 17.65 0.127 23912
 23914 3 -40.11 37.35 17.58 0.094 23913
 23915 3 -40.14 37.42 17.51 0.106 23914
 23916 3 -40 37.49 17.33 0.155 23915
 23917 3 -39.89 37.53 17.15 0.184 23916
 23918 3 -39.79 37.53 16.97 0.141 23917
 23919 3 -39.71 37.49 16.77 0.136 23918
 23920 3 -39.63 37.53 16.63 0.18 23919
 23921 3 -39.56 37.53 16.51 0.219 23920
 23922 3 -39.39 37.59 16.44 0.185 23921
 23923 3 -39.14 37.59 16.43 0.158 23922
 23924 3 -38.96 37.59 16.34 0.149 23923
 23925 3 -38.75 37.64 16.46 0.125 23924
 23926 3 -38.57 37.67 16.5 0.129 23925
 23927 3 -38.42 37.71 16.52 0.127 23926
 23928 3 -38.32 37.85 16.52 0.129 23927
 23929 3 -38.21 38.02 16.48 0.105 23928
 23930 3 -38.07 38.06 16.41 0.134 23929
 23931 3 -37.96 37.98 16.32 0.131 23930
 23932 3 -37.78 37.96 16.25 0.138 23931
 23933 3 -37.64 37.91 16.21 0.08 23932
 23934 3 -37.48 37.87 16.18 0.129 23933
 23935 3 -37.31 37.81 16.08 0.147 23934
 23936 3 -37.17 37.77 16.01 0.11 23935
 23937 3 -37.03 37.66 15.88 0.147 23936
 23938 3 -36.87 37.6 15.78 0.142 23937
 23939 3 -36.73 37.55 15.67 0.124 23938
 23940 3 -36.6 37.56 15.61 0.146 23939
 23941 3 -36.42 37.56 15.52 0.145 23940
 23942 3 -36.28 37.52 15.38 0.131 23941
 23943 3 -36.12 37.41 15.23 0.139 23942
 23944 3 -35.95 37.42 15.15 0.106 23943
 23945 3 -35.78 37.38 15.1 0.112 23944
 23946 3 -35.66 37.38 15.03 0.117 23945
 23947 3 -35.53 37.34 15.06 0.092 23946
 23948 3 -35.37 37.33 15.04 0.125 23947
 23949 3 -35.23 37.27 15.05 0.179 23948
 23950 3 -35.06 37.19 15.05 0.237 23949
 23951 3 -34.93 37.03 14.98 0.222 23950
 23952 3 -34.81 36.92 14.99 0.214 23951
 23953 3 -34.63 36.9 14.94 0.172 23952
 23954 3 -34.49 36.88 14.73 0.099 23953
 23955 3 -34.39 36.92 14.63 0.085 23954
 23956 3 -42.42 36.87 23.25 0.103 23867
 23957 3 -42.35 36.97 23.12 0.096 23956
 23958 3 -42.37 37.16 23 0.088 23957
 23959 3 -42.49 37.19 22.91 0.069 23958
 23960 3 -42.57 37.3 22.8 0.101 23959
 23961 3 -42.61 37.48 22.73 0.117 23960
 23962 3 -42.67 37.62 22.64 0.114 23961
 23963 3 -42.63 37.74 22.53 0.147 23962
 23964 3 -42.57 37.84 22.48 0.207 23963
 23965 3 -42.63 37.94 22.39 0.192 23964
 23966 3 -42.71 38.2 22.33 0.127 23965
 23967 3 -42.74 38.34 22.11 0.104 23966
 23968 3 -42.84 38.49 21.95 0.083 23967
 23969 3 -42.88 38.62 21.92 0.097 23968
 23970 3 -42.81 38.74 21.97 0.156 23969
 23971 3 -42.68 38.91 22.04 0.145 23970
 23972 3 -42.68 39.09 22.08 0.126 23971
 23973 3 -42.75 39.37 22.13 0.073 23972
 23974 3 -42.79 39.51 22.04 0.167 23973
 23975 3 -42.92 39.7 22.02 0.172 23974
 23976 3 -43.07 39.88 22.09 0.134 23975
 23977 3 -43.13 39.98 22.15 0.14 23976
 23978 3 -43.24 40.05 22.2 0.053 23977
 23979 3 -48.98 27.63 23.83 0.111 22102
 23980 3 -49.13 27.83 23.8 0.12 23979
 23981 3 -49.27 27.83 23.85 0.158 23980
 23982 3 -49.38 27.92 23.99 0.138 23981
 23983 3 -49.48 28.01 24.21 0.105 23982
 23984 3 -49.37 27.97 24.33 0.041 23983
 23985 3 -47.72 26.74 22.77 0.178 22096
 23986 3 -47.55 26.74 22.67 0.114 23985
 23987 3 -47.47 26.86 22.52 0.133 23986
 23988 3 -47.47 27.06 22.42 0.125 23987
 23989 3 -47.4 27.2 22.27 0.098 23988
 23990 3 -47.25 27.1 22.22 0.089 23989
 23991 3 -47.12 26.97 22.04 0.136 23990
 23992 3 -47 26.93 21.97 0.15 23991
 23993 3 -46.78 26.98 21.88 0.173 23992
 23994 3 -46.53 26.98 21.7 0.162 23993
 23995 3 -46.32 26.98 21.63 0.158 23994
 23996 3 -46 27.09 21.44 0.137 23995
 23997 3 -45.85 27.1 21.41 0.156 23996
 23998 3 -45.64 27.1 21.3 0.16 23997
 23999 3 -45.42 27.14 21.18 0.179 23998
 24000 3 -45.28 27.1 21.14 0.21 23999
 24001 3 -45.06 27.03 21.12 0.216 24000
 24002 3 -44.93 27.01 21.1 0.224 24001
 24003 3 -44.7 26.8 20.96 0.113 24002
 24004 3 -44.54 26.64 20.98 0.136 24003
 24005 3 -48.37 26.22 23.6 0.362 22092
 24006 3 -48.38 26.08 23.53 0.306 24005
 24007 3 -48.09 25.95 23.53 0.204 24006
 24008 3 -48.2 25.81 23.46 0.296 24007
 24009 3 -48.16 25.67 23.48 0.263 24008
 24010 3 -48.16 25.51 23.53 0.257 24009
 24011 3 -56.33 11.21 31.31 0.221 21457
 24012 3 -56.47 11.23 31.42 0.089 24011
 24013 3 -56.12 9.48 31.96 0.205 21449
 24014 3 -56.12 9.59 32.04 0.132 24013
 24015 3 -26.21 -5.94 19.39 0.109 254
 24016 3 -26.16 -5.77 19.44 0.093 24015
 24017 3 -26.03 -5.74 19.53 0.092 24016
 24018 3 -25.89 -5.78 19.46 0.000125 24017
 24019 3 -16.12 -7.47 19.1 0.077 165
 24020 3 -16.14 -7.55 18.96 0.061 24019
 24021 3 -15.44 -8.43 18.44 0.161 159
 24022 3 -15.51 -8.51 18.35 0.105 24021
 24023 3 -15.58 -8.58 18.24 0.000125 24022
 24024 3 -4.05 -3.62 4.1 0.499 40
 24025 3 -4.19 -3.64 4.22 0.485 24024
 24026 3 -4.35 -3.66 4.34 0.459 24025
 24027 3 -4.5 -3.73 4.43 0.397 24026
 24028 3 -3.84 -3.63 3.48 0.147 38
 24029 3 -3.8 -3.57 3.37 0.116 24028
```
