## Supplementary material for "Automated Proofreading of Digitally Reconstructed Neural Morphology Enhances Accuracy, Scalability, and Standardization": Standardization and accuracy results: 720575940616408065.CNG.swc

```
# SWC to SWC conversion from L-Measure. Sridevi Polavaram: spolavar@gmu.edu
# Original fileName:Z://nmo_swc//out_Final//Source_Temp1//720575940616408065.CNG.swc
#
# SWC to SWC conversion from L-Measure. Sridevi Polavaram: spolavar@gmu.edu

# Original fileName:Z://nmo_swc//nmo_user_Final//Source_Temp1//720575940616408065.CNG.swc

#

# SWC to SWC conversion from L-Measure. Sridevi Polavaram: spolavar@gmu.edu


# Original fileName:Z://nmo_swc//Autoswc//720575940616408065.CNG.swc.swc.CNG.swc


#


# Original file /nmo_swc/Temp_LMeasure/720575940616408065.CNG.swc.swc edited using StdSwc version 1.31 on 3/7/26.


# Irregularities and fixes documented in /nmo_swc/Temp_LMeasure/720575940616408065.CNG.swc.swc.std.  See StdSwc1.31.doc for more information.


#


# SWC to SWC conversion from L-Measure. Sridevi Polavaram: spolavar@gmu.edu


# Original fileName:Z://nmo_swc//Source_Temp1//720575940616408065.CNG.swc


#


# SWC to SWC conversion from L-Measure. Sridevi Polavaram: spolavar@gmu.edu


 1 1 0 0 0 2.199 -1
 2 1 -0.03 0.04 -0.07 2.153 1
 3 1 -0.26 0.13 -0.07 2.147 2
 4 1 -0.12 0.26 -0.27 2.106 3
 5 1 -0.28 0.38 -0.18 2.068 4
 6 1 -0.42 0.45 -0.19 2.054 5
 7 1 -0.31 0.59 -0.39 2.049 6
 8 1 -0.21 0.76 -0.55 1.983 7
 9 1 -0.39 0.79 -0.55 1.877 8
 10 1 -0.33 0.96 -0.53 1.784 9
 11 1 -0.39 1.16 -0.37 1.604 10
 12 1 -0.37 1.31 -0.29 1.476 11
 13 1 -0.59 1.22 -0.45 1.415 12
 14 1 -0.63 1.27 -0.56 1.352 13
 15 1 -0.53 1.38 -0.65 1.261 14
 16 1 -0.71 1.36 -0.64 1.12 15
 17 1 -0.64 1.45 -0.75 1.019 16
 18 1 -0.8 1.55 -0.5 0.751 17
 19 1 -0.87 1.56 -0.72 0.697 18
 20 1 -0.84 1.58 -0.88 0.608 19
 21 1 -0.81 1.68 -0.92 0.47 20
 22 1 -0.79 1.82 -1 0.315 21
 23 1 -0.9 1.92 -1.01 0.269 22
 24 1 -1 2.04 -1.09 0.253 23
 25 1 -1.18 2.14 -1.12 0.203 24
 26 3 -1.44 2.24 -1.27 0.245 25
 27 3 -1.66 2.31 -1.3 0.256 26
 28 3 -1.87 2.42 -1.26 0.277 27
 29 3 -2.1 2.46 -1.25 0.28 28
 30 3 -2.45 2.55 -1.16 0.299 29
 31 3 -2.62 2.61 -1.05 0.188 30
 32 3 -2.75 2.69 -1.01 0.197 31
 33 3 -3.08 2.8 -0.81 0.217 32
 34 3 -3.27 2.82 -0.7 0.233 33
 35 3 -3.5 2.88 -0.54 0.233 34
 36 3 -3.68 2.92 -0.43 0.27 35
 37 3 -3.87 2.92 -0.33 0.248 36
 38 3 -4.01 2.92 -0.19 0.219 37
 39 3 -4.19 2.9 -0.07 0.199 38
 40 3 -4.35 2.9 0 0.167 39
 41 3 -4.55 2.83 0.24 0.222 40
 42 3 -4.72 2.81 0.43 0.241 41
 43 3 -4.86 2.77 0.58 0.25 42
 44 3 -5.06 2.81 0.79 0.246 43
 45 3 -5.23 2.89 0.92 0.239 44
 46 3 -5.38 2.93 1.1 0.213 45
 47 3 -5.68 3 1.38 0.206 46
 48 3 -6.02 3.06 1.61 0.272 47
 49 3 -6.21 3.12 1.84 0.248 48
 50 3 -6.32 3.2 1.95 0.208 49
 51 3 -6.49 3.27 2.06 0.167 50
 52 3 -6.68 3.39 2.16 0.155 51
 53 3 -6.85 3.43 2.29 0.165 52
 54 3 -7.07 3.45 2.47 0.169 53
 55 3 -7.21 3.52 2.62 0.172 54
 56 3 -7.43 3.54 2.79 0.166 55
 57 3 -7.52 3.6 2.93 0.169 56
 58 3 -7.6 3.6 3.08 0.153 57
 59 3 -7.77 3.68 3.23 0.167 58
 60 3 -7.97 3.75 3.45 0.168 59
 61 3 -8.15 3.85 3.73 0.184 60
 62 3 -8.25 3.83 3.87 0.162 61
 63 3 -8.34 3.89 4.05 0.141 62
 64 3 -8.45 3.93 4.15 0.147 63
 65 3 -8.55 3.94 4.26 0.129 64
 66 3 -8.65 3.9 4.39 0.138 65
 67 3 -8.8 3.96 4.53 0.143 66
 68 3 -8.9 3.94 4.65 0.145 67
 69 3 -9.01 3.97 4.8 0.152 68
 70 3 -9.12 3.92 4.96 0.153 69
 71 3 -9.26 3.86 5.1 0.157 70
 72 3 -9.39 3.88 5.22 0.196 71
 73 3 -9.49 3.88 5.32 0.173 72
 74 3 -9.65 3.9 5.48 0.132 73
 75 3 -9.8 3.92 5.56 0.164 74
 76 3 -9.99 3.9 5.76 0.19 75
 77 3 -10.15 3.96 5.89 0.186 76
 78 3 -10.24 4 6.06 0.178 77
 79 3 -10.39 3.97 6.15 0.136 78
 80 3 -10.49 3.94 6.26 0.135 79
 81 3 -10.59 3.92 6.36 0.14 80
 82 3 -10.65 3.84 6.43 0.136 81
 83 3 -10.8 3.8 6.57 0.164 82
 84 3 -10.93 3.72 6.61 0.143 83
 85 3 -11.07 3.59 6.8 0.178 84
 86 3 -11.22 3.55 6.92 0.218 85
 87 3 -11.37 3.55 7.09 0.207 86
 88 3 -11.42 3.49 7.27 0.213 87
 89 3 -11.56 3.47 7.4 0.225 88
 90 3 -11.66 3.51 7.53 0.208 89
 91 3 -11.79 3.53 7.69 0.185 90
 92 3 -11.84 3.51 7.85 0.165 91
 93 3 -11.96 3.47 7.98 0.141 92
 94 3 -12.09 3.51 8.15 0.157 93
 95 3 -12.22 3.49 8.31 0.155 94
 96 3 -12.34 3.42 8.44 0.173 95
 97 3 -12.45 3.4 8.54 0.167 96
 98 3 -12.6 3.33 8.7 0.17 97
 99 3 -12.68 3.31 8.82 0.167 98
 100 3 -12.84 3.33 8.98 0.158 99
 101 3 -13 3.23 9.07 0.191 100
 102 3 -13.1 3.18 9.21 0.209 101
 103 3 -13.17 3.1 9.36 0.182 102
 104 3 -13.32 3.04 9.46 0.175 103
 105 3 -13.5 2.93 9.59 0.188 104
 106 3 -13.64 2.81 9.81 0.194 105
 107 3 -13.7 2.71 9.96 0.2 106
 108 3 -13.84 2.6 10.08 0.174 107
 109 3 -13.96 2.5 10.23 0.185 108
 110 3 -14.17 2.37 10.44 0.186 109
 111 3 -14.21 2.39 10.53 0.13 110
 112 3 -14.34 2.33 10.72 0.172 111
 113 3 -14.52 2.31 10.81 0.132 112
 114 3 -14.67 2.25 10.89 0.154 113
 115 3 -14.79 2.23 10.98 0.177 114
 116 3 -14.85 2.2 11.12 0.202 115
 117 3 -14.93 2.14 11.22 0.189 116
 118 3 -15.07 2.18 11.33 0.201 117
 119 3 -15.29 2.27 11.38 0.138 118
 120 3 -15.47 2.33 11.56 0.134 119
 121 3 -15.59 2.35 11.71 0.15 120
 122 3 -15.74 2.37 11.84 0.176 121
 123 3 -15.83 2.39 11.97 0.185 122
 124 3 -16.09 2.46 12.08 0.171 123
 125 3 -16.22 2.48 12.25 0.166 124
 126 3 -16.36 2.56 12.4 0.137 125
 127 3 -16.61 2.61 12.54 0.162 126
 128 3 -16.79 2.67 12.65 0.179 127
 129 3 -16.91 2.72 12.79 0.153 128
 130 3 -17.04 2.78 12.9 0.161 129
 131 3 -17.09 2.82 13.06 0.148 130
 132 3 -17.24 2.78 13.17 0.132 131
 133 3 -17.41 2.8 13.33 0.22 132
 134 3 -17.52 2.82 13.48 0.232 133
 135 3 -17.65 2.86 13.62 0.225 134
 136 3 -17.81 2.88 13.75 0.216 135
 137 3 -18.02 2.92 13.9 0.225 136
 138 3 -18.2 2.97 14.06 0.174 137
 139 3 -18.36 2.95 14.21 0.165 138
 140 3 -18.54 2.95 14.38 0.171 139
 141 3 -18.72 2.99 14.53 0.172 140
 142 3 -18.9 2.99 14.67 0.167 141
 143 3 -19.06 2.99 14.71 0.154 142
 144 3 -19.24 2.97 14.78 0.187 143
 145 3 -19.43 2.94 14.89 0.234 144
 146 3 -19.68 2.94 14.98 0.245 145
 147 3 -19.82 2.86 15.04 0.246 146
 148 3 -20 2.9 15.14 0.216 147
 149 3 -20.16 2.9 15.22 0.214 148
 150 3 -20.38 2.94 15.28 0.227 149
 151 3 -20.81 3.08 15.33 0.177 150
 152 3 -21.06 3.12 15.39 0.184 151
 153 3 -21.22 3.1 15.42 0.166 152
 154 3 -21.38 3.14 15.51 0.156 153
 155 3 -21.54 3.14 15.66 0.147 154
 156 3 -21.66 3.08 15.81 0.138 155
 157 3 -21.84 3.14 15.96 0.16 156
 158 3 -22 3.12 16.08 0.161 157
 159 3 -22.13 3.12 16.17 0.156 158
 160 3 -22.22 3.12 16.26 0.161 159
 161 3 -22.36 3.1 16.35 0.131 160
 162 3 -22.52 3.12 16.44 0.138 161
 163 3 -22.63 3.12 16.62 0.161 162
 164 3 -22.72 3.12 16.8 0.15 163
 165 3 -22.95 3.08 16.94 0.174 164
 166 3 -23.07 3.1 17.01 0.194 165
 167 3 -23.22 3.12 17.1 0.182 166
 168 3 -23.47 3.21 17.19 0.177 167
 169 3 -23.63 3.33 17.26 0.194 168
 170 3 -23.82 3.39 17.37 0.202 169
 171 3 -24.09 3.5 17.4 0.169 170
 172 3 -24.4 3.54 17.49 0.234 171
 173 3 -24.54 3.52 17.67 0.286 172
 174 3 -24.61 3.52 17.9 0.326 173
 175 3 -24.56 3.5 18.1 0.333 174
 176 3 -24.5 3.6 18.23 0.273 175
 177 3 -24.41 3.64 18.44 0.216 176
 178 3 -24.5 3.83 18.6 0.192 177
 179 3 -24.72 3.94 18.73 0.208 178
 180 3 -24.95 4.1 18.92 0.243 179
 181 3 -25.09 4.18 19.01 0.21 180
 182 3 -25.38 4.26 19.06 0.203 181
 183 3 -25.61 4.39 19.24 0.168 182
 184 3 -25.81 4.56 19.44 0.221 183
 185 3 -26 4.75 19.71 0.246 184
 186 3 -26.13 4.76 19.92 0.265 185
 187 3 -26.2 4.77 20.12 0.267 186
 188 3 -26.29 4.84 20.28 0.212 187
 189 3 -26.47 4.88 20.42 0.175 188
 190 3 -26.56 4.93 20.6 0.151 189
 191 3 -26.66 4.97 20.74 0.156 190
 192 3 -26.82 4.98 20.92 0.112 191
 193 3 -26.91 5 21.24 0.218 192
 194 3 -27 5.13 21.37 0.197 193
 195 3 -27.13 5.23 21.6 0.14 194
 196 3 -27.22 5.34 21.74 0.138 195
 197 3 -27.32 5.48 21.87 0.124 196
 198 3 -27.29 5.54 22.03 0.153 197
 199 3 -27.29 5.59 22.21 0.163 198
 200 3 -27.31 5.66 22.37 0.185 199
 201 3 -27.31 5.71 22.58 0.174 200
 202 3 -27.34 5.77 22.78 0.176 201
 203 3 -27.4 5.83 22.96 0.2 202
 204 3 -27.41 5.94 23.19 0.189 203
 205 3 -27.43 6.02 23.3 0.172 204
 206 3 -27.45 6.22 23.41 0.19 205
 207 3 -27.47 6.34 23.57 0.182 206
 208 3 -27.57 6.44 23.77 0.222 207
 209 3 -27.63 6.55 23.97 0.234 208
 210 3 -27.7 6.63 24.22 0.222 209
 211 3 -27.7 6.8 24.34 0.202 210
 212 3 -27.75 6.88 24.59 0.24 211
 213 3 -27.79 6.98 24.88 0.248 212
 214 3 -27.9 7.1 25.25 0.205 213
 215 3 -27.95 7.19 25.47 0.225 214
 216 3 -27.97 7.3 25.72 0.206 215
 217 3 -27.97 7.43 25.86 0.193 216
 218 3 -27.93 7.59 26 0.17 217
 219 3 -27.91 7.69 26.16 0.181 218
 220 3 -27.91 7.83 26.43 0.226 219
 221 3 -27.93 7.92 26.68 0.216 220
 222 3 -27.93 7.98 26.95 0.191 221
 223 3 -27.97 8.07 27.16 0.138 222
 224 3 -27.93 8.19 27.34 0.153 223
 225 3 -27.85 8.33 27.5 0.175 224
 226 3 -27.82 8.37 27.7 0.216 225
 227 3 -27.85 8.51 27.91 0.185 226
 228 3 -27.92 8.57 28.13 0.186 227
 229 3 -28 8.65 28.41 0.16 228
 230 3 -28.07 8.71 28.61 0.159 229
 231 3 -28.14 8.76 28.79 0.157 230
 232 3 -28.14 8.85 29.04 0.148 231
 233 3 -28.12 8.96 29.27 0.182 232
 234 3 -28.14 9.1 29.47 0.17 233
 235 3 -28.12 9.17 29.72 0.17 234
 236 3 -28.1 9.26 29.91 0.164 235
 237 3 -28.12 9.39 30.04 0.149 236
 238 3 -28.14 9.53 30.18 0.202 237
 239 3 -28.1 9.68 30.31 0.181 238
 240 3 -28.08 9.76 30.5 0.18 239
 241 3 -28.07 9.89 30.66 0.183 240
 242 3 -28.08 10 30.81 0.178 241
 243 3 -28.07 10.13 30.91 0.171 242
 244 3 -28.14 10.26 31.06 0.168 243
 245 3 -28.12 10.38 31.2 0.148 244
 246 3 -28.1 10.48 31.34 0.161 245
 247 3 -28.12 10.59 31.5 0.118 246
 248 3 -28.1 10.81 31.72 0.157 247
 249 3 -28.12 10.98 31.84 0.137 248
 250 3 -28.19 11.15 31.97 0.151 249
 251 3 -28.28 11.33 32.06 0.16 250
 252 3 -28.3 11.41 32.17 0.165 251
 253 3 -28.28 11.58 32.31 0.197 252
 254 3 -28.3 11.77 32.44 0.182 253
 255 3 -28.32 11.92 32.56 0.162 254
 256 3 -28.33 12.09 32.63 0.161 255
 257 3 -28.37 12.25 32.77 0.127 256
 258 3 -28.41 12.36 32.91 0.117 257
 259 3 -28.46 12.49 33.06 0.164 258
 260 3 -28.46 12.58 33.17 0.17 259
 261 3 -28.48 12.74 33.31 0.19 260
 262 3 -28.51 12.92 33.49 0.17 261
 263 3 -28.48 13.07 33.6 0.165 262
 264 3 -28.51 13.18 33.76 0.118 263
 265 3 -28.44 13.3 33.77 0.129 264
 266 3 -28.42 13.47 33.92 0.156 265
 267 3 -28.39 13.59 34.05 0.189 266
 268 3 -28.42 13.74 34.16 0.169 267
 269 3 -28.33 13.92 34.26 0.19 268
 270 3 -28.34 14.07 34.34 0.147 269
 271 3 -28.36 14.27 34.45 0.16 270
 272 3 -28.33 14.47 34.58 0.106 271
 273 3 -28.33 14.59 34.63 0.118 272
 274 3 -28.33 14.72 34.77 0.116 273
 275 3 -28.36 14.82 34.89 0.139 274
 276 3 -28.29 15.11 35.1 0.186 275
 277 3 -28.2 15.43 35.33 0.207 276
 278 3 -28.2 15.57 35.34 0.207 277
 279 3 -28.27 15.69 35.28 0.175 278
 280 3 -28.27 15.85 35.37 0.126 279
 281 3 -28.31 15.95 35.48 0.113 280
 282 3 -28.33 16.13 35.67 0.137 281
 283 3 -28.33 16.22 35.84 0.12 282
 284 3 -28.27 16.27 36.03 0.117 283
 285 3 -28.31 16.4 36.19 0.153 284
 286 3 -28.31 16.56 36.26 0.124 285
 287 3 -28.34 16.65 36.37 0.103 286
 288 3 -28.36 16.74 36.48 0.106 287
 289 3 -28.36 16.84 36.55 0.107 288
 290 3 -28.38 16.92 36.81 0.206 289
 291 3 -28.4 16.93 37.06 0.187 290
 292 3 -28.34 16.92 37.2 0.164 291
 293 3 -28.33 17.06 37.39 0.144 292
 294 3 -28.27 17.25 37.49 0.166 293
 295 3 -28.36 17.47 37.56 0.156 294
 296 3 -28.38 17.59 37.66 0.134 295
 297 3 -28.49 17.68 37.81 0.146 296
 298 3 -28.49 17.79 37.95 0.146 297
 299 3 -28.43 17.9 38.01 0.131 298
 300 3 -28.4 18.06 38.03 0.114 299
 301 3 -28.4 18.15 38.13 0.081 300
 302 3 -28.49 18.27 38.14 0.107 301
 303 3 -28.51 18.45 38.2 0.15 302
 304 3 -28.47 18.63 38.24 0.165 303
 305 3 -28.41 18.81 38.24 0.12 304
 306 3 -28.44 19.06 38.31 0.113 305
 307 3 -28.55 19.36 38.28 0.142 306
 308 3 -28.55 19.56 38.38 0.14 307
 309 3 -28.6 19.65 38.55 0.152 308
 310 3 -28.62 19.75 38.62 0.105 309
 311 3 -28.62 19.88 38.67 0.102 310
 312 3 -28.62 19.97 38.73 0.091 311
 313 3 -28.66 20.22 38.95 0.18 312
 314 3 -28.68 20.34 39.02 0.168 313
 315 3 -28.66 20.54 39.14 0.2 314
 316 3 -28.66 20.74 39.2 0.171 315
 317 3 -28.55 20.86 39.34 0.194 316
 318 3 -28.5 21.02 39.41 0.214 317
 319 3 -28.48 21.18 39.52 0.206 318
 320 3 -28.44 21.29 39.56 0.142 319
 321 3 -28.37 21.38 39.59 0.104 320
 322 3 -28.3 21.47 39.66 0.085 321
 323 3 -28.21 21.63 39.81 0.101 322
 324 3 -28.12 21.86 39.69 0.138 323
 325 3 -28.07 21.97 39.62 0.19 324
 326 3 -27.87 21.92 39.42 0.21 325
 327 3 -27.66 21.95 39.37 0.257 326
 328 3 -27.71 21.84 39.06 0.124 327
 329 3 -27.77 21.74 39.09 0.117 328
 330 3 -27.66 21.81 38.62 0.126 329
 331 3 -27.66 21.74 38.46 0.155 330
 332 3 -27.59 21.58 38.52 0.077 331
 333 3 -27.52 21.47 38.41 0.109 332
 334 3 -27.52 21.24 38.46 0.103 333
 335 3 -27.53 21.2 38.27 0.108 334
 336 3 -27.55 21.27 38.09 0.049 335
 337 3 -27.62 21.29 37.92 0.076 336
 338 3 -27.59 21.38 37.78 0.069 337
 339 3 -27.64 21.47 37.73 0.061 338
 340 3 -28 22.04 39.66 0.193 325
 341 3 -27.89 22.18 39.69 0.191 340
 342 3 -27.82 22.31 39.7 0.21 341
 343 3 -27.78 22.47 39.66 0.175 342
 344 3 -27.73 22.58 39.6 0.16 343
 345 3 -27.64 22.77 39.53 0.155 344
 346 3 -27.52 22.99 39.49 0.149 345
 347 3 -27.52 23.22 39.41 0.142 346
 348 3 -27.49 23.38 39.35 0.131 347
 349 3 -27.47 23.54 39.37 0.109 348
 350 3 -27.51 23.72 39.41 0.104 349
 351 3 -27.56 23.88 39.45 0.133 350
 352 3 -27.56 24.13 39.41 0.151 351
 353 3 -27.49 24.31 39.34 0.193 352
 354 3 -27.45 24.45 39.2 0.13 353
 355 3 -27.33 24.5 39.13 0.117 354
 356 3 -27.22 24.62 39.05 0.114 355
 357 3 -27.15 24.69 38.95 0.134 356
 358 3 -26.97 24.75 38.77 0.126 357
 359 3 -26.72 24.91 38.71 0.198 358
 360 3 -26.56 25.09 38.66 0.224 359
 361 3 -26.44 25.28 38.63 0.268 360
 362 3 -26.42 25.46 38.62 0.242 361
 363 3 -26.31 25.64 38.63 0.194 362
 364 3 -26.22 25.78 38.66 0.146 363
 365 3 -26.08 26 38.6 0.115 364
 366 3 -26.01 26.1 38.52 0.108 365
 367 3 -25.99 26.25 38.48 0.123 366
 368 3 -25.95 26.41 38.52 0.107 367
 369 3 -25.88 26.6 38.51 0.135 368
 370 3 -25.76 26.8 38.48 0.118 369
 371 3 -25.67 27 38.53 0.125 370
 372 3 -25.58 27.16 38.56 0.156 371
 373 3 -25.53 27.34 38.59 0.165 372
 374 3 -25.45 27.5 38.66 0.131 373
 375 3 -25.37 27.71 38.69 0.143 374
 376 3 -25.29 27.85 38.77 0.196 375
 377 3 -25.2 27.98 38.8 0.204 376
 378 3 -25.11 28.1 38.81 0.165 377
 379 3 -25.07 28.25 38.83 0.156 378
 380 3 -25 28.5 38.88 0.163 379
 381 3 -24.93 28.69 38.95 0.141 380
 382 3 -24.91 28.91 38.91 0.144 381
 383 3 -24.86 29.03 38.87 0.128 382
 384 3 -24.75 29.23 38.87 0.146 383
 385 3 -24.59 29.41 38.88 0.11 384
 386 3 -24.52 29.57 38.91 0.106 385
 387 3 -24.5 29.71 38.95 0.108 386
 388 3 -24.39 29.82 38.89 0.122 387
 389 3 -24.25 29.93 38.78 0.159 388
 390 3 -24.09 30 38.78 0.131 389
 391 3 -23.91 30.1 38.77 0.145 390
 392 3 -23.82 30.23 38.76 0.173 391
 393 3 -23.8 30.35 38.74 0.146 392
 394 3 -23.79 30.55 38.77 0.148 393
 395 3 -23.66 30.71 38.95 0.2 394
 396 3 -23.61 30.66 39.24 0.108 395
 397 3 -23.73 30.6 39.26 0.016 396
 398 3 -23.8 30.6 39.13 0.047 397
 399 3 -23.59 30.87 39.02 0.181 395
 400 3 -23.43 31.05 39.06 0.151 399
 401 3 -23.32 31.21 38.99 0.154 400
 402 3 -23.09 31.3 38.91 0.175 401
 403 3 -22.93 31.48 38.81 0.168 402
 404 3 -22.79 31.57 38.84 0.154 403
 405 3 -22.68 31.76 38.81 0.141 404
 406 3 -22.57 31.83 38.74 0.159 405
 407 3 -22.37 31.9 38.64 0.15 406
 408 3 -22.21 31.94 38.67 0.126 407
 409 3 -22.11 32.03 38.7 0.109 408
 410 3 -22.02 32.14 38.74 0.095 409
 411 3 -21.85 32.65 39.39 0.58 410
 412 3 -21.92 32.65 39.7 0.56 411
 413 3 -21.87 32.69 40.09 0.386 412
 414 3 -21.94 32.69 40.37 0.368 413
 415 3 -22.1 32.72 40.7 0.304 414
 416 3 -22.15 32.76 40.87 0.292 415
 417 3 -22.26 32.69 41.13 0.219 416
 418 3 -22.37 32.69 41.27 0.219 417
 419 3 -22.46 32.69 41.38 0.196 418
 420 3 -22.49 32.69 41.49 0.21 419
 421 3 -22.62 32.64 41.66 0.191 420
 422 3 -22.7 32.6 41.8 0.213 421
 423 3 -22.79 32.47 41.94 0.204 422
 424 3 -22.84 32.39 42.09 0.204 423
 425 3 -23 32.4 42.2 0.249 424
 426 3 -23.09 32.32 42.31 0.258 425
 427 3 -23.11 32.25 42.51 0.276 426
 428 3 -23.2 32.11 42.7 0.242 427
 429 3 -23.25 32.03 42.84 0.228 428
 430 3 -23.32 31.93 43.02 0.253 429
 431 3 -23.41 31.89 43.19 0.243 430
 432 3 -23.52 31.8 43.34 0.262 431
 433 3 -23.61 31.82 43.55 0.241 432
 434 3 -23.68 31.8 43.78 0.215 433
 435 3 -23.77 31.82 43.91 0.214 434
 436 3 -23.86 31.82 44.12 0.238 435
 437 3 -23.93 31.78 44.27 0.204 436
 438 3 -24.14 31.78 44.38 0.209 437
 439 3 -24.25 31.76 44.53 0.242 438
 440 3 -24.32 31.73 44.67 0.267 439
 441 3 -24.41 31.73 44.8 0.242 440
 442 3 -24.57 31.69 44.84 0.238 441
 443 3 -24.77 31.71 44.88 0.241 442
 444 3 -24.89 31.68 44.99 0.257 443
 445 3 -25 31.6 45.09 0.263 444
 446 3 -25.25 31.57 45.09 0.239 445
 447 3 -25.39 31.51 45.16 0.26 446
 448 3 -25.5 31.5 45.31 0.221 447
 449 3 -25.79 31.39 45.33 0.229 448
 450 3 -25.98 31.34 45.27 0.269 449
 451 3 -26.11 31.37 45.24 0.279 450
 452 3 -26.23 31.28 45.26 0.297 451
 453 3 -26.37 31.3 45.2 0.226 452
 454 3 -26.52 31.16 45.24 0.211 453
 455 3 -26.64 31.11 45.26 0.22 454
 456 3 -26.73 31.06 45.45 0.273 455
 457 3 -26.86 30.99 45.52 0.268 456
 458 3 -26.96 30.79 45.69 0.218 457
 459 3 -27.11 30.65 45.81 0.217 458
 460 3 -27.16 30.54 45.87 0.236 459
 461 3 -27.27 30.4 45.91 0.219 460
 462 3 -27.43 30.29 45.95 0.227 461
 463 3 -27.55 30.15 45.99 0.25 462
 464 3 -27.7 30 46.01 0.266 463
 465 3 -27.93 29.86 45.94 0.241 464
 466 3 -28.02 29.74 45.91 0.272 465
 467 3 -28.18 29.67 45.84 0.246 466
 468 3 -28.32 29.59 45.84 0.222 467
 469 3 -28.48 29.54 45.81 0.25 468
 470 3 -28.64 29.5 45.84 0.25 469
 471 3 -28.82 29.45 45.83 0.235 470
 472 3 -29.02 29.43 45.77 0.239 471
 473 3 -29.27 29.42 45.77 0.247 472
 474 3 -29.48 29.4 45.77 0.244 473
 475 3 -29.64 29.34 45.74 0.206 474
 476 3 -29.73 29.24 45.7 0.212 475
 477 3 -29.86 29.18 45.81 0.206 476
 478 3 -30.09 29.13 45.73 0.219 477
 479 3 -30.29 29.11 45.63 0.226 478
 480 3 -30.48 29.08 45.63 0.255 479
 481 3 -30.66 28.99 45.66 0.209 480
 482 3 -30.84 28.95 45.74 0.216 481
 483 3 -31.05 28.83 45.71 0.225 482
 484 3 -31.18 28.76 45.78 0.266 483
 485 3 -31.32 28.73 45.78 0.273 484
 486 3 -31.42 28.62 45.8 0.267 485
 487 3 -31.56 28.49 45.88 0.264 486
 488 3 -31.7 28.39 45.88 0.256 487
 489 3 -31.86 28.28 45.92 0.241 488
 490 3 -31.97 28.1 45.99 0.303 489
 491 3 -32.12 27.89 46.02 0.288 490
 492 3 -32.27 27.71 46.13 0.237 491
 493 3 -32.48 27.58 46.14 0.221 492
 494 3 -32.57 27.51 46.2 0.21 493
 495 3 -32.75 27.39 46.14 0.207 494
 496 3 -32.91 27.28 46.2 0.206 495
 497 3 -33.1 27.3 46.16 0.187 496
 498 3 -33.21 27.21 46.17 0.197 497
 499 3 -33.31 27.14 46.19 0.194 498
 500 3 -33.52 27.14 46.1 0.191 499
 501 3 -33.66 27.03 46.09 0.17 500
 502 3 -33.78 26.98 45.98 0.181 501
 503 3 -33.98 26.94 45.91 0.208 502
 504 3 -34.16 26.85 45.84 0.203 503
 505 3 -34.38 26.78 45.84 0.214 504
 506 3 -34.53 26.67 45.81 0.224 505
 507 3 -34.67 26.57 45.77 0.2 506
 508 3 -34.82 26.48 45.74 0.189 507
 509 3 -34.85 26.33 45.7 0.187 508
 510 3 -34.96 26.17 45.69 0.2 509
 511 3 -35.03 26.01 45.66 0.229 510
 512 3 -35.1 25.82 45.63 0.187 511
 513 3 -35.1 25.67 45.56 0.219 512
 514 3 -35.14 25.48 45.56 0.201 513
 515 3 -35.07 25.37 45.44 0.237 514
 516 3 -35.18 25.21 45.33 0.239 515
 517 3 -35.24 25.08 45.41 0.212 516
 518 3 -35.16 24.98 45.27 0.229 517
 519 3 -35.2 24.78 45.3 0.19 518
 520 3 -35.34 24.62 45.23 0.194 519
 521 3 -35.42 24.44 45.13 0.217 520
 522 3 -35.55 24.32 45.09 0.215 521
 523 3 -35.6 24.2 45.02 0.186 522
 524 3 -35.66 24.09 45.01 0.174 523
 525 3 -35.72 23.95 44.92 0.179 524
 526 3 -35.86 23.84 44.99 0.206 525
 527 3 -35.95 23.75 45.03 0.206 526
 528 3 -36.02 23.65 45.13 0.174 527
 529 3 -36.12 23.54 45.21 0.167 528
 530 3 -36.13 23.41 45.38 0.195 529
 531 3 -36.19 23.25 45.44 0.218 530
 532 3 -36.22 23.16 45.51 0.219 531
 533 3 -36.3 23.04 45.6 0.241 532
 534 3 -36.47 22.98 45.77 0.217 533
 535 3 -36.49 22.86 45.88 0.218 534
 536 3 -36.62 22.73 45.94 0.182 535
 537 3 -36.69 22.63 46.01 0.191 536
 538 3 -36.8 22.45 46.01 0.171 537
 539 3 -36.9 22.34 46.12 0.18 538
 540 3 -37.04 22.22 46.16 0.181 539
 541 3 -37.11 22.13 46.31 0.2 540
 542 3 -37.16 22.07 46.42 0.192 541
 543 3 -37.16 21.86 46.49 0.223 542
 544 3 -37.23 21.68 46.52 0.212 543
 545 3 -37.34 21.56 46.53 0.214 544
 546 3 -37.49 21.47 46.56 0.196 545
 547 3 -37.62 21.36 46.58 0.186 546
 548 3 -37.8 21.36 46.51 0.161 547
 549 3 -37.97 21.32 46.45 0.195 548
 550 3 -38.12 21.29 46.38 0.201 549
 551 3 -38.23 21.27 46.33 0.182 550
 552 3 -38.41 21.27 46.35 0.201 551
 553 3 -38.58 21.23 46.38 0.184 552
 554 3 -38.77 21.22 46.35 0.185 553
 555 3 -38.92 21.18 46.38 0.204 554
 556 3 -39.05 21.13 46.39 0.184 555
 557 3 -39.26 21.11 46.46 0.188 556
 558 3 -39.4 21.09 46.52 0.206 557
 559 3 -39.58 21.07 46.59 0.194 558
 560 3 -39.74 21.04 46.69 0.203 559
 561 3 -39.92 21.03 46.78 0.194 560
 562 3 -40.05 20.96 46.84 0.172 561
 563 3 -40.15 20.89 46.88 0.181 562
 564 3 -40.26 20.85 46.95 0.173 563
 565 3 -40.4 20.81 46.92 0.189 564
 566 3 -40.55 20.76 46.94 0.173 565
 567 3 -40.67 20.65 46.88 0.169 566
 568 3 -40.81 20.62 46.84 0.18 567
 569 3 -40.91 20.55 46.81 0.199 568
 570 3 -41.06 20.53 46.74 0.184 569
 571 3 -41.23 20.49 46.7 0.165 570
 572 3 -41.38 20.46 46.64 0.181 571
 573 3 -41.48 20.47 46.49 0.166 572
 574 3 -41.54 20.44 46.35 0.17 573
 575 3 -41.62 20.35 46.26 0.186 574
 576 3 -41.76 20.28 46.19 0.185 575
 577 3 -41.87 20.24 46.06 0.175 576
 578 3 -41.91 20.19 45.91 0.222 577
 579 3 -41.94 20.17 45.74 0.234 578
 580 3 -42.02 20.15 45.6 0.279 579
 581 3 -42.11 20.14 45.48 0.287 580
 582 3 -42.23 20.1 45.41 0.373 581
 583 3 -42.31 20.08 45.24 0.412 582
 584 3 -42.34 19.99 45.06 0.411 583
 585 3 -42.52 19.9 45.01 0.375 584
 586 3 -42.56 19.9 44.84 0.286 585
 587 3 -42.66 19.94 44.67 0.207 586
 588 3 -42.8 19.94 44.52 0.177 587
 589 3 -43.02 19.87 44.48 0.188 588
 590 3 -43.24 19.92 44.49 0.174 589
 591 3 -43.38 19.85 44.37 0.195 590
 592 3 -43.58 19.83 44.38 0.189 591
 593 3 -43.77 19.85 44.34 0.187 592
 594 3 -43.95 19.85 44.31 0.193 593
 595 3 -44.16 19.9 44.31 0.208 594
 596 3 -44.34 19.97 44.27 0.207 595
 597 3 -44.44 20.04 44.3 0.187 596
 598 3 -44.59 20.15 44.26 0.19 597
 599 3 -44.69 20.3 44.21 0.189 598
 600 3 -44.84 20.39 44.19 0.188 599
 601 3 -45.02 20.47 44.09 0.197 600
 602 3 -45.09 20.58 43.92 0.207 601
 603 3 -45.17 20.67 43.73 0.24 602
 604 3 -45.26 20.71 43.62 0.237 603
 605 3 -45.48 20.76 43.51 0.251 604
 606 3 -45.69 20.83 43.42 0.211 605
 607 3 -45.79 20.94 43.34 0.188 606
 608 3 -45.98 20.99 43.35 0.205 607
 609 3 -46.12 21.06 43.34 0.196 608
 610 3 -46.23 21.22 43.39 0.182 609
 611 3 -46.34 21.28 43.39 0.159 610
 612 3 -46.42 21.37 43.39 0.217 611
 613 3 -46.48 21.47 43.39 0.222 612
 614 3 -46.56 21.62 43.34 0.208 613
 615 3 -46.65 21.78 43.35 0.205 614
 616 3 -46.73 21.9 43.42 0.162 615
 617 3 -46.87 22.06 43.44 0.154 616
 618 3 -46.98 22.15 43.49 0.181 617
 619 3 -47.09 22.26 43.44 0.185 618
 620 3 -47.15 22.4 43.52 0.192 619
 621 3 -47.23 22.55 43.51 0.205 620
 622 3 -47.37 22.62 43.5 0.19 621
 623 3 -47.48 22.67 43.45 0.181 622
 624 3 -47.59 22.71 43.32 0.189 623
 625 3 -47.7 22.78 43.2 0.202 624
 626 3 -47.8 22.83 43.14 0.229 625
 627 3 -47.84 22.92 42.99 0.223 626
 628 3 -47.91 22.97 42.86 0.255 627
 629 3 -48.11 22.99 42.6 0.202 628
 630 3 -48.23 22.92 42.43 0.168 629
 631 3 -48.34 22.85 42.31 0.212 630
 632 3 -48.42 22.81 42.15 0.19 631
 633 3 -48.59 22.78 42.03 0.207 632
 634 3 -48.69 22.81 41.92 0.217 633
 635 3 -48.79 22.81 41.71 0.208 634
 636 3 -48.84 22.85 41.5 0.219 635
 637 3 -48.92 22.89 41.36 0.257 636
 638 3 -48.98 22.89 41.21 0.316 637
 639 3 -49.05 22.99 41.1 0.4 638
 640 3 -49.06 23.05 40.95 0.441 639
 641 3 -49.13 23.14 40.82 0.452 640
 642 3 -49.22 23.19 40.71 0.427 641
 643 3 -49.37 23.37 40.67 0.374 642
 644 3 -49.44 23.45 40.63 0.314 643
 645 3 -49.67 23.66 40.64 0.24 644
 646 3 -49.85 23.73 40.46 0.253 645
 647 3 -50.06 23.68 40.28 0.232 646
 648 3 -50.25 23.61 40.1 0.222 647
 649 3 -50.35 23.66 39.95 0.2 648
 650 3 -50.43 23.68 39.79 0.181 649
 651 3 -50.56 23.77 39.65 0.184 650
 652 3 -50.6 23.84 39.5 0.216 651
 653 3 -50.63 23.98 39.35 0.219 652
 654 3 -50.62 24.11 39.18 0.198 653
 655 3 -50.6 24.23 39.02 0.188 654
 656 3 -50.67 24.27 38.82 0.232 655
 657 3 -50.7 24.32 38.64 0.246 656
 658 3 -50.71 24.36 38.46 0.228 657
 659 3 -50.71 24.3 38.25 0.166 658
 660 3 -50.81 24.32 38.14 0.168 659
 661 3 -50.87 24.34 38 0.152 660
 662 3 -50.91 24.32 37.78 0.182 661
 663 3 -51.05 24.34 37.6 0.212 662
 664 3 -51.2 24.3 37.49 0.216 663
 665 3 -51.31 24.32 37.28 0.21 664
 666 3 -51.41 24.25 37.07 0.211 665
 667 3 -51.52 24.27 36.82 0.231 666
 668 3 -51.66 24.23 36.68 0.21 667
 669 3 -51.77 24.25 36.42 0.173 668
 670 3 -51.87 24.23 36.27 0.164 669
 671 3 -51.96 24.23 36.06 0.18 670
 672 3 -52.1 24.2 36 0.217 671
 673 3 -52.18 24.21 35.85 0.274 672
 674 3 -52.35 24.23 35.82 0.366 673
 675 3 -52.45 24.27 35.72 0.392 674
 676 3 -52.59 24.18 35.71 0.389 675
 677 3 -52.7 24.11 35.6 0.351 676
 678 3 -52.78 24.04 35.45 0.286 677
 679 3 -52.92 24.02 35.29 0.228 678
 680 3 -53.13 23.98 35.22 0.225 679
 681 3 -53.38 23.89 35.2 0.179 680
 682 3 -53.5 23.8 35.14 0.181 681
 683 3 -53.67 23.7 35.06 0.184 682
 684 3 -53.81 23.7 34.93 0.186 683
 685 3 -53.95 23.57 34.86 0.176 684
 686 3 -54.07 23.52 34.65 0.181 685
 687 3 -54.16 23.48 34.5 0.249 686
 688 3 -54.28 23.45 34.32 0.284 687
 689 3 -54.39 23.39 34.24 0.327 688
 690 3 -54.45 23.27 34.09 0.357 689
 691 3 -54.56 23.16 33.99 0.36 690
 692 3 -54.52 23.02 33.82 0.327 691
 693 3 -54.46 23 33.6 0.26 692
 694 3 -54.39 22.82 33.46 0.243 693
 695 3 -54.43 22.73 33.42 0.216 694
 696 3 -54.43 22.64 33.32 0.203 695
 697 3 -54.49 22.57 33.21 0.173 696
 698 3 -54.57 22.48 33.13 0.166 697
 699 3 -54.62 22.32 33.15 0.206 698
 700 3 -54.66 22.14 33.1 0.202 699
 701 3 -54.77 21.94 33.09 0.209 700
 702 3 -54.79 21.74 33.1 0.232 701
 703 3 -54.83 21.58 33.13 0.216 702
 704 3 -54.87 21.42 33.17 0.223 703
 705 3 -54.84 21.28 33.07 0.223 704
 706 3 -54.98 21.12 33.02 0.195 705
 707 3 -55.04 20.94 32.95 0.209 706
 708 3 -54.99 20.83 32.82 0.202 707
 709 3 -55.02 20.72 32.78 0.203 708
 710 3 -55.12 20.6 32.75 0.227 709
 711 3 -55.23 20.42 32.71 0.216 710
 712 3 -55.37 20.33 32.67 0.213 711
 713 3 -55.52 20.29 32.6 0.228 712
 714 3 -55.73 20.33 32.52 0.273 713
 715 3 -55.92 20.47 32.49 0.282 714
 716 3 -56.01 20.62 32.5 0.297 715
 717 3 -56.05 20.87 32.56 0.231 716
 718 3 -56.11 20.97 32.52 0.22 717
 719 3 -56.09 21.19 32.53 0.241 718
 720 3 -56.09 21.35 32.46 0.231 719
 721 3 -56.06 21.51 32.42 0.21 720
 722 3 -55.98 21.72 32.42 0.181 721
 723 3 -55.91 21.85 32.32 0.155 722
 724 3 -55.87 22.06 32.28 0.196 723
 725 3 -55.81 22.26 32.28 0.189 724
 726 3 -55.74 22.4 32.32 0.186 725
 727 3 -55.68 22.53 32.36 0.226 726
 728 3 -55.57 22.63 32.36 0.226 727
 729 3 -55.42 22.81 32.34 0.212 728
 730 3 -55.35 22.95 32.28 0.2 729
 731 3 -55.28 23.08 32.2 0.189 730
 732 3 -55.16 23.19 32.07 0.208 731
 733 3 -55.14 23.4 31.91 0.231 732
 734 3 -55.14 23.62 31.82 0.234 733
 735 3 -55.2 23.79 31.83 0.257 734
 736 3 -55.24 23.97 31.78 0.268 735
 737 3 -55.34 24.12 31.71 0.27 736
 738 3 -55.31 24.33 31.57 0.269 737
 739 3 -55.24 24.56 31.33 0.203 738
 740 3 -55.23 24.7 31.19 0.21 739
 741 3 -55.2 24.9 31.03 0.23 740
 742 3 -55.18 25.13 30.89 0.237 741
 743 3 -55.2 25.31 30.76 0.222 742
 744 3 -55.13 25.42 30.62 0.178 743
 745 3 -55.07 25.56 30.51 0.208 744
 746 3 -54.99 25.69 30.42 0.245 745
 747 3 -54.95 25.84 30.33 0.294 746
 748 3 -54.95 25.91 30.16 0.336 747
 749 3 -54.88 26 30.05 0.314 748
 750 3 -54.84 26.07 29.92 0.289 749
 751 3 -54.8 26.13 29.76 0.246 750
 752 3 -54.74 26.18 29.6 0.222 751
 753 3 -54.59 26.3 29.46 0.244 752
 754 3 -54.53 26.43 29.35 0.248 753
 755 3 -54.42 26.57 29.23 0.252 754
 756 3 -54.27 26.73 29.07 0.219 755
 757 3 -54.17 26.8 28.91 0.21 756
 758 3 -54.06 26.95 28.75 0.218 757
 759 3 -53.95 27.09 28.62 0.234 758
 760 3 -53.87 27.2 28.46 0.235 759
 761 3 -53.88 27.34 28.35 0.206 760
 762 3 -53.93 27.43 28.39 0.157 761
 763 3 -53.81 27.59 28.23 0.206 762
 764 3 -53.73 27.75 28.07 0.18 763
 765 3 -53.63 27.82 27.87 0.163 764
 766 3 -53.57 27.91 27.78 0.148 765
 767 3 -53.42 28.07 27.58 0.212 766
 768 3 -53.34 28.05 27.37 0.214 767
 769 3 -53.25 28.14 27.23 0.212 768
 770 3 -53.17 28.14 27.01 0.259 769
 771 3 -53.13 28.16 26.83 0.273 770
 772 3 -53.09 28.2 26.69 0.244 771
 773 3 -53.07 28.3 26.57 0.202 772
 774 3 -53.03 28.38 26.39 0.219 773
 775 3 -52.92 28.48 26.25 0.237 774
 776 3 -52.82 28.55 26.12 0.259 775
 777 3 -52.8 28.63 25.94 0.253 776
 778 3 -52.74 28.71 25.76 0.237 777
 779 3 -52.62 28.84 25.66 0.244 778
 780 3 -52.56 28.95 25.51 0.241 779
 781 3 -52.55 29.11 25.42 0.251 780
 782 3 -52.5 29.32 25.35 0.217 781
 783 3 -52.48 29.46 25.3 0.213 782
 784 3 -52.49 29.61 25.26 0.182 783
 785 3 -52.34 29.84 25.26 0.192 784
 786 3 -52.35 30.04 25.19 0.183 785
 787 3 -52.37 30.14 25.17 0.161 786
 788 3 -52.31 30.27 25.23 0.208 787
 789 3 -52.31 30.43 25.17 0.221 788
 790 3 -52.31 30.61 25.23 0.219 789
 791 3 -52.29 30.73 25.17 0.238 790
 792 3 -52.32 30.93 25.25 0.261 791
 793 3 -52.68 30.71 25.58 0.135 792
 794 3 -52.82 30.77 25.75 0.144 793
 795 3 -52.94 30.7 25.87 0.13 794
 796 3 -53.07 30.71 26.05 0.109 795
 797 3 -53.19 30.59 26.21 0.128 796
 798 3 -53.32 30.48 26.37 0.082 797
 799 3 -53.38 30.41 26.44 0.079 798
 800 3 -53.46 30.18 26.42 0.063 799
 801 3 -53.55 30.09 26.46 0.081 800
 802 3 -53.56 30 26.55 0.122 801
 803 3 -53.53 29.93 26.69 0.134 802
 804 3 -53.6 29.86 26.87 0.144 803
 805 3 -53.66 29.75 27.05 0.145 804
 806 3 -53.66 29.64 27.17 0.156 805
 807 3 -53.6 29.5 27.26 0.112 806
 808 3 -53.56 29.41 27.37 0.067 807
 809 3 -52.26 31.11 25.16 0.253 792
 810 3 -52.25 31.27 25.17 0.161 809
 811 3 -52.31 31.39 25.12 0.198 810
 812 3 -52.36 31.52 25.07 0.22 811
 813 3 -52.44 31.64 25.05 0.239 812
 814 3 -52.47 31.77 25.01 0.237 813
 815 3 -52.53 31.98 24.96 0.238 814
 816 3 -52.63 32.16 24.96 0.244 815
 817 3 -52.61 32.34 24.94 0.233 816
 818 3 -52.64 32.47 24.87 0.188 817
 819 3 -52.75 32.6 24.85 0.189 818
 820 3 -52.82 32.77 24.85 0.195 819
 821 3 -52.93 32.95 24.85 0.191 820
 822 3 -52.99 33.15 24.85 0.209 821
 823 3 -53.18 33.26 24.87 0.235 822
 824 3 -53.29 33.41 24.92 0.215 823
 825 3 -53.39 33.49 24.82 0.266 824
 826 3 -53.53 33.55 24.71 0.247 825
 827 3 -53.64 33.58 24.62 0.227 826
 828 3 -53.75 33.6 24.53 0.201 827
 829 3 -53.85 33.6 24.44 0.244 828
 830 3 -53.99 33.62 24.37 0.249 829
 831 3 -54.1 33.58 24.26 0.249 830
 832 3 -54.18 33.48 24.19 0.249 831
 833 3 -54.28 33.41 24.17 0.285 832
 834 3 -54.35 33.27 24.14 0.317 833
 835 3 -54.63 33.05 24.1 0.449 834
 836 3 -54.76 32.94 23.92 0.443 835
 837 3 -54.88 32.97 23.91 0.374 836
 838 3 -55.03 32.97 23.87 0.362 837
 839 3 -55.21 32.98 23.89 0.343 838
 840 3 -55.56 32.91 23.85 0.345 839
 841 3 -56 32.69 23.8 0.142 840
 842 3 -56.11 32.58 23.76 0.125 841
 843 3 -56.25 32.44 23.78 0.15 842
 844 3 -56.32 32.33 23.75 0.14 843
 845 3 -56.39 32.19 23.71 0.166 844
 846 3 -56.57 32.12 23.71 0.144 845
 847 3 -56.67 32.01 23.73 0.147 846
 848 3 -56.79 31.94 23.78 0.147 847
 849 3 -56.89 31.79 23.82 0.165 848
 850 3 -56.97 31.65 23.8 0.212 849
 851 3 -57.07 31.49 23.71 0.249 850
 852 3 -57.11 31.29 23.6 0.205 851
 853 3 -57.19 31.15 23.48 0.13 852
 854 3 -57.36 31.06 23.46 0.161 853
 855 3 -57.54 31.01 23.46 0.157 854
 856 3 -57.69 30.94 23.48 0.13 855
 857 3 -57.85 30.94 23.39 0.12 856
 858 3 -58.01 30.9 23.3 0.13 857
 859 3 -58.07 30.81 23.16 0.126 858
 860 3 -58.14 30.76 23.03 0.119 859
 861 3 -58.25 30.72 22.98 0.15 860
 862 3 -58.36 30.63 22.96 0.16 861
 863 3 -58.47 30.53 22.92 0.19 862
 864 3 -58.58 30.49 22.94 0.264 863
 865 3 -58.71 30.4 22.92 0.344 864
 866 3 -58.81 30.4 22.87 0.396 865
 867 3 -58.86 30.31 22.69 0.418 866
 868 3 -59 30.22 22.66 0.43 867
 869 3 -59.11 30.15 22.57 0.397 868
 870 3 -59.21 30.13 22.51 0.359 869
 871 3 -59.29 30.06 22.57 0.262 870
 872 3 -59.57 30.26 22.35 0.152 871
 873 3 -59.75 30.31 22.32 0.119 872
 874 3 -59.86 30.26 22.39 0.135 873
 875 3 -60.03 30.2 22.53 0.136 874
 876 3 -60.14 30.13 22.6 0.139 875
 877 3 -60.25 30.11 22.62 0.129 876
 878 3 -60.38 30.05 22.76 0.116 877
 879 3 -60.53 29.96 22.8 0.092 878
 880 3 -60.56 29.87 22.87 0.12 879
 881 3 -60.77 29.93 23.07 0.17 880
 882 3 -60.82 29.82 23.17 0.173 881
 883 3 -60.93 29.78 23.3 0.146 882
 884 3 -61.07 29.75 23.44 0.138 883
 885 3 -61.13 29.75 23.57 0.173 884
 886 3 -61.2 29.64 23.67 0.125 885
 887 3 -61.27 29.52 23.8 0.072 886
 888 3 -61.32 29.43 23.89 0.091 887
 889 3 -55.56 33.02 23.8 0.286 840
 890 3 -55.54 33.1 23.73 0.251 889
 891 3 -55.6 33.26 23.66 0.225 890
 892 3 -55.69 33.43 23.57 0.253 891
 893 3 -55.72 33.48 23.44 0.23 892
 894 3 -55.81 33.62 23.39 0.221 893
 895 3 -55.9 33.66 23.26 0.22 894
 896 3 -55.97 33.71 23.17 0.243 895
 897 3 -56.11 33.71 22.98 0.302 896
 898 3 -56.19 33.77 22.67 0.318 897
 899 3 -56.31 34.01 22.71 0.352 898
 900 3 -56.26 34.62 22.62 0.113 899
 901 3 -56.14 34.64 22.48 0.117 900
 902 3 -56.02 34.69 22.44 0.158 901
 903 3 -55.93 34.73 22.32 0.145 902
 904 3 -55.87 34.9 22.26 0.129 903
 905 3 -55.86 35.14 22.14 0.119 904
 906 3 -55.84 35.33 22.1 0.158 905
 907 3 -55.83 35.47 22.16 0.176 906
 908 3 -55.87 35.58 22.08 0.243 907
 909 3 -55.9 35.65 21.98 0.325 908
 910 3 -55.87 35.76 21.89 0.414 909
 911 3 -55.9 35.94 21.85 0.503 910
 912 3 -55.84 36.05 21.78 0.557 911
 913 3 -55.83 36.16 21.69 0.586 912
 914 3 -55.8 36.27 21.6 0.558 913
 915 3 -55.47 36.09 21.07 0.33 914
 916 3 -55.44 36.09 20.92 0.218 915
 917 3 -55.33 36.12 20.82 0.112 916
 918 3 -55.01 35.9 20.87 0.121 915
 919 3 -54.84 35.88 20.71 0.13 918
 920 3 -54.76 35.91 20.51 0.079 919
 921 3 -54.69 35.95 20.41 0.135 920
 922 3 -54.58 36.06 20.37 0.037 921
 923 3 -56.22 34.02 22.1 0.145 898
 924 3 -56.24 34 21.96 0.149 923
 925 3 -56.26 33.89 21.87 0.159 924
 926 3 -56.31 33.91 21.67 0.184 925
 927 3 -56.32 34.08 21.48 0.123 926
 928 3 -56.31 34.12 21.35 0.156 927
 929 3 -56.29 34.15 21.17 0.175 928
 930 3 -56.21 34.16 21.07 0.191 929
 931 3 -56.2 34.22 20.89 0.178 930
 932 3 -56.12 34.37 20.82 0.157 931
 933 3 -56.12 34.44 20.71 0.159 932
 934 3 -56.14 34.47 20.57 0.16 933
 935 3 -56.11 34.51 20.46 0.157 934
 936 3 -56.09 34.58 20.37 0.203 935
 937 3 -56.05 34.69 20.21 0.198 936
 938 3 -56.01 34.8 20.1 0.178 937
 939 3 -56.04 34.9 19.92 0.15 938
 940 3 -56 34.95 19.76 0.116 939
 941 3 -56 35.02 19.64 0.113 940
 942 3 -56 35.08 19.51 0.154 941
 943 3 -55.94 35.16 19.39 0.133 942
 944 3 -55.87 35.27 19.3 0.125 943
 945 3 -55.83 35.42 19.21 0.148 944
 946 3 -55.76 35.51 19.12 0.153 945
 947 3 -55.65 35.66 19.08 0.15 946
 948 3 -55.52 35.74 19.12 0.193 947
 949 3 -55.47 35.88 19.17 0.207 948
 950 3 -55.4 36.05 19.17 0.184 949
 951 3 -55.3 36.16 19.1 0.235 950
 952 3 -55.22 36.27 19.07 0.262 951
 953 3 -55.08 36.3 19.05 0.316 952
 954 3 -54.93 36.33 19.01 0.359 953
 955 3 -54.77 36.33 19.01 0.378 954
 956 3 -54.64 36.27 18.98 0.429 955
 957 3 -54.55 36.3 18.82 0.492 956
 958 3 -54.43 36.38 18.76 0.506 957
 959 3 -54.34 36.44 18.62 0.505 958
 960 3 -54.26 36.45 18.46 0.519 959
 961 3 -54.02 36.48 18.73 0.327 960
 962 3 -53.83 36.48 18.89 0.224 961
 963 3 -53.66 36.49 18.8 0.186 962
 964 3 -53.47 36.53 18.78 0.134 963
 965 3 -53.33 36.44 18.89 0.148 964
 966 3 -53.19 36.44 18.98 0.154 965
 967 3 -53.07 36.41 19.05 0.155 966
 968 3 -52.94 36.34 19.03 0.144 967
 969 3 -52.83 36.17 18.98 0.146 968
 970 3 -52.75 36.06 18.96 0.192 969
 971 3 -52.65 35.91 19.03 0.18 970
 972 3 -52.47 35.88 18.96 0.162 971
 973 3 -52.3 35.84 19.01 0.176 972
 974 3 -52.11 35.8 19.05 0.143 973
 975 3 -51.97 35.73 19 0.184 974
 976 3 -51.76 35.7 19.14 0.114 975
 977 3 -51.68 35.63 19.23 0.131 976
 978 3 -51.58 35.68 19.41 0.169 977
 979 3 -51.55 35.46 19.37 0.16 978
 980 3 -51.43 35.24 19.26 0.067 979
 981 3 -51.29 35.17 19.21 0.105 980
 982 3 -51.15 35.14 19.14 0.11 981
 983 3 -51.02 35.06 19.12 0.083 982
 984 3 -50.86 35 19.1 0.141 983
 985 3 -50.75 35 19.03 0.173 984
 986 3 -50.51 35.09 19 0.115 985
 987 3 -50.39 35.13 18.92 0.128 986
 988 3 -50.27 35.17 18.87 0.112 987
 989 3 -54.68 36.52 17.73 0.194 960
 990 3 -54.68 36.63 17.67 0.267 989
 991 3 -54.59 36.78 17.62 0.334 990
 992 3 -54.57 36.83 17.48 0.405 991
 993 3 -54.75 36.91 17.33 0.489 992
 994 3 -54.72 37.02 17.26 0.56 993
 995 3 -54.72 37.09 17.14 0.476 994
 996 3 -54.84 37.01 17.03 0.312 995
 997 3 -54.83 37.05 16.92 0.29 996
 998 3 -54.75 37.23 16.78 0.302 997
 999 3 -54.4 37.52 16.57 0.14 998
 1000 3 -54.43 37.59 16.41 0.112 999
 1001 3 -54.47 37.62 16.26 0.113 1000
 1002 3 -54.58 37.7 16.07 0.13 1001
 1003 3 -54.62 37.8 15.96 0.14 1002
 1004 3 -54.73 37.95 15.84 0.144 1003
 1005 3 -54.8 37.98 15.71 0.175 1004
 1006 3 -54.88 38.05 15.57 0.163 1005
 1007 3 -55.1 38.17 15.5 0.051 1006
 1008 3 -55.17 38.23 15.35 0.077 1007
 1009 3 -55.17 38.3 15.25 0.107 1008
 1010 3 -55.26 38.38 15.16 0.13 1009
 1011 3 -55.48 38.45 15.09 0.118 1010
 1012 3 -55.52 38.41 14.93 0.131 1011
 1013 3 -55.48 38.3 14.76 0.123 1012
 1014 3 -55.46 38.2 14.68 0.114 1013
 1015 3 -53.95 37.67 17.12 0.13 995
 1016 3 -53.97 37.77 17.14 0.12 1015
 1017 3 -53.9 37.88 17.14 0.141 1016
 1018 3 -53.72 38.01 17.1 0.166 1017
 1019 3 -53.6 38.17 17.1 0.156 1018
 1020 3 -53.45 38.23 17.05 0.173 1019
 1021 3 -53.24 38.27 17.03 0.136 1020
 1022 3 -53.13 38.3 17.07 0.183 1021
 1023 3 -53.02 38.38 17.08 0.17 1022
 1024 3 -52.77 38.34 17.16 0.129 1023
 1025 3 -52.62 38.3 17.19 0.17 1024
 1026 3 -52.45 38.24 17.14 0.15 1025
 1027 3 -52.27 38.26 17.07 0.137 1026
 1028 3 -52.09 38.26 17.01 0.146 1027
 1029 3 -51.95 38.27 16.92 0.161 1028
 1030 3 -51.7 38.35 16.8 0.198 1029
 1031 3 -51.53 38.35 16.67 0.142 1030
 1032 3 -51.4 38.41 16.71 0.121 1031
 1033 3 -51.2 38.39 16.57 0.155 1032
 1034 3 -51.09 38.46 16.67 0.168 1033
 1035 3 -50.91 38.46 16.71 0.145 1034
 1036 3 -50.74 38.43 16.71 0.139 1035
 1037 3 -50.62 38.39 16.64 0.115 1036
 1038 3 -50.45 38.43 16.66 0.171 1037
 1039 3 -50.34 38.48 16.6 0.178 1038
 1040 3 -50.27 38.6 16.51 0.158 1039
 1041 3 -50.08 38.46 16.42 0.144 1040
 1042 3 -49.91 38.45 16.33 0.134 1041
 1043 3 -49.77 38.48 16.3 0.169 1042
 1044 3 -49.56 38.45 16.26 0.201 1043
 1045 3 -49.41 38.46 16.3 0.209 1044
 1046 3 -49.27 38.52 16.3 0.166 1045
 1047 3 -49.09 38.53 16.26 0.146 1046
 1048 3 -48.96 38.53 16.26 0.149 1047
 1049 3 -48.83 38.53 16.21 0.188 1048
 1050 3 -48.63 38.56 16.12 0.139 1049
 1051 3 -48.45 38.66 16.07 0.133 1050
 1052 3 -48.27 38.66 16.07 0.149 1051
 1053 3 -48.1 38.67 16.1 0.143 1052
 1054 3 -47.88 38.7 16.08 0.173 1053
 1055 3 -47.74 38.66 16 0.178 1054
 1056 3 -47.63 38.63 15.92 0.156 1055
 1057 3 -47.46 38.63 15.83 0.188 1056
 1058 3 -47.27 38.67 15.8 0.251 1057
 1059 3 -47.05 38.6 15.83 0.276 1058
 1060 3 -46.71 38.52 15.99 0.184 1059
 1061 3 -46.66 38.49 15.88 0.221 1060
 1062 3 -46.62 38.35 15.9 0.262 1061
 1063 3 -46.48 38.35 15.91 0.284 1062
 1064 3 -46.28 38.35 15.9 0.375 1063
 1065 3 -46.13 38.35 15.91 0.435 1064
 1066 3 -45.98 38.42 15.91 0.539 1065
 1067 3 -45.88 38.32 15.91 0.52 1066
 1068 3 -45.93 37.93 16.55 0.21 1067
 1069 3 -45.91 37.71 16.62 0.174 1068
 1070 3 -45.94 37.63 16.85 0.133 1069
 1071 3 -46.02 37.59 17.03 0.103 1070
 1072 3 -45.76 38.41 15.65 0.479 1067
 1073 3 -45.65 38.42 15.46 0.488 1072
 1074 3 -45.51 38.54 15.36 0.455 1073
 1075 3 -45.45 38.63 15.31 0.371 1074
 1076 3 -45.38 38.81 15.17 0.224 1075
 1077 3 -45.24 38.85 15.05 0.213 1076
 1078 3 -45.06 38.96 14.8 0.155 1077
 1079 3 -44.99 38.98 14.72 0.185 1078
 1080 3 -44.77 39.02 14.52 0.185 1079
 1081 3 -44.67 39.06 14.36 0.159 1080
 1082 3 -44.52 39.17 14.23 0.153 1081
 1083 3 -44.41 39.31 14.06 0.146 1082
 1084 3 -44.41 39.46 14.01 0.154 1083
 1085 3 -44.38 39.6 13.92 0.169 1084
 1086 3 -44.38 39.7 13.76 0.198 1085
 1087 3 -44.38 39.73 13.56 0.159 1086
 1088 3 -44.37 39.67 13.36 0.122 1087
 1089 3 -44.34 39.59 13.23 0.175 1088
 1090 3 -44.42 39.46 13.13 0.13 1089
 1091 3 -44.46 39.49 12.98 0.138 1090
 1092 3 -44.46 39.49 12.81 0.142 1091
 1093 3 -44.55 39.53 12.59 0.136 1092
 1094 3 -44.56 39.38 12.5 0.145 1093
 1095 3 -44.56 39.39 12.33 0.135 1094
 1096 3 -44.51 39.41 12.13 0.127 1095
 1097 3 -44.45 39.42 11.98 0.135 1096
 1098 3 -44.33 39.46 11.84 0.124 1097
 1099 3 -44.26 39.46 11.68 0.153 1098
 1100 3 -44.2 39.46 11.49 0.18 1099
 1101 3 -44.13 39.46 11.41 0.21 1100
 1102 3 -44.35 39.56 11.16 0.111 1101
 1103 3 -44.37 39.57 11.06 0.121 1102
 1104 3 -44.33 39.6 10.93 0.114 1103
 1105 3 -44.31 39.64 10.83 0.133 1104
 1106 3 -44.3 39.71 10.75 0.13 1105
 1107 3 -44.31 39.78 10.56 0.153 1106
 1108 3 -44.28 39.88 10.41 0.163 1107
 1109 3 -44.27 40.07 10.16 0.156 1108
 1110 3 -44.27 40.14 10.03 0.183 1109
 1111 3 -44.21 40.17 9.91 0.176 1110
 1112 3 -44.31 40.23 9.77 0.203 1111
 1113 3 -44.23 40.38 9.6 0.199 1112
 1114 3 -44.31 40.42 9.47 0.211 1113
 1115 3 -44.31 40.5 9.34 0.287 1114
 1116 3 -44.24 40.7 9.25 0.312 1115
 1117 3 -44.27 40.75 9.11 0.316 1116
 1118 3 -44.19 40.81 8.93 0.369 1117
 1119 3 -44.23 40.92 8.82 0.356 1118
 1120 3 -44.2 40.99 8.65 0.354 1119
 1121 3 -44.26 41.14 8.6 0.357 1120
 1122 3 -44.23 41.24 8.47 0.424 1121
 1123 3 -44.21 41.29 8.33 0.436 1122
 1124 3 -44.2 41.2 8.18 0.486 1123
 1125 3 -44.23 41.23 8.07 0.445 1124
 1126 3 -43.98 41 7.71 0.222 1125
 1127 3 -43.84 41 7.62 0.187 1126
 1128 3 -43.55 40.93 7.59 0.123 1127
 1129 3 -43.45 40.92 7.67 0.094 1128
 1130 3 -44.24 41.16 8.33 0.000125 1123
 1131 3 -44.27 41 8.27 0.103 1130
 1132 3 -48.15 23.17 42.52 0.089 629
 1133 3 -48.26 23.19 42.46 0.000125 1132
 1134 3 -22.3 32.68 38.73 0.17 412
 1135 3 -22.4 32.69 38.56 0.133 1134
 1136 3 -22.51 32.82 38.56 0.186 1135
 1137 3 -22.65 32.9 38.46 0.16 1136
 1138 3 -22.76 32.98 38.41 0.155 1137
 1139 3 -22.87 33.07 38.26 0.121 1138
 1140 3 -22.96 33.14 38.16 0.122 1139
 1141 3 -23.02 33.25 38.01 0.137 1140
 1142 3 -23.14 33.35 37.88 0.117 1141
 1143 3 -23.27 33.39 37.66 0.174 1142
 1144 3 -23.32 33.49 37.53 0.197 1143
 1145 3 -23.43 33.58 37.41 0.176 1144
 1146 3 -23.5 33.65 37.21 0.173 1145
 1147 3 -23.52 33.74 37.1 0.14 1146
 1148 3 -23.66 33.85 37.02 0.16 1147
 1149 3 -23.75 33.96 37.02 0.148 1148
 1150 3 -23.86 34.07 36.99 0.153 1149
 1151 3 -23.93 34.21 36.99 0.181 1150
 1152 3 -23.98 34.36 37.03 0.187 1151
 1153 3 -24.02 34.57 36.99 0.159 1152
 1154 3 -24.12 34.71 36.95 0.162 1153
 1155 3 -24.2 34.85 36.91 0.171 1154
 1156 3 -24.21 34.96 36.88 0.119 1155
 1157 3 -24.25 35.1 36.83 0.146 1156
 1158 3 -24.29 35.2 36.77 0.138 1157
 1159 3 -24.36 35.27 36.71 0.122 1158
 1160 3 -24.39 35.4 36.74 0.132 1159
 1161 3 -24.48 35.5 36.76 0.126 1160
 1162 3 -24.46 35.58 36.7 0.151 1161
 1163 3 -24.48 35.77 36.76 0.17 1162
 1164 3 -24.64 36.07 36.8 0.175 1163
 1165 3 -24.68 36.24 36.84 0.189 1164
 1166 3 -24.71 36.35 36.78 0.248 1165
 1167 3 -24.9 36.49 36.77 0.223 1166
 1168 3 -25.1 36.64 36.74 0.178 1167
 1169 3 -25.22 36.74 36.77 0.158 1168
 1170 3 -25.3 36.85 36.74 0.124 1169
 1171 3 -25.33 36.96 36.66 0.156 1170
 1172 3 -25.35 37.04 36.6 0.156 1171
 1173 3 -25.44 37.08 36.53 0.144 1172
 1174 3 -25.49 37.17 36.44 0.165 1173
 1175 3 -25.51 37.25 36.31 0.145 1174
 1176 3 -25.55 37.35 36.2 0.136 1175
 1177 3 -25.6 37.46 36.12 0.138 1176
 1178 3 -25.62 37.6 36.01 0.153 1177
 1179 3 -25.69 37.71 35.92 0.168 1178
 1180 3 -25.72 37.88 35.88 0.164 1179
 1181 3 -25.78 38 35.8 0.169 1180
 1182 3 -25.85 38.14 35.66 0.173 1181
 1183 3 -25.92 38.27 35.59 0.166 1182
 1184 3 -25.99 38.36 35.45 0.154 1183
 1185 3 -26.06 38.46 35.34 0.17 1184
 1186 3 -26.19 38.54 35.31 0.142 1185
 1187 3 -26.31 38.68 35.28 0.146 1186
 1188 3 -26.35 38.77 35.21 0.184 1187
 1189 3 -26.44 38.88 35.31 0.188 1188
 1190 3 -26.47 39.03 35.34 0.137 1189
 1191 3 -26.58 39.2 35.26 0.161 1190
 1192 3 -26.6 39.33 35.21 0.169 1191
 1193 3 -26.6 39.49 35.16 0.182 1192
 1194 3 -26.63 39.6 35.13 0.135 1193
 1195 3 -26.76 39.65 35.16 0.209 1194
 1196 3 -26.9 39.71 35.14 0.265 1195
 1197 3 -27.01 39.78 35.17 0.253 1196
 1198 3 -26.99 39.47 35.56 0.117 1197
 1199 3 -27.08 39.43 35.63 0.1 1198
 1200 3 -26.9 40.06 34.81 0.213 1197
 1201 3 -26.87 40.27 34.8 0.227 1200
 1202 3 -26.83 40.5 34.77 0.139 1201
 1203 3 -26.75 40.65 34.66 0.139 1202
 1204 3 -26.75 40.78 34.6 0.154 1203
 1205 3 -26.82 40.93 34.6 0.161 1204
 1206 3 -26.93 41.03 34.56 0.147 1205
 1207 3 -27.09 41.11 34.49 0.163 1206
 1208 3 -27.18 41.31 34.52 0.178 1207
 1209 3 -27.25 41.39 34.49 0.165 1208
 1210 3 -27.25 41.57 34.44 0.156 1209
 1211 3 -27.25 41.64 34.34 0.14 1210
 1212 3 -27.29 41.78 34.24 0.13 1211
 1213 3 -27.38 41.9 34.13 0.154 1212
 1214 3 -27.45 42.03 34.09 0.173 1213
 1215 3 -27.52 42.15 34.03 0.164 1214
 1216 3 -27.63 42.24 33.94 0.139 1215
 1217 3 -27.75 42.32 33.81 0.157 1216
 1218 3 -27.84 42.31 33.73 0.151 1217
 1219 3 -27.95 42.42 33.64 0.157 1218
 1220 3 -28.02 42.53 33.49 0.176 1219
 1221 3 -28.09 42.52 33.33 0.146 1220
 1222 3 -28.09 42.62 33.16 0.151 1221
 1223 3 -28.09 42.67 33.02 0.111 1222
 1224 3 -28.07 42.7 32.85 0.14 1223
 1225 3 -28.09 42.73 32.73 0.152 1224
 1226 3 -28.27 42.74 32.56 0.159 1225
 1227 3 -28.34 42.74 32.44 0.151 1226
 1228 3 -28.39 42.77 32.28 0.176 1227
 1229 3 -28.48 42.81 32.17 0.178 1228
 1230 3 -28.57 42.77 32.09 0.158 1229
 1231 3 -28.66 42.74 31.95 0.163 1230
 1232 3 -28.79 42.8 31.77 0.192 1231
 1233 3 -28.93 42.85 31.59 0.195 1232
 1234 3 -29.13 42.91 31.41 0.171 1233
 1235 3 -29.27 42.89 31.25 0.177 1234
 1236 3 -29.32 43.01 31.18 0.186 1235
 1237 3 -29.34 43.06 31.07 0.16 1236
 1238 3 -29.45 43.2 31 0.178 1237
 1239 3 -29.61 43.23 30.9 0.141 1238
 1240 3 -29.68 43.27 30.79 0.159 1239
 1241 3 -29.79 43.27 30.68 0.131 1240
 1242 3 -29.98 43.32 30.65 0.16 1241
 1243 3 -30.09 43.34 30.54 0.185 1242
 1244 3 -30.22 43.41 30.45 0.194 1243
 1245 3 -30.32 43.35 30.38 0.192 1244
 1246 3 -30.52 43.34 30.4 0.239 1245
 1247 3 -30.68 43.37 30.41 0.193 1246
 1248 3 -30.86 43.42 30.38 0.157 1247
 1249 3 -31.02 43.42 30.38 0.171 1248
 1250 3 -31.16 43.44 30.36 0.153 1249
 1251 3 -31.27 43.49 30.31 0.165 1250
 1252 3 -31.43 43.56 30.31 0.146 1251
 1253 3 -31.57 43.52 30.25 0.149 1252
 1254 3 -31.75 43.51 30.21 0.147 1253
 1255 3 -31.98 43.49 30.17 0.166 1254
 1256 3 -32.15 43.49 30.12 0.193 1255
 1257 3 -32.31 43.48 29.98 0.188 1256
 1258 3 -32.56 43.49 29.92 0.203 1257
 1259 3 -32.73 43.47 29.82 0.195 1258
 1260 3 -32.94 43.44 29.76 0.204 1259
 1261 3 -33.09 43.47 29.67 0.208 1260
 1262 3 -33.27 43.48 29.62 0.182 1261
 1263 3 -33.4 43.45 29.53 0.197 1262
 1264 3 -33.48 43.5 29.32 0.252 1263
 1265 3 -33.56 43.54 29.23 0.328 1264
 1266 3 -33.52 43.48 29.07 0.369 1265
 1267 3 -33.31 43.55 28.78 0.431 1266
 1268 3 -33.2 43.55 28.66 0.497 1267
 1269 3 -33.09 43.73 28.58 0.49 1268
 1270 3 -33.01 43.7 28.44 0.417 1269
 1271 3 -32.98 43.73 28.3 0.362 1270
 1272 3 -32.96 43.73 28.1 0.293 1271
 1273 3 -33.16 43.59 28.01 0.233 1272
 1274 3 -33.42 43.56 27.85 0.131 1273
 1275 3 -33.44 43.56 27.64 0.105 1274
 1276 3 -33.55 43.56 27.58 0.088 1275
 1277 3 -33.65 43.61 27.44 0.098 1276
 1278 3 -33.74 43.55 27.28 0.108 1277
 1279 3 -33.78 43.59 27.12 0.107 1278
 1280 3 -33.83 43.68 26.96 0.109 1279
 1281 3 -32.48 43.7 27.89 0.123 1272
 1282 3 -32.46 43.7 28.08 0.000125 1281
 1283 3 -34.06 43.38 28.85 0.221 1266
 1284 3 -34.17 43.3 28.66 0.158 1283
 1285 3 -34.33 43.27 28.6 0.145 1284
 1286 3 -34.46 43.33 28.51 0.148 1285
 1287 3 -34.62 43.3 28.39 0.146 1286
 1288 3 -34.71 43.23 28.32 0.205 1287
 1289 3 -34.91 43.23 28.28 0.175 1288
 1290 3 -35.06 43.23 28.23 0.151 1289
 1291 3 -35.1 43.08 28.17 0.163 1290
 1292 3 -35.23 42.97 28.08 0.225 1291
 1293 3 -35.52 43.11 27.96 0.214 1292
 1294 3 -35.63 43.08 27.82 0.196 1293
 1295 3 -35.84 43.02 27.66 0.149 1294
 1296 3 -35.94 42.95 27.57 0.141 1295
 1297 3 -36.08 42.91 27.44 0.171 1296
 1298 3 -36.13 42.83 27.37 0.148 1297
 1299 3 -36.23 42.75 27.3 0.119 1298
 1300 3 -36.33 42.69 27.19 0.142 1299
 1301 3 -36.45 42.65 27.07 0.155 1300
 1302 3 -36.56 42.55 26.98 0.193 1301
 1303 3 -36.74 42.44 26.89 0.143 1302
 1304 3 -36.83 42.34 26.8 0.161 1303
 1305 3 -36.92 42.19 26.73 0.171 1304
 1306 3 -37.05 42.12 26.71 0.147 1305
 1307 3 -37.13 42.02 26.67 0.105 1306
 1308 3 -37.33 42.05 26.62 0.161 1307
 1309 3 -37.45 41.94 26.58 0.192 1308
 1310 3 -37.65 41.79 26.53 0.163 1309
 1311 3 -37.81 41.72 26.57 0.171 1310
 1312 3 -38.01 41.68 26.64 0.142 1311
 1313 3 -38.19 41.68 26.71 0.171 1312
 1314 3 -38.33 41.54 26.71 0.144 1313
 1315 3 -38.52 41.5 26.64 0.125 1314
 1316 3 -38.73 41.37 26.69 0.145 1315
 1317 3 -38.91 41.29 26.75 0.165 1316
 1318 3 -39.08 41.18 26.73 0.16 1317
 1319 3 -39.24 41.17 26.73 0.173 1318
 1320 3 -39.41 41.08 26.67 0.2 1319
 1321 3 -39.67 41.18 26.53 0.153 1320
 1322 3 -39.81 41.21 26.53 0.138 1321
 1323 3 -39.9 41.28 26.51 0.135 1322
 1324 3 -40.03 41.29 26.42 0.14 1323
 1325 3 -40.16 41.36 26.41 0.151 1324
 1326 3 -40.33 41.43 26.37 0.156 1325
 1327 3 -40.49 41.54 26.39 0.143 1326
 1328 3 -40.66 41.61 26.42 0.192 1327
 1329 3 -40.83 41.68 26.37 0.165 1328
 1330 3 -40.98 41.79 26.32 0.211 1329
 1331 3 -41.05 41.86 26.25 0.205 1330
 1332 3 -41.2 41.9 26.19 0.166 1331
 1333 3 -41.31 41.97 26.01 0.203 1332
 1334 3 -41.33 42.04 25.89 0.218 1333
 1335 3 -41.48 41.99 25.8 0.226 1334
 1336 3 -41.56 42 25.69 0.311 1335
 1337 3 -41.27 41.74 25.3 0.149 1336
 1338 3 -41.21 41.68 25.19 0.143 1337
 1339 3 -41.15 41.65 25.03 0.13 1338
 1340 3 -41.09 41.65 24.87 0.117 1339
 1341 3 -41.06 41.68 24.67 0.09 1340
 1342 3 -41.05 41.71 24.51 0.099 1341
 1343 3 -40.99 41.69 24.33 0.107 1342
 1344 3 -40.94 41.67 24.17 0.11 1343
 1345 3 -40.9 41.71 24.07 0.09 1344
 1346 3 -40.85 41.68 23.92 0.113 1345
 1347 3 -40.84 41.65 23.76 0.136 1346
 1348 3 -40.81 41.61 23.57 0.153 1347
 1349 3 -40.76 41.53 23.39 0.178 1348
 1350 3 -40.77 41.35 23.05 0.147 1349
 1351 3 -40.77 41.29 22.94 0.172 1350
 1352 3 -40.76 41.22 22.78 0.126 1351
 1353 3 -40.74 41.04 22.67 0.124 1352
 1354 3 -40.7 40.89 22.57 0.12 1353
 1355 3 -40.66 40.78 22.48 0.085 1354
 1356 3 -40.55 40.72 22.3 0.102 1355
 1357 3 -40.41 40.65 22.19 0.105 1356
 1358 3 -40.33 40.61 22.03 0.116 1357
 1359 3 -40.28 40.53 21.89 0.126 1358
 1360 3 -40.16 40.42 21.69 0.108 1359
 1361 3 -40.06 40.4 21.62 0.094 1360
 1362 3 -39.88 40.43 21.42 0.107 1361
 1363 3 -39.77 40.4 21.35 0.104 1362
 1364 3 -39.66 40.4 21.12 0.107 1363
 1365 3 -39.59 40.43 21 0.147 1364
 1366 3 -39.48 40.47 20.85 0.141 1365
 1367 3 -39.4 40.61 20.76 0.117 1366
 1368 3 -39.37 40.68 20.67 0.104 1367
 1369 3 -39.33 40.75 20.57 0.091 1368
 1370 3 -39.23 40.75 20.48 0.08 1369
 1371 3 -39.06 40.79 20.42 0.103 1370
 1372 3 -38.95 40.9 20.37 0.127 1371
 1373 3 -38.77 40.96 20.21 0.136 1372
 1374 3 -38.63 41.08 20.12 0.133 1373
 1375 3 -38.45 41.21 20.05 0.136 1374
 1376 3 -38.34 41.32 19.98 0.091 1375
 1377 3 -38.12 41.52 20.01 0.1 1376
 1378 3 -37.98 41.59 20.05 0.119 1377
 1379 3 -37.8 41.69 20.07 0.136 1378
 1380 3 -37.69 41.7 19.94 0.135 1379
 1381 3 -37.49 41.68 19.82 0.084 1380
 1382 3 -37.34 41.73 19.8 0.107 1381
 1383 3 -37.2 41.73 19.71 0.132 1382
 1384 3 -37.01 41.69 19.57 0.18 1383
 1385 3 -36.81 41.68 19.39 0.14 1384
 1386 3 -36.59 41.66 19.28 0.128 1385
 1387 3 -36.38 41.75 19.19 0.098 1386
 1388 3 -36.31 41.8 19.03 0.14 1387
 1389 3 -36.27 41.9 18.89 0.131 1388
 1390 3 -36.19 41.97 18.71 0.128 1389
 1391 3 -36.2 41.97 18.39 0.139 1390
 1392 3 -36.26 41.94 18.23 0.161 1391
 1393 3 -36.31 41.73 18.07 0.123 1392
 1394 3 -36.26 41.58 17.78 0.137 1393
 1395 3 -36.2 41.54 17.62 0.122 1394
 1396 3 -36.05 41.56 17.46 0.099 1395
 1397 3 -41.77 42.29 25.87 0.131 1336
 1398 3 -41.87 42.29 25.8 0.165 1397
 1399 3 -42.2 42.24 25.73 0.175 1398
 1400 3 -42.34 42.24 25.53 0.185 1399
 1401 3 -42.45 42.21 25.35 0.139 1400
 1402 3 -42.49 42.21 25.21 0.17 1401
 1403 3 -42.52 42.23 24.98 0.165 1402
 1404 3 -42.6 42.24 24.8 0.154 1403
 1405 3 -42.73 42.25 24.73 0.127 1404
 1406 3 -42.71 42.32 24.62 0.113 1405
 1407 3 -42.8 42.36 24.55 0.141 1406
 1408 3 -42.81 42.35 24.42 0.143 1407
 1409 3 -42.92 42.38 24.28 0.121 1408
 1410 3 -43.02 42.38 24.19 0.15 1409
 1411 3 -43.21 42.46 24.07 0.113 1410
 1412 3 -43.37 42.59 23.96 0.125 1411
 1413 3 -43.52 42.6 23.92 0.15 1412
 1414 3 -43.6 42.59 23.85 0.16 1413
 1415 3 -43.85 42.64 23.76 0.176 1414
 1416 3 -43.96 42.63 23.67 0.15 1415
 1417 3 -44.06 42.59 23.6 0.146 1416
 1418 3 -44.16 42.61 23.57 0.151 1417
 1419 3 -44.27 42.6 23.39 0.136 1418
 1420 3 -44.33 42.6 23.25 0.14 1419
 1421 3 -44.46 42.6 23.17 0.169 1420
 1422 3 -44.55 42.6 23.03 0.173 1421
 1423 3 -44.67 42.6 22.82 0.164 1422
 1424 3 -44.73 42.59 22.73 0.147 1423
 1425 3 -44.91 42.54 22.64 0.156 1424
 1426 3 -44.98 42.56 22.55 0.149 1425
 1427 3 -45.09 42.57 22.44 0.137 1426
 1428 3 -45.17 42.56 22.37 0.145 1427
 1429 3 -45.34 42.49 22.32 0.143 1428
 1430 3 -45.41 42.49 22.21 0.211 1429
 1431 3 -45.52 42.46 22.1 0.215 1430
 1432 3 -45.67 42.41 22.07 0.234 1431
 1433 3 -45.84 42.34 22.14 0.18 1432
 1434 3 -46.02 42.35 22.1 0.142 1433
 1435 3 -46.13 42.31 22.01 0.175 1434
 1436 3 -46.24 42.25 21.87 0.161 1435
 1437 3 -46.44 42.21 21.85 0.172 1436
 1438 3 -46.58 42.16 21.78 0.166 1437
 1439 3 -46.73 42.14 21.76 0.164 1438
 1440 3 -46.88 42.11 21.78 0.186 1439
 1441 3 -47.05 42.12 21.83 0.154 1440
 1442 3 -47.21 42.15 21.87 0.161 1441
 1443 3 -47.34 42.09 21.91 0.14 1442
 1444 3 -47.52 42.09 21.85 0.116 1443
 1445 3 -47.7 42.05 21.8 0.148 1444
 1446 3 -47.91 42.1 21.83 0.144 1445
 1447 3 -48.09 42.11 21.85 0.139 1446
 1448 3 -48.23 42.14 21.87 0.143 1447
 1449 3 -48.38 42.16 21.83 0.156 1448
 1450 3 -48.45 42.07 21.71 0.3 1449
 1451 3 -48.31 42.28 21.53 0.018 1450
 1452 3 -48.6 41.99 21.76 0.437 1450
 1453 3 -48.66 41.99 21.6 0.488 1452
 1454 3 -48.87 42.06 21.48 0.479 1453
 1455 3 -49.08 41.95 21.53 0.384 1454
 1456 3 -49.2 42 21.46 0.324 1455
 1457 3 -49.31 42.03 21.42 0.297 1456
 1458 3 -49.41 42.07 21.23 0.257 1457
 1459 3 -49.53 41.99 20.98 0.174 1458
 1460 3 -49.63 42 20.8 0.185 1459
 1461 3 -49.77 42.04 20.67 0.172 1460
 1462 3 -49.95 42.03 20.57 0.143 1461
 1463 3 -50.01 41.95 20.46 0.165 1462
 1464 3 -50.09 41.89 20.39 0.135 1463
 1465 3 -50.27 41.91 20.3 0.141 1464
 1466 3 -50.41 41.88 20.23 0.132 1465
 1467 3 -50.58 41.85 20.14 0.147 1466
 1468 3 -50.69 41.81 20.01 0.149 1467
 1469 3 -50.84 41.79 19.96 0.146 1468
 1470 3 -50.95 41.81 19.85 0.138 1469
 1471 3 -50.99 41.78 19.71 0.16 1470
 1472 3 -51.09 41.64 19.6 0.135 1471
 1473 3 -51.16 41.59 19.42 0.15 1472
 1474 3 -51.3 41.56 19.28 0.154 1473
 1475 3 -51.41 41.49 19.19 0.156 1474
 1476 3 -51.52 41.42 19.07 0.18 1475
 1477 3 -51.66 41.41 18.92 0.176 1476
 1478 3 -51.81 41.41 18.8 0.161 1477
 1479 3 -51.95 41.37 18.67 0.146 1478
 1480 3 -52.13 41.33 18.58 0.144 1479
 1481 3 -52.28 41.31 18.51 0.162 1480
 1482 3 -52.42 41.24 18.46 0.141 1481
 1483 3 -52.55 41.16 18.35 0.169 1482
 1484 3 -52.66 41.12 18.3 0.194 1483
 1485 3 -52.74 41.23 18.23 0.178 1484
 1486 3 -52.92 41.16 18.28 0.165 1485
 1487 3 -53.03 41.16 18.14 0.222 1486
 1488 3 -53.16 41.2 18.12 0.265 1487
 1489 3 -53.28 41.16 18.08 0.292 1488
 1490 3 -53.4 41.02 18.05 0.327 1489
 1491 3 -53.56 41.05 17.89 0.307 1490
 1492 3 -53.67 40.98 17.83 0.289 1491
 1493 3 -53.84 40.95 17.8 0.23 1492
 1494 3 -53.99 40.91 17.73 0.205 1493
 1495 3 -54.2 40.72 17.64 0.154 1494
 1496 3 -54.38 40.65 17.57 0.189 1495
 1497 3 -54.56 40.48 17.46 0.186 1496
 1498 3 -54.69 40.42 17.37 0.165 1497
 1499 3 -54.81 40.3 17.35 0.14 1498
 1500 3 -54.91 40.34 17.3 0.215 1499
 1501 3 -55.12 40.2 17.28 0.246 1500
 1502 3 -55.24 40.22 17.26 0.252 1501
 1503 3 -55.41 40.27 17.17 0.207 1502
 1504 3 -55.59 40.23 17.1 0.163 1503
 1505 3 -55.74 40.23 17.1 0.137 1504
 1506 3 -55.88 40.26 17.08 0.137 1505
 1507 3 -56.02 40.22 17.07 0.159 1506
 1508 3 -56.2 40.22 17.12 0.151 1507
 1509 3 -56.38 40.23 17.14 0.151 1508
 1510 3 -56.52 40.16 17.26 0.139 1509
 1511 3 -56.66 40.07 17.37 0.132 1510
 1512 3 -56.81 39.98 17.48 0.133 1511
 1513 3 -56.92 39.91 17.46 0.148 1512
 1514 3 -57.03 39.82 17.48 0.132 1513
 1515 3 -57.19 39.72 17.53 0.125 1514
 1516 3 -57.28 39.65 17.58 0.143 1515
 1517 3 -57.35 39.62 17.66 0.127 1516
 1518 3 -57.53 39.66 17.73 0.134 1517
 1519 3 -57.63 39.62 17.82 0.118 1518
 1520 3 -57.77 39.66 17.87 0.149 1519
 1521 3 -57.9 39.69 17.98 0.126 1520
 1522 3 -58.01 39.72 18.07 0.123 1521
 1523 3 -58.09 39.76 18.19 0.112 1522
 1524 3 -58.16 39.8 18.3 0.112 1523
 1525 3 -58.27 39.84 18.44 0.09 1524
 1526 3 -58.41 39.89 18.55 0.172 1525
 1527 3 -58.52 39.93 18.62 0.182 1526
 1528 3 -58.7 40.01 18.69 0.204 1527
 1529 3 -58.84 40.07 18.75 0.239 1528
 1530 3 -59.15 39.89 18.69 0.13 1529
 1531 3 -59.26 39.87 18.69 0.145 1530
 1532 3 -59.46 39.79 18.64 0.126 1531
 1533 3 -59.63 39.79 18.64 0.118 1532
 1534 3 -59.88 39.9 18.66 0.151 1533
 1535 3 -59.98 39.94 18.67 0.148 1534
 1536 3 -60.03 40.04 18.67 0.156 1535
 1537 3 -60.19 40.19 18.73 0.142 1536
 1538 3 -60.51 40.4 18.94 0.263 1537
 1539 3 -60.88 40.46 19.05 0.136 1538
 1540 3 -60.99 40.45 19.05 0.165 1539
 1541 3 -61.2 40.47 19.07 0.142 1540
 1542 3 -61.37 40.43 19.03 0.151 1541
 1543 3 -61.56 40.21 19.03 0.057 1542
 1544 3 -61.69 39.99 19.08 0.074 1543
 1545 3 -61.73 39.83 19.1 0.082 1544
 1546 3 -61.8 39.74 19.17 0.066 1545
 1547 3 -61.84 39.61 19.3 0.054 1546
 1548 3 -61.87 39.53 19.39 0.058 1547
 1549 3 -61.96 39.57 19.64 0.077 1548
 1550 3 -61.53 40.51 19 0.168 1542
 1551 3 -61.77 40.57 19.05 0.165 1550
 1552 3 -61.92 40.65 19.08 0.182 1551
 1553 3 -62.13 40.76 19.26 0.236 1552
 1554 3 -62.23 40.76 19.32 0.203 1553
 1555 3 -62.38 40.71 19.35 0.23 1554
 1556 3 -62.52 40.65 19.41 0.26 1555
 1557 3 -62.66 40.61 19.51 0.318 1556
 1558 3 -62.83 40.6 19.51 0.337 1557
 1559 3 -62.96 40.47 19.53 0.334 1558
 1560 3 -63.12 40.51 19.5 0.288 1559
 1561 3 -63.27 40.57 19.53 0.232 1560
 1562 3 -63.48 40.58 19.48 0.219 1561
 1563 3 -63.6 40.67 19.46 0.175 1562
 1564 3 -63.78 40.64 19.57 0.162 1563
 1565 3 -63.92 40.74 19.58 0.159 1564
 1566 3 -64.15 40.85 19.64 0.153 1565
 1567 3 -64.27 40.83 19.71 0.138 1566
 1568 3 -64.46 40.78 19.78 0.127 1567
 1569 3 -64.6 40.75 19.78 0.131 1568
 1570 3 -64.84 40.71 19.82 0.155 1569
 1571 3 -64.93 40.61 19.76 0.147 1570
 1572 3 -65.1 40.63 19.71 0.1 1571
 1573 3 -65.43 40.55 19.69 0.184 1572
 1574 3 -65.68 40.52 19.67 0.122 1573
 1575 3 -65.84 40.5 19.62 0.124 1574
 1576 3 -65.98 40.49 19.67 0.134 1575
 1577 3 -66.15 40.48 19.7 0.139 1576
 1578 3 -66.27 40.38 19.74 0.174 1577
 1579 3 -66.4 40.25 19.77 0.149 1578
 1580 3 -66.49 40.13 19.76 0.208 1579
 1581 3 -66.57 39.99 19.88 0.177 1580
 1582 3 -66.68 39.96 19.95 0.167 1581
 1583 3 -66.79 39.88 20.04 0.202 1582
 1584 3 -66.84 39.87 20.15 0.251 1583
 1585 3 -66.87 39.88 20.31 0.305 1584
 1586 3 -66.9 39.85 20.49 0.289 1585
 1587 3 -66.84 39.81 20.7 0.207 1586
 1588 3 -66.93 39.95 20.77 0.118 1587
 1589 3 -66.85 40.07 20.83 0.064 1588
 1590 3 -67.35 39.91 20.47 0.129 1586
 1591 3 -67.49 39.95 20.58 0.113 1590
 1592 3 -67.6 39.99 20.65 0.134 1591
 1593 3 -67.76 39.95 20.72 0.115 1592
 1594 3 -67.9 40 20.76 0.138 1593
 1595 3 -68.01 40.06 20.76 0.142 1594
 1596 3 -68.24 40.1 20.7 0.153 1595
 1597 3 -68.37 40.1 20.7 0.151 1596
 1598 3 -68.6 40.1 20.7 0.159 1597
 1599 3 -68.79 40.1 20.67 0.149 1598
 1600 3 -69.04 40.1 20.72 0.122 1599
 1601 3 -69.23 40.06 20.77 0.155 1600
 1602 3 -69.56 40.04 20.72 0.12 1601
 1603 3 -69.71 40.04 20.74 0.121 1602
 1604 3 -69.84 39.99 20.74 0.144 1603
 1605 3 -70.01 40.04 20.83 0.16 1604
 1606 3 -70.2 40.09 20.83 0.155 1605
 1607 3 -70.34 40.18 20.83 0.119 1606
 1608 3 -70.43 40.27 20.88 0.15 1607
 1609 3 -70.6 40.3 20.93 0.141 1608
 1610 3 -70.76 40.34 20.99 0.128 1609
 1611 3 -70.88 40.37 20.95 0.144 1610
 1612 3 -71.04 40.44 21.11 0.115 1611
 1613 3 -71.15 40.51 21.18 0.15 1612
 1614 3 -71.31 40.59 21.24 0.137 1613
 1615 3 -71.38 40.66 21.31 0.128 1614
 1616 3 -71.52 40.8 21.43 0.112 1615
 1617 3 -71.62 40.84 21.49 0.163 1616
 1618 3 -71.77 40.59 21.42 0.126 1617
 1619 3 -71.79 40.44 21.42 0.069 1618
 1620 3 -71.57 41.06 21.54 0.103 1617
 1621 3 -71.52 41.16 21.63 0.096 1620
 1622 3 -71.41 41.34 21.7 0.038 1621
 1623 3 -65.29 40.31 20.1 0.351 1573
 1624 3 -65.29 40.2 19.67 0.175 1623
 1625 3 -65.26 40.23 19.48 0.112 1624
 1626 3 -65.12 40.2 19.28 0.113 1625
 1627 3 -65.09 40.16 19.14 0.154 1626
 1628 3 -65.02 40.14 18.98 0.152 1627
 1629 3 -64.96 40.18 18.82 0.169 1628
 1630 3 -64.91 40.18 18.71 0.155 1629
 1631 3 -64.93 40.15 18.5 0.165 1630
 1632 3 -64.93 40.18 18.37 0.275 1631
 1633 3 -64.95 40.21 18.26 0.359 1632
 1634 3 -64.88 40.24 18.19 0.434 1633
 1635 3 -64.74 40.25 18.03 0.531 1634
 1636 3 -64.51 40.6 18.1 0.337 1635
 1637 3 -64.52 40.68 17.94 0.338 1636
 1638 3 -64.57 40.68 17.71 0.188 1637
 1639 3 -65.1 39.6 17.69 0.208 1635
 1640 3 -65.04 39.53 17.6 0.217 1639
 1641 3 -64.82 39.36 17.48 0.15 1640
 1642 3 -64.76 39.21 17.48 0.148 1641
 1643 3 -64.74 39.01 17.53 0.136 1642
 1644 3 -64.79 38.89 17.48 0.139 1643
 1645 3 -64.88 38.75 17.5 0.164 1644
 1646 3 -64.93 38.63 17.51 0.168 1645
 1647 3 -65.01 38.45 17.53 0.119 1646
 1648 3 -64.96 38.29 17.51 0.138 1647
 1649 3 -64.96 38.18 17.66 0.178 1648
 1650 3 -64.98 38.1 17.85 0.116 1649
 1651 3 -65.05 38 17.98 0.134 1650
 1652 3 -65.15 37.89 18.1 0.126 1651
 1653 3 -65.25 37.84 18.28 0.119 1652
 1654 3 -65.28 37.74 18.37 0.161 1653
 1655 3 -65.25 37.66 18.51 0.146 1654
 1656 3 -65.25 37.53 18.57 0.131 1655
 1657 3 -65.34 37.38 18.64 0.153 1656
 1658 3 -65.28 37.23 18.73 0.156 1657
 1659 3 -65.25 37.09 18.89 0.114 1658
 1660 3 -65.33 37.02 19.01 0.166 1659
 1661 3 -65.42 36.88 19.1 0.185 1660
 1662 3 -65.45 36.64 19.23 0.182 1661
 1663 3 -65.64 36.44 19.37 0.143 1662
 1664 3 -65.7 36.3 19.46 0.14 1663
 1665 3 -65.81 36.13 19.53 0.161 1664
 1666 3 -65.87 35.98 19.67 0.171 1665
 1667 3 -65.92 35.8 19.78 0.18 1666
 1668 3 -65.98 35.74 19.87 0.214 1667
 1669 3 -66.03 35.67 19.94 0.267 1668
 1670 3 -66.08 35.56 20.03 0.347 1669
 1671 3 -66.14 35.41 20 0.395 1670
 1672 3 -66.17 35.27 20.03 0.455 1671
 1673 3 -66.2 35.16 20.12 0.491 1672
 1674 3 -66.22 35.06 20.19 0.512 1673
 1675 3 -66.3 35.02 20.32 0.505 1674
 1676 3 -66.34 35 20.46 0.529 1675
 1677 3 -66.28 34.7 20.44 0.379 1676
 1678 3 -66.28 34.56 20.48 0.376 1677
 1679 3 -65.88 34.06 20.46 0.166 1678
 1680 3 -65.8 33.81 20.57 0.183 1679
 1681 3 -65.77 33.67 20.66 0.156 1680
 1682 3 -65.72 33.52 20.76 0.096 1681
 1683 3 -65.69 33.41 20.73 0.105 1682
 1684 3 -65.69 33.3 20.76 0.126 1683
 1685 3 -65.6 33.1 20.85 0.137 1684
 1686 3 -65.55 32.94 20.85 0.146 1685
 1687 3 -65.55 32.81 20.89 0.159 1686
 1688 3 -65.49 32.66 20.96 0.158 1687
 1689 3 -65.41 32.49 21.03 0.144 1688
 1690 3 -65.41 32.38 21.14 0.143 1689
 1691 3 -65.36 32.31 21.26 0.12 1690
 1692 3 -65.38 32.17 21.42 0.163 1691
 1693 3 -65.39 32.03 21.53 0.213 1692
 1694 3 -65.47 31.88 21.64 0.254 1693
 1695 3 -65.47 31.7 21.73 0.241 1694
 1696 3 -65.5 31.56 21.82 0.215 1695
 1697 3 -65.41 31.51 22.07 0.168 1696
 1698 3 -65.39 31.38 22.16 0.164 1697
 1699 3 -65.29 31.24 22.23 0.189 1698
 1700 3 -65.19 31.11 22.37 0.174 1699
 1701 3 -65.18 30.99 22.42 0.207 1700
 1702 3 -65.13 30.9 22.46 0.211 1701
 1703 3 -65.13 30.81 22.53 0.176 1702
 1704 3 -65.11 30.7 22.62 0.109 1703
 1705 3 -65.05 30.54 22.66 0.117 1704
 1706 3 -64.99 30.42 22.64 0.157 1705
 1707 3 -64.94 30.27 22.75 0.156 1706
 1708 3 -65.02 30.15 22.91 0.119 1707
 1709 3 -65.02 30.02 22.92 0.093 1708
 1710 3 -64.96 29.93 23.01 0.103 1709
 1711 3 -64.93 29.76 23.07 0.132 1710
 1712 3 -64.9 29.6 23.08 0.08 1711
 1713 3 -64.9 29.47 23.17 0.136 1712
 1714 3 -64.85 29.47 23.3 0.155 1713
 1715 3 -64.9 29.43 23.46 0.108 1714
 1716 3 -64.96 29.35 23.55 0.109 1715
 1717 3 -64.96 29.2 23.62 0.109 1716
 1718 3 -64.98 29.06 23.73 0.124 1717
 1719 3 -64.98 28.97 23.85 0.159 1718
 1720 3 -64.93 28.93 24.01 0.121 1719
 1721 3 -64.82 28.92 24.17 0.121 1720
 1722 3 -64.71 28.88 24.23 0.15 1721
 1723 3 -64.57 28.86 24.21 0.177 1722
 1724 3 -64.48 28.82 24.37 0.166 1723
 1725 3 -64.43 28.84 24.5 0.202 1724
 1726 3 -64.4 28.84 24.78 0.15 1725
 1727 3 -64.38 28.75 24.96 0.129 1726
 1728 3 -64.4 28.64 25.07 0.097 1727
 1729 3 -64.38 28.53 25.17 0.135 1728
 1730 3 -64.43 28.4 25.26 0.136 1729
 1731 3 -64.37 28.32 25.35 0.118 1730
 1732 3 -64.37 28.18 25.37 0.155 1731
 1733 3 -64.24 28.07 25.35 0.09 1732
 1734 3 -64.21 27.98 25.41 0.08 1733
 1735 3 -64.28 27.82 25.46 0.084 1734
 1736 3 -64.38 27.73 25.53 0.099 1735
 1737 3 -64.4 27.65 25.64 0.139 1736
 1738 3 -64.42 27.49 25.8 0.093 1737
 1739 3 -64.37 27.43 25.92 0.121 1738
 1740 3 -64.4 27.49 26.14 0.099 1739
 1741 3 -64.38 27.56 26.35 0.121 1740
 1742 3 -64.34 27.65 26.55 0.136 1741
 1743 3 -64.29 27.65 26.71 0.17 1742
 1744 3 -64.38 27.6 26.91 0.172 1743
 1745 3 -64.48 27.52 27.07 0.116 1744
 1746 3 -64.56 27.49 27.28 0.083 1745
 1747 3 -64.62 27.47 27.42 0.119 1746
 1748 3 -64.62 27.36 27.57 0.115 1747
 1749 3 -64.65 27.29 27.71 0.105 1748
 1750 3 -64.71 27.26 27.91 0.079 1749
 1751 3 -64.71 27.22 28.03 0.092 1750
 1752 3 -64.68 27.11 28.16 0.112 1751
 1753 3 -64.65 27.02 28.28 0.11 1752
 1754 3 -64.71 26.99 28.42 0.069 1753
 1755 3 -64.73 27.01 28.53 0.087 1754
 1756 3 -66.84 35.71 20.67 0.125 1676
 1757 3 -65.26 40.27 20.3 0.308 1623
 1758 3 -65.35 40.42 20.19 0.281 1757
 1759 3 -65.41 40.52 20.19 0.247 1758
 1760 3 -65.46 40.66 20.1 0.225 1759
 1761 3 -65.57 40.82 20.12 0.246 1760
 1762 3 -65.59 40.99 20.03 0.245 1761
 1763 3 -65.71 41.1 20.04 0.271 1762
 1764 3 -65.71 41.27 19.95 0.229 1763
 1765 3 -65.79 41.39 19.93 0.259 1764
 1766 3 -65.85 41.52 19.93 0.255 1765
 1767 3 -65.96 41.66 19.93 0.258 1766
 1768 3 -66.02 41.81 19.95 0.253 1767
 1769 3 -66.15 41.91 19.95 0.252 1768
 1770 3 -66.29 41.99 19.99 0.235 1769
 1771 3 -66.41 42.17 19.99 0.246 1770
 1772 3 -66.51 42.3 19.97 0.212 1771
 1773 3 -66.59 42.42 20.06 0.247 1772
 1774 3 -66.73 42.52 20.04 0.21 1773
 1775 3 -66.91 42.62 20.11 0.212 1774
 1776 3 -67.12 42.74 20.06 0.229 1775
 1777 3 -67.35 42.85 20.13 0.197 1776
 1778 3 -67.54 42.88 20.08 0.242 1777
 1779 3 -67.71 42.95 20.13 0.256 1778
 1780 3 -67.97 42.98 20.13 0.25 1779
 1781 3 -68.16 42.99 20.11 0.262 1780
 1782 3 -68.94 43.24 19.22 0.699 1781
 1783 3 -69.44 43.48 18.38 0.358 1782
 1784 3 -69.5 43.49 18.13 0.303 1783
 1785 3 -69.22 43.44 18.08 0.247 1784
 1786 3 -69.1 43.44 18.01 0.205 1785
 1787 3 -68.99 43.63 17.9 0.119 1786
 1788 3 -68.86 43.62 17.81 0.128 1787
 1789 3 -68.69 43.63 17.81 0.12 1788
 1790 3 -68.57 43.7 17.77 0.094 1789
 1791 3 -68.33 43.73 17.7 0.088 1790
 1792 3 -68.19 43.73 17.7 0.087 1791
 1793 3 -68.08 43.71 17.76 0.109 1792
 1794 3 -67.77 43.59 17.72 0.147 1793
 1795 3 -67.55 43.6 17.7 0.099 1794
 1796 3 -67.22 43.52 17.7 0.045 1795
 1797 3 -67 43.45 17.59 0.092 1796
 1798 3 -67.02 43.34 17.59 0.045 1797
 1799 3 -68.16 44 17.9 0.135 1793
 1800 3 -68.03 44.12 17.83 0.091 1799
 1801 3 -68.05 44.25 17.76 0.104 1800
 1802 3 -68.03 44.31 17.63 0.094 1801
 1803 3 -68.07 44.37 17.51 0.089 1802
 1804 3 -69.91 43.38 17.97 0.168 1784
 1805 3 -69.97 43.3 17.84 0.181 1804
 1806 3 -70.13 43.31 17.56 0.159 1805
 1807 3 -70.25 43.3 17.45 0.137 1806
 1808 3 -70.44 43.3 17.33 0.134 1807
 1809 3 -70.57 43.34 17.29 0.141 1808
 1810 3 -70.75 43.36 17.27 0.122 1809
 1811 3 -70.97 43.41 17.22 0.12 1810
 1812 3 -71.08 43.48 17.06 0.091 1811
 1813 3 -71.17 43.54 17.06 0.09 1812
 1814 3 -71.33 43.51 16.97 0.118 1813
 1815 3 -71.46 43.51 16.88 0.174 1814
 1816 3 -71.55 43.48 16.61 0.127 1815
 1817 3 -71.61 43.55 16.38 0.12 1816
 1818 3 -71.67 43.55 16.27 0.11 1817
 1819 3 -71.72 43.55 16.13 0.047 1818
 1820 3 -69 43.19 19.33 0.683 1782
 1821 3 -69.02 43.19 19.49 0.677 1820
 1822 3 -69.16 43.27 19.56 0.69 1821
 1823 3 -69.22 43.32 19.7 0.65 1822
 1824 3 -69.38 43.34 19.84 0.617 1823
 1825 3 -69.49 43.41 19.88 0.567 1824
 1826 3 -69.63 43.44 19.9 0.459 1825
 1827 3 -69.67 43.52 19.95 0.407 1826
 1828 3 -69.85 43.56 20.04 0.365 1827
 1829 3 -69.99 43.62 20.08 0.321 1828
 1830 3 -70.19 43.65 20.13 0.324 1829
 1831 3 -70.3 43.7 20.18 0.284 1830
 1832 3 -70.67 43.66 20.24 0.432 1831
 1833 3 -70.8 43.72 20.27 0.383 1832
 1834 3 -70.83 43.81 20.31 0.353 1833
 1835 3 -70.86 43.95 20.38 0.324 1834
 1836 3 -70.94 44.11 20.43 0.295 1835
 1837 3 -71.07 44.23 20.52 0.296 1836
 1838 3 -71.13 44.4 20.56 0.263 1837
 1839 3 -71.24 44.44 20.51 0.243 1838
 1840 3 -71.3 44.66 20.56 0.206 1839
 1841 3 -71.42 44.73 20.7 0.203 1840
 1842 3 -71.58 44.8 20.68 0.193 1841
 1843 3 -71.77 44.88 20.72 0.19 1842
 1844 3 -71.91 44.94 20.68 0.183 1843
 1845 3 -71.99 45.01 20.61 0.186 1844
 1846 3 -72.08 45.18 20.61 0.186 1845
 1847 3 -72.21 45.27 20.51 0.195 1846
 1848 3 -72.33 45.37 20.49 0.224 1847
 1849 3 -72.36 45.48 20.4 0.204 1848
 1850 3 -72.46 45.63 20.4 0.238 1849
 1851 3 -72.57 45.7 20.36 0.228 1850
 1852 3 -72.69 45.8 20.31 0.215 1851
 1853 3 -72.78 45.87 20.26 0.223 1852
 1854 3 -72.91 45.94 20.26 0.24 1853
 1855 3 -73.05 45.94 20.15 0.259 1854
 1856 3 -73.21 45.94 19.95 0.329 1855
 1857 3 -73.33 45.99 19.79 0.361 1856
 1858 3 -73.44 46.05 19.7 0.33 1857
 1859 3 -73.61 46.11 19.59 0.322 1858
 1860 3 -73.8 46.26 19.68 0.323 1859
 1861 3 -73.92 46.43 19.76 0.376 1860
 1862 3 -74.11 46.48 19.68 0.377 1861
 1863 3 -74.32 46.55 19.72 0.392 1862
 1864 3 -74.49 46.65 19.77 0.387 1863
 1865 3 -74.55 46.72 19.67 0.326 1864
 1866 3 -74.72 46.82 19.63 0.277 1865
 1867 3 -74.86 46.93 19.61 0.249 1866
 1868 3 -75.08 47.07 19.58 0.247 1867
 1869 3 -75.27 47.25 19.49 0.33 1868
 1870 3 -75.29 47.57 19.04 0.198 1869
 1871 3 -75.22 47.67 18.88 0.225 1870
 1872 3 -75.18 47.65 18.79 0.334 1871
 1873 3 -75.08 47.64 18.72 0.434 1872
 1874 3 -74.95 47.65 18.63 0.478 1873
 1875 3 -74.84 47.68 18.61 0.521 1874
 1876 3 -74.67 47.76 18.54 0.514 1875
 1877 3 -74.54 47.76 18.58 0.603 1876
 1878 3 -74.7 47.28 17.99 0.167 1877
 1879 3 -74.62 47.5 17.95 0.000125 1878
 1880 3 -74.34 48.14 18.79 0.426 1877
 1881 3 -74.23 48.22 18.83 0.34 1880
 1882 3 -74.12 48.25 18.77 0.303 1881
 1883 3 -74.03 48.23 18.97 0.151 1882
 1884 3 -73.97 48.19 19.08 0.000125 1883
 1885 3 -74.03 48.41 18.49 0.167 1882
 1886 3 -73.89 48.44 18.52 0.14 1885
 1887 3 -73.78 48.48 18.47 0.119 1886
 1888 3 -73.64 48.51 18.34 0.134 1887
 1889 3 -73.5 48.49 18.24 0.136 1888
 1890 3 -73.34 48.55 18.13 0.16 1889
 1891 3 -73.18 48.62 18.02 0.141 1890
 1892 3 -72.98 48.59 17.88 0.136 1891
 1893 3 -72.81 48.54 17.76 0.179 1892
 1894 3 -72.78 48.54 17.59 0.144 1893
 1895 3 -72.62 48.55 17.49 0.14 1894
 1896 3 -72.53 48.52 17.4 0.144 1895
 1897 3 -72.51 48.48 17.18 0.123 1896
 1898 3 -72.4 48.41 17.06 0.118 1897
 1899 3 -72.26 48.36 16.95 0.085 1898
 1900 3 -72.15 48.31 16.83 0.083 1899
 1901 3 -72.03 48.31 16.77 0.102 1900
 1902 3 -71.89 48.27 16.65 0.118 1901
 1903 3 -71.78 48.26 16.59 0.12 1902
 1904 3 -71.68 48.26 16.52 0.104 1903
 1905 3 -71.61 48.24 16.33 0.091 1904
 1906 3 -71.47 48.34 16.26 0.112 1905
 1907 3 -71.4 48.41 16.13 0.106 1906
 1908 3 -71.34 48.43 16.04 0.115 1907
 1909 3 -71.23 48.45 15.98 0.091 1908
 1910 3 -71.2 48.51 15.82 0.08 1909
 1911 3 -71.14 48.55 15.69 0.089 1910
 1912 3 -71 48.55 15.68 0.141 1911
 1913 3 -70.87 48.63 15.5 0.142 1912
 1914 3 -70.81 48.61 15.35 0.127 1913
 1915 3 -70.78 48.59 15.22 0.112 1914
 1916 3 -70.73 48.59 15.07 0.098 1915
 1917 3 -70.65 48.69 15.01 0.077 1916
 1918 3 -70.65 48.76 14.89 0.101 1917
 1919 3 -70.68 48.99 14.75 0.109 1918
 1920 3 -70.78 49.01 14.67 0.000125 1919
 1921 3 -75.36 47.3 19.59 0.292 1869
 1922 3 -75.47 47.4 19.68 0.236 1921
 1923 3 -75.62 47.46 19.81 0.237 1922
 1924 3 -75.72 47.54 19.9 0.215 1923
 1925 3 -75.78 47.65 20.02 0.206 1924
 1926 3 -75.83 47.78 20.2 0.204 1925
 1927 3 -75.9 47.9 20.34 0.227 1926
 1928 3 -76.04 47.94 20.45 0.223 1927
 1929 3 -76.18 48.05 20.56 0.229 1928
 1930 3 -76.31 48.17 20.61 0.197 1929
 1931 3 -76.39 48.29 20.63 0.19 1930
 1932 3 -76.5 48.4 20.63 0.191 1931
 1933 3 -76.62 48.57 20.63 0.169 1932
 1934 3 -76.72 48.72 20.65 0.174 1933
 1935 3 -77.03 48.79 20.99 0.328 1934
 1936 3 -77.2 48.8 21.17 0.372 1935
 1937 3 -77.36 48.79 21.31 0.419 1936
 1938 3 -77.48 48.89 21.33 0.423 1937
 1939 3 -77.53 49 21.31 0.441 1938
 1940 3 -77.64 49.04 21.22 0.448 1939
 1941 3 -77.76 49.12 21.26 0.451 1940
 1942 3 -77.75 49.22 21.15 0.376 1941
 1943 3 -77.84 49.3 21.29 0.396 1942
 1944 3 -78 49.37 21.36 0.376 1943
 1945 3 -78.12 49.47 21.49 0.328 1944
 1946 3 -78.31 49.57 21.67 0.292 1945
 1947 3 -78.45 49.71 21.7 0.258 1946
 1948 3 -78.59 49.86 21.76 0.206 1947
 1949 3 -78.72 49.88 21.79 0.255 1948
 1950 3 -78.9 49.97 21.88 0.287 1949
 1951 3 -79.03 50.13 21.92 0.261 1950
 1952 3 -79.12 50.24 21.93 0.259 1951
 1953 3 -79.23 50.39 21.93 0.304 1952
 1954 3 -79.37 50.57 22.04 0.276 1953
 1955 3 -79.42 50.71 22.02 0.232 1954
 1956 3 -79.59 50.88 22.02 0.229 1955
 1957 3 -79.7 51.03 21.97 0.225 1956
 1958 3 -79.75 51.18 21.93 0.2 1957
 1959 3 -79.81 51.31 21.86 0.212 1958
 1960 3 -79.9 51.42 21.76 0.269 1959
 1961 3 -79.98 51.52 21.65 0.249 1960
 1962 3 -80.03 51.64 21.56 0.255 1961
 1963 3 -80.06 51.78 21.43 0.239 1962
 1964 3 -80.15 51.89 21.42 0.229 1963
 1965 3 -80.29 52.13 21.38 0.196 1964
 1966 3 -80.4 52.21 21.38 0.211 1965
 1967 3 -80.54 52.35 21.36 0.201 1966
 1968 3 -80.66 52.47 21.34 0.189 1967
 1969 3 -80.74 52.6 21.34 0.184 1968
 1970 3 -80.82 52.7 21.45 0.177 1969
 1971 3 -80.87 52.81 21.47 0.195 1970
 1972 3 -81.02 52.97 21.61 0.227 1971
 1973 3 -81.07 53.14 21.67 0.307 1972
 1974 3 -81.21 53.2 21.7 0.298 1973
 1975 3 -81.27 53.35 21.76 0.306 1974
 1976 3 -81.34 53.49 21.84 0.25 1975
 1977 3 -81.43 53.67 22.09 0.3 1976
 1978 3 -81.65 53.77 22.18 0.27 1977
 1979 3 -81.85 53.79 22.24 0.259 1978
 1980 3 -81.9 53.89 22.4 0.247 1979
 1981 3 -82.07 53.88 22.49 0.247 1980
 1982 3 -82.21 53.85 22.52 0.239 1981
 1983 3 -82.35 53.91 22.52 0.207 1982
 1984 3 -82.65 53.98 22.51 0.26 1983
 1985 3 -82.79 54.08 22.52 0.29 1984
 1986 3 -82.84 54.19 22.54 0.315 1985
 1987 3 -83 54.26 22.59 0.365 1986
 1988 3 -82.93 54.4 22.61 0.345 1987
 1989 3 -82.97 54.53 22.61 0.294 1988
 1990 3 -83.01 54.67 22.56 0.266 1989
 1991 3 -83.03 54.83 22.65 0.239 1990
 1992 3 -83.23 54.99 22.67 0.343 1991
 1993 3 -83.42 55.03 22.65 0.402 1992
 1994 3 -83.54 55.09 22.74 0.429 1993
 1995 3 -83.53 55.26 22.86 0.477 1994
 1996 3 -83.54 55.38 22.93 0.487 1995
 1997 3 -83.62 55.51 22.95 0.466 1996
 1998 3 -83.59 55.65 23.08 0.466 1997
 1999 3 -83.62 55.76 23.18 0.437 1998
 2000 3 -83.65 55.88 23.2 0.464 1999
 2001 3 -83.7 56.01 23.27 0.451 2000
 2002 3 -83.81 56.12 23.29 0.416 2001
 2003 3 -83.86 56.23 23.4 0.379 2002
 2004 3 -83.87 56.35 23.45 0.328 2003
 2005 3 -83.87 56.49 23.52 0.293 2004
 2006 3 -83.9 56.69 23.65 0.223 2005
 2007 3 -84.04 56.83 23.77 0.196 2006
 2008 3 -84.15 56.95 23.83 0.196 2007
 2009 3 -84.27 57.09 23.95 0.198 2008
 2010 3 -84.46 57.28 23.97 0.302 2009
 2011 3 -84.52 57.38 24.15 0.312 2010
 2012 3 -84.65 57.53 24.24 0.308 2011
 2013 3 -84.77 57.63 24.29 0.309 2012
 2014 3 -84.94 57.77 24.29 0.299 2013
 2015 3 -85.04 57.87 24.36 0.307 2014
 2016 3 -85.24 57.95 24.43 0.317 2015
 2017 3 -85.41 58.13 24.39 0.323 2016
 2018 3 -85.49 58.31 24.41 0.366 2017
 2019 3 -85.52 58.44 24.57 0.381 2018
 2020 3 -85.6 58.58 24.62 0.412 2019
 2021 3 -85.65 58.7 24.71 0.485 2020
 2022 3 -85.73 58.8 24.78 0.507 2021
 2023 3 -85.88 58.88 24.87 0.532 2022
 2024 3 -86.12 58.78 24.98 0.59 2023
 2025 3 -86.87 58.25 24.98 0.104 2024
 2026 3 -86.93 58.09 25 0.152 2025
 2027 3 -86.99 57.94 25.03 0.148 2026
 2028 3 -87.02 57.77 25.07 0.124 2027
 2029 3 -87.04 57.59 25.05 0.148 2028
 2030 3 -87.09 57.41 25.05 0.152 2029
 2031 3 -87.07 57.22 24.89 0.156 2030
 2032 3 -87.13 57.04 24.82 0.187 2031
 2033 3 -87.15 56.89 24.77 0.169 2032
 2034 3 -87.31 56.68 24.73 0.137 2033
 2035 3 -87.31 56.58 24.62 0.116 2034
 2036 3 -87.39 56.47 24.55 0.143 2035
 2037 3 -87.45 56.34 24.53 0.155 2036
 2038 3 -87.7 56.33 24.52 0.16 2037
 2039 3 -87.84 56.34 24.46 0.19 2038
 2040 3 -88 56.37 24.43 0.201 2039
 2041 3 -88.12 56.4 24.39 0.212 2040
 2042 3 -88.39 56.4 24.46 0.209 2041
 2043 3 -88.54 56.4 24.46 0.182 2042
 2044 3 -88.75 56.25 24.53 0.178 2043
 2045 3 -88.92 56.18 24.57 0.139 2044
 2046 3 -89.06 56.09 24.69 0.167 2045
 2047 3 -89.14 55.97 24.82 0.168 2046
 2048 3 -89.23 55.97 24.98 0.173 2047
 2049 3 -89.31 56.05 25.09 0.213 2048
 2050 3 -89.42 56.05 25.16 0.18 2049
 2051 3 -89.56 55.94 25.21 0.194 2050
 2052 3 -89.7 55.69 25.19 0.156 2051
 2053 3 -89.83 55.75 25.39 0.131 2052
 2054 3 -90.03 55.8 25.46 0.171 2053
 2055 3 -90.12 55.9 25.55 0.174 2054
 2056 3 -90.17 56 25.64 0.208 2055
 2057 3 -90.17 56.14 25.69 0.285 2056
 2058 3 -90.12 56.25 25.84 0.234 2057
 2059 3 -90.2 56.4 25.96 0.342 2058
 2060 3 -90.2 56.47 26.07 0.33 2059
 2061 3 -90.14 56.51 26.14 0.316 2060
 2062 3 -89.72 56.44 26.32 0.196 2061
 2063 3 -89.61 56.43 26.41 0.206 2062
 2064 3 -89.23 56.57 26.39 0.119 2063
 2065 3 -89.2 56.55 26.5 0.068 2064
 2066 3 -90.59 56.08 25.41 0.174 2057
 2067 3 -90.7 56.18 25.35 0.205 2066
 2068 3 -90.81 56.26 25.28 0.207 2067
 2069 3 -90.95 56.34 25.28 0.202 2068
 2070 3 -90.98 56.45 25.28 0.199 2069
 2071 3 -91.23 56.58 25.28 0.341 2070
 2072 3 -91.34 56.63 25.28 0.389 2071
 2073 3 -91.47 56.65 25.16 0.485 2072
 2074 3 -91.47 56.68 25.02 0.472 2073
 2075 3 -91.61 56.78 25.05 0.387 2074
 2076 3 -91.62 57 25.14 0.439 2075
 2077 3 -91.77 57.14 25.16 0.439 2076
 2078 3 -91.9 57.24 25.23 0.424 2077
 2079 3 -92.04 57.29 25.19 0.38 2078
 2080 3 -92.13 57.35 25.12 0.305 2079
 2081 3 -92.13 57.5 25.14 0.241 2080
 2082 3 -92.13 57.78 25.23 0.146 2081
 2083 3 -92.15 57.89 25.14 0.137 2082
 2084 3 -92.15 58.04 25.09 0.102 2083
 2085 3 -92.19 58.18 25.09 0.099 2084
 2086 3 -92.18 58.29 25.05 0.109 2085
 2087 3 -92.21 58.47 25.07 0.137 2086
 2088 3 -92.13 58.58 25.03 0.158 2087
 2089 3 -92.15 58.74 24.98 0.145 2088
 2090 3 -92.21 58.94 24.85 0.094 2089
 2091 3 -92.24 59.06 24.82 0.104 2090
 2092 3 -92.29 59.24 24.69 0.108 2091
 2093 3 -92.38 59.32 24.71 0.089 2092
 2094 3 -92.57 59.33 24.71 0.128 2093
 2095 3 -92.6 59.58 24.78 0.079 2094
 2096 3 -92.65 59.71 24.78 0.085 2095
 2097 3 -92.71 59.79 24.71 0.151 2096
 2098 3 -92.74 59.94 24.69 0.151 2097
 2099 3 -92.79 60.14 24.66 0.093 2098
 2100 3 -92.21 57.15 25.19 0.112 2078
 2101 3 -92.18 57.26 25.14 0.14 2100
 2102 3 -92.1 57.36 25.18 0.000125 2101
 2103 3 -86.07 58.96 25.12 0.589 2024
 2104 3 -86.18 59.12 25.12 0.524 2103
 2105 3 -86.24 59.26 25.16 0.477 2104
 2106 3 -86.19 59.44 25.25 0.444 2105
 2107 3 -86.32 59.45 25.32 0.412 2106
 2108 3 -86.38 59.59 25.39 0.37 2107
 2109 3 -86.49 59.63 25.44 0.309 2108
 2110 3 -86.68 59.77 25.53 0.262 2109
 2111 3 -86.74 59.85 25.64 0.26 2110
 2112 3 -86.9 59.97 25.75 0.257 2111
 2113 3 -87.02 60.02 25.89 0.209 2112
 2114 3 -87.18 60.15 26 0.18 2113
 2115 3 -87.35 60.19 26.1 0.195 2114
 2116 3 -87.52 60.23 26.28 0.265 2115
 2117 3 -87.79 60.44 26.55 0.353 2116
 2118 3 -88.21 60.8 26.6 0.168 2117
 2119 3 -88.35 60.9 26.53 0.186 2118
 2120 3 -88.52 61.01 26.41 0.193 2119
 2121 3 -88.74 61.12 26.39 0.212 2120
 2122 3 -88.85 61.19 26.44 0.277 2121
 2123 3 -89.07 61.01 26.8 0.172 2122
 2124 3 -89.13 60.87 27.05 0.112 2123
 2125 3 -89.19 60.83 27.23 0.112 2124
 2126 3 -89.23 60.79 27.35 0.116 2125
 2127 3 -89.29 60.66 27.48 0.095 2126
 2128 3 -89.27 60.47 27.59 0.108 2127
 2129 3 -89.27 60.34 27.66 0.137 2128
 2130 3 -89.27 60.2 27.75 0.149 2129
 2131 3 -89.29 60.09 27.84 0.088 2130
 2132 3 -89.38 59.94 27.8 0.105 2131
 2133 3 -89.49 59.82 27.85 0.094 2132
 2134 3 -89.55 59.76 27.98 0.102 2133
 2135 3 -89.57 59.64 28.03 0.102 2134
 2136 3 -89.71 59.55 28.1 0.109 2135
 2137 3 -89.82 59.54 28.21 0.107 2136
 2138 3 -89.96 59.58 28.16 0.129 2137
 2139 3 -88.76 61.34 26.14 0.149 2122
 2140 3 -88.82 61.44 26.07 0.158 2139
 2141 3 -88.9 61.54 26.05 0.146 2140
 2142 3 -88.96 61.58 25.94 0.158 2141
 2143 3 -89.07 61.62 25.89 0.161 2142
 2144 3 -89.28 61.7 25.94 0.158 2143
 2145 3 -89.39 61.76 26 0.194 2144
 2146 3 -89.61 61.8 26.05 0.226 2145
 2147 3 -89.78 61.86 26.12 0.248 2146
 2148 3 -89.94 61.87 26.09 0.258 2147
 2149 3 -90.05 61.98 26.09 0.26 2148
 2150 3 -90.17 61.95 26.19 0.284 2149
 2151 3 -90.33 61.97 26.23 0.311 2150
 2152 3 -90.5 62.01 26.21 0.222 2151
 2153 3 -90.6 62.08 26.21 0.144 2152
 2154 3 -90.72 62.16 26.27 0.16 2153
 2155 3 -90.86 62.18 26.32 0.229 2154
 2156 3 -90.94 62.16 26.39 0.271 2155
 2157 3 -91.02 62.18 26.48 0.314 2156
 2158 3 -91.13 62.47 26.39 0.238 2157
 2159 3 -91.19 62.56 26.52 0.307 2158
 2160 3 -91.19 62.68 26.5 0.374 2159
 2161 3 -91.31 62.75 26.57 0.412 2160
 2162 3 -91.11 63.05 26.12 0.168 2161
 2163 3 -91.22 63.1 26.03 0.143 2162
 2164 3 -91.3 63.14 25.98 0.123 2163
 2165 3 -91.39 63.25 25.98 0.133 2164
 2166 3 -91.55 63.4 25.98 0.117 2165
 2167 3 -91.61 63.56 25.98 0.143 2166
 2168 3 -91.72 63.68 25.98 0.157 2167
 2169 3 -91.89 63.75 25.96 0.166 2168
 2170 3 -92 63.85 25.98 0.169 2169
 2171 3 -92.11 63.94 25.93 0.15 2170
 2172 3 -92.16 64.02 25.82 0.16 2171
 2173 3 -92.25 64.11 25.75 0.181 2172
 2174 3 -92.35 64.21 25.66 0.155 2173
 2175 3 -92.41 64.33 25.64 0.181 2174
 2176 3 -92.49 64.46 25.59 0.22 2175
 2177 3 -92.45 64.68 25.44 0.272 2176
 2178 3 -92.61 64.72 25.39 0.377 2177
 2179 3 -92.66 64.8 25.32 0.417 2178
 2180 3 -92.75 64.91 25.3 0.455 2179
 2181 3 -92.77 65.05 25.16 0.463 2180
 2182 3 -92.72 65.24 25.14 0.475 2181
 2183 3 -92.75 65.41 25.09 0.444 2182
 2184 3 -92.78 65.55 25.09 0.507 2183
 2185 3 -92.99 65.72 25.41 0.404 2184
 2186 3 -93.24 65.71 25.46 0.417 2185
 2187 3 -93.61 65.5 25.55 0.157 2186
 2188 3 -93.66 65.57 25.48 0.000125 2187
 2189 3 -93.14 65.94 25.55 0.236 2186
 2190 3 -93.22 66.05 25.59 0.211 2189
 2191 3 -93.34 66.16 25.64 0.137 2190
 2192 3 -93.4 66.33 25.62 0.142 2191
 2193 3 -93.53 66.49 25.6 0.163 2192
 2194 3 -93.65 66.57 25.59 0.19 2193
 2195 3 -93.81 66.66 25.59 0.151 2194
 2196 3 -93.9 66.77 25.59 0.107 2195
 2197 3 -94 66.85 25.6 0.116 2196
 2198 3 -94.06 67 25.57 0.104 2197
 2199 3 -94.12 67.11 25.53 0.099 2198
 2200 3 -94.2 67.33 25.62 0.136 2199
 2201 3 -94.26 67.41 25.66 0.196 2200
 2202 3 -94.4 67.5 25.68 0.199 2201
 2203 3 -94.46 67.63 25.73 0.235 2202
 2204 3 -94.59 67.68 25.78 0.219 2203
 2205 3 -94.89 67.43 25.96 0.144 2204
 2206 3 -95.03 67.39 26.03 0.128 2205
 2207 3 -95.15 67.39 26.14 0.107 2206
 2208 3 -95.26 67.38 26.23 0.11 2207
 2209 3 -95.34 67.33 26.37 0.123 2208
 2210 3 -95.48 67.38 26.55 0.132 2209
 2211 3 -95.59 67.3 26.64 0.114 2210
 2212 3 -95.76 67.29 26.75 0.121 2211
 2213 3 -95.9 67.31 26.71 0.143 2212
 2214 3 -96.06 67.4 26.75 0.142 2213
 2215 3 -96.21 67.42 26.66 0.138 2214
 2216 3 -96.37 67.43 26.64 0.165 2215
 2217 3 -96.59 67.48 26.71 0.134 2216
 2218 3 -96.75 67.48 26.8 0.108 2217
 2219 3 -96.9 67.43 26.8 0.144 2218
 2220 3 -97.04 67.46 26.84 0.147 2219
 2221 3 -97.25 67.43 26.87 0.109 2220
 2222 3 -97.36 67.34 26.91 0.152 2221
 2223 3 -97.48 67.26 26.91 0.142 2222
 2224 3 -97.64 67.21 26.89 0.156 2223
 2225 3 -97.76 67.12 26.85 0.172 2224
 2226 3 -97.92 67.07 26.8 0.178 2225
 2227 3 -98.07 66.99 26.77 0.143 2226
 2228 3 -98.2 66.93 26.78 0.147 2227
 2229 3 -98.4 66.87 26.75 0.182 2228
 2230 3 -98.51 66.91 26.69 0.187 2229
 2231 3 -98.61 66.99 26.73 0.184 2230
 2232 3 -98.81 67.08 26.75 0.142 2231
 2233 3 -98.9 67.24 26.71 0.117 2232
 2234 3 -99 67.3 26.87 0.106 2233
 2235 3 -99.2 67.33 26.89 0.074 2234
 2236 3 -99.29 67.22 26.77 0.104 2235
 2237 3 -99.5 67.19 26.84 0.135 2236
 2238 3 -99.7 67.14 26.96 0.09 2237
 2239 3 -99.79 67.19 27 0.098 2238
 2240 3 -100 67.33 27 0.11 2239
 2241 3 -100.09 67.43 27.02 0.069 2240
 2242 3 -94.46 67.89 25.6 0.08 2204
 2243 3 -91.5 62.61 26.94 0.323 2161
 2244 3 -91.55 62.61 27.12 0.332 2243
 2245 3 -91.63 62.57 27.3 0.335 2244
 2246 3 -91.64 62.63 27.43 0.395 2245
 2247 3 -91.78 62.67 27.53 0.446 2246
 2248 3 -91.7 62.74 27.64 0.477 2247
 2249 3 -91.74 62.88 27.78 0.486 2248
 2250 3 -91.7 62.9 27.93 0.534 2249
 2251 3 -91.75 63.31 27.82 0.181 2250
 2252 3 -91.75 63.39 27.91 0.186 2251
 2253 3 -91.86 62.86 28.03 0.654 2250
 2254 3 -91.91 63.19 28.12 0.542 2253
 2255 3 -91.91 63.28 28.19 0.46 2254
 2256 3 -92.05 63.29 28.3 0.312 2255
 2257 3 -92.45 63.58 28.53 0.17 2256
 2258 3 -92.55 63.64 28.71 0.131 2257
 2259 3 -92.55 63.65 28.89 0.185 2258
 2260 3 -92.66 63.64 29.14 0.204 2259
 2261 3 -92.66 63.75 29.35 0.204 2260
 2262 3 -92.69 63.83 29.48 0.234 2261
 2263 3 -92.61 63.88 29.6 0.293 2262
 2264 3 -92.58 63.97 29.71 0.352 2263
 2265 3 -92.53 64 29.89 0.374 2264
 2266 3 -92.49 63.99 30.03 0.375 2265
 2267 3 -92.5 63.94 30.16 0.374 2266
 2268 3 -93.08 64.22 30.3 0.136 2267
 2269 3 -93.22 64.3 30.39 0.155 2268
 2270 3 -93.3 64.38 30.62 0.134 2269
 2271 3 -93.39 64.47 30.69 0.163 2270
 2272 3 -93.53 64.57 30.69 0.105 2271
 2273 3 -93.67 64.61 30.71 0.124 2272
 2274 3 -93.78 64.6 30.73 0.196 2273
 2275 3 -93.97 64.64 30.64 0.113 2274
 2276 3 -94.14 64.69 30.69 0.091 2275
 2277 3 -94.3 64.77 30.69 0.108 2276
 2278 3 -94.49 64.74 30.8 0.101 2277
 2279 3 -94.6 64.71 30.84 0.099 2278
 2280 3 -93.75 64.35 31.03 0.114 2274
 2281 3 -93.78 64.21 31.19 0.108 2280
 2282 3 -93.77 64.05 31.3 0.146 2281
 2283 3 -93.8 63.89 31.41 0.152 2282
 2284 3 -93.81 63.75 31.48 0.153 2283
 2285 3 -93.95 63.58 31.5 0.15 2284
 2286 3 -94.05 63.54 31.57 0.174 2285
 2287 3 -94.16 63.49 31.73 0.2 2286
 2288 3 -94.25 63.42 31.87 0.221 2287
 2289 3 -94.19 63.33 32.09 0.154 2288
 2290 3 -94.25 63.25 32.31 0.114 2289
 2291 3 -92.25 63.74 30.37 0.198 2267
 2292 3 -92.16 63.67 30.5 0.17 2291
 2293 3 -92.1 63.61 30.75 0.146 2292
 2294 3 -92.08 63.5 30.89 0.145 2293
 2295 3 -92.05 63.44 31.05 0.149 2294
 2296 3 -91.94 63.43 31.14 0.141 2295
 2297 3 -91.83 63.46 31.34 0.145 2296
 2298 3 -91.75 63.43 31.48 0.162 2297
 2299 3 -91.69 63.39 31.64 0.133 2298
 2300 3 -91.58 63.38 31.77 0.182 2299
 2301 3 -91.49 63.29 31.96 0.225 2300
 2302 3 -91.47 63.15 32.09 0.205 2301
 2303 3 -91.53 63.1 32.23 0.152 2302
 2304 3 -91.64 63.04 32.38 0.133 2303
 2305 3 -91.6 62.94 32.66 0.172 2304
 2306 3 -91.6 62.99 32.8 0.147 2305
 2307 3 -91.47 63.1 33.02 0.139 2306
 2308 3 -91.36 63.06 33.23 0.125 2307
 2309 3 -91.31 63.06 33.42 0.165 2308
 2310 3 -91.28 63 33.55 0.182 2309
 2311 3 -91.19 63 33.66 0.21 2310
 2312 3 -91.17 62.96 33.81 0.218 2311
 2313 3 -91.16 62.92 33.95 0.233 2312
 2314 3 -91.08 62.85 34.05 0.294 2313
 2315 3 -90.71 62.65 34.02 0.165 2314
 2316 3 -90.59 62.63 33.99 0.22 2315
 2317 3 -90.49 62.54 34.02 0.292 2316
 2318 3 -90.4 62.5 34.12 0.349 2317
 2319 3 -90.37 62.56 34.26 0.438 2318
 2320 3 -90.34 62.57 34.4 0.514 2319
 2321 3 -90.21 62.54 34.52 0.537 2320
 2322 3 -90.07 62.62 34.65 0.526 2321
 2323 3 -89.93 62.57 34.73 0.535 2322
 2324 3 -89.79 62.45 34.77 0.464 2323
 2325 3 -89.41 62.3 34.72 0.271 2324
 2326 3 -89.1 62.26 34.83 0.207 2325
 2327 3 -88.93 62.27 34.94 0.214 2326
 2328 3 -88.68 62.3 35.01 0.22 2327
 2329 3 -88.48 62.3 35.16 0.195 2328
 2330 3 -88.27 62.16 35.3 0.172 2329
 2331 3 -88.21 62.02 35.45 0.183 2330
 2332 3 -88.13 61.8 35.56 0.165 2331
 2333 3 -88.07 61.62 35.61 0.162 2332
 2334 3 -88.02 61.47 35.55 0.161 2333
 2335 3 -87.99 61.26 35.54 0.166 2334
 2336 3 -87.88 61.15 35.55 0.141 2335
 2337 3 -87.74 61.05 35.65 0.165 2336
 2338 3 -87.59 61.02 35.76 0.199 2337
 2339 3 -87.46 60.94 35.87 0.215 2338
 2340 3 -87.29 60.87 35.91 0.219 2339
 2341 3 -87.3 60.66 35.92 0.17 2340
 2342 3 -87.15 60.52 35.91 0.139 2341
 2343 3 -87.05 60.47 35.92 0.151 2342
 2344 3 -86.96 60.34 35.99 0.16 2343
 2345 3 -86.94 60.08 35.97 0.171 2344
 2346 3 -86.85 59.97 36.02 0.207 2345
 2347 3 -86.71 59.83 35.99 0.182 2346
 2348 3 -86.62 59.65 35.95 0.152 2347
 2349 3 -86.49 59.52 35.92 0.123 2348
 2350 3 -86.43 59.41 35.92 0.151 2349
 2351 3 -86.24 59.39 35.91 0.166 2350
 2352 3 -86.12 59.29 35.87 0.164 2351
 2353 3 -86.09 59.15 35.87 0.177 2352
 2354 3 -85.96 59.02 35.79 0.228 2353
 2355 3 -85.9 58.87 35.76 0.268 2354
 2356 3 -85.85 58.7 35.73 0.303 2355
 2357 3 -85.85 58.64 35.56 0.308 2356
 2358 3 -85.79 58.51 35.52 0.328 2357
 2359 3 -85.65 58.38 35.52 0.326 2358
 2360 3 -85.51 58.24 35.59 0.365 2359
 2361 3 -85.39 58.19 35.55 0.349 2360
 2362 3 -85.34 58.09 35.52 0.313 2361
 2363 3 -85.31 58.02 35.42 0.191 2362
 2364 3 -86.96 60.89 35.91 0.145 2340
 2365 3 -86.88 60.86 35.98 0.16 2364
 2366 3 -86.65 61.05 36.15 0.105 2365
 2367 3 -86.55 61.08 36.17 0.071 2366
 2368 3 -91.28 63.1 34.38 0.146 2314
 2369 3 -91.36 62.97 34.55 0.164 2368
 2370 3 -91.38 62.93 34.73 0.212 2369
 2371 3 -91.45 62.89 34.88 0.227 2370
 2372 3 -91.44 62.83 35.05 0.236 2371
 2373 3 -91.43 62.75 35.19 0.151 2372
 2374 3 -91.49 62.64 35.33 0.121 2373
 2375 3 -91.48 62.53 35.41 0.154 2374
 2376 3 -91.44 62.43 35.52 0.158 2375
 2377 3 -91.4 62.39 35.66 0.158 2376
 2378 3 -91.35 62.31 35.8 0.164 2377
 2379 3 -91.29 62.29 35.97 0.153 2378
 2380 3 -91.13 62.32 36.12 0.2 2379
 2381 3 -90.98 62.33 36.3 0.188 2380
 2382 3 -90.96 62.31 36.52 0.152 2381
 2383 3 -90.99 62.32 36.7 0.121 2382
 2384 3 -90.99 62.31 36.87 0.139 2383
 2385 3 -90.94 62.25 36.99 0.152 2384
 2386 3 -90.88 62.18 37.09 0.203 2385
 2387 3 -90.91 62.15 37.24 0.23 2386
 2388 3 -90.85 62.17 37.37 0.293 2387
 2389 3 -90.82 62.26 37.52 0.357 2388
 2390 3 -90.79 62.25 37.62 0.437 2389
 2391 3 -90.34 62.36 37.59 0.089 2390
 2392 3 -90.27 62.32 37.74 0.000125 2391
 2393 3 -90.63 62.28 37.73 0.467 2390
 2394 3 -90.46 62.36 37.87 0.16 2393
 2395 3 -90.46 62.22 37.98 0.156 2394
 2396 3 -90.6 62.32 37.88 0.506 2393
 2397 3 -90.59 62.29 37.99 0.428 2396
 2398 3 -90.57 62.24 38.12 0.287 2397
 2399 3 -90.88 62.69 38.36 0.195 2396
 2400 3 -90.79 62.69 38.49 0.185 2399
 2401 3 -90.69 62.65 38.65 0.166 2400
 2402 3 -90.71 62.57 38.94 0.12 2401
 2403 3 -90.68 62.57 39.12 0.124 2402
 2404 3 -90.65 62.54 39.24 0.146 2403
 2405 3 -90.65 62.54 39.4 0.194 2404
 2406 3 -90.77 62.51 39.56 0.141 2405
 2407 3 -90.87 62.57 39.69 0.142 2406
 2408 3 -91.02 62.58 39.8 0.153 2407
 2409 3 -91.15 62.56 39.99 0.247 2408
 2410 3 -91.29 62.6 39.98 0.299 2409
 2411 3 -91.44 62.67 39.59 0.215 2410
 2412 3 -91.54 62.75 39.42 0.188 2411
 2413 3 -91.71 62.93 39.37 0.157 2412
 2414 3 -91.76 62.75 39.2 0.099 2413
 2415 3 -91.76 62.85 39.12 0.094 2414
 2416 3 -91.87 62.94 39.06 0.072 2415
 2417 3 -91.96 62.89 39.05 0.078 2416
 2418 3 -92.07 62.88 39.04 0.132 2417
 2419 3 -92.24 62.86 38.87 0.143 2418
 2420 3 -92.37 62.88 38.9 0.132 2419
 2421 3 -92.49 62.9 38.86 0.132 2420
 2422 3 -92.62 62.93 38.8 0.137 2421
 2423 3 -92.68 62.9 38.67 0.069 2422
 2424 3 -91.35 62.4 40.41 0.24 2410
 2425 3 -91.52 62.4 40.52 0.208 2424
 2426 3 -91.59 62.32 40.69 0.225 2425
 2427 3 -91.71 62.19 40.81 0.232 2426
 2428 3 -91.76 62.14 40.92 0.267 2427
 2429 3 -91.84 62.13 41.06 0.315 2428
 2430 3 -92.07 62.18 41.27 0.28 2429
 2431 3 -92.24 62.19 41.41 0.276 2430
 2432 3 -92.49 62.32 41.48 0.23 2431
 2433 3 -92.8 62.38 41.48 0.205 2432
 2434 3 -92.96 62.39 41.54 0.193 2433
 2435 3 -93.13 62.5 41.59 0.164 2434
 2436 3 -93.3 62.6 41.65 0.156 2435
 2437 3 -93.43 62.61 41.74 0.174 2436
 2438 3 -93.59 62.71 41.8 0.156 2437
 2439 3 -93.73 62.69 41.88 0.142 2438
 2440 3 -93.8 62.71 41.97 0.2 2439
 2441 3 -93.99 62.61 41.87 0.169 2440
 2442 3 -94.12 62.6 41.84 0.192 2441
 2443 3 -94.16 62.46 41.83 0.235 2442
 2444 3 -94.23 62.38 41.77 0.293 2443
 2445 3 -94.35 62.38 41.62 0.479 2444
 2446 3 -94.4 62.34 41.49 0.553 2445
 2447 3 -94.57 62.23 41.48 0.585 2446
 2448 3 -94.65 62.14 41.4 0.561 2447
 2449 3 -94.9 62.06 41.58 0.527 2448
 2450 3 -95.07 61.99 41.66 0.427 2449
 2451 3 -95.18 61.96 41.56 0.301 2450
 2452 3 -95.32 61.92 41.61 0.255 2451
 2453 3 -95.49 61.82 41.59 0.173 2452
 2454 3 -95.62 61.71 41.51 0.141 2453
 2455 3 -95.74 61.63 41.38 0.15 2454
 2456 3 -95.85 61.53 41.31 0.146 2455
 2457 3 -95.94 61.39 41.23 0.185 2456
 2458 3 -96.07 61.31 41.2 0.199 2457
 2459 3 -96.3 61.25 41.16 0.203 2458
 2460 3 -96.43 61.18 41.02 0.244 2459
 2461 3 -96.63 61.15 40.79 0.204 2460
 2462 3 -96.79 61.18 40.52 0.167 2461
 2463 3 -96.88 61.13 40.36 0.133 2462
 2464 3 -96.94 61.14 40.12 0.096 2463
 2465 3 -97.04 61.07 39.95 0.086 2464
 2466 3 -97.02 60.97 39.81 0.113 2465
 2467 3 -96.96 61 39.59 0.113 2466
 2468 3 -96.98 61.06 39.44 0.115 2467
 2469 3 -96.96 61.06 39.19 0.116 2468
 2470 3 -96.98 61.08 39.05 0.151 2469
 2471 3 -97.09 61.11 38.84 0.164 2470
 2472 3 -97.13 61.14 38.66 0.137 2471
 2473 3 -97.1 61.07 38.41 0.136 2472
 2474 3 -97.07 61.1 38.26 0.153 2473
 2475 3 -96.99 61.03 38.08 0.173 2474
 2476 3 -96.94 61 37.91 0.151 2475
 2477 3 -96.91 60.99 37.7 0.152 2476
 2478 3 -96.88 60.93 37.51 0.138 2477
 2479 3 -91.6 61.79 41.01 0.128 2429
 2480 3 -91.13 62.08 40.3 0.116 2424
 2481 3 -91.1 61.97 40.3 0.075 2480
 2482 3 -84.79 57.4 23.61 0.241 2010
 2483 3 -84.98 57.44 23.45 0.271 2482
 2484 3 -83.54 54.1 22.61 0.144 1987
 2485 3 -83.71 54.08 22.56 0.148 2484
 2486 3 -83.85 54.09 22.4 0.104 2485
 2487 3 -83.99 54.08 22.38 0.117 2486
 2488 3 -84.07 54.08 22.29 0.1 2487
 2489 3 -84.31 54.15 22.24 0.097 2488
 2490 3 -84.44 54.06 22.27 0.063 2489
 2491 3 -84.57 54.01 22.22 0.094 2490
 2492 3 -84.73 53.91 22.18 0.146 2491
 2493 3 -84.82 53.81 22.18 0.165 2492
 2494 3 -84.94 53.67 21.81 0.161 2493
 2495 3 -85.12 53.51 21.76 0.145 2494
 2496 3 -85.18 53.35 21.68 0.133 2495
 2497 3 -85.26 53.23 21.68 0.115 2496
 2498 3 -85.38 53.16 21.63 0.09 2497
 2499 3 -85.46 53.05 21.68 0.117 2498
 2500 3 -85.68 53.01 21.77 0.095 2499
 2501 3 -85.77 52.94 21.74 0.107 2500
 2502 3 -85.85 52.83 21.77 0.135 2501
 2503 3 -85.96 52.81 21.74 0.046 2502
 2504 3 -77.28 48.5 21.65 0.175 1936
 2505 3 -77.12 48.26 21.49 0.077 2504
 2506 3 -71.33 43.41 20.15 0.139 1832
 2507 3 -71.44 43.3 20.08 0.138 2506
 2508 3 -71.58 43.05 20.06 0.163 2507
 2509 3 -71.66 42.98 19.99 0.142 2508
 2510 3 -71.84 42.84 19.93 0.167 2509
 2511 3 -71.96 42.76 19.88 0.187 2510
 2512 3 -72.07 42.62 19.86 0.14 2511
 2513 3 -72.2 42.51 19.84 0.178 2512
 2514 3 -72.32 42.48 19.74 0.177 2513
 2515 3 -72.43 42.38 19.72 0.161 2514
 2516 3 -72.57 42.34 19.65 0.173 2515
 2517 3 -72.66 42.24 19.58 0.212 2516
 2518 3 -72.84 42.23 19.56 0.23 2517
 2519 3 -72.9 42.12 19.52 0.281 2518
 2520 3 -73.04 42.19 19.49 0.366 2519
 2521 3 -73.04 41.94 20.02 0.158 2520
 2522 3 -72.91 41.76 20.08 0.119 2521
 2523 3 -72.79 41.68 20.15 0.109 2522
 2524 3 -72.68 41.59 20.2 0.138 2523
 2525 3 -72.6 41.43 20.26 0.158 2524
 2526 3 -72.48 41.3 20.22 0.169 2525
 2527 3 -72.37 41.15 20.2 0.181 2526
 2528 3 -72.24 41.02 20.04 0.142 2527
 2529 3 -72.13 40.94 19.97 0.103 2528
 2530 3 -72.07 40.79 19.95 0.115 2529
 2531 3 -72.01 40.69 19.9 0.134 2530
 2532 3 -71.91 40.55 19.93 0.122 2531
 2533 3 -71.85 40.38 19.92 0.151 2532
 2534 3 -71.77 40.23 19.88 0.16 2533
 2535 3 -71.62 40.11 19.86 0.137 2534
 2536 3 -71.51 39.98 19.83 0.162 2535
 2537 3 -71.43 39.91 19.74 0.149 2536
 2538 3 -71.29 39.8 19.74 0.2 2537
 2539 3 -71.18 39.76 19.67 0.254 2538
 2540 3 -71.1 39.69 19.49 0.309 2539
 2541 3 -70.99 39.73 19.43 0.367 2540
 2542 3 -70.91 39.74 19.29 0.43 2541
 2543 3 -70.84 39.65 19.27 0.45 2542
 2544 3 -70.74 39.58 19.15 0.523 2543
 2545 3 -70.71 39.62 18.93 0.623 2544
 2546 3 -70.59 39.45 18.9 0.683 2545
 2547 3 -70.48 39.34 18.88 0.672 2546
 2548 3 -70.59 39.72 18.56 0.522 2547
 2549 3 -70.31 39.44 18.86 0.197 2548
 2550 3 -70.23 39.36 18.86 0.093 2549
 2551 3 -70.88 40.12 18.09 0.21 2548
 2552 3 -70.87 40.19 17.86 0.182 2551
 2553 3 -70.81 40.34 17.79 0.175 2552
 2554 3 -70.79 40.38 17.67 0.099 2553
 2555 3 -70.73 40.38 17.49 0.062 2554
 2556 3 -70.73 40.41 17.34 0.106 2555
 2557 3 -70.79 40.33 17.24 0.104 2556
 2558 3 -70.82 40.3 17.13 0.086 2557
 2559 3 -70.21 38.55 19.45 0.147 2547
 2560 3 -70.23 38.43 19.58 0.125 2559
 2561 3 -70.34 38.3 19.61 0.122 2560
 2562 3 -70.36 38.12 19.65 0.148 2561
 2563 3 -70.4 38.04 19.76 0.152 2562
 2564 3 -70.42 37.87 19.81 0.134 2563
 2565 3 -70.55 37.76 19.79 0.118 2564
 2566 3 -70.62 37.66 19.7 0.142 2565
 2567 3 -70.72 37.56 19.63 0.191 2566
 2568 3 -70.76 37.43 19.54 0.213 2567
 2569 3 -70.83 37.3 19.65 0.173 2568
 2570 3 -70.94 37.18 19.81 0.124 2569
 2571 3 -71.05 36.98 19.86 0.149 2570
 2572 3 -71.2 36.94 19.9 0.19 2571
 2573 3 -71.25 36.91 19.99 0.23 2572
 2574 3 -71.28 36.83 20.09 0.289 2573
 2575 3 -71.03 36.48 20.27 0.08 2574
 2576 3 -71.06 36.4 20.38 0.105 2575
 2577 3 -71.05 36.31 20.49 0.000125 2576
 2578 3 -71.61 36.8 20.04 0.117 2574
 2579 3 -71.75 36.72 20.06 0.113 2578
 2580 3 -71.89 36.69 19.9 0.115 2579
 2581 3 -72.11 36.66 19.88 0.122 2580
 2582 3 -72.31 36.69 19.72 0.16 2581
 2583 3 -72.48 36.66 19.61 0.123 2582
 2584 3 -72.61 36.61 19.58 0.136 2583
 2585 3 -72.75 36.55 19.56 0.084 2584
 2586 3 -73.15 42.19 19.08 0.214 2520
 2587 3 -73.23 42.23 18.95 0.192 2586
 2588 3 -73.35 42.31 18.79 0.17 2587
 2589 3 -73.46 42.31 18.74 0.16 2588
 2590 3 -73.57 42.3 18.74 0.24 2589
 2591 3 -73.68 42.37 18.74 0.356 2590
 2592 3 -73.79 42.44 18.81 0.444 2591
 2593 3 -73.85 42.55 18.7 0.511 2592
 2594 3 -74.01 42.59 18.65 0.545 2593
 2595 3 -74.12 42.69 18.56 0.553 2594
 2596 3 -74.43 42.26 17.97 0.209 2595
 2597 3 -74.54 42.18 17.88 0.246 2596
 2598 3 -74.6 42.08 17.77 0.299 2597
 2599 3 -74.74 41.97 17.68 0.28 2598
 2600 3 -75.12 41.89 17.74 0.153 2599
 2601 3 -75.24 41.92 17.68 0.117 2600
 2602 3 -75.43 41.93 17.74 0.132 2601
 2603 3 -75.59 41.94 17.76 0.181 2602
 2604 3 -75.71 41.97 17.74 0.235 2603
 2605 3 -75.82 42.01 17.72 0.275 2604
 2606 3 -75.93 41.71 18.04 0.139 2605
 2607 3 -76.07 41.62 18.18 0.176 2606
 2608 3 -76.2 41.44 18.26 0.183 2607
 2609 3 -76.37 41.43 18.31 0.236 2608
 2610 3 -76.46 41.4 18.36 0.267 2609
 2611 3 -76.68 41.46 18.45 0.286 2610
 2612 3 -76.93 41.5 18.43 0.325 2611
 2613 3 -77.12 41.54 18.33 0.43 2612
 2614 3 -77.24 41.55 18.34 0.511 2613
 2615 3 -77.41 41.65 18.34 0.516 2614
 2616 3 -77.51 41.58 18.43 0.548 2615
 2617 3 -77.62 41.55 18.51 0.572 2616
 2618 3 -77.71 41.5 18.49 0.559 2617
 2619 3 -77.32 42.26 19.11 0.112 2618
 2620 3 -77.27 42.36 19.18 0.086 2619
 2621 3 -77.27 42.47 19.31 0.1 2620
 2622 3 -77.27 42.53 19.45 0.183 2621
 2623 3 -77.35 42.61 19.52 0.235 2622
 2624 3 -77.27 42.72 19.7 0.125 2623
 2625 3 -77.21 42.83 19.68 0.065 2624
 2626 3 -77.21 42.97 19.72 0.095 2625
 2627 3 -77.13 43.15 19.68 0.078 2626
 2628 3 -77.11 43.25 19.76 0.058 2627
 2629 3 -77.32 42.33 19.79 0.076 2623
 2630 3 -77.37 42.29 19.9 0.096 2629
 2631 3 -77.43 42.25 20.08 0.109 2630
 2632 3 -77.54 42.11 20.22 0.089 2631
 2633 3 -77.88 41.36 18.33 0.47 2618
 2634 3 -78.06 41.36 18.34 0.476 2633
 2635 3 -78.27 41.33 18.27 0.399 2634
 2636 3 -78.45 41.29 18.24 0.373 2635
 2637 3 -78.71 41.24 18.58 0.191 2636
 2638 3 -78.87 41.17 18.72 0.178 2637
 2639 3 -79.04 40.93 18.83 0.172 2638
 2640 3 -79.07 40.79 18.84 0.168 2639
 2641 3 -79.12 40.61 18.9 0.15 2640
 2642 3 -79.18 40.5 18.95 0.196 2641
 2643 3 -79.32 40.42 18.97 0.187 2642
 2644 3 -79.45 40.32 19.06 0.214 2643
 2645 3 -79.51 40.24 19.08 0.204 2644
 2646 3 -79.62 40.18 19.26 0.173 2645
 2647 3 -79.79 40.28 19.36 0.191 2646
 2648 3 -79.96 40.35 19.49 0.248 2647
 2649 3 -80.04 40.32 19.56 0.231 2648
 2650 3 -80.15 40.29 19.63 0.264 2649
 2651 3 -80.32 40.24 19.68 0.302 2650
 2652 3 -80.49 40.21 19.65 0.32 2651
 2653 3 -80.59 40.17 19.7 0.372 2652
 2654 3 -80.68 40.07 19.68 0.418 2653
 2655 3 -80.74 40 19.77 0.424 2654
 2656 3 -80.87 39.93 19.74 0.391 2655
 2657 3 -80.99 39.92 19.86 0.376 2656
 2658 3 -81.07 39.91 19.92 0.336 2657
 2659 3 -81.35 39.82 20.02 0.311 2658
 2660 3 -81.57 39.81 20.15 0.271 2659
 2661 3 -81.73 39.81 20.26 0.269 2660
 2662 3 -81.82 39.78 20.36 0.249 2661
 2663 3 -82.12 39.96 20.27 0.147 2662
 2664 3 -82.35 39.96 20.24 0.128 2663
 2665 3 -82.49 39.99 20.15 0.17 2664
 2666 3 -82.6 40.03 20.06 0.168 2665
 2667 3 -82.76 40.07 19.99 0.127 2666
 2668 3 -82.93 40.06 19.86 0.174 2667
 2669 3 -83.09 39.98 19.83 0.181 2668
 2670 3 -83.26 39.95 19.95 0.18 2669
 2671 3 -83.46 39.88 19.88 0.178 2670
 2672 3 -83.63 39.88 19.86 0.193 2671
 2673 3 -83.77 39.91 19.84 0.19 2672
 2674 3 -83.99 39.91 19.79 0.183 2673
 2675 3 -84.15 39.84 19.72 0.168 2674
 2676 3 -84.34 39.76 19.7 0.182 2675
 2677 3 -84.51 39.69 19.68 0.18 2676
 2678 3 -84.7 39.77 19.65 0.119 2677
 2679 3 -84.82 39.78 19.54 0.158 2678
 2680 3 -84.91 39.87 19.49 0.195 2679
 2681 3 -85.07 39.77 19.36 0.195 2680
 2682 3 -85.18 39.58 19.27 0.208 2681
 2683 3 -85.32 39.41 19.22 0.197 2682
 2684 3 -85.43 39.28 19.15 0.175 2683
 2685 3 -85.59 39.21 19.2 0.223 2684
 2686 3 -85.74 39.13 19.24 0.205 2685
 2687 3 -85.9 39.09 19.08 0.198 2686
 2688 3 -86.04 39.06 19.04 0.211 2687
 2689 3 -86.12 38.95 19.06 0.314 2688
 2690 3 -86.23 38.94 19.04 0.388 2689
 2691 3 -86.32 38.88 19.08 0.45 2690
 2692 3 -86.46 38.88 19.09 0.506 2691
 2693 3 -86.02 38.58 19.81 0.12 2692
 2694 3 -85.95 38.45 19.86 0.094 2693
 2695 3 -85.87 38.31 19.9 0.155 2694
 2696 3 -85.84 38.19 20.01 0.118 2695
 2697 3 -85.81 38.12 19.93 0.000125 2696
 2698 3 -86.7 38.95 18.97 0.466 2692
 2699 3 -86.84 38.95 18.9 0.523 2698
 2700 3 -86.99 38.94 18.81 0.547 2699
 2701 3 -87.12 38.99 18.7 0.56 2700
 2702 3 -87.27 39.01 18.67 0.466 2701
 2703 3 -87.18 39.45 18.72 0.228 2702
 2704 3 -87.15 39.56 18.77 0.113 2703
 2705 3 -87.54 38.72 18.58 0.275 2702
 2706 3 -87.68 38.69 18.45 0.184 2705
 2707 3 -87.82 38.62 18.33 0.128 2706
 2708 3 -87.9 38.5 18.26 0.166 2707
 2709 3 -87.93 38.44 18.15 0.19 2708
 2710 3 -87.9 38.45 17.95 0.175 2709
 2711 3 -87.99 38.41 17.84 0.21 2710
 2712 3 -87.95 38.4 17.65 0.247 2711
 2713 3 -87.98 38.45 17.52 0.249 2712
 2714 3 -87.95 38.58 17.34 0.238 2713
 2715 3 -87.99 38.69 17.22 0.197 2714
 2716 3 -88.18 38.69 17.09 0.133 2715
 2717 3 -88.23 38.72 16.95 0.172 2716
 2718 3 -88.27 38.69 16.86 0.194 2717
 2719 3 -88.38 38.66 16.81 0.147 2718
 2720 3 -88.38 38.77 16.58 0.159 2719
 2721 3 -88.46 38.76 16.43 0.162 2720
 2722 3 -88.51 38.75 16.27 0.135 2721
 2723 3 -88.59 38.62 16.13 0.143 2722
 2724 3 -88.68 38.5 16.13 0.232 2723
 2725 3 -88.74 38.39 16.15 0.284 2724
 2726 3 -88.81 38.29 16.2 0.312 2725
 2727 3 -88.66 38.22 16.83 0.157 2726
 2728 3 -88.65 38.12 16.97 0.148 2727
 2729 3 -88.61 38 17.18 0.115 2728
 2730 3 -88.64 37.94 17.33 0.134 2729
 2731 3 -88.65 37.82 17.51 0.135 2730
 2732 3 -88.81 37.76 17.63 0.132 2731
 2733 3 -88.89 37.69 17.72 0.141 2732
 2734 3 -88.92 37.66 17.83 0.117 2733
 2735 3 -89.04 38.22 15.56 0.113 2726
 2736 3 -89.04 38.3 15.42 0.152 2735
 2737 3 -88.95 38.32 15.31 0.207 2736
 2738 3 -88.91 38.34 15.2 0.256 2737
 2739 3 -88.87 38.39 15.11 0.328 2738
 2740 3 -88.96 38.44 14.92 0.411 2739
 2741 3 -89.01 38.51 14.81 0.438 2740
 2742 3 -88.96 38.55 14.65 0.45 2741
 2743 3 -88.99 38.55 14.5 0.453 2742
 2744 3 -89.01 38.62 14.42 0.494 2743
 2745 3 -88.93 38.58 14.22 0.435 2744
 2746 3 -88.96 38.72 14.08 0.319 2745
 2747 3 -89.01 38.76 13.92 0.23 2746
 2748 3 -88.87 38.8 13.75 0.127 2747
 2749 3 -88.79 38.8 13.58 0.135 2748
 2750 3 -88.73 38.8 13.43 0.163 2749
 2751 3 -88.62 38.73 13.27 0.153 2750
 2752 3 -88.6 38.68 13.12 0.151 2751
 2753 3 -88.56 38.57 12.98 0.132 2752
 2754 3 -88.52 38.52 12.79 0.125 2753
 2755 3 -88.54 38.47 12.65 0.1 2754
 2756 3 -88.54 38.4 12.51 0.144 2755
 2757 3 -88.6 38.33 12.32 0.179 2756
 2758 3 -88.62 38.41 12.06 0.178 2757
 2759 3 -88.6 38.44 11.91 0.158 2758
 2760 3 -88.65 38.47 11.7 0.117 2759
 2761 3 -88.65 38.48 11.49 0.104 2760
 2762 3 -88.63 38.44 11.27 0.135 2761
 2763 3 -88.62 38.41 11.1 0.136 2762
 2764 3 -88.59 38.45 10.97 0.131 2763
 2765 3 -88.57 38.47 10.85 0.139 2764
 2766 3 -88.54 38.58 10.69 0.171 2765
 2767 3 -88.51 38.65 10.53 0.146 2766
 2768 3 -88.43 38.77 10.36 0.171 2767
 2769 3 -88.43 38.9 10.22 0.172 2768
 2770 3 -88.41 38.98 10.06 0.182 2769
 2771 3 -88.35 39.09 9.91 0.184 2770
 2772 3 -88.21 39.19 9.73 0.111 2771
 2773 3 -88.23 39.28 9.59 0.159 2772
 2774 3 -88.23 39.31 9.44 0.181 2773
 2775 3 -88.06 39.38 9.26 0.236 2774
 2776 3 -88.04 39.42 9.12 0.3 2775
 2777 3 -88.09 39.45 9.02 0.42 2776
 2778 3 -87.9 39.98 9.48 0.13 2777
 2779 3 -87.84 40.09 9.54 0.114 2778
 2780 3 -87.79 40.21 9.61 0.116 2779
 2781 3 -87.68 40.4 9.59 0.119 2780
 2782 3 -87.59 40.55 9.64 0.148 2781
 2783 3 -87.49 40.63 9.61 0.177 2782
 2784 3 -87.38 40.71 9.59 0.145 2783
 2785 3 -87.31 40.83 9.57 0.155 2784
 2786 3 -87.12 40.87 9.75 0.148 2785
 2787 3 -87.01 40.85 9.83 0.189 2786
 2788 3 -86.9 40.94 9.97 0.16 2787
 2789 3 -86.77 40.94 10.06 0.169 2788
 2790 3 -86.62 41.03 10.12 0.161 2789
 2791 3 -86.51 41.26 10.1 0.139 2790
 2792 3 -86.41 41.4 10.17 0.149 2791
 2793 3 -86.31 41.52 10.27 0.11 2792
 2794 3 -86.16 41.59 10.34 0.124 2793
 2795 3 -85.99 41.69 10.4 0.179 2794
 2796 3 -85.86 41.73 10.51 0.179 2795
 2797 3 -85.67 41.83 10.59 0.134 2796
 2798 3 -85.52 41.98 10.7 0.137 2797
 2799 3 -85.38 42.02 10.84 0.135 2798
 2800 3 -85.22 42.09 10.87 0.125 2799
 2801 3 -85.19 42.13 11.04 0.144 2800
 2802 3 -85.1 42.15 11.17 0.143 2801
 2803 3 -85.02 42.17 11.27 0.149 2802
 2804 3 -84.89 42.2 11.34 0.148 2803
 2805 3 -84.77 42.21 11.31 0.147 2804
 2806 3 -84.66 42.28 11.28 0.224 2805
 2807 3 -84.53 42.27 11.26 0.206 2806
 2808 3 -84.41 42.27 11.2 0.148 2807
 2809 3 -84.27 42.33 11.15 0.123 2808
 2810 3 -84.07 42.3 11.17 0.131 2809
 2811 3 -83.92 42.23 11.24 0.128 2810
 2812 3 -83.8 42.23 11.26 0.125 2811
 2813 3 -83.69 42.28 11.26 0.18 2812
 2814 3 -83.6 42.28 11.32 0.315 2813
 2815 3 -83.52 42.31 11.42 0.403 2814
 2816 3 -83.39 42.27 11.54 0.443 2815
 2817 3 -83.3 42.25 11.58 0.502 2816
 2818 3 -83.22 42.28 11.73 0.548 2817
 2819 3 -83.17 42.31 11.85 0.539 2818
 2820 3 -82.91 42.24 11.87 0.481 2819
 2821 3 -82.83 42.2 11.99 0.403 2820
 2822 3 -82.71 42.32 12.07 0.419 2821
 2823 3 -82.58 42.32 12.08 0.377 2822
 2824 3 -82.49 42.39 12.27 0.104 2823
 2825 3 -82.41 42.46 12.51 0.136 2824
 2826 3 -82.27 42.49 12.6 0.138 2825
 2827 3 -82.11 42.46 12.68 0.157 2826
 2828 3 -81.89 42.42 12.83 0.131 2827
 2829 3 -81.78 42.52 12.92 0.06 2828
 2830 3 -81.72 42.6 12.84 0.105 2829
 2831 3 -81.64 42.72 12.86 0.086 2830
 2832 3 -88.26 39.23 8.67 0.205 2777
 2833 3 -88.23 39.3 8.51 0.177 2832
 2834 3 -88.23 39.48 8.34 0.142 2833
 2835 3 -88.26 39.53 8.18 0.103 2834
 2836 3 -88.29 39.62 8.08 0.102 2835
 2837 3 -88.34 39.67 7.99 0.088 2836
 2838 3 -88.4 39.84 7.93 0.105 2837
 2839 3 -88.49 40.02 7.87 0.115 2838
 2840 3 -88.51 40.1 7.76 0.109 2839
 2841 3 -88.6 40.21 7.68 0.132 2840
 2842 3 -88.65 40.34 7.58 0.136 2841
 2843 3 -88.71 40.47 7.46 0.133 2842
 2844 3 -88.74 40.61 7.31 0.103 2843
 2845 3 -88.71 40.7 7.17 0.144 2844
 2846 3 -88.74 40.8 7.05 0.155 2845
 2847 3 -88.76 40.87 6.96 0.155 2846
 2848 3 -88.71 41.04 6.88 0.137 2847
 2849 3 -88.72 41.16 6.71 0.128 2848
 2850 3 -88.71 41.27 6.6 0.114 2849
 2851 3 -88.63 41.38 6.42 0.133 2850
 2852 3 -88.61 41.53 6.34 0.151 2851
 2853 3 -88.61 41.67 6.21 0.173 2852
 2854 3 -88.66 41.85 6.05 0.142 2853
 2855 3 -88.66 41.96 5.95 0.165 2854
 2856 3 -88.75 42.13 5.71 0.127 2855
 2857 3 -88.83 42.27 5.6 0.123 2856
 2858 3 -88.92 42.37 5.52 0.117 2857
 2859 3 -88.92 42.44 5.41 0.115 2858
 2860 3 -88.94 42.51 5.3 0.089 2859
 2861 3 -88.88 42.66 5.13 0.115 2860
 2862 3 -88.88 42.73 5.05 0.118 2861
 2863 3 -88.88 42.77 4.92 0.17 2862
 2864 3 -88.82 42.77 4.83 0.19 2863
 2865 3 -88.77 42.84 4.72 0.271 2864
 2866 3 -88.75 42.84 4.59 0.307 2865
 2867 3 -88.69 42.94 4.34 0.358 2866
 2868 3 -88.58 43.05 4.22 0.338 2867
 2869 3 -88.58 43.08 4.09 0.365 2868
 2870 3 -88.61 43.2 4.01 0.4 2869
 2871 3 -88.61 43.31 3.92 0.384 2870
 2872 3 -88.5 43.31 3.86 0.305 2871
 2873 3 -88.61 43.44 3.63 0.105 2872
 2874 3 -89.27 43.54 3.78 0.098 2871
 2875 3 -89.41 43.61 3.78 0.111 2874
 2876 3 -89.53 43.72 3.78 0.118 2875
 2877 3 -89.66 43.86 3.82 0.115 2876
 2878 3 -89.69 43.97 3.78 0.094 2877
 2879 3 -89.07 39.05 14.84 0.11 2744
 2880 3 -89.07 39.11 14.95 0.106 2879
 2881 3 -88.96 39.26 14.99 0.082 2880
 2882 3 -81.68 39.46 20.38 0.146 2662
 2883 3 -81.73 39.32 20.38 0.123 2882
 2884 3 -81.82 39.14 20.36 0.083 2883
 2885 3 -81.9 38.99 20.33 0.109 2884
 2886 3 -81.96 38.88 20.33 0.000125 2885
 2887 3 -80.96 40.16 19.7 0.159 2658
 2888 3 -78.07 41.23 18.13 0.214 2633
 2889 3 -78.15 41.17 18.08 0.096 2888
 2890 3 -75.95 42.26 17.51 0.176 2605
 2891 3 -76.01 42.47 17.34 0.138 2890
 2892 3 -76.12 42.55 17.31 0.161 2891
 2893 3 -76.25 42.64 17.33 0.172 2892
 2894 3 -76.36 42.75 17.47 0.19 2893
 2895 3 -76.47 42.87 17.52 0.211 2894
 2896 3 -76.57 43 17.49 0.235 2895
 2897 3 -76.69 43.11 17.56 0.229 2896
 2898 3 -76.8 43.23 17.52 0.16 2897
 2899 3 -76.91 43.33 17.52 0.153 2898
 2900 3 -76.99 43.43 17.58 0.152 2899
 2901 3 -77.1 43.51 17.54 0.161 2900
 2902 3 -77.22 43.61 17.52 0.214 2901
 2903 3 -77.33 43.68 17.54 0.278 2902
 2904 3 -77.44 43.75 17.52 0.289 2903
 2905 3 -77.55 43.83 17.63 0.34 2904
 2906 3 -77.67 43.85 17.65 0.39 2905
 2907 3 -77.85 43.85 17.68 0.385 2906
 2908 3 -77.96 43.9 17.72 0.346 2907
 2909 3 -78 44.04 17.72 0.33 2908
 2910 3 -78.05 44.08 17.83 0.361 2909
 2911 3 -78.13 44.17 17.9 0.336 2910
 2912 3 -78.19 44.32 17.93 0.235 2911
 2913 3 -78.19 44.42 17.86 0.212 2912
 2914 3 -78.38 44.39 17.83 0.161 2913
 2915 3 -78.55 44.4 17.83 0.154 2914
 2916 3 -78.71 44.46 17.9 0.179 2915
 2917 3 -78.86 44.6 17.9 0.138 2916
 2918 3 -79.02 44.59 17.86 0.123 2917
 2919 3 -79.22 44.64 17.92 0.153 2918
 2920 3 -79.39 44.75 17.99 0.151 2919
 2921 3 -79.57 44.85 17.95 0.089 2920
 2922 3 -79.64 44.96 17.97 0.161 2921
 2923 3 -79.74 45.18 17.9 0.192 2922
 2924 3 -79.86 45.34 17.9 0.165 2923
 2925 3 -79.97 45.41 17.86 0.148 2924
 2926 3 -80.08 45.46 17.86 0.165 2925
 2927 3 -80.25 45.59 18.01 0.183 2926
 2928 3 -80.36 45.64 18.04 0.245 2927
 2929 3 -80.49 45.75 18.06 0.309 2928
 2930 3 -80.55 45.88 18.06 0.411 2929
 2931 3 -80.63 45.95 18.13 0.525 2930
 2932 3 -80.67 46.07 18.22 0.59 2931
 2933 3 -80.72 46.14 18.29 0.672 2932
 2934 3 -80.69 46.36 19.22 0.158 2933
 2935 3 -80.66 46.38 19.51 0.143 2934
 2936 3 -80.67 46.42 19.79 0.165 2935
 2937 3 -80.69 46.39 19.95 0.159 2936
 2938 3 -80.77 46.42 20.08 0.131 2937
 2939 3 -80.85 46.45 20.24 0.117 2938
 2940 3 -80.88 46.41 20.4 0.103 2939
 2941 3 -80.86 46.42 20.56 0.087 2940
 2942 3 -80.88 46.41 20.77 0.121 2941
 2943 3 -80.88 46.46 20.9 0.113 2942
 2944 3 -80.88 46.52 21.02 0.137 2943
 2945 3 -80.88 46.59 21.15 0.16 2944
 2946 3 -80.89 46.64 21.27 0.167 2945
 2947 3 -80.72 46.74 21.27 0.186 2946
 2948 3 -80.86 46.79 21.54 0.175 2947
 2949 3 -80.89 46.92 21.79 0.141 2948
 2950 3 -80.88 47.07 21.95 0.139 2949
 2951 3 -80.88 47.2 22.08 0.123 2950
 2952 3 -80.97 47.28 22.27 0.129 2951
 2953 3 -81.02 47.34 22.45 0.134 2952
 2954 3 -81.05 47.42 22.65 0.102 2953
 2955 3 -81.05 47.43 22.86 0.129 2954
 2956 3 -81.05 47.53 22.99 0.117 2955
 2957 3 -81.02 47.59 23.09 0.134 2956
 2958 3 -81.02 47.66 23.31 0.145 2957
 2959 3 -81.02 47.66 23.45 0.137 2958
 2960 3 -81 47.71 23.58 0.145 2959
 2961 3 -81 47.71 23.72 0.147 2960
 2962 3 -81.02 47.77 23.9 0.154 2961
 2963 3 -81.03 47.74 24.09 0.137 2962
 2964 3 -81.02 47.82 24.29 0.129 2963
 2965 3 -81.05 47.91 24.45 0.13 2964
 2966 3 -81.03 47.99 24.56 0.171 2965
 2967 3 -81.04 48.14 24.65 0.177 2966
 2968 3 -81.06 48.28 24.79 0.162 2967
 2969 3 -81.08 48.43 24.86 0.166 2968
 2970 3 -81.12 48.66 24.92 0.132 2969
 2971 3 -81.11 48.84 24.95 0.151 2970
 2972 3 -81.11 48.99 25.01 0.177 2971
 2973 3 -81.09 49.14 25.15 0.175 2972
 2974 3 -81.03 49.21 25.27 0.185 2973
 2975 3 -80.92 49.28 25.31 0.236 2974
 2976 3 -80.84 49.29 25.38 0.334 2975
 2977 3 -80.78 49.38 25.47 0.361 2976
 2978 3 -80.65 49.36 25.56 0.401 2977
 2979 3 -80.53 49.42 25.56 0.42 2978
 2980 3 -80.54 49.35 25.74 0.495 2979
 2981 3 -80.47 49.52 25.79 0.573 2980
 2982 3 -80.43 49.6 25.95 0.608 2981
 2983 3 -80.42 49.7 26.08 0.61 2982
 2984 3 -80.37 49.91 26.13 0.612 2983
 2985 3 -80.33 50.04 26.13 0.539 2984
 2986 3 -80.26 50.16 26.17 0.457 2985
 2987 3 -80.25 50.28 26.22 0.383 2986
 2988 3 -80.25 50.11 26.68 0.21 2987
 2989 3 -80.17 50.25 26.88 0.139 2988
 2990 3 -80.04 50.35 26.88 0.159 2989
 2991 3 -79.98 50.46 26.92 0.162 2990
 2992 3 -79.93 50.57 26.97 0.16 2991
 2993 3 -79.86 50.7 27.04 0.156 2992
 2994 3 -79.81 50.78 27.15 0.143 2993
 2995 3 -79.78 50.92 27.2 0.197 2994
 2996 3 -79.73 51.07 27.36 0.121 2995
 2997 3 -79.7 51.11 27.54 0.12 2996
 2998 3 -79.67 51.14 27.7 0.136 2997
 2999 3 -79.58 51.14 27.9 0.127 2998
 3000 3 -79.48 51.24 27.97 0.121 2999
 3001 3 -79.43 51.39 28.04 0.146 3000
 3002 3 -79.36 51.53 28.11 0.17 3001
 3003 3 -79.34 51.7 28.2 0.132 3002
 3004 3 -79.28 51.78 28.31 0.14 3003
 3005 3 -79.23 51.86 28.38 0.147 3004
 3006 3 -79.09 51.93 28.47 0.13 3005
 3007 3 -79.06 52.04 28.59 0.152 3006
 3008 3 -79.03 52.17 28.65 0.137 3007
 3009 3 -78.98 52.31 28.76 0.145 3008
 3010 3 -78.98 52.42 28.88 0.147 3009
 3011 3 -78.95 52.56 29.01 0.188 3010
 3012 3 -78.95 52.67 29.11 0.218 3011
 3013 3 -78.95 52.75 29.2 0.226 3012
 3014 3 -78.89 52.88 29.29 0.205 3013
 3015 3 -78.87 52.86 29.45 0.206 3014
 3016 3 -78.83 52.89 29.56 0.185 3015
 3017 3 -78.68 52.99 29.72 0.12 3016
 3018 3 -78.64 53.13 29.83 0.106 3017
 3019 3 -78.65 53.27 29.99 0.141 3018
 3020 3 -78.66 53.39 30.04 0.14 3019
 3021 3 -78.68 53.53 30.18 0.168 3020
 3022 3 -78.74 53.71 30.38 0.162 3021
 3023 3 -78.82 53.79 30.49 0.158 3022
 3024 3 -78.9 53.96 30.68 0.167 3023
 3025 3 -78.88 53.99 30.84 0.178 3024
 3026 3 -78.88 54.06 30.99 0.21 3025
 3027 3 -78.96 54.1 31.04 0.26 3026
 3028 3 -79.04 54.11 31.17 0.312 3027
 3029 3 -79.05 54.16 31.36 0.311 3028
 3030 3 -79.13 54.22 31.45 0.332 3029
 3031 3 -79.15 54.27 31.68 0.291 3030
 3032 3 -79.18 54.31 31.79 0.33 3031
 3033 3 -79.24 54.39 31.93 0.391 3032
 3034 3 -79.38 54.42 31.97 0.475 3033
 3035 3 -79.38 54.52 32.28 0.476 3034
 3036 3 -79.54 54.53 32.32 0.423 3035
 3037 3 -79.48 54.59 32.55 0.269 3036
 3038 3 -79.77 54.57 32.4 0.068 3037
 3039 3 -79.91 54.57 32.39 0.063 3038
 3040 3 -80.27 54.53 32.5 0.116 3039
 3041 3 -80.49 54.56 32.57 0.078 3040
 3042 3 -80.69 54.47 32.71 0.122 3041
 3043 3 -80.8 54.42 32.71 0.109 3042
 3044 3 -80.99 54.42 32.65 0.082 3043
 3045 3 -81.13 54.46 32.61 0.136 3044
 3046 3 -81.3 54.53 32.57 0.067 3045
 3047 3 -81.44 54.6 32.46 0.105 3046
 3048 3 -81.52 54.67 32.32 0.112 3047
 3049 3 -81.6 54.74 32.15 0.062 3048
 3050 3 -81.65 54.8 32.08 0.089 3049
 3051 3 -79.38 54.85 32.86 0.183 3037
 3052 3 -79.38 55.04 33.03 0.11 3051
 3053 3 -79.4 55.17 33.11 0.127 3052
 3054 3 -79.46 55.32 33.22 0.135 3053
 3055 3 -79.45 55.49 33.33 0.138 3054
 3056 3 -79.43 55.6 33.47 0.136 3055
 3057 3 -79.39 55.71 33.61 0.141 3056
 3058 3 -79.43 55.81 33.69 0.158 3057
 3059 3 -79.36 55.93 33.8 0.192 3058
 3060 3 -79.39 56.07 33.97 0.171 3059
 3061 3 -79.39 56.11 34.08 0.12 3060
 3062 3 -79.31 56.2 34.14 0.108 3061
 3063 3 -79.26 56.36 34.28 0.194 3062
 3064 3 -79.31 56.45 34.41 0.208 3063
 3065 3 -79.5 56.57 34.65 0.136 3064
 3066 3 -79.56 56.6 34.79 0.157 3065
 3067 3 -79.59 56.75 34.89 0.208 3066
 3068 3 -79.67 56.85 35.04 0.231 3067
 3069 3 -79.68 56.99 35.19 0.292 3068
 3070 3 -79.65 57.11 35.29 0.332 3069
 3071 3 -79.62 57.22 35.36 0.337 3070
 3072 3 -79.56 57.35 35.37 0.368 3071
 3073 3 -79.48 57.5 35.35 0.403 3072
 3074 3 -79.53 57.67 35.39 0.43 3073
 3075 3 -79.51 57.79 35.33 0.479 3074
 3076 3 -79.42 57.92 35.28 0.513 3075
 3077 3 -79.45 58.09 35.29 0.527 3076
 3078 3 -79.5 58.21 35.32 0.45 3077
 3079 3 -79.48 58.32 35.35 0.425 3078
 3080 3 -79.31 58.47 35.29 0.305 3079
 3081 3 -79.2 57.95 35.01 0.158 3076
 3082 3 -79.34 57.96 35.07 0.081 3081
 3083 3 -80.61 50.03 26.04 0.111 2982
 3084 3 -80.51 50.07 26.11 0.085 3083
 3085 3 -80.52 46.7 21.08 0.087 2947
 3086 3 -80.39 46.67 20.99 0.092 3085
 3087 3 -80.28 46.71 20.88 0.11 3086
 3088 3 -80.24 46.67 20.79 0.076 3087
 3089 3 -80.13 46.57 20.76 0.095 3088
 3090 3 -80 46.46 20.65 0.124 3089
 3091 3 -81.08 46.47 21.47 0.107 2946
 3092 3 -80.83 46.07 17.97 0.543 2933
 3093 3 -81.05 46.07 17.68 0.518 3092
 3094 3 -81.17 46.16 17.7 0.472 3093
 3095 3 -81.32 46.17 17.61 0.461 3094
 3096 3 -81.47 46.16 17.51 0.41 3095
 3097 3 -81.66 46.11 17.45 0.393 3096
 3098 3 -81.78 46.17 17.33 0.357 3097
 3099 3 -81.94 46.21 17.33 0.352 3098
 3100 3 -82.07 46.28 17.4 0.388 3099
 3101 3 -82.22 46.35 17.51 0.387 3100
 3102 3 -82.33 46.42 17.47 0.348 3101
 3103 3 -82.44 46.54 17.52 0.254 3102
 3104 3 -82.53 46.7 17.49 0.173 3103
 3105 3 -82.72 46.74 17.45 0.171 3104
 3106 3 -82.92 46.86 17.42 0.137 3105
 3107 3 -83.07 46.91 17.4 0.16 3106
 3108 3 -83.19 46.9 17.24 0.135 3107
 3109 3 -83.32 46.98 17.01 0.127 3108
 3110 3 -83.39 47.06 16.83 0.148 3109
 3111 3 -83.45 47.09 16.65 0.152 3110
 3112 3 -83.64 47.09 16.59 0.138 3111
 3113 3 -83.79 47.09 16.56 0.182 3112
 3114 3 -83.81 47.41 16.2 0.121 3113
 3115 3 -83.89 47.46 16.08 0.096 3114
 3116 3 -83.87 47.59 15.94 0.142 3115
 3117 3 -83.9 47.66 15.78 0.104 3116
 3118 3 -84.01 47.73 15.67 0.131 3117
 3119 3 -84.06 47.78 15.52 0.15 3118
 3120 3 -84.06 47.84 15.37 0.178 3119
 3121 3 -84.09 47.95 15.27 0.179 3120
 3122 3 -84.04 48.13 15.24 0.189 3121
 3123 3 -84.08 48.34 15.15 0.088 3122
 3124 3 -84.17 48.41 15.04 0.109 3123
 3125 3 -84.26 48.53 14.95 0.158 3124
 3126 3 -84.31 48.63 14.84 0.142 3125
 3127 3 -84.45 48.76 14.81 0.112 3126
 3128 3 -84.54 48.87 14.73 0.138 3127
 3129 3 -84.62 48.95 14.68 0.151 3128
 3130 3 -84.78 49.08 14.61 0.191 3129
 3131 3 -84.83 49.23 14.58 0.264 3130
 3132 3 -84.86 49.37 14.44 0.261 3131
 3133 3 -84.92 49.48 14.31 0.23 3132
 3134 3 -85.03 49.55 14.18 0.193 3133
 3135 3 -85.12 49.7 14 0.083 3134
 3136 3 -85.23 49.8 13.92 0.096 3135
 3137 3 -85.31 49.94 13.82 0.113 3136
 3138 3 -85.42 49.95 13.74 0.127 3137
 3139 3 -85.5 49.92 13.6 0.083 3138
 3140 3 -85.56 49.94 13.47 0.129 3139
 3141 3 -85.64 49.98 13.42 0.113 3140
 3142 3 -84.02 46.91 16.83 0.091 3113
 3143 3 -84.14 46.94 16.93 0.163 3142
 3144 3 -84.28 47.05 17.04 0.184 3143
 3145 3 -84.34 47.13 17.06 0.188 3144
 3146 3 -84.51 47.31 16.95 0.122 3145
 3147 3 -84.59 47.41 17.08 0.095 3146
 3148 3 -84.65 47.46 17.2 0.125 3147
 3149 3 -84.79 47.58 17.29 0.125 3148
 3150 3 -84.93 47.55 17.4 0.131 3149
 3151 3 -85.04 47.63 17.52 0.126 3150
 3152 3 -85.17 47.7 17.74 0.097 3151
 3153 3 -82.13 46.28 17.22 0.19 3099
 3154 3 -82.27 46.24 17.15 0.000125 3153
 3155 3 -80.89 46.03 17.83 0.543 3092
 3156 3 -80.02 46.35 19.06 0.093 3155
 3157 3 -79.97 46.43 19.17 0.13 3156
 3158 3 -79.85 46.49 19.22 0.154 3157
 3159 3 -79.71 46.54 19.36 0.116 3158
 3160 3 -79.66 46.57 19.47 0.115 3159
 3161 3 -79.53 46.57 19.65 0.172 3160
 3162 3 -79.42 46.61 19.79 0.172 3161
 3163 3 -79.38 46.71 19.86 0.15 3162
 3164 3 -79.22 46.75 19.95 0.113 3163
 3165 3 -74.14 42.92 18.74 0.41 2595
 3166 3 -74.22 43 18.79 0.371 3165
 3167 3 -65.24 40.2 20.46 0.364 1757
 3168 3 -65.24 40.14 20.6 0.44 3167
 3169 3 -65.23 40.09 20.71 0.561 3168
 3170 3 -65.18 40.03 20.83 0.63 3169
 3171 3 -65.1 40.02 20.96 0.664 3170
 3172 3 -64.79 40.14 21.26 0.638 3171
 3173 3 -64.68 40.06 21.16 0.681 3172
 3174 3 -64.76 39.97 21.32 0.727 3173
 3175 3 -64.82 39.83 21.44 0.655 3174
 3176 3 -65.32 39.82 21.1 0.317 3175
 3177 3 -65.34 39.98 20.98 0.338 3176
 3178 3 -65.29 40.12 20.92 0.275 3177
 3179 3 -65.2 40.13 20.82 0.126 3178
 3180 3 -64.76 39.68 21.78 0.46 3175
 3181 3 -64.76 39.56 21.73 0.342 3180
 3182 3 -64.65 39.51 21.96 0.304 3181
 3183 3 -64.68 39.42 22.17 0.31 3182
 3184 3 -64.71 39.28 22.35 0.284 3183
 3185 3 -64.66 39.21 22.42 0.306 3184
 3186 3 -64.71 39.08 22.48 0.299 3185
 3187 3 -64.76 38.95 22.6 0.283 3186
 3188 3 -64.7 38.86 22.62 0.284 3187
 3189 3 -64.67 38.82 22.8 0.282 3188
 3190 3 -64.65 38.74 22.96 0.243 3189
 3191 3 -64.59 38.65 23.1 0.222 3190
 3192 3 -64.5 38.61 23.28 0.242 3191
 3193 3 -64.42 38.58 23.46 0.211 3192
 3194 3 -64.3 38.56 23.46 0.221 3193
 3195 3 -64.12 38.6 23.48 0.241 3194
 3196 3 -64 38.57 23.51 0.252 3195
 3197 3 -63.87 38.56 23.53 0.285 3196
 3198 3 -63.75 38.53 23.55 0.271 3197
 3199 3 -63.62 38.47 23.48 0.324 3198
 3200 3 -63.48 38.46 23.5 0.383 3199
 3201 3 -63.43 38 23.21 0.146 3200
 3202 3 -63.33 37.93 23.07 0.142 3201
 3203 3 -63.25 37.88 22.96 0.13 3202
 3204 3 -63.16 37.75 22.73 0.164 3203
 3205 3 -63.14 37.68 22.6 0.184 3204
 3206 3 -63.09 37.68 22.44 0.159 3205
 3207 3 -63.08 37.57 22.28 0.107 3206
 3208 3 -63.05 37.43 22.17 0.123 3207
 3209 3 -62.97 37.38 22.05 0.137 3208
 3210 3 -62.86 37.36 21.96 0.157 3209
 3211 3 -62.84 37.33 21.85 0.218 3210
 3212 3 -62.83 37.32 21.71 0.258 3211
 3213 3 -62.75 37.53 21.53 0.205 3212
 3214 3 -62.76 37.51 21.42 0.257 3213
 3215 3 -62.48 37.72 21.28 0.143 3214
 3216 3 -62.43 37.83 21.21 0.138 3215
 3217 3 -62.4 37.99 21.1 0.164 3216
 3218 3 -62.44 38.07 20.96 0.15 3217
 3219 3 -62.41 38.18 20.8 0.149 3218
 3220 3 -62.39 38.25 20.64 0.174 3219
 3221 3 -62.43 38.46 20.42 0.367 3220
 3222 3 -62.41 38.6 20.41 0.327 3221
 3223 3 -62.31 38.74 20.41 0.303 3222
 3224 3 -62.27 38.92 20.3 0.329 3223
 3225 3 -62.17 39.03 20.3 0.325 3224
 3226 3 -61.98 39.2 20.37 0.253 3225
 3227 3 -62.02 39.51 20.57 0.125 3226
 3228 3 -61.92 39.6 20.53 0.051 3227
 3229 3 -62.97 37.32 21.46 0.185 3214
 3230 3 -63.15 37.18 21.64 0.069 3229
 3231 3 -63.25 37.14 21.69 0.084 3230
 3232 3 -63.37 37.04 21.8 0.1 3231
 3233 3 -63.48 37.04 21.85 0.131 3232
 3234 3 -63.65 37 21.83 0.127 3233
 3235 3 -63.8 36.93 21.82 0.134 3234
 3236 3 -63.87 36.82 21.85 0.112 3235
 3237 3 -63.91 36.7 21.76 0.106 3236
 3238 3 -63.33 38.61 23.71 0.362 3200
 3239 3 -63.16 38.61 23.76 0.361 3238
 3240 3 -62.98 38.75 23.75 0.346 3239
 3241 3 -62.83 38.71 23.82 0.332 3240
 3242 3 -62.69 38.64 23.83 0.32 3241
 3243 3 -62.54 38.61 23.82 0.279 3242
 3244 3 -62.39 38.6 23.89 0.297 3243
 3245 3 -62.26 38.5 24.03 0.323 3244
 3246 3 -62.19 38.46 24.14 0.332 3245
 3247 3 -61.97 38.46 24.08 0.245 3246
 3248 3 -61.8 38.42 24.16 0.258 3247
 3249 3 -61.64 38.32 24.28 0.244 3248
 3250 3 -61.51 38.26 24.32 0.276 3249
 3251 3 -61.36 38.18 24.37 0.29 3250
 3252 3 -61.2 38.08 24.39 0.267 3251
 3253 3 -61.05 38.03 24.48 0.273 3252
 3254 3 -60.83 37.96 24.48 0.233 3253
 3255 3 -60.7 37.93 24.53 0.19 3254
 3256 3 -60.58 37.79 24.57 0.217 3255
 3257 3 -60.51 37.68 24.62 0.242 3256
 3258 3 -60.37 37.61 24.55 0.252 3257
 3259 3 -60.23 37.49 24.55 0.3 3258
 3260 3 -60.15 37.32 24.55 0.296 3259
 3261 3 -60.12 37.13 24.51 0.302 3260
 3262 3 -60.08 37 24.48 0.257 3261
 3263 3 -60.01 36.87 24.39 0.237 3262
 3264 3 -59.93 36.76 24.3 0.225 3263
 3265 3 -59.86 36.66 24.21 0.194 3264
 3266 3 -59.83 36.51 24.19 0.195 3265
 3267 3 -59.82 36.33 24.14 0.194 3266
 3268 3 -59.79 36.21 24.03 0.2 3267
 3269 3 -59.7 36.14 23.92 0.227 3268
 3270 3 -59.64 36.07 23.83 0.273 3269
 3271 3 -59.64 35.94 23.73 0.282 3270
 3272 3 -59.47 35.83 23.64 0.315 3271
 3273 3 -59.41 35.72 23.55 0.317 3272
 3274 3 -59.33 35.62 23.48 0.35 3273
 3275 3 -59.19 35.54 23.41 0.402 3274
 3276 3 -59.05 35.48 23.32 0.451 3275
 3277 3 -58.97 35.37 23.23 0.513 3276
 3278 3 -58.83 35.3 23.12 0.553 3277
 3279 3 -58.62 35.29 23.03 0.539 3278
 3280 3 -58.47 35.16 23.01 0.498 3279
 3281 3 -58.37 35.05 22.96 0.454 3280
 3282 3 -58.34 34.93 22.91 0.403 3281
 3283 3 -58.19 34.79 22.94 0.321 3282
 3284 3 -57.79 34.65 23.05 0.186 3283
 3285 3 -57.68 34.55 22.92 0.209 3284
 3286 3 -57.52 34.44 22.96 0.229 3285
 3287 3 -57.38 34.4 22.91 0.233 3286
 3288 3 -57.29 34.33 22.87 0.242 3287
 3289 3 -57.13 34.22 22.92 0.24 3288
 3290 3 -57 34.12 22.87 0.234 3289
 3291 3 -56.83 34.07 22.85 0.258 3290
 3292 3 -56.71 34.01 22.83 0.287 3291
 3293 3 -56.57 34.02 22.83 0.318 3292
 3294 3 -56.43 34.11 22.8 0.314 3293
 3295 3 -58.4 34.72 22.69 0.219 3283
 3296 3 -58.22 34.72 22.42 0.13 3295
 3297 3 -58.07 34.72 22.26 0.117 3296
 3298 3 -59.23 35.69 22.62 0.135 3277
 3299 3 -59.23 35.65 22.39 0.145 3298
 3300 3 -59.22 35.55 22.25 0.165 3299
 3301 3 -59.25 35.54 22.07 0.158 3300
 3302 3 -59.22 35.57 21.8 0.127 3301
 3303 3 -59.15 35.61 21.66 0.147 3302
 3304 3 -59.08 35.69 21.57 0.16 3303
 3305 3 -59.05 35.77 21.48 0.217 3304
 3306 3 -59.11 35.8 21.3 0.277 3305
 3307 3 -59.05 35.91 21.23 0.309 3306
 3308 3 -58.93 35.96 21.14 0.358 3307
 3309 3 -58.86 36.04 21.01 0.407 3308
 3310 3 -58.75 36.12 20.92 0.46 3309
 3311 3 -58.64 36.15 20.8 0.447 3310
 3312 3 -58.51 36.22 20.67 0.39 3311
 3313 3 -58.41 36.15 20.53 0.328 3312
 3314 3 -58.29 36.18 20.44 0.293 3313
 3315 3 -58.15 36.09 20.32 0.23 3314
 3316 3 -57.97 36.04 20.23 0.138 3315
 3317 3 -57.94 36.15 20.1 0.12 3316
 3318 3 -57.87 36.29 20.01 0.115 3317
 3319 3 -57.9 36.41 19.92 0.104 3318
 3320 3 -62.27 38.46 24.46 0.112 3246
 3321 3 -63.02 40.03 19.6 0.107 1559
 3322 3 -63.12 39.9 19.75 0.092 3321
 3323 3 -58.9 40.33 18.82 0.149 1529
 3324 3 -58.99 40.4 18.83 0.151 3323
 3325 3 -59.16 40.5 18.98 0.000125 3324
 3326 3 -49.13 41.82 21.39 0.095 1456
 3327 3 -49.24 41.79 21.39 0.067 3326
 3328 3 -45.81 42.53 22.32 0.055 1433
 3329 3 -45.92 42.59 22.5 0.115 3328
 3330 3 -46.12 42.67 22.67 0.107 3329
 3331 3 -39.48 40.85 26.92 0.105 1320
 3332 3 -39.56 40.68 27.01 0.113 3331
 3333 3 -39.7 40.57 27.12 0.119 3332
 3334 3 -39.76 40.36 27.21 0.118 3333
 3335 3 -39.81 40.18 27.32 0.141 3334
 3336 3 -39.78 40.01 27.41 0.138 3335
 3337 3 -39.74 39.76 27.39 0.07 3336
 3338 3 -39.78 39.6 27.35 0.087 3337
 3339 3 -39.77 39.39 27.32 0.072 3338
 3340 3 -39.9 39.32 27.32 0.097 3339
 3341 3 -39.97 39.19 27.33 0.071 3340
 3342 3 -40.11 39.04 27.37 0.098 3341
 3343 3 -37.41 41.9 26.92 0.053 1309
 3344 3 -37.52 41.87 26.96 0.077 3343
 3345 3 -26.92 40.49 35.08 0.058 1201
 3346 3 -27.01 40.57 35.14 0.07 3345
 3347 3 -27.11 40.65 35.23 0.091 3346
 3348 3 -27.2 40.78 35.34 0.105 3347
 3349 3 -27.25 40.89 35.49 0.063 3348
 3350 3 -27.32 40.99 35.64 0.064 3349
 3351 3 -27.43 41.14 35.7 0.084 3350
 3352 3 -27.5 41.27 35.77 0.087 3351
 3353 3 -27.56 41.45 35.83 0.071 3352
 3354 3 -27.7 41.46 35.76 0.065 3353
 3355 3 -27.84 41.52 35.76 0.145 3354
 3356 3 -27.82 41.71 35.76 0.154 3355
 3357 3 -27.79 41.88 35.81 0.102 3356
 3358 3 -24.33 36.43 36.73 0.096 1166
 3359 3 -24.21 36.47 36.67 0.052 3358
 3360 3 -21.72 32.75 39.34 0.582 411
 3361 3 -21.6 32.76 39.24 0.603 3360
 3362 3 -21.44 32.8 39.19 0.576 3361
 3363 3 -21.33 32.75 39.13 0.528 3362
 3364 3 -21.17 32.76 39.09 0.464 3363
 3365 3 -20.99 32.91 39.09 0.358 3364
 3366 3 -20.9 33.01 38.99 0.277 3365
 3367 3 -20.74 33.05 38.94 0.215 3366
 3368 3 -20.63 33.04 38.84 0.222 3367
 3369 3 -20.4 33.03 38.66 0.242 3368
 3370 3 -20.19 33.04 38.56 0.243 3369
 3371 3 -20.03 33.01 38.48 0.253 3370
 3372 3 -19.89 33.01 38.41 0.24 3371
 3373 3 -19.76 32.96 38.34 0.243 3372
 3374 3 -19.62 32.97 38.26 0.234 3373
 3375 3 -19.43 32.93 38.24 0.243 3374
 3376 3 -19.25 32.89 38.24 0.255 3375
 3377 3 -19.11 32.86 38.24 0.256 3376
 3378 3 -18.96 32.9 38.14 0.269 3377
 3379 3 -18.82 32.93 38.13 0.269 3378
 3380 3 -18.64 32.94 38.09 0.244 3379
 3381 3 -18.43 33.03 38.13 0.262 3380
 3382 3 -18.23 33.09 38.06 0.265 3381
 3383 3 -18.16 33.16 37.99 0.243 3382
 3384 3 -17.98 33.2 37.95 0.254 3383
 3385 3 -17.87 33.27 37.89 0.244 3384
 3386 3 -17.7 33.34 37.87 0.271 3385
 3387 3 -17.61 33.41 37.76 0.258 3386
 3388 3 -17.46 33.47 37.7 0.249 3387
 3389 3 -17.36 33.55 37.7 0.261 3388
 3390 3 -17.23 33.67 37.67 0.222 3389
 3391 3 -17.09 33.84 37.59 0.222 3390
 3392 3 -16.96 34.02 37.58 0.223 3391
 3393 3 -16.86 34.17 37.52 0.278 3392
 3394 3 -16.77 34.33 37.52 0.253 3393
 3395 3 -16.73 34.55 37.52 0.236 3394
 3396 3 -16.64 34.65 37.42 0.242 3395
 3397 3 -16.59 34.84 37.35 0.253 3396
 3398 3 -16.5 34.91 37.24 0.236 3397
 3399 3 -16.36 35.01 37.1 0.239 3398
 3400 3 -16.23 35.15 36.98 0.266 3399
 3401 3 -16.11 35.3 36.91 0.267 3400
 3402 3 -16.05 35.42 36.8 0.256 3401
 3403 3 -16.01 35.55 36.77 0.263 3402
 3404 3 -15.84 35.65 36.64 0.22 3403
 3405 3 -15.78 35.77 36.6 0.236 3404
 3406 3 -15.76 35.88 36.53 0.254 3405
 3407 3 -15.64 36.02 36.34 0.307 3406
 3408 3 -15.67 36.09 36.16 0.27 3407
 3409 3 -15.7 36.23 36.16 0.26 3408
 3410 3 -15.66 36.49 36.24 0.264 3409
 3411 3 -15.6 36.6 36.16 0.248 3410
 3412 3 -15.52 36.88 36.14 0.289 3411
 3413 3 -15.46 37.05 36.09 0.26 3412
 3414 3 -15.38 37.27 36.12 0.267 3413
 3415 3 -15.3 37.49 36.05 0.254 3414
 3416 3 -15.21 37.7 35.96 0.259 3415
 3417 3 -15.15 37.87 35.96 0.284 3416
 3418 3 -15.03 38.05 35.95 0.275 3417
 3419 3 -14.93 38.23 35.81 0.283 3418
 3420 3 -14.91 38.41 35.74 0.257 3419
 3421 3 -14.86 38.62 35.66 0.244 3420
 3422 3 -14.8 38.74 35.59 0.273 3421
 3423 3 -14.71 38.94 35.53 0.306 3422
 3424 3 -14.68 39.08 35.41 0.294 3423
 3425 3 -14.55 39.3 35.41 0.285 3424
 3426 3 -14.46 39.45 35.31 0.289 3425
 3427 3 -14.46 39.55 35.27 0.333 3426
 3428 3 -14.39 39.72 35.23 0.327 3427
 3429 3 -14.37 39.84 35.13 0.32 3428
 3430 3 -14.45 40.04 35.1 0.344 3429
 3431 3 -14.47 40.15 35.01 0.359 3430
 3432 3 -14.44 40.27 34.91 0.341 3431
 3433 3 -14.47 40.37 34.81 0.32 3432
 3434 3 -14.52 40.51 34.74 0.33 3433
 3435 3 -14.63 40.72 34.73 0.328 3434
 3436 3 -14.58 40.95 34.71 0.321 3435
 3437 3 -14.61 41.15 34.64 0.321 3436
 3438 3 -14.67 41.34 34.66 0.314 3437
 3439 3 -14.69 41.55 34.7 0.311 3438
 3440 3 -14.72 41.62 34.59 0.304 3439
 3441 3 -14.75 41.8 34.55 0.283 3440
 3442 3 -14.8 41.92 34.42 0.321 3441
 3443 3 -14.73 42.1 34.2 0.325 3442
 3444 3 -14.72 42.19 34.02 0.36 3443
 3445 3 -14.74 42.27 33.91 0.415 3444
 3446 3 -14.72 42.37 33.67 0.404 3445
 3447 3 -14.82 42.52 33.63 0.416 3446
 3448 3 -14.92 42.59 33.48 0.417 3447
 3449 3 -15.07 42.37 33.01 0.085 3448
 3450 3 -15.11 42.3 32.91 0.116 3449
 3451 3 -15.09 42.2 32.71 0.108 3450
 3452 3 -15.07 42.09 32.63 0.086 3451
 3453 3 -15.09 41.97 32.48 0.106 3452
 3454 3 -15.12 41.94 32.28 0.108 3453
 3455 3 -15.21 41.94 32.13 0.126 3454
 3456 3 -15.25 41.83 32.01 0.126 3455
 3457 3 -15.31 41.76 31.88 0.129 3456
 3458 3 -15.38 41.62 31.84 0.155 3457
 3459 3 -15.36 41.48 31.7 0.144 3458
 3460 3 -15.4 41.45 31.52 0.123 3459
 3461 3 -15.39 41.3 31.43 0.109 3460
 3462 3 -15.39 41.2 31.29 0.122 3461
 3463 3 -15.4 41.16 31.13 0.118 3462
 3464 3 -15.29 41.1 31.02 0.133 3463
 3465 3 -15.16 40.98 30.91 0.139 3464
 3466 3 -14.99 40.97 30.79 0.108 3465
 3467 3 -14.9 41.01 30.77 0.127 3466
 3468 3 -14.89 41.12 30.72 0.196 3467
 3469 3 -14.69 41.4 30.97 0.108 3468
 3470 3 -14.64 41.55 30.95 0.062 3469
 3471 3 -14.9 41.1 30.59 0.198 3468
 3472 3 -14.9 41.42 30.5 0.126 3471
 3473 3 -14.89 41.52 30.54 0.126 3472
 3474 3 -14.81 41.55 30.32 0.075 3473
 3475 3 -14.84 41.67 30.27 0.095 3474
 3476 3 -14.88 41.8 30.25 0.000125 3475
 3477 3 -15.05 40.91 30.31 0.098 3471
 3478 3 -15.03 40.95 30.16 0.089 3477
 3479 3 -14.95 40.98 30.07 0.094 3478
 3480 3 -14.94 41.02 29.91 0.155 3479
 3481 3 -14.82 40.98 29.74 0.153 3480
 3482 3 -14.83 40.92 29.54 0.119 3481
 3483 3 -14.97 40.87 29.43 0.116 3482
 3484 3 -15.06 40.8 29.31 0.14 3483
 3485 3 -15.2 40.72 29.18 0.168 3484
 3486 3 -15.39 40.6 29.09 0.155 3485
 3487 3 -15.55 40.55 28.93 0.126 3486
 3488 3 -15.64 40.45 28.79 0.111 3487
 3489 3 -15.72 40.37 28.68 0.12 3488
 3490 3 -15.72 40.26 28.56 0.178 3489
 3491 3 -15.77 40.15 28.38 0.177 3490
 3492 3 -15.66 40.02 28.11 0.123 3491
 3493 3 -15.75 39.88 27.99 0.116 3492
 3494 3 -15.77 39.77 27.86 0.1 3493
 3495 3 -15.8 39.6 27.88 0.122 3494
 3496 3 -15.8 39.49 27.95 0.094 3495
 3497 3 -15.74 39.31 27.91 0.095 3496
 3498 3 -15.74 39.15 27.79 0.167 3497
 3499 3 -15.79 38.95 27.72 0.107 3498
 3500 3 -15.8 38.77 27.72 0.000125 3499
 3501 3 -15.67 40.19 28.86 0.084 3490
 3502 3 -15.64 40.16 28.97 0.000125 3501
 3503 3 -14.98 42.73 33.51 0.352 3448
 3504 3 -15.05 42.87 33.45 0.304 3503
 3505 3 -15.05 43.02 33.39 0.27 3504
 3506 3 -15.05 43.15 33.31 0.262 3505
 3507 3 -15.12 43.3 33.31 0.235 3506
 3508 3 -15.14 43.48 33.24 0.222 3507
 3509 3 -15.16 43.62 33.21 0.224 3508
 3510 3 -15.25 43.76 33.24 0.229 3509
 3511 3 -15.28 43.91 33.27 0.247 3510
 3512 3 -15.34 44.02 33.31 0.243 3511
 3513 3 -15.42 44.2 33.26 0.244 3512
 3514 3 -15.46 44.37 33.26 0.28 3513
 3515 3 -15.5 44.54 33.33 0.276 3514
 3516 3 -15.49 44.7 33.34 0.247 3515
 3517 3 -15.56 44.85 33.41 0.256 3516
 3518 3 -15.59 44.99 33.34 0.289 3517
 3519 3 -15.6 45.13 33.23 0.31 3518
 3520 3 -15.62 45.31 33.13 0.322 3519
 3521 3 -15.2 45.4 32.85 0.1 3520
 3522 3 -15.74 45.44 33.19 0.322 3520
 3523 3 -15.93 45.56 33.26 0.368 3522
 3524 3 -16.37 45.59 33.73 0.053 3523
 3525 3 -16.39 45.54 33.84 0.07 3524
 3526 3 -15.98 45.67 33.19 0.35 3523
 3527 3 -16.03 45.8 33.16 0.342 3526
 3528 3 -16.14 45.98 33.14 0.322 3527
 3529 3 -16.23 46.1 33.16 0.304 3528
 3530 3 -16.26 46.3 33.06 0.297 3529
 3531 3 -16.35 46.42 33.02 0.289 3530
 3532 3 -16.35 46.58 32.99 0.269 3531
 3533 3 -16.37 46.7 32.99 0.24 3532
 3534 3 -16.42 46.88 32.99 0.243 3533
 3535 3 -16.46 47.09 33.02 0.281 3534
 3536 3 -16.55 47.23 33.06 0.333 3535
 3537 3 -16.67 47.38 33.2 0.408 3536
 3538 3 -16.71 47.55 33.26 0.496 3537
 3539 3 -16.8 47.62 33.2 0.569 3538
 3540 3 -16.85 47.77 33.2 0.602 3539
 3541 3 -16.85 47.91 33.24 0.565 3540
 3542 3 -16.9 48.05 33.38 0.572 3541
 3543 3 -17.24 48.08 34.19 0.055 3542
 3544 3 -17.35 48.05 34.27 0.061 3543
 3545 3 -17.44 47.98 34.34 0.000125 3544
 3546 3 -16.94 48.2 33.48 0.508 3542
 3547 3 -17.01 48.3 33.45 0.501 3546
 3548 3 -17.01 48.45 33.49 0.477 3547
 3549 3 -17.01 48.6 33.45 0.45 3548
 3550 3 -17.07 48.72 33.46 0.432 3549
 3551 3 -16.96 48.87 33.41 0.368 3550
 3552 3 -17.01 49.01 33.52 0.3 3551
 3553 3 -16.96 49.16 33.49 0.278 3552
 3554 3 -16.96 49.34 33.49 0.282 3553
 3555 3 -16.97 49.48 33.52 0.318 3554
 3556 3 -16.84 49.77 33.42 0.329 3555
 3557 3 -16.52 50.06 33.27 0.214 3556
 3558 3 -16.33 50.41 33.24 0.116 3557
 3559 3 -16.2 50.52 33.2 0.115 3558
 3560 3 -16.05 50.62 33.08 0.13 3559
 3561 3 -15.91 50.74 33.06 0.127 3560
 3562 3 -15.81 50.91 32.95 0.148 3561
 3563 3 -15.74 51.06 32.88 0.171 3562
 3564 3 -15.65 51.23 32.8 0.155 3563
 3565 3 -15.59 51.51 32.74 0.076 3564
 3566 3 -15.58 51.63 32.71 0.122 3565
 3567 3 -15.56 51.8 32.7 0.132 3566
 3568 3 -15.33 51.95 32.69 0.203 3567
 3569 3 -15.25 52.2 32.45 0.18 3568
 3570 3 -15.14 52.29 32.38 0.207 3569
 3571 3 -15.07 52.37 32.34 0.248 3570
 3572 3 -14.84 52.45 32.59 0.092 3571
 3573 3 -14.68 52.45 32.71 0.075 3572
 3574 3 -14.5 52.37 32.64 0.066 3573
 3575 3 -14.41 52.42 32.59 0.05 3574
 3576 3 -14.99 52.52 32.13 0.173 3571
 3577 3 -14.92 52.59 31.93 0.153 3576
 3578 3 -14.81 52.55 31.72 0.092 3577
 3579 3 -14.68 52.62 31.59 0.122 3578
 3580 3 -14.61 52.67 31.47 0.117 3579
 3581 3 -14.51 52.71 31.32 0.113 3580
 3582 3 -14.42 52.73 31.18 0.141 3581
 3583 3 -14.39 52.73 31.06 0.219 3582
 3584 3 -14.41 52.7 30.95 0.296 3583
 3585 3 -14.64 52.34 30.79 0.091 3584
 3586 3 -14.59 52.18 30.74 0.111 3585
 3587 3 -14.57 52.06 30.65 0.091 3586
 3588 3 -14.57 51.96 30.63 0.1 3587
 3589 3 -14.63 51.78 30.63 0.099 3588
 3590 3 -14.67 51.63 30.52 0.117 3589
 3591 3 -14.66 51.53 30.45 0.152 3590
 3592 3 -14.6 51.46 30.36 0.161 3591
 3593 3 -14.65 51.31 30.18 0.129 3592
 3594 3 -14.56 51.34 30.25 0.000125 3593
 3595 3 -14.09 53.03 31 0.199 3584
 3596 3 -14 53.17 30.93 0.206 3595
 3597 3 -13.89 53.24 30.86 0.19 3596
 3598 3 -13.74 53.36 30.75 0.151 3597
 3599 3 -13.61 53.48 30.65 0.143 3598
 3600 3 -13.52 53.56 30.52 0.131 3599
 3601 3 -13.44 53.68 30.47 0.171 3600
 3602 3 -13.26 53.82 30.49 0.074 3601
 3603 3 -13.12 53.92 30.38 0.106 3602
 3604 3 -12.99 54.03 30.29 0.12 3603
 3605 3 -12.86 54.17 30.22 0.105 3604
 3606 3 -12.74 54.31 30.18 0.118 3605
 3607 3 -12.66 54.46 30.18 0.151 3606
 3608 3 -12.53 54.59 30.11 0.129 3607
 3609 3 -12.47 54.71 30.09 0.111 3608
 3610 3 -12.36 54.84 30.04 0.123 3609
 3611 3 -12.23 54.93 29.97 0.15 3610
 3612 3 -12.08 55.1 30 0.148 3611
 3613 3 -11.91 55.27 29.95 0.138 3612
 3614 3 -11.74 55.35 29.93 0.106 3613
 3615 3 -11.61 55.42 29.88 0.117 3614
 3616 3 -11.52 55.45 29.84 0.103 3615
 3617 3 -11.39 55.57 29.79 0.123 3616
 3618 3 -11.32 55.6 29.68 0.129 3617
 3619 3 -11.24 55.63 29.59 0.169 3618
 3620 3 -11.17 55.68 29.45 0.181 3619
 3621 3 -11.05 55.81 29.34 0.197 3620
 3622 3 -10.93 55.96 29.29 0.184 3621
 3623 3 -10.88 56.03 29.2 0.202 3622
 3624 3 -11.19 56.2 29.11 0.079 3623
 3625 3 -11.27 56.16 29.27 0.066 3624
 3626 3 -11.36 56.25 29.31 0.08 3625
 3627 3 -11.3 56.21 28.95 0.073 3624
 3628 3 -10.66 56.1 29.15 0.144 3623
 3629 3 -10.59 56.17 29.06 0.101 3628
 3630 3 -10.55 56.27 28.97 0.09 3629
 3631 3 -10.46 56.28 28.84 0.097 3630
 3632 3 -10.36 56.36 28.7 0.12 3631
 3633 3 -10.24 56.54 28.57 0.133 3632
 3634 3 -10.22 56.56 28.43 0.000125 3633
 3635 3 -10.32 56.85 28.25 0.255 3634
 3636 3 -10.25 57.04 28.11 0.203 3635
 3637 3 -10.24 57.14 27.99 0.128 3636
 3638 3 -10.19 57.26 27.97 0.103 3637
 3639 3 -10.15 57.39 27.88 0.076 3638
 3640 3 -10.16 57.54 27.81 0.098 3639
 3641 3 -10.11 57.6 27.72 0.099 3640
 3642 3 -10.03 57.69 27.7 0.113 3641
 3643 3 -10 57.75 27.61 0.122 3642
 3644 3 -9.91 57.94 27.5 0.153 3643
 3645 3 -9.75 58.14 27.43 0.185 3644
 3646 3 -9.61 58.49 27.31 0.263 3645
 3647 3 -9.57 58.89 27.38 0.127 3646
 3648 3 -9.67 59.08 27.4 0.082 3647
 3649 3 -9.67 59.26 27.41 0.102 3648
 3650 3 -9.72 59.37 27.47 0.128 3649
 3651 3 -9.77 59.57 27.49 0.105 3650
 3652 3 -9.85 59.79 27.56 0.157 3651
 3653 3 -9.94 60.04 27.57 0.174 3652
 3654 3 -10.06 60.26 27.52 0.166 3653
 3655 3 -10.11 60.46 27.49 0.171 3654
 3656 3 -10.15 60.61 27.5 0.188 3655
 3657 3 -10.07 60.89 27.31 0.147 3656
 3658 3 -10.15 61 27.34 0.134 3657
 3659 3 -10.22 61.15 27.31 0.125 3658
 3660 3 -10.24 61.36 27.31 0.083 3659
 3661 3 -10.3 61.5 27.34 0.087 3660
 3662 3 -10.34 61.6 27.36 0.11 3661
 3663 3 -10.34 61.83 27.22 0.11 3662
 3664 3 -10.35 61.97 27.18 0.132 3663
 3665 3 -10.37 62.18 27.22 0.131 3664
 3666 3 -10.44 62.43 27.2 0.138 3665
 3667 3 -10.57 62.62 27.22 0.196 3666
 3668 3 -10.6 62.77 27.22 0.218 3667
 3669 3 -10.57 63.03 27.16 0.201 3668
 3670 3 -10.51 63.24 27.18 0.203 3669
 3671 3 -10.29 63.36 27.34 0.125 3670
 3672 3 -10.29 63.51 27.43 0.117 3671
 3673 3 -10.1 63.58 27.52 0.173 3672
 3674 3 -9.92 63.65 27.57 0.292 3673
 3675 3 -9.84 63.78 27.61 0.363 3674
 3676 3 -9.77 63.87 27.68 0.396 3675
 3677 3 -9.73 64.03 27.86 0.405 3676
 3678 3 -9.56 64.07 27.97 0.36 3677
 3679 3 -9.6 64.25 28 0.263 3678
 3680 3 -9.62 64.59 27.86 0.115 3679
 3681 3 -9.57 64.78 27.88 0.112 3680
 3682 3 -9.59 65.03 27.84 0.106 3681
 3683 3 -9.63 65.15 27.81 0.122 3682
 3684 3 -9.66 65.32 27.84 0.109 3683
 3685 3 -9.61 65.53 27.82 0.095 3684
 3686 3 -9.51 65.62 27.79 0.143 3685
 3687 3 -9.52 65.75 27.86 0.132 3686
 3688 3 -9.6 65.95 27.88 0.07 3687
 3689 3 -9.67 66.01 27.93 0.078 3688
 3690 3 -9.75 66.15 27.99 0.081 3689
 3691 3 -9.77 66.23 28.06 0.079 3690
 3692 3 -9.86 66.31 28.15 0.097 3691
 3693 3 -9.93 66.42 28.16 0.102 3692
 3694 3 -10.02 66.53 28.2 0.096 3693
 3695 3 -10.03 66.67 28.25 0.092 3694
 3696 3 -10.05 66.81 28.22 0.108 3695
 3697 3 -9.97 66.98 28.2 0.114 3696
 3698 3 -9.92 67.18 28.09 0.136 3697
 3699 3 -9.83 67.37 28 0.142 3698
 3700 3 -9.79 67.59 28.02 0.142 3699
 3701 3 -9.68 67.84 28.02 0.117 3700
 3702 3 -9.63 67.98 27.95 0.104 3701
 3703 3 -9.55 68.12 27.88 0.115 3702
 3704 3 -9.45 68.23 27.88 0.157 3703
 3705 3 -9.34 68.37 27.88 0.115 3704
 3706 3 -9.24 68.48 27.84 0.11 3705
 3707 3 -9.11 68.56 27.79 0.108 3706
 3708 3 -9.02 68.61 27.74 0.138 3707
 3709 3 -9.19 68.15 27.79 0.046 3708
 3710 3 -9.19 68 27.79 0.055 3709
 3711 3 -9.2 67.86 27.79 0.119 3710
 3712 3 -9.25 67.62 27.79 0.092 3711
 3713 3 -9.27 67.48 27.81 0.119 3712
 3714 3 -9.2 67.31 27.68 0.092 3713
 3715 3 -9.1 67.23 27.59 0.135 3714
 3716 3 -8.97 67.15 27.54 0.134 3715
 3717 3 -8.92 67.06 27.36 0.105 3716
 3718 3 -8.87 66.93 27.32 0.104 3717
 3719 3 -8.82 66.89 27.2 0.081 3718
 3720 3 -8.88 68.93 27.86 0.095 3708
 3721 3 -8.85 69.06 27.88 0.186 3720
 3722 3 -8.8 69.23 27.88 0.183 3721
 3723 3 -8.75 69.42 27.91 0.165 3722
 3724 3 -8.71 69.7 27.93 0.083 3723
 3725 3 -8.67 69.84 27.93 0.077 3724
 3726 3 -8.67 69.97 27.88 0.075 3725
 3727 3 -8.59 70.15 27.86 0.09 3726
 3728 3 -8.53 70.25 27.88 0.079 3727
 3729 3 -8.49 70.4 27.86 0.119 3728
 3730 3 -8.45 70.5 27.95 0.216 3729
 3731 3 -9.19 63.82 28.2 0.091 3678
 3732 3 -9.1 63.79 28.29 0.045 3731
 3733 3 -9.45 63.68 27.38 0.155 3676
 3734 3 -9.33 63.78 27.27 0.161 3733
 3735 3 -9.18 63.72 27.31 0.14 3734
 3736 3 -9.19 63.96 27.45 0.105 3735
 3737 3 -9.17 64.09 27.45 0.051 3736
 3738 3 -10.76 63.25 27.16 0.077 3670
 3739 3 -10.87 63.16 27.16 0.07 3738
 3740 3 -10.88 63.03 27.07 0.07 3739
 3741 3 -10.91 62.93 27 0.069 3740
 3742 3 -11.01 62.86 27.04 0.113 3741
 3743 3 -11.08 62.77 27.04 0.098 3742
 3744 3 -9.48 58.54 27.11 0.172 3646
 3745 3 -9.42 58.61 26.97 0.131 3744
 3746 3 -9.34 58.61 26.79 0.127 3745
 3747 3 -9.25 58.68 26.66 0.105 3746
 3748 3 -9.17 58.68 26.5 0.117 3747
 3749 3 -9.11 58.72 26.34 0.117 3748
 3750 3 -9.01 58.74 26.22 0.093 3749
 3751 3 -8.94 58.78 26.13 0.13 3750
 3752 3 -8.89 58.83 25.97 0.083 3751
 3753 3 -8.8 58.89 25.75 0.122 3752
 3754 3 -8.73 58.89 25.59 0.132 3753
 3755 3 -8.66 58.99 25.43 0.115 3754
 3756 3 -8.61 59.11 25.31 0.102 3755
 3757 3 -8.56 59.18 25.11 0.167 3756
 3758 3 -8.5 59.15 24.9 0.279 3757
 3759 3 -8.48 59.14 24.77 0.223 3758
 3760 3 -8.41 59.08 24.66 0.168 3759
 3761 3 -8.33 59.07 24.54 0.121 3760
 3762 3 -8.3 59.14 24.43 0.103 3761
 3763 3 -8.25 59.24 24.31 0.116 3762
 3764 3 -8.26 59.25 24.16 0.126 3763
 3765 3 -8.27 59.39 24 0.115 3764
 3766 3 -8.24 59.39 23.79 0.129 3765
 3767 3 -8.23 59.39 23.66 0.13 3766
 3768 3 -8.03 59.15 23.43 0.234 3767
 3769 3 -8.04 59.18 23.24 0.209 3768
 3770 3 -7.99 58.81 22.45 0.561 3769
 3771 3 -7.92 58.89 22.4 0.578 3770
 3772 3 -7.92 59 22.31 0.551 3771
 3773 3 -7.85 59.08 22.18 0.508 3772
 3774 3 -7.82 59.18 21.99 0.476 3773
 3775 3 -7.8 59.35 21.84 0.384 3774
 3776 3 -7.71 59.43 21.79 0.313 3775
 3777 3 -7.67 59.47 21.7 0.222 3776
 3778 3 -7.54 59.35 21.54 0.21 3777
 3779 3 -7.45 59.32 21.34 0.162 3778
 3780 3 -7.34 59.31 21.15 0.149 3779
 3781 3 -7.33 59.25 20.9 0.117 3780
 3782 3 -7.3 59.19 20.65 0.097 3781
 3783 3 -7.57 59.36 20.22 0.341 3782
 3784 3 -7.63 59.35 20.09 0.343 3783
 3785 3 -7.67 59.19 20.09 0.412 3784
 3786 3 -7.04 58.83 19.84 0.119 3785
 3787 3 -6.88 58.8 19.88 0.108 3786
 3788 3 -6.74 58.72 19.95 0.151 3787
 3789 3 -6.62 58.62 20.04 0.108 3788
 3790 3 -6.45 58.59 20.13 0.096 3789
 3791 3 -6.38 58.47 20.2 0.103 3790
 3792 3 -6.29 58.3 20.2 0.000125 3791
 3793 3 -7.78 59.12 19.88 0.411 3785
 3794 3 -8.25 59.36 19.43 0.157 3793
 3795 3 -8.44 59.39 19.41 0.122 3794
 3796 3 -8.65 59.46 19.47 0.127 3795
 3797 3 -8.78 59.54 19.47 0.12 3796
 3798 3 -8.98 59.79 19.45 0.107 3797
 3799 3 -9.07 59.94 19.47 0.097 3798
 3800 3 -9.22 60.07 19.5 0.118 3799
 3801 3 -9.41 60.11 19.43 0.09 3800
 3802 3 -9.59 60.21 19.41 0.101 3801
 3803 3 -9.81 60.26 19.47 0.125 3802
 3804 3 -9.92 60.39 19.43 0.108 3803
 3805 3 -10.1 60.54 19.41 0.094 3804
 3806 3 -10.17 60.64 19.31 0.114 3805
 3807 3 -10.25 60.79 19.18 0.05 3806
 3808 3 -10.42 60.92 19.18 0.118 3807
 3809 3 -10.62 60.93 19.06 0.052 3808
 3810 3 -10.68 61.07 19.06 0.055 3809
 3811 3 -10.77 61.14 18.97 0.075 3810
 3812 3 -10.76 61.03 18.93 0.131 3811
 3813 3 -7.84 59.04 19.79 0.382 3793
 3814 3 -7.88 58.93 19.63 0.337 3813
 3815 3 -7.84 58.76 19.41 0.306 3814
 3816 3 -7.71 58.56 19.36 0.000125 3815
 3817 3 -7.88 58.68 18.97 0.169 3815
 3818 3 -7.88 58.61 18.84 0.17 3817
 3819 3 -7.76 58.43 18.7 0.156 3818
 3820 3 -7.71 58.31 18.61 0.15 3819
 3821 3 -7.67 58.12 18.49 0.128 3820
 3822 3 -7.59 57.94 18.45 0.104 3821
 3823 3 -7.59 57.75 18.41 0.048 3822
 3824 3 -7.58 57.61 18.36 0.157 3823
 3825 3 -7.59 57.53 18.25 0.174 3824
 3826 3 -7.54 57.43 18.18 0.212 3825
 3827 3 -7.54 57.31 18.11 0.217 3826
 3828 3 -7.38 57.28 18.11 0.147 3827
 3829 3 -7.83 57.11 17.99 0.12 3827
 3830 3 -7.87 57.03 17.88 0.108 3829
 3831 3 -7.79 56.89 17.72 0.135 3830
 3832 3 -7.72 56.75 17.57 0.117 3831
 3833 3 -7.66 56.64 17.43 0.124 3832
 3834 3 -7.59 56.53 17.41 0.082 3833
 3835 3 -7.38 56.37 17.32 0.05 3834
 3836 3 -7.29 56.25 17.31 0.093 3835
 3837 3 -7.14 56.08 17.25 0.132 3836
 3838 3 -7.02 55.86 17.22 0.159 3837
 3839 3 -6.99 55.76 17.16 0.189 3838
 3840 3 -6.95 55.98 16.9 0.057 3839
 3841 3 -7 56.01 16.75 0.033 3840
 3842 3 -7 55.65 17.2 0.177 3839
 3843 3 -6.95 55.41 17.41 0.079 3842
 3844 3 -6.96 55.36 17.54 0.036 3843
 3845 3 -7.88 59.69 19.95 0.08 3783
 3846 3 -7.84 59.68 20.09 0.045 3845
 3847 3 -8.05 58.57 22.27 0.394 3770
 3848 3 -8.07 58.5 22.43 0.305 3847
 3849 3 -16.9 49.85 33.41 0.306 3556
 3850 3 -17.06 49.91 33.46 0.291 3849
 3851 3 -17.16 50.01 33.41 0.254 3850
 3852 3 -17.27 50.1 33.37 0.256 3851
 3853 3 -17.41 50.16 33.34 0.263 3852
 3854 3 -17.56 50.22 33.34 0.251 3853
 3855 3 -17.74 50.3 33.26 0.265 3854
 3856 3 -17.9 50.31 33.2 0.255 3855
 3857 3 -18.06 50.4 33.31 0.254 3856
 3858 3 -18.22 50.41 33.24 0.224 3857
 3859 3 -18.34 50.51 33.27 0.232 3858
 3860 3 -18.49 50.59 33.31 0.246 3859
 3861 3 -18.66 50.6 33.33 0.239 3860
 3862 3 -18.86 50.67 33.21 0.279 3861
 3863 3 -18.97 50.72 33.34 0.297 3862
 3864 3 -19.2 50.75 33.3 0.304 3863
 3865 3 -19.36 50.78 33.37 0.28 3864
 3866 3 -19.56 50.83 33.39 0.262 3865
 3867 3 -19.75 50.83 33.31 0.202 3866
 3868 3 -19.79 51 33.41 0.255 3867
 3869 3 -19.9 50.94 33.55 0.244 3868
 3870 3 -20.11 50.97 33.59 0.264 3869
 3871 3 -20.27 51.01 33.66 0.284 3870
 3872 3 -20.5 51.15 33.78 0.314 3871
 3873 3 -20.63 51.21 33.77 0.326 3872
 3874 3 -20.77 51.36 33.81 0.364 3873
 3875 3 -20.93 51.37 33.83 0.332 3874
 3876 3 -21.06 51.36 33.77 0.304 3875
 3877 3 -21.22 51.44 33.74 0.258 3876
 3878 3 -21.33 51.53 33.71 0.276 3877
 3879 3 -21.5 51.57 33.74 0.264 3878
 3880 3 -21.61 51.65 33.66 0.298 3879
 3881 3 -21.75 51.69 33.62 0.368 3880
 3882 3 -21.88 51.73 33.59 0.423 3881
 3883 3 -21.97 51.8 33.48 0.451 3882
 3884 3 -22.13 51.83 33.44 0.506 3883
 3885 3 -22.22 51.94 33.34 0.527 3884
 3886 3 -22.38 51.98 33.31 0.493 3885
 3887 3 -22.54 52.05 33.2 0.451 3886
 3888 3 -22.61 52.22 33.01 0.5 3887
 3889 3 -22.66 52.29 32.87 0.483 3888
 3890 3 -22.75 52.36 32.76 0.502 3889
 3891 3 -22.93 52.39 32.69 0.481 3890
 3892 3 -23.11 52.44 32.63 0.431 3891
 3893 3 -23.25 52.5 32.56 0.403 3892
 3894 3 -23.4 52.54 32.53 0.332 3893
 3895 3 -23.52 52.6 32.52 0.295 3894
 3896 3 -23.63 52.72 32.42 0.298 3895
 3897 3 -23.75 52.82 32.33 0.281 3896
 3898 3 -23.95 52.83 32.31 0.267 3897
 3899 3 -24 52.97 32.24 0.256 3898
 3900 3 -24.13 53.1 32.09 0.26 3899
 3901 3 -24.34 53.18 32.12 0.251 3900
 3902 3 -24.47 53.32 32.04 0.272 3901
 3903 3 -24.61 53.4 31.92 0.23 3902
 3904 3 -24.75 53.47 31.85 0.211 3903
 3905 3 -24.89 53.57 31.71 0.228 3904
 3906 3 -25.03 53.61 31.64 0.242 3905
 3907 3 -25.1 53.75 31.62 0.259 3906
 3908 3 -25.17 53.83 31.53 0.253 3907
 3909 3 -25.28 53.89 31.44 0.25 3908
 3910 3 -25.37 54.03 31.37 0.267 3909
 3911 3 -25.51 54.1 31.28 0.298 3910
 3912 3 -25.64 54.21 31.17 0.273 3911
 3913 3 -25.76 54.29 31.05 0.331 3912
 3914 3 -25.84 54.46 31.07 0.326 3913
 3915 3 -25.94 54.5 30.96 0.348 3914
 3916 3 -25.96 54.6 30.83 0.311 3915
 3917 3 -26.05 54.68 30.82 0.284 3916
 3918 3 -26.12 54.81 30.82 0.322 3917
 3919 3 -26.14 54.93 30.78 0.31 3918
 3920 3 -26.17 55.13 30.67 0.391 3919
 3921 3 -26.25 55.25 30.62 0.394 3920
 3922 3 -26.33 55.42 30.58 0.308 3921
 3923 3 -26.47 55.46 30.55 0.33 3922
 3924 3 -26.58 55.52 30.5 0.319 3923
 3925 3 -26.7 55.61 30.44 0.291 3924
 3926 3 -26.79 55.75 30.41 0.279 3925
 3927 3 -26.88 55.83 30.37 0.251 3926
 3928 3 -26.99 55.89 30.3 0.253 3927
 3929 3 -27.09 56.02 30.28 0.269 3928
 3930 3 -27.22 56.1 30.23 0.262 3929
 3931 3 -27.29 56.25 30.14 0.259 3930
 3932 3 -27.29 56.43 30.07 0.259 3931
 3933 3 -27.4 56.56 30.07 0.28 3932
 3934 3 -27.54 56.68 30 0.306 3933
 3935 3 -27.61 56.77 29.92 0.287 3934
 3936 3 -27.7 56.92 29.89 0.292 3935
 3937 3 -27.74 56.96 29.78 0.267 3936
 3938 3 -27.79 57.06 29.67 0.268 3937
 3939 3 -27.84 57.18 29.6 0.273 3938
 3940 3 -27.9 57.32 29.53 0.27 3939
 3941 3 -27.91 57.43 29.41 0.277 3940
 3942 3 -27.9 57.5 29.28 0.281 3941
 3943 3 -27.95 57.61 29.23 0.278 3942
 3944 3 -27.94 57.81 29.21 0.242 3943
 3945 3 -27.87 57.81 29.05 0.274 3944
 3946 3 -28.05 57.83 28.92 0.263 3945
 3947 3 -28.19 57.93 28.92 0.308 3946
 3948 3 -28.28 58.03 28.87 0.293 3947
 3949 3 -28.39 58.06 28.82 0.226 3948
 3950 3 -28.41 58.23 28.75 0.23 3949
 3951 3 -28.53 58.31 28.69 0.216 3950
 3952 3 -28.57 58.41 28.64 0.257 3951
 3953 3 -28.69 58.56 28.6 0.257 3952
 3954 3 -28.85 58.59 28.48 0.306 3953
 3955 3 -28.89 58.62 28.39 0.364 3954
 3956 3 -28.94 58.73 28.26 0.393 3955
 3957 3 -28.98 58.82 28.14 0.412 3956
 3958 3 -29.07 58.92 28.05 0.423 3957
 3959 3 -29.07 58.99 27.92 0.399 3958
 3960 3 -29.07 59.12 27.82 0.372 3959
 3961 3 -29.14 59.2 27.73 0.352 3960
 3962 3 -29.21 59.32 27.67 0.328 3961
 3963 3 -29.32 59.41 27.62 0.319 3962
 3964 3 -29.41 59.46 27.46 0.29 3963
 3965 3 -29.5 59.56 27.35 0.286 3964
 3966 3 -29.59 59.66 27.23 0.271 3965
 3967 3 -29.71 59.74 27.07 0.281 3966
 3968 3 -29.8 59.88 26.94 0.298 3967
 3969 3 -29.87 60.02 26.87 0.323 3968
 3970 3 -29.94 60.2 26.83 0.3 3969
 3971 3 -30.03 60.38 26.83 0.292 3970
 3972 3 -30.1 60.82 26.51 0.467 3971
 3973 3 -30.23 60.89 26.57 0.43 3972
 3974 3 -30.3 61.01 26.62 0.371 3973
 3975 3 -30.53 61.06 26.57 0.247 3974
 3976 3 -30.64 60.98 26.73 0.277 3975
 3977 3 -30.67 61.12 26.75 0.278 3976
 3978 3 -30.85 61.06 26.76 0.29 3977
 3979 3 -31.12 61.05 26.62 0.405 3978
 3980 3 -31.3 61.02 26.73 0.476 3979
 3981 3 -31.5 61.07 26.75 0.529 3980
 3982 3 -31.64 61.16 26.8 0.548 3981
 3983 3 -31.76 61.27 26.83 0.534 3982
 3984 3 -31.85 61.38 26.92 0.506 3983
 3985 3 -31.91 61.42 27.01 0.458 3984
 3986 3 -32 61.39 27.19 0.432 3985
 3987 3 -32.09 61.49 27.26 0.38 3986
 3988 3 -32.19 61.59 27.32 0.322 3987
 3989 3 -32.33 61.67 27.37 0.286 3988
 3990 3 -32.48 61.77 27.37 0.267 3989
 3991 3 -32.65 61.81 27.46 0.261 3990
 3992 3 -32.77 61.95 27.51 0.24 3991
 3993 3 -32.96 62.02 27.66 0.275 3992
 3994 3 -33.1 62.09 27.71 0.252 3993
 3995 3 -33.27 62.27 27.75 0.27 3994
 3996 3 -33.46 62.36 27.73 0.262 3995
 3997 3 -33.63 62.44 27.82 0.26 3996
 3998 3 -33.77 62.51 27.92 0.254 3997
 3999 3 -33.95 62.58 27.92 0.285 3998
 4000 3 -33.99 62.8 28 0.279 3999
 4001 3 -33.98 63.26 27.89 0.094 4000
 4002 3 -34 63.33 27.82 0.000125 4001
 4003 3 -34.12 62.83 28.14 0.303 4000
 4004 3 -34.24 63.01 28.28 0.324 4003
 4005 3 -34.38 63.05 28.33 0.309 4004
 4006 3 -34.52 63.19 28.42 0.314 4005
 4007 3 -34.67 63.25 28.5 0.333 4006
 4008 3 -34.82 63.3 28.57 0.348 4007
 4009 3 -35.67 63.44 28.87 0.717 4008
 4010 3 -36.24 63.5 28.98 0.592 4009
 4011 3 -36.52 63.4 29.05 0.605 4010
 4012 3 -36.67 63.45 29.03 0.628 4011
 4013 3 -36.81 63.48 29.23 0.596 4012
 4014 3 -36.94 63.44 29.3 0.6 4013
 4015 3 -37.03 63.47 29.39 0.591 4014
 4016 3 -37.17 63.41 29.44 0.626 4015
 4017 3 -37.35 64.33 29.25 0.157 4016
 4018 3 -37.42 64.47 29.25 0.184 4017
 4019 3 -37.56 64.61 29.28 0.19 4018
 4020 3 -37.74 64.69 29.37 0.149 4019
 4021 3 -37.85 64.77 29.44 0.162 4020
 4022 3 -37.95 64.85 29.51 0.173 4021
 4023 3 -38.02 64.94 29.62 0.13 4022
 4024 3 -38.13 65.08 29.75 0.136 4023
 4025 3 -38.1 65.19 29.82 0.115 4024
 4026 3 -38.1 65.35 29.8 0.137 4025
 4027 3 -38.16 65.54 29.87 0.156 4026
 4028 3 -38.19 65.66 29.8 0.141 4027
 4029 3 -38.27 65.85 29.89 0.164 4028
 4030 3 -38.37 65.97 30 0.139 4029
 4031 3 -38.46 66.02 30.01 0.153 4030
 4032 3 -38.6 66.13 30.01 0.153 4031
 4033 3 -38.69 66.27 30 0.147 4032
 4034 3 -38.74 66.4 30.01 0.158 4033
 4035 3 -38.85 66.49 30.03 0.127 4034
 4036 3 -38.94 66.6 30.05 0.138 4035
 4037 3 -39.03 66.74 30.07 0.121 4036
 4038 3 -39.18 66.86 30.1 0.136 4037
 4039 3 -39.25 66.93 30.14 0.141 4038
 4040 3 -39.36 67.08 30.17 0.153 4039
 4041 3 -39.46 67.24 30.12 0.145 4040
 4042 3 -39.58 67.32 30.08 0.166 4041
 4043 3 -39.71 67.46 30.05 0.209 4042
 4044 3 -39.92 67.46 30.07 0.208 4043
 4045 3 -40.06 67.55 30.17 0.22 4044
 4046 3 -40.24 67.63 30.3 0.224 4045
 4047 3 -40.39 67.69 30.39 0.211 4046
 4048 3 -40.45 67.43 30.58 0.094 4047
 4049 3 -40.56 67.3 30.64 0.103 4048
 4050 3 -40.5 67.96 30.1 0.072 4047
 4051 3 -40.63 68.02 30.08 0.132 4050
 4052 3 -40.76 68.11 30.1 0.158 4051
 4053 3 -40.88 68.19 30.14 0.173 4052
 4054 3 -40.95 68.27 30.17 0.176 4053
 4055 3 -41 68.44 30.21 0.149 4054
 4056 3 -41.11 68.63 30.14 0.154 4055
 4057 3 -41.24 68.8 30.07 0.138 4056
 4058 3 -41.43 68.94 30.07 0.165 4057
 4059 3 -41.61 69.01 30.1 0.119 4058
 4060 3 -41.71 69.15 30.07 0.122 4059
 4061 3 -41.82 69.37 29.96 0.107 4060
 4062 3 -41.9 69.45 29.96 0.15 4061
 4063 3 -41.95 69.59 29.91 0.183 4062
 4064 3 -42.06 69.68 29.92 0.19 4063
 4065 3 -42.24 69.84 29.94 0.178 4064
 4066 3 -42.36 69.96 30.01 0.188 4065
 4067 3 -42.53 70.15 30.07 0.149 4066
 4068 3 -42.6 70.31 30.12 0.148 4067
 4069 3 -42.68 70.45 30.16 0.183 4068
 4070 3 -42.78 70.54 30.23 0.194 4069
 4071 3 -42.88 70.7 30.28 0.161 4070
 4072 3 -42.92 70.87 30.28 0.189 4071
 4073 3 -43 71.07 30.32 0.171 4072
 4074 3 -43.15 71.23 30.36 0.164 4073
 4075 3 -43.32 71.39 30.43 0.167 4074
 4076 3 -43.37 71.51 30.49 0.19 4075
 4077 3 -43.47 71.68 30.51 0.17 4076
 4078 3 -43.54 71.84 30.47 0.149 4077
 4079 3 -43.58 72.03 30.51 0.147 4078
 4080 3 -43.65 72.21 30.49 0.163 4079
 4081 3 -43.73 72.35 30.49 0.194 4080
 4082 3 -43.77 72.49 30.4 0.188 4081
 4083 3 -43.54 72.6 30.2 0.126 4082
 4084 3 -43.48 72.68 30.11 0.18 4083
 4085 3 -43.46 72.84 30.08 0.184 4084
 4086 3 -43.47 73.04 30.06 0.136 4085
 4087 3 -43.47 73.2 30.08 0.129 4086
 4088 3 -43.41 73.39 30.11 0.192 4087
 4089 3 -43.43 73.57 30.11 0.243 4088
 4090 3 -43.36 73.74 30.09 0.304 4089
 4091 3 -43.3 73.93 30.08 0.349 4090
 4092 3 -43.23 74.14 29.97 0.361 4091
 4093 3 -43.15 74.29 29.93 0.345 4092
 4094 3 -43.09 74.48 29.9 0.333 4093
 4095 3 -43.05 74.67 29.84 0.26 4094
 4096 3 -43.04 74.95 29.74 0.198 4095
 4097 3 -42.98 75.18 29.58 0.104 4096
 4098 3 -42.94 75.32 29.47 0.132 4097
 4099 3 -42.83 75.56 29.45 0.158 4098
 4100 3 -42.76 75.87 29.36 0.134 4099
 4101 3 -42.66 76.26 29.27 0.147 4100
 4102 3 -42.63 76.54 29.2 0.119 4101
 4103 3 -42.56 76.81 29.13 0.134 4102
 4104 3 -42.47 77.01 29.09 0.157 4103
 4105 3 -42.42 77.2 29.06 0.157 4104
 4106 3 -42.27 77.35 28.97 0.184 4105
 4107 3 -42.27 77.51 28.95 0.163 4106
 4108 3 -42.19 77.65 28.88 0.153 4107
 4109 3 -42.09 77.79 28.9 0.135 4108
 4110 3 -41.88 77.98 28.84 0.166 4109
 4111 3 -41.78 78.15 28.83 0.168 4110
 4112 3 -41.73 78.4 28.74 0.166 4111
 4113 3 -41.65 78.55 28.77 0.18 4112
 4114 3 -41.58 78.77 28.68 0.122 4113
 4115 3 -41.48 78.94 28.58 0.09 4114
 4116 3 -41.41 79.08 28.59 0.11 4115
 4117 3 -41.3 79.25 28.52 0.12 4116
 4118 3 -41.2 79.46 28.47 0.118 4117
 4119 3 -41.09 79.65 28.45 0.106 4118
 4120 3 -41.01 79.74 28.4 0.119 4119
 4121 3 -40.92 79.91 28.38 0.144 4120
 4122 3 -40.82 80.1 28.31 0.155 4121
 4123 3 -40.78 80.22 28.33 0.185 4122
 4124 3 -40.78 80.33 28.33 0.16 4123
 4125 3 -40.64 80.33 28.27 0.152 4124
 4126 3 -40.5 80.49 28.18 0.147 4125
 4127 3 -40.38 80.72 28.04 0.17 4126
 4128 3 -40.25 81.02 27.93 0.149 4127
 4129 3 -40.17 81.1 27.93 0.185 4128
 4130 3 -40.09 81.33 27.88 0.154 4129
 4131 3 -40 81.5 27.9 0.167 4130
 4132 3 -39.99 81.68 27.9 0.212 4131
 4133 3 -40.43 81.63 27.86 0.144 4132
 4134 3 -40.52 81.52 27.86 0.182 4133
 4135 3 -40.6 81.44 27.84 0.245 4134
 4136 3 -40.92 81.58 27.93 0.196 4135
 4137 3 -41 81.83 28.02 0.115 4136
 4138 3 -40.39 81.22 27.77 0.142 4135
 4139 3 -40.42 81.08 27.72 0.151 4138
 4140 3 -40.39 80.99 27.63 0.162 4139
 4141 3 -40.29 81.19 27.38 0.059 4140
 4142 3 -40.36 80.88 27.56 0.116 4140
 4143 3 -40.35 80.71 27.49 0.111 4142
 4144 3 -40.35 80.58 27.45 0.106 4143
 4145 3 -40.36 80.46 27.36 0.088 4144
 4146 3 -39.84 81.9 27.83 0.189 4132
 4147 3 -39.77 82.11 27.77 0.178 4146
 4148 3 -39.68 82.32 27.74 0.149 4147
 4149 3 -39.53 82.5 27.68 0.123 4148
 4150 3 -39.49 82.77 27.7 0.138 4149
 4151 3 -39.43 82.94 27.67 0.158 4150
 4152 3 -39.42 83.05 27.68 0.159 4151
 4153 3 -39.29 83.1 27.68 0.158 4152
 4154 3 -39.27 83.22 27.65 0.154 4153
 4155 3 -39.14 83.33 27.54 0.145 4154
 4156 3 -39.02 83.47 27.52 0.111 4155
 4157 3 -38.92 83.6 27.51 0.115 4156
 4158 3 -38.88 83.74 27.49 0.106 4157
 4159 3 -38.81 83.85 27.49 0.132 4158
 4160 3 -38.63 83.96 27.47 0.156 4159
 4161 3 -38.53 84 27.4 0.126 4160
 4162 3 -38.43 84.15 27.33 0.094 4161
 4163 3 -38.32 84.24 27.29 0.123 4162
 4164 3 -38.28 84.35 27.22 0.141 4163
 4165 3 -38.03 84.52 27.15 0.134 4164
 4166 3 -37.93 84.65 27.29 0.099 4165
 4167 3 -37.9 84.77 27.38 0.061 4166
 4168 3 -38.01 84.6 27.01 0.117 4165
 4169 3 -37.9 84.68 26.86 0.137 4168
 4170 3 -37.82 84.82 26.76 0.102 4169
 4171 3 -37.78 84.96 26.72 0.117 4170
 4172 3 -37.72 85.13 26.59 0.138 4171
 4173 3 -37.64 85.36 26.52 0.209 4172
 4174 3 -37.5 85.36 26.45 0.177 4173
 4175 3 -37.33 85.37 26.31 0.146 4174
 4176 3 -37.25 85.5 26.13 0.154 4175
 4177 3 -37.15 85.64 26.01 0.145 4176
 4178 3 -37.07 85.76 25.88 0.117 4177
 4179 3 -36.89 86 25.79 0.172 4178
 4180 3 -36.79 86.09 25.7 0.16 4179
 4181 3 -36.65 86.11 25.56 0.14 4180
 4182 3 -36.46 86.36 25.49 0.124 4181
 4183 3 -36.42 86.5 25.49 0.141 4182
 4184 3 -36.36 86.61 25.43 0.11 4183
 4185 3 -36.25 86.7 25.4 0.113 4184
 4186 3 -36.21 86.8 25.4 0.109 4185
 4187 3 -36.15 86.92 25.38 0.11 4186
 4188 3 -36 87.06 25.27 0.13 4187
 4189 3 -36 87.23 25.24 0.132 4188
 4190 3 -35.96 87.36 25.15 0.153 4189
 4191 3 -35.8 87.45 25.02 0.109 4190
 4192 3 -35.65 87.59 24.93 0.11 4191
 4193 3 -35.64 87.7 24.86 0.122 4192
 4194 3 -35.55 87.87 24.83 0.116 4193
 4195 3 -35.43 88.03 24.7 0.1 4194
 4196 3 -35.32 88.2 24.58 0.142 4195
 4197 3 -35.36 88.42 24.51 0.145 4196
 4198 3 -35.41 88.59 24.45 0.178 4197
 4199 3 -35.45 88.64 24.33 0.166 4198
 4200 3 -35.45 88.7 24.2 0.146 4199
 4201 3 -35.38 88.94 24.06 0.167 4200
 4202 3 -35.41 89.06 23.9 0.2 4201
 4203 3 -35.48 89.23 23.86 0.147 4202
 4204 3 -35.58 89.59 23.74 0.128 4203
 4205 3 -35.56 89.8 23.58 0.147 4204
 4206 3 -35.56 90 23.52 0.153 4205
 4207 3 -35.55 90.23 23.51 0.131 4206
 4208 3 -35.48 90.45 23.47 0.152 4207
 4209 3 -35.54 90.61 23.52 0.162 4208
 4210 3 -35.51 90.7 23.58 0.156 4209
 4211 3 -35.26 90.66 23.68 0.083 4210
 4212 3 -35.25 90.73 23.83 0.076 4211
 4213 3 -35.16 90.84 23.86 0.068 4212
 4214 3 -35.05 90.97 23.86 0.081 4213
 4215 3 -34.94 91.01 23.93 0.067 4214
 4216 3 -34.76 91.05 23.99 0.06 4215
 4217 3 -34.65 91.06 23.99 0.068 4216
 4218 3 -34.52 91.2 23.97 0.081 4217
 4219 3 -34.44 91.34 24.08 0.131 4218
 4220 3 -34.38 91.45 24.15 0.157 4219
 4221 3 -34.27 91.56 24.15 0.169 4220
 4222 3 -34.02 91.5 24.26 0.078 4221
 4223 3 -35.66 90.94 23.54 0.109 4210
 4224 3 -35.79 91.06 23.54 0.117 4223
 4225 3 -35.77 91.26 23.43 0.124 4224
 4226 3 -35.8 91.39 23.42 0.138 4225
 4227 3 -35.8 91.56 23.38 0.165 4226
 4228 3 -35.86 91.75 23.27 0.166 4227
 4229 3 -35.83 91.92 23.13 0.165 4228
 4230 3 -35.88 92.06 23.11 0.22 4229
 4231 3 -35.9 92.2 23.06 0.301 4230
 4232 3 -35.91 92.34 23.04 0.361 4231
 4233 3 -35.97 92.45 22.95 0.422 4232
 4234 3 -35.98 92.64 22.9 0.472 4233
 4235 3 -35.98 92.76 22.81 0.486 4234
 4236 3 -36.1 92.86 22.68 0.453 4235
 4237 3 -35.92 93 22.63 0.302 4236
 4238 3 -35.8 93.16 22.54 0.196 4237
 4239 3 -36.8 92.75 22.51 0.151 4236
 4240 3 -36.92 92.78 22.52 0.14 4239
 4241 3 -37.02 92.72 22.58 0.161 4240
 4242 3 -37.24 92.83 22.49 0.157 4241
 4243 3 -37.34 92.78 22.43 0.247 4242
 4244 3 -37.63 92.86 22.59 0.138 4243
 4245 3 -37.73 92.86 22.65 0.15 4244
 4246 3 -37.87 92.83 22.76 0.115 4245
 4247 3 -38.02 92.8 22.86 0.081 4246
 4248 3 -38.17 92.8 22.86 0.111 4247
 4249 3 -38.32 92.77 22.95 0.131 4248
 4250 3 -38.41 92.71 22.93 0.127 4249
 4251 3 -38.56 92.75 23.04 0.187 4250
 4252 3 -38.7 92.8 22.99 0.193 4251
 4253 3 -38.88 92.88 23.01 0.149 4252
 4254 3 -39.13 92.93 22.99 0.166 4253
 4255 3 -39.27 92.93 22.97 0.177 4254
 4256 3 -39.42 92.9 23.01 0.138 4255
 4257 3 -39.59 92.85 22.99 0.119 4256
 4258 3 -39.78 92.85 22.93 0.112 4257
 4259 3 -39.89 92.96 22.92 0.083 4258
 4260 3 -39.96 93.07 22.88 0.099 4259
 4261 3 -40.06 93.21 22.93 0.152 4260
 4262 3 -40.17 93.35 22.9 0.158 4261
 4263 3 -40.32 93.24 22.9 0.089 4262
 4264 3 -40.45 93.27 22.86 0.076 4263
 4265 3 -40.6 93.13 22.79 0.081 4264
 4266 3 -36.96 92.72 22.13 0.074 4243
 4267 3 -35.54 89.31 23.83 0.147 4203
 4268 3 -35.13 89.03 23.65 0.107 4267
 4269 3 -35.18 89.03 23.45 0.081 4268
 4270 3 -35.2 89.12 23.4 0.000125 4269
 4271 3 -37.71 85.66 26.79 0.128 4173
 4272 3 -37.76 85.77 26.92 0.142 4271
 4273 3 -37.79 85.86 27.06 0.104 4272
 4274 3 -41.17 80.3 28.56 0.102 4124
 4275 3 -41.27 80.41 28.68 0.071 4274
 4276 3 -41.25 80.55 28.72 0.054 4275
 4277 3 -41.24 80.65 28.72 0.074 4276
 4278 3 -41.21 80.82 28.74 0.000125 4277
 4279 3 -44.07 72.54 30.52 0.113 4082
 4280 3 -44.26 72.73 30.61 0.098 4279
 4281 3 -44.44 72.81 30.63 0.121 4280
 4282 3 -44.57 72.84 30.67 0.139 4281
 4283 3 -44.69 72.9 30.7 0.178 4282
 4284 3 -44.83 72.9 30.77 0.165 4283
 4285 3 -44.94 72.87 30.83 0.189 4284
 4286 3 -45.04 72.92 30.92 0.167 4285
 4287 3 -45.18 72.95 31.02 0.165 4286
 4288 3 -45.32 72.9 31.15 0.175 4287
 4289 3 -45.41 72.95 31.24 0.186 4288
 4290 3 -45.52 73.01 31.33 0.246 4289
 4291 3 -45.62 73.23 31.34 0.229 4290
 4292 3 -45.72 73.51 31.31 0.165 4291
 4293 3 -45.83 73.68 31.27 0.102 4292
 4294 3 -45.9 73.81 31.34 0.097 4293
 4295 3 -45.9 73.95 31.38 0.089 4294
 4296 3 -45.94 74.06 31.38 0.128 4295
 4297 3 -46.08 74.22 31.38 0.116 4296
 4298 3 -46.22 74.39 31.43 0.139 4297
 4299 3 -46.29 74.57 31.47 0.167 4298
 4300 3 -46.39 74.73 31.47 0.136 4299
 4301 3 -46.46 74.84 31.47 0.15 4300
 4302 3 -46.55 74.93 31.47 0.114 4301
 4303 3 -46.58 75.04 31.51 0.12 4302
 4304 3 -46.61 75.2 31.52 0.125 4303
 4305 3 -46.62 75.32 31.56 0.089 4304
 4306 3 -46.62 75.43 31.59 0.088 4305
 4307 3 -46.62 75.51 31.68 0.144 4306
 4308 3 -46.65 75.65 31.68 0.17 4307
 4309 3 -46.65 75.82 31.68 0.184 4308
 4310 3 -46.73 75.98 31.72 0.184 4309
 4311 3 -46.7 76.17 31.74 0.182 4310
 4312 3 -46.7 76.39 31.74 0.175 4311
 4313 3 -46.7 76.65 31.74 0.174 4312
 4314 3 -46.66 76.95 31.81 0.129 4313
 4315 3 -46.58 77.2 31.86 0.097 4314
 4316 3 -46.59 77.32 31.95 0.122 4315
 4317 3 -46.49 77.51 32.03 0.121 4316
 4318 3 -46.49 77.65 32.07 0.111 4317
 4319 3 -46.45 77.81 32.22 0.106 4318
 4320 3 -46.41 78.01 32.16 0.129 4319
 4321 3 -46.38 78.26 32.19 0.157 4320
 4322 3 -46.35 78.48 32.33 0.128 4321
 4323 3 -46.34 78.65 32.4 0.11 4322
 4324 3 -46.34 78.79 32.43 0.127 4323
 4325 3 -46.35 78.9 32.4 0.184 4324
 4326 3 -46.38 79.01 32.37 0.215 4325
 4327 3 -46.34 79.18 32.35 0.251 4326
 4328 3 -46.26 79.28 32.43 0.322 4327
 4329 3 -46.2 79.45 32.44 0.362 4328
 4330 3 -46.1 79.56 32.57 0.408 4329
 4331 3 -46.01 79.64 32.58 0.445 4330
 4332 3 -46.05 79.75 32.41 0.389 4331
 4333 3 -45.95 79.8 32.28 0.355 4332
 4334 3 -45.8 79.82 32.01 0.22 4333
 4335 3 -45.72 79.95 32.03 0.104 4334
 4336 3 -45.73 79.7 33.11 0.193 4331
 4337 3 -45.7 79.81 33.23 0.19 4336
 4338 3 -45.66 79.89 33.36 0.164 4337
 4339 3 -45.52 79.9 33.4 0.129 4338
 4340 3 -45.48 80.01 33.47 0.148 4339
 4341 3 -45.37 79.98 33.64 0.147 4340
 4342 3 -45.37 79.98 33.78 0.153 4341
 4343 3 -45.34 80.07 33.93 0.133 4342
 4344 3 -45.38 80.17 34.11 0.168 4343
 4345 3 -45.38 80.2 34.25 0.192 4344
 4346 3 -45.28 80.14 34.47 0.204 4345
 4347 3 -45.2 80.2 34.62 0.195 4346
 4348 3 -45.17 80.29 34.82 0.141 4347
 4349 3 -45.09 80.4 34.96 0.114 4348
 4350 3 -45.05 80.46 35.11 0.149 4349
 4351 3 -45.03 80.62 35.22 0.128 4350
 4352 3 -44.94 80.7 35.33 0.112 4351
 4353 3 -44.84 80.76 35.43 0.111 4352
 4354 3 -44.81 80.84 35.55 0.158 4353
 4355 3 -44.82 80.95 35.64 0.193 4354
 4356 3 -44.79 81.07 35.78 0.15 4355
 4357 3 -44.68 81.18 35.9 0.159 4356
 4358 3 -44.61 81.28 36.01 0.172 4357
 4359 3 -44.5 81.37 36.11 0.186 4358
 4360 3 -44.27 81.43 36.26 0.165 4359
 4361 3 -44.17 81.57 36.36 0.193 4360
 4362 3 -43.92 81.56 36.46 0.193 4361
 4363 3 -43.81 81.68 36.51 0.21 4362
 4364 3 -43.71 81.78 36.6 0.292 4363
 4365 3 -43.66 81.95 36.66 0.304 4364
 4366 3 -43.53 82.07 36.69 0.284 4365
 4367 3 -43.48 82.12 36.82 0.303 4366
 4368 3 -43.31 82.18 36.86 0.347 4367
 4369 3 -43.21 82.26 36.96 0.338 4368
 4370 3 -43.14 82.4 37.08 0.3 4369
 4371 3 -43.09 82.56 37.11 0.21 4370
 4372 3 -42.96 82.65 37.25 0.228 4371
 4373 3 -42.89 82.68 37.5 0.158 4372
 4374 3 -42.82 82.81 37.61 0.169 4373
 4375 3 -42.77 82.98 37.68 0.21 4374
 4376 3 -42.74 83.12 37.76 0.226 4375
 4377 3 -42.67 83.34 37.89 0.258 4376
 4378 3 -42.63 83.57 38.04 0.266 4377
 4379 3 -42.53 83.84 38.18 0.234 4378
 4380 3 -42.49 84.06 38.39 0.175 4379
 4381 3 -42.42 84.23 38.57 0.109 4380
 4382 3 -42.32 84.37 38.64 0.121 4381
 4383 3 -42.21 84.51 38.69 0.121 4382
 4384 3 -42.18 84.67 38.79 0.125 4383
 4385 3 -42.07 84.84 38.86 0.138 4384
 4386 3 -42.06 84.9 38.97 0.109 4385
 4387 3 -41.93 84.98 38.97 0.102 4386
 4388 3 -41.84 85.06 39.04 0.095 4387
 4389 3 -41.73 85.17 39.12 0.132 4388
 4390 3 -41.64 85.32 39.23 0.145 4389
 4391 3 -41.54 85.54 39.36 0.12 4390
 4392 3 -41.54 85.62 39.53 0.125 4391
 4393 3 -41.5 85.74 39.62 0.099 4392
 4394 3 -41.49 85.85 39.73 0.147 4393
 4395 3 -41.37 86.07 39.72 0.148 4394
 4396 3 -41.42 86.18 39.8 0.187 4395
 4397 3 -41.36 86.29 39.86 0.187 4396
 4398 3 -41.29 86.4 39.94 0.146 4397
 4399 3 -41.21 86.51 39.96 0.126 4398
 4400 3 -41.11 86.64 39.94 0.109 4399
 4401 3 -41.01 86.73 40.04 0.084 4400
 4402 3 -40.9 86.82 40.11 0.072 4401
 4403 3 -40.79 86.93 40.18 0.126 4402
 4404 3 -40.79 87.09 40.32 0.235 4403
 4405 3 -41.12 87.23 40.5 0.082 4404
 4406 3 -41.22 87.2 40.61 0.081 4405
 4407 3 -41.35 87.23 40.71 0.032 4406
 4408 3 -41.43 87.23 40.79 0.07 4407
 4409 3 -41.57 87.29 40.86 0.07 4408
 4410 3 -41.65 87.4 41.1 0.059 4409
 4411 3 -41.9 87.49 41.15 0.099 4410
 4412 3 -40.68 87.12 40.36 0.211 4404
 4413 3 -40.49 87.19 40.47 0.204 4412
 4414 3 -40.32 87.22 40.58 0.119 4413
 4415 3 -40.22 87.27 40.72 0.136 4414
 4416 3 -40.15 87.3 40.86 0.085 4415
 4417 3 -40.04 87.38 41.01 0.137 4416
 4418 3 -39.96 87.46 41.15 0.12 4417
 4419 3 -39.85 87.54 41.26 0.14 4418
 4420 3 -39.72 87.58 41.36 0.119 4419
 4421 3 -39.57 87.6 41.58 0.13 4420
 4422 3 -39.43 87.6 41.69 0.148 4421
 4423 3 -39.3 87.61 41.83 0.17 4422
 4424 3 -39.28 87.69 41.9 0.139 4423
 4425 3 -39.24 87.79 42.01 0.111 4424
 4426 3 -39.22 87.8 42.15 0.099 4425
 4427 3 -39.17 87.85 42.26 0.126 4426
 4428 3 -39.14 87.88 42.4 0.111 4427
 4429 3 -38.94 88.02 42.57 0.192 4428
 4430 3 -38.78 88.02 42.76 0.227 4429
 4431 3 -38.72 88.05 42.86 0.191 4430
 4432 3 -38.61 88.13 43.01 0.184 4431
 4433 3 -38.58 88.16 43.18 0.152 4432
 4434 3 -38.51 88.21 43.4 0.162 4433
 4435 3 -38.46 88.25 43.65 0.133 4434
 4436 3 -38.37 88.29 43.97 0.163 4435
 4437 3 -38.42 88.3 44.29 0.275 4436
 4438 3 -38.68 88.3 44.5 0.062 4437
 4439 3 -38.79 88.35 44.43 0.111 4438
 4440 3 -38.96 88.4 44.47 0.102 4439
 4441 3 -39.07 88.38 44.37 0.116 4440
 4442 3 -39.07 88.32 44.25 0.000125 4441
 4443 3 -38.36 88.35 44.39 0.215 4437
 4444 3 -38.35 88.44 44.51 0.171 4443
 4445 3 -38.32 88.5 44.71 0.137 4444
 4446 3 -38.29 88.6 44.89 0.143 4445
 4447 3 -38.18 88.66 45.1 0.13 4446
 4448 3 -38.17 88.66 45.4 0.16 4447
 4449 3 -38.05 88.72 45.5 0.144 4448
 4450 3 -37.97 88.8 45.65 0.095 4449
 4451 3 -37.93 88.96 45.71 0.106 4450
 4452 3 -37.9 89.16 45.79 0.132 4451
 4453 3 -37.9 89.33 45.9 0.121 4452
 4454 3 -37.86 89.49 45.97 0.15 4453
 4455 3 -37.9 89.66 46.01 0.167 4454
 4456 3 -37.9 89.8 46.07 0.119 4455
 4457 3 -37.89 90.08 46.26 0.206 4456
 4458 3 -37.68 90.27 46.47 0.099 4457
 4459 3 -37.65 90.29 46.58 0.123 4458
 4460 3 -37.47 90.32 46.73 0.108 4459
 4461 3 -37.4 90.3 46.9 0.096 4460
 4462 3 -37.37 90.38 47.04 0.064 4461
 4463 3 -37.29 90.44 47.12 0.107 4462
 4464 3 -37.07 90.47 47.26 0.134 4463
 4465 3 -36.93 90.4 47.37 0.094 4464
 4466 3 -37.93 90.18 46.18 0.177 4457
 4467 3 -37.9 90.24 46.07 0.123 4466
 4468 3 -37.96 90.35 45.96 0.077 4467
 4469 3 -37.97 90.49 45.86 0.119 4468
 4470 3 -37.97 90.65 45.75 0.115 4469
 4471 3 -38.04 90.8 45.65 0.124 4470
 4472 3 -38.08 90.94 45.54 0.156 4471
 4473 3 -38.17 91.08 45.48 0.155 4472
 4474 3 -38.23 91.22 45.41 0.153 4473
 4475 3 -38.29 91.33 45.29 0.13 4474
 4476 3 -38.3 91.52 45.18 0.117 4475
 4477 3 -38.37 91.61 45.08 0.127 4476
 4478 3 -38.37 91.75 45.08 0.124 4477
 4479 3 -38.37 91.94 45.08 0.121 4478
 4480 3 -38.44 92.1 45.1 0.126 4479
 4481 3 -38.48 92.29 45.11 0.115 4480
 4482 3 -38.55 92.44 45.15 0.117 4481
 4483 3 -38.66 92.55 45.29 0.125 4482
 4484 3 -38.76 92.71 45.39 0.109 4483
 4485 3 -39 93.08 45.43 0.274 4484
 4486 3 -39.22 93.35 45.58 0.169 4485
 4487 3 -39.55 93.19 45.47 0.137 4486
 4488 3 -39.62 93.02 45.32 0.135 4487
 4489 3 -39.68 92.91 45.18 0.091 4488
 4490 3 -39.8 92.83 45 0.093 4489
 4491 3 -39.87 92.83 44.9 0.052 4490
 4492 3 -39.69 93.35 45.51 0.078 4487
 4493 3 -39.84 93.25 45.46 0.069 4492
 4494 3 -39.94 93.24 45.43 0.124 4493
 4495 3 -40.08 93.2 45.32 0.108 4494
 4496 3 -39.15 93.71 45.72 0.158 4486
 4497 3 -38.91 93.66 45.83 0.082 4496
 4498 3 -39.3 93.91 45.71 0.148 4496
 4499 3 -39.33 94.11 45.78 0.126 4498
 4500 3 -39.26 94.27 45.75 0.192 4499
 4501 3 -39.29 94.5 45.69 0.232 4500
 4502 3 -39.33 94.65 45.72 0.219 4501
 4503 3 -39.47 94.77 45.68 0.255 4502
 4504 3 -39.51 94.9 45.6 0.296 4503
 4505 3 -39.55 95.05 45.55 0.315 4504
 4506 3 -39.69 95.13 45.5 0.349 4505
 4507 3 -39.8 95.18 45.43 0.36 4506
 4508 3 -39.91 95.32 45.48 0.33 4507
 4509 3 -40.08 95.46 45.68 0.272 4508
 4510 3 -40.22 95.54 45.65 0.279 4509
 4511 3 -40.41 95.57 45.55 0.276 4510
 4512 3 -40.59 95.59 45.44 0.203 4511
 4513 3 -40.76 95.51 45.35 0.188 4512
 4514 3 -40.91 95.34 45.28 0.132 4513
 4515 3 -41.05 95.32 45.11 0.117 4514
 4516 3 -41.16 95.29 45.04 0.169 4515
 4517 3 -41.25 95.29 44.93 0.179 4516
 4518 3 -41.33 95.28 44.79 0.153 4517
 4519 3 -41.43 95.15 44.73 0.167 4518
 4520 3 -41.55 94.99 44.75 0.118 4519
 4521 3 -41.66 94.89 44.72 0.156 4520
 4522 3 -41.8 94.76 44.71 0.159 4521
 4523 3 -41.94 94.73 44.65 0.153 4522
 4524 3 -42.06 94.65 44.65 0.17 4523
 4525 3 -42.3 94.51 44.51 0.177 4524
 4526 3 -42.41 94.4 44.47 0.191 4525
 4527 3 -42.22 94.34 44.26 0.081 4526
 4528 3 -42.18 94.32 44.11 0.14 4527
 4529 3 -42.09 94.23 43.87 0.077 4528
 4530 3 -42.01 94.31 43.69 0.085 4529
 4531 3 -41.91 94.34 43.58 0.09 4530
 4532 3 -41.76 94.39 43.47 0.055 4531
 4533 3 -41.66 94.4 43.37 0.043 4532
 4534 3 -41.55 94.37 43.19 0.093 4533
 4535 3 -41.5 94.24 43.08 0.053 4534
 4536 3 -41.55 94.1 43 0.069 4535
 4537 3 -41.51 93.99 42.9 0.106 4536
 4538 3 -41.4 93.98 42.76 0.111 4537
 4539 3 -42.66 94.24 44.54 0.154 4526
 4540 3 -42.77 94.12 44.53 0.216 4539
 4541 3 -42.93 94.09 44.51 0.206 4540
 4542 3 -43.22 94.24 44.43 0.088 4541
 4543 3 -43.31 94.32 44.36 0.094 4542
 4544 3 -43.5 94.26 44.36 0.121 4543
 4545 3 -43.66 94.26 44.4 0.152 4544
 4546 3 -43.76 94.32 44.62 0.116 4545
 4547 3 -43.9 94.4 44.61 0.063 4546
 4548 3 -44.01 94.48 44.66 0.104 4547
 4549 3 -43.75 94.29 44.78 0.126 4546
 4550 3 -43.76 94.34 44.9 0.065 4549
 4551 3 -43.76 94.39 45.1 0.108 4550
 4552 3 -43.83 94.34 45.33 0.073 4551
 4553 3 -43.93 94.37 45.43 0.061 4552
 4554 3 -44 94.44 45.51 0.079 4553
 4555 3 -44.08 94.49 45.65 0.074 4554
 4556 3 -44.13 94.58 45.79 0.089 4555
 4557 3 -44.16 94.68 45.87 0.075 4556
 4558 3 -44.11 94.83 45.93 0.076 4557
 4559 3 -44.12 94.91 46.03 0.036 4558
 4560 3 -44.18 95.04 46.11 0.089 4559
 4561 3 -44.19 95.19 46.19 0.077 4560
 4562 3 -44.31 95.3 46.33 0.048 4561
 4563 3 -44.48 95.32 46.36 0.069 4562
 4564 3 -44.58 95.48 46.36 0.154 4563
 4565 3 -44.48 95.65 46.43 0.189 4564
 4566 3 -44.29 95.77 46.54 0.123 4565
 4567 3 -38.91 93.1 45.39 0.225 4485
 4568 3 -38.8 93.13 45.19 0.193 4567
 4569 3 -38.79 93.22 44.87 0.086 4568
 4570 3 -38.8 93.3 44.76 0.061 4569
 4571 3 -38.83 93.35 44.62 0.102 4570
 4572 3 -38.91 93.32 44.46 0.11 4571
 4573 3 -39 93.24 44.36 0.101 4572
 4574 3 -39.12 93.21 44.25 0.082 4573
 4575 3 -39.25 93.16 44.25 0.063 4574
 4576 3 -39.37 93.16 44.18 0.151 4575
 4577 3 -39.45 93.27 44.22 0.144 4576
 4578 3 -39.56 93.46 44.35 0.101 4577
 4579 3 -38.73 93.21 45.18 0.113 4568
 4580 3 -38.62 93.3 45.11 0.106 4579
 4581 3 -38.48 93.33 45.04 0.112 4580
 4582 3 -38.41 93.44 44.94 0.101 4581
 4583 3 -38.23 93.57 44.83 0.102 4582
 4584 3 -38.09 93.58 44.72 0.095 4583
 4585 3 -37.98 93.6 44.68 0.089 4584
 4586 3 -37.76 93.74 44.65 0.127 4585
 4587 3 -37.47 93.77 44.58 0.246 4586
 4588 3 -37.37 93.8 44.44 0.217 4587
 4589 3 -37.26 93.68 44.29 0.223 4588
 4590 3 -37.09 93.63 44.15 0.218 4589
 4591 3 -36.94 93.55 44.04 0.218 4590
 4592 3 -36.84 93.41 43.68 0.336 4591
 4593 3 -36.72 93.41 43.55 0.335 4592
 4594 3 -36.58 93.44 43.46 0.32 4593
 4595 3 -36.45 93.44 43.41 0.252 4594
 4596 3 -36.34 93.49 43.39 0.174 4595
 4597 3 -36.2 93.4 43.33 0.124 4596
 4598 3 -36 93.35 43.3 0.142 4597
 4599 3 -35.88 93.25 43.29 0.142 4598
 4600 3 -35.77 93.16 43.25 0.108 4599
 4601 3 -35.69 93.08 43.29 0.095 4600
 4602 3 -35.58 92.97 43.3 0.095 4601
 4603 3 -35.48 92.87 43.29 0.09 4602
 4604 3 -35.31 92.75 43.25 0.1 4603
 4605 3 -35.05 92.59 43.22 0.131 4604
 4606 3 -34.9 92.45 43.18 0.129 4605
 4607 3 -34.73 92.34 43.18 0.123 4606
 4608 3 -34.54 92.25 43.18 0.123 4607
 4609 3 -34.34 92.17 43.21 0.124 4608
 4610 3 -34.19 92.09 43.29 0.121 4609
 4611 3 -34.06 92.05 43.28 0.136 4610
 4612 3 -33.9 91.91 43.35 0.138 4611
 4613 3 -33.76 91.84 43.33 0.12 4612
 4614 3 -33.62 91.72 43.29 0.121 4613
 4615 3 -33.44 91.61 43.4 0.097 4614
 4616 3 -33.38 91.39 43.43 0.122 4615
 4617 3 -33.22 91.25 43.5 0.09 4616
 4618 3 -33.08 91.05 43.57 0.077 4617
 4619 3 -33.03 90.95 43.57 0.083 4618
 4620 3 -32.9 90.84 43.55 0.126 4619
 4621 3 -32.76 90.75 43.55 0.121 4620
 4622 3 -32.65 90.67 43.53 0.141 4621
 4623 3 -32.4 90.64 43.6 0.09 4622
 4624 3 -32.32 90.78 43.55 0.06 4623
 4625 3 -32.18 90.81 43.64 0.077 4624
 4626 3 -37.08 93.63 44.79 0.088 4587
 4627 3 -37.08 93.55 44.86 0.071 4626
 4628 3 -37.12 93.3 45.01 0.048 4627
 4629 3 -41.48 85.89 39.94 0.164 4394
 4630 3 -46.27 78.43 32.05 0.08 4321
 4631 3 -46.31 78.57 32.1 0.063 4630
 4632 3 -37.27 63.05 29.5 0.44 4016
 4633 3 -37.6 62.54 29.51 0.313 4632
 4634 3 -37.75 62.43 29.53 0.309 4633
 4635 3 -37.92 62.25 29.53 0.325 4634
 4636 3 -38.1 62.28 29.48 0.307 4635
 4637 3 -38.24 62.18 29.51 0.325 4636
 4638 3 -38.37 62.12 29.5 0.326 4637
 4639 3 -38.54 61.99 29.48 0.321 4638
 4640 3 -38.66 61.86 29.42 0.29 4639
 4641 3 -38.84 61.67 29.35 0.294 4640
 4642 3 -39.01 61.49 29.23 0.268 4641
 4643 3 -39.16 61.24 29.14 0.235 4642
 4644 3 -39.26 61.22 29.07 0.238 4643
 4645 3 -39.33 61.14 29.01 0.23 4644
 4646 3 -39.44 61.11 29.01 0.211 4645
 4647 3 -39.69 60.89 28.96 0.221 4646
 4648 3 -39.83 60.72 28.83 0.174 4647
 4649 3 -39.94 60.62 28.78 0.197 4648
 4650 3 -40.09 60.53 28.73 0.204 4649
 4651 3 -40.16 60.4 28.67 0.231 4650
 4652 3 -40.3 60.29 28.64 0.219 4651
 4653 3 -40.43 60.18 28.62 0.224 4652
 4654 3 -40.59 60.08 28.6 0.24 4653
 4655 3 -40.72 59.97 28.58 0.246 4654
 4656 3 -40.84 59.86 28.58 0.273 4655
 4657 3 -41.12 59.82 28.57 0.189 4656
 4658 3 -41.3 59.75 28.53 0.233 4657
 4659 3 -41.37 59.65 28.44 0.313 4658
 4660 3 -41.65 59.6 28.58 0.225 4659
 4661 3 -41.73 59.49 28.44 0.226 4660
 4662 3 -41.81 59.39 28.41 0.195 4661
 4663 3 -41.99 59.38 28.37 0.195 4662
 4664 3 -42.09 59.29 28.28 0.219 4663
 4665 3 -42.23 59.39 28.12 0.213 4664
 4666 3 -42.27 59.39 27.96 0.233 4665
 4667 3 -42.33 59.39 27.78 0.272 4666
 4668 3 -42.45 59.46 27.67 0.227 4667
 4669 3 -42.59 59.46 27.57 0.232 4668
 4670 3 -42.66 59.5 27.44 0.233 4669
 4671 3 -42.76 59.48 27.23 0.199 4670
 4672 3 -42.9 59.57 27.05 0.223 4671
 4673 3 -42.98 59.6 26.96 0.239 4672
 4674 3 -43.08 59.64 26.87 0.258 4673
 4675 3 -43.15 59.71 26.76 0.277 4674
 4676 3 -43.23 59.75 26.64 0.277 4675
 4677 3 -43.37 59.81 26.6 0.363 4676
 4678 3 -43.44 59.78 26.5 0.491 4677
 4679 3 -43.76 60.02 26.82 0.285 4678
 4680 3 -43.9 60.06 26.98 0.268 4679
 4681 3 -44.08 60.11 26.91 0.182 4680
 4682 3 -44.26 60.17 27.01 0.228 4681
 4683 3 -44.41 60.28 27.05 0.257 4682
 4684 3 -44.58 60.41 26.94 0.284 4683
 4685 3 -44.72 60.49 26.87 0.275 4684
 4686 3 -44.91 60.53 26.91 0.289 4685
 4687 3 -45.12 60.54 26.98 0.288 4686
 4688 3 -45.34 60.56 27.14 0.271 4687
 4689 3 -45.52 60.6 27.41 0.253 4688
 4690 3 -45.69 60.64 27.53 0.254 4689
 4691 3 -45.79 60.67 27.62 0.268 4690
 4692 3 -45.88 60.73 27.76 0.328 4691
 4693 3 -46.05 60.75 27.82 0.341 4692
 4694 3 -46.16 60.78 27.92 0.386 4693
 4695 3 -46.36 60.83 28.01 0.455 4694
 4696 3 -46.47 60.95 28.07 0.477 4695
 4697 3 -46.56 61.03 28.14 0.488 4696
 4698 3 -46.7 61.15 28.28 0.445 4697
 4699 3 -46.9 61.07 28.19 0.417 4698
 4700 3 -47.08 61.02 28.1 0.318 4699
 4701 3 -47.23 60.99 28.05 0.143 4700
 4702 3 -47.44 61.02 27.96 0.195 4701
 4703 3 -47.65 61.09 28.01 0.22 4702
 4704 3 -47.84 61.11 28.12 0.21 4703
 4705 3 -48.01 61.14 28.23 0.186 4704
 4706 3 -48.16 61.18 28.32 0.163 4705
 4707 3 -48.27 61.18 28.35 0.169 4706
 4708 3 -48.38 61.25 28.33 0.179 4707
 4709 3 -48.49 61.27 28.33 0.191 4708
 4710 3 -48.61 61.31 28.3 0.188 4709
 4711 3 -48.72 61.32 28.28 0.172 4710
 4712 3 -48.91 61.39 28.33 0.208 4711
 4713 3 -49.05 61.41 28.39 0.223 4712
 4714 3 -49.18 61.38 28.35 0.231 4713
 4715 3 -49.38 61.46 28.3 0.223 4714
 4716 3 -49.51 61.49 28.3 0.203 4715
 4717 3 -49.66 61.59 28.37 0.189 4716
 4718 3 -49.86 61.61 28.32 0.211 4717
 4719 3 -49.98 61.71 28.32 0.207 4718
 4720 3 -50.12 61.77 28.42 0.203 4719
 4721 3 -50.26 61.86 28.4 0.209 4720
 4722 3 -50.4 61.99 28.42 0.226 4721
 4723 3 -50.55 62.02 28.31 0.213 4722
 4724 3 -50.67 62.04 28.31 0.232 4723
 4725 3 -50.87 62.13 28.33 0.21 4724
 4726 3 -51.05 62.22 28.36 0.214 4725
 4727 3 -51.19 62.3 28.43 0.224 4726
 4728 3 -51.35 62.34 28.38 0.178 4727
 4729 3 -51.49 62.35 28.36 0.189 4728
 4730 3 -51.66 62.45 28.42 0.219 4729
 4731 3 -51.78 62.49 28.49 0.218 4730
 4732 3 -51.96 62.53 28.58 0.213 4731
 4733 3 -52.1 62.62 28.7 0.242 4732
 4734 3 -52.23 62.63 28.81 0.209 4733
 4735 3 -52.34 62.66 28.83 0.242 4734
 4736 3 -52.46 62.63 28.88 0.202 4735
 4737 3 -52.63 62.59 28.88 0.223 4736
 4738 3 -52.78 62.55 28.92 0.262 4737
 4739 3 -52.95 62.49 28.99 0.262 4738
 4740 3 -53.13 62.4 28.99 0.225 4739
 4741 3 -53.31 62.31 29.02 0.221 4740
 4742 3 -53.48 62.23 29.02 0.247 4741
 4743 3 -53.69 62.2 29.04 0.231 4742
 4744 3 -53.85 62.16 29.17 0.196 4743
 4745 3 -54.05 62.09 29.22 0.196 4744
 4746 3 -54.19 62.05 29.26 0.251 4745
 4747 3 -54.34 62.05 29.34 0.286 4746
 4748 3 -54.36 62.16 29.83 0.103 4747
 4749 3 -54.47 62.16 30.08 0.092 4748
 4750 3 -54.45 62.28 30.15 0.108 4749
 4751 3 -54.27 62.3 29.99 0.107 4750
 4752 3 -54.21 62.44 29.93 0.083 4751
 4753 3 -54.24 62.55 29.95 0.058 4752
 4754 3 -54.51 61.94 29.22 0.216 4747
 4755 3 -54.79 61.91 29.24 0.241 4754
 4756 3 -54.97 61.85 29.29 0.285 4755
 4757 3 -55.12 61.79 29.29 0.322 4756
 4758 3 -55.26 61.79 29.26 0.321 4757
 4759 3 -55.48 61.84 29.29 0.375 4758
 4760 3 -55.68 61.87 29.31 0.424 4759
 4761 3 -55.83 61.91 29.45 0.485 4760
 4762 3 -55.95 61.91 29.49 0.522 4761
 4763 3 -56.05 62.01 29.63 0.581 4762
 4764 3 -56.13 62.15 29.79 0.604 4763
 4765 3 -56.28 62.25 29.95 0.535 4764
 4766 3 -56.44 62.19 29.95 0.537 4765
 4767 3 -56.3 62.37 30.52 0.11 4766
 4768 3 -56.2 62.46 30.56 0.091 4767
 4769 3 -56.56 62.37 30.11 0.486 4766
 4770 3 -56.66 62.4 30.18 0.442 4769
 4771 3 -56.84 62.23 30.45 0.359 4770
 4772 3 -57.12 62.22 30.83 0.183 4771
 4773 3 -57.3 62.18 30.97 0.195 4772
 4774 3 -57.52 62.15 31.04 0.233 4773
 4775 3 -57.72 62.12 31.11 0.202 4774
 4776 3 -57.86 62.08 31.18 0.243 4775
 4777 3 -57.97 62.07 31.26 0.285 4776
 4778 3 -57.99 62.33 31.47 0.066 4777
 4779 3 -58.02 62.4 31.59 0.094 4778
 4780 3 -58.06 62.51 31.65 0.000125 4779
 4781 3 -58.09 61.97 31.22 0.194 4777
 4782 3 -58.34 61.76 31.15 0.182 4781
 4783 3 -58.45 61.71 31.17 0.188 4782
 4784 3 -58.59 61.62 31.24 0.202 4783
 4785 3 -58.81 61.55 31.24 0.186 4784
 4786 3 -58.99 61.55 31.26 0.19 4785
 4787 3 -59.16 61.54 31.31 0.209 4786
 4788 3 -59.34 61.58 31.43 0.188 4787
 4789 3 -59.51 61.64 31.52 0.178 4788
 4790 3 -59.7 61.65 31.65 0.214 4789
 4791 3 -59.83 61.68 31.81 0.204 4790
 4792 3 -59.99 61.74 31.95 0.19 4791
 4793 3 -60.19 61.75 32.05 0.189 4792
 4794 3 -60.33 61.75 32.16 0.174 4793
 4795 3 -60.49 61.71 32.26 0.216 4794
 4796 3 -60.69 61.71 32.33 0.23 4795
 4797 3 -60.94 61.57 32.25 0.236 4796
 4798 3 -61.12 61.5 32.26 0.248 4797
 4799 3 -61.3 61.42 32.28 0.279 4798
 4800 3 -61.51 61.28 32.21 0.313 4799
 4801 3 -61.66 61.14 32.23 0.291 4800
 4802 3 -61.77 60.95 32.23 0.273 4801
 4803 3 -61.91 60.89 32.36 0.246 4802
 4804 3 -61.99 60.78 32.4 0.215 4803
 4805 3 -62.2 60.72 32.5 0.189 4804
 4806 3 -62.37 60.68 32.64 0.16 4805
 4807 3 -62.51 60.68 32.82 0.138 4806
 4808 3 -62.61 60.67 32.91 0.137 4807
 4809 3 -62.7 60.65 33.07 0.172 4808
 4810 3 -62.76 60.64 33.21 0.236 4809
 4811 3 -62.93 60.65 33.26 0.214 4810
 4812 3 -63.08 60.51 33.29 0.195 4811
 4813 3 -63.18 60.39 33.4 0.174 4812
 4814 3 -63.27 60.28 33.44 0.184 4813
 4815 3 -63.44 60.24 33.51 0.177 4814
 4816 3 -63.52 60.08 33.5 0.173 4815
 4817 3 -63.66 60 33.54 0.166 4816
 4818 3 -63.8 59.95 33.6 0.227 4817
 4819 3 -63.91 59.88 33.66 0.202 4818
 4820 3 -64.09 59.85 33.76 0.179 4819
 4821 3 -64.27 59.87 33.87 0.196 4820
 4822 3 -64.43 59.92 33.89 0.18 4821
 4823 3 -64.63 59.92 33.93 0.166 4822
 4824 3 -64.82 60 33.98 0.194 4823
 4825 3 -64.93 59.96 34.04 0.172 4824
 4826 3 -65.13 60.02 34.18 0.19 4825
 4827 3 -65.3 60.05 34.26 0.226 4826
 4828 3 -65.43 60.02 34.29 0.26 4827
 4829 3 -65.62 60.07 34.43 0.224 4828
 4830 3 -65.77 60.05 34.58 0.207 4829
 4831 3 -66.04 60.05 34.65 0.157 4830
 4832 3 -66.21 59.98 34.75 0.161 4831
 4833 3 -66.32 59.98 34.79 0.153 4832
 4834 3 -66.6 59.95 34.86 0.152 4833
 4835 3 -66.74 59.94 34.96 0.171 4834
 4836 3 -66.9 59.91 35.05 0.165 4835
 4837 3 -67.02 59.89 35.15 0.165 4836
 4838 3 -67.15 59.81 35.21 0.184 4837
 4839 3 -67.26 59.73 35.25 0.156 4838
 4840 3 -67.38 59.67 35.36 0.174 4839
 4841 3 -67.49 59.63 35.47 0.176 4840
 4842 3 -67.6 59.56 35.55 0.156 4841
 4843 3 -67.71 59.52 35.65 0.157 4842
 4844 3 -67.79 59.5 35.75 0.164 4843
 4845 3 -67.9 59.41 35.83 0.18 4844
 4846 3 -67.99 59.38 35.89 0.185 4845
 4847 3 -68.15 59.34 36 0.176 4846
 4848 3 -68.29 59.34 36.08 0.18 4847
 4849 3 -68.49 59.37 36.15 0.17 4848
 4850 3 -68.65 59.38 36.19 0.192 4849
 4851 3 -68.82 59.37 36.28 0.195 4850
 4852 3 -68.99 59.4 36.4 0.228 4851
 4853 3 -69.1 59.37 36.47 0.238 4852
 4854 3 -69.26 59.37 36.51 0.257 4853
 4855 3 -69.4 59.41 36.6 0.266 4854
 4856 3 -69.51 59.4 36.72 0.268 4855
 4857 3 -69.65 59.37 36.72 0.301 4856
 4858 3 -69.77 59.31 36.73 0.299 4857
 4859 3 -69.99 59.37 36.68 0.258 4858
 4860 3 -70.05 59.23 36.71 0.265 4859
 4861 3 -70.05 59.63 36.82 0.128 4860
 4862 3 -70.21 59.69 36.93 0.109 4861
 4863 3 -70.37 59.73 37.08 0.148 4862
 4864 3 -70.49 59.74 37.26 0.166 4863
 4865 3 -70.65 59.83 37.36 0.091 4864
 4866 3 -70.73 59.9 37.43 0.104 4865
 4867 3 -70.79 60.02 37.47 0.153 4866
 4868 3 -70.9 60.12 37.5 0.116 4867
 4869 3 -71.04 60.2 37.5 0.138 4868
 4870 3 -71.18 60.27 37.51 0.135 4869
 4871 3 -71.37 60.37 37.55 0.121 4870
 4872 3 -71.49 60.41 37.61 0.153 4871
 4873 3 -71.68 60.41 37.61 0.108 4872
 4874 3 -71.84 60.43 37.62 0.167 4873
 4875 3 -72.04 60.52 37.54 0.271 4874
 4876 3 -72.1 60.59 37.47 0.307 4875
 4877 3 -72.24 60.68 37.41 0.312 4876
 4878 3 -72.4 60.71 37.4 0.283 4877
 4879 3 -72.82 60.61 37.29 0.151 4878
 4880 3 -72.98 60.61 37.15 0.154 4879
 4881 3 -73.1 60.67 37.04 0.16 4880
 4882 3 -73.18 60.75 36.9 0.186 4881
 4883 3 -73.23 60.79 36.82 0.273 4882
 4884 3 -73.24 60.9 36.65 0.32 4883
 4885 3 -73.27 61.05 36.47 0.298 4884
 4886 3 -73.27 61.18 36.36 0.247 4885
 4887 3 -73.32 61.33 36.32 0.226 4886
 4888 3 -73.43 61.65 36.3 0.158 4887
 4889 3 -73.54 61.75 36.26 0.145 4888
 4890 3 -73.6 61.9 36.15 0.137 4889
 4891 3 -73.71 61.97 36.08 0.199 4890
 4892 3 -73.77 62.07 36.07 0.187 4891
 4893 3 -73.88 62.18 36.08 0.137 4892
 4894 3 -74.02 62.29 36.04 0.139 4893
 4895 3 -74.13 62.39 36.01 0.139 4894
 4896 3 -74.27 62.42 35.93 0.154 4895
 4897 3 -74.38 62.47 35.83 0.179 4896
 4898 3 -74.35 62.68 35.72 0.103 4897
 4899 3 -74.37 62.79 35.65 0.158 4898
 4900 3 -74.4 62.89 35.61 0.17 4899
 4901 3 -74.44 62.97 35.48 0.16 4900
 4902 3 -74.49 63.08 35.33 0.188 4901
 4903 3 -74.61 63.18 35.18 0.175 4902
 4904 3 -74.66 63.23 34.98 0.142 4903
 4905 3 -74.69 63.29 34.83 0.133 4904
 4906 3 -74.67 63.33 34.71 0.189 4905
 4907 3 -74.64 63.37 34.61 0.233 4906
 4908 3 -75 63.58 34.4 0.129 4907
 4909 3 -75.1 63.67 34.33 0.141 4908
 4910 3 -75.22 63.82 34.37 0.156 4909
 4911 3 -75.44 63.87 34.4 0.149 4910
 4912 3 -75.64 63.89 34.35 0.147 4911
 4913 3 -75.75 63.98 34.28 0.127 4912
 4914 3 -75.86 64.03 34.19 0.178 4913
 4915 3 -76 64.09 34.1 0.182 4914
 4916 3 -76.16 64.09 34.01 0.166 4915
 4917 3 -76.41 64.06 33.93 0.146 4916
 4918 3 -76.55 64.06 33.86 0.165 4917
 4919 3 -76.78 64.11 33.75 0.122 4918
 4920 3 -76.92 64.06 33.72 0.143 4919
 4921 3 -77.1 64 33.69 0.127 4920
 4922 3 -77.27 64 33.65 0.146 4921
 4923 3 -77.41 64.03 33.57 0.166 4922
 4924 3 -77.58 64 33.54 0.123 4923
 4925 3 -77.74 64.08 33.53 0.139 4924
 4926 3 -77.88 64.1 33.43 0.127 4925
 4927 3 -78 64.16 33.36 0.136 4926
 4928 3 -78.16 64.13 33.26 0.162 4927
 4929 3 -78.3 64.13 33.15 0.18 4928
 4930 3 -78.44 64.13 33.04 0.139 4929
 4931 3 -78.5 64.02 32.97 0.172 4930
 4932 3 -78.53 64 32.8 0.152 4931
 4933 3 -78.64 64 32.69 0.141 4932
 4934 3 -78.7 64.03 32.6 0.124 4933
 4935 3 -78.78 64.02 32.48 0.165 4934
 4936 3 -78.78 64 32.29 0.187 4935
 4937 3 -78.75 64.02 32.16 0.154 4936
 4938 3 -78.83 64.21 32.12 0.143 4937
 4939 3 -78.89 64.32 32.04 0.136 4938
 4940 3 -78.91 64.35 31.93 0.115 4939
 4941 3 -79.03 64.38 31.86 0.125 4940
 4942 3 -79.13 64.46 31.79 0.122 4941
 4943 3 -79.24 64.52 31.7 0.119 4942
 4944 3 -79.35 64.58 31.63 0.091 4943
 4945 3 -79.36 64.57 31.47 0.129 4944
 4946 3 -79.42 64.63 31.38 0.141 4945
 4947 3 -79.45 64.66 31.24 0.157 4946
 4948 3 -79.47 64.64 31.08 0.139 4947
 4949 3 -79.47 64.66 30.95 0.141 4948
 4950 3 -79.53 64.74 30.7 0.172 4949
 4951 3 -79.58 64.86 30.65 0.15 4950
 4952 3 -79.63 64.88 30.54 0.123 4951
 4953 3 -79.72 64.99 30.45 0.134 4952
 4954 3 -79.81 65.08 30.41 0.156 4953
 4955 3 -79.91 65.14 30.32 0.226 4954
 4956 3 -80.05 65.33 30.27 0.396 4955
 4957 3 -80.17 65.38 30.19 0.436 4956
 4958 3 -80.22 65.5 30.05 0.447 4957
 4959 3 -80.3 65.67 30.03 0.452 4958
 4960 3 -80.42 66.05 29.93 0.15 4959
 4961 3 -80.58 66.08 29.8 0.124 4960
 4962 3 -80.64 66.16 29.64 0.12 4961
 4963 3 -80.78 66.21 29.52 0.11 4962
 4964 3 -80.8 66.22 29.35 0.113 4963
 4965 3 -80.81 66.16 29.23 0.148 4964
 4966 3 -81.05 66.17 29.14 0.119 4965
 4967 3 -81.14 66.13 29.05 0.14 4966
 4968 3 -81.16 66.05 28.94 0.189 4967
 4969 3 -81.25 65.77 29.12 0.101 4968
 4970 3 -81.3 65.6 29.12 0.103 4969
 4971 3 -81.31 65.44 29.09 0.117 4970
 4972 3 -81.31 65.32 29.02 0.089 4971
 4973 3 -81.3 65.17 29 0.102 4972
 4974 3 -81.31 65 28.98 0.082 4973
 4975 3 -81.28 64.91 28.91 0.061 4974
 4976 3 -81.2 64.85 28.82 0.078 4975
 4977 3 -81.19 64.75 28.66 0.096 4976
 4978 3 -81.14 64.64 28.59 0.067 4977
 4979 3 -81.1 64.61 28.44 0.11 4978
 4980 3 -81.16 64.57 28.27 0.087 4979
 4981 3 -81.17 64.44 28.23 0.069 4980
 4982 3 -81.17 66.21 28.66 0.128 4968
 4983 3 -81.25 66.24 28.46 0.136 4982
 4984 3 -81.3 66.28 28.34 0.114 4983
 4985 3 -81.24 66.27 28.19 0.12 4984
 4986 3 -81.27 66.33 28.03 0.152 4985
 4987 3 -81.25 66.3 27.87 0.19 4986
 4988 3 -81.36 66.3 27.75 0.263 4987
 4989 3 -81.39 66.3 27.64 0.339 4988
 4990 3 -81.5 66.28 27.53 0.361 4989
 4991 3 -81.66 66.32 27.41 0.411 4990
 4992 3 -81.78 66.3 27.28 0.391 4991
 4993 3 -81.72 66.24 27.05 0.325 4992
 4994 3 -81.79 66.32 26.91 0.297 4993
 4995 3 -81.9 66.47 26.8 0.294 4994
 4996 3 -81.98 66.55 26.69 0.303 4995
 4997 3 -82.03 66.52 26.59 0.301 4996
 4998 3 -82.11 66.69 26.48 0.213 4997
 4999 3 -80.41 65.58 29.98 0.249 4959
 5000 3 -80.72 65.52 29.85 0.221 4999
 5001 3 -80.86 65.64 29.82 0.151 5000
 5002 3 -81.02 65.72 29.71 0.132 5001
 5003 3 -81.17 65.77 29.62 0.134 5002
 5004 3 -81.33 65.8 29.57 0.122 5003
 5005 3 -81.47 65.86 29.46 0.113 5004
 5006 3 -81.64 65.91 29.41 0.109 5005
 5007 3 -81.78 65.89 29.44 0.116 5006
 5008 3 -81.97 65.82 29.48 0.153 5007
 5009 3 -82.08 65.74 29.5 0.172 5008
 5010 3 -82.22 65.7 29.57 0.219 5009
 5011 3 -82.33 65.65 29.53 0.249 5010
 5012 3 -82.44 65.45 29.37 0.214 5011
 5013 3 -82.56 65.41 29.39 0.297 5012
 5014 3 -82.69 65.46 29.37 0.375 5013
 5015 3 -82.81 65.49 29.48 0.477 5014
 5016 3 -82.89 65.43 29.52 0.546 5015
 5017 3 -82.94 65.37 29.62 0.61 5016
 5018 3 -83 65.32 29.69 0.563 5017
 5019 3 -83.16 65.6 29.96 0.145 5018
 5020 3 -83.25 65.51 29.98 0.105 5019
 5021 3 -83.2 65.62 29.96 0.018 5020
 5022 3 -82.97 65.07 29.57 0.472 5018
 5023 3 -83.02 65.96 29.94 0.139 5022
 5024 3 -83.06 66.09 30.02 0.142 5023
 5025 3 -83.13 66.18 30.12 0.18 5024
 5026 3 -83.14 66.24 30.27 0.178 5025
 5027 3 -83.17 66.23 30.37 0.189 5026
 5028 3 -82.97 66.18 30.62 0.117 5027
 5029 3 -82.91 66.15 30.71 0.129 5028
 5030 3 -82.8 66.2 30.78 0.162 5029
 5031 3 -82.55 66.23 30.96 0.139 5030
 5032 3 -82.38 66.27 30.94 0.119 5031
 5033 3 -82.19 66.29 30.91 0.142 5032
 5034 3 -82.03 66.26 30.91 0.143 5033
 5035 3 -81.94 66.31 30.75 0.106 5034
 5036 3 -83.03 64.85 29.52 0.504 5022
 5037 3 -83.17 64.57 29.46 0.456 5036
 5038 3 -83.25 64.43 29.46 0.453 5037
 5039 3 -83.28 64.32 29.48 0.43 5038
 5040 3 -83.36 64.27 29.71 0.252 5039
 5041 3 -83.47 64.26 29.77 0.116 5040
 5042 3 -83.41 64.1 28.98 0.157 5039
 5043 3 -83.47 63.91 29.05 0.158 5042
 5044 3 -83.53 63.8 29.12 0.195 5043
 5045 3 -83.61 63.71 29.23 0.185 5044
 5046 3 -83.72 63.58 29.28 0.148 5045
 5047 3 -83.81 63.51 29.3 0.144 5046
 5048 3 -83.99 63.41 29.35 0.143 5047
 5049 3 -84.11 63.34 29.34 0.145 5048
 5050 3 -84.25 63.26 29.37 0.148 5049
 5051 3 -84.33 63.17 29.37 0.179 5050
 5052 3 -84.39 63.12 29.27 0.222 5051
 5053 3 -84.49 63.08 29.19 0.309 5052
 5054 3 -84.6 63.08 29.21 0.355 5053
 5055 3 -84.78 63.15 29.37 0.348 5054
 5056 3 -84.91 63.16 29.37 0.391 5055
 5057 3 -85.03 63.13 29.5 0.406 5056
 5058 3 -85.13 63.1 29.53 0.429 5057
 5059 3 -85.22 62.65 29.84 0.309 5058
 5060 3 -85.3 62.48 29.87 0.32 5059
 5061 3 -85.33 62.38 29.94 0.331 5060
 5062 3 -85.41 62.23 29.94 0.274 5061
 5063 3 -85.63 61.92 29.5 0.196 5062
 5064 3 -85.76 61.88 29.39 0.173 5063
 5065 3 -85.91 61.83 29.27 0.163 5064
 5066 3 -86.02 61.81 29.19 0.145 5065
 5067 3 -86.18 61.74 29.09 0.131 5066
 5068 3 -86.29 61.73 28.98 0.192 5067
 5069 3 -86.38 61.65 28.89 0.187 5068
 5070 3 -86.38 61.63 28.71 0.208 5069
 5071 3 -86.34 61.51 28.59 0.245 5070
 5072 3 -86.29 61.4 28.48 0.265 5071
 5073 3 -86.59 61.27 28.44 0.14 5072
 5074 3 -86.69 61.12 28.37 0.127 5073
 5075 3 -86.73 61.01 28.37 0.134 5074
 5076 3 -86.77 60.89 28.35 0.161 5075
 5077 3 -86.79 60.84 28.23 0.188 5076
 5078 3 -86.96 60.8 28.21 0.225 5077
 5079 3 -87.07 60.66 28.21 0.227 5078
 5080 3 -87.18 60.58 28.16 0.205 5079
 5081 3 -87.26 60.47 28.05 0.187 5080
 5082 3 -87.29 60.43 27.91 0.19 5081
 5083 3 -87.35 60.45 27.8 0.161 5082
 5084 3 -87.46 60.43 27.68 0.158 5083
 5085 3 -87.54 60.45 27.48 0.13 5084
 5086 3 -87.63 60.43 27.34 0.128 5085
 5087 3 -87.68 60.37 27.09 0.15 5086
 5088 3 -87.69 60.3 26.94 0.187 5087
 5089 3 -87.74 60.33 26.8 0.254 5088
 5090 3 -87.77 60.33 26.66 0.296 5089
 5091 3 -86.05 61.34 28.39 0.253 5072
 5092 3 -85.96 61.31 28.34 0.345 5091
 5093 3 -85.82 61.19 28.21 0.488 5092
 5094 3 -85.66 61.17 28.16 0.429 5093
 5095 3 -85.57 61.16 28.09 0.313 5094
 5096 3 -85.38 61.15 27.96 0.125 5095
 5097 3 -85.22 63.63 29.32 0.159 5058
 5098 3 -85.3 63.93 29.32 0.078 5097
 5099 3 -85.41 64.04 29.34 0.117 5098
 5100 3 -85.5 64.15 29.37 0.124 5099
 5101 3 -85.58 64.18 29.46 0.078 5100
 5102 3 -85.64 64.35 29.43 0.107 5101
 5103 3 -85.89 64.37 29.55 0.116 5102
 5104 3 -83.05 65.57 28.41 0.135 5017
 5105 3 -83.08 65.71 28.27 0.135 5104
 5106 3 -83.13 65.77 28.16 0.134 5105
 5107 3 -83.08 65.84 28.02 0.123 5106
 5108 3 -83.08 65.9 27.87 0.183 5107
 5109 3 -83.06 65.93 27.73 0.157 5108
 5110 3 -83.19 66.01 27.6 0.161 5109
 5111 3 -83.25 66.09 27.55 0.145 5110
 5112 3 -83.28 66.21 27.5 0.143 5111
 5113 3 -83.28 66.29 27.32 0.149 5112
 5114 3 -83.31 66.45 27.16 0.128 5113
 5115 3 -83.28 66.51 27 0.113 5114
 5116 3 -83.18 66.57 26.89 0.135 5115
 5117 3 -83.2 66.71 26.78 0.118 5116
 5118 3 -83.15 66.82 26.66 0.127 5117
 5119 3 -83.06 67.06 26.5 0.168 5118
 5120 3 -82.95 67.21 26.32 0.182 5119
 5121 3 -82.92 67.32 26.19 0.17 5120
 5122 3 -82.84 67.45 26.02 0.131 5121
 5123 3 -82.73 67.54 25.85 0.135 5122
 5124 3 -82.59 67.62 25.84 0.123 5123
 5125 3 -82.51 67.7 25.77 0.146 5124
 5126 3 -82.43 67.71 25.62 0.164 5125
 5127 3 -82.36 67.74 25.5 0.171 5126
 5128 3 -82.31 67.8 25.32 0.153 5127
 5129 3 -82.26 67.82 25.16 0.142 5128
 5130 3 -82.21 67.78 25.03 0.141 5129
 5131 3 -82.15 67.82 24.84 0.163 5130
 5132 3 -82.11 67.8 24.71 0.187 5131
 5133 3 -82.12 67.82 24.52 0.21 5132
 5134 3 -82.06 67.85 24.34 0.287 5133
 5135 3 -82.04 67.91 24.19 0.335 5134
 5136 3 -82.03 68.02 24 0.407 5135
 5137 3 -81.96 68.14 23.89 0.453 5136
 5138 3 -81.87 68.25 23.8 0.469 5137
 5139 3 -81.93 68.47 23.71 0.483 5138
 5140 3 -81.93 68.61 23.59 0.495 5139
 5141 3 -82.03 68.72 23.57 0.535 5140
 5142 3 -82.01 68.91 23.55 0.505 5141
 5143 3 -82.07 69.11 23.53 0.443 5142
 5144 3 -82.06 69.16 23.43 0.368 5143
 5145 3 -81.9 69.16 23.03 0.19 5144
 5146 3 -81.68 69.22 22.84 0.107 5145
 5147 3 -81.7 69.27 22.69 0.115 5146
 5148 3 -81.67 69.28 22.5 0.085 5147
 5149 3 -81.67 69.28 22.34 0.089 5148
 5150 3 -81.61 69.33 22.19 0.09 5149
 5151 3 -81.54 69.35 22.03 0.078 5150
 5152 3 -81.43 69.36 21.78 0.105 5151
 5153 3 -81.45 69.36 21.62 0.109 5152
 5154 3 -81.48 69.28 21.37 0.127 5153
 5155 3 -81.43 69.27 21.14 0.063 5154
 5156 3 -81.4 69.33 21.03 0.077 5155
 5157 3 -81.31 69.39 20.89 0.092 5156
 5158 3 -81.23 69.47 20.75 0.088 5157
 5159 3 -81.12 69.52 20.68 0.063 5158
 5160 3 -81.03 69.55 20.6 0.079 5159
 5161 3 -80.9 69.49 20.52 0.061 5160
 5162 3 -80.81 69.36 20.46 0.077 5161
 5163 3 -80.87 69.22 20.48 0.058 5162
 5164 3 -80.76 69.11 20.57 0.11 5163
 5165 3 -80.81 69.08 20.66 0.079 5164
 5166 3 -80.93 69.13 20.73 0.054 5165
 5167 3 -81.04 68.99 20.75 0.046 5166
 5168 3 -81.07 68.83 20.66 0.073 5167
 5169 3 -81.03 68.66 20.69 0.087 5168
 5170 3 -80.95 68.58 20.69 0.133 5169
 5171 3 -80.79 68.5 20.78 0.102 5170
 5172 3 -80.84 68.46 20.89 0.000125 5171
 5173 3 -80.63 66.11 30.41 0.134 4999
 5174 3 -80.72 66.17 30.48 0.108 5173
 5175 3 -80.02 65.72 30.44 0.107 4956
 5176 3 -79.89 65.58 30.59 0.142 5175
 5177 3 -79.8 65.47 30.75 0.15 5176
 5178 3 -79.66 65.47 30.84 0.135 5177
 5179 3 -79.55 65.52 30.94 0.118 5178
 5180 3 -79.39 65.52 31.09 0.091 5179
 5181 3 -74.41 63.35 34.6 0.148 4907
 5182 3 -74.05 63.17 34.71 0.129 5181
 5183 3 -73.8 63.07 34.65 0.173 5182
 5184 3 -73.66 63 34.57 0.163 5183
 5185 3 -73.52 63 34.61 0.156 5184
 5186 3 -73.33 63.04 34.61 0.189 5185
 5187 3 -73.13 63.11 34.61 0.191 5186
 5188 3 -73.03 63.12 34.65 0.262 5187
 5189 3 -72.83 63.17 34.68 0.419 5188
 5190 3 -72.74 63.19 34.75 0.502 5189
 5191 3 -72.66 63.26 34.83 0.559 5190
 5192 3 -72.5 63.23 34.93 0.581 5191
 5193 3 -72.36 63.2 34.94 0.56 5192
 5194 3 -72.39 64.1 34.87 0.129 5193
 5195 3 -72.36 64.38 34.97 0.079 5194
 5196 3 -72.28 63.19 35.03 0.514 5193
 5197 3 -72.66 63.19 35.18 0.176 5196
 5198 3 -72.61 63.14 35.1 0.145 5197
 5199 3 -72.05 63.2 34.96 0.416 5196
 5200 3 -71.89 63.24 34.96 0.28 5199
 5201 3 -71.69 63.23 34.9 0.145 5200
 5202 3 -71.52 63.2 34.96 0.131 5201
 5203 3 -71.31 63.12 35.07 0.133 5202
 5204 3 -71.16 63.05 35.15 0.152 5203
 5205 3 -70.97 62.98 35.21 0.154 5204
 5206 3 -70.87 62.88 35.28 0.151 5205
 5207 3 -70.74 62.83 35.32 0.172 5206
 5208 3 -70.66 62.73 35.37 0.181 5207
 5209 3 -70.59 62.65 35.47 0.183 5208
 5210 3 -70.4 62.59 35.57 0.168 5209
 5211 3 -70.15 62.52 35.65 0.15 5210
 5212 3 -70.01 62.49 35.78 0.143 5211
 5213 3 -69.85 62.47 35.85 0.174 5212
 5214 3 -69.77 62.36 35.9 0.22 5213
 5215 3 -69.6 62.34 35.94 0.23 5214
 5216 3 -69.46 62.29 36 0.217 5215
 5217 3 -69.38 62.16 36.01 0.164 5216
 5218 3 -69.19 62.08 35.96 0.173 5217
 5219 3 -69.13 61.91 36.01 0.144 5218
 5220 3 -69.04 61.74 35.97 0.137 5219
 5221 3 -68.88 61.68 35.85 0.111 5220
 5222 3 -68.74 61.56 35.79 0.161 5221
 5223 3 -68.73 61.38 35.83 0.155 5222
 5224 3 -68.71 61.23 35.83 0.161 5223
 5225 3 -68.73 61.05 35.83 0.212 5224
 5226 3 -68.77 60.91 35.87 0.274 5225
 5227 3 -68.85 60.79 35.8 0.365 5226
 5228 3 -68.88 60.66 35.76 0.427 5227
 5229 3 -68.82 60.52 35.68 0.505 5228
 5230 3 -68.85 60.37 35.54 0.512 5229
 5231 3 -68.76 60.26 35.43 0.52 5230
 5232 3 -68.73 60.16 35.29 0.494 5231
 5233 3 -68.88 60.05 35.22 0.393 5232
 5234 3 -68.76 59.98 35.21 0.285 5233
 5235 3 -68.63 59.94 35.29 0.073 5234
 5236 3 -74.3 63.3 34.64 0.148 5181
 5237 3 -74.72 63.57 34.39 0.141 5236
 5238 3 -74.69 63.54 34.19 0.157 5237
 5239 3 -74.67 63.6 34.08 0.166 5238
 5240 3 -74.78 63.78 33.91 0.129 5239
 5241 3 -74.86 63.84 33.83 0.148 5240
 5242 3 -74.97 63.95 33.76 0.156 5241
 5243 3 -75.14 64.06 33.62 0.166 5242
 5244 3 -75.25 64.12 33.54 0.135 5243
 5245 3 -75.3 64.17 33.4 0.137 5244
 5246 3 -75.41 64.31 33.25 0.139 5245
 5247 3 -75.47 64.36 33.16 0.119 5246
 5248 3 -75.53 64.45 33.1 0.119 5247
 5249 3 -75.58 64.45 32.93 0.138 5248
 5250 3 -75.61 64.54 32.89 0.16 5249
 5251 3 -75.72 64.62 32.72 0.114 5250
 5252 3 -75.88 64.73 32.61 0.135 5251
 5253 3 -76.05 64.78 32.57 0.169 5252
 5254 3 -76.19 64.78 32.6 0.204 5253
 5255 3 -76.22 64.89 32.29 0.141 5254
 5256 3 -76.36 64.89 32.22 0.188 5255
 5257 3 -76.61 64.93 32.21 0.193 5256
 5258 3 -76.78 64.92 32.28 0.2 5257
 5259 3 -76.64 64.72 32.5 0.073 5258
 5260 3 -76.7 64.64 32.58 0.039 5259
 5261 3 -77.03 65 32.18 0.127 5258
 5262 3 -77.25 65.11 32.15 0.129 5261
 5263 3 -77.36 65.1 32.14 0.137 5262
 5264 3 -77.58 65.1 31.9 0.142 5263
 5265 3 -77.67 65.1 31.77 0.185 5264
 5266 3 -77.81 65.08 31.67 0.183 5265
 5267 3 -77.97 65.08 31.61 0.124 5266
 5268 3 -78.16 65.11 31.54 0.115 5267
 5269 3 -78.38 65.13 31.47 0.135 5268
 5270 3 -78.55 65.17 31.47 0.142 5269
 5271 3 -78.61 65.28 31.47 0.164 5270
 5272 3 -78.74 65.21 31.36 0.121 5271
 5273 3 -78.83 65.25 31.38 0.117 5272
 5274 3 -79.02 65.3 31.36 0.128 5273
 5275 3 -79.16 65.38 31.27 0.138 5274
 5276 3 -79.28 65.5 31.11 0.106 5275
 5277 3 -78.61 65.5 31.63 0.083 5271
 5278 3 -76.16 64.86 31.99 0.07 5256
 5279 3 -76.14 64.89 31.86 0.104 5278
 5280 3 -71.93 60.34 37.15 0.137 4876
 5281 3 -71.96 60.26 37.05 0.104 5280
 5282 3 -70.18 59.05 36.68 0.211 4860
 5283 3 -70.29 58.99 36.69 0.179 5282
 5284 3 -70.46 58.95 36.64 0.144 5283
 5285 3 -70.57 58.81 36.65 0.152 5284
 5286 3 -70.68 58.72 36.66 0.201 5285
 5287 3 -70.76 58.66 36.65 0.178 5286
 5288 3 -70.92 58.62 36.57 0.161 5287
 5289 3 -71.07 58.66 36.46 0.124 5288
 5290 3 -71.18 58.66 36.4 0.148 5289
 5291 3 -71.35 58.7 36.29 0.163 5290
 5292 3 -71.48 58.73 36.28 0.144 5291
 5293 3 -71.59 58.76 36.29 0.141 5292
 5294 3 -71.71 58.72 36.26 0.126 5293
 5295 3 -71.88 58.69 36.28 0.145 5294
 5296 3 -71.99 58.73 36.28 0.173 5295
 5297 3 -72.15 58.77 36.39 0.167 5296
 5298 3 -72.35 58.79 36.41 0.163 5297
 5299 3 -72.51 58.78 36.47 0.187 5298
 5300 3 -72.66 58.76 36.58 0.125 5299
 5301 3 -72.84 58.8 36.65 0.161 5300
 5302 3 -72.94 58.8 36.68 0.177 5301
 5303 3 -73.07 58.89 36.8 0.156 5302
 5304 3 -73.18 58.92 36.87 0.14 5303
 5305 3 -73.27 58.93 36.93 0.134 5304
 5306 3 -73.35 59 36.9 0.164 5305
 5307 3 -73.4 59.08 36.97 0.194 5306
 5308 3 -73.63 59.01 36.86 0.185 5307
 5309 3 -73.74 59.08 36.86 0.238 5308
 5310 3 -73.85 59.11 36.9 0.255 5309
 5311 3 -73.99 59.11 36.76 0.263 5310
 5312 3 -74.16 59.12 36.66 0.274 5311
 5313 3 -74.35 59.29 36.72 0.28 5312
 5314 3 -74.49 59.43 36.69 0.253 5313
 5315 3 -74.65 59.44 36.73 0.263 5314
 5316 3 -74.79 59.53 36.72 0.217 5315
 5317 3 -74.96 59.6 36.66 0.162 5316
 5318 3 -75.07 59.67 36.65 0.165 5317
 5319 3 -75.21 59.69 36.71 0.155 5318
 5320 3 -75.38 59.65 36.58 0.191 5319
 5321 3 -75.54 59.65 36.58 0.248 5320
 5322 3 -75.65 59.65 36.66 0.273 5321
 5323 3 -75.82 59.72 36.54 0.29 5322
 5324 3 -75.99 59.79 36.48 0.269 5323
 5325 3 -76.13 59.87 36.43 0.258 5324
 5326 3 -76.24 59.92 36.35 0.268 5325
 5327 3 -76.35 60 36.22 0.233 5326
 5328 3 -76.46 60.05 36.14 0.276 5327
 5329 3 -76.55 60.11 36.08 0.262 5328
 5330 3 -76.71 60.22 36.25 0.232 5329
 5331 3 -76.84 60.27 36.05 0.137 5330
 5332 3 -76.93 60.31 36.01 0.174 5331
 5333 3 -77.15 60.46 36.04 0.199 5332
 5334 3 -77.35 60.57 36.08 0.18 5333
 5335 3 -77.57 60.64 36.14 0.133 5334
 5336 3 -77.63 60.74 36.14 0.192 5335
 5337 3 -77.84 60.77 36.18 0.215 5336
 5338 3 -77.99 60.77 36.23 0.219 5337
 5339 3 -78.13 60.47 36.32 0.111 5338
 5340 3 -78.26 60.45 36.36 0.173 5339
 5341 3 -78.35 60.42 36.62 0.074 5340
 5342 3 -78.43 60.43 36.79 0.087 5341
 5343 3 -78.54 60.42 36.86 0.06 5342
 5344 3 -78.65 60.42 36.89 0.057 5343
 5345 3 -78.79 60.42 36.94 0.074 5344
 5346 3 -78.88 60.38 37.07 0.091 5345
 5347 3 -78.99 60.32 37.18 0.098 5346
 5348 3 -79.01 60.29 37.29 0.113 5347
 5349 3 -79.02 60.24 37.46 0.084 5348
 5350 3 -79.02 60.16 37.54 0.082 5349
 5351 3 -79.1 60.14 37.66 0.095 5350
 5352 3 -79.05 60.28 37.76 0.112 5351
 5353 3 -79.04 60.39 37.76 0.033 5352
 5354 3 -78.18 60.96 36.08 0.152 5338
 5355 3 -78.32 60.99 36.11 0.152 5354
 5356 3 -78.54 61.07 36.12 0.162 5355
 5357 3 -78.74 61.17 36.14 0.167 5356
 5358 3 -78.9 61.22 36.12 0.177 5357
 5359 3 -79.04 61.29 36.08 0.148 5358
 5360 3 -79.18 61.35 36.03 0.164 5359
 5361 3 -79.32 61.42 36.05 0.168 5360
 5362 3 -79.43 61.5 36.01 0.167 5361
 5363 3 -79.66 61.47 35.91 0.192 5362
 5364 3 -79.79 61.6 35.83 0.136 5363
 5365 3 -79.9 61.64 35.79 0.148 5364
 5366 3 -80.07 61.66 35.82 0.14 5365
 5367 3 -80.21 61.7 35.87 0.168 5366
 5368 3 -80.38 61.74 35.93 0.163 5367
 5369 3 -80.55 61.81 35.97 0.171 5368
 5370 3 -80.69 61.85 36.03 0.144 5369
 5371 3 -80.82 61.84 36.03 0.157 5370
 5372 3 -80.93 61.78 36.08 0.21 5371
 5373 3 -81.05 61.99 36.03 0.191 5372
 5374 3 -81.16 62.06 35.91 0.178 5373
 5375 3 -81.3 62.08 35.87 0.257 5374
 5376 3 -81.44 62.13 35.86 0.297 5375
 5377 3 -81.6 62.1 35.85 0.367 5376
 5378 3 -81.74 62.1 35.73 0.451 5377
 5379 3 -81.88 62.17 35.7 0.493 5378
 5380 3 -81.98 62.24 35.67 0.453 5379
 5381 3 -82.02 62.06 35.54 0.434 5380
 5382 3 -82.29 62.05 35.66 0.544 5381
 5383 3 -82.34 62.01 35.56 0.608 5382
 5384 3 -82.1 61.66 34.68 0.089 5383
 5385 3 -82.24 61.65 34.63 0.078 5384
 5386 3 -82.3 61.59 34.51 0.089 5385
 5387 3 -82.62 62.33 35.62 0.24 5383
 5388 3 -82.82 62.48 35.61 0.162 5387
 5389 3 -82.98 62.49 35.62 0.166 5388
 5390 3 -83.16 62.51 35.61 0.117 5389
 5391 3 -83.24 62.45 35.62 0.17 5390
 5392 3 -83.35 62.34 35.62 0.199 5391
 5393 3 -83.68 62.41 35.56 0.161 5392
 5394 3 -83.84 62.46 35.55 0.164 5393
 5395 3 -84.02 62.56 35.52 0.176 5394
 5396 3 -84.16 62.69 35.55 0.167 5395
 5397 3 -84.23 62.77 35.45 0.155 5396
 5398 3 -84.43 62.92 35.4 0.152 5397
 5399 3 -84.64 62.99 35.38 0.143 5398
 5400 3 -84.77 63.03 35.34 0.17 5399
 5401 3 -84.92 63.06 35.34 0.127 5400
 5402 3 -85.03 63.06 35.34 0.164 5401
 5403 3 -85.13 63.15 35.41 0.216 5402
 5404 3 -85.24 63.1 35.41 0.27 5403
 5405 3 -85.28 63.2 35.44 0.323 5404
 5406 3 -85.36 63.31 35.44 0.366 5405
 5407 3 -85.45 63.41 35.42 0.43 5406
 5408 3 -85.53 63.52 35.34 0.444 5407
 5409 3 -85.66 63.37 34.8 0.158 5408
 5410 3 -85.61 63.16 34.55 0.115 5409
 5411 3 -85.64 63.15 34.34 0.124 5410
 5412 3 -85.66 63.15 34.22 0.136 5411
 5413 3 -85.77 63.03 34.09 0.108 5412
 5414 3 -85.83 63.03 33.97 0.128 5413
 5415 3 -85.83 62.96 33.77 0.11 5414
 5416 3 -85.81 62.87 33.65 0.129 5415
 5417 3 -85.86 62.78 33.58 0.169 5416
 5418 3 -85.94 62.88 33.33 0.165 5417
 5419 3 -86.11 62.91 33.13 0.086 5418
 5420 3 -86.17 62.89 33.02 0.122 5419
 5421 3 -86.19 62.93 32.87 0.101 5420
 5422 3 -86.27 63 32.73 0.122 5421
 5423 3 -86.38 63.01 32.67 0.153 5422
 5424 3 -86.19 62.72 32.55 0.052 5423
 5425 3 -86.33 62.76 32.44 0.041 5424
 5426 3 -86.63 63.12 32.56 0.104 5423
 5427 3 -86.69 63.09 32.48 0.105 5426
 5428 3 -86.78 63.11 32.34 0.153 5427
 5429 3 -86.86 63.01 32.23 0.195 5428
 5430 3 -86.94 63.08 32.17 0.212 5429
 5431 3 -87.08 63.15 32.2 0.163 5430
 5432 3 -87.19 63.19 32.11 0.145 5431
 5433 3 -87.3 63.09 32 0.093 5432
 5434 3 -87.38 63.01 32.02 0.138 5433
 5435 3 -87.53 63.12 31.84 0.113 5434
 5436 3 -87.56 63.08 31.75 0.145 5435
 5437 3 -87.64 63.01 31.66 0.155 5436
 5438 3 -87.67 63.02 31.44 0.106 5437
 5439 3 -87.8 63 31.39 0.131 5438
 5440 3 -87.86 63.04 31.3 0.114 5439
 5441 3 -87.97 63.08 31.28 0.145 5440
 5442 3 -88.03 63.09 31.09 0.174 5441
 5443 3 -88.08 63.29 30.82 0.154 5442
 5444 3 -88.13 63.36 30.73 0.126 5443
 5445 3 -88.22 63.51 30.59 0.139 5444
 5446 3 -88.3 63.58 30.48 0.102 5445
 5447 3 -88.39 63.65 30.37 0.134 5446
 5448 3 -88.44 63.68 30.21 0.139 5447
 5449 3 -88.45 63.73 30.05 0.202 5448
 5450 3 -88.5 63.8 29.89 0.168 5449
 5451 3 -88.72 63.8 29.75 0.158 5450
 5452 3 -88.86 63.81 29.59 0.182 5451
 5453 3 -88.92 63.89 29.48 0.172 5452
 5454 3 -89.11 64.03 29.39 0.159 5453
 5455 3 -89.25 64.11 29.34 0.124 5454
 5456 3 -89.39 64.2 29.27 0.08 5455
 5457 3 -89.44 64.23 29.14 0.143 5456
 5458 3 -89.53 64.25 29.07 0.183 5457
 5459 3 -89.56 64.34 28.98 0.231 5458
 5460 3 -89.64 64.4 28.89 0.277 5459
 5461 3 -89.72 64.48 28.8 0.258 5460
 5462 3 -89.7 64.53 28.69 0.284 5461
 5463 3 -90.14 64.7 29.03 0.124 5462
 5464 3 -90.24 64.75 29.07 0.181 5463
 5465 3 -90.36 64.72 29.09 0.192 5464
 5466 3 -90.6 64.59 29.18 0.146 5465
 5467 3 -90.72 64.61 29.27 0.185 5466
 5468 3 -90.94 64.64 29.16 0.143 5467
 5469 3 -90.99 64.74 29.09 0.181 5468
 5470 3 -91.14 64.75 28.93 0.108 5469
 5471 3 -91.3 64.74 28.89 0.137 5470
 5472 3 -91.49 64.77 28.87 0.143 5471
 5473 3 -91.64 64.79 28.82 0.128 5472
 5474 3 -91.86 64.8 28.78 0.098 5473
 5475 3 -91.91 64.89 28.64 0.087 5474
 5476 3 -92.03 64.97 28.53 0.08 5475
 5477 3 -92.14 65.08 28.44 0.265 5476
 5478 3 -92.22 65.19 28.44 0.352 5477
 5479 3 -91.89 65.22 28.05 0.09 5478
 5480 3 -91.86 65.35 28 0.088 5479
 5481 3 -91.78 65.39 27.94 0.035 5480
 5482 3 -92.44 65.24 28.48 0.344 5478
 5483 3 -92.55 65.38 28.46 0.322 5482
 5484 3 -92.61 65.49 28.34 0.304 5483
 5485 3 -92.81 65.54 28.41 0.328 5484
 5486 3 -93.08 65.49 28.48 0.269 5485
 5487 3 -93.31 65.44 28.64 0.215 5486
 5488 3 -93.53 65.35 28.94 0.149 5487
 5489 3 -93.61 65.35 29.03 0.147 5488
 5490 3 -93.8 65.3 29.09 0.123 5489
 5491 3 -94 65.36 29.12 0.075 5490
 5492 3 -92.83 65.49 27.94 0.087 5485
 5493 3 -92.89 65.54 27.84 0.087 5492
 5494 3 -92.94 65.68 27.8 0.108 5493
 5495 3 -93.03 65.72 27.73 0.085 5494
 5496 3 -93.05 65.8 27.62 0.068 5495
 5497 3 -90.64 64.61 29.57 0.118 5467
 5498 3 -90.67 64.62 29.8 0.068 5497
 5499 3 -89.5 64.53 28.44 0.213 5462
 5500 3 -89.47 64.44 28.25 0.179 5499
 5501 3 -89.44 64.44 28.07 0.176 5500
 5502 3 -89.53 64.34 27.94 0.275 5501
 5503 3 -89.49 64.17 27.85 0.297 5502
 5504 3 -89.38 64.19 27.69 0.328 5503
 5505 3 -89.3 64.2 27.55 0.311 5504
 5506 3 -89.24 64.34 27.34 0.313 5505
 5507 3 -89.25 64.28 27.21 0.339 5506
 5508 3 -89.28 64.36 27.07 0.368 5507
 5509 3 -89.16 64.53 26.89 0.32 5508
 5510 3 -89.11 64.72 26.68 0.282 5509
 5511 3 -89.06 64.8 26.52 0.268 5510
 5512 3 -89.05 64.84 26.32 0.24 5511
 5513 3 -88.95 64.83 26.21 0.246 5512
 5514 3 -88.91 64.76 26.1 0.381 5513
 5515 3 -89.33 65.23 25.94 0.093 5514
 5516 3 -89.41 65.3 25.94 0.084 5515
 5517 3 -89.49 65.39 25.87 0.116 5516
 5518 3 -89.55 65.58 25.84 0.121 5517
 5519 3 -89.47 65.62 25.73 0.136 5518
 5520 3 -89.58 65.73 25.46 0.099 5519
 5521 3 -89.69 65.78 25.35 0.066 5520
 5522 3 -89.7 65.86 25.27 0.06 5521
 5523 3 -88.42 64.53 26.03 0.136 5514
 5524 3 -88.3 64.45 25.94 0.157 5523
 5525 3 -88.19 64.42 25.82 0.199 5524
 5526 3 -85.63 63.34 34.15 0.1 5412
 5527 3 -85.72 63.45 34.22 0.052 5526
 5528 3 -85.75 63.48 34.69 0.087 5409
 5529 3 -85.8 63.52 34.58 0.105 5528
 5530 3 -85.83 63.63 34.51 0.14 5529
 5531 3 -85.8 63.8 34.45 0.102 5530
 5532 3 -85.8 63.9 34.42 0.108 5531
 5533 3 -85.75 64.04 34.44 0.099 5532
 5534 3 -85.72 64.18 34.52 0.072 5533
 5535 3 -85.69 64.31 34.44 0.066 5534
 5536 3 -85.66 64.43 34.37 0.102 5535
 5537 3 -85.56 64.62 34.38 0.077 5536
 5538 3 -85.5 64.66 34.3 0.044 5537
 5539 3 -85.61 63.7 35.62 0.405 5408
 5540 3 -85.67 63.77 35.66 0.354 5539
 5541 3 -85.7 63.95 35.69 0.316 5540
 5542 3 -85.72 64.15 35.73 0.259 5541
 5543 3 -85.83 64.23 35.76 0.158 5542
 5544 3 -85.94 64.28 35.84 0.131 5543
 5545 3 -86 64.37 35.88 0.076 5544
 5546 3 -86.13 64.4 35.94 0.097 5545
 5547 3 -86.28 64.47 36.02 0.119 5546
 5548 3 -86.41 64.58 36.08 0.108 5547
 5549 3 -86.56 64.62 36.11 0.093 5548
 5550 3 -86.74 64.67 36.2 0.107 5549
 5551 3 -86.94 64.81 36.19 0.135 5550
 5552 3 -87.05 64.84 36.27 0.134 5551
 5553 3 -87.14 64.84 36.34 0.126 5552
 5554 3 -87.22 64.87 36.45 0.115 5553
 5555 3 -87.41 64.92 36.48 0.142 5554
 5556 3 -87.55 64.94 36.62 0.177 5555
 5557 3 -87.7 64.98 36.69 0.174 5556
 5558 3 -87.85 64.95 36.84 0.167 5557
 5559 3 -88 64.95 36.91 0.131 5558
 5560 3 -88.08 64.89 37.05 0.094 5559
 5561 3 -88.19 64.84 37.16 0.097 5560
 5562 3 -88.28 64.78 37.24 0.126 5561
 5563 3 -88.5 64.81 37.36 0.132 5562
 5564 3 -88.7 64.8 37.47 0.152 5563
 5565 3 -88.86 64.81 37.56 0.117 5564
 5566 3 -89.03 64.84 37.63 0.095 5565
 5567 3 -89.05 64.87 37.73 0.122 5566
 5568 3 -89.05 64.86 37.84 0.168 5567
 5569 3 -89.28 64.86 37.91 0.128 5568
 5570 3 -89.39 64.87 38.15 0.147 5569
 5571 3 -89.5 64.84 38.3 0.111 5570
 5572 3 -89.63 64.81 38.41 0.091 5571
 5573 3 -89.7 64.78 38.52 0.069 5572
 5574 3 -89.8 64.81 38.62 0.072 5573
 5575 3 -89.91 64.77 38.67 0.086 5574
 5576 3 -90 64.74 38.8 0.096 5575
 5577 3 -90.05 64.69 38.95 0.114 5576
 5578 3 -83.24 61.91 35.58 0.093 5392
 5579 3 -83.29 61.81 35.44 0.075 5578
 5580 3 -83.35 61.66 35.41 0.086 5579
 5581 3 -83.44 61.59 35.44 0.077 5580
 5582 3 -83.54 61.53 35.36 0.091 5581
 5583 3 -81.04 61.41 36.18 0.117 5372
 5584 3 -81.12 61.22 36.28 0.124 5583
 5585 3 -81.18 61.03 36.22 0.095 5584
 5586 3 -81.26 60.85 36.22 0.12 5585
 5587 3 -81.29 60.73 36.22 0.131 5586
 5588 3 -81.41 60.59 36.33 0.089 5587
 5589 3 -81.52 60.46 36.4 0.047 5588
 5590 3 -76.74 60.24 36.61 0.132 5330
 5591 3 -76.84 60.35 36.72 0.106 5590
 5592 3 -57.8 62.37 31.65 0.082 4781
 5593 3 -57.83 62.47 31.77 0.091 5592
 5594 3 -55.05 61.76 29.58 0.074 4757
 5595 3 -47.09 61.24 28.53 0.188 4700
 5596 3 -47.05 61.17 28.76 0.08 5595
 5597 3 -46.63 61.19 27.48 0.092 4697
 5598 3 -46.73 61.19 27.37 0.101 5597
 5599 3 -46.84 61.08 27.35 0.096 5598
 5600 3 -46.91 60.92 27.32 0.000125 5599
 5601 3 -43.09 59.6 25.89 0.161 4678
 5602 3 -43.05 59.6 25.71 0.173 5601
 5603 3 -43.09 59.6 25.55 0.208 5602
 5604 3 -43.19 59.56 25.39 0.189 5603
 5605 3 -43.23 59.67 25.23 0.182 5604
 5606 3 -43.24 59.71 25.05 0.185 5605
 5607 3 -43.3 59.77 24.89 0.198 5606
 5608 3 -43.33 59.89 24.78 0.219 5607
 5609 3 -43.34 59.93 24.62 0.2 5608
 5610 3 -43.3 59.98 24.48 0.163 5609
 5611 3 -43.29 60.03 24.35 0.156 5610
 5612 3 -43.19 60.04 24.16 0.182 5611
 5613 3 -43.12 60.1 24.05 0.205 5612
 5614 3 -43.12 60.1 23.83 0.172 5613
 5615 3 -43.11 60.17 23.73 0.174 5614
 5616 3 -43.11 60.23 23.58 0.191 5615
 5617 3 -43.11 60.24 23.39 0.194 5616
 5618 3 -43.09 60.31 23.21 0.185 5617
 5619 3 -42.94 60.38 23.05 0.149 5618
 5620 3 -42.81 60.45 22.89 0.18 5619
 5621 3 -42.73 60.49 22.73 0.186 5620
 5622 3 -42.65 60.57 22.55 0.167 5621
 5623 3 -42.55 60.64 22.48 0.165 5622
 5624 3 -42.47 60.61 22.28 0.147 5623
 5625 3 -42.37 60.65 22.1 0.164 5624
 5626 3 -42.3 60.71 22.05 0.153 5625
 5627 3 -42.3 60.71 21.87 0.164 5626
 5628 3 -42.26 60.68 21.69 0.14 5627
 5629 3 -42.23 60.65 21.55 0.091 5628
 5630 3 -42.12 60.75 21.39 0.169 5629
 5631 3 -42.05 60.83 21.17 0.184 5630
 5632 3 -41.97 60.82 21.03 0.185 5631
 5633 3 -41.88 60.82 20.89 0.15 5632
 5634 3 -41.83 60.79 20.73 0.14 5633
 5635 3 -41.74 60.79 20.58 0.163 5634
 5636 3 -41.65 60.86 20.42 0.149 5635
 5637 3 -41.55 60.86 20.3 0.152 5636
 5638 3 -41.48 60.86 20.21 0.183 5637
 5639 3 -41.41 60.85 20.12 0.215 5638
 5640 3 -41.28 60.93 19.94 0.176 5639
 5641 3 -41.21 60.92 19.85 0.16 5640
 5642 3 -41.1 60.96 19.69 0.165 5641
 5643 3 -41.02 61.04 19.57 0.174 5642
 5644 3 -40.95 61.04 19.39 0.202 5643
 5645 3 -40.84 61.1 19.28 0.193 5644
 5646 3 -40.66 61.1 19.14 0.213 5645
 5647 3 -40.48 61.07 18.98 0.245 5646
 5648 3 -40.37 61.12 18.83 0.254 5647
 5649 3 -40.31 61.24 18.66 0.303 5648
 5650 3 -40.23 61.29 18.5 0.333 5649
 5651 3 -40.16 61.33 18.35 0.306 5650
 5652 3 -40.35 61.33 18.05 0.121 5651
 5653 3 -40.3 61.47 17.85 0.106 5652
 5654 3 -40.31 61.54 17.75 0.115 5653
 5655 3 -40.41 61.61 17.6 0.159 5654
 5656 3 -40.52 61.69 17.53 0.185 5655
 5657 3 -40.56 61.82 17.46 0.147 5656
 5658 3 -40.53 61.86 17.35 0.14 5657
 5659 3 -40.56 61.93 17.21 0.151 5658
 5660 3 -40.57 61.96 16.98 0.171 5659
 5661 3 -40.57 62.07 16.78 0.185 5660
 5662 3 -40.55 62.08 16.62 0.147 5661
 5663 3 -40.62 62.07 16.46 0.148 5662
 5664 3 -40.78 62.04 16.3 0.154 5663
 5665 3 -40.87 62.07 16.1 0.156 5664
 5666 3 -40.81 62.1 15.91 0.147 5665
 5667 3 -40.88 62.18 15.75 0.146 5666
 5668 3 -40.96 62.25 15.64 0.166 5667
 5669 3 -40.96 62.36 15.5 0.161 5668
 5670 3 -40.92 62.36 15.32 0.138 5669
 5671 3 -40.88 62.43 15.13 0.149 5670
 5672 3 -40.82 62.43 14.94 0.094 5671
 5673 3 -40.71 62.43 14.76 0.141 5672
 5674 3 -40.6 62.5 14.63 0.109 5673
 5675 3 -40.49 62.51 14.47 0.111 5674
 5676 3 -40.38 62.57 14.41 0.085 5675
 5677 3 -40.27 62.58 14.32 0.14 5676
 5678 3 -40.14 62.61 14.26 0.131 5677
 5679 3 -40.1 62.72 14.18 0.084 5678
 5680 3 -40.06 62.82 14.08 0.129 5679
 5681 3 -40.03 62.83 13.94 0.125 5680
 5682 3 -40 62.87 13.83 0.136 5681
 5683 3 -40 63 13.66 0.15 5682
 5684 3 -39.95 63.07 13.51 0.122 5683
 5685 3 -39.92 63.21 13.36 0.073 5684
 5686 3 -39.92 63.28 13.27 0.121 5685
 5687 3 -39.85 63.29 13.14 0.115 5686
 5688 3 -39.88 63.43 13.08 0.089 5687
 5689 3 -39.94 63.54 12.94 0.089 5688
 5690 3 -39.95 63.65 12.83 0.133 5689
 5691 3 -39.95 63.72 12.74 0.139 5690
 5692 3 -39.94 63.78 12.64 0.174 5691
 5693 3 -40.25 63.91 12.66 0.076 5692
 5694 3 -40.34 63.97 12.5 0.078 5693
 5695 3 -40.42 64.02 12.41 0.092 5694
 5696 3 -40.53 64.13 12.33 0.135 5695
 5697 3 -40.67 64.19 12.25 0.094 5696
 5698 3 -40.78 64.25 12.08 0.059 5697
 5699 3 -39.88 63.78 12.48 0.127 5692
 5700 3 -39.85 63.8 12.38 0.105 5699
 5701 3 -39.95 63.87 12.22 0.137 5700
 5702 3 -40.02 63.97 12.08 0.124 5701
 5703 3 -39.95 63.99 11.91 0.112 5702
 5704 3 -39.95 64.02 11.77 0.11 5703
 5705 3 -40 64.05 11.66 0.125 5704
 5706 3 -39.98 64.11 11.52 0.111 5705
 5707 3 -40 64.19 11.39 0.145 5706
 5708 3 -40.01 64.24 11.25 0.163 5707
 5709 3 -40 64.3 11.08 0.165 5708
 5710 3 -39.99 64.27 10.92 0.173 5709
 5711 3 -39.93 64.25 10.74 0.151 5710
 5712 3 -39.88 64.27 10.56 0.134 5711
 5713 3 -39.86 64.3 10.39 0.153 5712
 5714 3 -39.82 64.35 10.25 0.14 5713
 5715 3 -39.78 64.33 10.01 0.149 5714
 5716 3 -39.78 64.3 9.84 0.121 5715
 5717 3 -39.71 64.4 9.64 0.117 5716
 5718 3 -39.65 64.52 9.5 0.122 5717
 5719 3 -39.65 64.43 9.39 0.156 5718
 5720 3 -39.58 64.41 9.25 0.166 5719
 5721 3 -39.6 64.49 9.08 0.157 5720
 5722 3 -39.63 64.55 8.93 0.152 5721
 5723 3 -39.65 64.6 8.81 0.168 5722
 5724 3 -39.71 64.66 8.61 0.24 5723
 5725 3 -39.7 64.63 8.46 0.273 5724
 5726 3 -39.71 64.63 8.34 0.32 5725
 5727 3 -39.85 64.99 8.25 0.155 5726
 5728 3 -39.97 65.15 8.1 0.116 5727
 5729 3 -40 65.27 8 0.116 5728
 5730 3 -40.04 65.38 7.87 0.131 5729
 5731 3 -40.07 65.49 7.74 0.112 5730
 5732 3 -40.14 65.65 7.66 0.118 5731
 5733 3 -40.13 65.88 7.49 0.123 5732
 5734 3 -40.14 65.99 7.4 0.128 5733
 5735 3 -40.1 66.13 7.24 0.149 5734
 5736 3 -40.04 66.22 7.07 0.139 5735
 5737 3 -40.04 66.38 6.94 0.117 5736
 5738 3 -40.03 66.49 6.88 0.135 5737
 5739 3 -40 66.6 6.79 0.15 5738
 5740 3 -40.03 66.71 6.7 0.166 5739
 5741 3 -40.04 66.88 6.65 0.136 5740
 5742 3 -40.07 66.96 6.58 0.115 5741
 5743 3 -40.11 67.05 6.46 0.155 5742
 5744 3 -40.11 67.15 6.33 0.127 5743
 5745 3 -40.14 67.25 6.2 0.132 5744
 5746 3 -40.18 67.36 6.11 0.151 5745
 5747 3 -40.25 67.5 5.99 0.2 5746
 5748 3 -40.32 67.6 5.82 0.222 5747
 5749 3 -40.32 67.65 5.65 0.204 5748
 5750 3 -40.33 67.69 5.42 0.153 5749
 5751 3 -40.37 67.8 5.29 0.165 5750
 5752 3 -40.37 67.91 5.16 0.176 5751
 5753 3 -40.4 67.99 5 0.16 5752
 5754 3 -40.48 68.04 4.78 0.128 5753
 5755 3 -40.52 68.16 4.67 0.12 5754
 5756 3 -40.61 68.3 4.58 0.138 5755
 5757 3 -40.71 68.44 4.49 0.147 5756
 5758 3 -40.79 68.54 4.46 0.173 5757
 5759 3 -40.84 68.6 4.33 0.175 5758
 5760 3 -40.9 68.5 4.04 0.134 5759
 5761 3 -40.94 68.68 3.95 0.13 5760
 5762 3 -40.87 68.75 3.89 0.196 5761
 5763 3 -40.69 68.52 4.08 0.08 5762
 5764 3 -41.11 68.99 3.72 0.146 5762
 5765 3 -41.04 69.15 3.62 0.172 5764
 5766 3 -41.04 69.3 3.52 0.165 5765
 5767 3 -41.07 69.43 3.41 0.179 5766
 5768 3 -41.08 69.47 3.29 0.163 5767
 5769 3 -41.12 69.57 3.1 0.153 5768
 5770 3 -41.19 69.65 3.02 0.222 5769
 5771 3 -41.18 69.74 2.83 0.338 5770
 5772 3 -41.11 69.85 2.7 0.399 5771
 5773 3 -41.05 69.97 2.54 0.421 5772
 5774 3 -40.97 70.1 2.43 0.425 5773
 5775 3 -40.87 70.3 2.27 0.411 5774
 5776 3 -40.87 70.5 2.2 0.382 5775
 5777 3 -40.94 70.71 2.1 0.366 5776
 5778 3 -40.93 70.91 2 0.363 5777
 5779 3 -41 71.07 1.89 0.323 5778
 5780 3 -41.19 71.44 2.14 0.079 5779
 5781 3 -41.19 71.55 2.14 0.000125 5780
 5782 3 -41.09 70.96 1.34 0.191 5779
 5783 3 -41.09 70.94 1.2 0.259 5782
 5784 3 -41.12 71.18 1.12 0.167 5783
 5785 3 -41.14 71.41 1.05 0.134 5784
 5786 3 -41.22 71.49 0.94 0.156 5785
 5787 3 -41.32 71.57 0.83 0.137 5786
 5788 3 -41.38 71.74 0.76 0.161 5787
 5789 3 -41.38 71.86 0.65 0.153 5788
 5790 3 -41.38 71.97 0.45 0.143 5789
 5791 3 -41.42 72.04 0.36 0.186 5790
 5792 3 -41.45 72.25 0.35 0.19 5791
 5793 3 -41.52 72.35 0.34 0.198 5792
 5794 3 -41.63 72.4 0.28 0.188 5793
 5795 3 -41.73 72.46 0.23 0.274 5794
 5796 3 -41.87 72.46 0 0.177 5795
 5797 3 -42.09 72.6 0.03 0.139 5796
 5798 3 -42.17 72.77 0.02 0.149 5797
 5799 3 -42.17 72.9 0 0.136 5798
 5800 3 -42.27 73.05 0.01 0.187 5799
 5801 3 -42.3 73.3 -0.1 0.149 5800
 5802 3 -42.3 73.44 -0.25 0.137 5801
 5803 3 -42.34 73.47 -0.38 0.115 5802
 5804 3 -42.31 73.49 -0.55 0.126 5803
 5805 3 -42.31 73.46 -0.72 0.138 5804
 5806 3 -42.34 73.41 -0.88 0.12 5805
 5807 3 -42.45 73.52 -1.01 0.15 5806
 5808 3 -42.47 73.58 -1.11 0.169 5807
 5809 3 -42.47 73.83 -1.22 0.172 5808
 5810 3 -42.45 74 -1.34 0.177 5809
 5811 3 -42.47 74.16 -1.38 0.175 5810
 5812 3 -42.45 74.41 -1.37 0.167 5811
 5813 3 -42.38 74.72 -1.37 0.183 5812
 5814 3 -42.35 74.94 -1.38 0.206 5813
 5815 3 -42.41 75.04 -1.33 0.264 5814
 5816 3 -42.22 75.27 -1.39 0.149 5815
 5817 3 -42.27 75.33 -1.47 0.117 5816
 5818 3 -42.19 75.46 -1.57 0.147 5817
 5819 3 -42.19 75.65 -1.76 0.135 5818
 5820 3 -42.16 75.74 -1.87 0.167 5819
 5821 3 -42.11 75.85 -1.94 0.186 5820
 5822 3 -42.1 75.91 -2.1 0.19 5821
 5823 3 -42.24 75.99 -2.33 0.168 5822
 5824 3 -42.31 76.05 -2.43 0.183 5823
 5825 3 -42.49 76.1 -2.54 0.146 5824
 5826 3 -42.66 76.08 -2.62 0.163 5825
 5827 3 -42.73 76.24 -2.7 0.152 5826
 5828 3 -42.84 76.36 -2.75 0.142 5827
 5829 3 -42.85 76.54 -2.85 0.167 5828
 5830 3 -42.91 76.66 -2.85 0.192 5829
 5831 3 -42.93 76.88 -3 0.201 5830
 5832 3 -42.96 77.04 -3.06 0.193 5831
 5833 3 -42.95 77.24 -3.16 0.218 5832
 5834 3 -42.95 77.49 -3.25 0.231 5833
 5835 3 -42.99 77.69 -3.52 0.167 5834
 5836 3 -43 77.83 -3.6 0.186 5835
 5837 3 -43.03 78 -3.71 0.241 5836
 5838 3 -42.95 78.16 -3.79 0.269 5837
 5839 3 -42.49 78.16 -3.71 0.09 5838
 5840 3 -42.36 78.16 -3.68 0.045 5839
 5841 3 -43.25 78.35 -3.77 0.197 5838
 5842 3 -43.35 78.44 -3.83 0.158 5841
 5843 3 -43.59 78.52 -3.77 0.106 5842
 5844 3 -43.71 78.55 -3.81 0.167 5843
 5845 3 -43.82 78.55 -3.81 0.125 5844
 5846 3 -44.03 78.69 -3.83 0.122 5845
 5847 3 -44.17 78.69 -3.91 0.139 5846
 5848 3 -44.28 78.66 -3.95 0.143 5847
 5849 3 -44.42 78.77 -3.87 0.059 5848
 5850 3 -44.42 78.96 -3.81 0.000125 5849
 5851 3 -44.23 79 -3.99 0.324 5850
 5852 3 -44.27 79.19 -4.05 0.353 5851
 5853 3 -44.31 79.32 -4.16 0.379 5852
 5854 3 -44.24 79.46 -4.21 0.366 5853
 5855 3 -44.17 79.6 -4.3 0.371 5854
 5856 3 -44.1 79.69 -4.37 0.362 5855
 5857 3 -44 79.83 -4.45 0.303 5856
 5858 3 -44 80 -4.5 0.257 5857
 5859 3 -44.03 80.18 -4.54 0.215 5858
 5860 3 -44.05 80.33 -4.62 0.165 5859
 5861 3 -44.21 80.46 -4.66 0.171 5860
 5862 3 -44.3 80.52 -4.75 0.157 5861
 5863 3 -44.62 80.32 -5.12 0.25 5862
 5864 3 -44.75 80 -5.41 0.257 5863
 5865 3 -44.86 79.66 -5.5 0.191 5864
 5866 3 -44.91 79.54 -5.57 0.182 5865
 5867 3 -44.92 79.35 -5.62 0.186 5866
 5868 3 -44.98 79.18 -5.71 0.154 5867
 5869 3 -44.96 78.96 -5.79 0.111 5868
 5870 3 -44.99 78.83 -5.86 0.15 5869
 5871 3 -44.84 78.72 -5.9 0.077 5870
 5872 3 -45.06 78.58 -5.88 0.134 5871
 5873 3 -44.92 78.41 -5.92 0.175 5872
 5874 3 -44.74 77.99 -6.08 0.205 5873
 5875 3 -44.81 77.72 -6.09 0.182 5874
 5876 3 -44.85 77.55 -6.07 0.145 5875
 5877 3 -44.86 77.38 -6.16 0.143 5876
 5878 3 -44.98 77.21 -6.16 0.182 5877
 5879 3 -45.04 77 -6.21 0.151 5878
 5880 3 -45.07 76.85 -6.21 0.119 5879
 5881 3 -45.18 76.6 -6.2 0.11 5880
 5882 3 -45.27 76.46 -6.21 0.128 5881
 5883 3 -45.17 76.16 -6.21 0.177 5882
 5884 3 -45.17 75.99 -6.11 0.145 5883
 5885 3 -45.21 75.83 -6.04 0.144 5884
 5886 3 -45.23 75.69 -6.07 0.132 5885
 5887 3 -45.21 75.58 -6.04 0.097 5886
 5888 3 -45.09 75.41 -6.05 0.151 5887
 5889 3 -45.07 75.3 -6.17 0.153 5888
 5890 3 -45.04 75.21 -6.33 0.168 5889
 5891 3 -45.06 75.1 -6.53 0.317 5890
 5892 3 -45.13 74.96 -6.59 0.312 5891
 5893 3 -45.2 74.77 -6.63 0.313 5892
 5894 3 -45.23 74.6 -6.7 0.267 5893
 5895 3 -45.3 74.46 -6.66 0.249 5894
 5896 3 -45.34 74.38 -6.75 0.223 5895
 5897 3 -45.44 74.27 -6.75 0.165 5896
 5898 3 -45.49 74.12 -6.79 0.096 5897
 5899 3 -45.45 73.97 -6.86 0.16 5898
 5900 3 -45.45 73.75 -6.91 0.191 5899
 5901 3 -45.42 73.47 -6.97 0.18 5900
 5902 3 -45.37 73.27 -7 0.185 5901
 5903 3 -45.34 73.15 -7.07 0.252 5902
 5904 3 -45.27 73.08 -7.2 0.294 5903
 5905 3 -45.2 72.96 -7.25 0.315 5904
 5906 3 -44.81 72.99 -7.54 0.467 5905
 5907 3 -44.73 72.88 -7.65 0.465 5906
 5908 3 -44.65 72.8 -7.79 0.399 5907
 5909 3 -44.73 72.66 -7.87 0.342 5908
 5910 3 -44.88 72.46 -8.12 0.263 5909
 5911 3 -44.92 72.32 -8.18 0.213 5910
 5912 3 -44.95 72.21 -8.18 0.221 5911
 5913 3 -45.03 72 -8.24 0.147 5912
 5914 3 -45.05 71.83 -8.23 0.153 5913
 5915 3 -45.02 71.74 -8.29 0.12 5914
 5916 3 -44.98 71.63 -8.31 0.13 5915
 5917 3 -45.05 71.4 -8.45 0.119 5916
 5918 3 -45.05 71.24 -8.53 0.119 5917
 5919 3 -44.94 70.94 -8.59 0.15 5918
 5920 3 -44.92 70.79 -8.69 0.154 5919
 5921 3 -44.87 70.57 -8.86 0.159 5920
 5922 3 -44.8 70.44 -9.32 0.271 5921
 5923 3 -44.66 70.27 -9.38 0.166 5922
 5924 3 -44.55 70.05 -9.52 0.135 5923
 5925 3 -44.51 69.83 -9.54 0.154 5924
 5926 3 -44.44 69.63 -9.49 0.182 5925
 5927 3 -44.43 69.49 -9.57 0.129 5926
 5928 3 -44.46 69.35 -9.53 0.137 5927
 5929 3 -44.4 69.13 -9.5 0.128 5928
 5930 3 -44.4 68.94 -9.47 0.144 5929
 5931 3 -44.47 68.8 -9.4 0.143 5930
 5932 3 -44.51 68.5 -9.37 0.123 5931
 5933 3 -44.52 68.32 -9.41 0.148 5932
 5934 3 -44.54 68.13 -9.44 0.174 5933
 5935 3 -44.47 67.77 -9.54 0.256 5934
 5936 3 -44.33 67.41 -9.55 0.148 5935
 5937 3 -44.26 67.21 -9.54 0.128 5936
 5938 3 -44.22 67.07 -9.47 0.13 5937
 5939 3 -44.16 66.96 -9.57 0.165 5938
 5940 3 -44.08 66.74 -9.52 0.114 5939
 5941 3 -44.01 66.58 -9.54 0.122 5940
 5942 3 -43.93 66.43 -9.49 0.137 5941
 5943 3 -43.86 66.27 -9.43 0.16 5942
 5944 3 -43.79 66.16 -9.44 0.142 5943
 5945 3 -43.76 65.91 -9.44 0.129 5944
 5946 3 -43.76 65.72 -9.48 0.089 5945
 5947 3 -43.75 65.6 -9.52 0.116 5946
 5948 3 -43.78 65.49 -9.52 0.129 5947
 5949 3 -43.9 65.3 -9.41 0.1 5948
 5950 3 -43.96 65.15 -9.32 0.103 5949
 5951 3 -44 64.9 -9.3 0.104 5950
 5952 3 -44.03 64.72 -9.32 0.139 5951
 5953 3 -44.08 64.52 -9.37 0.119 5952
 5954 3 -44.14 64.32 -9.31 0.123 5953
 5955 3 -44.17 64.13 -9.3 0.126 5954
 5956 3 -44.22 63.99 -9.19 0.125 5955
 5957 3 -44.28 63.9 -9.21 0.1 5956
 5958 3 -44.35 63.72 -9.24 0.134 5957
 5959 3 -44.39 63.53 -9.27 0.084 5958
 5960 3 -44.4 63.29 -9.29 0.123 5959
 5961 3 -44.43 63.12 -9.32 0.146 5960
 5962 3 -44.43 63.01 -9.35 0.159 5961
 5963 3 -44.51 62.93 -9.3 0.217 5962
 5964 3 -44.5 62.76 -9.47 0.148 5963
 5965 3 -44.5 62.61 -9.62 0.095 5964
 5966 3 -44.57 62.53 -9.71 0.117 5965
 5967 3 -44.57 62.39 -9.79 0.149 5966
 5968 3 -44.58 62.28 -9.86 0.164 5967
 5969 3 -44.58 62.18 -9.97 0.153 5968
 5970 3 -44.61 62.1 -10.08 0.122 5969
 5971 3 -44.68 61.97 -10.23 0.094 5970
 5972 3 -44.58 61.82 -10.36 0.157 5971
 5973 3 -44.65 61.75 -10.49 0.246 5972
 5974 3 -44.68 61.72 -10.63 0.273 5973
 5975 3 -44.74 61.62 -10.74 0.304 5974
 5976 3 -44.75 61.53 -10.83 0.271 5975
 5977 3 -44.81 61.4 -10.89 0.221 5976
 5978 3 -44.75 61.35 -11.1 0.161 5977
 5979 3 -44.81 61.32 -11.2 0.143 5978
 5980 3 -44.86 61.28 -11.33 0.086 5979
 5981 3 -45 61.12 -11.46 0.118 5980
 5982 3 -45.06 61.1 -11.6 0.097 5981
 5983 3 -45.14 61.04 -11.72 0.093 5982
 5984 3 -45.25 60.85 -11.68 0.077 5983
 5985 3 -45.32 60.72 -11.64 0.115 5984
 5986 3 -45.38 60.64 -11.62 0.166 5985
 5987 3 -45.53 60.47 -11.68 0.158 5986
 5988 3 -45.6 60.24 -11.86 0.113 5987
 5989 3 -45.73 60.15 -11.94 0.084 5988
 5990 3 -45.8 60.07 -12.04 0.097 5989
 5991 3 -45.85 60.07 -12.13 0.113 5990
 5992 3 -45.85 60.04 -12.23 0.103 5991
 5993 3 -46.06 59.98 -12.48 0.136 5992
 5994 3 -46.09 59.99 -12.63 0.13 5993
 5995 3 -46.2 60.1 -12.63 0.126 5994
 5996 3 -46.38 60.24 -12.68 0.1 5995
 5997 3 -46.55 60.25 -12.74 0.107 5996
 5998 3 -46.75 60.23 -12.68 0.096 5997
 5999 3 -46.96 60.29 -12.71 0.112 5998
 6000 3 -47.1 60.34 -12.63 0.119 5999
 6001 3 -47.21 60.35 -12.46 0.042 6000
 6002 3 -44.22 67.11 -9.87 0.063 5939
 6003 3 -44.3 67.16 -9.95 0.097 6002
 6004 3 -44.44 67.24 -9.97 0.082 6003
 6005 3 -44.55 67.29 -10.07 0.092 6004
 6006 3 -44.62 67.69 -9.57 0.078 5935
 6007 3 -44.72 67.63 -9.69 0.000125 6006
 6008 3 -44.34 69.69 -9.28 0.097 5926
 6009 3 -44.4 69.83 -9.2 0.000125 6008
 6010 3 -44.95 72.49 -8.24 0.074 5910
 6011 3 -45.17 74.49 -6.72 0.018 5893
 6012 3 -44.73 74.38 -6.15 0.156 5891
 6013 3 -44.63 74.38 -6.09 0.21 6012
 6014 3 -44.7 74.22 -5.9 0.103 6013
 6015 3 -44.56 74.22 -5.76 0.075 6014
 6016 3 -44.52 74.27 -5.67 0.052 6015
 6017 3 -44.4 74.38 -6.29 0.116 6013
 6018 3 -44.27 74.46 -6.45 0.127 6017
 6019 3 -44.16 74.58 -6.41 0.156 6018
 6020 3 -44.05 74.65 -6.4 0.155 6019
 6021 3 -43.88 74.6 -6.46 0.154 6020
 6022 3 -43.8 74.49 -6.59 0.084 6021
 6023 3 -43.78 78.74 -3.93 0.141 5851
 6024 3 -43.53 78.69 -3.89 0.103 6023
 6025 3 -43.35 78.66 -3.89 0.103 6024
 6026 3 -42.81 75.02 -1.16 0.092 5815
 6027 3 -42.8 75.18 -1.11 0.098 6026
 6028 3 -42.91 75.29 -1.12 0.094 6027
 6029 3 -42.94 75.36 -1.04 0.078 6028
 6030 3 -43.05 75.44 -1 0.081 6029
 6031 3 -43.08 75.58 -1.04 0.051 6030
 6032 3 -43.08 75.74 -1.01 0.101 6031
 6033 3 -43.03 75.83 -1.07 0.113 6032
 6034 3 -43.04 76.02 -1.08 0.074 6033
 6035 3 -43.06 76.19 -1.03 0.072 6034
 6036 3 -43.09 76.27 -0.9 0.084 6035
 6037 3 -43.2 76.33 -0.87 0.12 6036
 6038 3 -43.07 76.5 -0.77 0.109 6037
 6039 3 -43.1 76.63 -0.79 0.084 6038
 6040 3 -43.11 76.8 -0.78 0.063 6039
 6041 3 -43.14 76.86 -0.69 0.051 6040
 6042 3 -43.25 76.93 -0.61 0.081 6041
 6043 3 -43.31 76.96 -0.49 0.087 6042
 6044 3 -43.35 76.86 -0.34 0.051 6043
 6045 3 -43.48 76.88 -0.31 0.039 6044
 6046 3 -41.66 72.88 0.71 0.12 5795
 6047 3 -41.52 73.02 0.8 0.082 6046
 6048 3 -41.38 73.15 0.8 0.044 6047
 6049 3 -41.35 73.3 0.8 0.054 6048
 6050 3 -41.41 73.46 0.85 0.11 6049
 6051 3 -41.42 73.58 0.96 0.111 6050
 6052 3 -41.42 73.69 1.1 0.08 6051
 6053 3 -41.45 73.77 1.21 0.071 6052
 6054 3 -40.87 68.22 3.97 0.07 5760
 6055 3 -39.63 64.15 8.3 0.207 5726
 6056 3 -39.58 64.05 8.22 0.274 6055
 6057 3 -39.99 63.9 8.38 0.155 6056
 6058 3 -40.18 63.87 8.51 0.12 6057
 6059 3 -40.32 63.79 8.52 0.12 6058
 6060 3 -40.49 63.86 8.55 0.124 6059
 6061 3 -40.6 63.85 8.72 0.121 6060
 6062 3 -40.65 63.79 8.91 0.118 6061
 6063 3 -40.69 63.72 9.05 0.122 6062
 6064 3 -40.73 63.72 9.16 0.079 6063
 6065 3 -40.81 63.78 9.21 0.136 6064
 6066 3 -40.92 63.8 9.25 0.245 6065
 6067 3 -40.96 63.53 9.55 0.212 6066
 6068 3 -41.06 63.37 9.66 0.152 6067
 6069 3 -41.19 63.25 9.83 0.155 6068
 6070 3 -41.27 63.11 9.98 0.165 6069
 6071 3 -41.44 62.87 10 0.117 6070
 6072 3 -41.62 62.85 10.08 0.161 6071
 6073 3 -41.71 62.79 10.17 0.105 6072
 6074 3 -41.88 62.69 10.3 0.108 6073
 6075 3 -41.95 62.54 10.41 0.111 6074
 6076 3 -42.03 62.39 10.55 0.117 6075
 6077 3 -42.13 62.25 10.58 0.13 6076
 6078 3 -42.27 62.14 10.74 0.105 6077
 6079 3 -42.42 62.11 10.83 0.134 6078
 6080 3 -42.55 62.11 10.96 0.129 6079
 6081 3 -42.67 62.07 11.08 0.1 6080
 6082 3 -42.81 62 11.07 0.11 6081
 6083 3 -42.95 62 11.21 0.103 6082
 6084 3 -43.13 61.96 11.24 0.101 6083
 6085 3 -39.45 64.4 7.95 0.111 6056
 6086 3 -39.33 64.48 7.82 0.153 6085
 6087 3 -39.25 64.53 7.59 0.116 6086
 6088 3 -39.15 64.55 7.51 0.128 6087
 6089 3 -38.89 64.5 7.46 0.069 6088
 6090 3 -38.78 64.44 7.4 0.084 6089
 6091 3 -38.63 64.33 7.33 0.101 6090
 6092 3 -38.53 64.19 7.28 0.134 6091
 6093 3 -38.39 64.17 7.2 0.124 6092
 6094 3 -38.28 64.19 7.13 0.165 6093
 6095 3 -38.22 63.97 7.38 0.116 6094
 6096 3 -38.14 63.95 7.45 0.087 6095
 6097 3 -39.88 61.47 18.42 0.172 5651
 6098 3 -39.74 61.57 18.35 0.155 6097
 6099 3 -39.64 61.65 18.28 0.208 6098
 6100 3 -39.48 61.75 18.23 0.171 6099
 6101 3 -39.32 61.83 18.14 0.135 6100
 6102 3 -39.21 61.97 18.05 0.163 6101
 6103 3 -39.05 62.04 18.03 0.167 6102
 6104 3 -38.94 62.14 18.08 0.164 6103
 6105 3 -38.81 62.22 18.1 0.166 6104
 6106 3 -38.7 62.32 18.03 0.156 6105
 6107 3 -38.7 62.21 18.37 0.079 6106
 6108 3 -38.77 62.21 18.57 0.076 6107
 6109 3 -38.73 62.21 18.69 0.056 6108
 6110 3 -38.81 62.17 18.82 0.05 6109
 6111 3 -38.6 62.5 17.96 0.173 6106
 6112 3 -38.52 62.67 17.91 0.172 6111
 6113 3 -38.45 62.8 17.87 0.183 6112
 6114 3 -38.39 62.98 17.83 0.196 6113
 6115 3 -38.31 63.05 17.82 0.255 6114
 6116 3 -38.27 63.18 17.73 0.293 6115
 6117 3 -38.23 63.37 17.46 0.207 6116
 6118 3 -38.24 63.51 17.35 0.233 6117
 6119 3 -38.17 63.63 17.19 0.245 6118
 6120 3 -38.13 63.69 17 0.277 6119
 6121 3 -38.06 63.79 16.85 0.347 6120
 6122 3 -38.07 63.88 16.64 0.405 6121
 6123 3 -38.1 64.03 16.5 0.438 6122
 6124 3 -38.12 64.19 16.42 0.435 6123
 6125 3 -38.14 64.3 16.26 0.424 6124
 6126 3 -38.27 64.48 16.26 0.325 6125
 6127 3 -38.28 64.56 16.1 0.35 6126
 6128 3 -37.85 64.56 15.84 0.199 6127
 6129 3 -37.82 64.66 15.72 0.231 6128
 6130 3 -37.73 64.66 15.56 0.217 6129
 6131 3 -37.67 64.67 15.48 0.188 6130
 6132 3 -37.64 64.78 15.41 0.176 6131
 6133 3 -37.43 64.92 15.26 0.133 6132
 6134 3 -37.31 65 15.17 0.087 6133
 6135 3 -37.17 64.97 15.05 0.143 6134
 6136 3 -37.03 64.97 14.98 0.148 6135
 6137 3 -36.92 65.03 14.86 0.211 6136
 6138 3 -36.82 65.09 14.82 0.251 6137
 6139 3 -36.71 65.14 14.75 0.325 6138
 6140 3 -36.67 65.36 14.66 0.321 6139
 6141 3 -36.57 65.48 14.64 0.367 6140
 6142 3 -36.53 65.64 14.64 0.341 6141
 6143 3 -36.53 66 14.65 0.146 6142
 6144 3 -36.46 66.11 14.5 0.115 6143
 6145 3 -36.33 66.25 14.36 0.124 6144
 6146 3 -36.28 66.31 14.22 0.118 6145
 6147 3 -36.2 66.37 14.13 0.108 6146
 6148 3 -36.13 66.47 14 0.142 6147
 6149 3 -36.1 66.51 13.85 0.179 6148
 6150 3 -36.11 66.66 13.75 0.165 6149
 6151 3 -36.06 66.78 13.66 0.172 6150
 6152 3 -36.08 67 13.5 0.127 6151
 6153 3 -36.17 67.25 13.46 0.118 6152
 6154 3 -36.11 67.37 13.46 0.132 6153
 6155 3 -36.07 67.55 13.33 0.144 6154
 6156 3 -36.04 67.7 13.31 0.157 6155
 6157 3 -36.04 67.97 13.26 0.144 6156
 6158 3 -36.07 68.2 13.21 0.132 6157
 6159 3 -36.07 68.45 13.26 0.195 6158
 6160 3 -36.11 68.67 13.22 0.251 6159
 6161 3 -36.08 68.91 13 0.182 6160
 6162 3 -35.91 69.05 12.9 0.134 6161
 6163 3 -35.8 69.11 12.91 0.151 6162
 6164 3 -35.66 69.3 12.8 0.178 6163
 6165 3 -35.58 69.39 12.75 0.156 6164
 6166 3 -35.44 69.59 12.71 0.136 6165
 6167 3 -35.32 69.69 12.59 0.115 6166
 6168 3 -35.19 69.76 12.58 0.125 6167
 6169 3 -35.05 69.92 12.52 0.167 6168
 6170 3 -34.98 70.01 12.43 0.269 6169
 6171 3 -34.97 70.14 12.38 0.332 6170
 6172 3 -34.97 70.31 12.33 0.382 6171
 6173 3 -34.94 70.44 12.21 0.466 6172
 6174 3 -34.87 70.64 12.25 0.519 6173
 6175 3 -34.8 70.78 12.27 0.564 6174
 6176 3 -34.07 70.32 12.84 0.13 6175
 6177 3 -33.91 70.43 12.91 0.128 6176
 6178 3 -33.77 70.51 12.96 0.137 6177
 6179 3 -33.59 70.62 13.06 0.139 6178
 6180 3 -33.47 70.82 13.07 0.123 6179
 6181 3 -33.34 70.98 13.1 0.14 6180
 6182 3 -33.27 71.15 13.21 0.104 6181
 6183 3 -33.19 71.29 13.28 0.143 6182
 6184 3 -33.15 71.45 13.32 0.159 6183
 6185 3 -33.14 71.65 13.38 0.103 6184
 6186 3 -33.15 71.81 13.41 0.147 6185
 6187 3 -33.15 71.95 13.51 0.121 6186
 6188 3 -33.08 71.99 13.65 0.198 6187
 6189 3 -33.16 72.29 13.71 0.154 6188
 6190 3 -33.16 72.52 13.74 0.149 6189
 6191 3 -33.07 72.71 13.75 0.124 6190
 6192 3 -32.96 72.96 13.67 0.104 6191
 6193 3 -32.87 73.12 13.58 0.152 6192
 6194 3 -32.84 73.27 13.5 0.199 6193
 6195 3 -32.95 73.56 13.68 0.141 6194
 6196 3 -33.02 73.79 13.73 0.2 6195
 6197 3 -32.98 73.93 13.75 0.249 6196
 6198 3 -32.65 74.09 13.63 0.075 6197
 6199 3 -32.52 74.26 13.6 0.000125 6198
 6200 3 -32.98 73.99 13.92 0.103 6197
 6201 3 -33.34 73.87 13.38 0.068 6200
 6202 3 -33.34 73.92 13.24 0.097 6201
 6203 3 -33.33 74.01 13.1 0.084 6202
 6204 3 -33.42 74.02 12.91 0.085 6203
 6205 3 -33.44 73.96 12.76 0.092 6204
 6206 3 -33.38 73.93 12.59 0.099 6205
 6207 3 -33.41 74.01 12.52 0.07 6206
 6208 3 -32.95 74.1 14.03 0.149 6200
 6209 3 -32.8 74.32 14.22 0.149 6208
 6210 3 -32.91 74.45 14.36 0.028 6209
 6211 3 -32.95 74.52 14.49 0.000125 6210
 6212 3 -32.56 74.37 14.21 0.132 6209
 6213 3 -32.35 74.52 14.06 0.096 6212
 6214 3 -32.34 74.57 13.91 0.108 6213
 6215 3 -32.34 74.65 13.73 0.098 6214
 6216 3 -32.48 74.7 13.57 0.092 6215
 6217 3 -32.56 74.79 13.47 0.096 6216
 6218 3 -32.65 74.85 13.34 0.109 6217
 6219 3 -32.73 74.87 13.17 0.112 6218
 6220 3 -32.95 74.2 14.15 0.149 6208
 6221 3 -32.79 73.06 13.18 0.09 6194
 6222 3 -32.89 73.12 13.02 0.074 6221
 6223 3 -32.84 73.13 12.92 0.063 6222
 6224 3 -32.77 73.07 12.77 0.098 6223
 6225 3 -32.76 72.96 12.58 0.068 6224
 6226 3 -32.72 73.01 12.41 0.129 6225
 6227 3 -32.76 72.93 12.33 0.153 6226
 6228 3 -32.9 73.07 12.32 0.124 6227
 6229 3 -33.05 73.21 12.22 0.151 6228
 6230 3 -33.05 73.37 12.15 0.112 6229
 6231 3 -32.9 71.67 13.53 0.089 6188
 6232 3 -32.71 71.62 13.56 0.09 6231
 6233 3 -32.59 71.67 13.64 0.102 6232
 6234 3 -32.51 71.74 13.75 0.1 6233
 6235 3 -32.54 71.79 13.91 0.062 6234
 6236 3 -34.83 70.92 12.28 0.365 6175
 6237 3 -34.72 71.17 12.36 0.229 6236
 6238 3 -34.52 71.45 12.55 0.124 6237
 6239 3 -34.51 71.59 12.58 0.11 6238
 6240 3 -34.51 71.78 12.6 0.09 6239
 6241 3 -34.51 71.97 12.66 0.106 6240
 6242 3 -34.58 72.11 12.68 0.098 6241
 6243 3 -34.65 72.28 12.77 0.11 6242
 6244 3 -34.65 72.39 12.9 0.07 6243
 6245 3 -34.62 72.42 13.03 0.075 6244
 6246 3 -34.54 72.42 13.25 0.109 6245
 6247 3 -34.41 72.48 13.31 0.09 6246
 6248 3 -35.54 71.16 11.91 0.111 6236
 6249 3 -35.44 71.36 11.89 0.1 6248
 6250 3 -35.43 71.45 11.81 0.136 6249
 6251 3 -35.4 71.42 11.58 0.163 6250
 6252 3 -35.4 71.34 11.48 0.172 6251
 6253 3 -35.37 71.25 11.39 0.154 6252
 6254 3 -35.29 71.06 11.36 0.166 6253
 6255 3 -35.21 70.91 11.41 0.129 6254
 6256 3 -35.19 70.73 11.38 0.000125 6255
 6257 3 -35.71 68.91 13.08 0.103 6163
 6258 3 -35.61 68.91 13.21 0.138 6257
 6259 3 -35.51 68.95 13.38 0.082 6258
 6260 3 -35.34 69.01 13.41 0.076 6259
 6261 3 -35.22 69.08 13.48 0.064 6260
 6262 3 -35.12 69.14 13.46 0.113 6261
 6263 3 -36.14 68.59 13.64 0.126 6160
 6264 3 -36.32 68.66 13.74 0.08 6263
 6265 3 -36.38 68.7 13.92 0.092 6264
 6266 3 -36.45 68.66 14.03 0.121 6265
 6267 3 -36.54 68.72 14.22 0.105 6266
 6268 3 -36.58 68.78 14.39 0.062 6267
 6269 3 -36.54 68.84 14.49 0.068 6268
 6270 3 -36.49 68.73 14.72 0.063 6269
 6271 3 -36.46 68.73 14.86 0.101 6270
 6272 3 -36.45 68.83 14.96 0.153 6271
 6273 3 -36.46 69 15.06 0.147 6272
 6274 3 -36.47 69.28 15.15 0.103 6273
 6275 3 -36.47 69.31 15.25 0.131 6274
 6276 3 -36.4 69.42 15.25 0.137 6275
 6277 3 -36.4 69.5 15.07 0.159 6276
 6278 3 -36.44 69.53 14.91 0.192 6277
 6279 3 -36.19 69.3 14.84 0.124 6278
 6280 3 -36.14 69.12 14.85 0.131 6279
 6281 3 -36 69.11 14.8 0.056 6280
 6282 3 -36.69 69.73 14.8 0.14 6278
 6283 3 -36.84 69.84 14.63 0.147 6282
 6284 3 -36.94 69.78 14.44 0.191 6283
 6285 3 -37.3 69.72 14.5 0.181 6284
 6286 3 -37.33 69.8 14.19 0.117 6285
 6287 3 -37.33 69.83 14.07 0.043 6286
 6288 3 -37.46 69.78 14.67 0.112 6285
 6289 3 -37.5 69.89 14.83 0.091 6288
 6290 3 -37.44 69.81 15 0.088 6289
 6291 3 -37.44 69.72 15.15 0.13 6290
 6292 3 -37.5 69.53 15.21 0.144 6291
 6293 3 -37.64 69.39 15.25 0.107 6292
 6294 3 -37.76 69.45 15.25 0.115 6293
 6295 3 -37.86 69.53 15.28 0.093 6294
 6296 3 -36.86 69.95 14.19 0.065 6284
 6297 3 -36.76 70.01 14.11 0.117 6296
 6298 3 -36.61 70.22 14.13 0.1 6297
 6299 3 -36.47 70.31 14.1 0.094 6298
 6300 3 -36.41 69.5 15.46 0.076 6276
 6301 3 -36.47 69.61 15.53 0.078 6300
 6302 3 -36.62 69.44 15.46 0.056 6275
 6303 3 -36.66 69.39 15.58 0.074 6302
 6304 3 -36.61 69.23 15.69 0.059 6303
 6305 3 -36.53 69.11 15.77 0.111 6304
 6306 3 -36.43 69.08 15.83 0.179 6305
 6307 3 -36.36 69 15.85 0.239 6306
 6308 3 -36.48 69.33 16.19 0.125 6307
 6309 3 -36.4 69.37 16.51 0.114 6308
 6310 3 -36.34 69.34 16.62 0.108 6309
 6311 3 -36.31 69.28 16.8 0.077 6310
 6312 3 -36.35 69.17 16.96 0.071 6311
 6313 3 -36.45 69.28 17.07 0.076 6312
 6314 3 -36.54 69.41 17.12 0.098 6313
 6315 3 -36.57 69.56 17.17 0.096 6314
 6316 3 -36.51 69.61 17.39 0.144 6315
 6317 3 -36.58 69.67 17.48 0.13 6316
 6318 3 -36.66 69.75 17.51 0.09 6317
 6319 3 -36.79 69.86 17.53 0.096 6318
 6320 3 -36.84 70.06 17.57 0.108 6319
 6321 3 -36.83 70.25 17.57 0.149 6320
 6322 3 -36.86 70.47 17.55 0.1 6321
 6323 3 -37 70.45 17.62 0.184 6322
 6324 3 -37.05 70.66 17.53 0.082 6323
 6325 3 -36.97 70.84 17.58 0.051 6324
 6326 3 -36.96 70.97 17.6 0.111 6325
 6327 3 -37.04 71.08 17.51 0.09 6326
 6328 3 -37.09 71.28 17.42 0.054 6327
 6329 3 -37.15 71.44 17.5 0.084 6328
 6330 3 -37.22 71.59 17.53 0.086 6329
 6331 3 -37.11 70.34 17.8 0.111 6323
 6332 3 -37.21 70.2 17.94 0.088 6331
 6333 3 -36.25 68.69 15.74 0.138 6307
 6334 3 -36.25 68.51 15.68 0.06 6333
 6335 3 -38.67 64.71 16 0.158 6127
 6336 3 -38.86 64.8 15.97 0.144 6335
 6337 3 -38.95 64.86 15.85 0.134 6336
 6338 3 -39.1 65.04 15.75 0.169 6337
 6339 3 -39.25 65.13 15.64 0.163 6338
 6340 3 -39.32 65.22 15.51 0.195 6339
 6341 3 -39.4 65.35 15.46 0.211 6340
 6342 3 -39.71 65.3 15.74 0.086 6341
 6343 3 -39.81 65.33 15.83 0.106 6342
 6344 3 -39.83 64.94 15.77 0.075 6343
 6345 3 -39.93 64.83 15.83 0.077 6344
 6346 3 -40.09 64.74 15.83 0.089 6345
 6347 3 -40.17 64.74 15.92 0.081 6346
 6348 3 -39.43 65.49 15.25 0.176 6341
 6349 3 -39.43 65.55 15.05 0.168 6348
 6350 3 -39.47 65.58 14.81 0.149 6349
 6351 3 -39.54 65.6 14.59 0.148 6350
 6352 3 -39.61 65.68 14.52 0.148 6351
 6353 3 -39.67 65.71 14.41 0.137 6352
 6354 3 -39.75 65.8 14.34 0.138 6353
 6355 3 -39.83 65.88 14.24 0.121 6354
 6356 3 -39.9 65.96 14.16 0.124 6355
 6357 3 -39.93 66.05 13.96 0.132 6356
 6358 3 -39.96 66.1 13.86 0.114 6357
 6359 3 -40.11 66.27 13.75 0.146 6358
 6360 3 -40.14 66.36 13.55 0.137 6359
 6361 3 -40.18 66.47 13.49 0.189 6360
 6362 3 -40.38 66.65 13.44 0.137 6361
 6363 3 -40.45 66.77 13.36 0.14 6362
 6364 3 -40.57 66.88 13.39 0.135 6363
 6365 3 -40.67 66.97 13.31 0.147 6364
 6366 3 -40.76 67.07 13.3 0.135 6365
 6367 3 -40.89 67.19 13.23 0.122 6366
 6368 3 -40.97 67.32 13.14 0.188 6367
 6369 3 -41.1 67.43 13.18 0.187 6368
 6370 3 -41.21 67.52 13.16 0.167 6369
 6371 3 -41.24 67.61 13.24 0.109 6370
 6372 3 -41.36 67.71 13.18 0.097 6371
 6373 3 -41.43 67.83 13.15 0.088 6372
 6374 3 -41.53 67.88 13.16 0.117 6373
 6375 3 -41.65 67.99 13.28 0.159 6374
 6376 3 -41.76 68.08 13.34 0.157 6375
 6377 3 -41.88 68.16 13.39 0.156 6376
 6378 3 -42 68.32 13.35 0.152 6377
 6379 3 -42.11 68.44 13.31 0.116 6378
 6380 3 -42.18 68.57 13.22 0.163 6379
 6381 3 -42.26 68.69 13.17 0.183 6380
 6382 3 -42.4 68.72 13.08 0.204 6381
 6383 3 -42.53 68.79 13 0.217 6382
 6384 3 -42.62 68.91 12.88 0.184 6383
 6385 3 -42.76 68.99 12.74 0.152 6384
 6386 3 -42.82 69.08 12.75 0.137 6385
 6387 3 -42.93 69.13 12.64 0.174 6386
 6388 3 -43.05 69.27 12.58 0.175 6387
 6389 3 -43.15 69.33 12.48 0.152 6388
 6390 3 -43.21 69.35 12.35 0.109 6389
 6391 3 -43.25 69.4 12.27 0.146 6390
 6392 3 -43.33 69.41 12.14 0.155 6391
 6393 3 -43.47 69.5 12.08 0.154 6392
 6394 3 -43.57 69.68 12.02 0.163 6393
 6395 3 -43.79 69.74 11.93 0.184 6394
 6396 3 -43.97 69.7 11.86 0.204 6395
 6397 3 -44.12 69.65 11.84 0.19 6396
 6398 3 -44.37 69.67 11.81 0.169 6397
 6399 3 -44.58 69.76 11.84 0.156 6398
 6400 3 -44.72 69.78 11.9 0.163 6399
 6401 3 -44.82 69.89 11.85 0.183 6400
 6402 3 -44.96 69.93 11.86 0.231 6401
 6403 3 -45.11 69.85 11.77 0.237 6402
 6404 3 -45.32 69.67 11.65 0.151 6403
 6405 3 -45.4 69.51 11.56 0.13 6404
 6406 3 -45.46 69.37 11.49 0.124 6405
 6407 3 -45.5 69.28 11.42 0.132 6406
 6408 3 -45.58 69.04 11.35 0.151 6407
 6409 3 -45.59 68.95 11.26 0.105 6408
 6410 3 -45.65 68.81 11.26 0.095 6409
 6411 3 -45.69 68.7 11.24 0.09 6410
 6412 3 -45.76 68.59 11.09 0.16 6411
 6413 3 -45.86 68.51 10.99 0.144 6412
 6414 3 -45.92 68.4 10.92 0.173 6413
 6415 3 -46.04 68.34 10.79 0.151 6414
 6416 3 -46.13 68.2 10.69 0.143 6415
 6417 3 -46.18 68.09 10.59 0.166 6416
 6418 3 -46.25 68.01 10.5 0.129 6417
 6419 3 -46.32 67.96 10.32 0.108 6418
 6420 3 -46.36 67.93 10.23 0.149 6419
 6421 3 -46.43 67.96 10.14 0.163 6420
 6422 3 -46.49 67.84 10.04 0.136 6421
 6423 3 -46.5 67.68 9.92 0.119 6422
 6424 3 -46.57 67.53 9.84 0.146 6423
 6425 3 -46.65 67.48 9.77 0.143 6424
 6426 3 -46.75 67.46 9.65 0.125 6425
 6427 3 -46.79 67.53 9.45 0.129 6426
 6428 3 -46.82 67.56 9.28 0.162 6427
 6429 3 -46.83 67.4 9.16 0.155 6428
 6430 3 -46.85 67.18 8.99 0.129 6429
 6431 3 -46.9 67.12 8.82 0.102 6430
 6432 3 -47 67.09 8.67 0.114 6431
 6433 3 -47.08 67.17 8.56 0.14 6432
 6434 3 -47.2 67.18 8.48 0.167 6433
 6435 3 -47.28 67.01 8.41 0.297 6434
 6436 3 -47.13 66.79 8.19 0.141 6435
 6437 3 -47.07 66.62 7.88 0.149 6436
 6438 3 -47.03 66.59 7.68 0.103 6437
 6439 3 -47.04 66.57 7.52 0.097 6438
 6440 3 -47.1 66.48 7.39 0.101 6439
 6441 3 -47.07 66.37 7.3 0.09 6440
 6442 3 -47.14 66.29 7.13 0.096 6441
 6443 3 -47.24 66.18 7.01 0.107 6442
 6444 3 -47.28 66.09 6.95 0.133 6443
 6445 3 -47.5 66.1 6.91 0.15 6444
 6446 3 -47.51 65.95 6.75 0.118 6445
 6447 3 -47.57 65.87 6.56 0.064 6446
 6448 3 -47.57 65.76 6.45 0.079 6447
 6449 3 -47.53 65.73 6.27 0.104 6448
 6450 3 -47.56 65.65 5.97 0.111 6449
 6451 3 -47.6 65.6 5.8 0.116 6450
 6452 3 -47.61 65.54 5.66 0.084 6451
 6453 3 -47.65 65.37 5.54 0.067 6452
 6454 3 -47.57 65.29 5.42 0.11 6453
 6455 3 -47.54 65.18 5.34 0.08 6454
 6456 3 -47.53 65.06 5.2 0.057 6455
 6457 3 -47.43 65.06 5.08 0.052 6456
 6458 3 -47.38 65.14 4.91 0.078 6457
 6459 3 -47.32 65.14 4.78 0.07 6458
 6460 3 -47.18 65.24 4.65 0.096 6459
 6461 3 -47.21 65.26 4.51 0.118 6460
 6462 3 -47.21 65.34 4.44 0.145 6461
 6463 3 -47.68 67.4 8.59 0.158 6435
 6464 3 -47.86 67.43 8.67 0.143 6463
 6465 3 -48.18 67.62 8.78 0.132 6464
 6466 3 -48.32 67.75 8.92 0.11 6465
 6467 3 -48.46 67.86 9.01 0.16 6466
 6468 3 -48.57 68.02 9.1 0.161 6467
 6469 3 -48.58 68.22 9.17 0.078 6468
 6470 3 -48.64 68.31 9.26 0.143 6469
 6471 3 -48.73 68.41 9.35 0.185 6470
 6472 3 -48.83 68.52 9.45 0.146 6471
 6473 3 -48.97 68.66 9.6 0.129 6472
 6474 3 -49.05 68.7 9.7 0.107 6473
 6475 3 -49.11 68.78 9.82 0.103 6474
 6476 3 -49.12 68.83 9.97 0.079 6475
 6477 3 -49.26 68.94 10 0.085 6476
 6478 3 -49.37 69.03 10.07 0.112 6477
 6479 3 -49.44 69.11 10.14 0.144 6478
 6480 3 -49.47 69.2 10.22 0.194 6479
 6481 3 -49.48 69.33 10.32 0.158 6480
 6482 3 -49.57 69.36 10.57 0.149 6481
 6483 3 -49.66 69.45 10.64 0.109 6482
 6484 3 -49.8 69.51 10.6 0.125 6483
 6485 3 -49.97 69.65 10.68 0.15 6484
 6486 3 -50.07 69.68 10.79 0.151 6485
 6487 3 -50.12 69.76 10.99 0.08 6486
 6488 3 -50.16 69.84 11.09 0.129 6487
 6489 3 -50.22 69.93 11.2 0.131 6488
 6490 3 -50.29 70.09 11.24 0.118 6489
 6491 3 -50.4 70.18 11.29 0.119 6490
 6492 3 -50.44 70.32 11.35 0.104 6491
 6493 3 -50.48 70.42 11.43 0.086 6492
 6494 3 -50.44 70.45 11.61 0.122 6493
 6495 3 -50.44 70.54 11.67 0.089 6494
 6496 3 -50.51 70.59 11.81 0.118 6495
 6497 3 -50.47 70.54 11.91 0.169 6496
 6498 3 -50.51 70.54 12.01 0.168 6497
 6499 3 -50.65 70.57 12.09 0.18 6498
 6500 3 -50.65 70.84 12.23 0.133 6499
 6501 3 -50.83 70.78 12.27 0.267 6500
 6502 3 -50.93 70.76 12.32 0.38 6501
 6503 3 -50.97 70.82 12.4 0.463 6502
 6504 3 -51.07 70.84 12.44 0.516 6503
 6505 3 -51.12 71.01 12.44 0.566 6504
 6506 3 -51.23 70.15 12.01 0.135 6505
 6507 3 -51.16 70.01 11.89 0.138 6506
 6508 3 -51.12 69.9 11.79 0.13 6507
 6509 3 -51.18 69.76 11.62 0.092 6508
 6510 3 -51.21 69.65 11.54 0.072 6509
 6511 3 -51.16 69.53 11.45 0.092 6510
 6512 3 -51.12 69.37 11.4 0.055 6511
 6513 3 -51.25 71.01 12.53 0.42 6512
 6514 3 -50.94 71.76 12.59 0.121 6513
 6515 3 -50.97 71.92 12.65 0.126 6514
 6516 3 -51.04 71.99 12.86 0.129 6515
 6517 3 -51.09 72.06 13.01 0.121 6516
 6518 3 -51.09 72.15 13.1 0.12 6517
 6519 3 -51.12 72.26 13.12 0.105 6518
 6520 3 -51.16 72.37 13.28 0.137 6519
 6521 3 -51.23 72.45 13.39 0.188 6520
 6522 3 -51.26 72.62 13.42 0.204 6521
 6523 3 -51.33 72.82 13.54 0.202 6522
 6524 3 -51.4 73.01 13.58 0.189 6523
 6525 3 -51.3 73.2 13.33 0.085 6524
 6526 3 -51.34 73.31 13.25 0.125 6525
 6527 3 -51.37 73.34 13.09 0.166 6526
 6528 3 -51.37 73.48 13.04 0.172 6527
 6529 3 -51.41 73.68 12.95 0.139 6528
 6530 3 -51.41 73.82 12.81 0.123 6529
 6531 3 -51.4 73.95 12.68 0.091 6530
 6532 3 -51.42 74.04 12.57 0.115 6531
 6533 3 -51.48 74.26 12.48 0.091 6532
 6534 3 -51.48 74.4 12.47 0.107 6533
 6535 3 -51.51 73.14 13.73 0.134 6524
 6536 3 -51.62 73.28 13.86 0.115 6535
 6537 3 -51.77 73.4 13.93 0.119 6536
 6538 3 -51.91 73.49 14.02 0.139 6537
 6539 3 -51.97 73.54 14.25 0.165 6538
 6540 3 -52.01 73.59 14.45 0.11 6539
 6541 3 -52.12 73.73 14.57 0.139 6540
 6542 3 -52.2 73.86 14.62 0.114 6541
 6543 3 -52.3 73.94 14.67 0.11 6542
 6544 3 -52.3 73.97 14.86 0.157 6543
 6545 3 -52.28 74.02 15.01 0.136 6544
 6546 3 -52.27 74.03 15.15 0.163 6545
 6547 3 -52.19 73.78 15.23 0.104 6546
 6548 3 -52.12 73.58 15.17 0.072 6547
 6549 3 -52.15 73.39 15.09 0.068 6548
 6550 3 -52.19 73.14 15.02 0.084 6549
 6551 3 -52.22 73.03 14.93 0.107 6550
 6552 3 -52.12 72.95 14.85 0.126 6551
 6553 3 -51.97 73.09 14.78 0.109 6552
 6554 3 -51.97 73.09 14.65 0.132 6553
 6555 3 -51.84 72.98 14.48 0.139 6554
 6556 3 -51.79 72.84 14.42 0.096 6555
 6557 3 -52.23 72.89 14.82 0.06 6552
 6558 3 -52.19 72.81 14.67 0.059 6557
 6559 3 -52.15 72.68 14.59 0.148 6558
 6560 3 -52.14 72.4 14.49 0.149 6559
 6561 3 -52.12 72.2 14.42 0.191 6560
 6562 3 -52.14 72.03 14.39 0.192 6561
 6563 3 -52.12 71.93 14.02 0.086 6562
 6564 3 -52.04 71.82 13.92 0.081 6563
 6565 3 -52.31 74.22 15.26 0.186 6546
 6566 3 -52.34 74.39 15.43 0.176 6565
 6567 3 -52.42 74.53 15.57 0.162 6566
 6568 3 -52.48 74.64 15.67 0.245 6567
 6569 3 -52.8 74.33 15.83 0.122 6568
 6570 3 -52.97 74.41 15.92 0.145 6569
 6571 3 -53.05 74.45 16.09 0.169 6570
 6572 3 -53.22 74.66 16.11 0.117 6571
 6573 3 -53.3 74.66 16.04 0.092 6572
 6574 3 -53.34 74.52 16.06 0.048 6573
 6575 3 -53.34 74.39 16.13 0.092 6574
 6576 3 -53.33 74.22 16.04 0.08 6575
 6577 3 -53.09 74.22 16.17 0.115 6571
 6578 3 -53.16 74.03 16.02 0.119 6577
 6579 3 -53.12 73.94 15.99 0.102 6578
 6580 3 -52.95 73.88 16 0.106 6579
 6581 3 -53.01 73.73 15.98 0.097 6580
 6582 3 -53.17 73.94 15.85 0.106 6579
 6583 3 -53.23 73.88 15.78 0.051 6582
 6584 3 -53.01 74.28 16.36 0.082 6577
 6585 3 -53.02 74.31 16.47 0.087 6584
 6586 3 -53.12 74.44 16.52 0.097 6585
 6587 3 -53.15 74.48 16.63 0.145 6586
 6588 3 -53.12 74.53 16.83 0.087 6587
 6589 3 -53.13 74.64 16.88 0.067 6588
 6590 3 -53.22 74.69 16.93 0.108 6589
 6591 3 -53.34 74.73 16.92 0.157 6590
 6592 3 -53.37 74.84 17.01 0.151 6591
 6593 3 -53.31 75.06 16.99 0.12 6592
 6594 3 -53.35 75.14 17.06 0.000125 6593
 6595 3 -53.49 74.77 17.15 0.062 6592
 6596 3 -53.59 74.77 17.33 0.073 6595
 6597 3 -53.66 74.83 17.47 0.126 6596
 6598 3 -53.66 74.92 17.61 0.055 6597
 6599 3 -52.41 75.11 15.61 0.117 6568
 6600 3 -52.41 75.22 15.6 0.098 6599
 6601 3 -52.45 75.42 15.51 0.098 6600
 6602 3 -52.44 75.56 15.44 0.159 6601
 6603 3 -52.41 75.78 15.42 0.175 6602
 6604 3 -52.4 76 15.41 0.176 6603
 6605 3 -52.41 76.16 15.34 0.165 6604
 6606 3 -52.42 76.38 15.34 0.12 6605
 6607 3 -52.45 76.58 15.32 0.134 6606
 6608 3 -52.47 76.78 15.27 0.086 6607
 6609 3 -52.52 76.92 15.27 0.095 6608
 6610 3 -52.53 77.08 15.31 0.094 6609
 6611 3 -52.55 77.28 15.35 0.066 6610
 6612 3 -52.52 77.41 15.4 0.129 6611
 6613 3 -52.55 77.53 15.47 0.104 6612
 6614 3 -52.58 77.72 15.49 0.087 6613
 6615 3 -52.53 77.95 15.45 0.138 6614
 6616 3 -52.48 78.14 15.47 0.105 6615
 6617 3 -52.48 78.41 15.48 0.082 6616
 6618 3 -52.46 78.61 15.37 0.122 6617
 6619 3 -52.38 78.86 15.34 0.119 6618
 6620 3 -52.27 78.98 15.33 0.111 6619
 6621 3 -52.1 79.1 15.19 0.077 6620
 6622 3 -52.06 79.24 15.17 0.079 6621
 6623 3 -51.99 79.34 15.11 0.09 6622
 6624 3 -51.81 79.51 15.09 0.135 6623
 6625 3 -51.7 79.81 15.09 0.08 6624
 6626 3 -51.59 80.01 15.06 0.114 6625
 6627 3 -51.42 80.2 15.04 0.124 6626
 6628 3 -51.46 80.37 15.01 0.097 6627
 6629 3 -51.39 80.62 15.04 0.137 6628
 6630 3 -51.18 80.7 15.06 0.098 6629
 6631 3 -51.1 80.7 14.95 0.088 6630
 6632 3 -50.96 80.78 14.91 0.093 6631
 6633 3 -50.78 80.76 14.87 0.039 6632
 6634 3 -50.66 80.79 14.86 0.063 6633
 6635 3 -50.54 80.95 14.81 0.128 6634
 6636 3 -50.42 80.95 14.68 0.075 6635
 6637 3 -50.28 80.98 14.64 0.061 6636
 6638 3 -50.17 80.95 14.58 0.103 6637
 6639 3 -50.06 80.89 14.51 0.084 6638
 6640 3 -49.92 80.93 14.5 0.052 6639
 6641 3 -49.85 80.87 14.42 0.095 6640
 6642 3 -49.89 80.76 14.34 0.108 6641
 6643 3 -49.88 80.59 14.34 0.125 6642
 6644 3 -49.82 80.45 14.4 0.065 6643
 6645 3 -49.74 80.32 14.31 0.083 6644
 6646 3 -49.74 80.18 14.23 0.086 6645
 6647 3 -49.67 80.93 14.4 0.109 6641
 6648 3 -49.53 80.93 14.44 0.108 6647
 6649 3 -49.39 81.04 14.48 0.087 6648
 6650 3 -51.39 70.96 12.67 0.344 6505
 6651 3 -51.43 71.15 12.76 0.162 6650
 6652 3 -50.23 70.2 11.11 0.088 6490
 6653 3 -50.22 70.2 10.98 0.000125 6652
 6654 3 -48 67.26 8.67 0.147 6464
 6655 3 -47.81 67.03 8.61 0.101 6654
 6656 3 -47.79 66.84 8.62 0.056 6655
 6657 3 -47.82 66.68 8.52 0.188 6656
 6658 3 -47.74 66.45 8.74 0.097 6657
 6659 3 -47.71 66.35 8.79 0.063 6658
 6660 3 -44.89 70.07 12.26 0.123 6402
 6661 3 -44.9 70.32 12.32 0.062 6660
 6662 3 -44.83 70.39 12.42 0.078 6661
 6663 3 -44.79 70.49 12.5 0.11 6662
 6664 3 -44.73 70.7 12.66 0.092 6663
 6665 3 -44.76 70.87 12.76 0.175 6664
 6666 3 -44.75 71.15 12.89 0.113 6665
 6667 3 -44.75 71.37 13.01 0.104 6666
 6668 3 -44.71 71.45 13.09 0.000125 6667
 6669 3 -38.1 63.01 18.26 0.141 6116
 6670 3 -37.98 62.95 18.28 0.085 6669
 6671 3 -37.85 62.87 18.26 0.077 6670
 6672 3 -37.81 62.75 18.25 0.067 6671
 6673 3 -37.85 62.62 18.21 0.117 6672
 6674 3 -37.55 62.55 18 0.137 6673
 6675 3 -37.38 62.41 17.92 0.13 6674
 6676 3 -37.34 62.25 17.82 0.135 6675
 6677 3 -37.31 62.08 17.8 0.119 6676
 6678 3 -37.1 61.9 17.85 0.094 6677
 6679 3 -37.02 61.8 17.94 0.000125 6678
 6680 3 -38.2 62.91 18.48 0.051 6669
 6681 3 -38.2 62.95 18.64 0.069 6680
 6682 3 -43.37 60.39 23.32 0.098 5618
 6683 3 -43.45 60.46 23.41 0.051 6682
 6684 3 -43.44 60.59 23.37 0.142 6683
 6685 3 -43.7 60.64 23.48 0.117 6684
 6686 3 -43.87 60.66 23.55 0.12 6685
 6687 3 -44.13 60.7 23.58 0.000125 6686
 6688 3 -41.98 59.14 27.67 0.125 4667
 6689 3 -41.94 59.13 27.57 0.137 6688
 6690 3 -41.87 59.03 27.48 0.125 6689
 6691 3 -41.76 58.92 27.33 0.144 6690
 6692 3 -41.66 58.82 27.17 0.188 6691
 6693 3 -41.62 58.68 26.98 0.145 6692
 6694 3 -41.61 58.65 26.85 0.074 6693
 6695 3 -40.93 59.54 28.05 0.13 4659
 6696 3 -40.83 59.5 27.96 0.13 6695
 6697 3 -40.72 59.35 27.8 0.086 6696
 6698 3 -40.66 59.25 27.67 0.078 6697
 6699 3 -40.59 59.14 27.62 0.127 6698
 6700 3 -40.56 59 27.58 0.168 6699
 6701 3 -40.54 58.86 27.53 0.223 6700
 6702 3 -40.43 58.9 27.35 0.178 6701
 6703 3 -40.3 59 27.05 0.147 6702
 6704 3 -40.22 58.94 26.85 0.103 6703
 6705 3 -40.12 58.96 26.69 0.131 6704
 6706 3 -40.01 58.9 26.53 0.103 6705
 6707 3 -39.93 58.76 26.42 0.111 6706
 6708 3 -39.88 58.68 26.26 0.123 6707
 6709 3 -39.8 58.54 26.12 0.102 6708
 6710 3 -39.76 58.43 25.96 0.106 6709
 6711 3 -39.74 58.32 25.82 0.133 6710
 6712 3 -39.69 58.22 25.75 0.167 6711
 6713 3 -39.73 58.18 25.62 0.123 6712
 6714 3 -39.76 58.07 25.55 0.077 6713
 6715 3 -39.73 57.97 25.39 0.101 6714
 6716 3 -39.69 57.9 25.26 0.138 6715
 6717 3 -39.62 57.76 25.14 0.121 6716
 6718 3 -39.55 57.62 25.12 0.124 6717
 6719 3 -39.47 57.51 25.01 0.175 6718
 6720 3 -39.34 57.43 24.92 0.211 6719
 6721 3 -39.15 57.65 24.85 0.038 6720
 6722 3 -39.06 57.61 24.75 0.022 6721
 6723 3 -39.3 57.1 24.82 0.124 6720
 6724 3 -39.29 56.99 24.73 0.118 6723
 6725 3 -39.26 56.86 24.62 0.104 6724
 6726 3 -39.22 56.72 24.55 0.12 6725
 6727 3 -39.12 56.57 24.39 0.115 6726
 6728 3 -39.11 56.49 24.32 0.114 6727
 6729 3 -38.98 56.33 24.17 0.124 6728
 6730 3 -38.93 56.22 24.07 0.13 6729
 6731 3 -38.86 56.11 23.96 0.128 6730
 6732 3 -38.82 55.99 23.78 0.124 6731
 6733 3 -38.75 55.82 23.67 0.125 6732
 6734 3 -38.75 55.71 23.48 0.114 6733
 6735 3 -38.72 55.6 23.37 0.157 6734
 6736 3 -38.72 55.47 23.3 0.164 6735
 6737 3 -38.71 55.36 23.32 0.244 6736
 6738 3 -38.92 55.11 23.55 0.13 6737
 6739 3 -38.86 54.93 23.48 0.111 6738
 6740 3 -38.9 54.83 23.39 0.102 6739
 6741 3 -38.9 54.64 23.35 0.132 6740
 6742 3 -38.94 54.5 23.28 0.14 6741
 6743 3 -38.97 54.37 23.14 0.167 6742
 6744 3 -39 54.29 23.03 0.173 6743
 6745 3 -39.04 54.22 22.92 0.235 6744
 6746 3 -39.11 54.14 22.85 0.304 6745
 6747 3 -38.98 53.99 22.8 0.286 6746
 6748 3 -38.94 53.79 22.73 0.356 6747
 6749 3 -38.9 53.62 22.66 0.358 6748
 6750 3 -38.88 53.55 22.5 0.277 6749
 6751 3 -38.79 53.51 22.37 0.251 6750
 6752 3 -38.68 53.37 22.23 0.193 6751
 6753 3 -38.62 53.28 22.19 0.081 6752
 6754 3 -38.79 53.11 22.96 0.109 6749
 6755 3 -38.68 52.97 22.92 0.128 6754
 6756 3 -38.62 52.9 22.73 0.145 6755
 6757 3 -38.69 52.82 22.66 0.081 6756
 6758 3 -38.48 52.72 22.71 0.11 6756
 6759 3 -38.47 52.62 22.64 0.13 6758
 6760 3 -38.37 52.55 22.58 0.102 6759
 6761 3 -38.26 52.43 22.55 0.122 6760
 6762 3 -38.2 52.32 22.53 0.119 6761
 6763 3 -38.08 52.18 22.42 0.112 6762
 6764 3 -38.04 52.03 22.42 0.1 6763
 6765 3 -38.04 51.86 22.35 0.000125 6764
 6766 3 -38.36 55.53 23.21 0.111 6737
 6767 3 -38.21 55.51 23.12 0.073 6766
 6768 3 -38.11 55.47 22.92 0.069 6767
 6769 3 -38.03 55.55 22.83 0.1 6768
 6770 3 -37.89 55.72 22.85 0.092 6769
 6771 3 -37.68 55.62 22.75 0.094 6770
 6772 3 -30.19 61.49 26.12 0.198 3972
 6773 3 -30.21 61.62 26.03 0.161 6772
 6774 3 -30.2 61.74 25.94 0.151 6773
 6775 3 -30.2 61.84 25.96 0.194 6774
 6776 3 -30.1 62.01 25.89 0.219 6775
 6777 3 -30.06 62.14 25.76 0.204 6776
 6778 3 -29.97 62.27 25.6 0.176 6777
 6779 3 -29.95 62.35 25.51 0.173 6778
 6780 3 -29.97 62.49 25.51 0.206 6779
 6781 3 -29.92 62.53 25.37 0.205 6780
 6782 3 -29.93 62.63 25.23 0.187 6781
 6783 3 -29.9 62.84 25.1 0.162 6782
 6784 3 -29.86 62.95 24.98 0.171 6783
 6785 3 -29.85 63.06 24.83 0.2 6784
 6786 3 -29.77 63.17 24.69 0.223 6785
 6787 3 -29.74 63.38 24.53 0.264 6786
 6788 3 -29.54 63.07 24.32 0.058 6787
 6789 3 -29.42 62.98 24.17 0.125 6788
 6790 3 -29.29 62.84 24.08 0.111 6789
 6791 3 -29.22 62.73 23.94 0.067 6790
 6792 3 -29.17 62.66 23.8 0.144 6791
 6793 3 -29.06 62.59 23.67 0.104 6792
 6794 3 -29.01 62.52 23.6 0.085 6793
 6795 3 -29.86 63.63 24.42 0.266 6787
 6796 3 -30.15 63.42 24.6 0.106 6795
 6797 3 -30.36 63.51 24.46 0.076 6796
 6798 3 -30.49 63.45 24.51 0.051 6797
 6799 3 -29.72 63.87 24.21 0.204 6795
 6800 3 -29.7 64.06 24.07 0.184 6799
 6801 3 -29.7 64.17 23.92 0.208 6800
 6802 3 -29.67 64.32 23.8 0.215 6801
 6803 3 -29.6 64.45 23.76 0.235 6802
 6804 3 -29.52 64.6 23.71 0.226 6803
 6805 3 -29.49 64.74 23.71 0.231 6804
 6806 3 -29.43 64.87 23.73 0.272 6805
 6807 3 -29.45 65.01 23.75 0.337 6806
 6808 3 -29.52 65.23 23.82 0.367 6807
 6809 3 -29.56 65.32 23.89 0.465 6808
 6810 3 -29.51 65.42 24.01 0.544 6809
 6811 3 -29.49 65.51 24.05 0.655 6810
 6812 3 -29.58 65.68 24.07 0.688 6811
 6813 3 -29.65 65.84 24.03 0.709 6812
 6814 3 -29.71 65.93 24.01 0.666 6813
 6815 3 -29.87 66.1 23.89 0.61 6814
 6816 3 -29.96 66.18 23.89 0.602 6815
 6817 3 -29.8 66.42 24.1 0.535 6816
 6818 3 -29.77 66.51 24.17 0.402 6817
 6819 3 -29.78 66.52 24.75 0.19 6818
 6820 3 -29.78 66.71 24.73 0.165 6819
 6821 3 -29.73 66.87 23.87 0.259 6818
 6822 3 -29.69 66.98 23.8 0.255 6821
 6823 3 -29.61 67.21 23.69 0.265 6822
 6824 3 -29.61 67.32 23.73 0.266 6823
 6825 3 -29.62 67.54 23.58 0.29 6824
 6826 3 -29.66 67.65 23.55 0.348 6825
 6827 3 -30.05 67.76 23.94 0.097 6826
 6828 3 -30.14 67.87 24.05 0.107 6827
 6829 3 -30.19 68.04 24.1 0.09 6828
 6830 3 -30.3 68.15 24.21 0.144 6829
 6831 3 -30.41 68.27 24.32 0.153 6830
 6832 3 -30.46 68.48 24.35 0.101 6831
 6833 3 -30.48 68.6 24.37 0.156 6832
 6834 3 -30.55 68.7 24.44 0.161 6833
 6835 3 -30.5 68.87 24.5 0.119 6834
 6836 3 -30.57 69.01 24.53 0.097 6835
 6837 3 -30.57 69.13 24.57 0.136 6836
 6838 3 -30.59 69.27 24.67 0.118 6837
 6839 3 -30.57 69.38 24.71 0.13 6838
 6840 3 -30.57 69.49 24.75 0.129 6839
 6841 3 -30.57 69.65 24.8 0.104 6840
 6842 3 -30.59 69.82 24.94 0.168 6841
 6843 3 -30.62 70.01 25.01 0.175 6842
 6844 3 -30.66 70.31 25.03 0.143 6843
 6845 3 -30.75 70.51 25.07 0.112 6844
 6846 3 -30.81 70.71 25.16 0.156 6845
 6847 3 -30.85 70.84 25.21 0.141 6846
 6848 3 -30.94 71.07 25.17 0.154 6847
 6849 3 -30.92 71.18 25.25 0.169 6848
 6850 3 -30.87 71.4 25.33 0.114 6849
 6851 3 -30.88 71.57 25.33 0.099 6850
 6852 3 -30.97 71.73 25.42 0.111 6851
 6853 3 -31.06 71.87 25.46 0.115 6852
 6854 3 -31.13 71.98 25.53 0.123 6853
 6855 3 -31.12 72.13 25.58 0.141 6854
 6856 3 -31.13 72.32 25.62 0.124 6855
 6857 3 -31.13 72.51 25.6 0.11 6856
 6858 3 -31.08 72.67 25.67 0.148 6857
 6859 3 -31.1 72.88 25.67 0.132 6858
 6860 3 -31.13 73.02 25.71 0.124 6859
 6861 3 -31.22 73.23 25.75 0.122 6860
 6862 3 -31.22 73.43 25.78 0.123 6861
 6863 3 -31.31 73.62 25.89 0.104 6862
 6864 3 -31.38 73.79 25.98 0.127 6863
 6865 3 -31.38 73.95 26.07 0.113 6864
 6866 3 -31.33 74.1 26.17 0.127 6865
 6867 3 -31.33 74.24 26.26 0.136 6866
 6868 3 -31.33 74.35 26.37 0.141 6867
 6869 3 -31.13 74.54 26.37 0.097 6868
 6870 3 -31.06 74.68 26.41 0.115 6869
 6871 3 -30.99 74.9 26.42 0.137 6870
 6872 3 -30.97 75.1 26.44 0.167 6871
 6873 3 -30.95 75.29 26.55 0.14 6872
 6874 3 -30.93 75.49 26.6 0.154 6873
 6875 3 -30.93 75.67 26.69 0.202 6874
 6876 3 -30.89 75.85 26.78 0.215 6875
 6877 3 -30.86 75.98 26.85 0.257 6876
 6878 3 -30.48 75.96 26.67 0.26 6877
 6879 3 -30.34 75.93 26.66 0.238 6878
 6880 3 -30.34 76.07 27.01 0.048 6879
 6881 3 -30.32 76.18 27.03 0.045 6880
 6882 3 -30.23 75.9 26.67 0.163 6879
 6883 3 -30.09 75.76 26.67 0.111 6882
 6884 3 -30.39 75.85 26.23 0.106 6882
 6885 3 -30.52 75.71 26.23 0.063 6884
 6886 3 -31.25 76.15 27.3 0.105 6877
 6887 3 -31.3 76.23 27.42 0.083 6886
 6888 3 -31.32 76.26 27.55 0.132 6887
 6889 3 -31.38 76.34 27.64 0.146 6888
 6890 3 -31.41 76.43 27.82 0.144 6889
 6891 3 -31.46 76.54 27.89 0.149 6890
 6892 3 -31.39 76.68 28.07 0.14 6891
 6893 3 -31.32 76.77 28.16 0.137 6892
 6894 3 -31.27 76.9 28.17 0.135 6893
 6895 3 -31.16 77.1 28.21 0.117 6894
 6896 3 -31.09 77.31 28.23 0.149 6895
 6897 3 -31.13 77.54 28.3 0.099 6896
 6898 3 -31.18 77.6 28.37 0.113 6897
 6899 3 -31.27 77.67 28.46 0.128 6898
 6900 3 -31.3 77.74 28.53 0.147 6899
 6901 3 -31.16 77.95 28.5 0.217 6900
 6902 3 -31.11 78.1 28.55 0.144 6901
 6903 3 -31.09 78.26 28.62 0.077 6902
 6904 3 -31.11 78.35 28.71 0.131 6903
 6905 3 -31.11 78.48 28.8 0.104 6904
 6906 3 -31.11 78.63 28.87 0.072 6905
 6907 3 -31.05 78.79 28.89 0.079 6906
 6908 3 -31.07 78.93 28.94 0.11 6907
 6909 3 -31.07 79.04 29 0.144 6908
 6910 3 -31.05 79.23 29.05 0.178 6909
 6911 3 -31.09 79.37 29.1 0.191 6910
 6912 3 -31.09 79.54 29.16 0.189 6911
 6913 3 -31.11 79.7 29.23 0.138 6912
 6914 3 -31.09 79.77 29.32 0.089 6913
 6915 3 -31.07 79.93 29.32 0.098 6914
 6916 3 -31.1 80.1 29.39 0.112 6915
 6917 3 -31.05 80.29 29.39 0.067 6916
 6918 3 -30.99 80.43 29.42 0.095 6917
 6919 3 -30.92 80.57 29.33 0.141 6918
 6920 3 -30.85 80.6 29.26 0.147 6919
 6921 3 -30.83 80.65 29.14 0.08 6920
 6922 3 -30.87 80.51 29.01 0.052 6921
 6923 3 -30.9 80.35 28.92 0.098 6922
 6924 3 -30.76 80.23 28.87 0.133 6923
 6925 3 -30.65 80.15 28.92 0.000125 6924
 6926 3 -30.87 80.88 29.51 0.135 6920
 6927 3 -30.9 80.99 29.71 0.154 6926
 6928 3 -31.01 81.12 29.87 0.125 6927
 6929 3 -31.01 81.31 29.85 0.129 6928
 6930 3 -31.17 81.4 30.07 0.169 6929
 6931 3 -31.26 81.49 30.28 0.178 6930
 6932 3 -31.4 81.6 30.6 0.167 6931
 6933 3 -31.33 81.57 30.78 0.182 6932
 6934 3 -31.24 81.6 30.92 0.141 6933
 6935 3 -31.21 81.67 31.03 0.115 6934
 6936 3 -31.21 81.7 31.23 0.121 6935
 6937 3 -31.24 81.68 31.39 0.107 6936
 6938 3 -31.26 81.71 31.78 0.237 6937
 6939 3 -31.21 81.76 32.11 0.172 6938
 6940 3 -31.1 81.77 32.39 0.118 6939
 6941 3 -31.08 81.81 32.56 0.09 6940
 6942 3 -31.03 81.92 33.24 0.336 6941
 6943 3 -31.17 81.54 33.47 0.364 6942
 6944 3 -31.12 81.6 33.6 0.43 6943
 6945 3 -31.06 81.68 33.96 0.344 6944
 6946 3 -30.94 81.74 34.29 0.307 6945
 6947 3 -30.97 81.74 34.6 0.324 6946
 6948 3 -30.97 81.63 34.72 0.318 6947
 6949 3 -30.9 81.51 34.77 0.28 6948
 6950 3 -30.94 81.34 34.93 0.279 6949
 6951 3 -30.94 81.23 34.95 0.252 6950
 6952 3 -30.85 81.13 35 0.191 6951
 6953 3 -30.67 81.21 35.14 0.203 6952
 6954 3 -30.6 81.15 35.22 0.166 6953
 6955 3 -30.6 81.04 35.34 0.19 6954
 6956 3 -30.58 80.98 35.46 0.138 6955
 6957 3 -30.61 80.87 35.57 0.102 6956
 6958 3 -30.7 80.74 35.72 0.099 6957
 6959 3 -30.82 80.51 36 0.258 6958
 6960 3 -30.91 80.45 36.13 0.196 6959
 6961 3 -31 80.4 36.4 0.176 6960
 6962 3 -31.05 80.27 36.57 0.138 6961
 6963 3 -31.14 80.15 36.7 0.181 6962
 6964 3 -31.18 79.96 36.84 0.183 6963
 6965 3 -31.16 79.88 36.96 0.13 6964
 6966 3 -31.2 79.82 37.1 0.162 6965
 6967 3 -31.25 79.7 37.21 0.152 6966
 6968 3 -31.14 79.7 37.24 0.156 6967
 6969 3 -30.98 79.63 37.42 0.097 6968
 6970 3 -30.89 79.62 37.53 0.109 6969
 6971 3 -30.75 79.68 37.75 0.164 6970
 6972 3 -30.68 79.71 37.89 0.173 6971
 6973 3 -30.63 79.65 38 0.157 6972
 6974 3 -30.45 79.67 38.21 0.15 6973
 6975 3 -30.39 79.54 38.39 0.136 6974
 6976 3 -30.32 79.48 38.49 0.149 6975
 6977 3 -30.2 79.51 38.6 0.128 6976
 6978 3 -30.07 79.59 38.7 0.143 6977
 6979 3 -29.93 79.62 38.82 0.156 6978
 6980 3 -29.75 79.65 38.88 0.116 6979
 6981 3 -29.61 79.57 39 0.127 6980
 6982 3 -29.48 79.4 39.07 0.145 6981
 6983 3 -29.2 79.21 39.4 0.306 6982
 6984 3 -28.95 79.27 39.46 0.197 6983
 6985 3 -28.75 79.32 39.42 0.159 6984
 6986 3 -28.61 79.4 39.39 0.189 6985
 6987 3 -28.54 79.48 39.28 0.184 6986
 6988 3 -28.41 79.56 39.21 0.121 6987
 6989 3 -28.25 79.65 39.17 0.106 6988
 6990 3 -28.13 79.79 39.1 0.088 6989
 6991 3 -27.82 80.02 39 0.202 6990
 6992 3 -27.68 80.1 38.99 0.215 6991
 6993 3 -27.59 80.21 39.09 0.193 6992
 6994 3 -27.48 80.26 39.14 0.176 6993
 6995 3 -27.36 80.31 39.25 0.131 6994
 6996 3 -27.16 80.27 39.25 0.177 6995
 6997 3 -26.95 80.32 39.22 0.135 6996
 6998 3 -26.82 80.36 39.29 0.103 6997
 6999 3 -26.73 80.38 39.39 0.115 6998
 7000 3 -26.45 80.38 39.47 0.105 6999
 7001 3 -26.29 80.43 39.52 0.142 7000
 7002 3 -25.86 80.46 39.71 0.298 7001
 7003 3 -25.88 80.43 39.53 0.12 7002
 7004 3 -25.57 80.38 39.85 0.312 7002
 7005 3 -25.45 80.35 39.92 0.363 7004
 7006 3 -25.29 80.38 40 0.433 7005
 7007 3 -25.13 80.53 40.06 0.408 7006
 7008 3 -25.02 80.64 40.09 0.396 7007
 7009 3 -24.82 80.6 40 0.226 7008
 7010 3 -24.52 80.63 39.67 0.088 7009
 7011 3 -24.41 80.68 39.65 0.112 7010
 7012 3 -29.09 79.04 39.64 0.06 6983
 7013 3 -29.18 78.88 39.71 0.085 7012
 7014 3 -29.23 78.76 39.75 0.101 7013
 7015 3 -29.32 78.62 39.84 0.223 7014
 7016 3 -29 78.76 40.06 0.148 7015
 7017 3 -28.84 78.84 40.06 0.153 7016
 7018 3 -28.75 78.96 40.22 0.085 7017
 7019 3 -28.7 78.99 40.42 0.072 7018
 7020 3 -28.59 79.07 40.47 0.06 7019
 7021 3 -28.45 79.15 40.46 0.071 7020
 7022 3 -28.41 79.2 40.54 0.035 7021
 7023 3 -28.34 79.29 40.67 0.084 7022
 7024 3 -30.82 80.13 36.09 0.152 6959
 7025 3 -30.82 79.96 35.97 0.085 7024
 7026 3 -30.77 79.77 35.89 0.058 7025
 7027 3 -30.77 79.73 35.78 0.053 7026
 7028 3 -30.82 79.62 35.7 0.061 7027
 7029 3 -30.8 79.54 35.6 0.041 7028
 7030 3 -30.8 79.43 35.5 0.076 7029
 7031 3 -30.8 79.26 35.46 0.105 7030
 7032 3 -30.91 79.12 35.38 0.072 7031
 7033 3 -31 79.2 35.28 0.104 7032
 7034 3 -30.93 79.1 35.07 0.13 7033
 7035 3 -30.91 78.98 34.95 0.114 7034
 7036 3 -30.82 78.98 34.77 0.06 7035
 7037 3 -30.77 78.98 34.67 0.075 7036
 7038 3 -30.71 78.93 34.6 0.000125 7037
 7039 3 -30.89 81.23 29.55 0.177 6929
 7040 3 -30.85 81.35 29.57 0.000125 7039
 7041 3 -31.14 81.09 29.96 0.044 6928
 7042 3 -31.71 76.51 27.76 0.119 6891
 7043 3 -31.82 76.48 27.76 0.103 7042
 7044 3 -31.86 76.4 27.69 0.126 7043
 7045 3 -31.89 76.27 27.55 0.12 7044
 7046 3 -31.96 76.24 27.48 0.000125 7045
 7047 3 -31.54 74.4 26.5 0.052 6868
 7048 3 -31.51 74.56 26.57 0.196 7047
 7049 3 -29.48 67.7 23.37 0.304 6826
 7050 3 -29.34 67.82 23.14 0.237 7049
 7051 3 -29.28 67.98 23.03 0.21 7050
 7052 3 -29.14 68.18 22.94 0.175 7051
 7053 3 -29 68.24 22.82 0.158 7052
 7054 3 -28.84 68.46 22.83 0.159 7053
 7055 3 -28.78 68.55 22.73 0.188 7054
 7056 3 -28.66 68.66 22.64 0.19 7055
 7057 3 -28.59 68.77 22.6 0.225 7056
 7058 3 -28.52 68.89 22.55 0.199 7057
 7059 3 -28.34 69.05 22.53 0.197 7058
 7060 3 -28.23 69.1 22.39 0.182 7059
 7061 3 -28.16 69.27 22.32 0.195 7060
 7062 3 -28.07 69.35 22.19 0.133 7061
 7063 3 -27.91 69.41 22.12 0.15 7062
 7064 3 -27.82 69.57 22.07 0.182 7063
 7065 3 -27.69 69.71 22.03 0.172 7064
 7066 3 -27.55 69.93 21.92 0.187 7065
 7067 3 -27.53 70.02 21.96 0.224 7066
 7068 3 -27.68 69.8 22.28 0.051 7067
 7069 3 -27.68 69.71 22.35 0.054 7068
 7070 3 -27.35 70.21 21.8 0.198 7067
 7071 3 -27.26 70.38 21.73 0.238 7070
 7072 3 -27.19 70.55 21.71 0.218 7071
 7073 3 -27.06 70.72 21.67 0.227 7072
 7074 3 -27.04 70.91 21.71 0.241 7073
 7075 3 -26.99 71.07 21.71 0.249 7074
 7076 3 -26.9 71.22 21.69 0.268 7075
 7077 3 -26.9 71.36 21.69 0.237 7076
 7078 3 -26.74 71.5 21.73 0.219 7077
 7079 3 -26.63 71.69 21.8 0.222 7078
 7080 3 -26.51 71.86 21.83 0.244 7079
 7081 3 -26.38 71.86 21.82 0.237 7080
 7082 3 -26.35 72.02 21.85 0.295 7081
 7083 3 -26.2 72.07 21.78 0.3 7082
 7084 3 -26.13 72.27 21.87 0.293 7083
 7085 3 -26.03 72.39 21.89 0.308 7084
 7086 3 -25.79 71.94 22.17 0.11 7085
 7087 3 -25.69 71.82 22.21 0.09 7086
 7088 3 -25.56 71.77 22.23 0.127 7087
 7089 3 -25.47 71.63 22.23 0.08 7088
 7090 3 -25.35 71.55 22.3 0.133 7089
 7091 3 -25.22 71.46 22.23 0.204 7090
 7092 3 -25.06 71.36 22.16 0.161 7091
 7093 3 -24.99 71.25 22.01 0.111 7092
 7094 3 -24.95 71.16 21.94 0.115 7093
 7095 3 -24.92 71.05 21.85 0.099 7094
 7096 3 -24.85 70.94 21.76 0.136 7095
 7097 3 -24.76 70.8 21.57 0.149 7096
 7098 3 -24.76 70.69 21.39 0.166 7097
 7099 3 -24.72 70.61 21.32 0.204 7098
 7100 3 -24.67 70.49 21.28 0.242 7099
 7101 3 -24.47 70.53 21.12 0.079 7100
 7102 3 -24.38 70.45 21.12 0.121 7101
 7103 3 -24.24 70.42 21.08 0.141 7102
 7104 3 -24.12 70.31 21.12 0.127 7103
 7105 3 -23.94 70.29 21.1 0.168 7104
 7106 3 -23.69 70.25 20.98 0.184 7105
 7107 3 -23.42 70.17 20.92 0.109 7106
 7108 3 -23.29 70.04 20.98 0.158 7107
 7109 3 -23.14 69.87 21.01 0.128 7108
 7110 3 -22.98 69.89 20.94 0.15 7109
 7111 3 -22.82 69.78 20.89 0.124 7110
 7112 3 -22.77 69.69 20.94 0.126 7111
 7113 3 -22.68 69.56 20.91 0.107 7112
 7114 3 -22.62 69.45 20.89 0.125 7113
 7115 3 -22.48 69.31 20.85 0.115 7114
 7116 3 -22.41 69.17 20.82 0.161 7115
 7117 3 -22.36 69 20.8 0.155 7116
 7118 3 -22.36 68.83 20.8 0.105 7117
 7119 3 -22.3 68.64 20.82 0.1 7118
 7120 3 -22.28 68.45 20.76 0.092 7119
 7121 3 -22.28 68.25 20.71 0.099 7120
 7122 3 -22.3 68.08 20.64 0.106 7121
 7123 3 -22.32 67.92 20.6 0.185 7122
 7124 3 -22.32 67.67 20.37 0.146 7123
 7125 3 -22.3 67.59 20.28 0.111 7124
 7126 3 -22.41 67.45 20.21 0.144 7125
 7127 3 -22.23 67.11 19.94 0.123 7126
 7128 3 -22.19 67.01 19.8 0.117 7127
 7129 3 -22.09 66.92 19.67 0.114 7128
 7130 3 -21.96 66.79 19.55 0.112 7129
 7131 3 -21.84 66.64 19.37 0.086 7130
 7132 3 -21.78 66.53 19.32 0.105 7131
 7133 3 -21.73 66.4 19.23 0.106 7132
 7134 3 -21.71 66.31 19.1 0.083 7133
 7135 3 -21.69 66.23 18.96 0.116 7134
 7136 3 -21.55 66.14 18.89 0.136 7135
 7137 3 -21.48 66.03 18.82 0.133 7136
 7138 3 -21.39 65.92 18.69 0.114 7137
 7139 3 -21.25 65.75 18.66 0.104 7138
 7140 3 -21.12 65.62 18.6 0.129 7139
 7141 3 -21.05 65.5 18.48 0.136 7140
 7142 3 -20.98 65.39 18.37 0.107 7141
 7143 3 -20.86 65.22 18.28 0.133 7142
 7144 3 -20.79 65.06 18.23 0.158 7143
 7145 3 -20.74 64.89 18.14 0.109 7144
 7146 3 -20.7 64.67 18.07 0.106 7145
 7147 3 -20.65 64.5 18.03 0.118 7146
 7148 3 -20.61 64.31 17.96 0.133 7147
 7149 3 -20.52 64.15 17.87 0.153 7148
 7150 3 -20.42 63.96 17.8 0.131 7149
 7151 3 -20.36 63.87 17.69 0.124 7150
 7152 3 -20.27 63.73 17.55 0.092 7151
 7153 3 -20.18 63.59 17.55 0.117 7152
 7154 3 -20.11 63.47 17.51 0.096 7153
 7155 3 -20.06 63.37 17.37 0.076 7154
 7156 3 -20.02 63.34 17.26 0.094 7155
 7157 3 -20.06 63.24 17.16 0.102 7156
 7158 3 -20.11 63.2 17.03 0.09 7157
 7159 3 -20.04 63.12 16.82 0.086 7158
 7160 3 -20.15 63.12 16.64 0.088 7159
 7161 3 -20.36 63.15 16.5 0.13 7160
 7162 3 -20.49 63.09 16.39 0.133 7161
 7163 3 -20.58 63.16 16.32 0.139 7162
 7164 3 -20.76 62.98 16.26 0.13 7163
 7165 3 -21.06 62.91 16.12 0.08 7164
 7166 3 -21.24 62.94 16.1 0.191 7165
 7167 3 -21.38 62.98 16.1 0.235 7166
 7168 3 -21.56 63 16.03 0.278 7167
 7169 3 -21.67 62.98 15.98 0.283 7168
 7170 3 -21.81 63.04 15.92 0.287 7169
 7171 3 -21.92 63.04 15.83 0.292 7170
 7172 3 -21.88 62.61 15.5 0.096 7171
 7173 3 -21.99 62.54 15.39 0.113 7172
 7174 3 -21.95 62.37 15.26 0.084 7173
 7175 3 -21.95 62.3 15.18 0.122 7174
 7176 3 -22.11 62.25 15.1 0.112 7175
 7177 3 -22.18 62.19 15.02 0.174 7176
 7178 3 -22.08 62.04 15.01 0.158 7177
 7179 3 -22.06 61.79 15.06 0.091 7178
 7180 3 -22.06 61.65 15.16 0.121 7179
 7181 3 -22.18 61.44 15.19 0.111 7180
 7182 3 -22.17 61.26 15.23 0.092 7181
 7183 3 -22.1 61.08 15.24 0.084 7182
 7184 3 -22.1 60.94 15.31 0.091 7183
 7185 3 -22.06 60.89 15.44 0.07 7184
 7186 3 -21.97 60.72 15.5 0.081 7185
 7187 3 -21.95 60.62 15.65 0.068 7186
 7188 3 -21.92 60.51 15.76 0.07 7187
 7189 3 -21.97 60.41 15.88 0.061 7188
 7190 3 -22.08 60.48 15.93 0.083 7189
 7191 3 -22.17 60.53 16.05 0.084 7190
 7192 3 -22.15 60.51 16.3 0.112 7191
 7193 3 -22.18 60.54 16.5 0.086 7192
 7194 3 -22.31 60.58 16.67 0.113 7193
 7195 3 -22.42 60.65 16.76 0.128 7194
 7196 3 -22.49 60.76 16.67 0.093 7195
 7197 3 -22.58 60.83 16.58 0.054 7196
 7198 3 -22.68 60.98 16.6 0.052 7197
 7199 3 -22.77 61.18 16.6 0.118 7198
 7200 3 -25.97 72.61 21.78 0.222 7085
 7201 3 -25.81 72.68 21.82 0.229 7200
 7202 3 -25.69 72.83 21.8 0.212 7201
 7203 3 -25.51 73.03 21.76 0.209 7202
 7204 3 -25.38 73.22 21.78 0.207 7203
 7205 3 -25.26 73.36 21.76 0.23 7204
 7206 3 -25.15 73.49 21.82 0.279 7205
 7207 3 -25.04 73.63 21.89 0.325 7206
 7208 3 -25.04 73.8 21.87 0.376 7207
 7209 3 -24.97 73.8 22.17 0.248 7208
 7210 3 -24.83 73.83 22.41 0.107 7209
 7211 3 -24.95 74.13 21.42 0.156 7208
 7212 3 -24.85 74.24 21.3 0.138 7211
 7213 3 -24.76 74.38 21.19 0.089 7212
 7214 3 -24.66 74.65 21.1 0.142 7213
 7215 3 -24.59 74.81 20.98 0.165 7214
 7216 3 -24.48 74.97 20.94 0.147 7215
 7217 3 -24.39 75.12 20.98 0.161 7216
 7218 3 -24.36 75.31 21.01 0.162 7217
 7219 3 -24.34 75.48 20.96 0.18 7218
 7220 3 -24.23 75.64 20.92 0.153 7219
 7221 3 -24.16 75.81 20.92 0.183 7220
 7222 3 -24.13 76 21 0.174 7221
 7223 3 -24.09 76.2 20.92 0.166 7222
 7224 3 -24.05 76.39 20.87 0.172 7223
 7225 3 -23.89 76.59 20.73 0.112 7224
 7226 3 -23.7 76.76 20.64 0.178 7225
 7227 3 -23.61 76.86 20.6 0.222 7226
 7228 3 -23.5 76.87 20.62 0.276 7227
 7229 3 -23.52 77.36 20.55 0.000125 7228
 7230 3 -23.63 77.4 20.39 0.11 7229
 7231 3 -23.57 77.5 20.32 0.116 7230
 7232 3 -23.55 77.7 20.32 0.135 7231
 7233 3 -23.59 77.92 20.28 0.141 7232
 7234 3 -23.55 78.09 20.28 0.098 7233
 7235 3 -23.61 78.25 20.32 0.1 7234
 7236 3 -23.54 78.39 20.3 0.134 7235
 7237 3 -23.45 78.5 20.35 0.107 7236
 7238 3 -23.4 78.81 20.32 0.233 7237
 7239 3 -23.26 78.98 20.37 0.204 7238
 7240 3 -23.17 79.15 20.41 0.185 7239
 7241 3 -23.1 79.31 20.46 0.159 7240
 7242 3 -23.03 79.44 20.53 0.162 7241
 7243 3 -22.9 79.61 20.48 0.129 7242
 7244 3 -22.87 79.81 20.5 0.144 7243
 7245 3 -22.83 79.98 20.51 0.117 7244
 7246 3 -22.85 80.2 20.62 0.13 7245
 7247 3 -22.83 80.37 20.64 0.153 7246
 7248 3 -22.92 80.59 20.75 0.192 7247
 7249 3 -22.96 80.75 20.78 0.149 7248
 7250 3 -23.06 80.9 20.82 0.163 7249
 7251 3 -23.14 81.03 20.85 0.158 7250
 7252 3 -23.19 81.19 20.83 0.109 7251
 7253 3 -23.21 81.34 20.82 0.101 7252
 7254 3 -23.21 81.53 20.78 0.116 7253
 7255 3 -23.28 81.7 20.69 0.16 7254
 7256 3 -23.3 81.84 20.66 0.158 7255
 7257 3 -23.35 82 20.66 0.152 7256
 7258 3 -23.4 82.15 20.71 0.165 7257
 7259 3 -23.46 82.44 20.67 0.158 7258
 7260 3 -23.42 82.53 20.64 0.116 7259
 7261 3 -23.42 82.75 20.57 0.115 7260
 7262 3 -23.39 82.87 20.6 0.107 7261
 7263 3 -23.37 83.09 20.67 0.119 7262
 7264 3 -23.4 83.17 20.73 0.085 7263
 7265 3 -23.33 83.26 20.8 0.083 7264
 7266 3 -23.36 83.44 20.87 0.102 7265
 7267 3 -23.38 83.64 20.89 0.156 7266
 7268 3 -23.43 83.73 20.92 0.181 7267
 7269 3 -23.45 83.81 21.01 0.157 7268
 7270 3 -23.66 83.89 21.12 0.107 7269
 7271 3 -23.81 83.92 21.23 0.113 7270
 7272 3 -23.91 84.04 21.33 0.12 7271
 7273 3 -23.88 84.28 21.5 0.171 7272
 7274 3 -23.88 84.42 21.64 0.144 7273
 7275 3 -23.88 84.53 21.78 0.143 7274
 7276 3 -23.86 84.67 21.89 0.113 7275
 7277 3 -23.91 84.81 22.01 0.1 7276
 7278 3 -23.91 84.95 22.12 0.085 7277
 7279 3 -23.88 85.14 22.21 0.099 7278
 7280 3 -23.82 85.37 22.35 0.188 7279
 7281 3 -23.75 85.44 22.57 0.071 7280
 7282 3 -23.72 85.42 22.69 0.074 7281
 7283 3 -23.63 85.48 22.8 0.076 7282
 7284 3 -23.86 85.48 22.35 0.18 7280
 7285 3 -23.91 85.62 22.32 0.166 7284
 7286 3 -23.93 85.69 22.19 0.1 7285
 7287 3 -23.97 85.84 22.17 0.112 7286
 7288 3 -24.09 85.95 22.17 0.12 7287
 7289 3 -24.16 86.06 22.12 0.113 7288
 7290 3 -24.29 86.12 22.14 0.113 7289
 7291 3 -24.43 86.17 22.07 0.154 7290
 7292 3 -24.48 86.34 22.05 0.168 7291
 7293 3 -24.52 86.47 21.98 0.097 7292
 7294 3 -24.57 86.59 21.92 0.093 7293
 7295 3 -24.54 87 21.85 0.234 7294
 7296 3 -24.59 87.05 21.92 0.179 7295
 7297 3 -24.65 87.19 22.03 0.203 7296
 7298 3 -24.75 87.36 22.1 0.245 7297
 7299 3 -24.95 87.63 22.26 0.079 7298
 7300 3 -25.06 87.74 22.3 0.11 7299
 7301 3 -25.13 87.83 22.35 0.12 7300
 7302 3 -25.23 87.96 22.37 0.171 7301
 7303 3 -25.37 88.13 22.58 0.111 7302
 7304 3 -25.35 88.35 22.57 0.087 7303
 7305 3 -25.39 88.52 22.57 0.106 7304
 7306 3 -25.35 88.69 22.62 0.116 7305
 7307 3 -25.3 88.83 22.64 0.156 7306
 7308 3 -25.14 88.94 22.6 0.143 7307
 7309 3 -25.07 89.16 22.64 0.166 7308
 7310 3 -25.07 89.46 22.78 0.134 7309
 7311 3 -25.03 89.6 22.87 0.118 7310
 7312 3 -25.05 89.77 22.91 0.132 7311
 7313 3 -25.07 89.97 23 0.13 7312
 7314 3 -25.14 90.08 23.1 0.124 7313
 7315 3 -25.07 90.16 23.08 0.000125 7314
 7316 3 -25.33 90.14 23.17 0.124 7314
 7317 3 -25.42 90.35 23.14 0.13 7316
 7318 3 -25.48 90.53 23.12 0.176 7317
 7319 3 -25.48 90.68 23.14 0.196 7318
 7320 3 -25.6 90.85 23.21 0.178 7319
 7321 3 -25.67 90.99 23.26 0.164 7320
 7322 3 -25.71 91.1 23.3 0.157 7321
 7323 3 -25.71 91.27 23.44 0.118 7322
 7324 3 -25.69 91.44 23.51 0.115 7323
 7325 3 -25.69 91.55 23.51 0.167 7324
 7326 3 -25.57 91.78 23.55 0.288 7325
 7327 3 -25.48 91.88 23.69 0.318 7326
 7328 3 -25.48 91.58 24.03 0.215 7327
 7329 3 -25.51 91.72 24.21 0.127 7328
 7330 3 -25.53 91.83 24.28 0.088 7329
 7331 3 -25.35 91.33 23.96 0.18 7328
 7332 3 -25.48 91.08 23.96 0.109 7331
 7333 3 -25.42 91.02 24.03 0.000125 7332
 7334 3 -25.35 92.13 23.64 0.349 7327
 7335 3 -25.28 92.28 23.57 0.401 7334
 7336 3 -25.32 92.5 23.6 0.41 7335
 7337 3 -25.34 92.72 23.67 0.359 7336
 7338 3 -25.33 92.8 23.85 0.281 7337
 7339 3 -25.54 92.94 24.12 0.115 7338
 7340 3 -25.59 93.07 24.19 0.121 7339
 7341 3 -25.7 93.13 24.32 0.137 7340
 7342 3 -25.79 93.19 24.46 0.106 7341
 7343 3 -25.93 93.24 24.6 0.133 7342
 7344 3 -26.04 93.27 24.73 0.142 7343
 7345 3 -26.11 93.32 24.96 0.12 7344
 7346 3 -26.11 93.33 25.17 0.144 7345
 7347 3 -26.11 93.33 25.35 0.163 7346
 7348 3 -26.2 93.36 25.53 0.163 7347
 7349 3 -26.18 93.38 25.67 0.14 7348
 7350 3 -26.2 93.43 25.85 0.133 7349
 7351 3 -26.15 93.49 26.07 0.157 7350
 7352 3 -26.18 93.46 26.28 0.151 7351
 7353 3 -26.13 93.49 26.44 0.172 7352
 7354 3 -26.02 93.41 26.58 0.164 7353
 7355 3 -25.88 93.36 26.69 0.145 7354
 7356 3 -25.7 93.28 26.73 0.196 7355
 7357 3 -25.45 93.22 26.73 0.095 7356
 7358 3 -25.27 93.22 26.73 0.127 7357
 7359 3 -25.08 93.21 26.71 0.13 7358
 7360 3 -24.86 93.16 26.67 0.16 7359
 7361 3 -24.75 93.14 26.64 0.214 7360
 7362 3 -24.59 93.11 26.6 0.285 7361
 7363 3 -24.43 93.1 26.53 0.29 7362
 7364 3 -24.28 92.96 26.44 0.281 7363
 7365 3 -24.14 92.83 26.37 0.29 7364
 7366 3 -24.01 92.73 26.55 0.259 7365
 7367 3 -23.92 92.65 26.51 0.262 7366
 7368 3 -23.91 92.53 26.51 0.242 7367
 7369 3 -23.78 92.44 26.58 0.32 7368
 7370 3 -23.6 92.29 26.64 0.277 7369
 7371 3 -23.46 92.28 26.76 0.265 7370
 7372 3 -23.37 92.25 26.87 0.228 7371
 7373 3 -23.28 92.12 26.94 0.2 7372
 7374 3 -23.08 92.09 26.96 0.16 7373
 7375 3 -23.01 92 26.94 0.111 7374
 7376 3 -22.87 91.92 26.85 0.127 7375
 7377 3 -22.76 91.86 26.76 0.108 7376
 7378 3 -22.67 91.83 26.67 0.136 7377
 7379 3 -22.6 91.76 26.6 0.205 7378
 7380 3 -22.69 91.64 26.3 0.156 7379
 7381 3 -22.66 91.59 26.19 0.201 7380
 7382 3 -22.67 91.31 26.46 0.074 7381
 7383 3 -22.73 91.09 26.51 0.13 7382
 7384 3 -22.76 90.97 26.57 0.086 7383
 7385 3 -22.91 90.86 26.69 0.091 7384
 7386 3 -22.92 90.75 26.78 0.104 7385
 7387 3 -22.98 90.65 26.89 0.168 7386
 7388 3 -23.01 90.67 27.01 0.194 7387
 7389 3 -22.71 90.56 27.07 0.098 7388
 7390 3 -22.58 90.45 27.12 0.089 7389
 7391 3 -22.44 90.34 27.16 0.089 7390
 7392 3 -22.35 90.22 27.23 0.106 7391
 7393 3 -22.33 90.12 27.21 0.076 7392
 7394 3 -23.33 90.64 27.23 0.109 7388
 7395 3 -23.46 90.59 27.37 0.093 7394
 7396 3 -23.55 90.53 27.51 0.135 7395
 7397 3 -23.48 90.29 27.58 0.121 7396
 7398 3 -23.48 90.06 27.64 0.087 7397
 7399 3 -22.71 91.64 26.1 0.081 7381
 7400 3 -22.62 91.42 26.07 0.055 7399
 7401 3 -22.51 91.45 26.03 0.09 7400
 7402 3 -22.44 91.37 26 0.124 7401
 7403 3 -22.35 91.14 26.03 0.038 7402
 7404 3 -22.8 91.65 26.05 0.088 7399
 7405 3 -23.01 91.51 26.07 0.087 7404
 7406 3 -23.01 91.37 26.17 0.095 7405
 7407 3 -22.89 91.67 26.01 0.088 7404
 7408 3 -24.26 92.77 26 0.065 7365
 7409 3 -24.19 92.8 25.85 0.097 7408
 7410 3 -24.17 92.92 25.67 0.109 7409
 7411 3 -24.17 92.98 25.44 0.096 7410
 7412 3 -24.09 93 25.14 0.096 7411
 7413 3 -26.36 93.55 26.58 0.082 7353
 7414 3 -26.31 93.44 26.66 0.089 7413
 7415 3 -26.34 93.36 26.82 0.064 7414
 7416 3 -26.49 93.27 26.92 0.059 7415
 7417 3 -26.61 93.32 27.02 0.06 7416
 7418 3 -26.74 93.44 27.11 0.09 7417
 7419 3 -26.86 93.43 27.2 0.074 7418
 7420 3 -26.92 93.3 27.29 0.075 7419
 7421 3 -27.02 93.24 27.33 0.094 7420
 7422 3 -27.12 93.18 27.38 0.082 7421
 7423 3 -27.21 93.08 27.47 0.121 7422
 7424 3 -27.35 93.08 27.67 0.107 7423
 7425 3 -27.42 93.02 27.93 0.103 7424
 7426 3 -27.48 93.02 28.06 0.114 7425
 7427 3 -27.39 92.93 28.18 0.082 7426
 7428 3 -27.39 92.86 28.33 0.083 7427
 7429 3 -27.42 92.86 28.47 0.065 7428
 7430 3 -27.48 92.74 28.58 0.093 7429
 7431 3 -27.67 92.57 28.63 0.116 7430
 7432 3 -27.83 92.47 28.7 0.054 7431
 7433 3 -27.96 92.3 28.74 0.088 7432
 7434 3 -28.01 92.08 28.74 0.155 7433
 7435 3 -28.08 91.99 28.77 0.145 7434
 7436 3 -28.17 91.83 28.76 0.122 7435
 7437 3 -28.21 91.57 28.74 0.062 7436
 7438 3 -28.3 91.38 28.9 0.083 7437
 7439 3 -28.3 91.22 29.04 0.086 7438
 7440 3 -28.23 91.08 29.15 0.128 7439
 7441 3 -24.9 87.41 22.12 0.000125 7298
 7442 3 -23.49 78.95 20.26 0.165 7238
 7443 3 -23.55 78.81 20.26 0.000125 7442
 7444 3 -23.43 76.39 20.75 0.109 7228
 7445 3 -23.41 76.19 20.75 0.078 7444
 7446 3 -23.25 76.14 20.66 0.087 7445
 7447 3 -23.18 76.17 20.55 0.087 7446
 7448 3 -22.96 76.2 20.46 0.093 7447
 7449 3 -22.8 76.14 20.46 0.104 7448
 7450 3 -22.7 75.9 20.5 0.086 7449
 7451 3 -22.66 75.81 20.44 0.116 7450
 7452 3 -22.68 75.7 20.33 0.147 7451
 7453 3 -22.57 75.59 20.44 0.096 7452
 7454 3 -22.46 75.51 20.66 0.098 7453
 7455 3 -22.5 75.39 20.85 0.095 7454
 7456 3 -20.75 51.86 34.13 0.054 3874
 7457 3 -20.74 51.96 34.23 0.096 7456
 7458 3 -20.83 52.03 34.38 0.11 7457
 7459 3 -20.81 52.15 34.49 0.188 7458
 7460 3 -20.61 52.43 34.62 0.122 7459
 7461 3 -20.52 52.59 34.73 0.088 7460
 7462 3 -20.52 52.83 34.77 0.126 7461
 7463 3 -20.49 53.03 34.92 0.099 7462
 7464 3 -20.47 53.15 34.92 0.114 7463
 7465 3 -20.4 53.28 34.91 0.076 7464
 7466 3 -20.33 53.36 34.88 0.062 7465
 7467 3 -20.4 53.58 34.95 0.056 7466
 7468 3 -20.43 53.75 34.95 0.086 7467
 7469 3 -20.34 53.86 34.92 0.087 7468
 7470 3 -20.22 53.94 34.98 0.091 7469
 7471 3 -20.01 54.08 34.99 0.111 7470
 7472 3 -19.89 54.19 35.02 0.106 7471
 7473 3 -19.8 54.26 35.02 0.000125 7472
 7474 3 -19.06 50.66 32.81 0.14 3862
 7475 3 -19.06 50.58 32.59 0.208 7474
 7476 3 -19.04 50.54 32.46 0.13 7475
 7477 3 -19.06 50.61 32.35 0.097 7476
 7478 3 -19.25 50.68 32.24 0.129 7477
 7479 3 -19.18 50.71 31.95 0.068 7478
 7480 3 -19.15 50.78 31.77 0.056 7479
 7481 3 -19.18 50.9 31.72 0.086 7480
 7482 3 -14.39 41.34 34.27 0.077 3437
 7483 3 -14.33 41.35 34.13 0.094 7482
 7484 3 -14.34 41.41 34.02 0.052 7483
 7485 3 -14.24 41.38 33.91 0.085 7484
 7486 3 -14.12 41.28 33.74 0.115 7485
 7487 3 -14.06 41.21 33.6 0.083 7486
 7488 3 -14.08 41.17 33.49 0.094 7487
 7489 3 -14.96 40.94 34.94 0.082 3435
 7490 3 -15.08 40.91 35.1 0.101 7489
 7491 3 -15.11 40.92 35.24 0.096 7490
 7492 3 -15.2 40.94 35.41 0.096 7491
 7493 3 -15.32 40.87 35.51 0.103 7492
 7494 3 -15.5 40.84 35.58 0.084 7493
 7495 3 -15.65 40.84 35.63 0.075 7494
 7496 3 -15.64 40.98 35.76 0.097 7495
 7497 3 -15.63 40.97 35.95 0.065 7496
 7498 3 -15.72 40.91 36.03 0.088 7497
 7499 3 -15.78 41.02 36.03 0.107 7498
 7500 3 -15.81 41.15 35.89 0.107 7499
```
