## Supplementary material for "Automated Proofreading of Digitally Reconstructed Neural Morphology Enhances Accuracy, Scalability, and Standardization": Standardization and accuracy results: 720575940616408262.CNG.swc

```
# SWC to SWC conversion from L-Measure. Sridevi Polavaram: spolavar@gmu.edu
# Original fileName:Z://nmo_swc//out_Final//Source_Temp1//720575940616408262.CNG.swc
#
# SWC to SWC conversion from L-Measure. Sridevi Polavaram: spolavar@gmu.edu

# Original fileName:Z://nmo_swc//nmo_user_Final//Source_Temp1//720575940616408262.CNG.swc

#

# SWC to SWC conversion from L-Measure. Sridevi Polavaram: spolavar@gmu.edu


# Original fileName:Z://nmo_swc//Autoswc//720575940616408262.CNG.swc.swc.CNG.swc


#


# Original file /nmo_swc/Temp_LMeasure/720575940616408262.CNG.swc.swc edited using StdSwc version 1.31 on 3/7/26.


# Irregularities and fixes documented in /nmo_swc/Temp_LMeasure/720575940616408262.CNG.swc.swc.std.  See StdSwc1.31.doc for more information.


#


# SWC to SWC conversion from L-Measure. Sridevi Polavaram: spolavar@gmu.edu


# Original fileName:Z://nmo_swc//Source_Temp1//720575940616408262.CNG.swc


#


# SWC to SWC conversion from L-Measure. Sridevi Polavaram: spolavar@gmu.edu


 1 1 0 0 0 2.037 -1
 2 1 0.04 0.08 0.04 2.001 1
 3 1 0.1 0.17 0.23 1.955 2
 4 1 0.32 0.21 0.28 1.933 3
 5 1 0.35 0.32 0.38 1.911 4
 6 1 0.39 0.5 0.42 1.867 5
 7 1 0.4 0.65 0.4 1.821 6
 8 1 0.5 0.7 0.48 1.765 7
 9 1 0.59 0.85 0.44 1.643 8
 10 1 0.55 1 0.54 1.543 9
 11 1 0.65 1.07 0.68 1.468 10
 12 1 0.75 1.11 0.81 1.36 11
 13 1 0.69 1.19 0.93 1.275 12
 14 1 0.7 1.34 1 1.184 13
 15 1 0.85 1.37 1.12 1.111 14
 16 1 0.79 1.51 1.27 1.065 15
 17 1 0.79 1.6 1.37 1 16
 18 1 0.79 1.75 1.47 0.903 17
 19 1 0.85 1.88 1.57 0.802 18
 20 1 0.95 1.97 1.7 0.706 19
 21 1 1.1 2.07 1.79 0.629 20
 22 1 1.12 2.24 1.87 0.568 21
 23 1 1.2 2.36 1.94 0.512 22
 24 1 1.31 2.42 2.04 0.443 23
 25 3 1.47 2.46 2.12 0.391 24
 26 3 1.57 2.55 2.22 0.314 25
 27 3 1.64 2.71 2.27 0.269 26
 28 3 1.75 2.8 2.33 0.245 27
 29 3 1.81 2.86 2.47 0.278 28
 30 3 1.87 2.94 2.66 0.292 29
 31 3 2.06 2.99 2.89 0.301 30
 32 3 2.18 3.05 3.08 0.339 31
 33 3 2.33 3.11 3.25 0.323 32
 34 3 2.47 3.13 3.29 0.315 33
 35 3 2.5 3.34 3.24 0.316 34
 36 3 2.72 3.42 3.31 0.318 35
 37 3 2.87 3.44 3.39 0.325 36
 38 3 3.06 3.53 3.43 0.32 37
 39 3 3.18 3.61 3.58 0.348 38
 40 3 3.24 3.67 3.75 0.362 39
 41 3 3.33 3.76 3.85 0.316 40
 42 3 3.49 4.01 3.83 0.347 41
 43 3 3.58 4.16 3.81 0.373 42
 44 3 3.77 4.31 3.83 0.35 43
 45 3 3.89 4.39 3.87 0.354 44
 46 3 4.08 4.55 3.85 0.367 45
 47 3 4.3 4.68 3.81 0.408 46
 48 3 4.51 4.8 3.83 0.427 47
 49 3 4.71 4.88 3.87 0.495 48
 50 3 4.82 4.92 3.93 0.542 49
 51 3 4.95 4.95 3.95 0.609 50
 52 3 5.09 5.06 3.99 0.689 51
 53 3 5.28 5.17 3.99 0.727 52
 54 3 5.48 5.14 4.01 0.739 53
 55 3 5.63 5.16 4.05 0.69 54
 56 3 5.79 5.22 4.12 0.632 55
 57 3 6.01 5.26 4.05 0.496 56
 58 3 6.15 5.26 4.05 0.411 57
 59 3 6.33 5.33 4.08 0.338 58
 60 3 6.42 5.37 4.17 0.313 59
 61 3 6.59 5.38 4.12 0.261 60
 62 3 6.94 5.47 4.01 0.19 61
 63 3 7.16 5.51 4.01 0.187 62
 64 3 7.28 5.51 4.04 0.16 63
 65 3 7.45 5.51 4.01 0.172 64
 66 3 7.59 5.56 4 0.175 65
 67 3 7.71 5.64 3.93 0.192 66
 68 3 7.82 5.71 3.91 0.218 67
 69 3 8 5.79 3.75 0.217 68
 70 3 8.18 5.8 3.72 0.178 69
 71 3 8.35 5.84 3.7 0.184 70
 72 3 8.56 5.89 3.64 0.206 71
 73 3 8.77 5.93 3.58 0.227 72
 74 3 8.97 5.93 3.6 0.237 73
 75 3 9.19 5.92 3.54 0.238 74
 76 3 9.38 6.01 3.58 0.188 75
 77 3 9.55 6.09 3.58 0.189 76
 78 3 9.73 6.17 3.62 0.192 77
 79 3 9.86 6.23 3.58 0.209 78
 80 3 9.97 6.34 3.56 0.189 79
 81 3 10.14 6.37 3.52 0.191 80
 82 3 10.3 6.46 3.43 0.185 81
 83 3 10.5 6.59 3.31 0.225 82
 84 3 10.69 6.62 3.2 0.244 83
 85 3 10.98 6.66 3.08 0.312 84
 86 3 11.16 6.77 3.12 0.29 85
 87 3 11.26 6.88 3.18 0.256 86
 88 3 11.33 6.95 3.27 0.246 87
 89 3 11.4 7.02 3.35 0.208 88
 90 3 11.42 7.17 3.47 0.231 89
 91 3 11.51 7.3 3.56 0.212 90
 92 3 11.63 7.43 3.6 0.218 91
 93 3 11.74 7.58 3.79 0.234 92
 94 3 11.86 7.66 3.85 0.209 93
 95 3 12.03 7.62 3.79 0.203 94
 96 3 12.21 7.62 3.83 0.191 95
 97 3 12.34 7.65 3.89 0.181 96
 98 3 12.58 7.71 3.87 0.145 97
 99 3 12.66 7.78 3.85 0.155 98
 100 3 12.68 7.88 3.91 0.123 99
 101 3 12.96 7.92 3.89 0.172 100
 102 3 13.08 7.98 3.89 0.15 101
 103 3 13.27 8.01 3.87 0.147 102
 104 3 13.35 8.11 3.93 0.163 103
 105 3 13.42 8.2 4.03 0.15 104
 106 3 13.55 8.22 4.08 0.13 105
 107 3 13.73 8.35 4.08 0.158 106
 108 3 13.9 8.47 4.08 0.173 107
 109 3 13.97 8.57 4.07 0.171 108
 110 3 14.13 8.68 4.08 0.147 109
 111 3 14.27 8.76 4.15 0.202 110
 112 3 14.33 8.85 4.12 0.198 111
 113 3 14.5 8.89 4.15 0.187 112
 114 3 14.65 9.04 4.21 0.2 113
 115 3 14.8 9.09 4.32 0.177 114
 116 3 14.94 9.17 4.37 0.183 115
 117 3 15.08 9.23 4.37 0.188 116
 118 3 15.19 9.32 4.5 0.206 117
 119 3 15.31 9.51 4.51 0.21 118
 120 3 15.49 9.64 4.6 0.222 119
 121 3 15.66 9.73 4.67 0.201 120
 122 3 15.74 9.86 4.68 0.23 121
 123 3 15.9 9.96 4.76 0.2 122
 124 3 16.05 10.07 4.84 0.218 123
 125 3 16.23 10.15 4.88 0.23 124
 126 3 16.41 10.26 4.93 0.254 125
 127 3 16.53 10.37 5.05 0.246 126
 128 3 16.71 10.45 5.12 0.225 127
 129 3 16.87 10.6 5.16 0.218 128
 130 3 17.01 10.65 5.17 0.196 129
 131 3 17.14 10.71 5.14 0.19 130
 132 3 17.28 10.79 5.26 0.192 131
 133 3 17.42 10.85 5.3 0.195 132
 134 3 17.51 10.96 5.37 0.219 133
 135 3 17.66 10.98 5.42 0.193 134
 136 3 17.82 11.06 5.46 0.172 135
 137 3 17.91 11.21 5.42 0.16 136
 138 3 17.96 11.17 5.83 0.266 137
 139 3 18.12 11.27 5.66 0.186 138
 140 3 18.28 11.37 5.6 0.157 139
 141 3 18.35 11.45 5.7 0.186 140
 142 3 18.37 11.44 6.01 0.208 141
 143 3 18.26 11.3 6.13 0.044 142
 144 3 17.85 11.19 6.21 0.201 138
 145 3 17.96 11.01 6.79 0.416 144
 146 3 18.16 11.04 7.05 0.5 145
 147 3 18.37 11.07 7.24 0.463 146
 148 3 18.58 11.15 7.3 0.446 147
 149 3 18.78 11.46 6.92 0.805 148
 150 3 18.75 11.55 6.74 0.613 149
 151 3 18.91 11.68 6.72 0.551 150
 152 3 19.01 11.79 6.58 0.495 151
 153 3 19.17 11.89 6.51 0.463 152
 154 3 19.37 11.94 6.47 0.404 153
 155 3 19.5 12.01 6.55 0.347 154
 156 3 19.67 12.04 6.54 0.319 155
 157 3 19.87 12.04 6.6 0.258 156
 158 3 20.07 12.03 6.64 0.215 157
 159 3 20.3 11.96 6.87 0.285 158
 160 3 20.21 11.79 7.09 0.118 159
 161 3 20.17 11.78 7.25 0.000125 160
 162 3 20.48 12.02 6.84 0.236 159
 163 3 20.67 12.12 6.89 0.25 162
 164 3 20.8 12.2 7.02 0.229 163
 165 3 21 12.19 7.22 0.271 164
 166 3 21.19 12.13 7.27 0.222 165
 167 3 21.35 12.02 8.25 0.637 166
 168 3 21.67 12.1 8.34 0.51 167
 169 3 21.85 12.11 8.42 0.451 168
 170 3 22.07 12.12 8.36 0.378 169
 171 3 22.23 12.16 8.39 0.357 170
 172 3 22.44 12.19 8.4 0.271 171
 173 3 22.6 12.2 8.42 0.231 172
 174 3 22.73 12.29 8.41 0.191 173
 175 3 22.92 12.31 8.4 0.15 174
 176 3 23.01 12.45 8.41 0.142 175
 177 3 23.28 12.52 8.34 0.165 176
 178 3 23.46 12.59 8.4 0.194 177
 179 3 23.6 12.67 8.39 0.182 178
 180 3 23.71 12.71 8.33 0.189 179
 181 3 23.78 12.76 8.24 0.212 180
 182 3 23.98 12.7 8.11 0.254 181
 183 3 24.14 12.73 8.02 0.189 182
 184 3 24.3 12.83 7.93 0.203 183
 185 3 24.42 12.88 7.89 0.211 184
 186 3 24.57 12.89 7.76 0.19 185
 187 3 24.67 12.89 7.7 0.217 186
 188 3 24.83 12.86 7.62 0.211 187
 189 3 25 12.78 7.54 0.219 188
 190 3 25.12 12.61 7.39 0.219 189
 191 3 25.26 12.52 7.34 0.19 190
 192 3 25.35 12.5 7.2 0.201 191
 193 3 25.46 12.46 7.06 0.226 192
 194 3 25.62 12.54 6.99 0.194 193
 195 3 25.76 12.61 6.8 0.189 194
 196 3 25.91 12.58 6.66 0.198 195
 197 3 26.05 12.67 6.51 0.217 196
 198 3 26.19 12.7 6.34 0.204 197
 199 3 26.28 12.75 6.13 0.201 198
 200 3 26.25 12.78 6.01 0.168 199
 201 3 26.3 12.85 5.84 0.165 200
 202 3 26.35 12.88 5.7 0.162 201
 203 3 26.35 12.94 5.55 0.131 202
 204 3 26.39 12.96 5.41 0.126 203
 205 3 26.44 13.04 5.17 0.193 204
 206 3 26.51 13.04 5.04 0.213 205
 207 3 26.66 13.12 4.89 0.231 206
 208 3 26.71 13.21 4.72 0.224 207
 209 3 26.76 13.31 4.55 0.195 208
 210 3 26.83 13.35 4.42 0.174 209
 211 3 26.87 13.42 4.26 0.195 210
 212 3 26.89 13.46 4.09 0.185 211
 213 3 26.91 13.54 3.9 0.165 212
 214 3 26.98 13.54 3.82 0.147 213
 215 3 26.96 13.57 3.67 0.181 214
 216 3 27.01 13.6 3.48 0.166 215
 217 3 27.08 13.7 3.34 0.191 216
 218 3 27.26 13.73 3.17 0.175 217
 219 3 27.28 13.81 2.96 0.161 218
 220 3 27.39 13.78 2.92 0.139 219
 221 3 27.48 13.76 2.86 0.142 220
 222 3 27.55 13.88 2.73 0.184 221
 223 3 27.64 14.05 2.59 0.167 222
 224 3 27.71 14.21 2.46 0.176 223
 225 3 27.85 14.31 2.36 0.192 224
 226 3 27.92 14.42 2.17 0.197 225
 227 3 28.1 14.52 2.03 0.216 226
 228 3 28.26 14.54 1.94 0.278 227
 229 3 28.39 14.57 1.86 0.215 228
 230 3 28.53 14.6 1.78 0.226 229
 231 3 28.62 14.56 1.64 0.195 230
 232 3 28.78 14.52 1.53 0.161 231
 233 3 28.98 14.51 1.46 0.152 232
 234 3 29.12 14.54 1.39 0.141 233
 235 3 29.26 14.55 1.28 0.145 234
 236 3 29.39 14.59 1.2 0.145 235
 237 3 29.6 14.65 1.12 0.178 236
 238 3 29.71 14.72 0.99 0.163 237
 239 3 29.85 14.85 0.94 0.199 238
 240 3 29.94 15.01 0.86 0.194 239
 241 3 30.03 15.19 0.82 0.219 240
 242 3 30.07 15.37 0.69 0.229 241
 243 3 30.23 15.49 0.59 0.215 242
 244 3 30.39 15.67 0.57 0.221 243
 245 3 30.51 15.86 0.59 0.209 244
 246 3 30.62 15.93 0.57 0.195 245
 247 3 30.76 16.06 0.53 0.145 246
 248 3 30.78 16.21 0.45 0.134 247
 249 3 30.85 16.31 0.35 0.133 248
 250 3 30.98 16.33 0.24 0.174 249
 251 3 31.05 16.4 0.12 0.185 250
 252 3 31.16 16.53 0.01 0.199 251
 253 3 31.14 16.65 -0.03 0.162 252
 254 3 31.19 16.72 -0.13 0.179 253
 255 3 31.28 16.88 -0.19 0.182 254
 256 3 31.35 17.04 -0.36 0.176 255
 257 3 31.42 17.22 -0.52 0.19 256
 258 3 31.51 17.4 -0.59 0.2 257
 259 3 31.51 17.58 -0.73 0.205 258
 260 3 31.67 17.72 -0.84 0.207 259
 261 3 31.87 17.76 -0.87 0.182 260
 262 3 31.97 17.88 -1.02 0.171 261
 263 3 32.11 17.97 -1.1 0.196 262
 264 3 32.23 17.99 -1.19 0.185 263
 265 3 32.83 18.06 -1.13 0.446 264
 266 3 32.86 18.22 -1.32 0.39 265
 267 3 32.47 18.22 -1.55 0.172 266
 268 3 32.51 18.29 -1.7 0.162 267
 269 3 32.54 18.45 -1.84 0.163 268
 270 3 32.57 18.66 -2.01 0.22 269
 271 3 32.62 18.88 -2.22 0.26 270
 272 3 32.72 18.98 -2.38 0.217 271
 273 3 32.85 19.16 -2.61 0.24 272
 274 3 32.98 19.16 -2.7 0.193 273
 275 3 33.04 18.33 -1.38 0.392 266
 276 3 33.1 18.44 -1.55 0.396 275
 277 3 33.16 18.57 -1.72 0.372 276
 278 3 33.28 18.7 -1.79 0.407 277
 279 3 33.33 18.82 -1.91 0.405 278
 280 3 33.37 18.89 -2.07 0.397 279
 281 3 33.47 19.04 -2.17 0.413 280
 282 3 33.61 19.14 -2.24 0.449 281
 283 3 33.69 19.23 -2.4 0.421 282
 284 3 33.83 19.32 -2.53 0.403 283
 285 3 33.86 19.43 -2.63 0.375 284
 286 3 34.07 19.47 -2.74 0.365 285
 287 3 33.87 19.55 -3.07 0.349 286
 288 3 33.93 19.72 -3.17 0.338 287
 289 3 33.97 19.86 -3.28 0.329 288
 290 3 34.03 20.05 -3.42 0.314 289
 291 3 34.05 20.18 -3.53 0.342 290
 292 3 34.08 20.29 -3.63 0.342 291
 293 3 34.18 20.57 -3.72 0.388 292
 294 3 34.26 20.7 -3.8 0.4 293
 295 3 34.33 20.91 -3.94 0.385 294
 296 3 34.41 21.04 -4.02 0.367 295
 297 3 34.53 21.2 -4.14 0.373 296
 298 3 34.61 21.39 -4.23 0.346 297
 299 3 34.68 21.45 -4.41 0.39 298
 300 3 34.72 21.61 -4.49 0.392 299
 301 3 34.76 21.72 -4.64 0.354 300
 302 3 34.83 21.77 -4.73 0.375 301
 303 3 34.89 21.89 -4.82 0.371 302
 304 3 34.97 22.07 -4.87 0.36 303
 305 3 35.01 22.22 -5 0.394 304
 306 3 34.98 22.34 -5.15 0.4 305
 307 3 35.08 22.5 -5.2 0.389 306
 308 3 35.15 22.63 -5.32 0.356 307
 309 3 35.26 22.77 -5.44 0.291 308
 310 3 35.36 22.95 -5.53 0.272 309
 311 3 35.36 23.04 -5.61 0.307 310
 312 3 35.53 23.2 -5.78 0.329 311
 313 3 35.6 23.36 -5.78 0.361 312
 314 3 35.68 23.57 -5.9 0.365 313
 315 3 35.83 23.77 -6.02 0.364 314
 316 3 36.01 24 -6.04 0.396 315
 317 3 36.08 24.23 -6.07 0.428 316
 318 3 36.18 24.45 -6.2 0.451 317
 319 3 36.23 24.59 -6.36 0.402 318
 320 3 36.26 24.75 -6.39 0.363 319
 321 3 36.35 24.84 -6.57 0.33 320
 322 3 36.51 24.93 -6.64 0.384 321
 323 3 36.54 25.07 -6.81 0.361 322
 324 3 36.68 25.22 -6.87 0.424 323
 325 3 36.9 25.41 -6.96 0.53 324
 326 3 36.89 25.63 -7.07 0.455 325
 327 3 36.9 25.8 -7.19 0.401 326
 328 3 37 26 -7.33 0.419 327
 329 3 37.08 26.16 -7.4 0.378 328
 330 3 37.01 26.27 -7.49 0.318 329
 331 3 36.85 26.43 -7.54 0.325 330
 332 3 36.91 26.5 -7.61 0.288 331
 333 3 37.05 26.68 -7.74 0.391 332
 334 3 37.11 26.84 -7.83 0.355 333
 335 3 37.12 27.04 -7.87 0.4 334
 336 3 37.26 27.25 -8.14 0.459 335
 337 3 37.25 27.48 -8.16 0.453 336
 338 3 37.36 27.66 -8.34 0.475 337
 339 3 37.44 27.84 -8.45 0.399 338
 340 3 37.08 27.84 -8.51 0.432 339
 341 3 37.14 27.98 -8.63 0.406 340
 342 3 37.21 28.16 -8.81 0.368 341
 343 3 37.29 28.34 -8.93 0.381 342
 344 3 37.36 28.52 -9.11 0.406 343
 345 3 37.58 28.77 -9.24 0.346 344
 346 3 37.61 28.61 -8.95 0.182 345
 347 3 37.58 28.39 -8.79 0.173 346
 348 3 37.65 28.32 -8.7 0.187 347
 349 3 37.72 28.25 -8.63 0.16 348
 350 3 37.6 28.93 -9.33 0.371 345
 351 3 37.61 29.11 -9.37 0.4 350
 352 3 37.69 29.39 -9.46 0.373 351
 353 3 37.68 29.57 -9.58 0.411 352
 354 3 37.6 29.86 -9.71 0.482 353
 355 3 37.61 30.09 -9.79 0.51 354
 356 3 37.64 30.27 -9.86 0.535 355
 357 3 37.72 30.41 -9.95 0.548 356
 358 3 37.8 30.61 -10.05 0.515 357
 359 3 37.93 30.75 -10.17 0.519 358
 360 3 37.97 31.07 -10.36 0.589 359
 361 3 38.18 32.01 -10.71 1.004 360
 362 3 38.47 33.58 -11.17 0.488 361
 363 3 38.44 33.75 -11.21 0.531 362
 364 3 38.43 33.99 -11.28 0.57 363
 365 3 38.44 34.12 -11.35 0.569 364
 366 3 38.48 34.36 -11.49 0.564 365
 367 3 38.62 34.61 -11.67 0.487 366
 368 3 38.63 34.72 -11.79 0.467 367
 369 3 38.67 34.94 -11.95 0.4 368
 370 3 38.69 35.07 -12.05 0.417 369
 371 3 38.81 35.3 -12.21 0.38 370
 372 3 38.84 35.51 -12.3 0.36 371
 373 3 38.84 35.7 -12.37 0.381 372
 374 3 38.86 35.9 -12.5 0.399 373
 375 3 38.91 36.08 -12.6 0.419 374
 376 3 38.87 36.2 -12.72 0.432 375
 377 3 38.91 36.4 -12.88 0.346 376
 378 3 39.01 36.59 -12.95 0.355 377
 379 3 38.99 36.62 -13.17 0.314 378
 380 3 39.17 36.88 -13.17 0.383 379
 381 3 39.16 36.97 -13.34 0.421 380
 382 3 39.12 37.09 -13.45 0.455 381
 383 3 39.19 37.33 -13.53 0.336 382
 384 3 39.12 37.44 -13.66 0.34 383
 385 3 39.06 37.58 -13.72 0.356 384
 386 3 39.04 37.75 -13.83 0.382 385
 387 3 39.02 37.87 -13.91 0.418 386
 388 3 39.12 38.08 -14.02 0.455 387
 389 3 39.2 38.26 -14.12 0.452 388
 390 3 39.15 38.4 -14.21 0.428 389
 391 3 39.11 38.56 -14.27 0.428 390
 392 3 39.09 38.74 -14.4 0.402 391
 393 3 39.05 38.88 -14.46 0.39 392
 394 3 39.06 39.09 -14.54 0.385 393
 395 3 39.16 39.33 -14.6 0.368 394
 396 3 39.09 39.45 -14.64 0.348 395
 397 3 39.13 39.59 -14.68 0.366 396
 398 3 39.34 39.77 -14.78 0.384 397
 399 3 39.37 39.89 -14.84 0.405 398
 400 3 39.41 40.02 -14.89 0.391 399
 401 3 39.41 40.16 -15.04 0.368 400
 402 3 39.47 40.31 -15.04 0.335 401
 403 3 39.52 40.51 -15.18 0.315 402
 404 3 39.61 40.63 -15.26 0.331 403
 405 3 39.56 40.85 -15.34 0.413 404
 406 3 39.58 41.09 -15.54 0.387 405
 407 3 39.59 41.26 -15.59 0.382 406
 408 3 39.54 41.45 -15.73 0.378 407
 409 3 39.58 41.64 -15.82 0.371 408
 410 3 39.55 41.76 -16.01 0.324 409
 411 3 39.58 41.88 -16.14 0.317 410
 412 3 39.69 41.99 -16.18 0.339 411
 413 3 39.73 42.09 -16.32 0.355 412
 414 3 39.77 42.23 -16.32 0.347 413
 415 3 39.86 42.13 -16.51 0.336 414
 416 3 39.8 42.16 -16.62 0.375 415
 417 3 39.81 42.27 -16.66 0.385 416
 418 3 39.9 42.38 -16.8 0.384 417
 419 3 39.88 42.52 -16.94 0.43 418
 420 3 39.84 42.62 -17.05 0.469 419
 421 3 39.73 42.73 -17.12 0.426 420
 422 3 39.73 42.83 -17.32 0.366 421
 423 3 39.72 42.96 -17.44 0.372 422
 424 3 39.76 43.1 -17.5 0.357 423
 425 3 39.66 43.17 -17.71 0.375 424
 426 3 39.55 43.33 -17.69 0.409 425
 427 3 39.49 43.41 -17.91 0.414 426
 428 3 39.41 43.56 -17.98 0.422 427
 429 3 39.41 43.7 -18.1 0.439 428
 430 3 39.44 43.83 -18.19 0.421 429
 431 3 39.56 43.94 -18.57 0.33 430
 432 3 39.51 44.08 -18.48 0.424 431
 433 3 39.54 44.21 -18.62 0.442 432
 434 3 39.49 44.34 -18.66 0.447 433
 435 3 39.59 44.48 -18.84 0.468 434
 436 3 39.67 44.62 -19 0.464 435
 437 3 39.59 44.8 -19.14 0.394 436
 438 3 39.59 44.95 -19.21 0.366 437
 439 3 39.63 45.06 -19.35 0.388 438
 440 3 39.58 45.24 -19.39 0.426 439
 441 3 39.62 45.33 -19.5 0.435 440
 442 3 39.65 45.46 -19.53 0.413 441
 443 3 39.7 45.56 -19.64 0.355 442
 444 3 39.74 45.77 -19.66 0.368 443
 445 3 39.77 45.91 -19.68 0.375 444
 446 3 39.77 46.01 -19.8 0.401 445
 447 3 39.8 46.1 -19.89 0.412 446
 448 3 40.41 46.05 -19.62 0.115 447
 449 3 40.48 46.01 -19.73 0.116 448
 450 3 40.42 45.91 -19.94 0.000125 449
 451 3 39.7 46.19 -20.03 0.364 447
 452 3 39.8 46.37 -20.1 0.361 451
 453 3 39.88 46.51 -20.12 0.39 452
 454 3 40.05 46.62 -20.21 0.407 453
 455 3 40.15 46.73 -20.19 0.464 454
 456 3 40.15 46.87 -20.23 0.48 455
 457 3 40.16 46.99 -20.25 0.496 456
 458 3 40.19 47.24 -20.16 0.428 457
 459 3 40.17 47.39 -20.07 0.387 458
 460 3 40.27 47.56 -20.05 0.389 459
 461 3 40.29 47.77 -19.98 0.399 460
 462 3 40.34 47.95 -19.94 0.426 461
 463 3 40.17 48.1 -20.03 0.437 462
 464 3 40.22 48.31 -20.05 0.435 463
 465 3 40.12 48.52 -20.05 0.428 464
 466 3 40.11 48.76 -20.05 0.424 465
 467 3 40.08 48.91 -20.06 0.425 466
 468 3 39.97 49.09 -20.09 0.422 467
 469 3 40.02 49.3 -20.09 0.427 468
 470 3 39.97 49.45 -20.13 0.464 469
 471 3 39.99 49.6 -20.2 0.469 470
 472 3 39.9 49.76 -20.29 0.378 471
 473 3 39.92 49.91 -20.4 0.36 472
 474 3 39.8 50.02 -20.47 0.378 473
 475 3 39.73 50.2 -20.49 0.422 474
 476 3 39.74 50.37 -20.5 0.42 475
 477 3 39.67 50.51 -20.54 0.413 476
 478 3 39.73 50.64 -20.58 0.481 477
 479 3 39.62 50.74 -20.7 0.399 478
 480 3 39.63 50.87 -20.72 0.428 479
 481 3 39.63 50.99 -20.68 0.482 480
 482 3 39.69 51.16 -20.63 0.485 481
 483 3 39.72 51.34 -20.56 0.473 482
 484 3 39.81 51.53 -20.47 0.438 483
 485 3 39.81 51.66 -20.45 0.428 484
 486 3 39.92 51.84 -20.36 0.414 485
 487 3 40.06 51.99 -20.24 0.412 486
 488 3 40.17 52.13 -20.15 0.443 487
 489 3 40.2 52.27 -20.11 0.483 488
 490 3 40.3 52.38 -20.06 0.513 489
 491 3 40.25 52.55 -19.92 0.497 490
 492 3 40.28 52.7 -19.81 0.515 491
 493 3 40.37 52.77 -19.68 0.453 492
 494 3 40.25 52.91 -19.56 0.403 493
 495 3 40.24 53.03 -19.49 0.425 494
 496 3 40.18 53.14 -19.36 0.406 495
 497 3 40.13 53.24 -19.22 0.386 496
 498 3 40.09 53.31 -19.09 0.413 497
 499 3 40.1 53.42 -18.97 0.415 498
 500 3 40.1 53.56 -18.9 0.406 499
 501 3 40.1 53.66 -18.7 0.385 500
 502 3 40.02 53.77 -18.58 0.35 501
 503 3 40.05 53.95 -18.54 0.371 502
 504 3 39.99 54.05 -18.52 0.36 503
 505 3 39.98 54.2 -18.4 0.381 504
 506 3 39.96 54.34 -18.33 0.383 505
 507 3 40.02 54.49 -18.29 0.379 506
 508 3 40.02 54.63 -18.22 0.379 507
 509 3 40.05 54.76 -18.13 0.4 508
 510 3 40 54.85 -18.08 0.421 509
 511 3 40.02 54.94 -17.93 0.459 510
 512 3 40.13 55.02 -17.74 0.46 511
 513 3 40.1 55.13 -17.58 0.439 512
 514 3 40.1 55.27 -17.47 0.419 513
 515 3 40.13 55.44 -17.38 0.428 514
 516 3 40.1 55.52 -17.24 0.422 515
 517 3 40.13 55.63 -17.15 0.427 516
 518 3 40.13 55.77 -17.06 0.463 517
 519 3 40.17 55.87 -16.9 0.443 518
 520 3 40.24 55.99 -16.81 0.434 519
 521 3 40.25 56.03 -16.61 0.413 520
 522 3 40.31 56.17 -16.43 0.385 521
 523 3 40.31 56.31 -16.25 0.374 522
 524 3 40.23 56.45 -16.11 0.377 523
 525 3 40.39 56.63 -16.04 0.406 524
 526 3 40.23 56.74 -15.88 0.43 525
 527 3 40.24 56.88 -15.83 0.378 526
 528 3 40.21 57.03 -15.76 0.42 527
 529 3 40.17 57.16 -15.67 0.423 528
 530 3 40.07 57.28 -15.56 0.446 529
 531 3 40.1 57.46 -15.44 0.457 530
 532 3 40.07 57.6 -15.38 0.439 531
 533 3 40.09 57.77 -15.34 0.428 532
 534 3 39.93 57.87 -15.25 0.429 533
 535 3 39.98 57.99 -15.16 0.412 534
 536 3 39.92 58.13 -15.08 0.425 535
 537 3 39.91 58.23 -14.83 0.401 536
 538 3 39.87 58.31 -14.69 0.376 537
 539 3 40.02 58.4 -14.63 0.414 538
 540 3 39.96 58.52 -14.67 0.449 539
 541 3 39.98 58.58 -14.55 0.469 540
 542 3 40.3 58.8 -15.09 0.113 541
 543 3 40.23 58.87 -15.24 0.094 542
 544 3 40.17 58.95 -15.35 0.083 543
 545 3 40.23 59.06 -15.47 0.1 544
 546 3 40.35 59.17 -15.53 0.078 545
 547 3 40.43 59.34 -15.52 0.082 546
 548 3 40.55 59.45 -15.42 0.125 547
 549 3 40.31 59.42 -15.56 0.097 548
 550 3 40.25 59.58 -15.54 0.125 549
 551 3 40.24 59.71 -15.41 0.127 550
 552 3 40.28 59.73 -15.25 0.088 551
 553 3 40.16 59.52 -15.75 0.069 550
 554 3 40.05 59.56 -15.82 0.059 553
 555 3 40.74 59.45 -15.32 0.105 548
 556 3 40.06 58.68 -14.53 0.403 541
 557 3 39.88 58.81 -14.42 0.408 556
 558 3 39.78 58.93 -14.4 0.397 557
 559 3 39.78 59.09 -14.39 0.377 558
 560 3 39.71 59.27 -14.26 0.347 559
 561 3 39.7 59.36 -14.19 0.372 560
 562 3 39.63 59.49 -14.13 0.371 561
 563 3 39.49 59.59 -14.05 0.412 562
 564 3 39.52 59.73 -13.91 0.362 563
 565 3 39.63 59.87 -13.82 0.389 564
 566 3 39.63 59.98 -13.75 0.377 565
 567 3 39.67 60.12 -13.67 0.386 566
 568 3 39.75 60.26 -13.57 0.394 567
 569 3 39.71 60.38 -13.48 0.423 568
 570 3 39.7 60.47 -13.35 0.482 569
 571 3 39.74 60.61 -13.24 0.504 570
 572 3 39.77 60.7 -13.15 0.484 571
 573 3 39.67 60.8 -13.05 0.502 572
 574 3 39.73 60.94 -12.94 0.525 573
 575 3 39.67 61.05 -12.9 0.529 574
 576 3 39.66 61.15 -12.79 0.512 575
 577 3 39.75 61.19 -12.59 0.488 576
 578 3 39.88 61.33 -12.5 0.466 577
 579 3 39.91 61.4 -12.38 0.457 578
 580 3 39.88 61.49 -12.23 0.468 579
 581 3 39.89 61.64 -12.07 0.427 580
 582 3 39.91 61.83 -11.99 0.441 581
 583 3 39.89 62 -11.88 0.49 582
 584 3 39.92 62.12 -11.74 0.517 583
 585 3 39.91 62.32 -11.72 0.546 584
 586 3 39.93 62.54 -11.68 0.56 585
 587 3 39.99 62.79 -11.64 0.623 586
 588 3 39.74 62.97 -11.5 0.543 587
 589 3 39.06 62.74 -11.47 0.128 588
 590 3 38.98 62.76 -11.39 0.169 589
 591 3 38.87 62.86 -11.29 0.172 590
 592 3 38.71 62.72 -11.33 0.136 591
 593 3 38.56 62.64 -11.32 0.181 592
 594 3 38.28 62.47 -11.24 0.11 593
 595 3 38.12 62.43 -11.19 0.039 594
 596 3 38.32 62.79 -11.1 0.137 593
 597 3 38.16 62.75 -11.01 0.14 596
 598 3 37.98 62.78 -10.96 0.169 597
 599 3 37.85 62.76 -10.97 0.205 598
 600 3 37.62 62.84 -11.24 0.149 599
 601 3 37.52 62.83 -11.41 0.11 600
 602 3 37.35 62.83 -11.55 0.095 601
 603 3 37.71 62.69 -10.79 0.146 599
 604 3 37.52 62.71 -10.81 0.148 603
 605 3 37.38 62.72 -10.75 0.153 604
 606 3 37.28 62.76 -10.73 0.224 605
 607 3 37.21 63.15 -10.87 0.103 606
 608 3 37.17 63.26 -10.82 0.109 607
 609 3 37.06 63.43 -10.74 0.099 608
 610 3 37.07 63.61 -10.74 0.106 609
 611 3 37.13 63.76 -10.74 0.124 610
 612 3 37.2 63.87 -10.62 0.113 611
 613 3 37.21 64 -10.59 0.114 612
 614 3 37.13 64.01 -10.71 0.22 613
 615 3 37.39 63.82 -10.87 0.087 614
 616 3 36.78 64.08 -10.73 0.1 614
 617 3 36.6 64.13 -10.74 0.12 616
 618 3 36.42 64.24 -10.74 0.154 617
 619 3 36.21 64.3 -10.82 0.183 618
 620 3 36.13 64.29 -10.91 0.201 619
 621 3 35.93 64.46 -11.13 0.114 620
 622 3 36.1 64.46 -11.23 0.153 621
 623 3 36.25 64.41 -11.43 0.092 622
 624 3 36.24 64.48 -11.56 0.12 623
 625 3 36.21 64.52 -11.66 0.058 624
 626 3 36.13 63.99 -10.82 0.091 620
 627 3 37.13 62.56 -10.55 0.095 606
 628 3 36.99 62.46 -10.48 0.106 627
 629 3 36.88 62.35 -10.42 0.125 628
 630 3 36.84 62.19 -10.29 0.107 629
 631 3 36.81 62.08 -10.23 0.155 630
 632 3 36.84 61.97 -10.14 0.15 631
 633 3 36.88 61.85 -10.02 0.147 632
 634 3 36.81 61.71 -9.89 0.15 633
 635 3 36.66 61.56 -9.88 0.129 634
 636 3 36.67 61.43 -9.91 0.161 635
 637 3 36.88 61.37 -10.05 0.144 636
 638 3 36.99 61.35 -9.84 0.086 637
 639 3 37.06 61.36 -9.71 0.101 638
 640 3 37.2 61.42 -9.67 0.094 639
 641 3 37.38 61.47 -9.66 0.09 640
 642 3 37.5 61.56 -9.62 0.108 641
 643 3 37.53 61.62 -9.49 0.15 642
 644 3 37.73 61.67 -9.44 0.073 643
 645 3 37.8 61.75 -9.4 0.07 644
 646 3 37.92 61.86 -9.21 0.095 645
 647 3 38.03 61.93 -9.05 0.079 646
 648 3 38 62.03 -8.91 0.059 647
 649 3 38.05 62.14 -8.84 0.114 648
 650 3 38.24 62.1 -8.8 0.112 649
 651 3 38.24 62.22 -8.69 0.066 650
 652 3 38.17 62.26 -8.62 0.097 651
 653 3 38.02 62.35 -8.58 0.068 652
 654 3 37.92 62.39 -8.59 0.084 653
 655 3 36.49 61.25 -9.81 0.108 636
 656 3 36.48 61.14 -9.71 0.149 655
 657 3 36.37 61.08 -9.47 0.149 656
 658 3 36.32 60.93 -9.48 0.144 657
 659 3 36.23 60.78 -9.42 0.099 658
 660 3 36.34 61.25 -9.23 0.11 657
 661 3 36.3 61.39 -9.17 0.126 660
 662 3 36.31 61.56 -9.07 0.111 661
 663 3 36.17 61.68 -9 0.086 662
 664 3 36.21 61.81 -9.07 0.035 663
 665 3 39.75 63.14 -11.44 0.498 588
 666 3 39.91 63.29 -11.32 0.537 665
 667 3 40.06 63.42 -11.3 0.597 666
 668 3 40.1 63.47 -11.14 0.605 667
 669 3 40.05 63.64 -11.07 0.595 668
 670 3 40.03 63.82 -11.07 0.559 669
 671 3 39.93 63.92 -10.98 0.506 670
 672 3 39.31 63.54 -10.73 0.051 671
 673 3 39.23 63.49 -10.67 0.075 672
 674 3 39.12 63.5 -10.66 0.08 673
 675 3 38.99 63.44 -10.6 0.077 674
 676 3 39.03 63.4 -10.38 0.099 675
 677 3 39.03 63.54 -10.31 0.000125 676
 678 3 39.92 64.11 -10.91 0.453 671
 679 3 39.78 64.31 -10.87 0.423 678
 680 3 39.77 64.42 -10.79 0.458 679
 681 3 39.78 64.61 -10.71 0.453 680
 682 3 39.92 64.81 -10.66 0.38 681
 683 3 39.87 64.9 -10.66 0.384 682
 684 3 39.78 64.95 -10.59 0.436 683
 685 3 39.78 65.06 -10.56 0.365 684
 686 3 39.67 65.15 -10.5 0.357 685
 687 3 39.52 65.28 -10.39 0.33 686
 688 3 39.67 65.37 -10.13 0.343 687
 689 3 39.5 65.5 -10.02 0.411 688
 690 3 39.45 65.59 -9.91 0.455 689
 691 3 39.35 65.64 -9.79 0.504 690
 692 3 39.39 65.73 -9.57 0.413 691
 693 3 39.41 65.78 -9.42 0.496 692
 694 3 39.71 65.53 -8.76 0.233 693
 695 3 39.95 65.45 -8.6 0.195 694
 696 3 40.06 65.39 -8.52 0.203 695
 697 3 40.16 65.26 -8.41 0.196 696
 698 3 40.14 65.11 -8.34 0.213 697
 699 3 39.96 64.89 -8.32 0.121 698
 700 3 39.87 64.76 -8.25 0.234 699
 701 3 39.89 64.89 -8.18 0.000125 700
 702 3 40.46 65.06 -8.3 0.111 698
 703 3 40.6 65.03 -8.25 0.136 702
 704 3 40.74 65.06 -8.16 0.1 703
 705 3 40.89 65.06 -8.07 0.078 704
 706 3 40.99 64.98 -8.05 0.000125 705
 707 3 39.28 65.98 -9.58 0.404 693
 708 3 39.34 66.09 -9.55 0.429 707
 709 3 39.6 66.36 -9.63 0.457 708
 710 3 39.62 66.54 -9.56 0.474 709
 711 3 39.64 66.73 -9.55 0.422 710
 712 3 39.67 66.89 -9.56 0.441 711
 713 3 39.66 67.06 -9.6 0.467 712
 714 3 39.67 67.2 -9.52 0.487 713
 715 3 39.74 67.34 -9.46 0.47 714
 716 3 39.8 67.53 -9.48 0.489 715
 717 3 39.81 67.7 -9.48 0.509 716
 718 3 39.74 67.84 -9.48 0.491 717
 719 3 39.7 67.98 -9.29 0.394 718
 720 3 39.63 68.14 -9.16 0.432 719
 721 3 39.56 68.26 -9.08 0.441 720
 722 3 39.5 68.37 -8.97 0.418 721
 723 3 39.43 68.51 -8.91 0.438 722
 724 3 39.38 68.64 -8.82 0.449 723
 725 3 39.3 68.78 -8.73 0.423 724
 726 3 39.2 68.89 -8.65 0.495 725
 727 3 39.16 69.04 -8.62 0.568 726
 728 3 39.02 69.12 -8.48 0.558 727
 729 3 38.95 69.25 -8.42 0.566 728
 730 3 38.88 69.29 -8.32 0.588 729
 731 3 38.28 68.79 -8.69 0.081 730
 732 3 38.17 68.76 -8.79 0.1 731
 733 3 38.17 68.73 -8.91 0.059 732
 734 3 38.17 68.67 -9.04 0.068 733
 735 3 38.12 68.7 -9.13 0.06 734
 736 3 38 68.73 -9.16 0.057 735
 737 3 37.88 68.78 -9.16 0.000125 736
 738 3 38.89 69.4 -8.32 0.545 730
 739 3 38.93 69.64 -8.22 0.496 738
 740 3 38.95 69.81 -8.2 0.457 739
 741 3 38.91 69.97 -8.11 0.409 740
 742 3 38.85 70.17 -8.06 0.399 741
 743 3 38.71 70.31 -8.04 0.428 742
 744 3 38.59 70.45 -8.08 0.5 743
 745 3 38.55 70.56 -8.04 0.565 744
 746 3 38.39 70.62 -8.03 0.612 745
 747 3 38.42 70.86 -7.95 0.609 746
 748 3 38.35 71 -7.93 0.62 747
 749 3 37.88 70.87 -7.47 0.155 748
 750 3 37.84 71.04 -7.23 0.093 749
 751 3 37.81 71.18 -7.15 0.113 750
 752 3 37.79 71.34 -7.23 0.134 751
 753 3 37.78 71.53 -7.26 0.144 752
 754 3 37.79 71.68 -7.18 0.114 753
 755 3 37.79 71.81 -7.09 0.12 754
 756 3 37.72 71.95 -7.01 0.128 755
 757 3 37.68 72.09 -6.85 0.145 756
 758 3 37.63 72.12 -6.69 0.16 757
 759 3 37.64 72.12 -6.56 0.091 758
 760 3 37.72 72.15 -6.47 0.042 759
 761 3 38.44 71.15 -7.96 0.587 748
 762 3 38.46 71.34 -7.89 0.535 761
 763 3 38.5 71.59 -7.84 0.553 762
 764 3 38.44 71.75 -7.77 0.587 763
 765 3 38.44 71.9 -7.69 0.573 764
 766 3 38.32 72.01 -7.61 0.538 765
 767 3 38.24 72.15 -7.52 0.486 766
 768 3 38.11 72.26 -7.4 0.461 767
 769 3 37.93 72.34 -7.49 0.487 768
 770 3 37.39 72 -8.2 0.085 769
 771 3 37.29 71.92 -8.28 0.116 770
 772 3 37.24 71.98 -8.4 0.14 771
 773 3 37.11 72 -8.51 0.096 772
 774 3 37.07 72.06 -8.64 0.126 773
 775 3 37.28 72.06 -8.75 0.131 774
 776 3 37.99 72.57 -7.34 0.446 769
 777 3 37.9 72.7 -7.26 0.41 776
 778 3 37.82 72.87 -7.23 0.422 777
 779 3 37.85 73.09 -7.14 0.429 778
 780 3 37.85 73.26 -7.09 0.429 779
 781 3 37.88 73.4 -7.01 0.381 780
 782 3 37.82 73.56 -6.94 0.379 781
 783 3 37.74 73.7 -6.93 0.403 782
 784 3 37.74 73.84 -6.77 0.347 783
 785 3 37.64 73.92 -6.77 0.372 784
 786 3 37.63 74.03 -6.74 0.387 785
 787 3 37.81 74.03 -6.31 0.065 786
 788 3 37.86 74.01 -6.22 0.096 787
 789 3 37.47 74.12 -6.77 0.406 786
 790 3 37.54 74.28 -6.78 0.415 789
 791 3 37.36 74.39 -6.81 0.38 790
 792 3 37.33 74.48 -6.85 0.348 791
 793 3 37.28 74.59 -6.74 0.412 792
 794 3 37.54 74.73 -6.1 0.111 793
 795 3 37.51 74.79 -5.95 0.12 794
 796 3 37.54 74.81 -5.81 0.099 795
 797 3 37.31 74.76 -6.77 0.374 793
 798 3 37.18 74.89 -6.74 0.374 797
 799 3 37.14 75.04 -6.73 0.37 798
 800 3 37.04 75.18 -6.68 0.421 799
 801 3 37.01 75.39 -6.65 0.473 800
 802 3 37.01 75.57 -6.56 0.515 801
 803 3 37.11 75.75 -6.52 0.591 802
 804 3 37.11 75.87 -6.47 0.598 803
 805 3 37.07 76 -6.47 0.659 804
 806 3 37.15 76.15 -6.38 0.739 805
 807 3 37.32 76.28 -6.23 0.737 806
 808 3 37.29 76.54 -6.28 0.732 807
 809 3 37.39 76.73 -6.2 0.759 808
 810 3 37.36 76.87 -6.13 0.721 809
 811 3 37.36 77 -6.06 0.745 810
 812 3 37.33 77.14 -6.06 0.794 811
 813 3 38.29 77.34 -5.66 0.335 812
 814 3 38.43 77.48 -5.59 0.314 813
 815 3 38.54 77.61 -5.48 0.29 814
 816 3 38.61 77.72 -5.36 0.272 815
 817 3 38.79 77.81 -5.28 0.25 816
 818 3 38.9 77.92 -5.13 0.284 817
 819 3 39.11 78 -5.02 0.284 818
 820 3 39.21 78.07 -4.97 0.296 819
 821 3 39.39 78.12 -4.93 0.319 820
 822 3 39.57 78.2 -4.86 0.301 821
 823 3 39.68 78.28 -4.77 0.284 822
 824 3 39.82 78.31 -4.73 0.273 823
 825 3 39.96 78.4 -4.7 0.265 824
 826 3 40.07 78.53 -4.64 0.286 825
 827 3 40.17 78.62 -4.59 0.323 826
 828 3 40.39 78.62 -4.65 0.351 827
 829 3 40.44 78.78 -4.56 0.294 828
 830 3 40.56 78.89 -4.45 0.315 829
 831 3 40.64 79.01 -4.35 0.31 830
 832 3 40.75 79.06 -4.24 0.302 831
 833 3 40.86 79.12 -4.15 0.351 832
 834 3 40.96 79.28 -4.03 0.289 833
 835 3 41.07 79.34 -3.98 0.295 834
 836 3 41.14 79.43 -3.85 0.335 835
 837 3 41.25 79.57 -3.81 0.368 836
 838 3 41.31 79.7 -3.71 0.4 837
 839 3 41.43 79.78 -3.62 0.419 838
 840 3 41.54 79.89 -3.51 0.437 839
 841 3 41.61 79.95 -3.36 0.453 840
 842 3 41.67 79.98 -3.18 0.503 841
 843 3 41.82 80.11 -3.13 0.479 842
 844 3 41.88 80.21 -3.03 0.45 843
 845 3 42.04 80.08 -2.76 0.329 844
 846 3 42.24 80.13 -2.66 0.336 845
 847 3 42.39 80.17 -2.53 0.338 846
 848 3 42.54 80.16 -2.47 0.348 847
 849 3 42.72 80.25 -2.45 0.35 848
 850 3 42.89 80.27 -2.38 0.359 849
 851 3 43 80.35 -2.32 0.357 850
 852 3 43.06 80.46 -2.16 0.365 851
 853 3 43.18 80.46 -2.11 0.376 852
 854 3 43.36 80.55 -2.09 0.385 853
 855 3 43.53 80.65 -2.03 0.33 854
 856 3 43.64 80.63 -1.87 0.306 855
 857 3 43.75 80.73 -1.79 0.317 856
 858 3 43.88 80.79 -1.66 0.324 857
 859 3 44.03 80.8 -1.59 0.365 858
 860 3 44.17 80.91 -1.51 0.373 859
 861 3 44.26 81.01 -1.46 0.367 860
 862 3 44.36 81.05 -1.36 0.371 861
 863 3 44.43 81.16 -1.26 0.421 862
 864 3 44.58 81.26 -1.27 0.468 863
 865 3 44.68 81.38 -1.17 0.509 864
 866 3 44.89 81.77 -1.68 0.055 865
 867 3 45 81.82 -1.77 0.067 866
 868 3 45.19 81.84 -1.76 0.089 867
 869 3 45.33 81.88 -1.77 0.067 868
 870 3 45.36 81.99 -1.75 0.101 869
 871 3 45.04 82.04 -1.82 0.079 870
 872 3 44.96 82.09 -1.76 0.085 871
 873 3 44.86 81.4 -1.09 0.507 865
 874 3 45 81.57 -1.04 0.492 873
 875 3 45.19 81.54 -0.92 0.416 874
 876 3 45.39 81.48 -0.81 0.371 875
 877 3 45.57 81.46 -0.74 0.346 876
 878 3 45.74 81.46 -0.69 0.299 877
 879 3 45.9 81.51 -0.61 0.347 878
 880 3 46.06 81.65 -0.57 0.349 879
 881 3 46.18 81.79 -0.5 0.331 880
 882 3 46.36 81.76 -0.47 0.328 881
 883 3 46.47 81.76 -0.41 0.273 882
 884 3 46.61 81.84 -0.35 0.304 883
 885 3 46.74 81.9 -0.29 0.325 884
 886 3 46.83 81.99 -0.28 0.373 885
 887 3 46.92 82.16 -0.27 0.373 886
 888 3 46.97 82.27 -0.24 0.402 887
 889 3 47.06 82.4 -0.19 0.44 888
 890 3 47.17 82.51 -0.06 0.446 889
 891 3 47.28 82.6 0 0.427 890
 892 3 47.42 82.71 0.06 0.487 891
 893 3 47.67 82.73 -0.65 0.106 892
 894 3 47.68 82.9 -0.61 0.109 893
 895 3 47.65 82.99 -0.49 0.117 894
 896 3 47.75 83.13 -0.41 0.156 895
 897 3 47.75 83.24 -0.33 0.11 896
 898 3 47.46 82.68 0.31 0.323 892
 899 3 47.5 82.84 0.47 0.405 898
 900 3 47.57 82.98 0.48 0.318 899
 901 3 47.65 82.95 0.71 0.345 900
 902 3 47.76 83.01 0.89 0.294 901
 903 3 47.82 83.1 1.03 0.324 902
 904 3 47.94 83.13 1.13 0.339 903
 905 3 48 83.24 1.21 0.381 904
 906 3 48 83.4 1.31 0.384 905
 907 3 48.15 83.41 1.44 0.33 906
 908 3 48.24 83.51 1.46 0.325 907
 909 3 48.32 83.54 1.7 0.295 908
 910 3 48.43 83.63 1.81 0.312 909
 911 3 48.54 83.68 1.94 0.313 910
 912 3 48.64 83.71 2.03 0.319 911
 913 3 48.71 83.82 2.16 0.299 912
 914 3 48.76 83.93 2.28 0.291 913
 915 3 48.82 84.05 2.37 0.281 914
 916 3 48.93 84.15 2.49 0.295 915
 917 3 49.03 84.24 2.62 0.312 916
 918 3 49.08 84.32 2.74 0.286 917
 919 3 49.15 84.49 2.85 0.282 918
 920 3 49.24 84.58 3.01 0.276 919
 921 3 49.31 84.67 3.12 0.297 920
 922 3 49.38 84.75 3.18 0.271 921
 923 3 49.38 84.81 3.33 0.304 922
 924 3 49.39 84.89 3.53 0.353 923
 925 3 49.43 84.97 3.66 0.363 924
 926 3 49.42 85.06 3.89 0.348 925
 927 3 49.47 85.22 3.95 0.402 926
 928 3 48.9 85.33 3.99 0.121 927
 929 3 48.78 85.28 3.91 0.103 928
 930 3 48.64 85.28 3.85 0.09 929
 931 3 48.54 85.31 3.74 0.093 930
 932 3 48.38 85.28 3.74 0.101 931
 933 3 48.32 85.17 3.66 0.099 932
 934 3 48.25 85.14 3.51 0.07 933
 935 3 49.54 85.23 4.12 0.404 927
 936 3 49.53 85.17 4.37 0.465 935
 937 3 49.65 85.28 4.45 0.408 936
 938 3 49.49 84.94 4.52 0.087 937
 939 3 49.67 84.89 4.61 0.08 938
 940 3 49.79 85.42 4.58 0.38 937
 941 3 49.86 85.5 4.73 0.357 940
 942 3 49.92 85.58 4.83 0.39 941
 943 3 49.86 85.65 4.98 0.406 942
 944 3 49.94 85.72 5.08 0.476 943
 945 3 49.97 85.73 5.28 0.546 944
 946 3 50.04 85.84 5.33 0.589 945
 947 3 50.04 85.95 5.56 0.566 946
 948 3 50.14 86.03 5.73 0.526 947
 949 3 50.32 86.06 5.86 0.413 948
 950 3 50.46 86.12 5.95 0.4 949
 951 3 50.18 86.59 5.58 0.103 950
 952 3 50.04 86.64 5.41 0.101 951
 953 3 49.89 86.75 5.33 0.121 952
 954 3 49.86 86.83 5.41 0.173 953
 955 3 49.75 86.89 5.2 0.174 954
 956 3 50.58 86.17 6.08 0.382 950
 957 3 50.6 86.15 6.33 0.374 956
 958 3 50.64 86.09 6.57 0.347 957
 959 3 50.68 86.09 6.69 0.321 958
 960 3 50.79 86.29 6.79 0.342 959
 961 3 50.76 86.31 7.03 0.38 960
 962 3 50.88 86.39 7.21 0.354 961
 963 3 50.88 86.48 7.33 0.374 962
 964 3 50.79 86.56 7.49 0.343 963
 965 3 50.82 86.69 7.62 0.367 964
 966 3 50.89 86.73 7.75 0.431 965
 967 3 50.9 86.78 7.91 0.44 966
 968 3 50.92 86.78 8.06 0.462 967
 969 3 51.01 86.78 8.17 0.48 968
 970 3 50.89 86.81 8.4 0.352 969
 971 3 50.82 86.9 8.55 0.295 970
 972 3 50.76 86.97 8.74 0.262 971
 973 3 50.78 87.09 8.9 0.311 972
 974 3 50.79 87.12 9.04 0.298 973
 975 3 50.81 87.28 9.16 0.273 974
 976 3 50.79 87.34 9.26 0.287 975
 977 3 50.72 87.39 9.39 0.318 976
 978 3 50.67 87.51 9.49 0.36 977
 979 3 50.68 87.69 9.57 0.363 978
 980 3 50.57 87.73 9.67 0.397 979
 981 3 50.57 87.73 9.81 0.368 980
 982 3 50.57 87.73 10.05 0.332 981
 983 3 50.54 87.78 10.17 0.309 982
 984 3 50.5 87.84 10.29 0.26 983
 985 3 50.5 87.92 10.42 0.23 984
 986 3 50.47 87.97 10.61 0.231 985
 987 3 50.5 87.95 10.76 0.233 986
 988 3 50.47 87.97 10.91 0.247 987
 989 3 50.5 87.98 11.04 0.28 988
 990 3 50.6 87.98 11.17 0.287 989
 991 3 50.75 88.01 11.34 0.288 990
 992 3 50.76 88.04 11.52 0.232 991
 993 3 50.68 88.14 11.66 0.212 992
 994 3 50.71 88.17 11.84 0.26 993
 995 3 50.76 88.19 12.08 0.286 994
 996 3 50.67 88.19 12.17 0.311 995
 997 3 50.61 88.23 12.29 0.35 996
 998 3 50.79 88.38 12.51 0.25 997
 999 3 50.79 88.39 12.65 0.268 998
 1000 3 50.81 88.46 12.82 0.281 999
 1001 3 50.74 88.44 13.01 0.305 1000
 1002 3 50.71 88.47 13.21 0.348 1001
 1003 3 50.64 88.47 13.39 0.415 1002
 1004 3 50.61 88.57 13.55 0.438 1003
 1005 3 50.5 88.6 13.69 0.491 1004
 1006 3 50.39 88.5 13.8 0.53 1005
 1007 3 50.36 88.47 13.91 0.505 1006
 1008 3 50.79 88.24 14.14 0.062 1007
 1009 3 50.75 88.33 14.23 0.037 1008
 1010 3 50.82 88.49 14.24 0.000125 1009
 1011 3 50.18 88.55 13.99 0.491 1007
 1012 3 50.11 88.5 14.06 0.531 1011
 1013 3 50.19 88.66 14.32 0.48 1012
 1014 3 50.25 88.78 14.48 0.416 1013
 1015 3 50.38 88.96 14.66 0.361 1014
 1016 3 50.5 89.13 14.85 0.337 1015
 1017 3 50.54 89.22 14.97 0.397 1016
 1018 3 50.56 89.36 15.05 0.414 1017
 1019 3 50.65 89.5 15.19 0.388 1018
 1020 3 50.63 89.64 15.26 0.39 1019
 1021 3 50.71 89.8 15.41 0.279 1020
 1022 3 50.75 89.94 15.44 0.294 1021
 1023 3 50.82 90.03 15.52 0.285 1022
 1024 3 50.92 90.19 15.59 0.284 1023
 1025 3 50.97 90.32 15.67 0.313 1024
 1026 3 50.89 90.41 15.83 0.365 1025
 1027 3 50.89 90.55 15.92 0.366 1026
 1028 3 50.83 90.66 16.1 0.406 1027
 1029 3 50.64 90.78 16.21 0.401 1028
 1030 3 50.61 90.91 16.3 0.384 1029
 1031 3 50.61 91.02 16.41 0.354 1030
 1032 3 50.68 91.13 16.51 0.339 1031
 1033 3 50.67 91.18 16.67 0.312 1032
 1034 3 50.67 91.3 16.8 0.292 1033
 1035 3 50.68 91.41 16.96 0.308 1034
 1036 3 50.72 91.52 17.12 0.311 1035
 1037 3 50.75 91.64 17.21 0.385 1036
 1038 3 50.79 91.72 17.39 0.42 1037
 1039 3 50.75 91.83 17.48 0.432 1038
 1040 3 50.78 91.91 17.66 0.44 1039
 1041 3 50.71 92.03 17.8 0.458 1040
 1042 3 50.67 92.22 17.89 0.415 1041
 1043 3 50.57 92.25 18.03 0.402 1042
 1044 3 50.54 92.36 18.23 0.371 1043
 1045 3 50.57 92.47 18.41 0.372 1044
 1046 3 50.61 92.52 18.53 0.374 1045
 1047 3 50.59 92.66 18.64 0.357 1046
 1048 3 50.69 92.74 18.82 0.348 1047
 1049 3 50.66 92.82 18.98 0.328 1048
 1050 3 50.69 92.86 19.1 0.332 1049
 1051 3 50.75 92.97 19.26 0.346 1050
 1052 3 50.72 93.02 19.44 0.341 1051
 1053 3 50.58 93.11 19.57 0.272 1052
 1054 3 50.76 93.24 19.6 0.299 1053
 1055 3 50.9 93.32 19.62 0.302 1054
 1056 3 50.97 93.32 19.73 0.333 1055
 1057 3 51.12 93.49 19.76 0.307 1056
 1058 3 51.15 93.55 19.89 0.306 1057
 1059 3 51.26 93.61 19.98 0.283 1058
 1060 3 51.3 93.68 20.1 0.266 1059
 1061 3 51.37 93.69 20.19 0.302 1060
 1062 3 51.4 93.83 20.3 0.324 1061
 1063 3 51.48 93.88 20.48 0.314 1062
 1064 3 51.52 93.91 20.69 0.376 1063
 1065 3 51.5 94.05 20.82 0.331 1064
 1066 3 51.65 94.14 20.92 0.352 1065
 1067 3 51.75 94.3 21.07 0.405 1066
 1068 3 51.87 94.49 21.19 0.468 1067
 1069 3 52.02 94.72 21.25 0.485 1068
 1070 3 52.11 94.91 21.34 0.47 1069
 1071 3 52.19 95.05 21.41 0.453 1070
 1072 3 52.27 95.22 21.42 0.482 1071
 1073 3 52.4 95.33 21.41 0.53 1072
 1074 3 52.12 95.5 21.67 0.419 1073
 1075 3 52.04 95.72 21.78 0.378 1074
 1076 3 52.05 95.83 21.89 0.362 1075
 1077 3 52.08 95.93 22 0.38 1076
 1078 3 52.08 95.99 22.12 0.379 1077
 1079 3 52.27 96.13 22.21 0.336 1078
 1080 3 52.3 96.21 22.39 0.39 1079
 1081 3 52.33 96.35 22.5 0.372 1080
 1082 3 52.3 96.49 22.62 0.369 1081
 1083 3 52.22 96.67 22.67 0.351 1082
 1084 3 52.18 96.81 22.76 0.317 1083
 1085 3 52.15 96.98 22.78 0.368 1084
 1086 3 52.19 97.23 22.8 0.351 1085
 1087 3 52.19 97.46 22.82 0.344 1086
 1088 3 52.25 97.6 22.87 0.364 1087
 1089 3 52.26 97.77 22.92 0.383 1088
 1090 3 52.29 97.98 22.91 0.367 1089
 1091 3 52.3 98.17 22.91 0.383 1090
 1092 3 52.3 98.29 23 0.372 1091
 1093 3 52.37 98.45 23.09 0.36 1092
 1094 3 52.37 98.57 23.23 0.327 1093
 1095 3 52.4 98.7 23.35 0.342 1094
 1096 3 52.3 98.76 23.41 0.394 1095
 1097 3 52.33 98.92 23.48 0.427 1096
 1098 3 52.3 99.02 23.6 0.393 1097
 1099 3 52.26 99.1 23.8 0.378 1098
 1100 3 52.2 99.21 23.91 0.41 1099
 1101 3 52.12 99.32 24.03 0.431 1100
 1102 3 52.16 99.45 24.19 0.483 1101
 1103 3 52.2 99.6 24.32 0.54 1102
 1104 3 52.27 99.7 24.51 0.547 1103
 1105 3 52.33 99.79 24.6 0.551 1104
 1106 3 52.44 99.9 24.67 0.525 1105
 1107 3 52.4 99.98 24.83 0.459 1106
 1108 3 52.41 100.18 24.99 0.395 1107
 1109 3 52.44 100.29 25.08 0.369 1108
 1110 3 52.4 100.38 25.2 0.398 1109
 1111 3 52.4 100.59 25.33 0.407 1110
 1112 3 52.3 100.68 25.49 0.373 1111
 1113 3 52.33 100.88 25.63 0.411 1112
 1114 3 52.27 100.98 25.72 0.397 1113
 1115 3 52.29 101.18 25.88 0.399 1114
 1116 3 52.29 101.29 26.13 0.392 1115
 1117 3 52.26 101.38 26.26 0.38 1116
 1118 3 52.22 101.38 26.42 0.419 1117
 1119 3 52.14 101.48 26.6 0.418 1118
 1120 3 51.75 101.48 26.81 0.282 1119
 1121 3 51.51 101.38 26.95 0.228 1120
 1122 3 51.37 101.29 27.02 0.254 1121
 1123 3 51.15 101.29 27.2 0.233 1122
 1124 3 50.97 101.29 27.29 0.231 1123
 1125 3 50.76 101.38 27.36 0.259 1124
 1126 3 50.64 101.29 27.42 0.331 1125
 1127 3 50.47 101.38 27.52 0.369 1126
 1128 3 50.3 101.38 27.63 0.377 1127
 1129 3 50.16 101.48 27.77 0.391 1128
 1130 3 50.12 101.57 27.86 0.408 1129
 1131 3 49.93 101.57 27.97 0.304 1130
 1132 3 49.79 101.77 28.11 0.173 1131
 1133 3 49.69 101.77 28.2 0.19 1132
 1134 3 49.54 101.87 28.31 0.192 1133
 1135 3 49.4 101.98 28.38 0.228 1134
 1136 3 49.33 101.98 28.56 0.19 1135
 1137 3 49.25 102.07 28.74 0.189 1136
 1138 3 49.19 102.18 28.88 0.211 1137
 1139 3 49.61 102.27 28.77 0.076 1138
 1140 3 49.69 102.27 28.7 0.081 1139
 1141 3 49.18 102.37 28.97 0.202 1138
 1142 3 49.08 102.48 29.01 0.186 1141
 1143 3 49 102.57 29.08 0.211 1142
 1144 3 48.94 102.68 29.13 0.243 1143
 1145 3 48.76 102.87 29.2 0.255 1144
 1146 3 48.54 103.07 29.24 0.187 1145
 1147 3 48.48 103.18 29.26 0.164 1146
 1148 3 48.37 103.37 29.26 0.155 1147
 1149 3 48.33 103.48 29.24 0.14 1148
 1150 3 48.25 103.57 29.24 0.186 1149
 1151 3 48.07 103.68 29.35 0.248 1150
 1152 3 47.95 103.87 29.4 0.269 1151
 1153 3 47.66 103.57 29.4 0.089 1152
 1154 3 47.58 103.68 29.42 0.053 1153
 1155 3 47.47 103.68 29.38 0.105 1154
 1156 3 47.27 103.68 29.47 0.13 1155
 1157 3 47.12 103.59 29.49 0.105 1156
 1158 3 47.07 103.79 29.49 0.058 1157
 1159 3 47.86 103.98 29.52 0.309 1152
 1160 3 47.76 104.07 29.63 0.352 1159
 1161 3 47.69 104.07 29.72 0.348 1160
 1162 3 48.15 104.48 29.56 0.187 1161
 1163 3 48.08 104.57 29.61 0.157 1162
 1164 3 48.08 104.77 29.58 0.123 1163
 1165 3 48.01 104.87 29.49 0.087 1164
 1166 3 47.94 105.07 29.47 0.121 1165
 1167 3 47.87 105.37 29.47 0.17 1166
 1168 3 47.87 105.48 29.47 0.147 1167
 1169 3 47.8 105.68 29.43 0.114 1168
 1170 3 47.59 105.87 29.42 0.126 1169
 1171 3 47.57 106.07 29.42 0.16 1170
 1172 3 47.4 106.18 29.43 0.162 1171
 1173 3 47.27 106.18 29.45 0.173 1172
 1174 3 47.12 106.29 29.47 0.188 1173
 1175 3 46.95 106.38 29.52 0.19 1174
 1176 3 46.87 106.48 29.6 0.21 1175
 1177 3 46.69 106.48 29.61 0.18 1176
 1178 3 46.45 106.68 29.61 0.167 1177
 1179 3 46.32 106.68 29.58 0.227 1178
 1180 3 46.12 106.79 29.27 0.096 1179
 1181 3 46.05 106.79 29.13 0.097 1180
 1182 3 45.86 106.98 29.06 0.158 1181
 1183 3 45.65 106.98 29.01 0.051 1182
 1184 3 46.33 106.79 28.92 0.081 1181
 1185 3 46.2 106.68 29.67 0.196 1179
 1186 3 46.11 106.88 29.67 0.155 1185
 1187 3 46 106.98 29.67 0.157 1186
 1188 3 45.9 107.09 29.72 0.164 1187
 1189 3 45.82 107.18 29.74 0.205 1188
 1190 3 45.73 107.38 29.7 0.187 1189
 1191 3 45.64 107.59 29.7 0.169 1190
 1192 3 45.51 107.68 29.72 0.164 1191
 1193 3 45.43 107.79 29.79 0.146 1192
 1194 3 45.37 107.98 29.83 0.2 1193
 1195 3 45.19 108.09 29.9 0.223 1194
 1196 3 45.08 108.18 29.95 0.184 1195
 1197 3 45.05 108.38 30.02 0.177 1196
 1198 3 44.98 108.59 30.13 0.16 1197
 1199 3 44.91 108.68 30.22 0.131 1198
 1200 3 44.93 108.79 30.29 0.114 1199
 1201 3 44.87 108.88 30.33 0.109 1200
 1202 3 44.79 108.98 30.33 0.142 1201
 1203 3 44.8 109.09 30.36 0.127 1202
 1204 3 44.83 109.29 30.4 0.136 1203
 1205 3 44.76 109.38 30.43 0.108 1204
 1206 3 44.77 109.48 30.47 0.082 1205
 1207 3 44.76 109.59 30.56 0.093 1206
 1208 3 44.8 109.79 30.63 0.111 1207
 1209 3 44.75 109.88 30.65 0.123 1208
 1210 3 44.68 110.09 30.61 0.127 1209
 1211 3 44.58 110.18 30.61 0.137 1210
 1212 3 44.58 110.29 30.61 0.167 1211
 1213 3 44.55 110.48 30.65 0.178 1212
 1214 3 44.44 110.68 30.63 0.164 1213
 1215 3 44.4 110.88 30.62 0.129 1214
 1216 3 44.36 110.98 30.57 0.13 1215
 1217 3 44.27 111.18 30.55 0.137 1216
 1218 3 44.19 111.29 30.52 0.144 1217
 1219 3 44.09 111.48 30.55 0.134 1218
 1220 3 44.08 111.59 30.61 0.119 1219
 1221 3 44.01 111.68 30.69 0.123 1220
 1222 3 43.94 111.88 30.59 0.13 1221
 1223 3 43.79 111.98 30.69 0.171 1222
 1224 3 43.7 112.09 30.78 0.226 1223
 1225 3 43.69 112.18 30.68 0.184 1224
 1226 3 43.67 112.29 30.57 0.143 1225
 1227 3 43.65 112.48 30.62 0.141 1226
 1228 3 43.66 112.68 30.59 0.14 1227
 1229 3 43.52 112.79 30.48 0.174 1228
 1230 3 43.44 112.98 30.5 0.186 1229
 1231 3 43.35 113.09 30.37 0.172 1230
 1232 3 43.28 113.18 30.32 0.19 1231
 1233 3 43.23 113.38 30.32 0.192 1232
 1234 3 43.3 113.59 30.37 0.154 1233
 1235 3 43.28 113.79 30.46 0.095 1234
 1236 3 43.23 113.88 30.48 0.114 1235
 1237 3 43.09 114.09 30.59 0.155 1236
 1238 3 43.05 114.18 30.64 0.15 1237
 1239 3 43.03 114.29 30.62 0.16 1238
 1240 3 42.92 114.48 30.59 0.182 1239
 1241 3 42.78 114.59 30.62 0.147 1240
 1242 3 42.7 114.79 30.57 0.166 1241
 1243 3 42.63 114.9 30.48 0.187 1242
 1244 3 42.52 115.1 30.41 0.21 1243
 1245 3 42.46 115.29 30.39 0.198 1244
 1246 3 42.35 115.49 30.41 0.25 1245
 1247 3 42.3 115.6 30.41 0.311 1246
 1248 3 42.2 115.79 30.43 0.352 1247
 1249 3 42.2 115.9 30.53 0.321 1248
 1250 3 42.2 116.1 30.62 0.253 1249
 1251 3 42.1 116.2 30.62 0.25 1250
 1252 3 41.91 116.4 30.71 0.164 1251
 1253 3 41.88 116.6 30.68 0.186 1252
 1254 3 41.78 116.79 30.66 0.191 1253
 1255 3 41.76 116.99 30.52 0.188 1254
 1256 3 41.88 117.2 30.5 0.187 1255
 1257 3 41.74 117.29 30.44 0.165 1256
 1258 3 41.7 117.4 30.46 0.153 1257
 1259 3 41.67 117.6 30.46 0.133 1258
 1260 3 41.66 117.79 30.39 0.151 1259
 1261 3 41.59 117.9 30.34 0.143 1260
 1262 3 41.62 117.99 30.3 0.174 1261
 1263 3 41.6 118.2 30.32 0.149 1262
 1264 3 41.56 118.4 30.32 0.163 1263
 1265 3 41.55 118.6 30.3 0.172 1264
 1266 3 41.51 118.79 30.32 0.167 1265
 1267 3 41.4 118.9 30.27 0.17 1266
 1268 3 41.21 119.1 30.23 0.216 1267
 1269 3 41.05 119.2 30.19 0.234 1268
 1270 3 40.9 119.29 30.14 0.233 1269
 1271 3 40.88 119.1 29.84 0.125 1270
 1272 3 40.84 119.21 29.73 0.106 1271
 1273 3 40.78 119.21 29.59 0.085 1272
 1274 3 40.7 119.31 29.46 0.094 1273
 1275 3 40.56 119.31 29.37 0.078 1274
 1276 3 40.51 119.31 29.28 0.106 1275
 1277 3 40.41 119.31 29.12 0.102 1276
 1278 3 40.28 119.31 28.96 0.151 1277
 1279 3 40.09 119.22 28.68 0.103 1278
 1280 3 39.99 119.32 28.62 0.144 1279
 1281 3 39.88 119.13 28.41 0.148 1280
 1282 3 39.77 119.13 28.39 0.173 1281
 1283 3 39.56 119.13 28.61 0.128 1282
 1284 3 39.38 118.72 28.46 0.109 1283
 1285 3 39.2 118.72 28.3 0.093 1284
 1286 3 38.91 118.72 28.23 0.079 1285
 1287 3 38.78 118.72 28.3 0.057 1286
 1288 3 38.65 118.83 28.3 0.068 1287
 1289 3 38.52 118.83 28.23 0.128 1288
 1290 3 38.45 118.93 28.18 0.182 1289
 1291 3 39.85 119.02 28.09 0.115 1282
 1292 3 39.77 119.02 27.94 0.094 1291
 1293 3 39.62 119.02 27.91 0.08 1292
 1294 3 39.55 118.93 27.93 0.135 1293
 1295 3 39.41 118.93 27.87 0.084 1294
 1296 3 39.34 118.83 27.73 0.088 1295
 1297 3 39.27 118.93 27.64 0.119 1296
 1298 3 39.2 118.93 27.53 0.1 1297
 1299 3 39.06 118.93 27.44 0.072 1298
 1300 3 38.96 118.94 27.32 0.093 1299
 1301 3 38.84 118.83 27.25 0.102 1300
 1302 3 38.74 118.63 27.14 0.081 1301
 1303 3 38.66 118.74 27.05 0.078 1302
 1304 3 38.55 118.74 26.93 0.069 1303
 1305 3 40.7 119.49 30.19 0.15 1270
 1306 3 40.55 119.7 30.18 0.183 1305
 1307 3 40.48 119.79 30.28 0.181 1306
 1308 3 40.34 119.9 30.32 0.199 1307
 1309 3 40.31 120.1 30.37 0.203 1308
 1310 3 40.28 120.29 30.28 0.193 1309
 1311 3 40.27 120.49 30.23 0.142 1310
 1312 3 40.34 120.7 30.21 0.149 1311
 1313 3 40.34 120.9 30.19 0.125 1312
 1314 3 40.31 120.99 30.23 0.142 1313
 1315 3 40.28 121.2 30.23 0.128 1314
 1316 3 40.2 121.4 30.23 0.122 1315
 1317 3 40.17 121.51 30.24 0.142 1316
 1318 3 40.08 121.71 30.29 0.114 1317
 1319 3 39.9 121.81 30.35 0.106 1318
 1320 3 39.81 121.9 30.37 0.142 1319
 1321 3 39.7 122.01 30.37 0.184 1320
 1322 3 39.53 122.1 30.4 0.24 1321
 1323 3 39.38 122.21 30.4 0.34 1322
 1324 3 39.3 122.31 30.4 0.405 1323
 1325 3 39.17 122.4 30.38 0.449 1324
 1326 3 39.15 122.4 30.26 0.479 1325
 1327 3 39.06 122.51 30.17 0.507 1326
 1328 3 38.95 122.6 30.13 0.479 1327
 1329 3 38.85 122.71 30.12 0.428 1328
 1330 3 38.7 122.81 30.13 0.302 1329
 1331 3 38.46 122.9 30.24 0.192 1330
 1332 3 38.38 123.1 30.17 0.163 1331
 1333 3 38.23 123.31 30.19 0.137 1332
 1334 3 38.2 123.51 30.1 0.122 1333
 1335 3 38.16 123.6 30.08 0.116 1334
 1336 3 38.19 123.81 30.04 0.143 1335
 1337 3 38.13 123.91 29.97 0.169 1336
 1338 3 38.06 124.11 29.92 0.158 1337
 1339 3 38.01 124.32 29.85 0.165 1338
 1340 3 37.96 124.52 29.78 0.186 1339
 1341 3 37.95 124.63 29.69 0.227 1340
 1342 3 37.76 124.83 29.69 0.147 1341
 1343 3 37.65 124.93 29.63 0.151 1342
 1344 3 37.49 125.02 29.6 0.157 1343
 1345 3 37.28 125.13 29.69 0.179 1344
 1346 3 37.16 125.13 29.76 0.246 1345
 1347 3 37.05 125.43 29.56 0.157 1346
 1348 3 36.95 125.63 29.51 0.2 1347
 1349 3 36.85 125.63 29.45 0.254 1348
 1350 3 36.85 125.93 29.47 0.251 1349
 1351 3 36.85 126.13 29.54 0.172 1350
 1352 3 36.87 126.33 29.56 0.147 1351
 1353 3 36.74 126.43 29.6 0.133 1352
 1354 3 36.73 126.63 29.56 0.147 1353
 1355 3 36.67 126.72 29.53 0.183 1354
 1356 3 36.59 126.83 29.58 0.17 1355
 1357 3 36.52 127.02 29.6 0.172 1356
 1358 3 36.45 127.13 29.59 0.177 1357
 1359 3 36.41 127.33 29.66 0.166 1358
 1360 3 36.28 127.43 29.7 0.187 1359
 1361 3 36.16 127.52 29.73 0.267 1360
 1362 3 36.01 127.52 29.77 0.369 1361
 1363 3 35.85 127.52 29.82 0.433 1362
 1364 3 35.7 127.52 29.82 0.404 1363
 1365 3 35.58 127.43 29.93 0.359 1364
 1366 3 35.48 128.02 29.88 0.242 1365
 1367 3 35.35 128.02 29.86 0.189 1366
 1368 3 35.23 128.12 29.91 0.239 1367
 1369 3 35.12 128.23 29.91 0.174 1368
 1370 3 34.95 128.33 29.91 0.159 1369
 1371 3 34.77 128.43 29.88 0.169 1370
 1372 3 34.63 128.64 29.88 0.185 1371
 1373 3 34.48 128.74 29.95 0.176 1372
 1374 3 34.27 128.74 30.05 0.154 1373
 1375 3 34.09 128.74 30.02 0.223 1374
 1376 3 33.95 128.83 30.04 0.234 1375
 1377 3 33.8 128.93 30.09 0.209 1376
 1378 3 33.7 128.93 30.18 0.204 1377
 1379 3 33.58 129.04 30.25 0.151 1378
 1380 3 33.46 129.04 30.25 0.129 1379
 1381 3 33.28 129.04 30.25 0.12 1380
 1382 3 33.16 129.24 30.34 0.185 1381
 1383 3 33.02 129.24 30.39 0.185 1382
 1384 3 32.91 129.33 30.45 0.253 1383
 1385 3 32.8 129.24 30.52 0.259 1384
 1386 3 32.69 129.33 30.61 0.229 1385
 1387 3 32.59 129.33 30.61 0.169 1386
 1388 3 32.34 129.33 30.68 0.182 1387
 1389 3 32.15 129.33 30.75 0.154 1388
 1390 3 32.04 129.33 30.79 0.105 1389
 1391 3 31.81 129.43 30.86 0.184 1390
 1392 3 31.68 129.33 30.91 0.191 1391
 1393 3 31.54 129.24 30.98 0.118 1392
 1394 3 31.38 129.04 31.07 0.094 1393
 1395 3 31.23 129.04 31.16 0.131 1394
 1396 3 31.11 129.04 31.21 0.132 1395
 1397 3 31.02 128.93 31.27 0.113 1396
 1398 3 30.82 129.04 31.27 0.133 1397
 1399 3 30.72 128.93 31.32 0.155 1398
 1400 3 30.54 128.83 31.39 0.174 1399
 1401 3 30.43 128.74 31.48 0.14 1400
 1402 3 30.23 128.64 31.55 0.151 1401
 1403 3 30.07 128.64 31.63 0.197 1402
 1404 3 29.97 128.64 31.71 0.171 1403
 1405 3 29.86 128.43 31.91 0.089 1404
 1406 3 29.72 128.43 32 0.115 1405
 1407 3 29.63 128.33 32.09 0.121 1406
 1408 3 29.54 128.33 32.24 0.159 1407
 1409 3 29.41 128.33 32.41 0.142 1408
 1410 3 29.32 128.24 32.48 0.132 1409
 1411 3 29.27 128.14 32.58 0.137 1410
 1412 3 29.16 128.24 32.73 0.151 1411
 1413 3 29.02 128.24 32.78 0.156 1412
 1414 3 28.89 128.24 32.85 0.15 1413
 1415 3 28.79 128.04 32.98 0.178 1414
 1416 3 28.7 128.04 33.06 0.186 1415
 1417 3 28.59 127.93 33.16 0.138 1416
 1418 3 28.48 127.83 33.2 0.153 1417
 1419 3 28.29 127.83 33.3 0.158 1418
 1420 3 28.18 127.83 33.3 0.16 1419
 1421 3 28.02 127.83 33.31 0.156 1420
 1422 3 27.91 127.74 33.42 0.121 1421
 1423 3 27.75 127.74 33.42 0.12 1422
 1424 3 27.56 127.63 33.42 0.094 1423
 1425 3 27.38 127.53 33.38 0.108 1424
 1426 3 27.22 127.53 33.37 0.122 1425
 1427 3 27.11 127.44 33.31 0.123 1426
 1428 3 26.88 127.44 33.28 0.151 1427
 1429 3 26.73 127.44 33.28 0.188 1428
 1430 3 26.64 127.63 33.31 0.177 1429
 1431 3 26.59 127.83 33.38 0.159 1430
 1432 3 26.47 127.93 33.48 0.161 1431
 1433 3 26.29 127.93 33.52 0.175 1432
 1434 3 26.13 128.04 33.59 0.148 1433
 1435 3 26.11 128.04 33.78 0.092 1434
 1436 3 25.95 128.14 33.85 0.126 1435
 1437 3 25.79 128.14 33.92 0.121 1436
 1438 3 25.61 128.14 33.94 0.13 1437
 1439 3 25.48 128.04 33.98 0.128 1438
 1440 3 25.32 128.04 34.02 0.127 1439
 1441 3 25.22 127.93 34.06 0.129 1440
 1442 3 25.06 127.83 34.09 0.145 1441
 1443 3 24.89 127.83 34.17 0.145 1442
 1444 3 24.82 127.83 34.34 0.15 1443
 1445 3 24.7 127.93 34.41 0.18 1444
 1446 3 24.57 128.04 34.48 0.133 1445
 1447 3 24.47 128.04 34.56 0.195 1446
 1448 3 24.36 128.04 34.6 0.224 1447
 1449 3 24.31 128.04 34.74 0.25 1448
 1450 3 24.18 128.14 34.8 0.291 1449
 1451 3 24.06 128.33 34.77 0.28 1450
 1452 3 23.89 128.43 34.81 0.256 1451
 1453 3 23.81 128.54 34.9 0.227 1452
 1454 3 23.68 128.43 34.99 0.18 1453
 1455 3 23.57 128.33 35.09 0.216 1454
 1456 3 23.41 128.33 35.12 0.23 1455
 1457 3 23.27 128.54 35.16 0.179 1456
 1458 3 23.14 128.43 35.28 0.137 1457
 1459 3 23.06 128.54 35.34 0.16 1458
 1460 3 22.86 128.54 35.38 0.157 1459
 1461 3 22.79 128.64 35.45 0.177 1460
 1462 3 22.68 128.74 35.41 0.2 1461
 1463 3 22.52 128.83 35.41 0.168 1462
 1464 3 22.34 128.95 35.48 0.121 1463
 1465 3 22.14 128.84 35.44 0.103 1464
 1466 3 22 128.84 35.45 0.19 1465
 1467 3 21.86 128.84 35.48 0.233 1466
 1468 3 21.73 128.84 35.45 0.22 1467
 1469 3 21.54 128.74 35.49 0.201 1468
 1470 3 21.38 128.84 35.6 0.167 1469
 1471 3 21.22 128.84 35.73 0.175 1470
 1472 3 21.14 128.95 35.87 0.166 1471
 1473 3 21.06 128.84 35.94 0.172 1472
 1474 3 20.89 128.74 36.05 0.157 1473
 1475 3 20.86 128.74 36.19 0.119 1474
 1476 3 20.81 128.84 36.3 0.115 1475
 1477 3 20.81 128.83 36.44 0.123 1476
 1478 3 20.73 128.93 36.63 0.255 1477
 1479 3 20.72 129.04 36.66 0.298 1478
 1480 3 20.88 129.43 36.53 0.285 1479
 1481 3 20.91 129.54 36.55 0.333 1480
 1482 3 20.95 129.74 36.53 0.335 1481
 1483 3 21.07 129.93 36.44 0.289 1482
 1484 3 21.16 130.14 36.38 0.318 1483
 1485 3 21.32 130.33 36.27 0.337 1484
 1486 3 21.36 130.43 36.2 0.282 1485
 1487 3 21.68 130.64 36.12 0.149 1486
 1488 3 21.84 130.83 36.06 0.116 1487
 1489 3 21.92 131.04 35.99 0.104 1488
 1490 3 22.01 131.14 35.94 0.121 1489
 1491 3 22.08 131.24 35.88 0.15 1490
 1492 3 22.05 131.43 35.88 0.121 1491
 1493 3 22.08 131.64 35.8 0.161 1492
 1494 3 22.07 131.74 35.77 0.175 1493
 1495 3 22.03 131.93 35.84 0.126 1494
 1496 3 21.96 132.14 35.83 0.139 1495
 1497 3 21.92 132.33 35.81 0.149 1496
 1498 3 22.08 132.54 35.8 0.153 1497
 1499 3 22.14 132.74 35.73 0.122 1498
 1500 3 22.1 132.84 35.63 0.144 1499
 1501 3 22.19 133.05 35.59 0.21 1500
 1502 3 22.71 133.24 35.45 0.102 1501
 1503 3 22.85 133.24 35.39 0.109 1502
 1504 3 23.01 133.24 35.42 0.065 1503
 1505 3 23.05 133.33 35.31 0.048 1504
 1506 3 21.92 133.34 35.59 0.253 1501
 1507 3 21.92 133.45 35.49 0.283 1506
 1508 3 21.92 133.55 35.46 0.325 1507
 1509 3 21.96 133.74 35.41 0.384 1508
 1510 3 21.98 133.84 35.38 0.448 1509
 1511 3 21.71 134.05 35.38 0.374 1510
 1512 3 22.1 134.24 35.17 0.117 1511
 1513 3 22.21 134.34 35.23 0.097 1512
 1514 3 22.33 134.45 35.24 0.125 1513
 1515 3 22.53 134.64 35.24 0.115 1514
 1516 3 22.6 134.74 35.21 0.142 1515
 1517 3 22.64 134.95 35.24 0.148 1516
 1518 3 22.62 134.95 35.34 0.000125 1517
 1519 3 21.35 134.14 35.59 0.199 1511
 1520 3 21.12 134.14 35.64 0.137 1519
 1521 3 21.03 134.24 35.67 0.124 1520
 1522 3 20.76 134.24 35.74 0.129 1521
 1523 3 20.64 134.24 35.85 0.161 1522
 1524 3 20.53 134.34 35.88 0.227 1523
 1525 3 20.46 134.24 36.03 0.153 1524
 1526 3 20.37 134.24 36.09 0.188 1525
 1527 3 20.49 134.14 36.24 0.068 1526
 1528 3 20.4 134.05 36.29 0.136 1527
 1529 3 20.24 134.05 36.29 0.088 1528
 1530 3 20.23 134.34 36.09 0.179 1526
 1531 3 20.01 134.34 36.14 0.101 1530
 1532 3 19.96 134.55 36.11 0.081 1531
 1533 3 20.01 134.64 36.09 0.098 1532
 1534 3 20.01 134.74 36.2 0.182 1533
 1535 3 20.01 134.74 36.31 0.266 1534
 1536 3 19.8 135.05 36.25 0.296 1535
 1537 3 19.69 135.24 36.25 0.317 1536
 1538 3 19.4 135.34 36.27 0.312 1537
 1539 3 19.24 135.45 36.27 0.266 1538
 1540 3 19.1 135.45 36.31 0.178 1539
 1541 3 18.94 135.64 36.35 0.163 1540
 1542 3 18.71 135.64 36.32 0.146 1541
 1543 3 18.58 135.74 36.35 0.137 1542
 1544 3 20.6 134.64 35.64 0.097 1524
 1545 3 20.58 134.74 35.61 0.131 1544
 1546 3 20.58 134.84 35.78 0.131 1545
 1547 3 20.58 134.95 35.84 0.1 1546
 1548 3 20.67 135.14 35.74 0.133 1547
 1549 3 20.98 134.95 35.84 0.1 1548
 1550 3 21.08 134.74 35.77 0.075 1549
 1551 3 20.48 135.45 35.77 0.095 1548
 1552 3 20.4 135.55 35.73 0.12 1551
 1553 3 20.44 135.74 35.61 0.129 1552
 1554 3 20.44 135.74 35.48 0.132 1553
 1555 3 20.39 135.74 35.38 0.147 1554
 1556 3 20.44 135.84 35.24 0.183 1555
 1557 3 20.6 135.84 35.04 0.108 1556
 1558 3 22.71 133.74 35.24 0.106 1510
 1559 3 22.89 133.74 35.17 0.097 1558
 1560 3 23.01 133.74 35.06 0.061 1559
 1561 3 20.32 128.83 36.84 0.149 1479
 1562 3 20.16 128.74 36.92 0.185 1561
 1563 3 20 128.64 36.94 0.214 1562
 1564 3 19.86 128.54 37.01 0.198 1563
 1565 3 19.73 128.43 37.09 0.174 1564
 1566 3 19.63 128.33 37.19 0.15 1565
 1567 3 19.57 128.33 37.34 0.177 1566
 1568 3 19.48 128.24 37.47 0.141 1567
 1569 3 19.39 128.24 37.6 0.108 1568
 1570 3 19.38 128.04 37.72 0.135 1569
 1571 3 19.36 127.93 37.76 0.178 1570
 1572 3 19.22 127.83 37.73 0.089 1571
 1573 3 19.18 127.63 37.83 0.097 1572
 1574 3 19.18 127.44 37.84 0.107 1573
 1575 3 19.16 127.24 37.91 0.133 1574
 1576 3 19.09 127.03 37.98 0.137 1575
 1577 3 18.97 126.94 38.05 0.089 1576
 1578 3 18.89 126.83 38.2 0.123 1577
 1579 3 18.81 126.74 38.34 0.097 1578
 1580 3 18.72 126.63 38.31 0.094 1579
 1581 3 18.63 126.44 38.36 0.112 1580
 1582 3 18.52 126.44 38.54 0.102 1581
 1583 3 18.56 126.44 38.65 0.136 1582
 1584 3 18.59 126.33 38.79 0.195 1583
 1585 3 18.43 126.13 38.82 0.165 1584
 1586 3 18.38 125.94 38.91 0.237 1585
 1587 3 18.63 125.74 38.89 0.082 1586
 1588 3 18.68 125.63 38.94 0.081 1587
 1589 3 18.73 125.44 39 0.115 1588
 1590 3 18.82 125.33 38.96 0.098 1589
 1591 3 18.95 125.24 39 0.098 1590
 1592 3 19.09 125.13 38.98 0.113 1591
 1593 3 19.27 125.13 38.97 0.062 1592
 1594 3 19.36 125.03 39.01 0.094 1593
 1595 3 19.45 124.93 39.04 0.123 1594
 1596 3 19.5 124.93 39.19 0.086 1595
 1597 3 19.59 124.93 39.26 0.072 1596
 1598 3 18.23 126.03 39.09 0.135 1586
 1599 3 18.2 125.94 39.22 0.146 1598
 1600 3 18.16 125.83 39.4 0.14 1599
 1601 3 18.11 125.74 39.54 0.173 1600
 1602 3 18.02 125.63 39.71 0.137 1601
 1603 3 17.89 125.53 39.77 0.127 1602
 1604 3 17.86 125.33 39.93 0.13 1603
 1605 3 17.79 125.22 40.02 0.141 1604
 1606 3 17.73 125.13 40.22 0.143 1605
 1607 3 17.72 125.02 40.4 0.148 1606
 1608 3 17.75 125.02 40.55 0.127 1607
 1609 3 17.7 124.93 40.69 0.111 1608
 1610 3 17.68 124.93 40.83 0.139 1609
 1611 3 17.61 124.93 41 0.162 1610
 1612 3 17.68 124.93 41.12 0.204 1611
 1613 3 18.09 124.83 41.12 0.104 1612
 1614 3 18.31 124.83 41.14 0.164 1613
 1615 3 18.18 124.83 41.32 0.092 1614
 1616 3 18.18 124.63 41.37 0.054 1615
 1617 3 18.59 124.83 41.18 0.118 1614
 1618 3 18.75 124.9 41.26 0.074 1617
 1619 3 17.41 124.93 41.22 0.141 1612
 1620 3 17.34 124.83 41.37 0.126 1619
 1621 3 17.29 124.72 41.54 0.134 1620
 1622 3 17.2 124.63 41.62 0.108 1621
 1623 3 17.11 124.52 41.69 0.101 1622
 1624 3 16.98 124.43 41.76 0.095 1623
 1625 3 16.91 124.33 41.86 0.118 1624
 1626 3 16.82 124.22 41.87 0.171 1625
 1627 3 16.68 124.13 41.93 0.252 1626
 1628 3 17.02 123.72 41.62 0.087 1627
 1629 3 17.27 123.63 41.61 0.071 1628
 1630 3 16.43 124.22 42.12 0.122 1627
 1631 3 16.27 124.13 42.26 0.137 1630
 1632 3 16.13 124.22 42.33 0.154 1631
 1633 3 16 124.22 42.43 0.156 1632
 1634 3 15.89 124.13 42.58 0.148 1633
 1635 3 15.86 124.02 42.76 0.125 1634
 1636 3 15.8 124.01 42.87 0.161 1635
 1637 3 15.62 124.02 42.86 0.14 1636
 1638 3 15.52 123.93 42.98 0.138 1637
 1639 3 15.33 123.83 43.05 0.173 1638
 1640 3 15.22 123.72 43.12 0.143 1639
 1641 3 15.13 123.62 43.25 0.15 1640
 1642 3 15.05 123.51 43.47 0.147 1641
 1643 3 14.96 123.31 43.56 0.141 1642
 1644 3 14.81 123.31 43.68 0.116 1643
 1645 3 14.82 123.21 43.81 0.158 1644
 1646 3 14.87 123.21 43.95 0.142 1645
 1647 3 14.86 123.1 44.04 0.18 1646
 1648 3 15.17 123.31 43.93 0.067 1647
 1649 3 15.32 123.31 43.98 0.083 1648
 1650 3 15.46 123.31 44.04 0.07 1649
 1651 3 14.81 123.01 44.17 0.133 1647
 1652 3 14.75 122.9 44.43 0.131 1651
 1653 3 14.74 122.81 44.57 0.152 1652
 1654 3 14.75 122.81 44.71 0.173 1653
 1655 3 14.69 122.71 44.85 0.169 1654
 1656 3 14.57 122.71 45 0.145 1655
 1657 3 14.62 122.6 45.07 0.178 1656
 1658 3 14.49 122.4 45.25 0.13 1657
 1659 3 14.47 122.4 45.39 0.058 1658
 1660 3 14.78 122.9 44.24 0.133 1651
 1661 3 14.95 122.81 44.06 0.126 1660
 1662 3 14.87 122.71 44.08 0.075 1661
 1663 3 19.43 127.83 37.91 0.073 1571
 1664 3 19.38 127.63 37.95 0.054 1663
 1665 3 24.34 127.63 35.02 0.109 1450
 1666 3 24.34 127.63 35.15 0.168 1665
 1667 3 24.2 127.63 35.13 0.139 1666
 1668 3 35.45 127.22 30.09 0.22 1365
 1669 3 35.44 127.43 30.25 0.113 1668
 1670 3 36.84 125.33 29.26 0.084 1349
 1671 3 36.81 125.22 29.2 0.143 1670
 1672 3 36.81 125.22 29.03 0.156 1671
 1673 3 36.84 125.33 28.87 0.083 1672
 1674 3 36.81 125.43 28.74 0.088 1673
 1675 3 36.8 125.33 28.6 0.096 1674
 1676 3 36.91 125.24 28.49 0.097 1675
 1677 3 37.28 124.72 29.94 0.151 1346
 1678 3 37.4 124.43 30.1 0.089 1677
 1679 3 37.48 124.41 30.19 0.082 1678
 1680 3 37.48 124.41 30.33 0.101 1679
 1681 3 37.48 124.4 30.47 0.075 1680
 1682 3 37.37 124.51 30.67 0.094 1681
 1683 3 37.28 124.51 30.76 0.106 1682
 1684 3 37.16 124.51 30.81 0.089 1683
 1685 3 36.99 124.51 30.83 0.083 1684
 1686 3 36.85 124.71 30.83 0.117 1685
 1687 3 38.23 124.72 29.47 0.124 1341
 1688 3 38.23 124.83 29.29 0.116 1687
 1689 3 38.24 124.83 29.13 0.089 1688
 1690 3 39.15 123.01 29.79 0.09 1329
 1691 3 39.23 123.1 29.83 0.059 1690
 1692 3 39.35 123.21 29.88 0.086 1691
 1693 3 39.37 123.31 29.97 0.084 1692
 1694 3 39.3 123.4 30.06 0.099 1693
 1695 3 39.16 123.51 30.1 0.082 1694
 1696 3 39.02 123.4 30.12 0.09 1695
 1697 3 38.91 123.4 30.15 0.102 1696
 1698 3 38.8 123.31 30.2 0.09 1697
 1699 3 39.55 122.4 29.72 0.082 1327
 1700 3 39.63 122.4 29.6 0.12 1699
 1701 3 39.59 122.51 29.47 0.105 1700
 1702 3 43.49 112.18 30.37 0.131 1226
 1703 3 43.4 112.18 30.3 0.151 1702
 1704 3 43.19 111.88 30.34 0.101 1703
 1705 3 43.08 111.88 30.36 0.093 1704
 1706 3 43.41 112.38 30.28 0.096 1703
 1707 3 43.46 112.59 30.23 0.115 1706
 1708 3 43.51 112.68 30.18 0.092 1707
 1709 3 43.48 112.79 30.07 0.043 1708
 1710 3 43.58 111.68 31.11 0.108 1224
 1711 3 43.73 111.59 31.21 0.11 1710
 1712 3 43.87 111.68 31.37 0.106 1711
 1713 3 43.91 111.68 31.59 0.087 1712
 1714 3 44.05 111.77 31.75 0.114 1713
 1715 3 44.29 111.77 31.8 0.112 1714
 1716 3 44.33 111.87 31.93 0.074 1715
 1717 3 44.44 111.87 32 0.087 1716
 1718 3 44.52 111.98 31.98 0.000125 1717
 1719 3 47.37 103.87 29.85 0.203 1161
 1720 3 47.01 103.98 30.02 0.242 1719
 1721 3 46.83 103.98 30.1 0.26 1720
 1722 3 46.72 104.07 30.2 0.295 1721
 1723 3 46.69 104.27 30.29 0.311 1722
 1724 3 46.7 104.57 30.33 0.231 1723
 1725 3 46.73 104.68 30.42 0.263 1724
 1726 3 46.66 104.77 30.49 0.296 1725
 1727 3 46.58 104.87 30.61 0.335 1726
 1728 3 46.44 104.87 30.74 0.352 1727
 1729 3 46.27 104.87 30.83 0.352 1728
 1730 3 46.02 104.77 31.01 0.335 1729
 1731 3 45.82 104.77 31.11 0.334 1730
 1732 3 45.55 104.77 31.15 0.267 1731
 1733 3 45.4 104.77 31.26 0.253 1732
 1734 3 45.29 104.77 31.35 0.19 1733
 1735 3 45.08 104.77 31.45 0.183 1734
 1736 3 44.97 104.77 31.58 0.176 1735
 1737 3 44.83 104.77 31.68 0.174 1736
 1738 3 44.68 104.68 31.86 0.155 1737
 1739 3 44.57 104.68 31.95 0.193 1738
 1740 3 44.47 104.57 32.02 0.189 1739
 1741 3 44.33 104.57 32.1 0.184 1740
 1742 3 44.26 104.37 32.3 0.186 1741
 1743 3 44.11 104.37 32.44 0.18 1742
 1744 3 44.01 104.48 32.48 0.219 1743
 1745 3 43.84 104.48 32.53 0.23 1744
 1746 3 43.72 104.48 32.6 0.275 1745
 1747 3 43.51 104.87 32.63 0.209 1746
 1748 3 43.41 104.98 32.74 0.216 1747
 1749 3 43.19 104.98 32.87 0.144 1748
 1750 3 43.05 104.87 32.98 0.144 1749
 1751 3 42.9 104.77 33.02 0.153 1750
 1752 3 42.76 104.77 33.05 0.178 1751
 1753 3 42.62 104.68 33.1 0.196 1752
 1754 3 42.51 104.57 33.16 0.237 1753
 1755 3 42.26 104.98 32.96 0.103 1754
 1756 3 42.16 105.07 32.89 0.111 1755
 1757 3 42.3 105.27 32.67 0.105 1756
 1758 3 42.19 105.37 32.56 0.139 1757
 1759 3 42.12 105.59 32.46 0.116 1758
 1760 3 42.18 105.88 32.52 0.118 1759
 1761 3 41.9 104.98 32.84 0.129 1756
 1762 3 41.68 104.87 32.87 0.104 1761
 1763 3 41.55 104.88 32.85 0.066 1762
 1764 3 41.4 104.79 32.8 0.097 1763
 1765 3 41.22 104.79 32.77 0.109 1764
 1766 3 41.15 104.88 32.7 0.000125 1765
 1767 3 42.45 104.37 33.27 0.202 1754
 1768 3 42.4 104.27 33.41 0.203 1767
 1769 3 42.3 104.18 33.45 0.232 1768
 1770 3 42.19 104.07 33.49 0.221 1769
 1771 3 42.01 104.07 33.59 0.186 1770
 1772 3 41.84 103.98 33.71 0.182 1771
 1773 3 41.72 103.87 33.81 0.173 1772
 1774 3 41.59 103.98 33.96 0.175 1773
 1775 3 41.45 103.87 34.02 0.137 1774
 1776 3 41.4 103.77 34.44 0.072 1775
 1777 3 41.19 103.98 34.17 0.172 1775
 1778 3 41.01 104.07 34.31 0.148 1777
 1779 3 40.83 104.18 34.39 0.101 1778
 1780 3 40.75 104.18 34.49 0.141 1779
 1781 3 40.62 104.27 34.55 0.162 1780
 1782 3 40.45 104.37 34.63 0.163 1781
 1783 3 40.33 104.37 34.73 0.151 1782
 1784 3 40.23 104.37 34.81 0.118 1783
 1785 3 40.04 104.57 34.99 0.191 1784
 1786 3 39.97 104.68 35.05 0.215 1785
 1787 3 39.84 104.77 35.06 0.162 1786
 1788 3 39.75 104.98 35.05 0.139 1787
 1789 3 39.62 105.18 35.06 0.161 1788
 1790 3 39.48 105.27 35.06 0.153 1789
 1791 3 39.36 105.37 35.06 0.172 1790
 1792 3 39.25 105.48 34.99 0.193 1791
 1793 3 39.15 105.68 34.92 0.229 1792
 1794 3 39.12 105.77 34.85 0.269 1793
 1795 3 38.84 105.87 34.87 0.152 1794
 1796 3 38.8 105.98 34.81 0.131 1795
 1797 3 38.69 106.18 34.73 0.152 1796
 1798 3 38.45 106.18 34.74 0.173 1797
 1799 3 38.3 106.29 34.77 0.175 1798
 1800 3 38.12 106.48 34.81 0.135 1799
 1801 3 37.95 106.59 34.85 0.136 1800
 1802 3 37.9 106.79 34.89 0.136 1801
 1803 3 37.72 106.88 34.95 0.138 1802
 1804 3 37.62 106.98 35.05 0.161 1803
 1805 3 37.44 107.09 35.09 0.175 1804
 1806 3 37.39 107.29 35.13 0.151 1805
 1807 3 37.26 107.38 35.13 0.157 1806
 1808 3 37.07 107.48 35.14 0.226 1807
 1809 3 36.95 107.68 35.23 0.329 1808
 1810 3 36.79 107.79 35.28 0.37 1809
 1811 3 36.72 107.79 35.45 0.407 1810
 1812 3 36.58 107.88 35.62 0.412 1811
 1813 3 36.34 107.98 35.6 0.437 1812
 1814 3 36.14 108.09 35.67 0.408 1813
 1815 3 35.95 108.29 35.66 0.412 1814
 1816 3 35.75 108.29 35.77 0.369 1815
 1817 3 35.33 108.29 35.88 0.32 1816
 1818 3 35.12 108.38 35.96 0.268 1817
 1819 3 34.98 108.38 36.06 0.298 1818
 1820 3 34.8 108.48 36.1 0.321 1819
 1821 3 34.7 108.59 36.13 0.291 1820
 1822 3 34.55 108.88 36.1 0.199 1821
 1823 3 34.5 109.09 36.17 0.151 1822
 1824 3 34.47 109.29 36.27 0.132 1823
 1825 3 34.39 109.38 36.35 0.169 1824
 1826 3 34.34 109.59 36.38 0.183 1825
 1827 3 34.29 109.79 36.46 0.19 1826
 1828 3 34.15 109.88 36.57 0.248 1827
 1829 3 34.12 109.98 36.62 0.323 1828
 1830 3 34.66 110.18 36.81 0.182 1829
 1831 3 34.59 110.48 36.84 0.108 1830
 1832 3 34.51 110.59 36.98 0.095 1831
 1833 3 35.08 109.98 36.99 0.126 1830
 1834 3 35.26 109.87 37.1 0.133 1833
 1835 3 35.44 109.77 37.14 0.173 1834
 1836 3 35.62 109.68 37.25 0.184 1835
 1837 3 35.83 109.57 37.3 0.169 1836
 1838 3 35.95 109.48 37.31 0.216 1837
 1839 3 36.09 109.37 37.34 0.239 1838
 1840 3 36.25 109.27 37.35 0.256 1839
 1841 3 36.37 109.07 37.35 0.209 1840
 1842 3 36.64 109.07 37.41 0.15 1841
 1843 3 36.82 109.07 37.42 0.128 1842
 1844 3 37.04 109.07 37.49 0.154 1843
 1845 3 37.23 108.96 37.49 0.146 1844
 1846 3 37.4 108.96 37.53 0.181 1845
 1847 3 37.64 109.07 37.57 0.134 1846
 1848 3 37.76 109.07 37.69 0.15 1847
 1849 3 37.87 109.17 37.75 0.117 1848
 1850 3 38.01 109.07 37.81 0.000125 1849
 1851 3 33.62 109.98 36.5 0.209 1829
 1852 3 33.45 110.09 36.48 0.21 1851
 1853 3 33.32 110.29 36.48 0.171 1852
 1854 3 33.18 110.38 36.48 0.156 1853
 1855 3 33.08 110.48 36.45 0.156 1854
 1856 3 32.97 110.59 36.39 0.169 1855
 1857 3 32.89 110.79 36.41 0.187 1856
 1858 3 32.76 110.88 36.41 0.172 1857
 1859 3 32.58 110.99 36.42 0.184 1858
 1860 3 32.5 111.1 36.41 0.17 1859
 1861 3 32.39 111.29 36.42 0.161 1860
 1862 3 32.16 111.49 36.45 0.116 1861
 1863 3 31.99 111.6 36.48 0.049 1862
 1864 3 32.26 111.6 36.2 0.1 1862
 1865 3 32.44 111.49 36.17 0.078 1864
 1866 3 32.62 111.4 36.19 0.072 1865
 1867 3 32.08 111.79 36.22 0.139 1864
 1868 3 31.8 111.9 36.32 0.248 1867
 1869 3 31.62 111.99 36.4 0.26 1868
 1870 3 31.51 112.2 36.36 0.229 1869
 1871 3 31.44 112.29 36.29 0.177 1870
 1872 3 31.31 112.4 36.28 0.129 1871
 1873 3 31.31 112.6 36.31 0.128 1872
 1874 3 31.28 112.79 36.33 0.145 1873
 1875 3 31.19 112.9 36.31 0.111 1874
 1876 3 31.09 113.1 36.49 0.087 1875
 1877 3 31.13 113.29 36.58 0.113 1876
 1878 3 31.18 113.4 36.7 0.168 1877
 1879 3 31.39 113.4 36.89 0.074 1878
 1880 3 31.43 113.29 37 0.117 1879
 1881 3 31.16 113.79 36.68 0.108 1878
 1882 3 31.11 113.9 36.7 0.105 1881
 1883 3 31 114.1 36.68 0.128 1882
 1884 3 30.88 114.2 36.78 0.17 1883
 1885 3 30.77 114.2 36.83 0.182 1884
 1886 3 30.59 114.29 36.86 0.2 1885
 1887 3 30.61 114.4 36.92 0.128 1886
 1888 3 30.61 114.6 36.96 0.121 1887
 1889 3 30.54 114.79 37.18 0.173 1888
 1890 3 29.97 115.2 37.35 0.402 1889
 1891 3 30 115.29 37.28 0.196 1890
 1892 3 30.09 115.29 37.22 0.091 1891
 1893 3 29.54 115.49 37.53 0.216 1890
 1894 3 29.36 115.79 37.56 0.13 1893
 1895 3 29.09 115.9 37.61 0.159 1894
 1896 3 28.93 115.99 37.63 0.157 1895
 1897 3 28.64 115.99 37.6 0.134 1896
 1898 3 28.48 115.99 37.57 0.103 1897
 1899 3 28.29 115.99 37.61 0.068 1898
 1900 3 28.11 115.99 37.63 0.081 1899
 1901 3 28.04 115.99 37.71 0.06 1900
 1902 3 27.75 115.99 37.82 0.000125 1901
 1903 3 28.84 116.2 37.64 0.111 1896
 1904 3 28.66 116.29 37.7 0.13 1903
 1905 3 28.54 116.4 37.78 0.134 1904
 1906 3 28.38 116.49 37.89 0.161 1905
 1907 3 28.36 116.7 37.97 0.145 1906
 1908 3 28.22 116.79 38 0.132 1907
 1909 3 28.2 116.99 38 0.143 1908
 1910 3 28.07 117.2 38.03 0.14 1909
 1911 3 27.93 117.29 38.13 0.175 1910
 1912 3 27.77 117.49 38.2 0.173 1911
 1913 3 27.61 117.6 38.25 0.215 1912
 1914 3 27.47 117.7 38.5 0.174 1913
 1915 3 27.22 117.7 38.26 0.137 1914
 1916 3 27.13 117.9 38.08 0.064 1915
 1917 3 27 117.9 38.01 0.134 1916
 1918 3 26.89 117.9 37.96 0.162 1917
 1919 3 26.73 118.01 38.01 0.112 1918
 1920 3 26.68 118.1 38.11 0.116 1919
 1921 3 26.52 118.21 38.18 0.107 1920
 1922 3 26.36 118.31 38.21 0.102 1921
 1923 3 26.18 118.4 38.25 0.101 1922
 1924 3 25.98 118.51 38.31 0.07 1923
 1925 3 27.34 117.9 38.64 0.093 1914
 1926 3 27.23 118.1 38.7 0.139 1925
 1927 3 27.16 118.2 38.81 0.144 1926
 1928 3 27 118.29 38.86 0.084 1927
 1929 3 30.57 114.9 37.36 0.076 1889
 1930 3 30.61 114.79 37.46 0.097 1929
 1931 3 37.27 107.37 35.56 0.076 1809
 1932 3 37.4 107.37 35.56 0.073 1931
 1933 3 39.59 105.57 34.64 0.051 1794
 1934 3 39.69 105.68 34.56 0.089 1933
 1935 3 39.69 105.68 34.46 0.067 1934
 1936 3 42.23 103.77 33.32 0.131 1770
 1937 3 42.08 103.68 33.27 0.076 1936
 1938 3 42.02 103.48 33.21 0.125 1937
 1939 3 43.62 103.87 32.74 0.142 1746
 1940 3 43.58 103.77 32.77 0.145 1939
 1941 3 43.47 103.68 32.77 0.168 1940
 1942 3 43.5 103.48 32.85 0.089 1941
 1943 3 43.47 103.37 32.92 0.121 1942
 1944 3 43.44 103.18 32.94 0.121 1943
 1945 3 43.43 103.07 32.88 0.15 1944
 1946 3 43.51 102.98 32.8 0.108 1945
 1947 3 43.44 102.77 32.81 0.103 1946
 1948 3 43.37 102.57 32.84 0.111 1947
 1949 3 43.32 102.48 32.85 0.112 1948
 1950 3 43.25 102.37 32.82 0.104 1949
 1951 3 43.19 102.27 32.85 0.065 1950
 1952 3 43.08 102.07 32.87 0.141 1951
 1953 3 42.93 101.87 33.32 0.096 1952
 1954 3 42.8 101.77 33.38 0.083 1953
 1955 3 42.73 101.68 33.49 0.08 1954
 1956 3 42.72 101.48 33.53 0.1 1955
 1957 3 42.76 101.27 33.52 0.127 1956
 1958 3 43.02 101.57 32.77 0.113 1952
 1959 3 42.98 101.37 32.74 0.116 1958
 1960 3 42.95 101.27 32.66 0.108 1959
 1961 3 42.9 101.18 32.56 0.119 1960
 1962 3 42.83 100.98 32.67 0.049 1961
 1963 3 52.47 101.68 26.56 0.253 1119
 1964 3 52.57 101.77 26.63 0.246 1963
 1965 3 52.65 101.87 26.74 0.306 1964
 1966 3 52.65 101.98 26.83 0.3 1965
 1967 3 52.62 102.18 26.9 0.268 1966
 1968 3 52.62 102.37 27.02 0.237 1967
 1969 3 52.65 102.48 27.17 0.238 1968
 1970 3 52.69 102.48 27.35 0.228 1969
 1971 3 52.72 102.57 27.52 0.209 1970
 1972 3 52.83 102.57 27.68 0.25 1971
 1973 3 52.87 102.68 27.68 0.34 1972
 1974 3 52.52 102.87 27.13 0.188 1973
 1975 3 52.39 102.87 27.06 0.212 1974
 1976 3 52.34 102.87 26.81 0.202 1975
 1977 3 52.22 102.87 26.72 0.219 1976
 1978 3 52.16 102.88 26.58 0.219 1977
 1979 3 52.08 102.79 26.42 0.186 1978
 1980 3 51.97 102.79 26.29 0.24 1979
 1981 3 51.83 102.79 26.17 0.257 1980
 1982 3 51.72 102.79 26.04 0.293 1981
 1983 3 51.62 102.88 25.99 0.379 1982
 1984 3 51.55 102.88 25.86 0.411 1983
 1985 3 51.54 102.79 25.58 0.387 1984
 1986 3 51.47 102.79 25.42 0.368 1985
 1987 3 51.32 102.79 25.31 0.381 1986
 1988 3 51.26 102.7 25.13 0.423 1987
 1989 3 51.19 102.7 24.99 0.437 1988
 1990 3 51.26 102.1 24.68 0.118 1989
 1991 3 51.3 101.99 24.67 0.033 1990
 1992 3 51.2 101.9 24.56 0.000125 1991
 1993 3 51.12 102.7 24.83 0.468 1989
 1994 3 51 102.9 24.83 0.521 1993
 1995 3 50.9 102.99 24.83 0.508 1994
 1996 3 51.01 102.99 24.43 0.468 1995
 1997 3 51.47 103.2 24.79 0.096 1996
 1998 3 51.45 103.2 24.95 0.122 1997
 1999 3 51.5 103.29 25.1 0.103 1998
 2000 3 50.84 102.99 24.4 0.363 1996
 2001 3 50.58 102.99 24.2 0.346 2000
 2002 3 50.48 102.99 24.1 0.306 2001
 2003 3 50.41 103.01 23.88 0.33 2002
 2004 3 50.33 103.01 23.77 0.315 2003
 2005 3 50.23 103.01 23.63 0.315 2004
 2006 3 50.23 103.01 23.49 0.393 2005
 2007 3 50.2 103.1 23.36 0.409 2006
 2008 3 50.09 103.1 23.29 0.478 2007
 2009 3 49.69 102.91 23.18 0.401 2008
 2010 3 50.01 103.02 22.9 0.212 2009
 2011 3 49.83 103.11 22.7 0.115 2010
 2012 3 49.3 102.91 23.24 0.321 2009
 2013 3 49.15 102.91 23.35 0.361 2012
 2014 3 49.04 102.93 22.97 0.201 2013
 2015 3 48.94 102.93 22.88 0.247 2014
 2016 3 48.73 103.22 22.99 0.189 2015
 2017 3 48.79 103.43 23.22 0.037 2016
 2018 3 48.79 103.52 23.27 0.064 2017
 2019 3 48.55 103.02 22.83 0.112 2016
 2020 3 48.36 103.13 22.79 0.21 2019
 2021 3 48.15 102.83 22.72 0.143 2020
 2022 3 48.15 102.72 22.7 0.075 2021
 2023 3 48.94 102.63 22.7 0.064 2015
 2024 3 49 103.1 23.77 0.232 2013
 2025 3 48.7 103.32 23.63 0.121 2024
 2026 3 48.65 103.41 23.56 0.093 2025
 2027 3 49.16 103.1 23.88 0.165 2024
 2028 3 49.19 103.31 23.93 0.178 2027
 2029 3 48.94 103.51 23.9 0.082 2028
 2030 3 48.93 103.4 24.02 0.14 2029
 2031 3 48.97 103.4 24.24 0.000125 2030
 2032 3 49.23 103.31 24.06 0.095 2028
 2033 3 51.43 102.9 24.17 0.205 2000
 2034 3 51.33 102.79 23.93 0.169 2033
 2035 3 51.19 102.7 23.77 0.129 2034
 2036 3 51.12 102.6 23.65 0.125 2035
 2037 3 51.08 102.51 23.56 0.105 2036
 2038 3 50.95 102.4 23.49 0.11 2037
 2039 3 50.83 102.31 23.4 0.097 2038
 2040 3 50.72 102.31 23.33 0.097 2039
 2041 3 50.65 102.21 23.27 0.101 2040
 2042 3 50.58 102.1 23.15 0.107 2041
 2043 3 50.47 102.01 23.01 0.124 2042
 2044 3 50.41 101.9 22.95 0.108 2043
 2045 3 50.33 101.72 22.83 0.105 2044
 2046 3 50.26 101.61 22.61 0.116 2045
 2047 3 50.19 101.52 22.51 0.136 2046
 2048 3 50.22 101.43 22.4 0.253 2047
 2049 3 50.11 101.22 22.22 0.155 2048
 2050 3 49.97 101.13 22.2 0.132 2049
 2051 3 49.93 101.02 22.15 0.125 2050
 2052 3 49.84 100.93 22.11 0.122 2051
 2053 3 49.75 100.72 22.11 0.123 2052
 2054 3 49.61 100.52 22.02 0.09 2053
 2055 3 49.55 100.33 21.92 0.091 2054
 2056 3 49.44 100.22 21.9 0.102 2055
 2057 3 49.4 100.13 21.79 0.121 2056
 2058 3 49.37 100.02 21.67 0.091 2057
 2059 3 49.34 99.93 21.53 0.096 2058
 2060 3 49.29 99.93 21.39 0.109 2059
 2061 3 49.22 99.72 21.26 0.081 2060
 2062 3 49.23 99.61 21.3 0.159 2061
 2063 3 49.19 99.57 21.19 0.227 2062
 2064 3 49.12 99.44 21.05 0.282 2063
 2065 3 49.04 99.3 21.05 0.328 2064
 2066 3 49.05 99.16 20.96 0.351 2065
 2067 3 49.07 99.03 20.87 0.334 2066
 2068 3 48.86 98.96 20.78 0.315 2067
 2069 3 48.34 98.83 20.76 0.141 2068
 2070 3 48.19 98.66 20.82 0.172 2069
 2071 3 48.07 98.53 20.82 0.193 2070
 2072 3 47.95 98.43 20.78 0.214 2071
 2073 3 47.69 98.52 20.71 0.179 2072
 2074 3 47.48 98.52 20.69 0.212 2073
 2075 3 47.3 98.49 20.64 0.223 2074
 2076 3 47.12 98.41 20.62 0.209 2075
 2077 3 46.91 98.33 20.59 0.149 2076
 2078 3 46.76 98.22 20.51 0.161 2077
 2079 3 46.65 98.44 20.42 0.091 2078
 2080 3 46.66 98.61 20.35 0.082 2079
 2081 3 46.62 98.72 20.35 0.114 2080
 2082 3 46.5 98.72 20.39 0.164 2081
 2083 3 46.44 98.82 20.46 0.093 2082
 2084 3 46.47 98.93 20.59 0.075 2083
 2085 3 46.52 99.11 20.62 0.067 2084
 2086 3 46.58 99.27 20.73 0.076 2085
 2087 3 46.55 99.3 20.87 0.082 2086
 2088 3 46.51 99.3 20.98 0.098 2087
 2089 3 46.55 99.36 21.05 0.097 2088
 2090 3 46.58 99.47 21.1 0.097 2089
 2091 3 46.57 99.58 21.21 0.061 2090
 2092 3 46.65 98.07 20.32 0.156 2078
 2093 3 46.58 97.96 20.16 0.137 2092
 2094 3 46.47 97.89 20 0.141 2093
 2095 3 46.33 97.72 19.85 0.092 2094
 2096 3 46.29 97.6 19.85 0.153 2095
 2097 3 46.22 97.49 19.85 0.124 2096
 2098 3 46.08 97.39 19.78 0.113 2097
 2099 3 45.94 97.27 19.71 0.136 2098
 2100 3 45.83 97.16 19.62 0.165 2099
 2101 3 45.76 97.11 19.53 0.223 2100
 2102 3 45.66 97.02 19.48 0.29 2101
 2103 3 45.54 96.83 19.53 0.274 2102
 2104 3 45.4 96.72 19.5 0.246 2103
 2105 3 45.26 96.58 19.48 0.187 2104
 2106 3 45.12 96.52 19.42 0.161 2105
 2107 3 44.9 96.44 19.34 0.152 2106
 2108 3 44.8 96.33 19.32 0.137 2107
 2109 3 44.61 96.24 19.19 0.133 2108
 2110 3 44.47 96.19 19.09 0.142 2109
 2111 3 44.37 96.13 19.03 0.124 2110
 2112 3 44.32 96.1 18.94 0.132 2111
 2113 3 44.33 95.89 19 0.158 2112
 2114 3 44.44 95.74 19.03 0.162 2113
 2115 3 44.7 95.58 19.03 0.097 2114
 2116 3 44.77 95.47 18.96 0.097 2115
 2117 3 44.8 95.33 18.94 0.088 2116
 2118 3 44.76 95.22 18.94 0.069 2117
 2119 3 44.84 95.13 18.87 0.08 2118
 2120 3 44.87 95.14 18.76 0.094 2119
 2121 3 45 95.1 18.73 0.043 2120
 2122 3 45.04 95 18.64 0.093 2121
 2123 3 45.22 94.89 18.57 0.114 2122
 2124 3 45.37 94.77 18.59 0.103 2123
 2125 3 45.48 94.64 18.62 0.088 2124
 2126 3 45.57 94.52 18.62 0.088 2125
 2127 3 45.65 94.38 18.66 0.109 2126
 2128 3 45.76 94.24 18.73 0.148 2127
 2129 3 45.89 94.19 18.67 0.156 2128
 2130 3 46.07 94.16 18.55 0.132 2129
 2131 3 46.33 94.05 18.46 0.092 2130
 2132 3 46.5 94.08 18.41 0.115 2131
 2133 3 46.54 93.99 18.28 0.128 2132
 2134 3 46.7 93.91 18.19 0.096 2133
 2135 3 44.19 95.66 19.05 0.135 2114
 2136 3 44.01 95.63 19.07 0.202 2135
 2137 3 43.94 95.88 18.98 0.082 2136
 2138 3 43.97 96.03 18.96 0.087 2137
 2139 3 43.95 96.05 18.84 0.061 2138
 2140 3 43.89 95.44 19.05 0.174 2136
 2141 3 43.76 95.28 19.03 0.158 2140
 2142 3 43.69 95.11 19.07 0.101 2141
 2143 3 43.57 95.03 19.07 0.125 2142
 2144 3 43.4 94.99 19.09 0.104 2143
 2145 3 43.3 94.93 19.12 0.13 2144
 2146 3 43.15 94.86 19.14 0.156 2145
 2147 3 42.98 94.78 19.09 0.17 2146
 2148 3 42.93 94.63 19.07 0.138 2147
 2149 3 42.76 94.52 19.05 0.125 2148
 2150 3 42.69 94.38 19.03 0.111 2149
 2151 3 42.57 94.27 18.98 0.149 2150
 2152 3 42.44 94.11 18.94 0.153 2151
 2153 3 42.4 93.91 18.82 0.161 2152
 2154 3 42.34 93.78 18.73 0.139 2153
 2155 3 42.26 93.71 18.64 0.161 2154
 2156 3 42.19 93.63 18.5 0.116 2155
 2157 3 42.12 93.58 18.42 0.149 2156
 2158 3 41.98 93.6 18.32 0.159 2157
 2159 3 41.86 93.57 18.19 0.158 2158
 2160 3 41.69 93.55 18.12 0.184 2159
 2161 3 41.59 93.52 18.1 0.235 2160
 2162 3 41.34 93.39 18.21 0.136 2161
 2163 3 41.18 93.38 18.23 0.148 2162
 2164 3 41.02 93.43 18.25 0.153 2163
 2165 3 40.83 93.47 18.23 0.161 2164
 2166 3 40.65 93.55 18.21 0.184 2165
 2167 3 40.44 93.64 18.25 0.129 2166
 2168 3 40.3 93.61 18.3 0.134 2167
 2169 3 40.23 93.7 18.34 0.098 2168
 2170 3 40.14 93.81 18.32 0.138 2169
 2171 3 40.01 94 18.23 0.131 2170
 2172 3 39.9 94.23 18.14 0.145 2171
 2173 3 39.79 94.34 18.05 0.122 2172
 2174 3 39.65 94.39 17.91 0.128 2173
 2175 3 39.45 94.39 17.84 0.131 2174
 2176 3 39.26 94.48 17.8 0.137 2175
 2177 3 39.12 94.47 17.87 0.127 2176
 2178 3 38.98 94.58 17.76 0.108 2177
 2179 3 38.9 94.7 17.69 0.149 2178
 2180 3 38.84 94.83 17.59 0.195 2179
 2181 3 38.79 95.12 17.51 0.145 2180
 2182 3 38.68 95.37 17.46 0.117 2181
 2183 3 38.55 95.48 17.39 0.117 2182
 2184 3 38.44 95.53 17.42 0.119 2183
 2185 3 38.33 95.7 17.51 0.129 2184
 2186 3 38.22 95.79 17.62 0.137 2185
 2187 3 38.14 95.9 17.73 0.15 2186
 2188 3 38.11 95.92 17.84 0.134 2187
 2189 3 38.15 95.89 18.03 0.105 2188
 2190 3 37.91 95.75 18.21 0.088 2189
 2191 3 37.83 95.76 18.28 0.077 2190
 2192 3 47.97 98.13 20.91 0.13 2072
 2193 3 48.01 97.86 20.92 0.086 2192
 2194 3 48.02 97.74 20.84 0.143 2193
 2195 3 48.01 97.66 20.76 0.145 2194
 2196 3 48.12 97.44 20.75 0.1 2195
 2197 3 48.12 97.33 20.73 0.095 2196
 2198 3 50.11 101.61 22.81 0.061 2047
 2199 3 50.05 101.72 22.86 0.068 2198
 2200 3 50 101.82 23.04 0.101 2199
 2201 3 53.02 102.67 28.02 0.365 1973
 2202 3 52.93 102.46 28.29 0.291 2201
 2203 3 52.9 102.46 28.56 0.224 2202
 2204 3 52.83 102.57 28.74 0.213 2203
 2205 3 52.84 102.67 28.93 0.214 2204
 2206 3 52.9 102.76 29.04 0.22 2205
 2207 3 52.94 102.87 29.18 0.213 2206
 2208 3 52.97 102.96 29.29 0.232 2207
 2209 3 53.08 103.17 29.31 0.224 2208
 2210 3 53.16 103.26 29.33 0.195 2209
 2211 3 53.22 103.37 29.33 0.196 2210
 2212 3 53.23 103.57 29.45 0.252 2211
 2213 3 53.25 103.67 29.51 0.299 2212
 2214 3 53 103.87 29.1 0.032 2213
 2215 3 52.9 103.87 29.06 0.046 2214
 2216 3 53.36 103.65 29.65 0.314 2213
 2217 3 53.26 103.85 29.77 0.276 2216
 2218 3 53.25 103.85 29.92 0.29 2217
 2219 3 53.18 104.06 30.02 0.304 2218
 2220 3 53.08 104.15 30.11 0.291 2219
 2221 3 53.11 104.26 30.31 0.299 2220
 2222 3 53.09 104.35 30.43 0.319 2221
 2223 3 53.07 104.46 30.65 0.358 2222
 2224 3 53.09 104.35 30.88 0.337 2223
 2225 3 53.01 104.56 30.88 0.313 2224
 2226 3 52.97 104.56 31.11 0.313 2225
 2227 3 52.97 104.65 31.27 0.252 2226
 2228 3 53.08 104.65 31.45 0.263 2227
 2229 3 53.16 104.74 31.63 0.241 2228
 2230 3 53.25 104.73 31.74 0.265 2229
 2231 3 53.14 104.84 31.85 0.257 2230
 2232 3 53.18 104.94 31.97 0.252 2231
 2233 3 53.22 104.94 32.14 0.279 2232
 2234 3 53.22 105.03 32.31 0.263 2233
 2235 3 53.19 105.23 32.45 0.231 2234
 2236 3 53.16 105.23 32.56 0.244 2235
 2237 3 53.19 105.34 32.63 0.304 2236
 2238 3 53.32 105.34 32.73 0.376 2237
 2239 3 53.39 105.44 32.82 0.449 2238
 2240 3 53.51 105.33 32.99 0.478 2239
 2241 3 53.55 105.42 33.13 0.51 2240
 2242 3 53.58 105.53 33.25 0.481 2241
 2243 3 53.51 105.62 33.38 0.415 2242
 2244 3 53.59 105.72 33.48 0.396 2243
 2245 3 53.55 105.83 33.55 0.393 2244
 2246 3 53.47 105.92 33.63 0.267 2245
 2247 3 53.44 106.12 33.7 0.2 2246
 2248 3 53.4 106.12 33.82 0.218 2247
 2249 3 53.44 106.33 33.94 0.247 2248
 2250 3 53.4 106.42 34.1 0.243 2249
 2251 3 53.33 106.53 34.23 0.242 2250
 2252 3 53.32 106.53 34.41 0.263 2251
 2253 3 53.3 106.53 34.57 0.258 2252
 2254 3 53.33 106.62 34.74 0.297 2253
 2255 3 53.37 106.61 34.88 0.324 2254
 2256 3 53.45 106.61 34.96 0.354 2255
 2257 3 53.48 106.61 35.1 0.395 2256
 2258 3 53.62 106.01 35.27 0.102 2257
 2259 3 53.62 106.01 35.38 0.118 2258
 2260 3 53.66 105.81 35.44 0.121 2259
 2261 3 53.65 105.72 35.5 0.132 2260
 2262 3 53.72 105.61 35.56 0.105 2261
 2263 3 53.76 105.51 35.62 0.128 2262
 2264 3 53.65 105.42 35.71 0.124 2263
 2265 3 53.59 105.31 35.8 0.153 2264
 2266 3 53.61 105.11 35.87 0.148 2265
 2267 3 53.59 104.92 35.89 0.146 2266
 2268 3 53.57 104.81 35.95 0.182 2267
 2269 3 53.69 104.72 36.05 0.152 2268
 2270 3 53.87 104.72 36.2 0.19 2269
 2271 3 53.97 104.61 36.24 0.185 2270
 2272 3 53.9 104.42 36.28 0.1 2271
 2273 3 53.93 104.31 36.37 0.123 2272
 2274 3 53.9 104.2 36.45 0.155 2273
 2275 3 53.91 104 36.41 0.123 2274
 2276 3 53.8 103.91 36.44 0.111 2275
 2277 3 53.69 103.7 36.49 0.096 2276
 2278 3 53.59 103.61 36.53 0.122 2277
 2279 3 53.48 103.5 36.59 0.125 2278
 2280 3 53.37 103.31 36.63 0.133 2279
 2281 3 53.29 103.22 36.64 0.125 2280
 2282 3 53.16 103.01 36.59 0.106 2281
 2283 3 53.08 102.81 36.56 0.119 2282
 2284 3 52.98 102.72 36.55 0.14 2283
 2285 3 53.01 102.51 36.55 0.136 2284
 2286 3 52.95 102.42 36.52 0.133 2285
 2287 3 52.8 102.31 36.5 0.148 2286
 2288 3 52.73 102.22 36.48 0.122 2287
 2289 3 52.61 102.11 36.41 0.147 2288
 2290 3 52.51 102.01 36.32 0.166 2289
 2291 3 52.47 102.01 36.2 0.255 2290
 2292 3 52.4 101.92 36.17 0.3 2291
 2293 3 52.87 102.31 35.95 0.068 2292
 2294 3 52.2 101.72 36.2 0.272 2292
 2295 3 52.19 101.72 36.1 0.323 2294
 2296 3 52.08 101.31 36.21 0.252 2295
 2297 3 52.01 101.11 36.31 0.236 2296
 2298 3 52.01 100.92 36.38 0.268 2297
 2299 3 52.01 100.72 36.42 0.302 2298
 2300 3 52.44 100.72 36.42 0.095 2299
 2301 3 52.55 100.72 36.39 0.09 2300
 2302 3 52.58 100.72 36.27 0.075 2301
 2303 3 52.59 100.72 36.1 0.071 2302
 2304 3 52.59 100.81 35.99 0.095 2303
 2305 3 52.73 100.81 35.92 0.115 2304
 2306 3 52.89 100.72 35.91 0.077 2305
 2307 3 52.89 100.72 35.74 0.078 2306
 2308 3 51.86 100.51 36.35 0.28 2299
 2309 3 51.72 100.42 36.31 0.216 2308
 2310 3 51.62 100.31 36.32 0.192 2309
 2311 3 51.44 100.31 36.2 0.189 2310
 2312 3 51.51 99.92 36.35 0.078 2311
 2313 3 51.41 99.92 36.23 0.000125 2312
 2314 3 51.15 100.53 36.09 0.068 2311
 2315 3 50.97 100.53 36.02 0.099 2314
 2316 3 50.9 100.42 35.95 0.15 2315
 2317 3 50.82 100.53 35.92 0.2 2316
 2318 3 50.7 100.53 35.87 0.243 2317
 2319 3 51.14 100.72 35.39 0.168 2318
 2320 3 51.26 100.83 35.14 0.219 2319
 2321 3 51.37 100.92 34.98 0.172 2320
 2322 3 51.44 101.03 34.81 0.161 2321
 2323 3 51.54 101.03 34.56 0.175 2322
 2324 3 51.55 100.92 34.31 0.189 2323
 2325 3 51.51 100.94 34.13 0.183 2324
 2326 3 51.64 100.94 33.92 0.163 2325
 2327 3 51.8 100.84 33.85 0.151 2326
 2328 3 51.86 100.94 33.74 0.148 2327
 2329 3 50.51 100.22 35.88 0.086 2318
 2330 3 50.44 100.12 35.78 0.099 2329
 2331 3 50.43 99.92 35.75 0.09 2330
 2332 3 50.61 100.72 36.24 0.078 2331
 2333 3 50.65 100.83 36.37 0.058 2332
 2334 3 53.32 104.61 35.88 0.111 2268
 2335 3 53.16 104.51 35.88 0.089 2334
 2336 3 53.04 104.22 36.07 0.074 2335
 2337 3 52.97 104.11 36.24 0.06 2336
 2338 3 53.05 104.01 36.35 0.074 2337
 2339 3 53.41 106.92 35.12 0.318 2257
 2340 3 53.4 107.01 35.2 0.284 2339
 2341 3 53.47 107.22 35.27 0.34 2340
 2342 3 53.51 107.31 35.35 0.331 2341
 2343 3 53.69 107.61 35.13 0.104 2342
 2344 3 53.82 107.72 35.1 0.085 2343
 2345 3 53.87 107.81 35.1 0.064 2344
 2346 3 54.07 107.92 35.17 0.066 2345
 2347 3 53.47 107.31 35.42 0.28 2346
 2348 3 53.87 107.01 35.45 0.054 2347
 2349 3 53.98 107.01 35.45 0.088 2348
 2350 3 54.09 107.11 35.5 0.114 2349
 2351 3 54.18 107.01 35.45 0.123 2350
 2352 3 54.18 106.81 35.35 0.076 2351
 2353 3 54.26 106.72 35.44 0.095 2352
 2354 3 54.25 106.51 35.46 0.128 2353
 2355 3 53.43 107.61 35.53 0.223 2342
 2356 3 53.48 107.72 35.67 0.242 2355
 2357 3 53.54 107.72 35.78 0.225 2356
 2358 3 53.58 107.81 35.88 0.268 2357
 2359 3 53.58 107.92 35.96 0.275 2358
 2360 3 53.64 107.81 36.13 0.257 2359
 2361 3 53.64 107.92 36.28 0.291 2360
 2362 3 53.51 107.92 36.49 0.285 2361
 2363 3 53.48 108 36.63 0.267 2362
 2364 3 53.54 108 36.8 0.265 2363
 2365 3 53.55 108 36.95 0.255 2364
 2366 3 53.58 108 37.06 0.278 2365
 2367 3 53.57 108 37.19 0.308 2366
 2368 3 53.9 108.31 37.03 0.052 2367
 2369 3 53.54 108.11 37.31 0.311 2367
 2370 3 53.54 108.2 37.45 0.342 2369
 2371 3 53.33 107.5 37.5 0.137 2370
 2372 3 53.29 107.5 37.63 0.119 2371
 2373 3 53.11 107.41 37.71 0.145 2372
 2374 3 52.98 107.31 37.87 0.146 2373
 2375 3 52.94 107.2 38 0.156 2374
 2376 3 52.97 107.2 38.16 0.151 2375
 2377 3 53 107.2 38.31 0.184 2376
 2378 3 53.04 107.2 38.49 0.164 2377
 2379 3 53.16 107.2 38.7 0.116 2378
 2380 3 53.25 107.2 38.87 0.119 2379
 2381 3 53.2 107.3 38.89 0.068 2380
 2382 3 53.23 107.39 38.99 0.126 2381
 2383 3 53.33 107.5 39.1 0.197 2382
 2384 3 53.32 107.7 39.34 0.312 2383
 2385 3 53.05 107.5 39.69 0.142 2384
 2386 3 53.04 107.59 39.84 0.183 2385
 2387 3 52.94 107.59 39.95 0.174 2386
 2388 3 52.93 107.7 40.17 0.132 2387
 2389 3 52.87 107.59 40.3 0.152 2388
 2390 3 52.73 107.59 40.49 0.129 2389
 2391 3 52.58 107.59 40.56 0.159 2390
 2392 3 52.48 107.59 40.73 0.105 2391
 2393 3 52.41 107.59 40.81 0.118 2392
 2394 3 52.48 107.69 40.95 0.12 2393
 2395 3 52.51 107.69 41.13 0.159 2394
 2396 3 52.51 107.69 41.32 0.144 2395
 2397 3 52.58 107.59 41.52 0.081 2396
 2398 3 52.55 107.59 41.63 0.101 2397
 2399 3 52.48 107.59 41.74 0.1 2398
 2400 3 52.47 107.59 41.88 0.109 2399
 2401 3 52.47 107.48 42.03 0.071 2400
 2402 3 52.52 107.48 42.13 0.088 2401
 2403 3 52.59 107.48 42.24 0.138 2402
 2404 3 52.65 107.47 42.38 0.125 2403
 2405 3 52.75 107.46 42.53 0.128 2404
 2406 3 52.79 107.57 42.66 0.041 2405
 2407 3 53.64 107.89 39.38 0.128 2384
 2408 3 53.75 107.89 39.53 0.049 2407
 2409 3 53.62 108.41 37.52 0.231 2370
 2410 3 53.65 108.5 37.67 0.224 2409
 2411 3 53.65 108.7 37.74 0.213 2410
 2412 3 53.62 108.81 37.88 0.218 2411
 2413 3 53.61 108.91 37.95 0.242 2412
 2414 3 53.59 109 38.02 0.228 2413
 2415 3 53.58 109.2 38.09 0.222 2414
 2416 3 53.51 109.31 38.17 0.241 2415
 2417 3 53.47 109.41 38.24 0.235 2416
 2418 3 53.47 109.61 38.34 0.232 2417
 2419 3 53.51 109.7 38.45 0.22 2418
 2420 3 53.51 109.8 38.49 0.222 2419
 2421 3 53.45 109.89 38.62 0.208 2420
 2422 3 53.4 110 38.67 0.242 2421
 2423 3 53.47 110.2 38.82 0.214 2422
 2424 3 53.48 110.39 38.9 0.209 2423
 2425 3 53.54 110.5 38.96 0.233 2424
 2426 3 53.54 110.59 39.1 0.223 2425
 2427 3 53.54 110.7 39.2 0.24 2426
 2428 3 53.51 110.8 39.28 0.21 2427
 2429 3 53.51 111 39.32 0.228 2428
 2430 3 53.45 111.09 39.36 0.283 2429
 2431 3 53.44 111.2 39.47 0.34 2430
 2432 3 53.45 111.2 39.65 0.323 2431
 2433 3 53.45 111.2 39.86 0.346 2432
 2434 3 53.47 111.3 40 0.349 2433
 2435 3 53.55 111.28 40.13 0.346 2434
 2436 3 53.59 111.39 40.24 0.341 2435
 2437 3 53.62 111.59 40.32 0.305 2436
 2438 3 53.64 111.69 40.46 0.227 2437
 2439 3 53.59 111.69 40.61 0.222 2438
 2440 3 53.58 111.78 40.76 0.218 2439
 2441 3 53.41 111.78 40.92 0.206 2440
 2442 3 53.37 111.69 41.13 0.23 2441
 2443 3 53.37 111.78 41.32 0.258 2442
 2444 3 53.29 111.78 41.53 0.272 2443
 2445 3 53.26 111.78 41.71 0.302 2444
 2446 3 53.29 111.89 41.89 0.388 2445
 2447 3 53.33 111.96 42.03 0.406 2446
 2448 3 53.43 112.07 42.18 0.429 2447
 2449 3 53.47 112.07 42.29 0.451 2448
 2450 3 53.48 112.16 42.43 0.509 2449
 2451 3 53.58 112.16 42.56 0.507 2450
 2452 3 53.62 112.27 42.58 0.581 2451
 2453 3 54.19 111.57 42.72 0.125 2452
 2454 3 54.26 111.46 42.68 0.179 2453
 2455 3 54.47 111.46 42.76 0.142 2454
 2456 3 54.62 111.36 42.82 0.11 2455
 2457 3 54.68 111.46 42.76 0.128 2456
 2458 3 54.77 111.36 42.78 0.138 2457
 2459 3 54.94 111.27 42.81 0.119 2458
 2460 3 55.11 111.25 42.82 0.125 2459
 2461 3 55.3 111.16 42.83 0.144 2460
 2462 3 55.48 111.05 42.86 0.137 2461
 2463 3 55.69 110.96 42.97 0.138 2462
 2464 3 55.87 110.85 43.04 0.124 2463
 2465 3 56.04 110.85 43 0.098 2464
 2466 3 56.19 110.75 42.93 0.118 2465
 2467 3 56.29 110.66 42.89 0.144 2466
 2468 3 56.41 110.55 42.89 0.141 2467
 2469 3 56.65 110.55 42.82 0.101 2468
 2470 3 56.73 110.55 42.71 0.125 2469
 2471 3 56.83 110.55 42.61 0.122 2470
 2472 3 56.89 110.55 42.5 0.119 2471
 2473 3 56.97 110.55 42.32 0.128 2472
 2474 3 57.08 110.46 42.26 0.119 2473
 2475 3 57.2 110.46 42.08 0.117 2474
 2476 3 57.3 110.46 42 0.159 2475
 2477 3 57.45 110.46 41.99 0.136 2476
 2478 3 57.55 110.46 41.88 0.169 2477
 2479 3 55.94 110.85 43.21 0.054 2464
 2480 3 56.05 110.75 43.24 0.087 2479
 2481 3 56.19 110.75 43.32 0.098 2480
 2482 3 56.33 110.75 43.42 0.124 2481
 2483 3 56.34 110.66 43.47 0.148 2482
 2484 3 56.3 110.46 43.61 0.119 2483
 2485 3 56.26 110.25 43.74 0.149 2484
 2486 3 56.51 110.35 43.75 0.099 2485
 2487 3 56.64 110.55 43.74 0.075 2486
 2488 3 56.62 110.66 43.43 0.105 2483
 2489 3 56.79 110.75 43.42 0.113 2488
 2490 3 53.55 112.57 42.53 0.263 2452
 2491 3 53.52 113.16 42.56 0.213 2490
 2492 3 53.55 113.27 42.63 0.235 2491
 2493 3 53.62 113.36 42.74 0.227 2492
 2494 3 53.59 113.57 42.82 0.234 2493
 2495 3 53.75 113.66 42.93 0.19 2494
 2496 3 53.75 113.77 43.03 0.253 2495
 2497 3 53.73 113.96 43.17 0.303 2496
 2498 3 53.77 114.07 43.28 0.339 2497
 2499 3 53.84 113.96 43.47 0.327 2498
 2500 3 53.78 113.96 43.68 0.386 2499
 2501 3 53.79 113.85 43.88 0.363 2500
 2502 3 53.74 114.05 43.99 0.417 2501
 2503 3 53.7 114.05 44.11 0.419 2502
 2504 3 53.66 114.05 44.24 0.505 2503
 2505 3 53.6 114.35 44.32 0.365 2504
 2506 3 53.58 114.46 44.39 0.353 2505
 2507 3 53.52 114.75 44.49 0.362 2506
 2508 3 53.52 114.75 44.64 0.316 2507
 2509 3 53.58 114.85 44.75 0.298 2508
 2510 3 53.63 114.96 44.93 0.371 2509
 2511 3 53.65 114.96 45.14 0.417 2510
 2512 3 53.63 115.05 45.18 0.494 2511
 2513 3 53.59 115.16 45.28 0.5 2512
 2514 3 53.56 115.25 45.36 0.492 2513
 2515 3 53.63 115.55 45.32 0.449 2514
 2516 3 53.58 115.85 45.32 0.376 2515
 2517 3 53.41 116.05 45.33 0.357 2516
 2518 3 53.33 116.16 45.32 0.315 2517
 2519 3 53.31 116.55 45.29 0.206 2518
 2520 3 53.26 116.66 45.38 0.197 2519
 2521 3 53.17 116.75 45.39 0.191 2520
 2522 3 53.12 116.96 45.39 0.173 2521
 2523 3 52.98 117.05 45.43 0.165 2522
 2524 3 52.84 117.25 45.47 0.186 2523
 2525 3 52.76 117.25 45.6 0.206 2524
 2526 3 52.69 117.46 45.64 0.184 2525
 2527 3 52.59 117.46 45.71 0.216 2526
 2528 3 52.52 117.55 45.71 0.234 2527
 2529 3 52.37 117.66 45.78 0.22 2528
 2530 3 52.24 117.75 45.86 0.201 2529
 2531 3 52.21 117.96 45.95 0.18 2530
 2532 3 52.1 118.05 46.03 0.174 2531
 2533 3 52.02 118.05 46.11 0.216 2532
 2534 3 51.98 118.25 46.15 0.191 2533
 2535 3 51.95 118.46 46.17 0.23 2534
 2536 3 51.92 118.66 46.21 0.215 2535
 2537 3 51.8 118.66 46.36 0.205 2536
 2538 3 51.71 118.85 46.39 0.159 2537
 2539 3 51.63 118.96 46.42 0.171 2538
 2540 3 51.6 119.05 46.49 0.194 2539
 2541 3 51.66 119.25 46.57 0.172 2540
 2542 3 51.65 119.35 46.68 0.183 2541
 2543 3 51.63 119.44 46.78 0.236 2542
 2544 3 51.87 119.15 46.83 0.143 2543
 2545 3 51.83 119.05 46.96 0.054 2544
 2546 3 51.53 119.44 46.95 0.289 2543
 2547 3 51.37 118.85 46.99 0.055 2546
 2548 3 51.31 118.74 46.99 0.09 2547
 2549 3 51.3 118.65 47.07 0.076 2548
 2550 3 51.2 118.65 47.21 0.094 2549
 2551 3 51.52 119.65 47.03 0.21 2546
 2552 3 51.56 119.74 47.15 0.2 2551
 2553 3 51.56 119.85 47.26 0.217 2552
 2554 3 51.48 120.05 47.32 0.232 2553
 2555 3 51.45 120.05 47.42 0.28 2554
 2556 3 51.35 120.15 47.53 0.371 2555
 2557 3 51.17 120.15 47.6 0.442 2556
 2558 3 51.09 120.15 47.68 0.459 2557
 2559 3 50.99 120.24 47.74 0.425 2558
 2560 3 50.94 120.55 47.78 0.286 2559
 2561 3 50.69 120.74 47.79 0.242 2560
 2562 3 50.51 120.85 47.87 0.208 2561
 2563 3 50.4 120.94 47.97 0.222 2562
 2564 3 50.31 121.05 48.08 0.214 2563
 2565 3 50.19 121.15 48.15 0.261 2564
 2566 3 50.05 121.24 48.26 0.281 2565
 2567 3 49.98 121.44 48.29 0.327 2566
 2568 3 49.87 121.55 48.4 0.381 2567
 2569 3 49.84 121.65 48.44 0.429 2568
 2570 3 49.81 121.74 48.58 0.513 2569
 2571 3 49.84 122.35 48.32 0.262 2570
 2572 3 49.84 122.55 48.3 0.223 2571
 2573 3 49.76 122.74 48.34 0.257 2572
 2574 3 49.48 122.85 48.33 0.11 2573
 2575 3 49.26 122.94 48.37 0.128 2574
 2576 3 49.09 123.05 48.4 0.12 2575
 2577 3 48.98 123.05 48.48 0.092 2576
 2578 3 49.91 122.85 48.26 0.216 2573
 2579 3 50.21 123.05 48.11 0.168 2578
 2580 3 50.27 123.24 47.98 0.169 2579
 2581 3 50.28 123.44 47.94 0.126 2580
 2582 3 50.34 123.55 47.9 0.14 2581
 2583 3 50.48 123.74 47.79 0.108 2582
 2584 3 50.66 123.85 47.65 0.112 2583
 2585 3 50.67 123.94 47.58 0.137 2584
 2586 3 50.7 124.15 47.47 0.133 2585
 2587 3 50.73 124.35 47.39 0.158 2586
 2588 3 50.78 124.44 47.33 0.151 2587
 2589 3 50.76 124.65 47.25 0.141 2588
 2590 3 50.73 124.74 47.19 0.171 2589
 2591 3 50.73 124.96 47.15 0.162 2590
 2592 3 50.84 125.15 47.12 0.162 2591
 2593 3 51.02 125.24 47.15 0.119 2592
 2594 3 51.17 125.24 47.19 0.108 2593
 2595 3 51.33 125.35 47.26 0.122 2594
 2596 3 51.35 125.35 47.41 0.146 2595
 2597 3 51.42 125.35 47.61 0.131 2596
 2598 3 51.49 125.35 47.69 0.126 2597
 2599 3 51.65 125.35 47.83 0.165 2598
 2600 3 51.71 125.44 48 0.131 2599
 2601 3 51.74 125.55 47.96 0.167 2600
 2602 3 51.73 125.65 48.08 0.178 2601
 2603 3 51.74 125.65 47.96 0.041 2602
 2604 3 49.53 122.65 48.58 0.117 2578
 2605 3 49.34 122.85 48.65 0.124 2604
 2606 3 49.2 122.94 48.62 0.15 2605
 2607 3 49.05 123.15 48.65 0.114 2606
 2608 3 48.84 123.24 48.69 0.093 2607
 2609 3 48.76 123.35 48.65 0.098 2608
 2610 3 48.63 123.35 48.62 0.131 2609
 2611 3 48.45 123.44 48.59 0.129 2610
 2612 3 48.27 123.55 48.62 0.134 2611
 2613 3 48.16 123.55 48.55 0.16 2612
 2614 3 48.02 123.66 48.51 0.158 2613
 2615 3 47.87 123.85 48.37 0.169 2614
 2616 3 47.77 123.85 48.29 0.165 2615
 2617 3 47.71 124.05 48.19 0.22 2616
 2618 3 47.67 124.35 48.12 0.151 2617
 2619 3 47.7 124.55 48.04 0.132 2618
 2620 3 47.66 124.75 47.97 0.144 2619
 2621 3 47.77 124.85 47.96 0.224 2620
 2622 3 48.08 124.85 48.22 0.08 2621
 2623 3 48.13 124.96 48.27 0.123 2622
 2624 3 48.13 125.05 48.33 0.000125 2623
 2625 3 47.65 125.05 47.73 0.109 2621
 2626 3 47.63 125.25 47.62 0.133 2625
 2627 3 47.65 125.46 47.54 0.14 2626
 2628 3 47.73 125.55 47.54 0.191 2627
 2629 3 47.66 125.75 47.4 0.131 2628
 2630 3 47.63 125.96 47.33 0.135 2629
 2631 3 47.52 126.07 47.29 0.111 2630
 2632 3 47.58 126.27 47.21 0.116 2631
 2633 3 47.59 126.36 47.15 0.172 2632
 2634 3 47.62 126.46 47.08 0.205 2633
 2635 3 47.23 126.57 47.12 0.143 2634
 2636 3 47.13 126.57 47.11 0.151 2635
 2637 3 46.91 126.46 47.29 0.091 2636
 2638 3 46.83 126.36 47.37 0.06 2637
 2639 3 46.63 126.36 47.36 0.092 2638
 2640 3 46.51 126.27 47.4 0.091 2639
 2641 3 46.38 126.27 47.51 0.118 2640
 2642 3 46.31 126.16 47.58 0.104 2641
 2643 3 46.2 126.07 47.69 0.078 2642
 2644 3 46.09 125.96 47.75 0.124 2643
 2645 3 45.96 125.77 47.86 0.134 2644
 2646 3 45.78 125.66 48.01 0.144 2645
 2647 3 45.65 125.66 48.01 0.09 2646
 2648 3 47.78 126.66 46.87 0.167 2634
 2649 3 47.74 126.77 46.87 0.137 2648
 2650 3 47.7 126.86 46.89 0.138 2649
 2651 3 47.7 126.96 46.86 0.143 2650
 2652 3 47.66 127.07 46.89 0.15 2651
 2653 3 47.71 127.27 46.83 0.167 2652
 2654 3 47.67 127.46 46.8 0.191 2653
 2655 3 47.66 127.57 46.73 0.248 2654
 2656 3 47.31 127.66 46.73 0.192 2655
 2657 3 47.12 127.66 46.7 0.121 2656
 2658 3 47.09 127.86 46.6 0.117 2657
 2659 3 47.09 128.06 46.47 0.187 2658
 2660 3 47.08 128.06 46.37 0.248 2659
 2661 3 47.01 128.06 46.27 0.322 2660
 2662 3 46.9 128.17 46.15 0.385 2661
 2663 3 46.85 128.27 46.01 0.405 2662
 2664 3 46.84 128.37 45.91 0.383 2663
 2665 3 47.27 128.86 45.85 0.085 2664
 2666 3 47.21 129.06 45.73 0.109 2665
 2667 3 47.16 129.18 45.66 0.145 2666
 2668 3 47.06 129.18 45.7 0.231 2667
 2669 3 47.26 129.59 45.42 0.091 2668
 2670 3 47.34 129.69 45.23 0.081 2669
 2671 3 47.31 129.78 45.16 0.104 2670
 2672 3 47.27 129.99 45.03 0.066 2671
 2673 3 47.31 129.99 44.9 0.088 2672
 2674 3 47.01 129.27 45.87 0.321 2668
 2675 3 46.7 128.96 46.15 0.096 2674
 2676 3 46.59 129.06 46.2 0.067 2675
 2677 3 46.99 129.46 45.95 0.177 2674
 2678 3 46.83 129.28 45.37 0.1 2677
 2679 3 46.78 129.28 45.2 0.057 2678
 2680 3 46.71 129.38 45.1 0.000125 2679
 2681 3 46.98 129.67 46.02 0.177 2677
 2682 3 46.92 129.77 46.12 0.164 2681
 2683 3 46.81 129.96 46.03 0.199 2682
 2684 3 46.66 130.08 45.97 0.207 2683
 2685 3 46.48 130.09 45.87 0.192 2684
 2686 3 46.24 130.28 45.83 0.169 2685
 2687 3 46.03 130.38 45.73 0.207 2686
 2688 3 45.88 130.49 45.66 0.209 2687
 2689 3 45.69 130.49 45.55 0.16 2688
 2690 3 45.59 130.59 45.45 0.196 2689
 2691 3 45.78 130.69 45.2 0.154 2690
 2692 3 45.91 130.69 45.02 0.129 2691
 2693 3 46.05 130.88 44.8 0.094 2692
 2694 3 46.09 130.99 44.7 0.092 2693
 2695 3 46.13 131.19 44.58 0.1 2694
 2696 3 46.09 131.29 44.41 0.097 2695
 2697 3 46.13 131.4 44.29 0.076 2696
 2698 3 46.17 131.59 44.24 0.071 2697
 2699 3 46.19 131.69 44.17 0.085 2698
 2700 3 46.1 131.9 44.1 0.065 2699
 2701 3 46.03 131.9 44.02 0.086 2700
 2702 3 46.02 132 43.93 0.066 2701
 2703 3 45.27 130.69 45.48 0.121 2690
 2704 3 45.1 130.69 45.45 0.129 2703
 2705 3 44.96 130.69 45.45 0.116 2704
 2706 3 44.85 130.78 45.44 0.167 2705
 2707 3 44.65 130.69 45.44 0.125 2706
 2708 3 44.42 130.69 45.33 0.098 2707
 2709 3 44.3 130.69 45.34 0.099 2708
 2710 3 44.16 130.69 45.33 0.082 2709
 2711 3 44.02 130.69 45.31 0.086 2710
 2712 3 43.87 130.69 45.3 0.106 2711
 2713 3 43.76 130.69 45.26 0.141 2712
 2714 3 43.63 130.79 45.23 0.064 2713
 2715 3 44.48 130.69 45.55 0.099 2707
 2716 3 44.34 130.79 45.63 0.116 2715
 2717 3 44.2 130.69 45.73 0.111 2716
 2718 3 44.12 130.79 45.66 0.084 2717
 2719 3 43.98 130.9 45.66 0.08 2718
 2720 3 43.91 131 45.59 0.054 2719
 2721 3 43.81 131 45.56 0.071 2720
 2722 3 43.7 131.09 45.53 0.072 2721
 2723 3 43.6 131.19 45.53 0.074 2722
 2724 3 43.51 131.29 45.59 0.072 2723
 2725 3 43.35 131.29 45.62 0.143 2724
 2726 3 43.05 131.19 45.37 0.094 2725
 2727 3 43.05 131.19 45.19 0.042 2726
 2728 3 42.99 131.29 45.09 0.056 2727
 2729 3 42.85 131.29 45.13 0.063 2728
 2730 3 42.67 131.4 45.05 0.101 2729
 2731 3 42.56 131.41 44.87 0.097 2730
 2732 3 42.52 131.6 44.76 0.084 2731
 2733 3 42.42 131.71 44.75 0.114 2732
 2734 3 42.31 131.81 44.64 0.12 2733
 2735 3 42.23 132 44.59 0.091 2734
 2736 3 42.31 132.1 44.53 0.099 2735
 2737 3 42.42 132.31 44.49 0.052 2736
 2738 3 44.87 130.99 45.45 0.14 2706
 2739 3 44.77 131.09 45.45 0.081 2738
 2740 3 46.62 128.27 45.88 0.183 2664
 2741 3 46.46 128.38 45.91 0.092 2740
 2742 3 46.38 128.49 45.94 0.115 2741
 2743 3 48.05 127.77 46.78 0.098 2655
 2744 3 48.19 127.86 46.81 0.079 2743
 2745 3 48.23 127.96 46.91 0.163 2744
 2746 3 48.09 127.96 47.08 0.000125 2745
 2747 3 47.88 125.55 47.76 0.105 2628
 2748 3 47.88 125.66 47.89 0.109 2747
 2749 3 47.59 123.75 48.11 0.091 2617
 2750 3 47.46 123.55 48.12 0.08 2749
 2751 3 47.37 123.35 48.16 0.089 2750
 2752 3 47.31 123.25 48.19 0.091 2751
 2753 3 47.51 123.85 48.02 0.071 2749
 2754 3 47.46 123.96 47.87 0.119 2753
 2755 3 47.41 124.05 47.83 0.118 2754
 2756 3 47.27 124.25 47.87 0.086 2755
 2757 3 49.7 121.55 49.04 0.394 2570
 2758 3 49.74 121.55 49.15 0.436 2757
 2759 3 49.4 122.05 49.22 0.141 2758
 2760 3 49.23 122.15 49.26 0.132 2759
 2761 3 49.08 122.24 49.27 0.171 2760
 2762 3 48.9 122.35 49.29 0.142 2761
 2763 3 48.73 122.35 49.34 0.192 2762
 2764 3 48.58 122.24 49.58 0.081 2763
 2765 3 48.6 122.44 49.23 0.154 2763
 2766 3 48.42 122.44 49.27 0.167 2765
 2767 3 48.26 122.44 49.29 0.169 2766
 2768 3 48.06 122.44 49.3 0.184 2767
 2769 3 47.88 122.44 49.36 0.177 2768
 2770 3 47.66 122.35 49.43 0.137 2769
 2771 3 47.45 122.15 49.47 0.176 2770
 2772 3 47.23 122.15 49.52 0.21 2771
 2773 3 47.06 122.15 49.54 0.184 2772
 2774 3 46.9 122.15 49.61 0.183 2773
 2775 3 46.67 122.15 49.65 0.174 2774
 2776 3 46.48 122.24 49.72 0.172 2775
 2777 3 46.28 122.35 49.73 0.183 2776
 2778 3 46.1 122.46 49.71 0.194 2777
 2779 3 45.91 122.55 49.55 0.092 2778
 2780 3 45.78 122.55 49.41 0.086 2779
 2781 3 45.62 122.55 49.37 0.09 2780
 2782 3 45.52 122.66 49.37 0.000125 2781
 2783 3 46.09 122.55 49.94 0.164 2778
 2784 3 45.96 122.66 49.97 0.191 2783
 2785 3 45.87 122.65 50.08 0.194 2784
 2786 3 45.9 122.74 50.15 0.172 2785
 2787 3 45.85 122.74 50.32 0.17 2786
 2788 3 45.73 122.74 50.41 0.209 2787
 2789 3 45.66 122.85 50.52 0.195 2788
 2790 3 45.56 122.85 50.66 0.209 2789
 2791 3 45.4 122.74 50.79 0.195 2790
 2792 3 45.31 122.85 50.83 0.221 2791
 2793 3 45.12 122.65 51.08 0.175 2792
 2794 3 45.26 122.35 51.11 0.124 2793
 2795 3 45.52 122.24 51.15 0.111 2794
 2796 3 45.73 122.15 51.14 0.113 2795
 2797 3 45.88 122.05 51.18 0.147 2796
 2798 3 45.99 121.85 51.26 0.126 2797
 2799 3 46.05 121.65 51.33 0.135 2798
 2800 3 46.15 121.55 51.44 0.187 2799
 2801 3 46.27 121.44 51.52 0.177 2800
 2802 3 46.55 121.54 51.65 0.094 2801
 2803 3 46.7 121.63 51.66 0.000125 2802
 2804 3 46.06 121.24 51.58 0.099 2801
 2805 3 46.05 121.24 51.68 0.115 2804
 2806 3 46.02 121.04 51.73 0.106 2805
 2807 3 45.9 121.05 51.79 0.104 2806
 2808 3 45.84 120.94 51.86 0.048 2807
 2809 3 44.78 122.74 51.12 0.149 2793
 2810 3 44.7 122.85 51.18 0.18 2809
 2811 3 44.52 122.74 51.22 0.15 2810
 2812 3 44.41 122.74 51.33 0.141 2811
 2813 3 44.3 122.74 51.4 0.147 2812
 2814 3 44.26 122.85 51.55 0.161 2813
 2815 3 44.21 122.85 51.66 0.16 2814
 2816 3 44.16 122.85 51.79 0.182 2815
 2817 3 44.13 122.85 51.96 0.18 2816
 2818 3 44.15 122.85 52.08 0.209 2817
 2819 3 44.03 122.85 52.27 0.147 2818
 2820 3 44.01 122.94 52.33 0.17 2819
 2821 3 43.83 122.94 52.51 0.235 2820
 2822 3 43.77 123.05 52.58 0.253 2821
 2823 3 43.73 123.15 52.65 0.282 2822
 2824 3 43.51 123.05 52.93 0.188 2823
 2825 3 43.37 123.05 53.04 0.182 2824
 2826 3 43.27 122.94 53.15 0.154 2825
 2827 3 43.1 122.85 53.18 0.145 2826
 2828 3 42.98 122.85 53.26 0.169 2827
 2829 3 42.87 122.94 53.33 0.172 2828
 2830 3 42.77 122.94 53.44 0.119 2829
 2831 3 42.63 122.94 53.64 0.118 2830
 2832 3 42.55 123.05 53.75 0.153 2831
 2833 3 42.51 123.04 53.9 0.206 2832
 2834 3 42.44 123.04 54.04 0.183 2833
 2835 3 42.38 123.13 54.09 0.172 2834
 2836 3 42.34 123.24 54.11 0.105 2835
 2837 3 42.27 123.44 54.08 0.11 2836
 2838 3 42.26 123.54 54.08 0.147 2837
 2839 3 42.41 123.74 54.05 0.083 2838
 2840 3 42.51 123.74 54.21 0.103 2839
 2841 3 42.1 123.63 54.29 0.147 2838
 2842 3 41.95 123.63 54.44 0.127 2841
 2843 3 41.92 123.54 54.59 0.139 2842
 2844 3 41.69 123.63 54.83 0.178 2843
 2845 3 41.63 123.74 54.97 0.202 2844
 2846 3 41.45 123.74 55.08 0.194 2845
 2847 3 41.37 123.74 55.16 0.22 2846
 2848 3 41.26 123.83 55.25 0.275 2847
 2849 3 41.15 123.83 55.33 0.309 2848
 2850 3 41.09 124.04 55.51 0.405 2849
 2851 3 41.59 124.44 55.41 0.156 2850
 2852 3 41.66 124.54 55.21 0.09 2851
 2853 3 41.77 124.63 55.25 0.086 2852
 2854 3 41.84 124.74 55.29 0.095 2853
 2855 3 41.95 124.74 55.41 0.081 2854
 2856 3 40.56 123.94 55.54 0.253 2850
 2857 3 40.38 123.94 55.62 0.258 2856
 2858 3 40.16 124.04 55.62 0.237 2857
 2859 3 40.02 124.13 55.77 0.255 2858
 2860 3 39.88 124.24 55.84 0.248 2859
 2861 3 39.78 124.24 55.96 0.279 2860
 2862 3 39.56 124.13 56.07 0.186 2861
 2863 3 39.46 124.24 56.15 0.231 2862
 2864 3 39.33 124.24 56.25 0.205 2863
 2865 3 39.26 124.24 56.37 0.234 2864
 2866 3 39.2 124.24 56.62 0.245 2865
 2867 3 39.13 124.24 56.73 0.277 2866
 2868 3 39.02 124.33 56.79 0.288 2867
 2869 3 38.71 124.44 56.58 0.134 2868
 2870 3 38.66 124.54 56.58 0.194 2869
 2871 3 39.09 124.63 56.58 0.064 2870
 2872 3 39.26 124.63 56.65 0.1 2871
 2873 3 39.37 124.63 56.72 0.034 2872
 2874 3 38.27 124.74 56.54 0.135 2870
 2875 3 38.16 124.74 56.47 0.101 2874
 2876 3 37.95 124.85 56.4 0.122 2875
 2877 3 37.94 124.85 56.3 0.11 2876
 2878 3 37.88 124.94 56.19 0.11 2877
 2879 3 37.8 124.94 56.08 0.136 2878
 2880 3 37.67 125.05 55.96 0.138 2879
 2881 3 37.56 125.05 55.84 0.089 2880
 2882 3 37.63 125.15 55.73 0.093 2881
 2883 3 37.62 125.24 55.64 0.145 2882
 2884 3 37.53 125.35 55.55 0.163 2883
 2885 3 37.45 125.44 55.44 0.13 2884
 2886 3 37.41 125.55 55.36 0.126 2885
 2887 3 37.33 125.55 55.21 0.114 2886
 2888 3 37.28 125.55 55.08 0.124 2887
 2889 3 37.15 125.66 55.04 0.077 2888
 2890 3 37.02 125.75 55.05 0.143 2889
 2891 3 36.85 125.75 55.01 0.179 2890
 2892 3 36.66 125.85 54.96 0.151 2891
 2893 3 36.48 125.96 54.9 0.172 2892
 2894 3 36.23 126.05 54.87 0.177 2893
 2895 3 36.08 126.16 54.77 0.176 2894
 2896 3 35.95 126.16 54.69 0.223 2895
 2897 3 35.94 126.05 54.55 0.304 2896
 2898 3 35.84 126.05 54.47 0.321 2897
 2899 3 35.49 125.96 54.51 0.15 2898
 2900 3 35.52 126.07 54.32 0.135 2899
 2901 3 35.44 126.16 54.21 0.175 2900
 2902 3 35.24 126.27 54.12 0.15 2901
 2903 3 35.09 126.16 54.19 0.078 2902
 2904 3 34.92 126.07 54.21 0.052 2903
 2905 3 35.12 126.27 53.96 0.081 2902
 2906 3 34.95 126.36 54.04 0.116 2905
 2907 3 34.88 126.36 53.93 0.087 2906
 2908 3 34.7 126.46 53.94 0.079 2907
 2909 3 34.59 126.46 53.94 0.074 2908
 2910 3 39.21 124.24 57.11 0.217 2868
 2911 3 39.26 124.24 57.23 0.243 2910
 2912 3 39.2 124.13 57.36 0.235 2911
 2913 3 39.2 124.02 57.61 0.197 2912
 2914 3 39.3 124.02 57.86 0.181 2913
 2915 3 39.26 124.02 58.01 0.198 2914
 2916 3 39.16 123.93 58.12 0.268 2915
 2917 3 39.31 123.93 58.34 0.209 2916
 2918 3 39.35 123.93 58.51 0.191 2917
 2919 3 39.27 123.83 58.62 0.182 2918
 2920 3 39.21 123.72 58.72 0.219 2919
 2921 3 39.16 123.52 58.79 0.264 2920
 2922 3 39.02 123.43 58.9 0.345 2921
 2923 3 39.45 123.63 59.14 0.091 2922
 2924 3 39.51 123.61 59.26 0.126 2923
 2925 3 39.48 123.61 59.44 0.116 2924
 2926 3 39.34 123.52 59.62 0.085 2925
 2927 3 38.78 123.33 58.98 0.305 2922
 2928 3 38.55 123.22 59.08 0.299 2927
 2929 3 38.37 123.33 59.15 0.327 2928
 2930 3 38.27 123.33 59.27 0.357 2929
 2931 3 38.23 123.22 59.44 0.335 2930
 2932 3 38.06 123.22 59.51 0.321 2931
 2933 3 37.91 123.13 59.65 0.337 2932
 2934 3 37.69 122.72 59.4 0.103 2933
 2935 3 37.65 122.52 59.51 0.075 2934
 2936 3 37.84 123.22 59.97 0.3 2933
 2937 3 37.88 123.13 60.11 0.336 2936
 2938 3 37.9 123.02 60.21 0.368 2937
 2939 3 37.83 123.02 60.29 0.323 2938
 2940 3 37.63 122.91 60.34 0.255 2939
 2941 3 37.34 122.83 60.4 0.225 2940
 2942 3 37.16 122.72 60.44 0.138 2941
 2943 3 37.03 122.63 60.4 0.109 2942
 2944 3 36.92 122.43 60.43 0.151 2943
 2945 3 36.6 122.43 60.51 0.112 2944
 2946 3 36.48 122.33 60.62 0.129 2945
 2947 3 36.31 122.43 60.68 0.157 2946
 2948 3 36.16 122.33 60.8 0.133 2947
 2949 3 36.12 122.22 60.97 0.136 2948
 2950 3 36.1 122.13 61.15 0.114 2949
 2951 3 36.01 122.02 61.26 0.16 2950
 2952 3 35.88 121.91 61.39 0.193 2951
 2953 3 35.67 121.61 61.47 0.178 2952
 2954 3 35.58 121.41 61.53 0.141 2953
 2955 3 35.45 121.32 61.61 0.131 2954
 2956 3 35.38 121.11 61.72 0.031 2955
 2957 3 35.28 120.91 61.78 0.092 2956
 2958 3 35.23 120.82 61.89 0.138 2957
 2959 3 35.12 120.82 61.96 0.145 2958
 2960 3 34.98 120.91 61.85 0.09 2959
 2961 3 35.06 120.71 62.03 0.155 2959
 2962 3 35.03 120.41 62.14 0.105 2961
 2963 3 35.08 120.21 62.26 0.156 2962
 2964 3 34.98 120.02 62.26 0.166 2963
 2965 3 34.76 119.91 62.28 0.095 2964
 2966 3 34.58 120.02 62.22 0.132 2965
 2967 3 34.34 120.02 62.22 0.127 2966
 2968 3 34.27 119.72 62.21 0.089 2967
 2969 3 34.21 119.52 62.29 0.086 2968
 2970 3 40.08 124.44 56.16 0.13 2861
 2971 3 40.27 124.44 56.19 0.104 2970
 2972 3 40.44 124.44 56.19 0.139 2971
 2973 3 40.59 124.44 56.22 0.092 2972
 2974 3 40.76 124.44 56.33 0.129 2973
 2975 3 40.91 124.33 56.43 0.131 2974
 2976 3 40.95 124.33 56.54 0.132 2975
 2977 3 40.99 124.22 56.59 0.156 2976
 2978 3 40.98 124.13 56.87 0.082 2977
 2979 3 41.09 124.13 57.04 0.06 2978
 2980 3 41.09 124.13 57.19 0.066 2979
 2981 3 41.19 124.13 57.39 0.082 2980
 2982 3 41.2 124.22 57.47 0.081 2981
 2983 3 41.27 124.33 57.54 0.098 2982
 2984 3 41.27 124.43 57.51 0.119 2983
 2985 3 41.28 124.52 57.43 0.149 2984
 2986 3 41.27 124.72 57.29 0.119 2985
 2987 3 41.31 124.93 57.25 0.099 2986
 2988 3 41.41 125.02 57.12 0.106 2987
 2989 3 41.19 124.13 56.51 0.119 2977
 2990 3 41.23 124.02 56.57 0.107 2989
 2991 3 41.27 123.93 56.64 0.000125 2990
 2992 3 42.27 123.74 54.14 0.066 2841
 2993 3 43.83 123.44 52.39 0.172 2823
 2994 3 43.84 123.55 52.36 0.224 2993
 2995 3 43.63 123.65 52.18 0.156 2994
 2996 3 43.42 123.74 52.15 0.137 2995
 2997 3 43.24 123.85 52.14 0.082 2996
 2998 3 43.09 123.85 52.16 0.083 2997
 2999 3 42.96 123.85 52.25 0.076 2998
 3000 3 42.87 123.85 52.44 0.088 2999
 3001 3 42.88 123.85 52.59 0.125 3000
 3002 3 42.98 123.85 52.76 0.126 3001
 3003 3 43.1 123.85 52.89 0.097 3002
 3004 3 43.16 123.85 53.09 0.103 3003
 3005 3 43.17 123.85 53.23 0.087 3004
 3006 3 43.19 123.74 53.41 0.058 3005
 3007 3 44.05 123.44 52.71 0.123 2994
 3008 3 44.1 123.44 52.94 0.13 3007
 3009 3 44.13 123.44 53.05 0.144 3008
 3010 3 43.98 123.63 53.18 0.122 3009
 3011 3 43.95 123.74 53.3 0.15 3010
 3012 3 44.01 123.94 53.25 0.148 3011
 3013 3 44.16 124.13 53.21 0.072 3012
 3014 3 44.23 124.24 53.14 0.105 3013
 3015 3 44.35 124.33 53.11 0.000125 3014
 3016 3 44.08 123.74 53.54 0.083 3011
 3017 3 44.17 123.83 53.73 0.129 3016
 3018 3 44.23 123.94 53.87 0.136 3017
 3019 3 44.38 124.13 53.93 0.104 3018
 3020 3 44.52 124.24 53.87 0.084 3019
 3021 3 44.76 124.24 54.04 0.087 3020
 3022 3 49.85 121.44 49.34 0.358 2758
 3023 3 49.91 121.33 49.58 0.343 3022
 3024 3 49.95 121.33 49.72 0.337 3023
 3025 3 49.95 121.24 49.89 0.265 3024
 3026 3 49.98 121.13 50.07 0.276 3025
 3027 3 50.02 121.13 50.21 0.302 3026
 3028 3 50.09 121.04 50.34 0.291 3027
 3029 3 50.13 120.94 50.51 0.305 3028
 3030 3 50.16 120.83 50.65 0.267 3029
 3031 3 50.12 120.74 50.9 0.231 3030
 3032 3 50.09 120.63 51.07 0.22 3031
 3033 3 50.09 120.63 51.32 0.204 3032
 3034 3 50.13 120.43 51.51 0.248 3033
 3035 3 50.31 120.33 51.75 0.158 3034
 3036 3 50.33 120.22 51.89 0.135 3035
 3037 3 50.41 120.13 52.03 0.138 3036
 3038 3 50.44 120.02 52.14 0.153 3037
 3039 3 50.4 119.93 52.25 0.186 3038
 3040 3 50.37 119.83 52.42 0.222 3039
 3041 3 50.35 119.72 52.57 0.221 3040
 3042 3 50.21 119.63 52.72 0.188 3041
 3043 3 50.1 119.63 52.82 0.213 3042
 3044 3 50.02 119.72 52.89 0.202 3043
 3045 3 49.96 119.71 53.03 0.211 3044
 3046 3 49.71 119.61 53.1 0.086 3045
 3047 3 49.52 119.63 53.17 0.09 3046
 3048 3 49.42 119.72 53.14 0.098 3047
 3049 3 49.33 119.63 53.18 0.114 3048
 3050 3 49.16 119.52 53.26 0.089 3049
 3051 3 48.99 119.43 53.39 0.091 3050
 3052 3 48.9 119.33 53.43 0.1 3051
 3053 3 48.74 119.13 53.49 0.079 3052
 3054 3 48.53 119.13 53.53 0.103 3053
 3055 3 48.38 119.02 53.6 0.121 3054
 3056 3 48.26 119.02 53.58 0.111 3055
 3057 3 48.05 119.02 53.7 0.121 3056
 3058 3 47.95 119.02 53.79 0.082 3057
 3059 3 50.02 119.82 53.2 0.225 3045
 3060 3 49.96 119.82 53.33 0.276 3059
 3061 3 50.03 119.91 53.53 0.247 3060
 3062 3 50.02 119.91 53.68 0.236 3061
 3063 3 50.06 120.02 53.89 0.249 3062
 3064 3 50.09 120.11 54 0.267 3063
 3065 3 50.06 120.11 54.18 0.281 3064
 3066 3 50.06 120.1 54.35 0.248 3065
 3067 3 50.01 120.01 54.54 0.202 3066
 3068 3 50.01 120.1 54.68 0.215 3067
 3069 3 49.99 120.09 54.81 0.212 3068
 3070 3 50.03 120.09 54.96 0.226 3069
 3071 3 50.05 120.2 55.07 0.236 3070
 3072 3 49.99 120.09 55.14 0.229 3071
 3073 3 50.08 120.29 55.18 0.235 3072
 3074 3 50.05 120.29 55.36 0.311 3073
 3075 3 50.05 120.29 55.47 0.327 3074
 3076 3 50.02 119.7 55.49 0.051 3075
 3077 3 50.15 119.59 55.5 0.13 3076
 3078 3 50.12 119.49 55.6 0.056 3077
 3079 3 50.03 119.4 55.76 0.096 3078
 3080 3 49.96 119.29 55.82 0.000125 3079
 3081 3 50.05 120.4 55.57 0.294 3075
 3082 3 50.09 120.7 55.64 0.348 3081
 3083 3 50.09 120.79 55.72 0.421 3082
 3084 3 50.03 120.9 55.79 0.499 3083
 3085 3 49.99 120.99 55.9 0.601 3084
 3086 3 49.98 120.99 56.05 0.641 3085
 3087 3 50.05 121.09 56.22 0.582 3086
 3088 3 50.06 121.09 56.32 0.543 3087
 3089 3 50.42 120.89 56.87 0.264 3088
 3090 3 50.48 120.98 56.96 0.239 3089
 3091 3 50.48 121.18 57.01 0.243 3090
 3092 3 50.53 121.39 57.01 0.262 3091
 3093 3 50.6 121.59 57.07 0.246 3092
 3094 3 50.65 121.59 57.19 0.261 3093
 3095 3 50.83 121.59 57.32 0.259 3094
 3096 3 50.88 121.59 57.46 0.302 3095
 3097 3 50.91 121.68 57.55 0.368 3096
 3098 3 50.84 121.29 57.75 0.272 3097
 3099 3 50.71 120.98 57.96 0.21 3098
 3100 3 50.59 120.87 58.11 0.182 3099
 3101 3 50.59 120.68 58.25 0.216 3100
 3102 3 50.52 120.68 58.4 0.23 3101
 3103 3 50.45 120.57 58.5 0.237 3102
 3104 3 50.44 120.57 58.61 0.27 3103
 3105 3 50.46 120.48 58.75 0.25 3104
 3106 3 50.59 120.48 58.92 0.342 3105
 3107 3 50.66 120.48 59.01 0.362 3106
 3108 3 50.62 120.48 59.11 0.437 3107
 3109 3 50.62 120.48 59.25 0.456 3108
 3110 3 50.7 120.48 59.33 0.446 3109
 3111 3 50.71 120.48 59.43 0.468 3110
 3112 3 51.38 120.98 59.09 0.118 3111
 3113 3 51.46 121.07 59.18 0.178 3112
 3114 3 51.53 121.07 59.43 0.128 3113
 3115 3 51.66 121.07 59.62 0.138 3114
 3116 3 51.73 121.17 59.75 0.157 3115
 3117 3 51.81 121.26 59.79 0.082 3116
 3118 3 51.55 121.28 59 0.079 3113
 3119 3 51.66 121.48 59 0.148 3118
 3120 3 51.78 121.48 58.94 0.134 3119
 3121 3 51.95 121.48 58.89 0.103 3120
 3122 3 52.05 121.48 58.82 0.079 3121
 3123 3 50.7 120.37 59.53 0.318 3111
 3124 3 50.67 120.46 59.71 0.25 3123
 3125 3 50.71 120.67 59.83 0.078 3124
 3126 3 50.56 120.26 59.93 0.191 3124
 3127 3 50.53 120.17 60.1 0.132 3126
 3128 3 50.52 120.17 60.21 0.137 3127
 3129 3 50.56 120.17 60.36 0.196 3128
 3130 3 50.59 120.17 60.56 0.334 3129
 3131 3 51.06 120.07 60.75 0.192 3130
 3132 3 51.16 120.07 60.89 0.18 3131
 3133 3 51.23 119.96 61.01 0.218 3132
 3134 3 51.26 119.95 61.17 0.265 3133
 3135 3 51.28 120.15 61.43 0.153 3134
 3136 3 51.26 120.26 61.56 0.201 3135
 3137 3 51.24 120.35 61.67 0.185 3136
 3138 3 51.41 120.45 61.75 0.156 3137
 3139 3 51.48 120.45 61.85 0.14 3138
 3140 3 51.52 120.45 61.97 0.178 3139
 3141 3 51.59 120.56 62.08 0.182 3140
 3142 3 51.66 120.65 62.22 0.239 3141
 3143 3 51.69 120.76 62.26 0.365 3142
 3144 3 51.71 120.95 62.26 0.45 3143
 3145 3 51.99 121.35 61.79 0.203 3144
 3146 3 52.09 121.56 61.64 0.199 3145
 3147 3 52.4 121.56 61.55 0.188 3146
 3148 3 52.65 121.65 61.44 0.107 3147
 3149 3 52.84 121.65 61.4 0.139 3148
 3150 3 52.98 121.76 61.39 0.13 3149
 3151 3 53.06 121.85 61.44 0.126 3150
 3152 3 53.1 121.95 61.41 0.06 3151
 3153 3 51.52 120.85 62.61 0.348 3144
 3154 3 51.45 120.95 62.79 0.339 3153
 3155 3 51.41 121.04 62.89 0.351 3154
 3156 3 51.31 121.24 62.97 0.303 3155
 3157 3 51.16 121.24 63.15 0.229 3156
 3158 3 51.23 121.54 63.23 0.103 3157
 3159 3 51.27 121.65 63.22 0.038 3158
 3160 3 51.09 121.04 63.27 0.191 3157
 3161 3 51.02 121.04 63.37 0.174 3160
 3162 3 50.94 121.15 63.48 0.181 3161
 3163 3 50.91 121.15 63.59 0.197 3162
 3164 3 50.91 121.15 63.72 0.231 3163
 3165 3 50.83 121.24 63.83 0.185 3164
 3166 3 50.7 121.24 64.02 0.207 3165
 3167 3 50.62 121.15 64.16 0.232 3166
 3168 3 50.46 121.24 64.27 0.219 3167
 3169 3 50.35 121.15 64.33 0.219 3168
 3170 3 50.27 121.15 64.44 0.226 3169
 3171 3 50.16 121.15 64.57 0.258 3170
 3172 3 50.06 121.14 64.66 0.283 3171
 3173 3 49.92 121.14 64.88 0.312 3172
 3174 3 49.8 121.14 65.13 0.24 3173
 3175 3 49.65 121.23 65.3 0.243 3174
 3176 3 49.53 121.23 65.35 0.301 3175
 3177 3 49.45 121.14 65.51 0.32 3176
 3178 3 49.35 121.14 65.65 0.332 3177
 3179 3 49.05 121.44 65.46 0.193 3178
 3180 3 49.08 121.65 65.19 0.099 3179
 3181 3 48.98 121.74 65.02 0.106 3180
 3182 3 49.02 121.84 64.9 0.124 3181
 3183 3 49.02 121.95 64.76 0.131 3182
 3184 3 49.08 122.15 64.65 0.161 3183
 3185 3 49.13 122.15 64.52 0.183 3184
 3186 3 49.1 122.04 64.24 0.092 3185
 3187 3 49.08 121.95 64.08 0.106 3186
 3188 3 49.06 121.95 63.9 0.082 3187
 3189 3 48.95 122.06 63.76 0.082 3188
 3190 3 48.91 122.15 63.73 0.159 3189
 3191 3 48.83 122.26 63.64 0.152 3190
 3192 3 48.77 122.26 63.47 0.14 3191
 3193 3 48.73 122.45 63.29 0.066 3192
 3194 3 49.34 121.03 65.6 0.246 3178
 3195 3 49.15 120.53 65.84 0.079 3194
 3196 3 49.09 120.42 65.95 0.105 3195
 3197 3 49.52 121.22 65.99 0.196 3194
 3198 3 49.59 121.33 66.13 0.204 3197
 3199 3 49.59 121.33 66.27 0.196 3198
 3200 3 49.59 121.22 66.4 0.17 3199
 3201 3 49.58 121.33 66.57 0.184 3200
 3202 3 49.6 121.22 66.71 0.148 3201
 3203 3 49.59 121.33 66.83 0.152 3202
 3204 3 49.58 121.33 66.97 0.169 3203
 3205 3 49.59 121.22 67.1 0.15 3204
 3206 3 49.59 121.22 67.22 0.145 3205
 3207 3 49.52 121.22 67.37 0.159 3206
 3208 3 49.44 121.11 67.52 0.159 3207
 3209 3 49.31 121.11 67.66 0.138 3208
 3210 3 49.27 121.22 67.82 0.169 3209
 3211 3 49.24 121.22 67.93 0.243 3210
 3212 3 49.13 121.31 68.04 0.221 3211
 3213 3 49.17 121.22 68.15 0.17 3212
 3214 3 49.19 121.11 68.32 0.187 3213
 3215 3 49.15 121.02 68.43 0.222 3214
 3216 3 49.12 120.92 68.54 0.25 3215
 3217 3 48.99 120.92 68.72 0.283 3216
 3218 3 49.02 120.81 68.87 0.335 3217
 3219 3 49.02 120.81 69.02 0.364 3218
 3220 3 49.06 120.61 69.15 0.374 3219
 3221 3 49.01 120.52 69.32 0.271 3220
 3222 3 48.98 120.42 69.48 0.251 3221
 3223 3 48.98 120.31 69.65 0.229 3222
 3224 3 48.96 120.31 69.86 0.233 3223
 3225 3 48.99 120.2 70.01 0.277 3224
 3226 3 48.95 120.11 70.09 0.33 3225
 3227 3 49.05 119.91 70.28 0.388 3226
 3228 3 49.06 119.81 70.48 0.419 3227
 3229 3 48.95 119.81 70.62 0.445 3228
 3230 3 48.95 119.81 70.76 0.511 3229
 3231 3 48.85 119.61 70.84 0.488 3230
 3232 3 49.2 119.11 70.57 0.122 3231
 3233 3 49.27 119 70.53 0.17 3232
 3234 3 49.34 118.91 70.48 0.147 3233
 3235 3 49.46 118.91 70.23 0.096 3234
 3236 3 48.84 119.61 71.01 0.444 3231
 3237 3 48.84 119.5 71.09 0.468 3236
 3238 3 48.06 119.81 70.89 0.103 3237
 3239 3 47.91 119.81 70.86 0.105 3238
 3240 3 47.77 119.81 70.87 0.059 3239
 3241 3 47.66 119.81 70.84 0.098 3240
 3242 3 47.53 119.91 70.78 0.097 3241
 3243 3 47.52 119.91 70.65 0.133 3242
 3244 3 47.38 120 70.56 0.166 3243
 3245 3 47.2 120.11 70.54 0.214 3244
 3246 3 47.12 120.31 70.73 0.117 3245
 3247 3 47.21 120.41 70.76 0.045 3246
 3248 3 46.88 120.02 70.34 0.155 3245
 3249 3 46.76 119.92 70.25 0.09 3248
 3250 3 46.48 119.92 70.12 0.126 3249
 3251 3 46.41 119.81 70.26 0.136 3250
 3252 3 46.45 119.92 70.4 0.128 3251
 3253 3 46.49 119.72 70.56 0.078 3252
 3254 3 46.44 119.61 70.65 0.082 3253
 3255 3 46.52 120.02 69.92 0.079 3250
 3256 3 46.56 120.02 69.81 0.076 3255
 3257 3 46.56 120.11 69.65 0.109 3256
 3258 3 46.62 120.11 69.5 0.118 3257
 3259 3 46.71 120.22 69.26 0.139 3258
 3260 3 46.77 120.11 69.09 0.133 3259
 3261 3 46.69 120.03 68.92 0.081 3260
 3262 3 46.73 120.13 68.81 0.051 3261
 3263 3 46.73 120.13 68.68 0.099 3262
 3264 3 46.77 120.13 68.56 0.116 3263
 3265 3 49.01 119.2 71.23 0.375 3237
 3266 3 48.95 119 71.37 0.267 3265
 3267 3 48.95 118.8 71.48 0.231 3266
 3268 3 48.98 118.5 71.48 0.224 3267
 3269 3 49.01 118.3 71.5 0.225 3268
 3270 3 48.99 118.19 71.65 0.198 3269
 3271 3 48.98 118 71.67 0.267 3270
 3272 3 49.01 117.8 71.62 0.229 3271
 3273 3 48.99 117.69 71.68 0.256 3272
 3274 3 49.02 117.5 71.62 0.239 3273
 3275 3 48.98 117.3 71.57 0.243 3274
 3276 3 48.9 117.09 71.59 0.239 3275
 3277 3 48.9 116.89 71.67 0.247 3276
 3278 3 48.79 116.8 71.78 0.269 3277
 3279 3 48.69 116.59 71.76 0.255 3278
 3280 3 48.62 116.39 71.81 0.284 3279
 3281 3 48.5 116.39 71.84 0.26 3280
 3282 3 48.32 116.19 71.86 0.232 3281
 3283 3 48.33 116.09 71.98 0.253 3282
 3284 3 48.19 116 72.06 0.281 3283
 3285 3 48.32 115.8 72.11 0.224 3284
 3286 3 48.25 115.59 72.12 0.212 3285
 3287 3 48.11 115.39 72.14 0.224 3286
 3288 3 48.08 115.19 72.11 0.253 3287
 3289 3 48.05 115 72.15 0.269 3288
 3290 3 47.98 114.8 72.14 0.301 3289
 3291 3 48.01 114.59 72.2 0.36 3290
 3292 3 47.76 114.39 72.09 0.297 3291
 3293 3 47.69 114.3 72.07 0.323 3292
 3294 3 47.93 114.41 71.84 0.061 3293
 3295 3 47.9 114.2 71.86 0.063 3294
 3296 3 47.94 114.11 71.9 0.095 3295
 3297 3 47.9 114 71.9 0.08 3296
 3298 3 47.93 113.91 71.82 0.101 3297
 3299 3 48.05 113.81 71.65 0.137 3298
 3300 3 48.2 113.61 71.51 0.142 3299
 3301 3 48.3 113.61 71.39 0.157 3300
 3302 3 48.41 113.7 71.2 0.102 3301
 3303 3 48.27 113.7 71.12 0.05 3302
 3304 3 48.27 113.81 71.04 0.064 3303
 3305 3 48.29 113.91 70.98 0.124 3304
 3306 3 48.2 114 70.89 0.173 3305
 3307 3 48.2 114 70.76 0.179 3306
 3308 3 48.15 114.11 70.64 0.162 3307
 3309 3 48.05 114.31 70.59 0.093 3308
 3310 3 48.02 114.41 70.46 0.115 3309
 3311 3 48 114.61 70.36 0.134 3310
 3312 3 47.94 114.81 70.29 0.099 3311
 3313 3 47.82 114.91 70.32 0.103 3312
 3314 3 47.76 115.02 70.23 0.097 3313
 3315 3 47.75 115.11 70.12 0.096 3314
 3316 3 47.72 115.22 70.04 0.105 3315
 3317 3 47.66 115.42 70.03 0.101 3316
 3318 3 47.68 115.61 70 0.082 3317
 3319 3 47.76 115.72 69.95 0.096 3318
 3320 3 47.72 115.92 69.84 0.098 3319
 3321 3 47.57 116.02 69.73 0.082 3320
 3322 3 47.48 116.22 69.78 0.132 3321
 3323 3 47.37 116.31 69.7 0.145 3322
 3324 3 47.14 116.31 69.59 0.098 3323
 3325 3 47.07 116.42 69.46 0.078 3324
 3326 3 46.89 116.52 69.43 0.063 3325
 3327 3 46.82 116.61 69.37 0.086 3326
 3328 3 46.73 116.81 69.29 0.085 3327
 3329 3 46.69 116.92 69.18 0.085 3328
 3330 3 47.55 114.11 72.14 0.295 3293
 3331 3 47.73 113.69 72.4 0.144 3330
 3332 3 47.69 113.5 72.54 0.103 3331
 3333 3 47.68 113.39 72.7 0.09 3332
 3334 3 47.68 113.19 72.73 0.103 3333
 3335 3 47.72 113.09 72.76 0.113 3334
 3336 3 47.79 112.89 72.79 0.086 3335
 3337 3 48.02 112.69 72.59 0.114 3336
 3338 3 48.15 112.59 72.43 0.105 3337
 3339 3 48.27 112.59 72.31 0.117 3338
 3340 3 48.33 112.5 72.26 0.088 3339
 3341 3 48.39 112.3 72.23 0.135 3340
 3342 3 48.4 112 72.15 0.107 3341
 3343 3 48.39 111.89 72.12 0.094 3342
 3344 3 47.76 112.59 73.07 0.08 3336
 3345 3 47.69 112.5 73.12 0.115 3344
 3346 3 47.61 112.39 73.21 0.118 3345
 3347 3 47.55 112.19 73.32 0.061 3346
 3348 3 47.59 112.19 73.5 0.132 3347
 3349 3 47.69 112.09 73.56 0.108 3348
 3350 3 47.7 112.09 73.68 0.072 3349
 3351 3 47.69 112 73.81 0.082 3350
 3352 3 47.69 111.89 73.84 0.16 3351
 3353 3 47.9 111.89 73.84 0.122 3352
 3354 3 47.9 111.98 74.01 0.103 3353
 3355 3 47.4 111.8 73.96 0.111 3352
 3356 3 47.3 111.8 74.01 0.096 3355
 3357 3 47.19 111.8 74.04 0.036 3356
 3358 3 47.33 114 72.06 0.2 3330
 3359 3 47.07 113.81 72.07 0.18 3358
 3360 3 46.97 113.61 72.11 0.205 3359
 3361 3 46.82 113.41 72.15 0.225 3360
 3362 3 46.69 113.31 72.25 0.292 3361
 3363 3 46.51 113.11 72.23 0.306 3362
 3364 3 46.4 113.11 72.17 0.248 3363
 3365 3 46.05 113 72.17 0.15 3364
 3366 3 45.86 112.91 72.12 0.135 3365
 3367 3 45.65 112.91 72.12 0.142 3366
 3368 3 45.55 112.91 72.12 0.145 3367
 3369 3 45.44 112.91 72.12 0.166 3368
 3370 3 45.3 113 72.14 0.19 3369
 3371 3 45.18 112.91 72.12 0.275 3370
 3372 3 44.97 113 72.07 0.421 3371
 3373 3 44.84 113 72.06 0.456 3372
 3374 3 44.69 112.81 72.17 0.52 3373
 3375 3 44.61 112.31 72.32 0.277 3374
 3376 3 44.4 112.2 72.23 0.203 3375
 3377 3 44.25 112.22 72.15 0.163 3376
 3378 3 44.12 112.02 72.17 0.204 3377
 3379 3 43.93 112.02 72.11 0.252 3378
 3380 3 43.73 111.92 72.17 0.245 3379
 3381 3 43.68 111.81 72.09 0.24 3380
 3382 3 43.58 111.72 72 0.251 3381
 3383 3 43.44 111.61 71.93 0.253 3382
 3384 3 43.33 111.42 71.95 0.258 3383
 3385 3 43.22 111.31 71.96 0.288 3384
 3386 3 43.12 111.11 72.01 0.311 3385
 3387 3 42.97 111.02 72.04 0.326 3386
 3388 3 42.89 110.92 72.09 0.352 3387
 3389 3 43.34 110.61 72.05 0.064 3388
 3390 3 43.33 110.42 72.11 0.084 3389
 3391 3 43.3 110.22 72.16 0.11 3390
 3392 3 42.76 110.92 72.04 0.304 3388
 3393 3 42.44 110.92 71.92 0.274 3392
 3394 3 42.3 110.72 71.95 0.254 3393
 3395 3 42.11 110.61 72.08 0.204 3394
 3396 3 41.97 110.61 71.88 0.103 3395
 3397 3 41.82 110.63 71.86 0.122 3396
 3398 3 41.7 110.53 71.83 0.197 3397
 3399 3 41.47 110.42 71.74 0.244 3398
 3400 3 41.37 110.33 71.69 0.284 3399
 3401 3 41.33 110.13 71.7 0.333 3400
 3402 3 41.58 109.63 71.78 0.105 3401
 3403 3 41.15 110.13 71.72 0.24 3401
 3404 3 41.77 109.92 71.6 0.113 3403
 3405 3 41.93 109.92 71.5 0.073 3404
 3406 3 42.05 109.92 71.47 0.093 3405
 3407 3 42.25 109.83 71.47 0.091 3406
 3408 3 42.34 109.72 71.44 0.115 3407
 3409 3 42.47 109.63 71.36 0.132 3408
 3410 3 42.55 109.53 71.28 0.135 3409
 3411 3 42.47 109.33 71.19 0.138 3410
 3412 3 42.77 109.33 70.99 0.09 3411
 3413 3 42.75 109.33 70.89 0.041 3412
 3414 3 42.84 109.22 70.83 0.077 3413
 3415 3 42.94 109.22 70.78 0.107 3414
 3416 3 43.04 109.13 70.52 0.118 3415
 3417 3 43.08 109.13 70.39 0.126 3416
 3418 3 43.26 109.03 70.35 0.091 3417
 3419 3 43.3 108.92 70.28 0.125 3418
 3420 3 43.22 108.83 70.16 0.089 3419
 3421 3 43.25 108.83 70.03 0.096 3420
 3422 3 43.22 108.72 69.91 0.089 3421
 3423 3 43.22 108.72 69.8 0.1 3422
 3424 3 43.26 108.72 69.69 0.101 3423
 3425 3 43.27 108.63 69.53 0.115 3424
 3426 3 43.25 108.53 69.2 0.089 3425
 3427 3 43.26 108.53 69.06 0.108 3426
 3428 3 43.33 108.53 68.95 0.108 3427
 3429 3 43.57 108.53 68.83 0.11 3428
 3430 3 43.69 108.53 68.67 0.132 3429
 3431 3 43.79 108.53 68.5 0.171 3430
 3432 3 43.97 108.64 68.39 0.123 3431
 3433 3 44.09 108.64 68.31 0.213 3432
 3434 3 44.15 108.94 68.17 0.136 3433
 3435 3 44.43 108.94 68.03 0.103 3434
 3436 3 44.55 108.94 67.92 0.094 3435
 3437 3 44.69 108.94 67.92 0.107 3436
 3438 3 44.84 108.83 68 0.107 3437
 3439 3 44.87 108.64 67.99 0.069 3438
 3440 3 44.95 108.94 68.05 0.087 3439
 3441 3 45.14 108.94 68.1 0.138 3440
 3442 3 45.37 108.83 68.24 0.09 3441
 3443 3 45.19 109.03 67.94 0.108 3441
 3444 3 45.27 109.14 67.89 0.079 3443
 3445 3 45.4 109.23 67.83 0.102 3444
 3446 3 45.47 109.33 67.75 0.087 3445
 3447 3 45.55 109.33 67.64 0.099 3446
 3448 3 45.64 109.33 67.47 0.107 3447
 3449 3 45.69 109.23 67.39 0.129 3448
 3450 3 45.8 109.14 67.36 0.108 3449
 3451 3 45.84 108.94 67.3 0.118 3450
 3452 3 45.83 108.83 67.17 0.139 3451
 3453 3 45.83 108.73 67.14 0.141 3452
 3454 3 44.22 108.44 68.22 0.147 3433
 3455 3 44.58 108.14 68.17 0.097 3454
 3456 3 44.69 108.14 68.16 0.057 3455
 3457 3 44.89 108.14 68.13 0.122 3456
 3458 3 45.07 108.23 68.11 0.084 3457
 3459 3 44.3 108.23 68.2 0.147 3454
 3460 3 43.83 109.03 68.5 0.053 3459
 3461 3 43.8 109.14 68.61 0.099 3460
 3462 3 43.62 109.23 68.7 0.11 3461
 3463 3 42.12 109.03 71.36 0.07 3411
 3464 3 42.04 108.92 71.47 0.098 3463
 3465 3 42 108.72 71.42 0.086 3464
 3466 3 41.95 108.72 71.25 0.058 3465
 3467 3 41.9 108.53 71.14 0.085 3466
 3468 3 40.97 110.13 71.72 0.241 3403
 3469 3 40.62 109.92 71.72 0.208 3468
 3470 3 40.51 109.92 71.78 0.165 3469
 3471 3 40.39 109.92 71.88 0.113 3470
 3472 3 40.25 109.92 71.94 0.122 3471
 3473 3 40.15 109.92 71.99 0.206 3472
 3474 3 40 109.92 72.1 0.185 3473
 3475 3 39.86 109.83 72.2 0.192 3474
 3476 3 39.79 109.63 72.3 0.213 3475
 3477 3 39.8 109.33 72.44 0.147 3476
 3478 3 39.75 109.13 72.36 0.143 3477
 3479 3 39.64 109.13 72.33 0.116 3478
 3480 3 39.55 108.92 72.28 0.102 3479
 3481 3 39.5 108.83 72.19 0.132 3480
 3482 3 39.44 108.63 72.17 0.105 3481
 3483 3 39.37 108.53 72.2 0.109 3482
 3484 3 39.27 108.42 72.13 0.092 3483
 3485 3 39.12 108.42 72.08 0.111 3484
 3486 3 38.97 108.33 72.11 0.124 3485
 3487 3 38.76 108.22 72.13 0.163 3486
 3488 3 38.59 108.13 72.24 0.184 3487
 3489 3 38.44 108.13 72.27 0.161 3488
 3490 3 38.29 108.03 72.41 0.149 3489
 3491 3 38.09 107.83 72.47 0.155 3490
 3492 3 37.97 107.83 72.58 0.157 3491
 3493 3 37.87 107.72 72.69 0.184 3492
 3494 3 37.62 107.53 72.6 0.156 3493
 3495 3 37.48 107.44 72.61 0.167 3494
 3496 3 37.32 107.33 72.66 0.187 3495
 3497 3 37.14 107.23 72.78 0.194 3496
 3498 3 37.04 107.14 72.91 0.137 3497
 3499 3 36.97 107.13 73.17 0.081 3498
 3500 3 36.91 107.03 73.3 0.106 3499
 3501 3 36.76 106.92 73.45 0.117 3500
 3502 3 36.69 106.92 73.55 0.133 3501
 3503 3 36.61 106.92 73.66 0.16 3502
 3504 3 36.55 107.03 73.69 0.196 3503
 3505 3 36.37 107.03 73.77 0.114 3504
 3506 3 36.51 106.83 73.91 0.115 3505
 3507 3 36.47 106.63 74.13 0.158 3506
 3508 3 36.44 106.63 74.27 0.142 3507
 3509 3 36.34 106.63 74.44 0.135 3508
 3510 3 36.2 106.63 74.58 0.16 3509
 3511 3 36.34 106.42 74.74 0.084 3510
 3512 3 36.25 106.42 74.85 0.107 3511
 3513 3 36.16 106.33 74.91 0.087 3512
 3514 3 36.02 106.33 74.99 0.109 3513
 3515 3 35.91 106.33 75.14 0.097 3514
 3516 3 35.7 106.33 75.22 0.164 3515
 3517 3 35.55 106.33 75.19 0.237 3516
 3518 3 35.39 106.42 74.97 0.17 3517
 3519 3 35.23 106.53 74.91 0.273 3518
 3520 3 35.27 106.63 74.78 0.312 3519
 3521 3 35.15 106.63 74.7 0.312 3520
 3522 3 35.05 106.72 74.61 0.242 3521
 3523 3 34.93 106.83 74.52 0.209 3522
 3524 3 34.69 106.83 74.5 0.221 3523
 3525 3 34.55 106.83 74.47 0.214 3524
 3526 3 34.47 106.94 74.38 0.278 3525
 3527 3 34.33 106.94 74.33 0.252 3526
 3528 3 33.91 107.14 74.53 0.067 3527
 3529 3 33.83 107.23 74.53 0.055 3528
 3530 3 33.79 107.33 74.44 0.092 3529
 3531 3 33.69 107.53 74.41 0.168 3530
 3532 3 33.65 107.64 74.33 0.158 3531
 3533 3 33.54 107.83 74.13 0.138 3532
 3534 3 33.39 107.95 74 0.134 3533
 3535 3 33.26 107.95 73.97 0.143 3534
 3536 3 33.07 107.95 73.94 0.125 3535
 3537 3 32.91 108.04 73.89 0.107 3536
 3538 3 32.52 108.04 73.94 0.103 3537
 3539 3 32.33 108.15 73.97 0.098 3538
 3540 3 32.19 108.15 74 0.119 3539
 3541 3 32.09 108.15 74.08 0.089 3540
 3542 3 31.94 108.15 74.13 0.063 3541
 3543 3 31.76 108.26 74.2 0.063 3542
 3544 3 31.65 108.45 74.02 0.084 3543
 3545 3 31.53 108.65 73.94 0.125 3544
 3546 3 31.37 108.76 73.81 0.088 3545
 3547 3 31.67 108.15 74.3 0.058 3543
 3548 3 31.49 108.15 74.38 0.073 3547
 3549 3 31.38 108.15 74.47 0.116 3548
 3550 3 34.4 106.94 74.16 0.273 3527
 3551 3 34.4 107.03 73.97 0.237 3550
 3552 3 34.36 107.14 73.81 0.229 3551
 3553 3 35.65 106.13 75.47 0.093 3517
 3554 3 35.64 106.03 75.53 0.097 3553
 3555 3 35.66 105.92 75.58 0.151 3554
 3556 3 35.94 105.72 75.53 0.081 3555
 3557 3 36.05 105.72 75.5 0.11 3556
 3558 3 36.15 105.72 75.5 0.13 3557
 3559 3 36.33 105.61 75.52 0.105 3558
 3560 3 36.44 105.61 75.53 0.094 3559
 3561 3 36.62 105.42 75.55 0.081 3560
 3562 3 36.69 105.31 75.6 0.066 3561
 3563 3 35.45 105.92 75.89 0.173 3555
 3564 3 35.47 105.92 76.05 0.18 3563
 3565 3 35.48 105.81 76.19 0.153 3564
 3566 3 35.64 105.72 76.49 0.132 3565
 3567 3 35.69 105.72 76.66 0.147 3566
 3568 3 35.8 105.61 76.81 0.1 3567
 3569 3 35.8 105.52 76.92 0.084 3568
 3570 3 35.75 105.52 77.05 0.108 3569
 3571 3 35.73 105.42 77.16 0.088 3570
 3572 3 35.69 105.22 77.22 0.142 3571
 3573 3 35.61 105.11 77.36 0.162 3572
 3574 3 35.52 104.81 77.61 0.132 3573
 3575 3 35.4 104.7 77.72 0.127 3574
 3576 3 35.33 104.61 77.81 0.148 3575
 3577 3 35.25 104.41 77.97 0.13 3576
 3578 3 35.19 104.31 78.1 0.084 3577
 3579 3 35.16 104.11 78.19 0.11 3578
 3580 3 35.33 104 78.33 0.147 3579
 3581 3 35.55 104.11 78.25 0.082 3580
 3582 3 36.69 106.63 73.75 0.08 3506
 3583 3 36.77 106.53 73.66 0.098 3582
 3584 3 36.8 106.53 73.52 0.09 3583
 3585 3 36.72 106.42 73.36 0.114 3584
 3586 3 36.58 106.22 73.39 0.09 3585
 3587 3 36.68 106.13 73.27 0.073 3586
 3588 3 36.79 107.44 72.75 0.056 3497
 3589 3 36.64 107.53 72.78 0.064 3588
 3590 3 36.47 107.53 72.75 0.094 3589
 3591 3 36.44 107.65 72.44 0.13 3590
 3592 3 36.44 107.65 72.25 0.113 3591
 3593 3 36.43 107.65 72.11 0.088 3592
 3594 3 36.39 107.65 71.97 0.099 3593
 3595 3 36.41 107.65 71.83 0.106 3594
 3596 3 36.47 107.65 71.69 0.051 3595
 3597 3 36.37 107.65 71.55 0.087 3596
 3598 3 36.4 107.76 71.35 0.115 3597
 3599 3 36.54 107.76 71.28 0.134 3598
 3600 3 36.58 107.65 71.19 0.13 3599
 3601 3 36.62 107.65 71.05 0.109 3600
 3602 3 36.75 107.65 70.94 0.076 3601
 3603 3 36.94 107.45 70.91 0.082 3602
 3604 3 36.97 107.35 70.97 0.000125 3603
 3605 3 37.95 107.83 72.97 0.083 3493
 3606 3 38 107.83 73.08 0.086 3605
 3607 3 39.58 109.83 72.25 0.091 3476
 3608 3 39.51 109.92 72.3 0.127 3607
 3609 3 39.41 109.92 72.36 0.149 3608
 3610 3 39.3 109.92 72.38 0.271 3609
 3611 3 39.16 109.92 72.41 0.335 3610
 3612 3 39.09 109.92 72.58 0.406 3611
 3613 3 39.08 110.03 72.8 0.434 3612
 3614 3 39.01 109.92 72.94 0.438 3613
 3615 3 38.93 109.83 73.08 0.378 3614
 3616 3 38.8 109.83 73.16 0.34 3615
 3617 3 38.65 109.83 73.24 0.231 3616
 3618 3 38.55 109.72 73.36 0.185 3617
 3619 3 38.55 109.53 73.5 0.073 3618
 3620 3 38.48 109.42 73.52 0.066 3619
 3621 3 38.47 109.13 73.42 0.101 3620
 3622 3 38.41 109.03 73.44 0.084 3621
 3623 3 38.3 108.83 73.47 0.077 3622
 3624 3 38.18 108.63 73.5 0.067 3623
 3625 3 38.02 108.63 73.5 0.064 3624
 3626 3 42.19 110.31 72.44 0.139 3395
 3627 3 42.18 110.22 72.49 0.134 3626
 3628 3 42.04 110.02 72.53 0.096 3627
 3629 3 42 109.92 72.55 0.000125 3628
 3630 3 43.22 110.72 72.42 0.114 3392
 3631 3 43.39 110.61 72.53 0.09 3630
 3632 3 43.52 110.72 72.58 0.034 3631
 3633 3 44.54 113.22 72.01 0.221 3374
 3634 3 44.51 113.42 72.06 0.254 3633
 3635 3 44.32 113.52 72.12 0.208 3634
 3636 3 44.2 113.61 72.2 0.197 3635
 3637 3 44.09 113.72 72.31 0.165 3636
 3638 3 43.95 113.92 72.26 0.16 3637
 3639 3 43.83 114.11 72.31 0.168 3638
 3640 3 43.79 114.22 72.29 0.2 3639
 3641 3 43.65 114.31 72.31 0.221 3640
 3642 3 43.58 114.52 72.32 0.158 3641
 3643 3 43.45 114.61 72.25 0.13 3642
 3644 3 43.37 114.72 72.17 0.105 3643
 3645 3 43.32 114.81 72.09 0.148 3644
 3646 3 43.26 114.92 72.06 0.193 3645
 3647 3 43.16 115.02 72 0.212 3646
 3648 3 43.16 115.22 71.9 0.245 3647
 3649 3 43.33 115.42 71.76 0.176 3648
 3650 3 43.33 115.61 71.65 0.222 3649
 3651 3 43.3 115.72 71.59 0.181 3650
 3652 3 42.89 115.31 71.93 0.161 3648
 3653 3 42.69 115.42 71.95 0.14 3652
 3654 3 42.55 115.52 71.98 0.172 3653
 3655 3 42.32 115.42 72.07 0.112 3654
 3656 3 42.19 115.42 72.06 0.108 3655
 3657 3 42.05 115.52 72.04 0.142 3656
 3658 3 42.02 115.52 72.29 0.117 3657
 3659 3 42.08 115.72 72.31 0.083 3658
 3660 3 42.14 116.02 72.2 0.115 3659
 3661 3 42.22 116.22 72.17 0.117 3660
 3662 3 42.3 116.31 72.11 0.129 3661
 3663 3 42.36 116.31 71.96 0.123 3662
 3664 3 42.33 116.52 71.78 0.094 3663
 3665 3 42.32 116.81 71.86 0.103 3664
 3666 3 42.41 116.92 71.87 0.108 3665
 3667 3 42.44 117.02 72.01 0.13 3666
 3668 3 42.4 117.22 72.04 0.102 3667
 3669 3 42.5 117.02 71.7 0.108 3666
 3670 3 42.58 117.11 71.62 0.000125 3669
 3671 3 41.93 115.52 71.93 0.075 3657
 3672 3 41.82 115.52 72.03 0.163 3671
 3673 3 41.66 115.63 72.01 0.164 3672
 3674 3 41.48 115.53 72.01 0.164 3673
 3675 3 41.3 115.53 71.92 0.167 3674
 3676 3 41.12 115.63 71.89 0.178 3675
 3677 3 40.97 115.63 71.87 0.23 3676
 3678 3 41.02 115.22 72.01 0.09 3677
 3679 3 41 115.03 72.11 0.102 3678
 3680 3 40.95 114.92 72.2 0.112 3679
 3681 3 40.9 114.72 72.31 0.11 3680
 3682 3 40.94 114.63 72.46 0.087 3681
 3683 3 40.93 114.42 72.48 0.091 3682
 3684 3 40.94 114.33 72.4 0.109 3683
 3685 3 40.97 114.13 72.42 0.096 3684
 3686 3 40.98 113.92 72.48 0.104 3685
 3687 3 41.01 113.81 72.46 0.103 3686
 3688 3 41.08 113.61 72.46 0.093 3687
 3689 3 41.05 113.53 72.4 0.121 3688
 3690 3 40.97 113.33 72.34 0.107 3689
 3691 3 40.82 113.33 72.31 0.078 3690
 3692 3 40.72 113.13 72.36 0.097 3691
 3693 3 40.7 113.03 72.42 0.08 3692
 3694 3 40.68 112.83 72.45 0.151 3693
 3695 3 40.73 112.72 72.51 0.231 3694
 3696 3 40.61 112.63 72.5 0.253 3695
 3697 3 40.65 112.42 72.68 0.143 3696
 3698 3 40.41 112.33 72.53 0.061 3697
 3699 3 40.36 112.22 72.45 0.079 3698
 3700 3 40.41 112.03 72.2 0.088 3699
 3701 3 40.57 111.92 72.17 0.087 3700
 3702 3 40.61 111.83 72.15 0.129 3701
 3703 3 40.69 111.72 72.06 0.128 3702
 3704 3 40.97 111.63 71.96 0.084 3703
 3705 3 41.12 111.53 71.96 0.137 3704
 3706 3 41.26 111.53 71.98 0.127 3705
 3707 3 41.36 111.42 72.06 0.106 3706
 3708 3 41.4 111.33 72.2 0.12 3707
 3709 3 41.43 111.22 72.29 0.168 3708
 3710 3 41.45 111.02 72.42 0.119 3709
 3711 3 41.41 110.72 72.44 0.112 3710
 3712 3 40.51 111.72 72.06 0.079 3703
 3713 3 41 112.81 72.7 0.081 3695
 3714 3 41.05 112.61 72.84 0.074 3713
 3715 3 40.82 115.92 71.9 0.157 3677
 3716 3 40.72 116.13 71.89 0.2 3715
 3717 3 40.43 116.13 71.9 0.148 3716
 3718 3 40.3 116.33 71.84 0.173 3717
 3719 3 40.15 116.42 71.79 0.211 3718
 3720 3 39.83 116.42 71.79 0.16 3719
 3721 3 39.64 116.53 71.78 0.141 3720
 3722 3 39.47 116.63 71.81 0.172 3721
 3723 3 39.3 116.72 71.84 0.196 3722
 3724 3 39.19 116.83 71.84 0.213 3723
 3725 3 38.98 116.83 71.82 0.25 3724
 3726 3 38.77 116.83 71.81 0.234 3725
 3727 3 38.55 116.94 71.84 0.222 3726
 3728 3 38.3 117.03 71.87 0.166 3727
 3729 3 38.19 117.14 71.92 0.187 3728
 3730 3 38.12 117.23 71.92 0.195 3729
 3731 3 38.05 117.44 71.92 0.19 3730
 3732 3 37.97 117.53 71.89 0.167 3731
 3733 3 37.9 117.64 71.89 0.189 3732
 3734 3 37.78 117.73 71.92 0.176 3733
 3735 3 37.62 117.73 72 0.145 3734
 3736 3 37.56 117.94 72.01 0.137 3735
 3737 3 37.45 118.14 72.04 0.133 3736
 3738 3 37.34 118.23 72.03 0.161 3737
 3739 3 37.28 118.33 72.11 0.142 3738
 3740 3 37.16 118.53 72.11 0.162 3739
 3741 3 37.06 118.65 72.04 0.172 3740
 3742 3 36.91 118.74 72.06 0.176 3741
 3743 3 36.74 118.84 72.06 0.186 3742
 3744 3 36.55 118.84 72.11 0.225 3743
 3745 3 36.41 119.04 72.11 0.239 3744
 3746 3 36.24 119.04 72.23 0.258 3745
 3747 3 36.09 119.15 72.28 0.291 3746
 3748 3 35.96 119.04 72.4 0.322 3747
 3749 3 35.84 118.95 72.54 0.322 3748
 3750 3 35.69 119.04 72.59 0.328 3749
 3751 3 35.51 119.04 72.65 0.359 3750
 3752 3 35.37 119.15 72.67 0.326 3751
 3753 3 35.26 119.24 72.7 0.271 3752
 3754 3 35.09 119.26 72.36 0.063 3753
 3755 3 34.98 119.45 72.34 0.07 3754
 3756 3 34.84 119.56 72.28 0.059 3755
 3757 3 34.8 119.76 72.18 0.1 3756
 3758 3 34.65 120.06 72.06 0.093 3757
 3759 3 34.6 120.26 71.98 0.113 3758
 3760 3 34.55 120.35 71.84 0.108 3759
 3761 3 34.56 120.56 71.7 0.111 3760
 3762 3 34.46 120.85 71.67 0.081 3761
 3763 3 34.41 120.95 71.64 0.089 3762
 3764 3 34.37 120.95 71.51 0.091 3763
 3765 3 34.24 121.06 71.45 0.099 3764
 3766 3 34.13 121.15 71.36 0.12 3765
 3767 3 34.03 121.26 71.23 0.095 3766
 3768 3 33.92 121.37 71.06 0.102 3767
 3769 3 33.88 121.46 70.96 0.076 3768
 3770 3 33.81 121.46 70.87 0.091 3769
 3771 3 33.7 121.46 70.76 0.062 3770
 3772 3 33.6 121.57 70.68 0.079 3771
 3773 3 33.62 121.67 70.51 0.084 3772
 3774 3 33.56 121.67 70.37 0.08 3773
 3775 3 33.67 121.57 70.18 0.112 3774
 3776 3 33.77 121.46 70.09 0.081 3775
 3777 3 33.9 121.46 70 0.089 3776
 3778 3 33.95 121.46 69.9 0.106 3777
 3779 3 33.98 121.37 69.81 0.182 3778
 3780 3 34.26 121.46 69.9 0.078 3779
 3781 3 34.46 121.57 69.9 0.092 3780
 3782 3 34.59 121.57 69.95 0.093 3781
 3783 3 34.73 121.67 70.03 0.053 3782
 3784 3 34.88 121.76 70.07 0.12 3783
 3785 3 35.06 121.87 70.12 0.104 3784
 3786 3 35.23 121.87 70.18 0.112 3785
 3787 3 33.9 121.37 69.62 0.113 3779
 3788 3 35.27 119.45 72.87 0.178 3753
 3789 3 35.16 119.54 73.18 0.1 3788
 3790 3 35.13 119.53 73.29 0.166 3789
 3791 3 35.06 119.53 73.37 0.22 3790
 3792 3 35.09 119.83 73.32 0.116 3791
 3793 3 35.03 119.33 73.54 0.28 3791
 3794 3 34.98 119.23 73.59 0.322 3793
 3795 3 34.73 119.44 73.73 0.236 3794
 3796 3 34.55 119.53 73.76 0.179 3795
 3797 3 34.42 119.53 73.87 0.164 3796
 3798 3 34.35 119.73 74.01 0.133 3797
 3799 3 34.2 119.83 74.09 0.13 3798
 3800 3 34.09 119.83 74.2 0.161 3799
 3801 3 33.98 119.83 74.31 0.182 3800
 3802 3 33.77 120.03 74.34 0.207 3801
 3803 3 33.58 120.03 74.45 0.243 3802
 3804 3 33.34 120.14 74.59 0.189 3803
 3805 3 33.16 120.14 74.62 0.169 3804
 3806 3 33.01 120.23 74.65 0.17 3805
 3807 3 32.84 120.33 74.59 0.16 3806
 3808 3 32.7 120.53 74.62 0.147 3807
 3809 3 32.62 120.65 74.59 0.163 3808
 3810 3 32.53 120.84 74.62 0.184 3809
 3811 3 32.41 120.95 74.64 0.16 3810
 3812 3 32.23 120.95 74.67 0.17 3811
 3813 3 32.06 121.15 74.68 0.197 3812
 3814 3 31.88 121.34 74.73 0.125 3813
 3815 3 31.72 121.34 74.76 0.124 3814
 3816 3 31.57 121.45 74.76 0.121 3815
 3817 3 31.45 121.54 74.78 0.135 3816
 3818 3 31.23 121.65 74.78 0.175 3817
 3819 3 31.06 121.65 74.79 0.178 3818
 3820 3 30.89 121.76 74.79 0.212 3819
 3821 3 30.77 121.85 74.84 0.19 3820
 3822 3 30.66 121.95 74.84 0.176 3821
 3823 3 30.57 122.15 74.91 0.157 3822
 3824 3 30.48 122.26 74.99 0.179 3823
 3825 3 30.43 122.45 75.08 0.161 3824
 3826 3 30.39 122.56 75.15 0.189 3825
 3827 3 30.38 122.85 75.21 0.3 3826
 3828 3 30.27 122.95 75.24 0.361 3827
 3829 3 30.13 123.06 75.35 0.351 3828
 3830 3 30.09 123.26 75.3 0.365 3829
 3831 3 30.09 123.45 75.07 0.237 3830
 3832 3 29.95 123.56 75.21 0.122 3831
 3833 3 29.86 123.85 75.07 0.15 3832
 3834 3 29.81 123.95 74.91 0.106 3833
 3835 3 29.73 124.06 74.85 0.116 3834
 3836 3 29.57 124.15 74.8 0.116 3835
 3837 3 29.43 124.26 74.82 0.088 3836
 3838 3 29.32 124.45 74.77 0.109 3837
 3839 3 29.25 124.56 74.76 0.107 3838
 3840 3 29.18 124.76 74.68 0.089 3839
 3841 3 29.41 124.85 74.63 0.061 3840
 3842 3 29.57 124.95 74.52 0.065 3841
 3843 3 28.95 124.95 74.72 0.112 3840
 3844 3 28.81 124.95 74.74 0.084 3843
 3845 3 28.66 125.06 74.76 0.092 3844
 3846 3 28.5 125.45 74.72 0.17 3845
 3847 3 28.41 125.45 74.77 0.248 3846
 3848 3 28.36 125.67 74.37 0.087 3847
 3849 3 28.32 125.76 74.3 0.099 3848
 3850 3 28.2 125.87 74.26 0.116 3849
 3851 3 28.11 125.96 74.22 0.094 3850
 3852 3 28.04 126.07 74.21 0.054 3851
 3853 3 27.84 126.17 74.22 0.124 3852
 3854 3 27.75 126.26 74.19 0.128 3853
 3855 3 27.52 126.17 74.32 0.068 3854
 3856 3 27.41 126.07 74.37 0.095 3855
 3857 3 27.32 125.96 74.47 0.087 3856
 3858 3 27.25 125.87 74.57 0.087 3857
 3859 3 27.04 125.76 74.63 0.092 3858
 3860 3 26.91 125.67 74.71 0.074 3859
 3861 3 26.75 125.67 74.77 0.083 3860
 3862 3 26.63 125.67 74.77 0.102 3861
 3863 3 26.43 125.57 74.76 0.058 3862
 3864 3 26.32 125.57 74.74 0.085 3863
 3865 3 26.25 125.46 74.63 0.094 3864
 3866 3 26.02 125.46 74.55 0.057 3865
 3867 3 25.84 125.46 74.49 0.097 3866
 3868 3 25.72 125.57 74.38 0.09 3867
 3869 3 25.61 125.57 74.32 0.097 3868
 3870 3 25.57 125.68 74.22 0.09 3869
 3871 3 28.36 125.35 75.13 0.088 3847
 3872 3 28.27 125.15 75.3 0.114 3871
 3873 3 28.25 125.15 75.44 0.041 3872
 3874 3 28.2 125.15 75.58 0.103 3873
 3875 3 28.09 125.26 75.68 0.071 3874
 3876 3 27.97 125.26 75.8 0.114 3875
 3877 3 27.79 125.15 75.82 0.131 3876
 3878 3 27.57 125.15 75.77 0.109 3877
 3879 3 27.32 125.06 75.74 0.065 3878
 3880 3 27.2 125.06 75.76 0.032 3879
 3881 3 27.04 125.06 75.71 0.085 3880
 3882 3 26.93 125.06 75.68 0.08 3881
 3883 3 30 122.74 76.05 0.204 3829
 3884 3 30.04 122.73 76.22 0.222 3883
 3885 3 29.95 122.73 76.35 0.287 3884
 3886 3 30.23 122.94 76.62 0.122 3885
 3887 3 30.34 123.03 76.85 0.144 3886
 3888 3 30.43 123.14 76.94 0.172 3887
 3889 3 30.43 122.92 77.15 0.098 3888
 3890 3 30.32 122.83 77.3 0.186 3889
 3891 3 30.25 123.03 77.43 0.218 3890
 3892 3 30.18 123.13 77.49 0.281 3891
 3893 3 30.23 123.33 77.57 0.313 3892
 3894 3 30.32 123.42 77.6 0.325 3893
 3895 3 30.38 123.53 77.68 0.383 3894
 3896 3 30.5 123.63 77.79 0.394 3895
 3897 3 31.04 123.92 78.01 0.102 3896
 3898 3 31.04 124.03 77.97 0.08 3897
 3899 3 31.09 124.22 77.9 0.089 3898
 3900 3 31.14 124.42 77.8 0.053 3899
 3901 3 31.29 124.53 77.77 0.069 3900
 3902 3 31.39 124.63 77.77 0.045 3901
 3903 3 30.36 123.83 77.77 0.242 3896
 3904 3 30.07 124.13 77.82 0.213 3903
 3905 3 30.09 124.33 77.91 0.165 3904
 3906 3 30.16 124.42 77.99 0.191 3905
 3907 3 30.27 124.53 78.1 0.174 3906
 3908 3 30.36 124.63 78.27 0.214 3907
 3909 3 30.5 124.63 78.43 0.205 3908
 3910 3 30.52 124.63 78.57 0.231 3909
 3911 3 30.57 124.42 78.76 0.209 3910
 3912 3 30.63 124.31 78.94 0.139 3911
 3913 3 30.66 124.22 79.07 0.125 3912
 3914 3 30.68 124.11 79.15 0.115 3913
 3915 3 30.77 123.92 79.26 0.149 3914
 3916 3 30.82 123.81 79.32 0.165 3915
 3917 3 30.91 123.61 79.33 0.166 3916
 3918 3 31.02 123.52 79.41 0.245 3917
 3919 3 31.2 123.42 79.52 0.275 3918
 3920 3 31.34 123.31 79.62 0.294 3919
 3921 3 31.43 123.31 79.79 0.278 3920
 3922 3 31.7 123.41 79.99 0.159 3921
 3923 3 31.81 123.41 80.21 0.17 3922
 3924 3 31.86 123.31 80.35 0.154 3923
 3925 3 31.89 123.2 80.47 0.135 3924
 3926 3 31.95 123 80.6 0.151 3925
 3927 3 31.91 122.81 80.68 0.178 3926
 3928 3 31.95 122.7 80.8 0.186 3927
 3929 3 32 122.5 80.94 0.162 3928
 3930 3 32.02 122.31 81.1 0.126 3929
 3931 3 32.1 122.2 81.27 0.119 3930
 3932 3 32.12 122.09 81.43 0.174 3931
 3933 3 32.12 122 81.59 0.17 3932
 3934 3 32.2 121.8 81.73 0.139 3933
 3935 3 32.23 121.69 81.86 0.159 3934
 3936 3 32.2 121.59 82.01 0.162 3935
 3937 3 31.97 121.89 82.04 0.104 3936
 3938 3 31.82 122.09 82.02 0.101 3937
 3939 3 31.66 122.19 82.01 0.124 3938
 3940 3 31.66 122.3 81.94 0.069 3939
 3941 3 32.26 121.5 82.17 0.172 3936
 3942 3 32.28 121.5 82.32 0.144 3941
 3943 3 32.33 121.39 82.5 0.161 3942
 3944 3 32.38 121.39 82.67 0.172 3943
 3945 3 32.41 121.3 82.86 0.118 3944
 3946 3 32.42 121.28 83 0.146 3945
 3947 3 32.45 121.28 83.17 0.115 3946
 3948 3 32.44 121.19 83.4 0.138 3947
 3949 3 32.46 120.98 83.54 0.188 3948
 3950 3 32.48 120.89 83.67 0.176 3949
 3951 3 32.45 120.89 83.87 0.198 3950
 3952 3 32.41 120.78 84.07 0.215 3951
 3953 3 32.33 120.89 84.21 0.244 3952
 3954 3 32.48 120.78 84.45 0.223 3953
 3955 3 32.46 120.69 84.61 0.242 3954
 3956 3 32.3 120.58 84.79 0.302 3955
 3957 3 32.13 120.58 84.92 0.354 3956
 3958 3 32 120.47 85.03 0.372 3957
 3959 3 31.86 120.38 85.15 0.367 3958
 3960 3 31.41 120.58 84.84 0.096 3959
 3961 3 31.27 120.78 84.75 0.064 3960
 3962 3 31.86 120.38 85.34 0.36 3959
 3963 3 31.88 120.37 85.48 0.409 3962
 3964 3 31.97 120.37 85.65 0.384 3963
 3965 3 32.09 120.66 85.84 0.179 3964
 3966 3 32.09 120.77 85.9 0.184 3965
 3967 3 32.06 120.96 86.01 0.16 3966
 3968 3 32.02 121.07 86.06 0.15 3967
 3969 3 32.04 121.37 86.15 0.156 3968
 3970 3 32.09 121.46 86.23 0.161 3969
 3971 3 32.09 121.66 86.32 0.172 3970
 3972 3 32.08 121.77 86.34 0.223 3971
 3973 3 31.93 121.87 86.34 0.148 3972
 3974 3 31.82 122.07 86.35 0.133 3973
 3975 3 31.75 122.16 86.43 0.126 3974
 3976 3 31.7 122.37 86.46 0.131 3975
 3977 3 31.66 122.57 86.49 0.112 3976
 3978 3 31.61 122.66 86.52 0.128 3977
 3979 3 31.56 122.87 86.57 0.145 3978
 3980 3 31.47 122.96 86.55 0.128 3979
 3981 3 31.36 123.07 86.43 0.117 3980
 3982 3 31.29 123.16 86.38 0.125 3981
 3983 3 31.11 123.27 86.33 0.154 3982
 3984 3 30.97 123.37 86.1 0.134 3983
 3985 3 30.79 123.38 85.96 0.081 3984
 3986 3 30.66 123.47 85.88 0.073 3985
 3987 3 30.59 123.58 85.8 0.072 3986
 3988 3 30.52 123.69 85.71 0.086 3987
 3989 3 30.45 123.78 85.63 0.085 3988
 3990 3 30.47 123.89 85.49 0.159 3989
 3991 3 30.68 124.08 85.52 0.103 3990
 3992 3 30.73 124.19 85.55 0.074 3991
 3993 3 30.82 124.28 85.63 0.079 3992
 3994 3 30.91 124.38 85.68 0.108 3993
 3995 3 31 124.47 85.68 0.085 3994
 3996 3 31.11 124.58 85.71 0.108 3995
 3997 3 31.36 124.57 85.83 0.141 3996
 3998 3 30.27 123.78 85.37 0.102 3990
 3999 3 30.09 123.69 85.26 0.078 3998
 4000 3 29.98 123.78 85.16 0.059 3999
 4001 3 30.93 123.37 86.41 0.155 3983
 4002 3 30.75 123.46 86.32 0.197 4001
 4003 3 30.59 123.57 86.3 0.204 4002
 4004 3 30.48 123.66 86.29 0.229 4003
 4005 3 30.39 123.88 86.27 0.21 4004
 4006 3 30.41 124.08 86.3 0.189 4005
 4007 3 30.32 124.16 86.38 0.175 4006
 4008 3 30.22 124.27 86.43 0.214 4007
 4009 3 30.11 124.38 86.44 0.247 4008
 4010 3 30 124.58 86.46 0.276 4009
 4011 3 29.77 124.67 86.43 0.259 4010
 4012 3 29.61 124.78 86.41 0.266 4011
 4013 3 29.41 124.78 86.29 0.286 4012
 4014 3 29.25 124.78 86.24 0.311 4013
 4015 3 29 124.78 86.18 0.309 4014
 4016 3 28.77 124.78 86.07 0.324 4015
 4017 3 28.63 124.78 86.04 0.31 4016
 4018 3 28.5 124.78 86.02 0.275 4017
 4019 3 28.32 125.08 86.07 0.144 4018
 4020 3 28.13 125.28 85.88 0.116 4019
 4021 3 28.02 125.28 85.88 0.097 4020
 4022 3 27.88 125.39 85.85 0.143 4021
 4023 3 27.75 125.39 85.85 0.174 4022
 4024 3 27.7 125.59 85.68 0.102 4023
 4025 3 27.54 125.69 85.66 0.13 4024
 4026 3 27.43 125.8 85.58 0.153 4025
 4027 3 27.36 125.89 85.49 0.117 4026
 4028 3 27.27 126 85.35 0.132 4027
 4029 3 27.18 126.09 85.32 0.105 4028
 4030 3 27.02 126.3 85.29 0.111 4029
 4031 3 26.89 126.39 85.24 0.112 4030
 4032 3 26.81 126.5 85.22 0.116 4031
 4033 3 26.66 126.5 85.18 0.142 4032
 4034 3 26.56 126.5 85.13 0.122 4033
 4035 3 26.41 126.5 85.16 0.139 4034
 4036 3 26.22 126.39 85.16 0.139 4035
 4037 3 26.04 126.39 85.16 0.141 4036
 4038 3 25.93 126.3 85.13 0.175 4037
 4039 3 25.75 126.2 85.1 0.186 4038
 4040 3 25.59 126.09 85.21 0.116 4039
 4041 3 25.45 126 85.22 0.113 4040
 4042 3 25.23 126 85.32 0.155 4041
 4043 3 25.09 125.81 85.33 0.196 4042
 4044 3 24.98 125.7 85.32 0.256 4043
 4045 3 24.93 125.8 85.6 0.073 4044
 4046 3 24.77 125.81 85.66 0.072 4045
 4047 3 24.77 125.7 85.21 0.143 4044
 4048 3 32.44 121.85 86.54 0.082 3972
 4049 3 32.56 121.85 86.62 0.104 4048
 4050 3 32.63 121.85 86.73 0.114 4049
 4051 3 32.76 121.96 86.86 0.000125 4050
 4052 3 32.1 120.07 85.73 0.32 3964
 4053 3 32.33 119.87 85.81 0.3 4052
 4054 3 32.48 119.77 85.87 0.248 4053
 4055 3 32.73 119.46 85.89 0.152 4054
 4056 3 32.88 119.46 85.87 0.164 4055
 4057 3 33.05 119.37 85.84 0.211 4056
 4058 3 33.19 119.27 85.79 0.295 4057
 4059 3 33.51 119.77 85.67 0.181 4058
 4060 3 33.59 119.87 85.61 0.151 4059
 4061 3 33.59 120.07 85.54 0.077 4060
 4062 3 33.22 119.07 85.75 0.202 4058
 4063 3 33.4 118.96 85.67 0.128 4062
 4064 3 33.54 118.77 85.7 0.069 4063
 4065 3 33.48 118.66 85.73 0.115 4064
 4066 3 33.44 118.57 85.75 0.175 4065
 4067 3 33.44 118.46 85.79 0.185 4066
 4068 3 33.54 118.46 86.06 0.093 4067
 4069 3 33.58 118.46 86.17 0.094 4068
 4070 3 33.66 118.35 86.28 0.111 4069
 4071 3 33.69 118.26 86.53 0.151 4070
 4072 3 33.97 118.35 86.73 0.096 4071
 4073 3 34.07 118.35 86.79 0.093 4072
 4074 3 34.19 118.26 86.92 0.143 4073
 4075 3 34.33 118.35 87.01 0.149 4074
 4076 3 34.48 118.35 87.12 0.191 4075
 4077 3 34.75 118.55 86.93 0.102 4076
 4078 3 34.9 118.55 86.9 0.086 4077
 4079 3 34.98 118.44 86.92 0.113 4078
 4080 3 35.09 118.44 86.78 0.12 4079
 4081 3 35.22 118.44 86.76 0.099 4080
 4082 3 35.39 118.35 86.79 0.072 4081
 4083 3 35.66 118.35 86.81 0.122 4082
 4084 3 35.9 118.35 86.92 0.089 4083
 4085 3 36.01 118.35 87.04 0.085 4084
 4086 3 36.09 118.24 87.11 0.065 4085
 4087 3 34.54 118.15 87.29 0.166 4076
 4088 3 34.7 118.15 87.46 0.126 4087
 4089 3 34.83 118.15 87.54 0.13 4088
 4090 3 34.97 118.24 87.59 0.113 4089
 4091 3 35.07 118.24 87.78 0.084 4090
 4092 3 35.18 118.35 87.84 0.136 4091
 4093 3 35.3 118.35 87.92 0.186 4092
 4094 3 35.44 118.15 87.71 0.106 4093
 4095 3 35.58 118.15 87.62 0.15 4094
 4096 3 35.72 118.24 87.62 0.184 4095
 4097 3 35.8 118.35 87.73 0.19 4096
 4098 3 35.4 118.35 88.06 0.128 4093
 4099 3 35.55 118.33 88.17 0.145 4098
 4100 3 35.62 118.33 88.28 0.121 4099
 4101 3 35.7 118.13 88.42 0.073 4100
 4102 3 35.65 117.93 88.59 0.045 4101
 4103 3 35.65 117.83 88.64 0.073 4102
 4104 3 35.7 117.74 88.7 0.115 4103
 4105 3 35.83 117.63 88.79 0.132 4104
 4106 3 36.01 117.54 88.87 0.139 4105
 4107 3 36.25 117.43 88.84 0.156 4106
 4108 3 36.36 117.43 88.89 0.142 4107
 4109 3 35.93 117.33 89.04 0.079 4106
 4110 3 33.44 118.05 86.7 0.13 4071
 4111 3 33.5 117.85 86.59 0.066 4110
 4112 3 31.27 123.02 79.43 0.087 3920
 4113 3 31.18 123.63 78.07 0.089 3903
 4114 3 31.41 123.53 78.18 0.09 4113
 4115 3 31.61 123.61 78.3 0.093 4114
 4116 3 31.75 123.61 78.41 0.1 4115
 4117 3 31.88 123.52 78.47 0.071 4116
 4118 3 29.59 122.83 76.43 0.105 3885
 4119 3 29.5 122.94 76.6 0.133 4118
 4120 3 29.36 123.15 76.32 0.097 4119
 4121 3 29.25 123.34 76.22 0.05 4120
 4122 3 34.2 119.33 73.86 0.087 3797
 4123 3 34.06 119.33 73.84 0.129 4122
 4124 3 42.65 115.61 72.04 0.06 3654
 4125 3 42.62 115.72 72.2 0.126 4124
 4126 3 42.65 115.61 72.34 0.116 4125
 4127 3 42.68 115.61 72.51 0.099 4126
 4128 3 42.73 115.52 72.62 0.055 4127
 4129 3 48.33 114.69 72.39 0.218 3291
 4130 3 48.26 114.5 72.17 0.12 4129
 4131 3 48.22 114.39 72.04 0.121 4130
 4132 3 48.18 114.3 71.89 0.085 4131
 4133 3 48.59 114.8 72.67 0.064 4129
 4134 3 48.7 114.89 72.7 0.074 4133
 4135 3 48.83 114.89 72.75 0.083 4134
 4136 3 49.01 114.89 72.75 0.134 4135
 4137 3 48.98 114.89 73.04 0.086 4136
 4138 3 49.07 114.89 73.09 0.056 4137
 4139 3 47.87 116.19 72.29 0.13 3284
 4140 3 47.72 116.3 72.4 0.145 4139
 4141 3 47.87 116.5 72.59 0.076 4140
 4142 3 47.84 116.5 72.73 0.081 4141
 4143 3 47.86 116.39 72.84 0.08 4142
 4144 3 48 116.39 72.93 0.115 4143
 4145 3 48.12 116.5 72.96 0.097 4144
 4146 3 48.22 116.59 72.98 0.102 4145
 4147 3 48.09 116.39 73.2 0.127 4146
 4148 3 47.95 116.3 73.34 0.099 4147
 4149 3 47.87 116.19 73.42 0.000125 4148
 4150 3 48.33 116.59 72.98 0.057 4146
 4151 3 47.62 116.09 72.54 0.077 4140
 4152 3 47.62 116.09 72.65 0.099 4151
 4153 3 47.62 116.09 72.76 0.000125 4152
 4154 3 49.12 117.8 72.04 0.067 3273
 4155 3 49.16 117.69 72.04 0.09 4154
 4156 3 49.26 117.59 72.04 0.089 4155
 4157 3 49.4 117.5 72.09 0.116 4156
 4158 3 49.43 117.39 72.21 0.122 4157
 4159 3 49.37 117.39 72.34 0.183 4158
 4160 3 49.27 117.69 72.25 0.075 4159
 4161 3 49.27 117.8 72.26 0.052 4160
 4162 3 49.02 118.19 71.92 0.127 3271
 4163 3 49.09 118.3 71.98 0.094 4162
 4164 3 49.15 118.3 72.18 0.131 4163
 4165 3 49.12 118.19 72.34 0.115 4164
 4166 3 49.13 118.09 72.37 0.113 4165
 4167 3 49.2 118 72.51 0.133 4166
 4168 3 49.31 118 72.59 0.164 4167
 4169 3 49.31 117.89 72.7 0.246 4168
 4170 3 49.66 117.78 72.79 0.145 4169
 4171 3 49.79 117.69 72.9 0.128 4170
 4172 3 49.93 117.58 72.92 0.137 4171
 4173 3 50.01 117.58 72.76 0.092 4172
 4174 3 50.05 117.58 72.59 0.127 4173
 4175 3 50.09 117.58 72.48 0.146 4174
 4176 3 50.15 117.5 72.36 0.092 4175
 4177 3 50.22 117.39 72.26 0.129 4176
 4178 3 50.29 117.39 72.17 0.073 4177
 4179 3 49.95 117.28 73.09 0.096 4172
 4180 3 49.94 117.08 73.01 0.067 4179
 4181 3 50.01 116.98 73.01 0.113 4180
 4182 3 50.15 116.89 72.95 0.165 4181
 4183 3 50.15 116.69 72.95 0.257 4182
 4184 3 50.11 116.58 72.92 0.344 4183
 4185 3 50.43 116.58 72.37 0.094 4184
 4186 3 50.48 116.48 72.29 0.094 4185
 4187 3 50.44 116.39 72.26 0.098 4186
 4188 3 50.44 116.08 72.31 0.066 4187
 4189 3 50.48 115.98 72.36 0.092 4188
 4190 3 50.43 115.89 72.37 0.093 4189
 4191 3 50.4 115.78 72.39 0.101 4190
 4192 3 50.37 115.58 72.43 0.094 4191
 4193 3 50.27 115.69 72.42 0.098 4192
 4194 3 50.14 115.69 72.45 0.13 4193
 4195 3 49.83 117.08 73.34 0.09 4179
 4196 3 49.68 116.98 73.45 0.13 4195
 4197 3 49.59 116.98 73.54 0.135 4196
 4198 3 49.58 116.89 73.67 0.033 4197
 4199 3 49.05 118 72.96 0.127 4169
 4200 3 49.06 117.98 73.15 0.098 4199
 4201 3 49.09 117.98 73.37 0.11 4200
 4202 3 49.02 118.08 73.53 0.128 4201
 4203 3 48.94 118.08 73.65 0.096 4202
 4204 3 48.91 117.89 73.81 0.146 4203
 4205 3 48.87 117.78 73.89 0.151 4204
 4206 3 49.2 118.5 72.2 0.018 4164
 4207 3 49.23 118.41 71.14 0.123 3269
 4208 3 49.31 118.2 71.07 0.08 4207
 4209 3 49.4 118.09 71.07 0.089 4208
 4210 3 49.48 118 71.07 0.114 4209
 4211 3 49.63 117.91 70.9 0.109 4210
 4212 3 49.58 117.81 70.79 0.072 4211
 4213 3 49.6 117.7 70.7 0.104 4212
 4214 3 49.59 117.7 70.43 0.154 4213
 4215 3 49.49 117.7 70.26 0.085 4214
 4216 3 49.52 117.81 70.09 0.097 4215
 4217 3 49.49 117.91 69.92 0.087 4216
 4218 3 49.52 118.11 69.75 0.134 4217
 4219 3 49.52 118.31 69.62 0.116 4218
 4220 3 50.24 120.17 60.56 0.172 3130
 4221 3 50.16 120.17 60.63 0.236 4220
 4222 3 49.74 119.96 60.6 0.198 4221
 4223 3 49.63 119.96 60.65 0.225 4222
 4224 3 49.52 119.96 60.72 0.312 4223
 4225 3 49.45 119.96 60.81 0.386 4224
 4226 3 49.19 119.46 60.53 0.104 4225
 4227 3 49.27 119.37 60.54 0.14 4226
 4228 3 49.27 119.28 60.45 0.16 4227
 4229 3 49.62 119.26 60.57 0.125 4228
 4230 3 49.77 119.37 60.6 0.088 4229
 4231 3 49.33 120.07 60.96 0.338 4225
 4232 3 49.2 120.17 61.03 0.281 4231
 4233 3 49.06 120.17 61.11 0.239 4232
 4234 3 48.95 120.26 61.18 0.184 4233
 4235 3 48.67 120.17 61.22 0.083 4234
 4236 3 48.67 120.37 61.32 0.123 4235
 4237 3 48.67 120.46 61.39 0.111 4236
 4238 3 48.56 120.37 61.46 0.109 4237
 4239 3 48.4 120.46 61.46 0.096 4238
 4240 3 48.27 120.46 61.39 0.134 4239
 4241 3 48.16 120.46 61.38 0.155 4240
 4242 3 48.02 120.37 61.45 0.056 4241
 4243 3 50.31 119.78 59.53 0.145 3123
 4244 3 50.46 119.68 59.64 0.074 4243
 4245 3 50.91 122.39 57.19 0.122 3097
 4246 3 50.96 122.48 57.11 0.159 4245
 4247 3 51.03 122.68 57.08 0.237 4246
 4248 3 51.45 122.68 57.25 0.1 4247
 4249 3 51.52 122.79 57.25 0.073 4248
 4250 3 51.63 122.89 57.22 0.108 4249
 4251 3 51.73 122.79 57.15 0.000125 4250
 4252 3 50.81 122.89 56.94 0.102 4247
 4253 3 50.8 122.98 56.87 0.128 4252
 4254 3 50.94 122.98 56.69 0.074 4253
 4255 3 51.06 122.89 56.64 0.128 4254
 4256 3 51.01 122.68 56.57 0.104 4255
 4257 3 51.08 122.68 56.43 0.069 4256
 4258 3 51.26 122.98 56.62 0.126 4255
 4259 3 51.34 123.18 56.57 0.079 4258
 4260 3 51.46 123.29 56.57 0.107 4259
 4261 3 49.91 121.94 49.65 0.086 3024
 4262 3 49.85 122.04 49.73 0.074 4261
 4263 3 53.5 112.77 42.5 0.263 2490
 4264 3 54.07 111.86 42.89 0.118 4263
 4265 3 54.18 111.96 43.03 0.123 4264
 4266 3 54.3 111.86 43.14 0.127 4265
 4267 3 54.45 111.96 43.18 0.111 4266
 4268 3 54.55 111.96 43.25 0.063 4267
 4269 3 54.58 111.96 43.38 0.083 4268
 4270 3 54.68 111.85 43.5 0.139 4269
 4271 3 54.8 111.96 43.53 0.124 4270
 4272 3 55.02 111.96 43.7 0.099 4271
 4273 3 55.14 111.85 43.78 0.112 4272
 4274 3 55.25 111.85 43.78 0.128 4273
 4275 3 55.33 111.96 43.79 0.128 4274
 4276 3 55.43 111.96 43.86 0.141 4275
 4277 3 55.5 112.05 43.82 0.144 4276
 4278 3 55.68 112.16 43.86 0.145 4277
 4279 3 55.86 112.16 43.93 0.171 4278
 4280 3 55.97 112.25 44 0.153 4279
 4281 3 56.12 112.24 44.04 0.126 4280
 4282 3 56.15 112.35 44.03 0.147 4281
 4283 3 56.26 112.44 44.04 0.13 4282
 4284 3 56.4 112.55 44.04 0.113 4283
 4285 3 56.51 112.55 44.07 0.141 4284
 4286 3 56.69 112.74 44.04 0.171 4285
 4287 3 56.86 112.74 44.11 0.157 4286
 4288 3 56.94 112.65 44.28 0.132 4287
 4289 3 57.05 112.65 44.35 0.122 4288
 4290 3 57.16 112.65 44.49 0.124 4289
 4291 3 57.22 112.55 44.63 0.182 4290
 4292 3 57.34 112.35 44.78 0.167 4291
 4293 3 57.48 112.13 44.93 0.199 4292
 4294 3 57.62 112.04 45.07 0.142 4293
 4295 3 57.68 112.13 45.21 0.13 4294
 4296 3 57.62 112.13 45.32 0.164 4295
 4297 3 57.61 112.13 45.43 0.194 4296
 4298 3 57.59 112.13 45.53 0.215 4297
 4299 3 57.57 112.33 45.68 0.282 4298
 4300 3 57.61 112.44 45.81 0.372 4299
 4301 3 57.64 112.44 45.96 0.413 4300
 4302 3 57.55 112.44 46.1 0.388 4301
 4303 3 56.97 112.54 46.14 0.093 4302
 4304 3 56.82 112.44 46.14 0.055 4303
 4305 3 56.72 112.44 46.18 0.093 4304
 4306 3 56.61 112.33 46.11 0.14 4305
 4307 3 56.5 112.33 46.11 0.181 4306
 4308 3 56.44 112.13 46.21 0.231 4307
 4309 3 56.39 112.04 46.25 0.236 4308
 4310 3 56.08 112.13 46.39 0.117 4309
 4311 3 55.97 112.24 46.45 0.137 4310
 4312 3 55.98 112.13 46.29 0.000125 4311
 4313 3 56.58 111.74 46.47 0.103 4309
 4314 3 56.61 111.63 46.53 0.097 4313
 4315 3 57.72 112.54 46.14 0.255 4302
 4316 3 58.08 112.63 46.32 0.223 4315
 4317 3 58.3 112.83 46.49 0.154 4316
 4318 3 58.5 112.72 46.65 0.128 4317
 4319 3 58.65 112.72 46.78 0.171 4318
 4320 3 58.83 112.83 46.86 0.164 4319
 4321 3 58.94 112.72 46.97 0.167 4320
 4322 3 59.09 112.83 47.18 0.206 4321
 4323 3 59.2 112.83 47.28 0.169 4322
 4324 3 59.37 112.93 47.29 0.157 4323
 4325 3 59.59 112.82 47.32 0.154 4324
 4326 3 59.69 112.91 47.24 0.147 4325
 4327 3 59.89 112.91 47.2 0.169 4326
 4328 3 60.02 113.02 47.21 0.147 4327
 4329 3 60.16 113.11 47.24 0.143 4328
 4330 3 60.29 113.32 47.32 0.13 4329
 4331 3 60.47 113.32 47.36 0.177 4330
 4332 3 60.62 113.21 47.43 0.203 4331
 4333 3 60.8 113.21 47.58 0.224 4332
 4334 3 60.98 113.32 47.64 0.256 4333
 4335 3 61.08 113.32 47.71 0.309 4334
 4336 3 61.19 113.4 47.93 0.198 4335
 4337 3 61.26 113.4 48.06 0.192 4336
 4338 3 61.3 113.49 48.17 0.201 4337
 4339 3 61.39 113.49 48.32 0.195 4338
 4340 3 61.52 113.59 48.46 0.22 4339
 4341 3 61.68 113.59 48.57 0.266 4340
 4342 3 61.8 113.59 48.65 0.355 4341
 4343 3 61.93 113.49 48.67 0.384 4342
 4344 3 62.11 113.29 48.85 0.353 4343
 4345 3 61.76 112.9 49.17 0.069 4344
 4346 3 61.62 112.7 49.14 0.000125 4345
 4347 3 62.29 113.29 48.83 0.226 4344
 4348 3 62.5 113.09 49 0.155 4347
 4349 3 62.64 113.09 49.11 0.148 4348
 4350 3 62.83 113.09 49.21 0.175 4349
 4351 3 63 113.18 49.28 0.16 4350
 4352 3 63.19 113.18 49.32 0.169 4351
 4353 3 63.4 113.18 49.33 0.143 4352
 4354 3 63.57 113.18 49.39 0.144 4353
 4355 3 63.73 113.18 49.5 0.143 4354
 4356 3 63.87 113.29 49.53 0.155 4355
 4357 3 63.97 113.39 49.63 0.17 4356
 4358 3 64.17 113.48 49.58 0.119 4357
 4359 3 64.3 113.59 49.58 0.096 4358
 4360 3 64.36 113.68 49.58 0.104 4359
 4361 3 64.48 113.79 49.54 0.132 4360
 4362 3 64.56 113.79 49.46 0.194 4361
 4363 3 64.7 113.98 49.64 0.249 4362
 4364 3 64.92 113.78 49.95 0.137 4363
 4365 3 65.05 113.78 50.11 0.166 4364
 4366 3 65.22 113.68 50.17 0.169 4365
 4367 3 65.34 113.68 50.25 0.156 4366
 4368 3 65.42 113.57 50.36 0.176 4367
 4369 3 65.61 113.37 50.43 0.094 4368
 4370 3 65.65 113.37 50.56 0.073 4369
 4371 3 65.72 113.28 50.67 0.084 4370
 4372 3 60.25 113.11 47.03 0.102 4329
 4373 3 60.26 113.21 46.86 0.077 4372
 4374 3 57.82 112.54 46.18 0.255 4315
 4375 3 57.87 112.04 46.32 0.07 4374
 4376 3 57.94 111.93 46.46 0.053 4375
 4377 3 57.94 111.72 46.57 0.102 4376
 4378 3 57.87 111.63 46.74 0.122 4377
 4379 3 57.79 111.52 46.95 0.115 4378
 4380 3 57.7 111.52 47.13 0.117 4379
 4381 3 56.93 112.94 44.04 0.061 4287
 4382 3 57.01 113.05 43.95 0.047 4381
 4383 3 56.94 113.15 43.95 0.000125 4382
 4384 3 54.09 106.22 33.49 0.081 2245
 4385 3 54.23 106.33 33.44 0.113 4384
 4386 3 54.33 106.42 33.48 0.119 4385
 4387 3 53.23 105.53 32.42 0.069 2238
 4388 3 53.27 105.64 32.31 0.08 4387
 4389 3 51.65 95.7 22.39 0.091 1078
 4390 3 51.52 95.71 22.48 0.000125 4389
 4391 3 53.12 95.28 20.84 0.153 1073
 4392 3 53.22 95.27 20.75 0.099 4391
 4393 3 51.05 93.36 19.07 0.112 1051
 4394 3 51.08 93.47 19.01 0.067 4393
 4395 3 51.16 93.69 18.89 0.099 4394
 4396 3 51.16 93.77 18.75 0.167 4395
 4397 3 51.25 93.75 18.5 0.111 4396
 4398 3 51.23 93.83 18.34 0.112 4397
 4399 3 51.15 93.86 18.16 0.068 4398
 4400 3 51.12 93.86 18.03 0.089 4399
 4401 3 51.15 93.85 17.92 0.099 4400
 4402 3 51.16 93.77 17.71 0.09 4401
 4403 3 51.16 93.82 17.59 0.097 4402
 4404 3 51.22 93.75 17.44 0.091 4403
 4405 3 51.3 93.71 17.28 0.09 4404
 4406 3 51.3 93.69 17.14 0.098 4405
 4407 3 51.29 93.63 17.01 0.12 4406
 4408 3 51.34 93.64 16.89 0.117 4407
 4409 3 51.45 93.66 16.8 0.114 4408
 4410 3 51.51 93.55 16.64 0.09 4409
 4411 3 51.5 93.53 16.5 0.095 4410
 4412 3 51.51 93.55 16.39 0.073 4411
 4413 3 51.62 93.58 16.3 0.085 4412
 4414 3 51.69 93.49 16.19 0.077 4413
 4415 3 51.73 93.46 16 0.069 4414
 4416 3 51.79 86.98 7.91 0.102 969
 4417 3 51.92 87.03 7.99 0.101 4416
 4418 3 52.04 87.03 8.1 0.102 4417
 4419 3 52.14 87.08 8.14 0.106 4418
 4420 3 52.29 87.06 8.03 0.118 4419
 4421 3 52.36 87.09 7.92 0.123 4420
 4422 3 52.49 86.98 7.83 0.109 4421
 4423 3 52.72 86.98 7.83 0.000125 4422
 4424 3 51.29 86.26 6.41 0.117 959
 4425 3 51.44 86.26 6.28 0.113 4424
 4426 3 51.58 86.31 6.24 0.084 4425
 4427 3 51.71 86.42 6.23 0.082 4426
 4428 3 50.61 85.33 6.61 0.084 4427
 4429 3 50.54 85.23 6.58 0.109 4428
 4430 3 50.51 85.12 6.52 0.099 4429
 4431 3 50.5 84.98 6.54 0.135 4430
 4432 3 50.39 84.79 6.5 0.089 4431
 4433 3 50.49 84.64 6.41 0.075 4432
 4434 3 50.6 84.51 6.37 0.079 4433
 4435 3 50.46 86.5 6.23 0.046 957
 4436 3 50.42 86.56 6.33 0.039 4435
 4437 3 50.39 86.61 6.42 0.018 4436
 4438 3 48.86 84.64 4.52 0.145 936
 4439 3 48.61 84.53 4.53 0.114 4438
 4440 3 48.17 83.93 1.18 0.105 908
 4441 3 48.22 84.01 1.12 0.085 4440
 4442 3 48.26 84.13 1.01 0.113 4441
 4443 3 48.21 84.26 1.24 0.12 4442
 4444 3 48.31 84.32 0.92 0.177 4442
 4445 3 48.5 84.51 0.93 0.1 4444
 4446 3 48.67 84.6 0.94 0.082 4445
 4447 3 48.69 84.71 0.93 0.082 4446
 4448 3 48.82 84.79 0.93 0.092 4447
 4449 3 48.88 84.93 0.88 0.073 4448
 4450 3 48.92 85.04 0.85 0.088 4449
 4451 3 48.86 85.21 0.93 0.091 4450
 4452 3 48.79 85.12 1.03 0.000125 4451
 4453 3 48.96 84.76 1 0.074 4448
 4454 3 49.08 84.73 1.03 0.15 4453
 4455 3 49.18 84.68 1.06 0.208 4454
 4456 3 49.26 84.71 1.16 0.257 4455
 4457 3 49.5 84.7 0.94 0.158 4456
 4458 3 49.54 84.76 0.87 0.187 4457
 4459 3 49.71 84.54 0.65 0.155 4458
 4460 3 49.76 84.4 0.54 0.132 4459
 4461 3 49.85 84.23 0.42 0.122 4460
 4462 3 49.82 84.1 0.36 0.162 4461
 4463 3 49.61 84.12 0.22 0.062 4462
 4464 3 49.57 84.01 0.24 0.042 4463
 4465 3 47.61 83.82 1.23 0.102 906
 4466 3 47.49 83.85 1.2 0.073 4465
 4467 3 47.38 83.84 1.12 0.166 4466
 4468 3 47.36 84.01 0.99 0.115 4467
 4469 3 47.38 84.13 0.88 0.136 4468
 4470 3 47.32 84.23 0.78 0.125 4469
 4471 3 47.15 84.35 0.65 0.118 4470
 4472 3 47.08 84.4 0.56 0.1 4471
 4473 3 46.89 84.41 0.54 0.119 4472
 4474 3 46.81 84.37 0.6 0.092 4473
 4475 3 47.21 83.55 1.24 0.102 4467
 4476 3 47.13 83.45 1.27 0.145 4475
 4477 3 43.54 81.06 -2.28 0.139 855
 4478 3 43.57 81.17 -2.22 0.139 4477
 4479 3 43.71 81.28 -2.22 0.162 4478
 4480 3 44 81.28 -2.22 0.092 4479
 4481 3 44.22 81.24 -2.26 0.103 4480
 4482 3 44.32 81.25 -2.3 0.071 4481
 4483 3 43.72 81.5 -2.36 0.137 4479
 4484 3 43.78 81.64 -2.41 0.189 4483
 4485 3 43.69 81.69 -2.18 0.157 4484
 4486 3 43.54 81.71 -2.01 0.098 4485
 4487 3 43.54 81.87 -1.85 0.136 4486
 4488 3 43.64 81.91 -1.7 0.129 4487
 4489 3 43.76 81.96 -1.51 0.14 4488
 4490 3 43.9 82.07 -1.42 0.000125 4489
 4491 3 43.85 81.77 -2.66 0.1 4484
 4492 3 43.86 81.91 -2.68 0.116 4491
 4493 3 43.71 82.08 -2.68 0.124 4492
 4494 3 43.74 82.22 -2.72 0.094 4493
 4495 3 43.83 82.28 -2.8 0.12 4494
 4496 3 43.97 82.27 -2.89 0.128 4495
 4497 3 44.11 82.33 -3.03 0.178 4496
 4498 3 44.19 82.5 -3.13 0.209 4497
 4499 3 44.24 82.58 -3.2 0.303 4498
 4500 3 44.14 82.71 -3.32 0.331 4499
 4501 3 44.26 82.8 -3.47 0.361 4500
 4502 3 44.19 82.39 -3.64 0.102 4501
 4503 3 44.11 82.22 -3.68 0.086 4502
 4504 3 44.03 82.16 -3.76 0.138 4503
 4505 3 44.21 82.86 -3.55 0.304 4501
 4506 3 44.19 83.08 -3.68 0.254 4505
 4507 3 44.14 83.06 -3.84 0.162 4506
 4508 3 44 83.17 -4.01 0.118 4507
 4509 3 43.89 83.22 -4.09 0.101 4508
 4510 3 43.85 83.27 -4.22 0.116 4509
 4511 3 43.86 83.36 -4.34 0.175 4510
 4512 3 43.82 83.48 -4.43 0.241 4511
 4513 3 43.63 83.59 -4.64 0.143 4512
 4514 3 43.71 83.73 -4.8 0.156 4513
 4515 3 43.72 83.89 -4.94 0.199 4514
 4516 3 43.76 83.97 -5.01 0.223 4515
 4517 3 44.11 84 -5.09 0.144 4516
 4518 3 44.21 83.84 -5.38 0.165 4517
 4519 3 44.39 83.89 -5.35 0.123 4518
 4520 3 44.46 83.78 -5.55 0.1 4519
 4521 3 44.57 83.84 -5.63 0.098 4520
 4522 3 44.67 83.81 -5.75 0.13 4521
 4523 3 44.75 83.9 -5.93 0.143 4522
 4524 3 44.79 83.95 -6.02 0.191 4523
 4525 3 44.96 84.04 -6.12 0.129 4524
 4526 3 45.14 84.15 -6.17 0.107 4525
 4527 3 45.29 84.18 -6.21 0.099 4526
 4528 3 45.44 84.2 -6.23 0.124 4527
 4529 3 45.57 84.26 -6.22 0.151 4528
 4530 3 45.68 84.34 -6.22 0.143 4529
 4531 3 45.88 84.42 -6.21 0.143 4530
 4532 3 45.97 84.48 -6.29 0.149 4531
 4533 3 46.1 84.59 -6.43 0.136 4532
 4534 3 46.21 84.67 -6.55 0.119 4533
 4535 3 46.36 84.76 -6.59 0.146 4534
 4536 3 46.5 84.75 -6.63 0.08 4535
 4537 3 46.68 84.87 -6.69 0.118 4536
 4538 3 46.71 84.92 -6.8 0.108 4537
 4539 3 46.82 84.95 -6.88 0.112 4538
 4540 3 46.97 84.98 -6.93 0.129 4539
 4541 3 47.04 85.06 -7.05 0.125 4540
 4542 3 47.14 85.09 -7.17 0.112 4541
 4543 3 47.22 85.09 -7.3 0.135 4542
 4544 3 47.29 85.14 -7.43 0.146 4543
 4545 3 47.39 85.2 -7.51 0.143 4544
 4546 3 47.46 85.29 -7.62 0.125 4545
 4547 3 47.57 85.37 -7.72 0.125 4546
 4548 3 47.75 85.34 -7.75 0.092 4547
 4549 3 47.86 85.34 -7.8 0.105 4548
 4550 3 47.92 85.42 -7.92 0.161 4549
 4551 3 47.93 85.5 -8.06 0.184 4550
 4552 3 47.96 85.62 -8.14 0.206 4551
 4553 3 48.01 85.45 -8.31 0.089 4552
 4554 3 48.11 85.37 -8.29 0.12 4553
 4555 3 48.29 85.47 -8.33 0.041 4554
 4556 3 48 85.87 -8.16 0.122 4552
 4557 3 48.1 85.95 -8.25 0.129 4556
 4558 3 48.15 86.07 -8.36 0.16 4557
 4559 3 48.22 86.26 -8.45 0.122 4558
 4560 3 48.32 86.4 -8.55 0.123 4559
 4561 3 48.5 86.47 -8.71 0.092 4560
 4562 3 48.54 86.62 -8.71 0.000125 4561
 4563 3 44.07 83.9 -5.64 0.097 4518
 4564 3 44.07 83.84 -5.79 0.082 4563
 4565 3 44.13 83.79 -5.93 0.116 4564
 4566 3 44.13 83.81 -6.05 0.113 4565
 4567 3 44.07 83.76 -6.14 0.085 4566
 4568 3 44 83.7 -6.27 0.092 4567
 4569 3 44.04 83.73 -6.39 0.125 4568
 4570 3 44.18 83.75 -6.39 0.126 4569
 4571 3 44.36 84.18 -4.93 0.139 4517
 4572 3 44.51 84.2 -4.84 0.101 4571
 4573 3 44.64 84.27 -4.83 0.078 4572
 4574 3 44.72 84.36 -4.79 0.085 4573
 4575 3 44.88 84.39 -4.76 0.116 4574
 4576 3 43.39 84.11 -4.85 0.115 4516
 4577 3 43.24 84.12 -4.77 0.156 4576
 4578 3 43.14 84.28 -4.79 0.000125 4577
 4579 3 44.14 83.6 -4.22 0.074 4512
 4580 3 44.21 83.74 -4.17 0.092 4579
 4581 3 44.29 83.81 -4.09 0.102 4580
 4582 3 44.36 83.92 -4.14 0.089 4581
 4583 3 44.49 83.99 -4.14 0.115 4582
 4584 3 44.43 83.39 -3.34 0.088 4506
 4585 3 44.51 83.5 -3.3 0.097 4584
 4586 3 44.54 83.11 -3.41 0.114 4505
 4587 3 44.54 83.22 -3.51 0.082 4586
 4588 3 42.69 80.65 -1.79 0.105 852
 4589 3 42.79 80.74 -1.73 0.102 4588
 4590 3 42.89 80.73 -1.59 0.071 4589
 4591 3 42.86 80.65 -1.41 0.091 4590
 4592 3 42.71 80.54 -1.31 0.062 4591
 4593 3 43.07 79.8 -2.26 0.116 850
 4594 3 42.94 79.61 -2.15 0.075 4593
 4595 3 42.82 79.46 -2.1 0.066 4594
 4596 3 42.79 79.29 -2.08 0.073 4595
 4597 3 42.81 79.15 -2.04 0.09 4596
 4598 3 42.79 79.01 -1.96 0.131 4597
 4599 3 42.74 78.93 -1.87 0.222 4598
 4600 3 42.71 78.73 -1.96 0.243 4599
 4601 3 42.43 78.71 -1.68 0.117 4600
 4602 3 42.32 78.63 -1.7 0.121 4601
 4603 3 42.14 78.55 -1.84 0.087 4602
 4604 3 42.07 78.62 -1.92 0.114 4603
 4605 3 41.96 78.46 -1.96 0.069 4604
 4606 3 41.99 78.3 -2 0.07 4605
 4607 3 41.89 78.23 -2.02 0.055 4606
 4608 3 42.76 78.39 -2.15 0.118 4600
 4609 3 42.71 78.24 -2.25 0.118 4608
 4610 3 42.64 78.16 -2.21 0.076 4609
 4611 3 42.61 78.05 -2.21 0.076 4610
 4612 3 42.56 77.96 -2.25 0.054 4611
 4613 3 42.85 79.13 -1.59 0.141 4599
 4614 3 42.96 79.18 -1.46 0.114 4613
 4615 3 43.14 79.21 -1.42 0.135 4614
 4616 3 43.36 79.24 -1.38 0.16 4615
 4617 3 43.53 79.3 -1.34 0.119 4616
 4618 3 43.72 79.26 -1.27 0.149 4617
 4619 3 43.9 79.29 -1.24 0.124 4618
 4620 3 44.13 79.3 -1.21 0.119 4619
 4621 3 44.21 79.26 -1.08 0.116 4620
 4622 3 44.15 79.23 -0.93 0.111 4621
 4623 3 44.07 79.27 -0.83 0.075 4622
 4624 3 44.06 79.3 -0.71 0.075 4623
 4625 3 43.94 79.43 -0.72 0.113 4624
 4626 3 43.82 79.49 -0.78 0.057 4625
 4627 3 39.9 77.87 -4.56 0.087 824
 4628 3 40 77.87 -4.44 0.087 4627
 4629 3 40.11 77.93 -4.31 0.102 4628
 4630 3 40.21 78.01 -4.18 0.000125 4629
 4631 3 36.58 77.22 -6.34 0.398 812
 4632 3 36.46 77.32 -6.35 0.39 4631
 4633 3 36.4 77.42 -6.39 0.389 4632
 4634 3 36.24 77.54 -6.35 0.372 4633
 4635 3 36.18 77.68 -6.34 0.359 4634
 4636 3 36.11 77.79 -6.4 0.34 4635
 4637 3 35.93 77.9 -6.48 0.297 4636
 4638 3 35.81 78.03 -6.48 0.293 4637
 4639 3 35.72 78.12 -6.49 0.33 4638
 4640 3 35.76 78.14 -7.03 0.099 4639
 4641 3 35.92 78.17 -7.16 0.099 4640
 4642 3 35.93 78.15 -7.3 0.112 4641
 4643 3 36 78.17 -7.47 0.138 4642
 4644 3 36.04 78.25 -7.72 0.16 4643
 4645 3 36.31 78.28 -7.69 0.108 4644
 4646 3 36.43 78.31 -7.68 0.092 4645
 4647 3 36.68 78.42 -7.73 0.094 4646
 4648 3 36.85 78.5 -7.73 0.145 4647
 4649 3 37.03 78.51 -7.68 0.124 4648
 4650 3 37.18 78.64 -7.57 0.063 4649
 4651 3 37.22 78.73 -7.49 0.088 4650
 4652 3 37.36 78.81 -7.44 0.125 4651
 4653 3 37.42 78.95 -7.47 0.122 4652
 4654 3 37.47 79.07 -7.49 0.104 4653
 4655 3 35.93 78.39 -7.82 0.089 4644
 4656 3 35.58 78.2 -6.43 0.313 4639
 4657 3 35.51 78.32 -6.48 0.295 4656
 4658 3 35.4 78.47 -6.47 0.298 4657
 4659 3 35.26 78.56 -6.41 0.312 4658
 4660 3 35.24 78.73 -6.39 0.383 4659
 4661 3 34.97 78.84 -6.34 0.367 4660
 4662 3 34.83 78.92 -6.31 0.369 4661
 4663 3 34.63 79.01 -6.31 0.367 4662
 4664 3 34.42 79.07 -6.31 0.393 4663
 4665 3 34.25 78.64 -6.73 0.075 4664
 4666 3 34.11 78.56 -6.77 0.114 4665
 4667 3 34 78.54 -6.85 0.085 4666
 4668 3 33.86 78.59 -6.89 0.073 4667
 4669 3 33.71 78.51 -6.89 0.127 4668
 4670 3 33.5 78.31 -6.86 0.088 4669
 4671 3 33.31 78.17 -6.89 0.104 4670
 4672 3 33.18 78.03 -6.86 0.178 4671
 4673 3 33.11 77.93 -6.64 0.092 4672
 4674 3 32.97 77.95 -6.65 0.118 4673
 4675 3 32.83 78 -6.65 0.146 4674
 4676 3 32.61 78.06 -6.65 0.091 4675
 4677 3 32.46 78.06 -6.6 0.097 4676
 4678 3 34.32 79.31 -6.15 0.345 4664
 4679 3 34.17 79.42 -6.1 0.369 4678
 4680 3 34.06 79.53 -6.09 0.341 4679
 4681 3 33.97 79.65 -5.99 0.365 4680
 4682 3 33.96 79.9 -6.03 0.373 4681
 4683 3 33.86 79.95 -6.09 0.404 4682
 4684 3 33.74 79.9 -6.23 0.391 4683
 4685 3 33.78 80.2 -6.09 0.366 4684
 4686 3 33.72 80.34 -6.02 0.345 4685
 4687 3 33.68 80.48 -5.93 0.301 4686
 4688 3 33.61 80.65 -5.81 0.277 4687
 4689 3 33.5 80.73 -5.8 0.336 4688
 4690 3 33.49 80.92 -5.72 0.352 4689
 4691 3 33.26 80.89 -5.81 0.41 4690
 4692 3 33.14 80.97 -5.84 0.466 4691
 4693 3 33.14 81.17 -5.94 0.393 4692
 4694 3 33.07 81.4 -5.89 0.418 4693
 4695 3 32.94 81.45 -5.93 0.432 4694
 4696 3 32.86 81.56 -5.84 0.409 4695
 4697 3 32.69 81.65 -5.97 0.409 4696
 4698 3 32.58 81.76 -5.97 0.413 4697
 4699 3 32.5 81.95 -5.94 0.453 4698
 4700 3 32.42 82.15 -5.97 0.484 4699
 4701 3 32.24 82.23 -6.1 0.419 4700
 4702 3 32.11 82.37 -6.14 0.375 4701
 4703 3 31.98 82.45 -6.13 0.355 4702
 4704 3 31.84 82.59 -6.14 0.379 4703
 4705 3 31.66 82.64 -6.14 0.36 4704
 4706 3 31.48 82.73 -6.14 0.383 4705
 4707 3 31.37 82.81 -6.1 0.426 4706
 4708 3 31.21 82.26 -5.73 0.125 4707
 4709 3 31.07 82.17 -5.65 0.112 4708
 4710 3 30.93 82.14 -5.62 0.114 4709
 4711 3 30.79 82.07 -5.54 0.122 4710
 4712 3 30.7 82.09 -5.42 0.108 4711
 4713 3 30.66 82.03 -5.26 0.133 4712
 4714 3 30.7 82.03 -5.08 0.000125 4713
 4715 3 30.68 82.12 -5 0.096 4714
 4716 3 30.55 82.34 -4.94 0.085 4715
 4717 3 30.46 82.39 -4.89 0.000125 4716
 4718 3 31.32 83.06 -6.22 0.404 4707
 4719 3 31.18 83.2 -6.15 0.456 4718
 4720 3 30.98 83.2 -6.18 0.483 4719
 4721 3 30.91 83.37 -6.25 0.555 4720
 4722 3 30.5 83.36 -6.26 0.556 4721
 4723 3 30.32 83.42 -6.26 0.547 4722
 4724 3 30.11 83.42 -6.21 0.509 4723
 4725 3 29.95 83.4 -6.22 0.49 4724
 4726 3 29.73 83.43 -6.26 0.465 4725
 4727 3 29.5 83.42 -6.22 0.446 4726
 4728 3 29.32 83.48 -6.25 0.454 4727
 4729 3 29.11 83.53 -6.18 0.501 4728
 4730 3 28.98 83.61 -6.17 0.571 4729
 4731 3 28.61 83.44 -6.48 0.446 4730
 4732 3 28.32 83.32 -6.67 0.358 4731
 4733 3 28.12 83.35 -6.69 0.389 4732
 4734 3 27.93 83.27 -6.83 0.374 4733
 4735 3 27.68 83.18 -7.06 0.392 4734
 4736 3 27.39 83.27 -7.26 0.46 4735
 4737 3 27.3 83.24 -7.43 0.452 4736
 4738 3 27.18 83.24 -7.5 0.47 4737
 4739 3 27.09 83.21 -7.6 0.495 4738
 4740 3 27.3 82.52 -7.44 0.108 4739
 4741 3 27.29 82.35 -7.5 0.13 4740
 4742 3 27.29 82.21 -7.51 0.167 4741
 4743 3 27.07 82.15 -7.55 0.162 4742
 4744 3 26.91 82.13 -7.59 0.178 4743
 4745 3 26.8 82.27 -7.65 0.12 4744
 4746 3 26.68 82.13 -7.76 0.085 4745
 4747 3 26.55 82.05 -7.84 0.076 4746
 4748 3 26.46 82.02 -7.95 0.099 4747
 4749 3 26.36 81.99 -8 0.05 4748
 4750 3 26.8 83.43 -7.77 0.498 4739
 4751 3 26.59 83.63 -7.92 0.468 4750
 4752 3 26.39 83.76 -8.02 0.461 4751
 4753 3 26.16 83.94 -7.99 0.461 4752
 4754 3 26.05 84.05 -8.05 0.454 4753
 4755 3 25.93 84.15 -8.15 0.421 4754
 4756 3 25.79 84.27 -8.23 0.511 4755
 4757 3 25.71 84.32 -8.38 0.518 4756
 4758 3 26.11 83.93 -8.73 0.279 4757
 4759 3 26.39 83.62 -8.67 0.000125 4758
 4760 3 25.32 84.6 -8.24 0.355 4757
 4761 3 25.14 84.68 -8.32 0.371 4760
 4762 3 25.02 84.77 -8.42 0.443 4761
 4763 3 24.93 84.81 -8.54 0.44 4762
 4764 3 24.7 84.92 -8.61 0.405 4763
 4765 3 24.48 85 -8.72 0.389 4764
 4766 3 24.39 85.05 -8.85 0.426 4765
 4767 3 24.32 85.17 -8.97 0.403 4766
 4768 3 24 85.27 -9.14 0.31 4767
 4769 3 23.93 85.33 -9.29 0.324 4768
 4770 3 23.73 85.45 -9.39 0.3 4769
 4771 3 23.59 85.49 -9.5 0.291 4770
 4772 3 23.5 85.52 -9.64 0.294 4771
 4773 3 23.46 85.58 -9.8 0.308 4772
 4774 3 23.32 85.75 -9.94 0.329 4773
 4775 3 23.23 85.84 -10.05 0.391 4774
 4776 3 23.14 85.99 -10.15 0.38 4775
 4777 3 23.09 86.22 -10.25 0.397 4776
 4778 3 23.02 86.5 -10.35 0.359 4777
 4779 3 22.96 86.64 -10.44 0.361 4778
 4780 3 22.84 86.89 -10.49 0.392 4779
 4781 3 22.86 87.09 -10.6 0.4 4780
 4782 3 22.79 87.28 -10.71 0.389 4781
 4783 3 22.64 87.47 -10.8 0.37 4782
 4784 3 22.59 87.66 -10.94 0.358 4783
 4785 3 22.41 87.86 -10.99 0.35 4784
 4786 3 22.39 88 -11.13 0.348 4785
 4787 3 22.29 88.22 -11.22 0.356 4786
 4788 3 22.14 88.38 -11.32 0.349 4787
 4789 3 22.02 88.47 -11.4 0.297 4788
 4790 3 21.98 88.58 -11.52 0.302 4789
 4791 3 21.99 88.74 -11.67 0.313 4790
 4792 3 22.01 88.86 -11.81 0.311 4791
 4793 3 22.01 88.94 -11.92 0.31 4792
 4794 3 21.94 88.97 -12.05 0.324 4793
 4795 3 21.78 89.14 -12.24 0.313 4794
 4796 3 21.78 89.19 -12.41 0.323 4795
 4797 3 21.71 89.26 -12.58 0.316 4796
 4798 3 21.67 89.4 -12.75 0.286 4797
 4799 3 21.6 89.48 -12.9 0.273 4798
 4800 3 21.56 89.6 -13.07 0.27 4799
 4801 3 21.55 89.7 -13.22 0.254 4800
 4802 3 21.55 89.81 -13.39 0.237 4801
 4803 3 21.51 89.9 -13.55 0.259 4802
 4804 3 21.51 89.98 -13.74 0.284 4803
 4805 3 21.49 90.03 -13.92 0.282 4804
 4806 3 21.49 90.2 -14.07 0.274 4805
 4807 3 21.49 90.31 -14.24 0.284 4806
 4808 3 21.44 90.37 -14.39 0.306 4807
 4809 3 21.49 90.56 -14.61 0.329 4808
 4810 3 21.56 90.76 -14.75 0.332 4809
 4811 3 21.56 90.87 -14.89 0.298 4810
 4812 3 21.53 90.95 -15.05 0.306 4811
 4813 3 21.53 91.01 -15.19 0.315 4812
 4814 3 21.72 91.32 -15.33 0.369 4813
 4815 3 21.76 91.54 -15.49 0.358 4814
 4816 3 21.85 91.73 -15.62 0.349 4815
 4817 3 21.8 91.84 -15.79 0.346 4816
 4818 3 21.76 91.98 -15.95 0.389 4817
 4819 3 21.87 92.21 -16.09 0.365 4818
 4820 3 21.9 92.34 -16.2 0.352 4819
 4821 3 21.97 92.45 -16.34 0.345 4820
 4822 3 21.94 92.54 -16.52 0.351 4821
 4823 3 21.96 92.65 -16.66 0.338 4822
 4824 3 21.99 92.84 -16.8 0.35 4823
 4825 3 21.97 92.93 -17.02 0.346 4824
 4826 3 21.94 93.04 -17.16 0.376 4825
 4827 3 22.03 93.21 -17.3 0.346 4826
 4828 3 21.81 93.06 -17.61 0.2 4827
 4829 3 21.76 93.17 -17.73 0.147 4828
 4830 3 21.85 94.29 -18.02 0.000125 4829
 4831 3 21.99 94.31 -18.11 0.314 4830
 4832 3 22.1 94.28 -18.13 0.549 4831
 4833 3 22.19 94.34 -18.16 0.649 4832
 4834 3 22.37 94.56 -18.32 0.827 4833
 4835 3 22.44 95.1 -18.73 0.462 4834
 4836 3 22.49 95.45 -19.02 0.36 4835
 4837 3 22.53 95.64 -19.18 0.319 4836
 4838 3 22.6 95.85 -19.25 0.365 4837
 4839 3 22.67 96.03 -19.38 0.378 4838
 4840 3 22.78 96.25 -19.45 0.352 4839
 4841 3 22.85 96.37 -19.55 0.375 4840
 4842 3 22.9 96.59 -19.66 0.387 4841
 4843 3 22.94 96.81 -19.75 0.374 4842
 4844 3 22.94 97.01 -19.8 0.405 4843
 4845 3 23.01 97.25 -19.84 0.403 4844
 4846 3 23.1 97.48 -19.88 0.362 4845
 4847 3 23.1 97.67 -19.93 0.336 4846
 4848 3 23.15 97.87 -20.02 0.349 4847
 4849 3 23.15 98.06 -20.09 0.336 4848
 4850 3 23.17 98.25 -20.18 0.366 4849
 4851 3 23.17 98.43 -20.23 0.41 4850
 4852 3 23.26 98.51 -20.34 0.456 4851
 4853 3 23.31 98.6 -20.48 0.488 4852
 4854 3 23.28 98.73 -20.63 0.479 4853
 4855 3 23.37 98.87 -20.7 0.462 4854
 4856 3 23.47 99.04 -20.73 0.424 4855
 4857 3 23.51 99.12 -20.84 0.418 4856
 4858 3 23.6 99.25 -21 0.43 4857
 4859 3 23.71 99.4 -21.14 0.442 4858
 4860 3 23.78 99.59 -21.27 0.437 4859
 4861 3 23.88 99.68 -21.41 0.414 4860
 4862 3 24.01 99.84 -21.5 0.399 4861
 4863 3 24.05 99.98 -21.61 0.416 4862
 4864 3 24.15 100.04 -21.73 0.432 4863
 4865 3 24.26 100.23 -21.8 0.413 4864
 4866 3 24.35 100.43 -21.84 0.351 4865
 4867 3 24.53 100.64 -21.89 0.349 4866
 4868 3 24.67 100.64 -21.96 0.369 4867
 4869 3 24.78 100.84 -22.02 0.348 4868
 4870 3 24.92 101.04 -22.02 0.356 4869
 4871 3 25.03 101.23 -22.13 0.313 4870
 4872 3 25.1 101.43 -22.18 0.32 4871
 4873 3 25.17 101.64 -22.2 0.319 4872
 4874 3 25.37 101.84 -22.17 0.349 4873
 4875 3 25.4 102.04 -22.13 0.366 4874
 4876 3 25.51 102.14 -22.08 0.405 4875
 4877 3 25.67 102.34 -22.24 0.378 4876
 4878 3 25.72 102.43 -22.19 0.406 4877
 4879 3 25.83 102.64 -22.22 0.392 4878
 4880 3 25.9 102.84 -22.22 0.428 4879
 4881 3 26.06 103.04 -22.26 0.413 4880
 4882 3 26.24 103.34 -22.4 0.406 4881
 4883 3 26.42 103.54 -22.47 0.352 4882
 4884 3 26.53 103.73 -22.56 0.393 4883
 4885 3 26.69 103.93 -22.6 0.348 4884
 4886 3 26.83 104.14 -22.65 0.37 4885
 4887 3 26.97 104.34 -22.72 0.389 4886
 4888 3 27.1 104.54 -22.76 0.424 4887
 4889 3 27.28 104.73 -22.88 0.398 4888
 4890 3 27.42 104.93 -23.01 0.412 4889
 4891 3 27.53 105.14 -22.99 0.411 4890
 4892 3 27.68 105.34 -23.08 0.41 4891
 4893 3 27.79 105.54 -23.31 0.41 4892
 4894 3 27.91 105.64 -23.31 0.362 4893
 4895 3 28.02 105.64 -23.26 0.388 4894
 4896 3 28.16 105.73 -23.26 0.353 4895
 4897 3 28.36 105.82 -23.26 0.399 4896
 4898 3 28.41 105.93 -23.29 0.466 4897
 4899 3 28.68 106.12 -23.44 0.46 4898
 4900 3 28.84 106.32 -23.53 0.456 4899
 4901 3 29 106.43 -23.6 0.471 4900
 4902 3 29.22 106.53 -23.63 0.408 4901
 4903 3 29.38 106.62 -23.62 0.41 4902
 4904 3 29.54 106.82 -23.6 0.415 4903
 4905 3 29.68 106.93 -23.6 0.45 4904
 4906 3 29.86 107.03 -23.63 0.408 4905
 4907 3 30.02 107.23 -23.56 0.373 4906
 4908 3 30.16 107.43 -23.6 0.382 4907
 4909 3 30.25 107.53 -23.56 0.402 4908
 4910 3 30.38 107.73 -23.51 0.385 4909
 4911 3 30.45 107.82 -23.47 0.39 4910
 4912 3 30.61 108.03 -23.49 0.372 4911
 4913 3 30.77 108.23 -23.54 0.352 4912
 4914 3 30.93 108.43 -23.58 0.314 4913
 4915 3 31.07 108.43 -23.69 0.291 4914
 4916 3 31.11 108.53 -23.56 0.275 4915
 4917 3 31.22 108.73 -23.62 0.295 4916
 4918 3 31.32 108.93 -23.6 0.301 4917
 4919 3 31.34 109.12 -23.49 0.276 4918
 4920 3 31.64 109.12 -23.51 0.305 4919
 4921 3 31.79 109.32 -23.54 0.349 4920
 4922 3 31.88 109.42 -23.47 0.382 4921
 4923 3 32.04 109.62 -23.45 0.345 4922
 4924 3 32.12 109.71 -23.44 0.345 4923
 4925 3 32.23 109.81 -23.4 0.351 4924
 4926 3 32.44 109.92 -23.42 0.346 4925
 4927 3 32.58 110.12 -23.45 0.334 4926
 4928 3 32.74 110.12 -23.44 0.322 4927
 4929 3 32.91 110.31 -23.47 0.34 4928
 4930 3 33.06 110.42 -23.45 0.35 4929
 4931 3 33.17 110.51 -23.47 0.331 4930
 4932 3 33.31 110.62 -23.47 0.334 4931
 4933 3 33.48 110.71 -23.49 0.339 4932
 4934 3 33.62 110.81 -23.49 0.336 4933
 4935 3 33.73 110.92 -23.47 0.345 4934
 4936 3 33.85 111.01 -23.38 0.345 4935
 4937 3 33.99 111.21 -23.38 0.358 4936
 4938 3 34.06 111.31 -23.28 0.354 4937
 4939 3 34.16 111.51 -23.33 0.406 4938
 4940 3 34.27 111.62 -23.32 0.446 4939
 4941 3 34.4 111.71 -23.34 0.516 4940
 4942 3 34.56 111.9 -23.37 0.552 4941
 4943 3 34.73 112.01 -23.41 0.566 4942
 4944 3 34.91 112.1 -23.41 0.528 4943
 4945 3 35.21 112.1 -23.55 0.456 4944
 4946 3 35.46 112.1 -23.73 0.431 4945
 4947 3 35.76 112.1 -23.89 0.365 4946
 4948 3 35.91 112.2 -23.98 0.403 4947
 4949 3 36.02 112.51 -23.93 0.297 4948
 4950 3 36.15 112.7 -23.89 0.287 4949
 4951 3 36.28 112.7 -23.87 0.304 4950
 4952 3 36.44 112.81 -23.89 0.289 4951
 4953 3 36.6 113.01 -23.86 0.308 4952
 4954 3 36.77 113.1 -23.82 0.314 4953
 4955 3 36.91 113.2 -23.8 0.337 4954
 4956 3 37.06 113.31 -23.73 0.351 4955
 4957 3 37.23 113.31 -23.62 0.425 4956
 4958 3 37.37 113.31 -23.53 0.484 4957
 4959 3 37.42 113.6 -23.44 0.463 4958
 4960 3 37.56 113.6 -23.39 0.463 4959
 4961 3 37.67 113.79 -23.37 0.402 4960
 4962 3 37.81 113.79 -23.28 0.386 4961
 4963 3 37.94 113.9 -23.18 0.374 4962
 4964 3 38.09 114 -23.09 0.391 4963
 4965 3 38.27 114.09 -23 0.379 4964
 4966 3 38.41 114.2 -22.93 0.414 4965
 4967 3 38.52 114.29 -22.73 0.408 4966
 4968 3 38.62 114.29 -22.66 0.402 4967
 4969 3 38.7 114.4 -22.66 0.475 4968
 4970 3 38.96 113.7 -22.59 0.112 4969
 4971 3 39.09 113.59 -22.55 0.099 4970
 4972 3 39.26 113.47 -22.36 0.109 4971
 4973 3 39.3 113.38 -22.34 0.166 4972
 4974 3 39.17 113.09 -22.5 0.093 4973
 4975 3 39.15 112.89 -22.48 0.178 4974
 4976 3 39.12 112.78 -22.39 0.226 4975
 4977 3 39.48 113.38 -22.39 0.099 4973
 4978 3 39.56 113.28 -22.48 0.174 4977
 4979 3 39.7 113.38 -22.23 0.144 4978
 4980 3 39.74 113.28 -22.12 0.213 4979
 4981 3 39.71 112.97 -22.14 0.117 4980
 4982 3 39.83 112.78 -22.16 0.122 4981
 4983 3 39.88 112.67 -22.12 0.094 4982
 4984 3 39.98 112.58 -22.07 0.124 4983
 4985 3 40.05 112.47 -22 0.158 4984
 4986 3 40.03 112.38 -21.93 0.215 4985
 4987 3 40.06 112.17 -21.84 0.2 4986
 4988 3 40.06 112.08 -21.75 0.205 4987
 4989 3 40.09 111.97 -21.62 0.172 4988
 4990 3 40.13 111.88 -21.46 0.139 4989
 4991 3 40.13 111.86 -21.3 0.111 4990
 4992 3 40.15 111.77 -21.18 0.136 4991
 4993 3 40.21 111.67 -21.05 0.119 4992
 4994 3 40.23 111.67 -20.86 0.118 4993
 4995 3 40.28 111.67 -20.69 0.174 4994
 4996 3 40.38 111.56 -20.53 0.13 4995
 4997 3 40.41 111.47 -20.43 0.128 4996
 4998 3 40.49 111.36 -20.3 0.13 4997
 4999 3 40.52 111.27 -20.16 0.124 4998
 5000 3 40.59 111.17 -20.07 0.111 4999
 5001 3 40.69 111.06 -20.03 0.128 5000
 5002 3 40.78 110.95 -19.94 0.129 5001
 5003 3 40.88 110.86 -19.88 0.119 5002
 5004 3 40.99 110.66 -19.88 0.116 5003
 5005 3 41.16 110.55 -19.87 0.121 5004
 5006 3 41.3 110.45 -19.83 0.107 5005
 5007 3 41.48 110.36 -19.76 0.155 5006
 5008 3 41.66 110.25 -19.69 0.192 5007
 5009 3 41.69 110.05 -19.79 0.082 5008
 5010 3 41.73 109.95 -19.74 0.114 5009
 5011 3 41.77 109.75 -19.76 0.117 5010
 5012 3 41.8 109.45 -19.85 0.117 5011
 5013 3 41.88 109.36 -19.9 0.123 5012
 5014 3 41.63 109.25 -19.85 0.079 5013
 5015 3 41.58 109.16 -19.76 0.066 5014
 5016 3 41.62 109.05 -19.69 0.072 5015
 5017 3 41.52 108.95 -19.62 0.092 5016
 5018 3 41.52 108.95 -19.51 0.147 5017
 5019 3 42.23 109.05 -20.03 0.095 5013
 5020 3 42.48 109.05 -20.04 0.138 5019
 5021 3 42.71 108.95 -20.01 0.199 5020
 5022 3 42.95 108.86 -19.97 0.156 5021
 5023 3 43.16 108.75 -19.88 0.099 5022
 5024 3 43.27 108.75 -19.85 0.091 5023
 5025 3 43.42 108.75 -19.81 0.091 5024
 5026 3 43.55 108.75 -19.83 0.081 5025
 5027 3 43.71 108.64 -19.81 0.103 5026
 5028 3 43.85 108.75 -19.79 0.079 5027
 5029 3 43.96 108.75 -19.83 0.139 5028
 5030 3 44.13 108.75 -19.88 0.11 5029
 5031 3 44.34 108.64 -19.83 0.105 5030
 5032 3 44.56 108.64 -19.9 0.131 5031
 5033 3 44.69 108.64 -19.94 0.133 5032
 5034 3 44.7 108.75 -20.17 0.051 5033
 5035 3 44.65 108.75 -20.33 0.109 5034
 5036 3 44.66 108.75 -20.51 0.099 5035
 5037 3 44.6 108.86 -20.65 0.052 5036
 5038 3 44.45 108.95 -20.74 0.069 5037
 5039 3 44.35 109.05 -20.87 0.061 5038
 5040 3 44.41 109.16 -20.97 0.066 5039
 5041 3 44.95 108.64 -19.9 0.1 5033
 5042 3 45.06 108.64 -19.9 0.136 5041
 5043 3 45.28 108.55 -19.94 0.155 5042
 5044 3 45.41 108.55 -19.92 0.102 5043
 5045 3 45.65 108.34 -19.95 0.13 5044
 5046 3 45.78 108.25 -20.03 0.112 5045
 5047 3 45.98 108.14 -20.12 0.104 5046
 5048 3 45.81 108.25 -20.33 0.044 5047
 5049 3 45.7 108.34 -20.38 0.056 5048
 5050 3 45.67 108.44 -20.47 0.054 5049
 5051 3 45.63 108.55 -20.49 0.056 5050
 5052 3 46.15 107.94 -20.13 0.251 5047
 5053 3 46.59 107.94 -20.06 0.139 5052
 5054 3 46.83 107.94 -20.1 0.121 5053
 5055 3 46.98 107.94 -20.12 0.091 5054
 5056 3 47.12 107.83 -20.1 0.129 5055
 5057 3 47.23 107.83 -20.08 0.138 5056
 5058 3 47.33 107.74 -20.13 0.125 5057
 5059 3 47.44 107.74 -20.22 0.134 5058
 5060 3 47.63 107.64 -20.22 0.108 5059
 5061 3 47.76 107.64 -20.29 0.134 5060
 5062 3 47.92 107.53 -20.33 0.106 5061
 5063 3 48.06 107.64 -20.42 0.102 5062
 5064 3 48.15 107.64 -20.53 0.107 5063
 5065 3 48.17 107.74 -20.67 0.163 5064
 5066 3 48.19 107.75 -20.79 0.222 5065
 5067 3 48.2 107.75 -20.92 0.262 5066
 5068 3 48.38 107.84 -21.06 0.331 5067
 5069 3 48.27 108.05 -21.19 0.32 5068
 5070 3 48.74 108.25 -21.13 0.106 5069
 5071 3 48.87 108.24 -21.13 0.162 5070
 5072 3 48.91 108.14 -21.35 0.115 5071
 5073 3 49.02 108.25 -21.49 0.127 5072
 5074 3 49.09 108.25 -21.65 0.149 5073
 5075 3 49.19 108.34 -21.79 0.141 5074
 5076 3 49.24 108.34 -21.99 0.124 5075
 5077 3 49.3 108.34 -22.15 0.109 5076
 5078 3 49.37 108.44 -22.29 0.115 5077
 5079 3 49.45 108.55 -22.42 0.114 5078
 5080 3 49.48 108.44 -22.6 0.104 5079
 5081 3 49.52 108.55 -22.79 0.122 5080
 5082 3 49.53 108.55 -22.95 0.139 5081
 5083 3 49.56 108.55 -23.1 0.15 5082
 5084 3 49.62 108.55 -23.26 0.123 5083
 5085 3 49.66 108.55 -23.42 0.098 5084
 5086 3 49.73 108.45 -23.54 0.139 5085
 5087 3 49.7 108.45 -23.65 0.145 5086
 5088 3 49.62 108.55 -23.79 0.127 5087
 5089 3 49.65 108.66 -23.94 0.106 5088
 5090 3 49.62 108.75 -24.03 0.094 5089
 5091 3 49.63 108.75 -24.15 0.082 5090
 5092 3 49.69 108.95 -24.26 0.122 5091
 5093 3 49.77 109.05 -24.37 0.128 5092
 5094 3 49.8 109.16 -24.45 0.139 5093
 5095 3 49.85 109.36 -24.54 0.085 5094
 5096 3 49.81 109.45 -24.58 0.085 5095
 5097 3 49.8 109.66 -24.65 0.11 5096
 5098 3 49.83 109.75 -24.74 0.131 5097
 5099 3 49.81 109.86 -24.85 0.124 5098
 5100 3 49.84 109.95 -25.01 0.141 5099
 5101 3 49.94 109.95 -25.19 0.207 5100
 5102 3 49.95 110.05 -25.24 0.229 5101
 5103 3 50.05 110.36 -25.27 0.105 5102
 5104 3 50.19 110.45 -25.34 0.118 5103
 5105 3 50.21 110.55 -25.43 0.11 5104
 5106 3 50.28 110.66 -25.48 0.07 5105
 5107 3 50.02 109.67 -25.47 0.095 5102
 5108 3 50.2 109.56 -25.6 0.089 5107
 5109 3 50.33 109.56 -25.63 0.103 5108
 5110 3 50.44 109.47 -25.69 0.086 5109
 5111 3 50.56 109.56 -25.76 0.134 5110
 5112 3 50.56 109.56 -25.9 0.126 5111
 5113 3 50.56 109.77 -26.04 0.075 5112
 5114 3 50.62 109.77 -26.15 0.069 5113
 5115 3 49.06 108.44 -21.01 0.152 5071
 5116 3 49.1 108.74 -20.94 0.104 5115
 5117 3 49.16 108.74 -20.85 0.102 5116
 5118 3 49.27 108.94 -20.85 0.084 5117
 5119 3 49.42 109.03 -20.7 0.158 5118
 5120 3 49.71 109.03 -20.72 0.109 5119
 5121 3 49.87 109.03 -20.69 0.143 5120
 5122 3 50.02 109.03 -20.74 0.101 5121
 5123 3 50.21 109.03 -20.74 0.117 5122
 5124 3 50.41 108.83 -20.72 0.118 5123
 5125 3 50.55 108.74 -20.74 0.132 5124
 5126 3 50.62 108.64 -20.51 0.082 5125
 5127 3 50.7 108.53 -20.49 0.143 5126
 5128 3 50.73 108.72 -20.29 0.105 5127
 5129 3 50.81 108.72 -20.2 0.116 5128
 5130 3 50.7 108.92 -19.97 0.091 5129
 5131 3 50.66 108.92 -19.85 0.069 5130
 5132 3 50.67 109.13 -19.79 0.111 5131
 5133 3 50.81 109.13 -19.78 0.065 5132
 5134 3 50.91 109.22 -19.72 0.084 5133
 5135 3 51.02 109.22 -19.74 0.07 5134
 5136 3 50.52 109.13 -19.63 0.104 5132
 5137 3 50.37 109.22 -19.58 0.068 5136
 5138 3 50.26 109.22 -19.54 0.088 5137
 5139 3 50.09 109.22 -19.4 0.086 5138
 5140 3 50.05 109.33 -19.24 0.104 5139
 5141 3 49.98 109.33 -19.1 0.111 5140
 5142 3 50.1 109.53 -19.01 0.053 5141
 5143 3 49.9 109.63 -18.94 0.08 5142
 5144 3 49.8 109.72 -18.85 0.068 5143
 5145 3 49.74 109.72 -18.74 0.105 5144
 5146 3 49.63 109.92 -18.78 0.067 5145
 5147 3 49.94 109.13 -18.94 0.093 5141
 5148 3 49.91 109.03 -18.79 0.095 5147
 5149 3 49.81 109.03 -18.65 0.122 5148
 5150 3 49.81 108.83 -18.56 0.111 5149
 5151 3 49.85 108.72 -18.44 0.109 5150
 5152 3 49.85 108.63 -18.38 0.099 5151
 5153 3 49.7 108.42 -18.45 0.108 5152
 5154 3 49.69 108.42 -18.63 0.11 5153
 5155 3 49.65 108.42 -18.79 0.066 5154
 5156 3 50.6 108.83 -20.83 0.105 5125
 5157 3 50.77 108.94 -20.99 0.105 5156
 5158 3 50.85 109.03 -21.15 0.106 5157
 5159 3 51.02 109.14 -21.24 0.13 5158
 5160 3 51.2 109.24 -21.29 0.1 5159
 5161 3 51.38 109.33 -21.31 0.087 5160
 5162 3 51.45 109.44 -21.38 0.121 5161
 5163 3 51.63 109.33 -21.38 0.067 5162
 5164 3 51.73 109.24 -21.35 0.082 5163
 5165 3 51.8 109.14 -21.38 0.104 5164
 5166 3 51.91 109.14 -21.44 0.067 5165
 5167 3 52.06 109.14 -21.51 0.048 5166
 5168 3 51.4 109.64 -21.4 0.068 5162
 5169 3 51.4 109.74 -21.42 0.049 5168
 5170 3 51.37 109.94 -21.47 0.085 5169
 5171 3 50.66 108.83 -20.9 0.105 5170
 5172 3 50.44 108.64 -21.01 0.058 5156
 5173 3 50.3 108.64 -21.08 0.085 5172
 5174 3 50.2 108.53 -21.15 0.121 5173
 5175 3 49.15 108.14 -21.04 0.07 5115
 5176 3 49.24 108.14 -20.95 0.102 5175
 5177 3 49.41 108.14 -20.92 0.08 5176
 5178 3 49.27 107.94 -20.92 0.111 5176
 5179 3 49.38 107.74 -20.97 0.103 5178
 5180 3 49.46 107.53 -20.97 0.117 5179
 5181 3 49.53 107.53 -21.1 0.155 5180
 5182 3 49.69 107.53 -21.19 0.082 5181
 5183 3 48.24 108.05 -21.31 0.265 5069
 5184 3 48.27 108.05 -21.51 0.294 5183
 5185 3 48.48 108.05 -21.74 0.251 5184
 5186 3 48.41 108.14 -21.97 0.108 5185
 5187 3 48.28 108.25 -22.12 0.084 5186
 5188 3 48.24 108.25 -22.22 0.056 5187
 5189 3 45.91 107.75 -20.19 0.108 5052
 5190 3 45.73 107.55 -20.24 0.079 5189
 5191 3 45.63 107.44 -20.26 0.084 5190
 5192 3 45.52 107.34 -20.24 0.103 5191
 5193 3 45.41 107.25 -20.13 0.095 5192
 5194 3 45.34 107.14 -20.13 0.077 5193
 5195 3 41.88 110.36 -19.62 0.18 5008
 5196 3 42.12 110.25 -19.81 0.12 5195
 5197 3 42.23 110.25 -19.83 0.181 5196
 5198 3 42.27 110.45 -19.63 0.046 5197
 5199 3 42.27 110.55 -19.47 0.102 5198
 5200 3 42.44 110.55 -19.4 0.105 5199
 5201 3 42.55 110.55 -19.42 0.072 5200
 5202 3 42.7 110.55 -19.29 0.09 5201
 5203 3 42.81 110.55 -19.17 0.099 5202
 5204 3 42.91 110.55 -18.97 0.112 5203
 5205 3 43.01 110.55 -18.85 0.11 5204
 5206 3 43.13 110.44 -18.7 0.092 5205
 5207 3 43.16 110.34 -18.58 0.097 5206
 5208 3 43.28 110.25 -18.49 0.08 5207
 5209 3 40.01 111.86 -20.64 0.123 4995
 5210 3 39.8 111.86 -20.59 0.098 5209
 5211 3 39.66 111.77 -20.57 0.054 5210
 5212 3 40.15 111.86 -20.48 0.093 5209
 5213 3 40.16 112.06 -20.46 0.125 5212
 5214 3 40.06 112.27 -20.46 0.093 5213
 5215 3 39.96 112.36 -20.48 0.077 5214
 5216 3 39.98 112.47 -20.39 0.088 5215
 5217 3 40.06 112.56 -20.37 0.106 5216
 5218 3 40.17 112.67 -20.46 0.091 5217
 5219 3 40.26 112.86 -20.55 0.102 5218
 5220 3 40.34 112.97 -20.62 0.117 5219
 5221 3 40.48 113.06 -20.57 0.095 5220
 5222 3 39.88 113.47 -21.89 0.16 4980
 5223 3 39.84 113.58 -21.73 0.148 5222
 5224 3 39.88 113.47 -21.62 0.089 5223
 5225 3 39.95 113.47 -21.44 0.074 5224
 5226 3 40.02 113.38 -21.34 0.063 5225
 5227 3 39.98 113.36 -21.21 0.077 5226
 5228 3 39.95 113.27 -21.02 0.07 5227
 5229 3 39.96 113.27 -20.89 0.114 5228
 5230 3 39.48 113.29 -22.84 0.091 4978
 5231 3 39.51 113.2 -22.94 0.053 5230
 5232 3 39.42 113.09 -22.96 0.113 5231
 5233 3 39.37 112.9 -22.86 0.05 5232
 5234 3 39.34 112.79 -22.84 0.067 5233
 5235 3 39.06 113.67 -22.28 0.101 4971
 5236 3 39.02 113.78 -22.18 0.000125 5235
 5237 3 38.73 114.59 -22.64 0.43 4969
 5238 3 38.74 114.9 -22.66 0.373 5237
 5239 3 38.77 115.09 -22.75 0.307 5238
 5240 3 38.78 115.29 -22.78 0.319 5239
 5241 3 38.83 115.5 -22.82 0.319 5240
 5242 3 38.91 115.59 -22.8 0.338 5241
 5243 3 38.98 115.79 -22.8 0.334 5242
 5244 3 39.06 115.9 -22.8 0.333 5243
 5245 3 39.2 116.09 -22.77 0.322 5244
 5246 3 39.38 116.2 -22.66 0.299 5245
 5247 3 39.59 116.28 -22.68 0.275 5246
 5248 3 39.73 116.38 -22.62 0.289 5247
 5249 3 39.92 116.38 -22.57 0.301 5248
 5250 3 40.09 116.47 -22.53 0.304 5249
 5251 3 40.2 116.67 -22.5 0.313 5250
 5252 3 39.85 117.08 -22.25 0.129 5251
 5253 3 39.76 117.08 -22.14 0.187 5252
 5254 3 39.81 117.17 -22.34 0.057 5253
 5255 3 39.78 117.28 -22.3 0.084 5254
 5256 3 39.9 117.47 -22.25 0.088 5255
 5257 3 40.08 117.47 -22.23 0.094 5256
 5258 3 40.13 117.58 -22.14 0.089 5257
 5259 3 40.2 117.78 -22.03 0.09 5258
 5260 3 40.37 116.78 -22.48 0.309 5251
 5261 3 40.55 116.97 -22.53 0.332 5260
 5262 3 40.63 117.17 -22.46 0.329 5261
 5263 3 40.73 117.38 -22.52 0.335 5262
 5264 3 40.85 117.58 -22.52 0.36 5263
 5265 3 40.98 117.67 -22.57 0.354 5264
 5266 3 41.16 117.88 -22.62 0.321 5265
 5267 3 41.33 118.08 -22.69 0.295 5266
 5268 3 41.52 118.28 -22.73 0.275 5267
 5269 3 41.67 118.38 -22.68 0.294 5268
 5270 3 41.84 118.47 -22.66 0.303 5269
 5271 3 41.95 118.58 -22.66 0.294 5270
 5272 3 42.03 118.67 -22.57 0.258 5271
 5273 3 42.13 118.88 -22.62 0.273 5272
 5274 3 42.23 119.08 -22.61 0.269 5273
 5275 3 42.31 119.17 -22.57 0.275 5274
 5276 3 42.38 119.36 -22.55 0.294 5275
 5277 3 42.46 119.56 -22.55 0.332 5276
 5278 3 42.56 119.77 -22.52 0.376 5277
 5279 3 42.56 119.97 -22.53 0.46 5278
 5280 3 42.69 120.06 -22.5 0.523 5279
 5281 3 42.73 120.27 -22.5 0.572 5280
 5282 3 42.81 120.27 -22.39 0.585 5281
 5283 3 42.91 120.47 -22.57 0.523 5282
 5284 3 42.87 120.67 -22.48 0.538 5283
 5285 3 43.06 120.77 -22.39 0.512 5284
 5286 3 43.02 120.86 -22.23 0.463 5285
 5287 3 43.08 120.97 -22.16 0.398 5286
 5288 3 43.17 121.06 -22.09 0.334 5287
 5289 3 43.31 121.27 -22.04 0.317 5288
 5290 3 43.44 121.36 -22.02 0.304 5289
 5291 3 43.55 121.56 -21.97 0.292 5290
 5292 3 43.63 121.67 -21.88 0.286 5291
 5293 3 43.71 121.77 -21.81 0.323 5292
 5294 3 43.73 121.97 -21.72 0.289 5293
 5295 3 43.74 122.16 -21.58 0.286 5294
 5296 3 43.84 122.25 -21.54 0.29 5295
 5297 3 43.95 122.36 -21.52 0.284 5296
 5298 3 44.08 122.55 -21.51 0.273 5297
 5299 3 44.23 122.75 -21.49 0.264 5298
 5300 3 44.4 122.86 -21.49 0.254 5299
 5301 3 44.52 123.05 -21.54 0.273 5300
 5302 3 44.65 123.05 -21.54 0.31 5301
 5303 3 44.73 123.16 -21.49 0.296 5302
 5304 3 44.84 123.25 -21.43 0.313 5303
 5305 3 44.95 123.45 -21.38 0.32 5304
 5306 3 44.99 123.55 -21.4 0.338 5305
 5307 3 45.07 123.86 -21.27 0.346 5306
 5308 3 45.13 124.05 -21.29 0.354 5307
 5309 3 45.21 124.16 -21.22 0.347 5308
 5310 3 45.31 124.36 -21.08 0.324 5309
 5311 3 45.41 124.55 -21.04 0.318 5310
 5312 3 45.41 124.86 -21.01 0.35 5311
 5313 3 45.46 125.05 -20.97 0.389 5312
 5314 3 45.52 125.25 -20.95 0.397 5313
 5315 3 45.67 125.34 -20.92 0.407 5314
 5316 3 45.74 125.55 -20.92 0.455 5315
 5317 3 45.89 125.64 -20.86 0.507 5316
 5318 3 46.04 125.75 -20.86 0.535 5317
 5319 3 46.21 125.84 -20.88 0.588 5318
 5320 3 46.32 126.05 -20.86 0.611 5319
 5321 3 46.34 126.25 -20.83 0.622 5320
 5322 3 46.49 126.34 -20.77 0.589 5321
 5323 3 46.49 126.55 -20.74 0.502 5322
 5324 3 46.64 126.55 -20.67 0.431 5323
 5325 3 46.68 126.75 -20.54 0.35 5324
 5326 3 46.78 126.84 -20.4 0.365 5325
 5327 3 46.91 127.05 -20.29 0.323 5326
 5328 3 46.99 127.25 -20.29 0.31 5327
 5329 3 47.07 127.34 -20.27 0.303 5328
 5330 3 47.24 127.44 -20.16 0.245 5329
 5331 3 47.36 127.53 -20.14 0.266 5330
 5332 3 47.53 127.64 -20.09 0.278 5331
 5333 3 47.74 127.74 -20.05 0.282 5332
 5334 3 47.91 127.83 -19.98 0.292 5333
 5335 3 48.04 127.94 -19.96 0.341 5334
 5336 3 48.24 128.04 -19.91 0.337 5335
 5337 3 48.38 128.04 -19.82 0.313 5336
 5338 3 48.53 128.14 -19.73 0.327 5337
 5339 3 48.67 128.24 -19.64 0.338 5338
 5340 3 48.72 128.43 -19.71 0.188 5339
 5341 3 49.36 128.43 -19.91 0.522 5340
 5342 3 50.07 128.64 -20.32 0.141 5341
 5343 3 50.18 128.74 -20.48 0.123 5342
 5344 3 50.36 128.83 -20.62 0.129 5343
 5345 3 50.49 128.83 -20.62 0.098 5344
 5346 3 50.63 128.83 -20.76 0.12 5345
 5347 3 50.77 128.83 -20.8 0.158 5346
 5348 3 50.89 128.64 -20.82 0.168 5347
 5349 3 50.99 128.54 -20.89 0.173 5348
 5350 3 51.11 128.33 -21 0.151 5349
 5351 3 51.21 128.14 -21.1 0.139 5350
 5352 3 51.35 128.04 -21.23 0.11 5351
 5353 3 51.52 128.04 -21.3 0.129 5352
 5354 3 51.67 127.94 -21.35 0.126 5353
 5355 3 51.81 127.83 -21.32 0.165 5354
 5356 3 51.92 127.74 -21.34 0.171 5355
 5357 3 52.1 127.64 -21.39 0.157 5356
 5358 3 52.31 127.53 -21.47 0.172 5357
 5359 3 52.52 127.44 -21.56 0.153 5358
 5360 3 52.7 127.33 -21.61 0.187 5359
 5361 3 52.93 127.24 -21.76 0.159 5360
 5362 3 53.07 127.14 -21.86 0.141 5361
 5363 3 53.21 127.14 -21.97 0.172 5362
 5364 3 53.35 127.14 -22.04 0.188 5363
 5365 3 53.46 127.14 -22.13 0.165 5364
 5366 3 53.63 127.03 -22.33 0.118 5365
 5367 3 53.72 127.03 -22.42 0.131 5366
 5368 3 53.78 127.14 -22.56 0.15 5367
 5369 3 53.91 127.14 -22.7 0.154 5368
 5370 3 54.09 127.24 -22.88 0.126 5369
 5371 3 54.21 127.33 -23.04 0.127 5370
 5372 3 54.32 127.44 -23.24 0.154 5371
 5373 3 54.49 127.53 -23.38 0.165 5372
 5374 3 54.7 127.53 -23.49 0.174 5373
 5375 3 54.91 127.44 -23.6 0.165 5374
 5376 3 55.02 127.44 -23.65 0.198 5375
 5377 3 55.11 127.33 -23.68 0.266 5376
 5378 3 55.1 126.94 -23.56 0.085 5377
 5379 3 55.14 126.74 -23.52 0.134 5378
 5380 3 55.31 126.74 -23.45 0.127 5379
 5381 3 55.46 126.53 -23.47 0.137 5380
 5382 3 55.61 126.53 -23.51 0.114 5381
 5383 3 55.71 126.44 -23.47 0.088 5382
 5384 3 55.86 126.33 -23.52 0.092 5383
 5385 3 55.99 126.33 -23.58 0.082 5384
 5386 3 56.14 126.33 -23.67 0.093 5385
 5387 3 56.35 126.42 -23.7 0.144 5386
 5388 3 56.57 126.53 -23.72 0.089 5387
 5389 3 56.71 126.72 -23.79 0.102 5388
 5390 3 56.81 126.72 -23.85 0.065 5389
 5391 3 56.91 126.83 -23.9 0.085 5390
 5392 3 57.02 126.83 -23.95 0.083 5391
 5393 3 57.09 126.92 -24.01 0.078 5392
 5394 3 57.21 127.13 -24.08 0.119 5393
 5395 3 57.25 127.13 -24.2 0.115 5394
 5396 3 57.31 127.14 -24.31 0.043 5395
 5397 3 55.09 126.53 -23.43 0.127 5379
 5398 3 55.21 126.33 -23.36 0.162 5397
 5399 3 55.27 126.14 -23.33 0.152 5398
 5400 3 55.39 125.94 -23.29 0.164 5399
 5401 3 55.47 125.74 -23.29 0.131 5400
 5402 3 55.49 125.64 -23.31 0.125 5401
 5403 3 55.57 125.44 -23.36 0.154 5402
 5404 3 55.66 125.33 -23.38 0.133 5403
 5405 3 55.82 125.24 -23.42 0.123 5404
 5406 3 55.96 125.13 -23.43 0.143 5405
 5407 3 56.02 125.03 -23.45 0.147 5406
 5408 3 56.13 124.92 -23.51 0.196 5407
 5409 3 56.24 124.72 -23.24 0.068 5408
 5410 3 56.35 124.42 -23.24 0.15 5409
 5411 3 56.45 124.33 -23.36 0.112 5410
 5412 3 56.47 124.22 -23.47 0.146 5411
 5413 3 56.46 124.03 -23.43 0.156 5412
 5414 3 56.53 123.92 -23.51 0.000125 5413
 5415 3 56.21 125.03 -23.83 0.094 5408
 5416 3 56.36 125.03 -23.99 0.07 5415
 5417 3 56.49 125.03 -24.04 0.1 5416
 5418 3 56.63 125.14 -24.15 0.087 5417
 5419 3 56.74 125.14 -24.31 0.125 5418
 5420 3 56.89 125.14 -24.4 0.109 5419
 5421 3 57 125.33 -24.54 0.054 5420
 5422 3 57.1 125.33 -24.63 0.056 5421
 5423 3 57.17 125.33 -24.74 0.07 5422
 5424 3 55.24 127.53 -23.83 0.234 5377
 5425 3 55.35 127.74 -23.91 0.245 5424
 5426 3 55.45 127.83 -24.01 0.188 5425
 5427 3 55.64 127.94 -24.07 0.142 5426
 5428 3 55.82 127.94 -24.1 0.149 5427
 5429 3 56.04 127.94 -24.05 0.144 5428
 5430 3 56.24 127.94 -24.03 0.113 5429
 5431 3 56.39 127.94 -23.98 0.133 5430
 5432 3 56.56 127.94 -23.98 0.147 5431
 5433 3 56.75 127.94 -23.96 0.147 5432
 5434 3 56.97 127.83 -23.98 0.171 5433
 5435 3 57.2 127.92 -23.96 0.15 5434
 5436 3 57.34 127.83 -23.96 0.138 5435
 5437 3 57.53 127.92 -24 0.159 5436
 5438 3 57.71 127.83 -24.05 0.147 5437
 5439 3 57.86 127.83 -24.1 0.158 5438
 5440 3 58 127.83 -24.17 0.144 5439
 5441 3 58.17 127.83 -24.23 0.154 5440
 5442 3 58.32 127.92 -24.3 0.217 5441
 5443 3 58.47 127.92 -24.39 0.273 5442
 5444 3 58.49 127.53 -24.4 0.084 5443
 5445 3 58.57 127.42 -24.36 0.000125 5444
 5446 3 58.56 128.23 -24.5 0.125 5443
 5447 3 58.67 128.33 -24.57 0.136 5446
 5448 3 58.84 128.52 -24.64 0.13 5447
 5449 3 58.97 128.52 -24.71 0.148 5448
 5450 3 59.06 128.62 -24.76 0.132 5449
 5451 3 59.24 128.73 -24.78 0.158 5450
 5452 3 59.41 128.83 -24.82 0.139 5451
 5453 3 59.56 128.92 -24.8 0.142 5452
 5454 3 59.74 129.02 -24.76 0.126 5453
 5455 3 60 129.02 -24.73 0.131 5454
 5456 3 60.09 129.12 -24.78 0.167 5455
 5457 3 60.27 129.12 -24.69 0.156 5456
 5458 3 60.46 129.23 -24.64 0.166 5457
 5459 3 60.71 129.23 -24.62 0.154 5458
 5460 3 60.92 129.31 -24.51 0.139 5459
 5461 3 61.07 129.31 -24.51 0.191 5460
 5462 3 61.21 129.31 -24.48 0.25 5461
 5463 3 61.35 129.31 -24.42 0.276 5462
 5464 3 61.43 129.2 -24.3 0.088 5463
 5465 3 61.53 129.7 -24.53 0.187 5463
 5466 3 61.67 129.81 -24.53 0.201 5465
 5467 3 61.84 129.91 -24.51 0.236 5466
 5468 3 61.97 130.1 -24.51 0.288 5467
 5469 3 62.17 130.1 -24.53 0.337 5468
 5470 3 62.27 130.2 -24.49 0.401 5469
 5471 3 62.39 130.31 -24.47 0.409 5470
 5472 3 62.53 130.41 -24.38 0.403 5471
 5473 3 62.64 130.51 -24.36 0.355 5472
 5474 3 62.66 130.6 -24.27 0.32 5473
 5475 3 62.66 130.6 -24.15 0.244 5474
 5476 3 62.54 130.41 -23.93 0.082 5475
 5477 3 62.64 130.29 -23.79 0.172 5476
 5478 3 62.93 130.5 -23.88 0.07 5477
 5479 3 63.09 130.5 -23.88 0.065 5478
 5480 3 62.56 130.1 -23.62 0.092 5477
 5481 3 62.59 130.1 -23.5 0.000125 5480
 5482 3 49.49 128.43 -19.78 0.439 5341
 5483 3 49.84 128.52 -19.78 0.427 5482
 5484 3 49.97 128.73 -19.62 0.312 5483
 5485 3 50.02 128.92 -19.55 0.3 5484
 5486 3 50.09 129.02 -19.48 0.231 5485
 5487 3 50.21 129.33 -19.51 0.269 5486
 5488 3 50.32 129.62 -19.51 0.329 5487
 5489 3 50.39 129.73 -19.44 0.306 5488
 5490 3 50.67 129.83 -19.46 0.281 5489
 5491 3 50.82 129.92 -19.46 0.273 5490
 5492 3 50.99 130.02 -19.41 0.33 5491
 5493 3 51.17 130.23 -19.46 0.372 5492
 5494 3 51.32 130.33 -19.53 0.459 5493
 5495 3 51.46 130.52 -19.55 0.501 5494
 5496 3 51.53 130.83 -19.66 0.514 5495
 5497 3 51.6 131.02 -19.65 0.51 5496
 5498 3 51.66 131.12 -19.56 0.473 5497
 5499 3 51.7 131.23 -19.5 0.413 5498
 5500 3 51.7 131.33 -19.43 0.358 5499
 5501 3 51.67 131.52 -19.29 0.268 5500
 5502 3 51.74 131.6 -19.18 0.288 5501
 5503 3 51.89 131.81 -19.09 0.279 5502
 5504 3 51.96 131.91 -19 0.272 5503
 5505 3 52.14 132.1 -18.91 0.263 5504
 5506 3 52.27 132.2 -18.86 0.269 5505
 5507 3 52.38 132.2 -18.72 0.25 5506
 5508 3 52.49 132.31 -18.63 0.255 5507
 5509 3 52.63 132.41 -18.61 0.24 5508
 5510 3 52.68 132.5 -18.54 0.25 5509
 5511 3 52.85 132.7 -18.5 0.26 5510
 5512 3 52.89 132.81 -18.4 0.267 5511
 5513 3 52.91 132.9 -18.31 0.256 5512
 5514 3 53.02 133 -18.29 0.251 5513
 5515 3 53.13 133.09 -18.22 0.289 5514
 5516 3 53.53 133.18 -18.25 0.434 5515
 5517 3 53.64 133.28 -18.22 0.459 5516
 5518 3 53.95 133.38 -18.18 0.488 5517
 5519 3 54.07 133.49 -18.08 0.523 5518
 5520 3 54.17 133.49 -17.97 0.476 5519
 5521 3 54.28 133.68 -17.88 0.508 5520
 5522 3 54.27 133.78 -17.79 0.445 5521
 5523 3 53.86 134.18 -17.7 0.073 5522
 5524 3 53.85 134.28 -17.65 0.081 5523
 5525 3 54.36 134.18 -17.66 0.37 5524
 5526 3 54.35 134.38 -17.58 0.362 5525
 5527 3 54.47 134.49 -17.52 0.378 5526
 5528 3 54.52 134.68 -17.47 0.385 5527
 5529 3 54.64 134.88 -17.47 0.299 5528
 5530 3 54.67 135.09 -17.47 0.332 5529
 5531 3 54.78 135.28 -17.47 0.329 5530
 5532 3 54.89 135.47 -17.43 0.312 5531
 5533 3 55.03 135.68 -17.43 0.318 5532
 5534 3 55.1 135.87 -17.38 0.336 5533
 5535 3 55.14 135.97 -17.34 0.276 5534
 5536 3 55.32 136.08 -17.29 0.287 5535
 5537 3 55.49 136.08 -17.25 0.259 5536
 5538 3 55.56 136.28 -17.22 0.292 5537
 5539 3 55.64 136.37 -17.22 0.271 5538
 5540 3 55.77 136.47 -17.16 0.263 5539
 5541 3 55.92 136.68 -17.02 0.286 5540
 5542 3 55.99 136.78 -17 0.253 5541
 5543 3 56.17 136.87 -17 0.243 5542
 5544 3 56.2 137.08 -17 0.291 5543
 5545 3 56.49 137.28 -17.2 0.389 5544
 5546 3 56.63 137.37 -17.22 0.379 5545
 5547 3 56.78 137.47 -17.22 0.348 5546
 5548 3 56.89 137.47 -17.2 0.314 5547
 5549 3 57.02 137.58 -17.13 0.283 5548
 5550 3 57.1 137.68 -17.09 0.294 5549
 5551 3 57.2 137.87 -17.06 0.29 5550
 5552 3 57.25 137.97 -16.97 0.283 5551
 5553 3 57.38 137.97 -16.86 0.339 5552
 5554 3 57.47 138.06 -16.72 0.369 5553
 5555 3 57.66 138.06 -16.65 0.319 5554
 5556 3 57.66 138.16 -16.47 0.295 5555
 5557 3 57.86 138.27 -16.5 0.351 5556
 5558 3 58.02 138.37 -16.47 0.364 5557
 5559 3 58.17 138.47 -16.4 0.351 5558
 5560 3 58.36 138.56 -16.43 0.32 5559
 5561 3 58.56 138.66 -16.45 0.325 5560
 5562 3 58.64 138.87 -16.43 0.327 5561
 5563 3 58.79 138.97 -16.47 0.329 5562
 5564 3 58.88 139.16 -16.36 0.353 5563
 5565 3 59.02 139.27 -16.34 0.368 5564
 5566 3 59.07 139.46 -16.29 0.368 5565
 5567 3 59.18 139.56 -16.24 0.364 5566
 5568 3 59.22 139.65 -16.13 0.341 5567
 5569 3 59.32 139.75 -15.91 0.344 5568
 5570 3 59.35 139.96 -15.93 0.381 5569
 5571 3 59.47 140.06 -15.88 0.36 5570
 5572 3 59.59 140.15 -15.84 0.369 5571
 5573 3 59.7 140.25 -15.76 0.379 5572
 5574 3 59.86 140.35 -15.74 0.368 5573
 5575 3 59.97 140.46 -15.66 0.385 5574
 5576 3 60.18 140.56 -15.63 0.371 5575
 5577 3 60.32 140.65 -15.54 0.393 5576
 5578 3 60.46 140.75 -15.48 0.354 5577
 5579 3 60.54 140.96 -15.46 0.3 5578
 5580 3 60.6 141.05 -15.38 0.321 5579
 5581 3 60.7 141.25 -15.3 0.321 5580
 5582 3 60.79 141.34 -15.21 0.331 5581
 5583 3 60.85 141.44 -15.09 0.339 5582
 5584 3 60.92 141.55 -14.97 0.347 5583
 5585 3 60.99 141.65 -14.83 0.394 5584
 5586 3 61.07 141.75 -14.74 0.447 5585
 5587 3 61.22 141.84 -14.7 0.527 5586
 5588 3 61.28 141.94 -14.55 0.612 5587
 5589 3 61.39 142.04 -14.39 0.671 5588
 5590 3 61.45 142.14 -14.28 0.685 5589
 5591 3 61.5 142.23 -14.15 0.662 5590
 5592 3 61.42 142.33 -14.04 0.603 5591
 5593 3 61.39 142.42 -13.93 0.548 5592
 5594 3 61.45 142.42 -13.81 0.464 5593
 5595 3 61.45 142.42 -13.67 0.404 5594
 5596 3 61.52 142.33 -13.56 0.376 5595
 5597 3 61.6 142.33 -13.42 0.349 5596
 5598 3 61.67 142.42 -13.31 0.334 5597
 5599 3 61.78 142.52 -13.22 0.299 5598
 5600 3 61.77 142.52 -13.05 0.312 5599
 5601 3 61.92 142.62 -12.98 0.31 5600
 5602 3 62.04 142.73 -12.92 0.284 5601
 5603 3 62.15 142.92 -12.87 0.281 5602
 5604 3 62.28 143.11 -12.8 0.297 5603
 5605 3 62.33 143.21 -12.71 0.296 5604
 5606 3 62.53 143.32 -12.63 0.294 5605
 5607 3 62.65 143.52 -12.49 0.342 5606
 5608 3 62.72 143.61 -12.38 0.319 5607
 5609 3 62.79 143.71 -12.21 0.288 5608
 5610 3 62.83 143.82 -12.07 0.299 5609
 5611 3 62.79 143.92 -11.92 0.267 5610
 5612 3 62.8 144.02 -11.78 0.263 5611
 5613 3 62.72 144.11 -11.64 0.267 5612
 5614 3 62.68 144.11 -11.48 0.279 5613
 5615 3 62.68 144.3 -11.32 0.274 5614
 5616 3 62.71 144.4 -11.2 0.267 5615
 5617 3 62.72 144.61 -11.13 0.232 5616
 5618 3 62.75 144.71 -11.01 0.233 5617
 5619 3 62.82 144.9 -10.9 0.245 5618
 5620 3 62.89 144.9 -10.8 0.258 5619
 5621 3 62.92 145.11 -10.68 0.258 5620
 5622 3 63 145.21 -10.55 0.28 5621
 5623 3 63.07 145.3 -10.41 0.24 5622
 5624 3 63.21 145.21 -10.18 0.288 5623
 5625 3 63.29 145.3 -10.04 0.281 5624
 5626 3 63.37 145.39 -9.9 0.27 5625
 5627 3 63.5 145.39 -9.71 0.328 5626
 5628 3 63.54 145.59 -9.62 0.286 5627
 5629 3 63.61 145.7 -9.55 0.294 5628
 5630 3 63.68 145.8 -9.4 0.28 5629
 5631 3 63.78 145.99 -9.32 0.281 5630
 5632 3 63.86 146.09 -9.23 0.285 5631
 5633 3 63.97 146.2 -9.16 0.298 5632
 5634 3 64.05 146.39 -8.98 0.315 5633
 5635 3 64.15 146.39 -8.88 0.339 5634
 5636 3 64.26 146.49 -8.73 0.34 5635
 5637 3 64.31 146.58 -8.55 0.359 5636
 5638 3 64.36 146.58 -8.37 0.334 5637
 5639 3 64.4 146.68 -8.24 0.346 5638
 5640 3 64.45 146.79 -8.03 0.334 5639
 5641 3 64.51 146.79 -7.82 0.33 5640
 5642 3 64.58 146.89 -7.73 0.31 5641
 5643 3 64.65 146.99 -7.57 0.277 5642
 5644 3 64.78 146.99 -7.45 0.261 5643
 5645 3 64.92 146.99 -7.32 0.255 5644
 5646 3 64.97 147.08 -7.16 0.29 5645
 5647 3 65.03 147.08 -7.02 0.283 5646
 5648 3 65.14 147.17 -6.89 0.301 5647
 5649 3 65.23 147.37 -6.77 0.323 5648
 5650 3 65.37 147.37 -6.65 0.277 5649
 5651 3 65.47 147.48 -6.56 0.242 5650
 5652 3 65.47 147.47 -6.4 0.273 5651
 5653 3 65.48 147.57 -6.3 0.314 5652
 5654 3 65.51 147.76 -6.18 0.318 5653
 5655 3 65.51 147.76 -6.07 0.285 5654
 5656 3 65.68 147.57 -5.98 0.285 5655
 5657 3 65.76 147.56 -5.89 0.303 5656
 5658 3 65.79 147.56 -5.73 0.301 5657
 5659 3 65.9 147.56 -5.61 0.336 5658
 5660 3 65.97 147.45 -5.48 0.335 5659
 5661 3 66.03 147.35 -5.37 0.331 5660
 5662 3 66.11 147.45 -5.24 0.321 5661
 5663 3 66.2 147.45 -5.08 0.309 5662
 5664 3 66.34 147.45 -4.94 0.299 5663
 5665 3 66.42 147.56 -4.82 0.312 5664
 5666 3 66.53 147.54 -4.61 0.308 5665
 5667 3 66.78 147.54 -4.19 0.42 5666
 5668 3 66.78 147.64 -4.07 0.379 5667
 5669 3 66.78 147.75 -3.95 0.299 5668
 5670 3 66.65 147.95 -3.98 0.306 5669
 5671 3 66.67 148.04 -3.82 0.335 5670
 5672 3 66.78 148.14 -3.56 0.313 5671
 5673 3 66.84 148.25 -3.38 0.29 5672
 5674 3 66.87 148.34 -3.29 0.285 5673
 5675 3 66.92 148.43 -3.11 0.263 5674
 5676 3 66.92 148.53 -3.04 0.256 5675
 5677 3 66.98 148.72 -2.92 0.252 5676
 5678 3 67.11 148.82 -2.82 0.267 5677
 5679 3 67.09 148.93 -2.73 0.275 5678
 5680 3 67.12 148.93 -2.61 0.27 5679
 5681 3 67.22 149.03 -2.48 0.299 5680
 5682 3 67.26 149.22 -2.29 0.329 5681
 5683 3 67.25 149.32 -2.09 0.322 5682
 5684 3 67.31 149.32 -1.94 0.318 5683
 5685 3 67.31 149.43 -1.76 0.429 5684
 5686 3 67.33 149.43 -1.61 0.46 5685
 5687 3 67.28 149.41 -1.48 0.478 5686
 5688 3 67.23 149.31 -1.35 0.496 5687
 5689 3 67.26 149.31 -1.19 0.458 5688
 5690 3 67.28 149.12 -1.04 0.404 5689
 5691 3 67.23 149.02 -0.94 0.379 5690
 5692 3 67.31 148.91 -0.82 0.362 5691
 5693 3 67.31 148.81 -0.68 0.301 5692
 5694 3 67.29 148.81 -0.51 0.324 5693
 5695 3 67.37 148.62 -0.35 0.312 5694
 5696 3 67.45 148.6 -0.22 0.331 5695
 5697 3 67.39 148.6 -0.09 0.312 5696
 5698 3 67.36 148.71 0.13 0.355 5697
 5699 3 67.28 148.69 0.29 0.392 5698
 5700 3 67.29 148.8 0.47 0.367 5699
 5701 3 67.31 148.9 0.73 0.346 5700
 5702 3 67.31 148.9 0.87 0.348 5701
 5703 3 67.34 148.9 1.08 0.311 5702
 5704 3 67.39 149.09 1.27 0.33 5703
 5705 3 67.31 149.09 1.44 0.318 5704
 5706 3 67.36 149.09 1.61 0.306 5705
 5707 3 67.37 149.09 1.8 0.305 5706
 5708 3 67.47 149.09 2.07 0.369 5707
 5709 3 67.51 149.19 2.29 0.417 5708
 5710 3 67.56 149.28 2.42 0.442 5709
 5711 3 67.62 149.38 2.62 0.441 5710
 5712 3 67.79 149.37 2.77 0.425 5711
 5713 3 68.28 149.27 2.62 0.142 5712
 5714 3 68.34 149.18 2.52 0.187 5713
 5715 3 68.37 149.08 2.6 0.219 5714
 5716 3 68.45 148.98 2.67 0.408 5715
 5717 3 68.81 148.98 2.27 0.169 5716
 5718 3 68.93 148.77 1.99 0.148 5717
 5719 3 68.95 148.69 1.79 0.123 5718
 5720 3 69 148.69 1.66 0.127 5719
 5721 3 69.09 148.69 1.52 0.113 5720
 5722 3 69.12 148.69 1.24 0.122 5721
 5723 3 68.59 149.48 2.48 0.057 5717
 5724 3 68.43 149.58 2.52 0.11 5723
 5725 3 68.45 149.77 2.6 0.16 5724
 5726 3 68.58 149.87 2.65 0.082 5725
 5727 3 68.59 149.06 3.19 0.363 5716
 5728 3 68.64 149.17 3.35 0.377 5727
 5729 3 68.81 149.17 3.54 0.23 5728
 5730 3 68.89 149.27 3.71 0.213 5729
 5731 3 69.01 149.27 3.85 0.194 5730
 5732 3 69.2 149.36 3.94 0.15 5731
 5733 3 69.31 149.46 4.06 0.137 5732
 5734 3 69.31 149.46 4.19 0.149 5733
 5735 3 69.33 149.46 4.31 0.21 5734
 5736 3 69.37 149.55 4.35 0.281 5735
 5737 3 69.33 149.55 4.48 0.34 5736
 5738 3 69.51 149.96 4.41 0.295 5737
 5739 3 69.62 150.05 4.44 0.354 5738
 5740 3 69.64 150.15 4.49 0.456 5739
 5741 3 69.36 150.55 4.78 0.274 5740
 5742 3 69.5 150.86 4.87 0.193 5741
 5743 3 69.37 150.96 5.02 0.127 5742
 5744 3 69.37 151.15 5.16 0.117 5743
 5745 3 69.84 150.05 4.35 0.3 5740
 5746 3 69.84 149.67 3.71 0.108 5745
 5747 3 69.7 149.56 3.56 0.161 5746
 5748 3 69.7 149.46 3.42 0.103 5747
 5749 3 69.62 149.36 3.31 0.143 5748
 5750 3 69.61 149.27 3.21 0.179 5749
 5751 3 69.45 149.27 2.94 0.117 5750
 5752 3 69.42 149.46 2.73 0.077 5751
 5753 3 69.58 149.06 2.85 0.051 5751
 5754 3 69.89 149.96 4.32 0.3 5745
 5755 3 70.14 150.05 4.32 0.288 5754
 5756 3 69.87 149.96 3.92 0.192 5755
 5757 3 69.81 149.86 3.81 0.193 5756
 5758 3 69.76 149.77 3.77 0.228 5757
 5759 3 69.48 149.46 3.85 0.047 5758
 5760 3 70.34 150.15 4.52 0.256 5755
 5761 3 70.48 150.26 4.56 0.304 5760
 5762 3 70.54 150.36 4.65 0.359 5761
 5763 3 70.64 150.46 4.81 0.321 5762
 5764 3 70.7 150.55 4.87 0.349 5763
 5765 3 71.23 150.46 4.46 0.11 5764
 5766 3 71.34 150.36 4.36 0.091 5765
 5767 3 71.45 150.36 4.27 0.094 5766
 5768 3 70.62 150.65 5.02 0.163 5764
 5769 3 70.61 150.86 5.25 0.038 5768
 5770 3 70.58 150.76 5.1 0.163 5768
 5771 3 70.75 150.76 4.73 0.058 5770
 5772 3 70.78 149.86 4.27 0.113 5762
 5773 3 70.98 149.86 4.19 0.16 5772
 5774 3 70.03 149.46 4.04 0.048 5754
 5775 3 70.14 149.36 3.98 0.05 5774
 5776 3 69.06 149.15 4.56 0.133 5737
 5777 3 68.95 149.05 4.53 0.153 5776
 5778 3 68.89 148.96 4.59 0.201 5777
 5779 3 68.87 148.76 4.63 0.202 5778
 5780 3 68.58 149.36 3.4 0.238 5728
 5781 3 68.39 149.86 3.85 0.07 5780
 5782 3 68.31 149.96 4 0.077 5781
 5783 3 68.34 150.06 4.12 0.026 5782
 5784 3 68.34 150.17 4.18 0.038 5783
 5785 3 68.53 149.46 3.44 0.238 5780
 5786 3 68.64 148.58 2.85 0.142 5785
 5787 3 68.56 148.48 2.83 0.166 5786
 5788 3 68.59 148.37 2.71 0.177 5787
 5789 3 68.67 148.27 2.58 0.146 5788
 5790 3 68.73 148.27 2.42 0.126 5789
 5791 3 68.84 148.08 2.27 0.079 5790
 5792 3 67.78 149.48 2.98 0.421 5712
 5793 3 67.76 149.58 3.08 0.439 5792
 5794 3 67.73 149.68 3.25 0.443 5793
 5795 3 67.7 149.77 3.46 0.407 5794
 5796 3 67.76 149.86 3.69 0.426 5795
 5797 3 67.78 149.96 3.89 0.362 5796
 5798 3 67.75 149.96 4.15 0.381 5797
 5799 3 67.73 150.17 4.26 0.376 5798
 5800 3 67.75 150.27 4.45 0.373 5799
 5801 3 67.64 150.27 4.68 0.36 5800
 5802 3 67.59 150.36 4.89 0.374 5801
 5803 3 67.64 150.46 5.06 0.348 5802
 5804 3 67.62 150.67 5.27 0.352 5803
 5805 3 67.62 150.65 5.42 0.349 5804
 5806 3 67.75 150.76 5.74 0.42 5805
 5807 3 67.89 150.36 5.93 0.165 5806
 5808 3 67.84 150.05 5.81 0.137 5807
 5809 3 67.95 150.05 5.6 0.08 5808
 5810 3 68 149.86 5.56 0.105 5809
 5811 3 67.97 149.65 5.55 0.123 5810
 5812 3 67.98 149.46 5.57 0.000125 5811
 5813 3 67.76 150.86 5.99 0.432 5806
 5814 3 67.79 150.96 6.17 0.4 5813
 5815 3 67.83 150.96 6.45 0.4 5814
 5816 3 67.84 151.05 6.64 0.357 5815
 5817 3 67.79 151.15 6.75 0.339 5816
 5818 3 67.84 151.26 6.95 0.328 5817
 5819 3 67.81 151.45 7.08 0.325 5818
 5820 3 67.76 151.55 7.28 0.287 5819
 5821 3 67.64 151.64 7.36 0.3 5820
 5822 3 67.58 151.74 7.46 0.341 5821
 5823 3 67.53 151.84 7.58 0.335 5822
 5824 3 67.53 151.95 7.77 0.324 5823
 5825 3 67.51 151.95 7.91 0.296 5824
 5826 3 67.58 152.05 8.1 0.294 5825
 5827 3 67.72 152.05 8.35 0.319 5826
 5828 3 67.76 152.05 8.55 0.275 5827
 5829 3 67.76 152.14 8.73 0.276 5828
 5830 3 67.78 152.24 8.83 0.299 5829
 5831 3 67.73 152.33 9.01 0.305 5830
 5832 3 67.72 152.43 9.23 0.331 5831
 5833 3 67.68 152.43 9.38 0.302 5832
 5834 3 67.59 152.64 9.51 0.284 5833
 5835 3 67.45 152.83 9.62 0.275 5834
 5836 3 67.42 152.93 9.71 0.331 5835
 5837 3 67.34 153.14 9.85 0.307 5836
 5838 3 67.36 153.24 9.91 0.319 5837
 5839 3 67.39 153.33 10.05 0.427 5838
 5840 3 67.26 153.43 10.25 0.485 5839
 5841 3 67.23 153.54 10.49 0.476 5840
 5842 3 67.23 153.54 10.65 0.453 5841
 5843 3 67.23 153.54 10.76 0.407 5842
 5844 3 67.25 153.43 10.96 0.395 5843
 5845 3 67.25 153.43 11.14 0.375 5844
 5846 3 67.25 153.43 11.31 0.371 5845
 5847 3 67.23 153.33 11.48 0.357 5846
 5848 3 67.29 153.33 11.62 0.349 5847
 5849 3 67.36 153.23 11.8 0.376 5848
 5850 3 67.28 153.43 11.99 0.401 5849
 5851 3 67.26 153.43 12.1 0.363 5850
 5852 3 67.26 153.43 12.24 0.406 5851
 5853 3 67.26 153.43 12.46 0.401 5852
 5854 3 67.29 153.43 12.6 0.385 5853
 5855 3 67.36 153.31 12.79 0.376 5854
 5856 3 67.34 153.31 13.15 0.402 5855
 5857 3 67.33 153.3 13.38 0.42 5856
 5858 3 67.37 153.3 13.52 0.487 5857
 5859 3 67.4 153.2 13.68 0.539 5858
 5860 3 67.48 153.1 13.85 0.625 5859
 5861 3 67.43 153.1 14.05 0.664 5860
 5862 3 67.5 153.01 14.14 0.624 5861
 5863 3 67.53 152.89 14.27 0.546 5862
 5864 3 67.7 152.89 14.4 0.453 5863
 5865 3 67.92 152.89 14.49 0.409 5864
 5866 3 68.01 152.79 14.63 0.356 5865
 5867 3 68.06 152.6 14.68 0.366 5866
 5868 3 68.09 152.39 14.76 0.34 5867
 5869 3 68.06 152.29 14.88 0.336 5868
 5870 3 68.06 152.2 15.01 0.308 5869
 5871 3 68.08 152.2 15.18 0.301 5870
 5872 3 68.03 152.2 15.32 0.304 5871
 5873 3 68.01 152.2 15.49 0.283 5872
 5874 3 68.01 152.39 15.65 0.321 5873
 5875 3 68.06 152.38 15.83 0.319 5874
 5876 3 68.03 152.38 15.98 0.303 5875
 5877 3 67.98 152.38 16.12 0.316 5876
 5878 3 68.01 152.38 16.24 0.339 5877
 5879 3 68.03 152.38 16.37 0.351 5878
 5880 3 68.12 152.38 16.55 0.371 5879
 5881 3 68.64 152.38 16.8 0.065 5880
 5882 3 68.79 152.38 16.87 0.102 5881
 5883 3 68.92 152.29 16.87 0.101 5882
 5884 3 68.98 152.19 16.89 0.108 5883
 5885 3 69.06 152.07 17.01 0.078 5884
 5886 3 69.17 151.98 17.12 0.093 5885
 5887 3 69.28 151.88 17.17 0.071 5886
 5888 3 69.39 151.67 17.24 0.082 5887
 5889 3 69.42 151.57 17.3 0.098 5888
 5890 3 69.51 151.38 17.33 0.079 5889
 5891 3 69.59 151.17 17.39 0.062 5890
 5892 3 69.7 151.07 17.44 0.065 5891
 5893 3 69.81 150.88 17.48 0.1 5892
 5894 3 70.06 150.78 17.41 0.127 5893
 5895 3 70.28 150.78 17.42 0.119 5894
 5896 3 68.06 152.48 16.73 0.359 5880
 5897 3 67.93 152.58 16.94 0.401 5896
 5898 3 67.84 152.58 17.1 0.448 5897
 5899 3 67.73 152.58 17.28 0.475 5898
 5900 3 67.47 152.58 17.46 0.549 5899
 5901 3 67.37 152.58 17.62 0.637 5900
 5902 3 67.29 152.58 17.78 0.599 5901
 5903 3 67.37 152.48 17.92 0.584 5902
 5904 3 67.23 152.38 18.07 0.538 5903
 5905 3 67.29 152.28 18.19 0.53 5904
 5906 3 67.39 152.17 18.3 0.46 5905
 5907 3 67.39 152.17 18.46 0.434 5906
 5908 3 67.53 152.07 18.6 0.417 5907
 5909 3 67.64 151.88 18.76 0.421 5908
 5910 3 67.78 151.78 18.98 0.418 5909
 5911 3 67.75 151.67 19.14 0.432 5910
 5912 3 67.75 151.67 19.3 0.395 5911
 5913 3 67.75 151.67 19.48 0.382 5912
 5914 3 67.67 151.67 19.67 0.33 5913
 5915 3 67.59 151.67 19.82 0.319 5914
 5916 3 67.54 151.57 19.99 0.31 5915
 5917 3 67.48 151.57 20.12 0.317 5916
 5918 3 67.43 151.57 20.3 0.34 5917
 5919 3 67.34 151.36 20.46 0.335 5918
 5920 3 67.23 151.36 20.64 0.37 5919
 5921 3 67.18 151.26 20.78 0.35 5920
 5922 3 67.17 151.26 20.89 0.386 5921
 5923 3 67.2 150.97 21.07 0.432 5922
 5924 3 67.09 150.86 21.19 0.456 5923
 5925 3 67.08 150.76 21.35 0.461 5924
 5926 3 67.06 150.67 21.46 0.432 5925
 5927 3 66.89 150.47 21.47 0.382 5926
 5928 3 66.87 150.26 21.54 0.314 5927
 5929 3 66.87 150.17 21.65 0.363 5928
 5930 3 66.81 150.26 21.86 0.308 5929
 5931 3 66.73 150.16 21.93 0.322 5930
 5932 3 66.7 149.95 22.04 0.325 5931
 5933 3 66.56 149.85 22.18 0.321 5932
 5934 3 66.48 149.85 22.32 0.306 5933
 5935 3 66.39 149.66 22.43 0.274 5934
 5936 3 66.31 149.55 22.52 0.291 5935
 5937 3 66.2 149.45 22.66 0.298 5936
 5938 3 66.2 149.35 22.82 0.318 5937
 5939 3 66.18 149.26 22.95 0.328 5938
 5940 3 66.18 149.05 23.07 0.31 5939
 5941 3 66.18 148.85 23.22 0.311 5940
 5942 3 66.23 148.76 23.34 0.29 5941
 5943 3 66.34 148.55 23.52 0.319 5942
 5944 3 66.72 148.45 23.7 0.07 5943
 5945 3 66.87 148.45 23.72 0.089 5944
 5946 3 67.06 148.54 23.7 0.068 5945
 5947 3 67.2 148.53 23.72 0.1 5946
 5948 3 67.36 148.63 23.7 0.109 5947
 5949 3 67.51 148.74 23.68 0.081 5948
 5950 3 67.65 148.84 23.66 0.078 5949
 5951 3 67.81 148.84 23.61 0.13 5950
 5952 3 68 149.03 23.61 0.081 5951
 5953 3 68.11 149.03 23.48 0.06 5952
 5954 3 68.18 149.03 23.38 0.084 5953
 5955 3 68.34 149.13 23.31 0.094 5954
 5956 3 68.37 149.03 23.22 0.073 5955
 5957 3 68.42 148.94 23.2 0.105 5956
 5958 3 68.48 148.84 23.16 0.134 5957
 5959 3 68.61 148.84 23 0.038 5958
 5960 3 68.78 148.63 23.11 0.099 5959
 5961 3 68.81 148.53 23.15 0.113 5960
 5962 3 68.84 148.44 23.22 0.079 5961
 5963 3 68.9 148.34 23.31 0.113 5962
 5964 3 69 148.34 23.34 0.09 5963
 5965 3 68.97 148.24 23.52 0.099 5964
 5966 3 66.25 148.35 23.61 0.32 5943
 5967 3 66.2 148.26 23.81 0.346 5966
 5968 3 66.17 148.04 23.95 0.345 5967
 5969 3 66.01 147.85 24.15 0.363 5968
 5970 3 65.92 147.75 24.29 0.346 5969
 5971 3 65.84 147.64 24.43 0.312 5970
 5972 3 65.76 147.63 24.56 0.298 5971
 5973 3 65.64 147.44 24.75 0.311 5972
 5974 3 66.16 147.44 25.13 0.082 5973
 5975 3 66.19 147.44 25.23 0.089 5974
 5976 3 66.22 147.34 25.38 0.082 5975
 5977 3 66.33 147.24 25.43 0.122 5976
 5978 3 66.44 147.12 25.61 0.094 5977
 5979 3 66.49 147.03 25.79 0.124 5978
 5980 3 66.38 147.03 25.86 0.153 5979
 5981 3 66.27 147.03 25.98 0.057 5980
 5982 3 66.61 146.82 25.84 0.072 5980
 5983 3 66.75 146.72 26 0.124 5982
 5984 3 66.94 146.72 26.07 0.127 5983
 5985 3 67.13 146.62 26.07 0.143 5984
 5986 3 67.38 146.53 26.09 0.14 5985
 5987 3 67.5 146.43 26.18 0.126 5986
 5988 3 67.57 146.32 26.25 0.129 5987
 5989 3 67.72 146.32 26.11 0.072 5988
 5990 3 67.52 146.32 26.45 0.114 5988
 5991 3 67.71 146.22 26.48 0.000125 5990
 5992 3 65.53 147.34 24.84 0.288 5973
 5993 3 65.47 147.24 24.93 0.252 5992
 5994 3 65.41 147.24 25.09 0.263 5993
 5995 3 65.38 147.13 25.22 0.257 5994
 5996 3 65.41 146.94 25.41 0.333 5995
 5997 3 65.41 146.74 25.52 0.392 5996
 5998 3 65.33 146.63 25.59 0.426 5997
 5999 3 65.27 146.53 25.7 0.436 5998
 6000 3 65.17 146.44 25.77 0.431 5999
 6001 3 65.08 146.34 25.84 0.405 6000
 6002 3 64.91 146.24 25.9 0.413 6001
 6003 3 64.77 146.13 26.02 0.422 6002
 6004 3 64.66 146.03 26.11 0.379 6003
 6005 3 64.57 146.03 26.23 0.344 6004
 6006 3 64.52 145.94 26.34 0.321 6005
 6007 3 64.44 145.84 26.47 0.282 6006
 6008 3 64.36 145.63 26.59 0.246 6007
 6009 3 64.28 145.53 26.66 0.223 6008
 6010 3 64.21 145.44 26.73 0.22 6009
 6011 3 64.19 145.22 26.88 0.247 6010
 6012 3 64.07 145.22 27.02 0.258 6011
 6013 3 63.95 145.12 27.13 0.261 6012
 6014 3 63.82 144.93 27.27 0.267 6013
 6015 3 63.67 144.93 27.38 0.269 6014
 6016 3 63.57 144.82 27.52 0.317 6015
 6017 3 63.49 144.72 27.63 0.282 6016
 6018 3 63.38 144.62 27.79 0.277 6017
 6019 3 63.29 144.53 27.91 0.275 6018
 6020 3 63.18 144.43 28.15 0.281 6019
 6021 3 63.07 144.22 28.22 0.281 6020
 6022 3 63.02 144.12 28.34 0.249 6021
 6023 3 62.99 144.03 28.47 0.251 6022
 6024 3 62.96 143.93 28.54 0.25 6023
 6025 3 62.89 143.82 28.66 0.239 6024
 6026 3 62.81 143.72 28.75 0.225 6025
 6027 3 62.74 143.53 28.86 0.238 6026
 6028 3 62.7 143.22 29.02 0.293 6027
 6029 3 62.57 143.12 29.09 0.286 6028
 6030 3 62.47 143.03 29.16 0.284 6029
 6031 3 62.38 142.82 29.25 0.304 6030
 6032 3 62.24 142.72 29.32 0.299 6031
 6033 3 62.17 142.62 29.45 0.302 6032
 6034 3 62.06 142.43 29.63 0.324 6033
 6035 3 62.06 142.12 30.04 0.155 6034
 6036 3 62.09 142.02 30.25 0.056 6035
 6037 3 62.14 141.91 30.41 0.064 6036
 6038 3 62.1 141.81 30.54 0.065 6037
 6039 3 62.11 141.72 30.61 0.101 6038
 6040 3 62.16 141.62 30.66 0.128 6039
 6041 3 62.18 141.52 30.82 0.16 6040
 6042 3 62.13 141.41 30.9 0.138 6041
 6043 3 62.1 141.31 30.93 0.148 6042
 6044 3 62.06 141.12 30.61 0.126 6043
 6045 3 62.07 141.02 30.52 0.000125 6044
 6046 3 62.16 141.31 31.11 0.148 6043
 6047 3 62.32 141.31 31.32 0.133 6046
 6048 3 62.42 141.22 31.45 0.109 6047
 6049 3 62.53 141.1 31.57 0.099 6048
 6050 3 62.57 140.91 31.68 0.122 6049
 6051 3 62.67 140.71 31.73 0.118 6050
 6052 3 62.79 140.6 31.77 0.133 6051
 6053 3 62.89 140.31 31.67 0.074 6052
 6054 3 61.91 142.32 29.63 0.301 6034
 6055 3 61.77 142.22 29.75 0.283 6054
 6056 3 61.61 142.22 29.82 0.265 6055
 6057 3 61.46 142.12 29.93 0.273 6056
 6058 3 61.31 142.03 30.07 0.291 6057
 6059 3 61.16 141.82 30.2 0.367 6058
 6060 3 61.02 141.72 30.38 0.295 6059
 6061 3 60.89 141.72 30.38 0.308 6060
 6062 3 60.82 141.62 30.59 0.448 6061
 6063 3 60.77 141.31 30.84 0.534 6062
 6064 3 60.7 141.02 31.2 0.801 6063
 6065 3 60.46 139.81 32.28 0.194 6064
 6066 3 60.39 139.72 32.39 0.227 6065
 6067 3 60.39 139.52 32.57 0.232 6066
 6068 3 60.28 139.52 32.7 0.224 6067
 6069 3 60.18 139.5 32.79 0.175 6068
 6070 3 60.07 139.31 32.98 0.169 6069
 6071 3 60 139.41 33.1 0.205 6070
 6072 3 59.96 139.31 33.28 0.215 6071
 6073 3 59.92 139.1 33.43 0.212 6072
 6074 3 59.93 139 33.54 0.205 6073
 6075 3 59.89 138.81 33.73 0.185 6074
 6076 3 59.79 138.71 33.89 0.215 6075
 6077 3 59.85 138.6 33.96 0.207 6076
 6078 3 59.81 138.5 34.1 0.185 6077
 6079 3 59.81 138.41 34.28 0.202 6078
 6080 3 59.78 138.41 34.41 0.231 6079
 6081 3 59.78 138.41 34.53 0.226 6080
 6082 3 59.78 138.31 34.74 0.231 6081
 6083 3 59.75 138.29 34.91 0.267 6082
 6084 3 59.81 138.29 35.03 0.282 6083
 6085 3 59.82 138.19 35.18 0.269 6084
 6086 3 60.07 138.09 35.38 0.197 6085
 6087 3 60.18 138 35.46 0.215 6086
 6088 3 60.14 137.9 35.48 0.201 6087
 6089 3 60.32 137.9 35.61 0.248 6088
 6090 3 60.38 137.9 35.78 0.279 6089
 6091 3 60.56 137.79 35.98 0.275 6090
 6092 3 60.53 137.59 36.18 0.279 6091
 6093 3 60.53 137.49 36.42 0.238 6092
 6094 3 60.49 137.38 36.57 0.213 6093
 6095 3 60.43 137.19 36.73 0.187 6094
 6096 3 60.47 137.09 36.85 0.212 6095
 6097 3 60.49 136.88 36.99 0.216 6096
 6098 3 60.63 136.78 37.11 0.189 6097
 6099 3 60.81 136.69 37.21 0.181 6098
 6100 3 60.89 136.49 37.24 0.224 6099
 6101 3 60.92 136.28 37.28 0.228 6100
 6102 3 60.92 136.09 37.34 0.276 6101
 6103 3 60.99 135.88 37.32 0.315 6102
 6104 3 60.92 135.78 37.39 0.347 6103
 6105 3 60.89 135.69 37.49 0.368 6104
 6106 3 61.11 135.77 37.7 0.086 6105
 6107 3 61.21 135.67 37.67 0.063 6106
 6108 3 61.32 135.56 37.64 0.106 6107
 6109 3 61.46 135.36 37.64 0.117 6108
 6110 3 61.57 135.27 37.56 0.139 6109
 6111 3 61.71 135.06 37.49 0.121 6110
 6112 3 61.89 135.06 37.42 0.063 6111
 6113 3 61.95 134.96 37.32 0.187 6112
 6114 3 62.17 134.77 37.41 0.058 6113
 6115 3 62.18 134.67 37.41 0.06 6114
 6116 3 62.28 134.56 37.42 0.095 6115
 6117 3 62.34 134.36 37.42 0.069 6116
 6118 3 62.39 134.27 37.39 0.069 6117
 6119 3 62.53 134.27 37.39 0.09 6118
 6120 3 62.66 134.17 37.39 0.14 6119
 6121 3 62.78 133.96 37.42 0.134 6120
 6122 3 62.92 133.77 37.46 0.069 6121
 6123 3 62.93 133.67 37.34 0.067 6122
 6124 3 62.96 133.56 37.32 0.095 6123
 6125 3 62.89 133.46 37.31 0.000125 6124
 6126 3 60.84 135.86 37.89 0.197 6105
 6127 3 60.82 135.86 38.1 0.212 6126
 6128 3 60.81 135.86 38.25 0.217 6127
 6129 3 60.78 135.77 38.43 0.222 6128
 6130 3 60.71 135.67 38.6 0.225 6129
 6131 3 60.68 135.56 38.73 0.206 6130
 6132 3 60.64 135.46 38.84 0.222 6131
 6133 3 60.54 135.46 39.07 0.203 6132
 6134 3 60.52 135.36 39.24 0.184 6133
 6135 3 60.47 135.17 39.46 0.175 6134
 6136 3 60.46 135.06 39.57 0.167 6135
 6137 3 60.47 134.96 39.75 0.178 6136
 6138 3 60.46 134.86 39.91 0.163 6137
 6139 3 60.42 134.65 39.98 0.166 6138
 6140 3 60.5 134.46 40.03 0.178 6139
 6141 3 60.56 134.36 40.16 0.218 6140
 6142 3 60.63 134.26 40.28 0.238 6141
 6143 3 60.71 134.15 40.42 0.227 6142
 6144 3 60.84 134.05 40.5 0.212 6143
 6145 3 60.82 134.05 40.61 0.222 6144
 6146 3 60.81 133.96 40.75 0.217 6145
 6147 3 60.78 133.96 40.89 0.297 6146
 6148 3 61.53 134.26 40.49 0.065 6147
 6149 3 61.7 134.15 40.46 0.109 6148
 6150 3 61.81 134.26 40.43 0.107 6149
 6151 3 61.92 134.26 40.39 0.083 6150
 6152 3 62.06 134.36 40.36 0.072 6151
 6153 3 62.22 134.26 40.32 0.12 6152
 6154 3 62.35 134.36 40.29 0.101 6153
 6155 3 62.39 134.36 40.06 0.109 6154
 6156 3 62.29 134.36 39.92 0.000125 6155
 6157 3 62.6 134.24 40.32 0.093 6154
 6158 3 62.7 134.34 40.32 0.071 6157
 6159 3 62.84 134.34 40.36 0.091 6158
 6160 3 63.03 134.45 40.42 0.104 6159
 6161 3 63.17 134.34 40.46 0.121 6160
 6162 3 63.34 134.24 40.49 0.124 6161
 6163 3 63.35 133.95 40.57 0.106 6162
 6164 3 63.36 133.74 40.68 0.1 6163
 6165 3 63.32 133.65 40.78 0.13 6164
 6166 3 63.31 133.55 40.85 0.212 6165
 6167 3 63.17 133.45 40.85 0.262 6166
 6168 3 63.71 133.45 40.85 0.129 6167
 6169 3 63.74 133.45 40.68 0.1 6168
 6170 3 63.82 133.55 40.54 0.133 6169
 6171 3 63.88 133.74 40.42 0.078 6170
 6172 3 63.91 133.84 40.31 0.067 6171
 6173 3 64.03 134.05 40.21 0.062 6172
 6174 3 64.14 134.05 40.11 0.102 6173
 6175 3 64.32 134.05 40.11 0.108 6174
 6176 3 64.44 134.05 40.06 0.115 6175
 6177 3 64.5 134.15 40.02 0.095 6176
 6178 3 63.92 133.45 40.88 0.08 6168
 6179 3 64.02 133.55 40.74 0.102 6178
 6180 3 63.99 133.55 40.57 0.098 6179
 6181 3 63.95 133.34 40.49 0.081 6180
 6182 3 63.85 133.34 40.39 0.083 6181
 6183 3 63.74 133.34 40.32 0.083 6182
 6184 3 63.89 133.15 40.21 0.105 6183
 6185 3 64.07 133.15 40.21 0.093 6184
 6186 3 64.21 133.05 40.16 0.046 6185
 6187 3 64.33 133.15 40.21 0.063 6186
 6188 3 64.5 133.15 40.28 0.174 6187
 6189 3 64.57 132.95 40.38 0.157 6188
 6190 3 64.61 132.74 40.43 0.086 6189
 6191 3 64.66 132.55 40.49 0.054 6190
 6192 3 64.58 133.34 40.03 0.109 6188
 6193 3 64.63 133.55 39.82 0.062 6192
 6194 3 64.67 133.74 39.77 0.105 6193
 6195 3 62.57 134.15 40.48 0.1 6157
 6196 3 62.63 134.05 40.5 0.089 6195
 6197 3 60.64 133.86 41.1 0.228 6147
 6198 3 60.57 133.96 41.23 0.179 6197
 6199 3 60.45 133.84 41.5 0.175 6198
 6200 3 60.38 133.65 41.74 0.15 6199
 6201 3 60.41 133.55 41.84 0.154 6200
 6202 3 60.49 133.45 41.95 0.182 6201
 6203 3 60.53 133.34 42.06 0.191 6202
 6204 3 60.57 133.24 42.21 0.223 6203
 6205 3 60.96 133.15 42.06 0.083 6204
 6206 3 61.17 133.24 42.04 0.108 6205
 6207 3 61.36 133.24 42.03 0.097 6206
 6208 3 61.5 133.24 41.98 0.102 6207
 6209 3 61.61 133.15 41.91 0.062 6208
 6210 3 61.67 133.05 41.84 0.07 6209
 6211 3 61.78 133.05 41.71 0.178 6210
 6212 3 61.71 132.74 41.99 0.127 6211
 6213 3 61.6 132.65 42.21 0.079 6212
 6214 3 62.06 133.15 41.54 0.196 6211
 6215 3 62.03 133.05 41.23 0.117 6214
 6216 3 62.03 133.05 41.04 0.142 6215
 6217 3 61.92 133.24 40.99 0.082 6216
 6218 3 60.49 133.24 42.42 0.219 6204
 6219 3 60.5 133.15 42.54 0.214 6218
 6220 3 60.5 133.05 42.81 0.195 6219
 6221 3 60.54 132.95 42.93 0.222 6220
 6222 3 60.54 132.84 43.09 0.248 6221
 6223 3 60.52 132.74 43.29 0.258 6222
 6224 3 60.49 132.74 43.46 0.292 6223
 6225 3 60.53 132.64 43.57 0.36 6224
 6226 3 60.49 132.53 43.71 0.385 6225
 6227 3 60.47 132.43 43.86 0.408 6226
 6228 3 60.47 132.33 44.02 0.415 6227
 6229 3 60.47 132.24 44.18 0.404 6228
 6230 3 60.45 132.14 44.31 0.38 6229
 6231 3 60.37 132.03 44.49 0.331 6230
 6232 3 60.3 132.03 44.68 0.319 6231
 6233 3 60.19 132.03 44.89 0.297 6232
 6234 3 60.16 131.93 45.03 0.267 6233
 6235 3 60.02 131.93 45.18 0.225 6234
 6236 3 59.98 131.83 45.31 0.159 6235
 6237 3 59.91 131.83 45.41 0.159 6236
 6238 3 59.81 131.73 45.56 0.155 6237
 6239 3 59.77 131.62 45.71 0.165 6238
 6240 3 59.71 131.43 45.85 0.199 6239
 6241 3 59.77 131.33 46.03 0.219 6240
 6242 3 59.77 131.23 46.2 0.256 6241
 6243 3 60.21 131.33 46.32 0.081 6242
 6244 3 60.41 131.33 46.49 0.07 6243
 6245 3 60.48 131.33 46.61 0.058 6244
 6246 3 59.59 131.23 46.29 0.256 6242
 6247 3 59.67 131.02 46.54 0.201 6246
 6248 3 59.66 130.93 46.78 0.207 6247
 6249 3 59.66 130.83 46.85 0.27 6248
 6250 3 59.73 130.73 46.89 0.257 6249
 6251 3 59.77 130.73 47.1 0.202 6250
 6252 3 59.73 130.71 47.29 0.198 6251
 6253 3 59.77 130.71 47.42 0.218 6252
 6254 3 59.91 130.61 47.53 0.264 6253
 6255 3 59.8 130.42 47.82 0.254 6254
 6256 3 59.83 130.31 47.91 0.257 6255
 6257 3 59.48 130.42 48.07 0.078 6256
 6258 3 59.35 130.31 48.13 0.000125 6257
 6259 3 59.96 130.21 48.05 0.181 6256
 6260 3 60.13 130.21 48.17 0.142 6259
 6261 3 60.19 130.11 48.33 0.15 6260
 6262 3 60.26 129.91 48.47 0.163 6261
 6263 3 60.3 129.91 48.6 0.151 6262
 6264 3 60.26 129.7 48.77 0.18 6263
 6265 3 60.21 129.6 48.85 0.181 6264
 6266 3 60.2 129.39 48.91 0.144 6265
 6267 3 60.23 129.2 49.01 0.173 6266
 6268 3 60.34 129.1 49.1 0.171 6267
 6269 3 60.35 129.1 49.23 0.221 6268
 6270 3 60.45 129.29 49.37 0.055 6269
 6271 3 60.58 129.29 49.37 0.086 6270
 6272 3 60.77 129.39 49.37 0.057 6271
 6273 3 60.98 129.39 49.27 0.1 6272
 6274 3 60.48 128.89 49.27 0.163 6269
 6275 3 60.44 128.7 49.37 0.131 6274
 6276 3 60.49 128.5 49.45 0.186 6275
 6277 3 60.59 128.29 49.49 0.208 6276
 6278 3 60.74 128.29 49.55 0.262 6277
 6279 3 60.87 128.29 49.58 0.342 6278
 6280 3 61.15 128.6 49.23 0.121 6279
 6281 3 61.27 128.6 49.17 0.083 6280
 6282 3 61.4 128.6 49.05 0.094 6281
 6283 3 60.8 127.89 49.9 0.18 6279
 6284 3 60.78 127.7 50.04 0.24 6283
 6285 3 60.73 127.59 50.19 0.258 6284
 6286 3 60.77 127.48 50.32 0.324 6285
 6287 3 60.66 127.39 50.46 0.373 6286
 6288 3 60.87 127.09 50.51 0.404 6287
 6289 3 60.78 126.98 50.62 0.456 6288
 6290 3 60.9 126.89 50.73 0.49 6289
 6291 3 60.88 126.79 50.89 0.495 6290
 6292 3 60.71 126.68 51.01 0.491 6291
 6293 3 60.59 126.39 51.07 0.503 6292
 6294 3 60.63 126.29 51.21 0.524 6293
 6295 3 60.66 126.18 51.33 0.532 6294
 6296 3 60.59 125.98 51.41 0.509 6295
 6297 3 60.62 125.98 51.57 0.447 6296
 6298 3 60.66 125.79 51.65 0.385 6297
 6299 3 60.59 125.79 51.8 0.299 6298
 6300 3 60.63 125.68 51.98 0.264 6299
 6301 3 60.6 125.57 52.15 0.24 6300
 6302 3 60.45 125.48 52.33 0.226 6301
 6303 3 60.38 125.48 52.5 0.235 6302
 6304 3 60.05 125.39 52.33 0.088 6303
 6305 3 59.94 125.39 52.27 0.097 6304
 6306 3 59.81 125.39 52.26 0.087 6305
 6307 3 59.66 125.29 52.22 0.127 6306
 6308 3 59.51 125.29 52.26 0.115 6307
 6309 3 59.3 125.09 52.36 0.122 6308
 6310 3 59.13 124.98 52.5 0.097 6309
 6311 3 58.99 124.89 52.57 0.107 6310
 6312 3 60.44 125.48 52.65 0.242 6303
 6313 3 60.48 125.48 52.75 0.32 6312
 6314 3 60.48 126.07 52.51 0.131 6313
 6315 3 60.53 126.18 52.48 0.214 6314
 6316 3 60.48 126.18 52.71 0.151 6315
 6317 3 60.44 126.57 52.52 0.103 6316
 6318 3 60.49 126.87 52.4 0.136 6317
 6319 3 60.53 126.98 52.23 0.087 6318
 6320 3 60.58 127.07 52.15 0.074 6319
 6321 3 60.59 127.18 52.05 0.102 6320
 6322 3 60.59 127.29 51.97 0.121 6321
 6323 3 60.56 127.48 51.87 0.171 6322
 6324 3 60.52 127.59 51.83 0.238 6323
 6325 3 60.45 127.68 51.83 0.311 6324
 6326 3 59.99 127.59 51.96 0.076 6325
 6327 3 59.83 127.59 52.05 0.1 6326
 6328 3 59.73 127.59 52.09 0.103 6327
 6329 3 59.65 127.48 52.26 0.086 6328
 6330 3 59.48 127.39 52.41 0.153 6329
 6331 3 59.4 127.29 52.51 0.148 6330
 6332 3 59.31 127.18 52.73 0.083 6331
 6333 3 59.17 127.18 52.96 0.1 6332
 6334 3 59.1 127.18 53.08 0.124 6333
 6335 3 59.03 127.18 53.27 0.09 6334
 6336 3 60.38 126.48 52.77 0.131 6317
 6337 3 60.48 126.57 52.9 0.083 6336
 6338 3 60.53 126.57 53.05 0.147 6337
 6339 3 60.59 126.68 53.11 0.103 6338
 6340 3 60.37 126.87 53.26 0.119 6339
 6341 3 60.26 126.98 53.33 0.104 6340
 6342 3 60.13 126.87 53.47 0.091 6341
 6343 3 60.09 126.98 53.59 0.144 6342
 6344 3 60.06 127.18 53.69 0.128 6343
 6345 3 60.05 127.28 53.73 0.091 6344
 6346 3 60.21 126.48 52.84 0.098 6336
 6347 3 60.15 126.57 52.91 0.097 6346
 6348 3 60.23 125.87 52.84 0.144 6316
 6349 3 60.1 125.87 52.71 0.115 6348
 6350 3 59.98 125.87 52.58 0.105 6349
 6351 3 59.83 125.78 52.55 0.098 6350
 6352 3 59.77 125.57 52.62 0.11 6351
 6353 3 59.74 125.48 52.68 0.073 6352
 6354 3 60.63 126.48 52.26 0.152 6315
 6355 3 60.67 126.57 52.01 0.104 6354
 6356 3 60.69 126.68 51.83 0.057 6355
 6357 3 60.41 125.18 52.94 0.231 6313
 6358 3 60.34 125.07 53.08 0.226 6357
 6359 3 60.34 124.87 53.18 0.211 6358
 6360 3 60.27 124.68 53.34 0.17 6359
 6361 3 60.27 124.57 53.44 0.158 6360
 6362 3 60.23 124.48 53.54 0.214 6361
 6363 3 60.16 124.37 53.75 0.232 6362
 6364 3 60.1 124.28 53.86 0.292 6363
 6365 3 59.74 124.48 54.02 0.189 6364
 6366 3 59.65 124.57 54.08 0.225 6365
 6367 3 59.48 124.68 53.9 0.207 6366
 6368 3 59.3 124.78 53.98 0.12 6367
 6369 3 59.06 124.87 54 0.118 6368
 6370 3 58.96 124.98 54.01 0.138 6369
 6371 3 58.91 125.07 54.04 0.124 6370
 6372 3 58.73 125.18 54.09 0.139 6371
 6373 3 58.55 125.18 54.15 0.173 6372
 6374 3 58.4 125.18 54.15 0.261 6373
 6375 3 58.17 125.18 54.19 0.318 6374
 6376 3 58.01 125.18 54.15 0.363 6375
 6377 3 57.81 125.28 54.25 0.318 6376
 6378 3 57.73 125.48 54.26 0.298 6377
 6379 3 57.59 125.48 54.25 0.305 6378
 6380 3 57.48 125.48 54.26 0.284 6379
 6381 3 57.15 125.07 54.37 0.085 6380
 6382 3 57.13 124.98 54.41 0.072 6381
 6383 3 57.81 125.87 54.23 0.071 6380
 6384 3 57.77 125.98 54.26 0.078 6383
 6385 3 57.77 126.18 54.18 0.142 6384
 6386 3 57.8 126.48 54.07 0.102 6385
 6387 3 57.87 126.68 54.04 0.201 6386
 6388 3 58.16 126.78 54.01 0.14 6387
 6389 3 58.23 126.87 53.94 0.185 6388
 6390 3 58.27 126.98 53.72 0.063 6389
 6391 3 58.35 127.07 53.62 0.078 6390
 6392 3 58.49 127.07 53.58 0.091 6391
 6393 3 58.37 126.87 54.21 0.139 6389
 6394 3 58.53 126.78 54.23 0.149 6393
 6395 3 58.56 127.07 54.14 0.041 6394
 6396 3 58.56 127.07 54.04 0.132 6395
 6397 3 58.62 127.18 53.97 0.121 6396
 6398 3 57.83 126.78 54.18 0.152 6387
 6399 3 57.6 126.78 54.47 0.121 6398
 6400 3 57.46 126.78 54.57 0.077 6399
 6401 3 57.38 126.57 54.64 0.089 6400
 6402 3 57.24 126.37 54.76 0.109 6401
 6403 3 57.2 126.28 54.87 0.11 6402
 6404 3 57.06 126.18 54.86 0.137 6403
 6405 3 57.71 126.68 53.72 0.06 6398
 6406 3 57.69 126.68 53.54 0.096 6405
 6407 3 59.59 124.78 53.62 0.099 6367
 6408 3 59.6 124.87 53.54 0.049 6407
 6409 3 59.69 124.98 53.44 0.074 6408
 6410 3 59.8 125.07 53.37 0.082 6409
 6411 3 59.81 125.28 53.37 0.000125 6410
 6412 3 60.28 124.17 54 0.228 6364
 6413 3 60.23 123.96 54.08 0.191 6412
 6414 3 60.24 123.96 54.22 0.194 6413
 6415 3 60.16 123.76 54.36 0.192 6414
 6416 3 60.06 123.67 54.48 0.209 6415
 6417 3 59.92 123.57 54.68 0.212 6416
 6418 3 59.76 123.57 54.9 0.229 6417
 6419 3 59.59 123.37 55.12 0.197 6418
 6420 3 59.65 123.26 55.29 0.221 6419
 6421 3 59.67 123.17 55.47 0.212 6420
 6422 3 59.66 123.07 55.57 0.193 6421
 6423 3 59.76 122.87 55.72 0.162 6422
 6424 3 59.78 122.67 55.87 0.166 6423
 6425 3 59.8 122.46 56.02 0.211 6424
 6426 3 59.77 122.35 56.19 0.234 6425
 6427 3 59.7 122.15 56.33 0.217 6426
 6428 3 59.59 122.15 56.4 0.27 6427
 6429 3 59.52 122.06 56.5 0.204 6428
 6430 3 59.63 121.95 56.72 0.22 6429
 6431 3 59.62 121.85 56.76 0.274 6430
 6432 3 59.77 121.65 57.04 0.258 6431
 6433 3 59.81 121.56 57.22 0.272 6432
 6434 3 59.91 121.35 57.41 0.252 6433
 6435 3 59.95 121.15 57.51 0.238 6434
 6436 3 60.08 121.04 57.72 0.172 6435
 6437 3 60.1 120.95 57.84 0.186 6436
 6438 3 60.21 120.84 58 0.185 6437
 6439 3 60.34 120.74 58.15 0.186 6438
 6440 3 60.35 120.65 58.29 0.271 6439
 6441 3 59.95 120.65 58.27 0.103 6440
 6442 3 60.06 120.65 58.37 0.14 6441
 6443 3 60.23 120.65 58.46 0.089 6442
 6444 3 60.63 120.54 58.48 0.242 6440
 6445 3 60.77 120.53 58.58 0.225 6444
 6446 3 60.9 120.53 58.69 0.215 6445
 6447 3 60.96 120.33 58.83 0.252 6446
 6448 3 61.05 120.33 58.91 0.306 6447
 6449 3 61.1 120.22 59.05 0.321 6448
 6450 3 61.02 120.13 59.23 0.313 6449
 6451 3 60.88 120.03 59.39 0.281 6450
 6452 3 60.84 119.92 59.54 0.345 6451
 6453 3 60.84 119.63 59.64 0.33 6452
 6454 3 60.8 119.63 59.75 0.342 6453
 6455 3 60.8 119.53 59.86 0.401 6454
 6456 3 60.91 119.33 59.96 0.363 6455
 6457 3 61.12 119.22 60.03 0.327 6456
 6458 3 61.21 119.13 60.11 0.29 6457
 6459 3 61.41 119.03 60.24 0.283 6458
 6460 3 61.63 119.11 60.35 0.24 6459
 6461 3 61.69 119.02 60.53 0.258 6460
 6462 3 61.76 119.02 60.68 0.268 6461
 6463 3 61.8 118.92 60.86 0.303 6462
 6464 3 61.88 118.92 60.99 0.287 6463
 6465 3 61.88 118.81 61.14 0.292 6464
 6466 3 61.95 118.81 61.25 0.326 6465
 6467 3 61.99 119.31 61.13 0.09 6466
 6468 3 61.95 119.42 61.04 0.104 6467
 6469 3 61.91 119.61 60.97 0.125 6468
 6470 3 61.88 119.81 60.87 0.087 6469
 6471 3 61.92 119.92 60.84 0.102 6470
 6472 3 62.01 120.02 60.84 0.09 6471
 6473 3 62.06 120.11 60.93 0.128 6472
 6474 3 62.01 120.11 61.12 0.08 6473
 6475 3 61.99 120.02 61.23 0.000125 6474
 6476 3 62.13 120.22 60.8 0.132 6473
 6477 3 61.95 118.61 61.43 0.311 6466
 6478 3 61.88 118.31 61.63 0.208 6477
 6479 3 61.92 118.22 61.81 0.196 6478
 6480 3 61.91 118.11 61.95 0.163 6479
 6481 3 61.88 118.11 62.08 0.206 6480
 6482 3 61.94 117.91 62.25 0.157 6481
 6483 3 61.94 117.81 62.39 0.171 6482
 6484 3 61.9 117.7 62.56 0.18 6483
 6485 3 61.95 117.61 62.68 0.171 6484
 6486 3 61.99 117.61 62.81 0.225 6485
 6487 3 61.96 117.41 62.92 0.265 6486
 6488 3 61.96 117.31 63.03 0.243 6487
 6489 3 62.05 117.31 63.14 0.237 6488
 6490 3 62.13 117.2 63.36 0.197 6489
 6491 3 62.28 117.09 63.51 0.174 6490
 6492 3 62.41 117.09 63.61 0.203 6491
 6493 3 62.44 116.8 63.67 0.2 6492
 6494 3 62.42 116.69 63.81 0.194 6493
 6495 3 62.44 116.59 63.95 0.131 6494
 6496 3 62.4 116.5 64.12 0.107 6495
 6497 3 62.43 116.39 64.2 0.153 6496
 6498 3 62.41 116.19 64.31 0.196 6497
 6499 3 62.44 116.09 64.45 0.22 6498
 6500 3 62.51 116 64.61 0.242 6499
 6501 3 62.52 115.8 64.7 0.237 6500
 6502 3 62.47 115.69 64.87 0.282 6501
 6503 3 62.48 115.59 65.06 0.313 6502
 6504 3 62.44 115.48 65.26 0.321 6503
 6505 3 62.34 115.39 65.4 0.372 6504
 6506 3 62.3 115.28 65.53 0.383 6505
 6507 3 62.16 115.08 65.68 0.386 6506
 6508 3 62.15 115.08 65.84 0.388 6507
 6509 3 61.44 115 65.54 0.139 6508
 6510 3 61.33 115 65.61 0.084 6509
 6511 3 61.23 115 65.67 0.089 6510
 6512 3 61.05 115 65.67 0.121 6511
 6513 3 60.91 115 65.71 0.151 6512
 6514 3 60.72 114.89 65.76 0.149 6513
 6515 3 60.61 114.8 65.84 0.141 6514
 6516 3 60.39 114.69 65.98 0.166 6515
 6517 3 60.29 114.59 66.06 0.196 6516
 6518 3 60.15 114.5 66.15 0.242 6517
 6519 3 59.98 114.3 66.28 0.19 6518
 6520 3 59.83 114.09 66.4 0.165 6519
 6521 3 59.72 114.09 66.57 0.176 6520
 6522 3 59.59 114 66.68 0.203 6521
 6523 3 59.68 113.78 66.81 0.099 6522
 6524 3 59.58 113.58 66.9 0.143 6523
 6525 3 59.44 113.28 67.04 0.158 6524
 6526 3 59.37 113.08 67.18 0.118 6525
 6527 3 59.26 112.98 67.36 0.127 6526
 6528 3 59.15 112.78 67.46 0.102 6527
 6529 3 58.98 112.78 67.59 0.109 6528
 6530 3 58.9 112.69 67.79 0.1 6529
 6531 3 58.9 112.58 68.01 0.088 6530
 6532 3 58.87 112.48 68.09 0.117 6531
 6533 3 58.76 112.48 68.28 0.113 6532
 6534 3 58.82 112.48 68.54 0.134 6533
 6535 3 58.79 112.39 68.65 0.156 6534
 6536 3 58.69 112.39 68.79 0.122 6535
 6537 3 58.55 112.28 68.9 0.108 6536
 6538 3 58.44 112.08 69.06 0.094 6537
 6539 3 58.33 111.98 69.15 0.118 6538
 6540 3 58.23 111.89 69.28 0.113 6539
 6541 3 58.09 111.78 69.37 0.117 6540
 6542 3 58.01 111.58 69.45 0.088 6541
 6543 3 57.8 111.48 69.42 0.092 6542
 6544 3 57.66 111.48 69.45 0.078 6543
 6545 3 57.54 111.48 69.46 0.085 6544
 6546 3 57.4 111.48 69.48 0.06 6545
 6547 3 57.26 111.39 69.53 0.128 6546
 6548 3 57.12 111.48 69.54 0.144 6547
 6549 3 56.97 111.28 69.4 0.104 6548
 6550 3 56.83 111.28 69.34 0.086 6549
 6551 3 56.75 111.39 69.26 0.000125 6550
 6552 3 59.3 114.09 66.7 0.13 6522
 6553 3 59.18 114 66.79 0.13 6552
 6554 3 59.07 113.89 66.87 0.123 6553
 6555 3 58.97 113.8 66.98 0.182 6554
 6556 3 59.08 114 67.03 0.085 6555
 6557 3 59.22 114.08 67.07 0.000125 6556
 6558 3 58.83 113.69 67.09 0.201 6555
 6559 3 58.75 113.5 67.15 0.226 6558
 6560 3 58.59 113.39 67.2 0.191 6559
 6561 3 58.39 113.19 67.23 0.164 6560
 6562 3 58.23 113 67.29 0.11 6561
 6563 3 58.16 112.89 67.26 0.126 6562
 6564 3 58.09 112.69 67.31 0.146 6563
 6565 3 57.94 112.5 67.32 0.128 6564
 6566 3 57.8 112.5 67.29 0.115 6565
 6567 3 57.69 112.3 67.31 0.108 6566
 6568 3 57.58 112.19 67.34 0.116 6567
 6569 3 57.41 112.09 67.4 0.108 6568
 6570 3 57.32 111.89 67.45 0.107 6569
 6571 3 57.22 111.8 67.48 0.122 6570
 6572 3 57.18 111.59 67.51 0.097 6571
 6573 3 57.08 111.5 67.53 0.141 6572
 6574 3 56.94 111.39 67.51 0.131 6573
 6575 3 56.83 111.3 67.48 0.17 6574
 6576 3 56.62 111.39 67.5 0.128 6575
 6577 3 56.47 111.3 67.53 0.076 6576
 6578 3 56.37 111.09 67.56 0.107 6577
 6579 3 56.15 111.09 67.62 0.08 6578
 6580 3 55.97 111.09 67.67 0.221 6579
 6581 3 55.91 111.5 67.68 0.15 6580
 6582 3 55.82 111.59 67.78 0.181 6581
 6583 3 55.47 111.39 68.14 0.157 6582
 6584 3 55.34 111.3 68.29 0.122 6583
 6585 3 55.86 110.69 67.9 0.207 6580
 6586 3 55.83 110.59 68.01 0.204 6585
 6587 3 55.76 110.5 68.11 0.228 6586
 6588 3 55.68 110.3 68.17 0.212 6587
 6589 3 55.55 110.09 68.23 0.207 6588
 6590 3 55.4 110 68.28 0.196 6589
 6591 3 55.26 109.89 68.25 0.19 6590
 6592 3 55.27 109.69 68.35 0.207 6591
 6593 3 55.15 109.5 68.39 0.19 6592
 6594 3 55.08 109.3 68.41 0.179 6593
 6595 3 55 109.19 68.41 0.182 6594
 6596 3 54.9 108.89 68.52 0.208 6595
 6597 3 54.83 108.8 68.52 0.229 6596
 6598 3 54.82 108.5 68.6 0.25 6597
 6599 3 54.8 108.3 68.5 0.324 6598
 6600 3 54.76 108.19 68.49 0.361 6599
 6601 3 54.45 108.5 68.31 0.085 6600
 6602 3 54.29 108.39 68.33 0.085 6601
 6603 3 54.75 108.09 68.58 0.361 6600
 6604 3 54.73 107.69 68.8 0.322 6603
 6605 3 54.73 107.5 68.88 0.278 6604
 6606 3 54.76 107.3 69 0.195 6605
 6607 3 54.61 107 69.19 0.105 6606
 6608 3 54.54 106.8 69.24 0.175 6607
 6609 3 54.5 106.69 69.27 0.164 6608
 6610 3 54.44 106.5 69.36 0.139 6609
 6611 3 54.54 106.39 69.52 0.14 6610
 6612 3 54.54 106.19 69.61 0.163 6611
 6613 3 54.54 106 69.69 0.145 6612
 6614 3 54.55 105.69 69.75 0.132 6613
 6615 3 54.59 105.48 69.75 0.12 6614
 6616 3 54.55 105.19 69.75 0.132 6615
 6617 3 54.45 105.09 69.77 0.135 6616
 6618 3 54.3 105 69.77 0.116 6617
 6619 3 54.22 104.8 69.81 0.141 6618
 6620 3 54.09 104.59 69.88 0.118 6619
 6621 3 53.97 104.39 69.89 0.101 6620
 6622 3 53.9 104.19 69.97 0.11 6621
 6623 3 53.97 104.08 70.08 0.113 6622
 6624 3 54.01 103.89 70.11 0.117 6623
 6625 3 53.97 103.78 70.11 0.095 6624
 6626 3 54 103.58 70.16 0.164 6625
 6627 3 53.94 103.19 70.25 0.09 6626
 6628 3 53.97 102.98 70.16 0.11 6627
 6629 3 53.94 102.69 70.14 0.07 6628
 6630 3 54.12 103.39 70.11 0.105 6626
 6631 3 54.33 103.28 70 0.096 6630
 6632 3 54.45 103.19 69.91 0.09 6631
 6633 3 54.57 103.08 69.83 0.116 6632
 6634 3 54.48 103.19 69.49 0.125 6633
 6635 3 54.33 103.3 69.38 0.079 6634
 6636 3 54.27 103.39 69.3 0.138 6635
 6637 3 54.16 103.5 69.33 0.165 6636
 6638 3 54.16 103.59 69.14 0.1 6637
 6639 3 54.02 103.69 69.08 0.106 6638
 6640 3 53.9 103.8 68.94 0.119 6639
 6641 3 53.8 103.69 68.86 0.093 6640
 6642 3 53.68 103.8 68.75 0.117 6641
 6643 3 53.55 103.8 68.7 0.127 6642
 6644 3 53.43 104 68.66 0.104 6643
 6645 3 53.34 104.11 68.64 0.137 6644
 6646 3 53.23 104.2 68.56 0.121 6645
 6647 3 53.09 104.31 68.41 0.166 6646
 6648 3 52.84 104.41 68.25 0.153 6647
 6649 3 52.75 104.41 68.2 0.233 6648
 6650 3 52.64 104.41 68.14 0.273 6649
 6651 3 52.54 104.41 68.1 0.234 6650
 6652 3 54.02 103.59 69.44 0.155 6637
 6653 3 53.98 103.69 69.36 0.000125 6652
 6654 3 54.82 102.98 69.94 0.078 6633
 6655 3 54.91 103.08 70.05 0.079 6654
 6656 3 55 103.19 70.08 0.067 6655
 6657 3 55.09 103.28 70.03 0.072 6656
 6658 3 55.22 103.39 70.08 0.087 6657
 6659 3 55.32 103.48 70.1 0.087 6658
 6660 3 55.41 103.69 70.08 0.081 6659
 6661 3 55.5 103.78 70.08 0.091 6660
 6662 3 54.89 102.78 69.89 0.063 6654
 6663 3 54.94 102.69 69.86 0.127 6662
 6664 3 54.98 102.58 69.8 0.115 6663
 6665 3 55.09 102.58 69.8 0.000125 6664
 6666 3 54.23 103.39 70.1 0.105 6665
 6667 3 53.73 103.59 69.91 0.101 6630
 6668 3 53.65 103.59 69.83 0.147 6667
 6669 3 53.34 103.5 69.89 0.08 6668
 6670 3 53.23 103.5 69.88 0.1 6669
 6671 3 53.12 103.5 69.89 0.128 6670
 6672 3 52.97 103.59 69.86 0.144 6671
 6673 3 52.75 103.59 69.83 0.096 6672
 6674 3 52.64 103.59 69.8 0.051 6673
 6675 3 54.77 108.39 68.03 0.097 6603
 6676 3 54.66 108.39 67.97 0.118 6675
 6677 3 56.86 111.09 67.51 0.088 6575
 6678 3 56.94 111.09 67.4 0.115 6677
 6679 3 57.16 111.3 67.26 0.123 6678
 6680 3 57.2 111.39 67.12 0.122 6679
 6681 3 57.2 111.59 67.01 0.095 6680
 6682 3 57.27 111.69 66.9 0.089 6681
 6683 3 57.34 111.59 66.79 0.113 6682
 6684 3 57.47 111.59 66.73 0.093 6683
 6685 3 57.62 111.5 66.73 0.086 6684
 6686 3 57.69 111.39 66.68 0.125 6685
 6687 3 57.93 111.3 66.75 0.1 6686
 6688 3 58.11 111.3 66.73 0.106 6687
 6689 3 58.2 111.19 66.79 0.079 6688
 6690 3 62.22 114.89 65.98 0.344 6508
 6691 3 62.23 114.69 66.07 0.268 6690
 6692 3 62.12 114.39 66.17 0.191 6691
 6693 3 62.16 114.28 66.23 0.159 6692
 6694 3 62.15 114.08 66.4 0.143 6693
 6695 3 62.19 113.98 66.51 0.158 6694
 6696 3 62.22 113.98 66.67 0.121 6695
 6697 3 62.19 113.89 66.78 0.168 6696
 6698 3 62.25 113.78 66.98 0.155 6697
 6699 3 62.22 113.58 67.11 0.181 6698
 6700 3 62.23 113.58 67.26 0.188 6699
 6701 3 62.3 113.47 67.4 0.205 6700
 6702 3 62.25 113.38 67.51 0.174 6701
 6703 3 62.19 113.17 67.61 0.148 6702
 6704 3 62.16 113.08 67.67 0.143 6703
 6705 3 62.14 112.88 67.75 0.182 6704
 6706 3 62.05 112.67 67.79 0.181 6705
 6707 3 61.83 112.38 67.73 0.078 6706
 6708 3 61.77 112.28 67.71 0.108 6707
 6709 3 61.62 112.17 67.79 0.13 6708
 6710 3 61.51 112.17 67.87 0.103 6709
 6711 3 62.15 112.47 67.92 0.137 6706
 6712 3 62.15 112.38 68.01 0.127 6711
 6713 3 62.15 112.16 68.11 0.149 6712
 6714 3 62.19 111.96 68.18 0.156 6713
 6715 3 62.29 111.87 68.29 0.183 6714
 6716 3 62.3 111.77 68.42 0.189 6715
 6717 3 62.22 111.57 68.59 0.162 6716
 6718 3 62.2 111.37 68.71 0.151 6717
 6719 3 62.22 111.26 68.82 0.17 6718
 6720 3 62.16 111.16 68.96 0.15 6719
 6721 3 62.15 111.05 69.06 0.164 6720
 6722 3 62.15 110.96 69.2 0.217 6721
 6723 3 62.09 110.85 69.37 0.226 6722
 6724 3 62.3 110.76 69.61 0.156 6723
 6725 3 62.23 110.55 69.79 0.156 6724
 6726 3 62.22 110.46 69.92 0.208 6725
 6727 3 62.2 110.26 70.04 0.23 6726
 6728 3 62.15 110.16 70.26 0.153 6727
 6729 3 62.08 110.16 70.48 0.191 6728
 6730 3 62.12 110.05 70.64 0.199 6729
 6731 3 62.22 110.05 70.81 0.195 6730
 6732 3 62.37 109.94 70.93 0.165 6731
 6733 3 62.55 109.94 71.04 0.135 6732
 6734 3 62.61 109.94 71.14 0.162 6733
 6735 3 62.7 109.94 71.26 0.166 6734
 6736 3 62.89 109.94 71.32 0.15 6735
 6737 3 63 109.85 71.45 0.169 6736
 6738 3 63.05 109.74 71.61 0.2 6737
 6739 3 63.07 109.74 71.71 0.252 6738
 6740 3 63.23 109.63 71.79 0.212 6739
 6741 3 63.47 109.63 71.89 0.163 6740
 6742 3 63.51 109.54 72.09 0.149 6741
 6743 3 63.55 109.54 72.28 0.171 6742
 6744 3 63.58 109.54 72.42 0.196 6743
 6745 3 63.5 109.43 72.59 0.18 6744
 6746 3 63.41 109.54 72.7 0.171 6745
 6747 3 63.58 109.74 72.59 0.071 6746
 6748 3 63.64 109.83 72.59 0.06 6747
 6749 3 63.3 109.54 72.81 0.141 6746
 6750 3 63.15 109.54 73 0.174 6749
 6751 3 63.07 109.43 73.14 0.232 6750
 6752 3 63.08 109.43 73.29 0.265 6751
 6753 3 63.15 109.43 73.45 0.26 6752
 6754 3 63.36 109.22 73.58 0.195 6753
 6755 3 63.47 108.93 73.69 0.159 6754
 6756 3 63.54 108.82 73.8 0.187 6755
 6757 3 63.57 108.72 73.91 0.208 6756
 6758 3 63.51 108.72 74.03 0.24 6757
 6759 3 63.52 108.52 74.19 0.229 6758
 6760 3 63.2 108.52 74.22 0.082 6759
 6761 3 63.08 108.52 74.25 0.088 6760
 6762 3 62.97 108.52 74.22 0.152 6761
 6763 3 62.82 108.43 74.16 0.085 6762
 6764 3 62.64 108.32 74.08 0.087 6763
 6765 3 62.51 108.33 73.92 0.087 6764
 6766 3 62.48 108.43 73.78 0.103 6765
 6767 3 62.44 108.43 73.67 0.175 6766
 6768 3 62.37 108.43 73.55 0.192 6767
 6769 3 62.26 108.54 73.41 0.124 6768
 6770 3 62.19 108.24 73.36 0.145 6769
 6771 3 62.15 108.13 73.35 0.084 6770
 6772 3 62.12 108.04 73.3 0.087 6771
 6773 3 61.98 107.93 73.28 0.083 6772
 6774 3 61.83 107.93 73.28 0.112 6773
 6775 3 61.68 107.83 73.3 0.125 6774
 6776 3 61.58 107.83 73.28 0.199 6775
 6777 3 61.62 107.54 73.47 0.127 6776
 6778 3 61.62 107.54 73.66 0.101 6777
 6779 3 61.75 107.43 73.85 0.12 6778
 6780 3 61.52 107.33 73.81 0.101 6779
 6781 3 61.43 107.24 73.88 0.135 6780
 6782 3 61.26 107.24 73.85 0.096 6781
 6783 3 61.09 107.13 73.91 0.086 6782
 6784 3 60.93 107.04 74.02 0.062 6783
 6785 3 60.77 107.04 74.03 0.106 6784
 6786 3 60.69 107.13 74.11 0.086 6785
 6787 3 61.4 107.83 73.19 0.08 6776
 6788 3 61.3 107.74 73.16 0.088 6787
 6789 3 61.14 107.63 73.22 0.091 6788
 6790 3 60.98 107.54 73.28 0.098 6789
 6791 3 60.82 107.54 73.3 0.078 6790
 6792 3 60.72 107.54 73.35 0.083 6791
 6793 3 62.52 108.13 73.94 0.082 6767
 6794 3 62.59 108.02 74.02 0.077 6793
 6795 3 62.97 108.82 74.16 0.094 6762
 6796 3 62.98 108.93 74.08 0.08 6795
 6797 3 62.97 109.13 74.05 0.055 6796
 6798 3 62.87 109.13 73.95 0.095 6797
 6799 3 62.87 109.32 73.89 0.065 6798
 6800 3 62.91 109.43 73.92 0.000125 6799
 6801 3 63.7 108.52 74.41 0.184 6759
 6802 3 63.76 108.43 74.56 0.18 6801
 6803 3 63.8 108.32 74.66 0.209 6802
 6804 3 63.82 108.22 74.88 0.194 6803
 6805 3 63.84 108.02 74.99 0.242 6804
 6806 3 63.8 108.02 75.13 0.259 6805
 6807 3 63.72 108.02 75.25 0.297 6806
 6808 3 63.75 108.02 75.36 0.35 6807
 6809 3 63.68 108.02 75.52 0.394 6808
 6810 3 63.69 108.02 75.66 0.378 6809
 6811 3 63.61 107.91 75.8 0.406 6810
 6812 3 63.73 107.82 75.97 0.361 6811
 6813 3 63.65 107.82 76.11 0.326 6812
 6814 3 63.29 108.02 76.22 0.083 6813
 6815 3 63.25 108.02 76.36 0.093 6814
 6816 3 63.23 108.02 76.47 0.154 6815
 6817 3 63.26 108.12 76.55 0.151 6816
 6818 3 63.2 108.32 76.63 0.114 6817
 6819 3 63.14 108.41 76.7 0.111 6818
 6820 3 63.12 108.52 76.78 0.098 6819
 6821 3 63.14 108.71 76.8 0.093 6820
 6822 3 63.12 108.91 76.83 0.14 6821
 6823 3 63.33 108.91 77.02 0.125 6822
 6824 3 63.44 108.8 77.16 0.134 6823
 6825 3 63.47 108.8 77.28 0.102 6824
 6826 3 63.04 108.91 76.69 0.107 6822
 6827 3 63.01 109.02 76.56 0.103 6826
 6828 3 62.97 109.12 76.49 0.133 6827
 6829 3 62.87 109.21 76.33 0.17 6828
 6830 3 62.79 109.21 76.16 0.169 6829
 6831 3 62.69 109.21 75.95 0.131 6830
 6832 3 62.68 109.12 75.8 0.187 6831
 6833 3 62.4 108.93 75.7 0.163 6832
 6834 3 62.19 109.02 75.64 0.116 6833
 6835 3 62.82 109.21 75.6 0.079 6832
 6836 3 62.87 109.32 75.44 0.087 6835
 6837 3 62.9 109.32 75.33 0.056 6836
 6838 3 63.97 107.41 76.2 0.204 6813
 6839 3 64.06 107.32 76.33 0.156 6838
 6840 3 64.11 107.21 76.45 0.188 6839
 6841 3 64.2 107.21 76.6 0.143 6840
 6842 3 64.14 107.01 76.8 0.151 6841
 6843 3 64.2 107.01 76.91 0.155 6842
 6844 3 64.25 107.1 77 0.181 6843
 6845 3 64.28 107.3 77.1 0.147 6844
 6846 3 64.26 107.41 77.17 0.056 6845
 6847 3 64.25 106.91 77.11 0.103 6844
 6848 3 64.28 106.79 77.2 0.136 6847
 6849 3 64.37 106.79 77.3 0.18 6848
 6850 3 64.48 106.7 77.44 0.174 6849
 6851 3 64.55 106.59 77.53 0.201 6850
 6852 3 64.45 106.59 77.75 0.106 6851
 6853 3 64.5 106.5 77.91 0.156 6852
 6854 3 64.48 106.48 78.14 0.132 6853
 6855 3 64.42 106.39 78.31 0.115 6854
 6856 3 64.34 106.39 78.47 0.167 6855
 6857 3 64.01 106.5 78.19 0.114 6856
 6858 3 63.87 106.5 78.05 0.098 6857
 6859 3 63.83 106.59 77.89 0.063 6858
 6860 3 63.7 106.59 77.72 0.087 6859
 6861 3 63.57 106.7 77.63 0.097 6860
 6862 3 63.43 106.71 77.53 0.154 6861
 6863 3 63.41 107.01 77.64 0.087 6862
 6864 3 63.43 107.09 77.72 0.102 6863
 6865 3 63.44 107.29 77.77 0.095 6864
 6866 3 63.4 107.41 77.64 0.122 6865
 6867 3 63.34 107.71 77.6 0.104 6866
 6868 3 63.26 107.8 77.55 0.084 6867
 6869 3 63.15 107.91 77.42 0.114 6868
 6870 3 63 107.91 77.35 0.104 6869
 6871 3 62.93 107.8 77.3 0.111 6870
 6872 3 62.83 107.91 77 0.141 6871
 6873 3 62.83 108.12 76.88 0.154 6872
 6874 3 62.89 108.12 76.75 0.135 6873
 6875 3 62.94 107.91 76.77 0.1 6874
 6876 3 62.98 107.82 76.72 0.085 6875
 6877 3 62.62 108.12 76.88 0.079 6873
 6878 3 62.51 108.12 76.78 0.082 6877
 6879 3 62.41 108.12 76.66 0.091 6878
 6880 3 62.23 108.12 76.5 0.106 6879
 6881 3 62.12 108.21 76.41 0.122 6880
 6882 3 62 108.32 76.3 0.091 6881
 6883 3 61.9 108.32 76.14 0.113 6882
 6884 3 61.82 108.32 76 0.114 6883
 6885 3 61.72 108.52 75.8 0.154 6884
 6886 3 61.65 108.63 75.64 0.131 6885
 6887 3 61.73 108.72 75.47 0.045 6886
 6888 3 61.68 108.72 75.36 0.072 6887
 6889 3 63.48 107.51 77.39 0.086 6866
 6890 3 63.32 107.6 77.28 0.124 6889
 6891 3 63.29 107.71 77.31 0.111 6890
 6892 3 63.44 107.29 77.99 0.084 6865
 6893 3 63.3 106.71 77.36 0.061 6862
 6894 3 63.16 106.71 77.39 0.094 6893
 6895 3 63.14 107.01 77.3 0.097 6894
 6896 3 63.26 107.21 77.33 0.000125 6895
 6897 3 64.42 106.39 78.91 0.152 6856
 6898 3 64.56 106.29 79.03 0.225 6897
 6899 3 64.61 106.09 79.24 0.27 6898
 6900 3 64.61 105.98 79.41 0.284 6899
 6901 3 64.64 105.98 79.55 0.292 6900
 6902 3 64.64 105.89 79.72 0.316 6901
 6903 3 64.65 105.98 79.89 0.357 6902
 6904 3 64.67 105.87 80.11 0.35 6903
 6905 3 64.73 105.87 80.25 0.327 6904
 6906 3 64.7 105.78 80.5 0.269 6905
 6907 3 64.7 105.78 80.7 0.273 6906
 6908 3 64.61 105.78 81.06 0.177 6907
 6909 3 64.61 105.67 81.19 0.142 6908
 6910 3 64.59 105.57 81.38 0.15 6909
 6911 3 64.59 105.48 81.55 0.198 6910
 6912 3 64.62 105.46 81.72 0.178 6911
 6913 3 64.72 105.46 81.89 0.178 6912
 6914 3 64.81 105.37 82.05 0.18 6913
 6915 3 64.89 105.37 82.22 0.204 6914
 6916 3 64.94 105.26 82.45 0.195 6915
 6917 3 64.95 105.26 82.63 0.137 6916
 6918 3 65.08 105.26 82.69 0.167 6917
 6919 3 65.14 105.17 82.78 0.164 6918
 6920 3 65.2 104.96 82.88 0.116 6919
 6921 3 65.25 104.95 83.03 0.162 6920
 6922 3 65.39 104.95 83.17 0.173 6921
 6923 3 65.5 104.86 83.36 0.144 6922
 6924 3 65.53 104.86 83.49 0.159 6923
 6925 3 65.56 104.86 83.66 0.161 6924
 6926 3 65.58 104.76 83.83 0.177 6925
 6927 3 65.58 104.76 84.05 0.184 6926
 6928 3 65.53 104.76 84.25 0.168 6927
 6929 3 65.51 104.76 84.44 0.133 6928
 6930 3 65.42 104.86 84.6 0.132 6929
 6931 3 65.36 104.86 84.72 0.179 6930
 6932 3 65.36 104.84 84.86 0.198 6931
 6933 3 65.33 104.75 84.97 0.215 6932
 6934 3 65.31 104.75 85.16 0.208 6933
 6935 3 65.3 104.65 85.3 0.191 6934
 6936 3 65.26 104.54 85.36 0.228 6935
 6937 3 65.28 104.45 85.47 0.261 6936
 6938 3 65.26 104.25 85.49 0.32 6937
 6939 3 65.12 104.04 84.97 0.117 6938
 6940 3 65.36 104.15 85.72 0.276 6938
 6941 3 65.39 104.15 85.92 0.296 6940
 6942 3 65.36 104.15 86.16 0.286 6941
 6943 3 65.34 104.15 86.31 0.243 6942
 6944 3 65.23 104.25 86.5 0.202 6943
 6945 3 65.17 104.34 86.64 0.198 6944
 6946 3 65.06 104.43 86.8 0.16 6945
 6947 3 65.05 104.34 86.97 0.183 6946
 6948 3 64.95 104.43 87.16 0.18 6947
 6949 3 64.9 104.33 87.38 0.186 6948
 6950 3 64.84 104.22 87.55 0.219 6949
 6951 3 64.75 104.22 87.72 0.223 6950
 6952 3 64.64 104.13 87.88 0.284 6951
 6953 3 64.56 104.13 88.05 0.238 6952
 6954 3 64.5 104.22 88.2 0.211 6953
 6955 3 64.48 104.42 88.36 0.211 6954
 6956 3 64.39 104.63 88.5 0.194 6955
 6957 3 64.34 104.83 88.66 0.172 6956
 6958 3 64.25 104.83 88.78 0.183 6957
 6959 3 64.23 104.92 88.91 0.224 6958
 6960 3 64.12 104.91 89.03 0.253 6959
 6961 3 64 104.91 89.14 0.303 6960
 6962 3 63.89 104.91 89.22 0.326 6961
 6963 3 63.75 104.81 89.27 0.318 6962
 6964 3 63.58 104.83 89.33 0.328 6963
 6965 3 63.47 104.81 89.41 0.362 6964
 6966 3 63.55 104.41 89.64 0.324 6965
 6967 3 63.3 104.52 89.69 0.231 6966
 6968 3 63.16 104.41 89.77 0.161 6967
 6969 3 63.02 104.52 89.75 0.088 6968
 6970 3 64.01 104.11 89.66 0.153 6966
 6971 3 64.09 104.02 89.67 0.179 6970
 6972 3 64.25 103.91 89.72 0.14 6971
 6973 3 64.31 103.72 89.7 0.156 6972
 6974 3 64.36 103.52 89.69 0.147 6973
 6975 3 64.48 103.22 89.63 0.121 6974
 6976 3 64.56 103.11 89.64 0.14 6975
 6977 3 64.61 102.91 89.67 0.086 6976
 6978 3 64.7 102.81 89.72 0.07 6977
 6979 3 64.8 102.72 89.69 0.137 6978
 6980 3 64.78 102.52 89.72 0.176 6979
 6981 3 64.7 102.41 89.78 0.179 6980
 6982 3 64.7 102.22 89.97 0.133 6981
 6983 3 64.59 102.11 90.05 0.127 6982
 6984 3 64.47 102.11 90.25 0.085 6983
 6985 3 64.48 102.11 90.36 0.159 6984
 6986 3 64.51 102.11 90.53 0.198 6985
 6987 3 64.5 102 90.61 0.185 6986
 6988 3 64.6 101.91 90.8 0.13 6987
 6989 3 64.74 101.8 90.95 0.105 6988
 6990 3 64.8 101.8 91.08 0.139 6989
 6991 3 64.75 101.61 91.19 0.175 6990
 6992 3 64.83 101.5 91.22 0.196 6991
 6993 3 64.94 101.11 91.24 0.148 6992
 6994 3 64.99 101 91.31 0.158 6993
 6995 3 65.08 101 91.55 0.132 6994
 6996 3 65.14 100.91 91.63 0.166 6995
 6997 3 65.24 100.7 91.74 0.161 6996
 6998 3 65.33 100.61 91.75 0.204 6997
 6999 3 65.32 100.6 91.94 0.12 6998
 7000 3 65.39 100.5 92.05 0.088 6999
 7001 3 65.44 100.5 92.14 0.082 7000
 7002 3 65.44 100.6 92.25 0.093 7001
 7003 3 65.47 100.69 92.35 0.147 7002
 7004 3 65.43 100.6 92.49 0.22 7003
 7005 3 65.49 100.1 92.58 0.107 7004
 7006 3 65.52 100 92.63 0.076 7005
 7007 3 65.52 99.8 92.63 0.094 7006
 7008 3 65.66 99.6 92.61 0.118 7007
 7009 3 65.66 99.5 92.69 0.062 7008
 7010 3 65.58 100.41 91.55 0.072 6998
 7011 3 65.18 100.91 91.25 0.145 6994
 7012 3 65.21 100.7 91.25 0.093 7011
 7013 3 65.3 100.61 91.17 0.094 7012
 7014 3 65.35 100.61 91.08 0.000125 7013
 7015 3 65.35 101 91.33 0.102 7011
 7016 3 65.49 101 91.36 0.099 7015
 7017 3 65.61 101 91.33 0.063 7016
 7018 3 65.72 100.91 91.35 0.067 7017
 7019 3 65.91 100.8 91.36 0.028 7018
 7020 3 65.99 100.91 91.3 0.088 7019
 7021 3 66.18 100.7 91.22 0.082 7020
 7022 3 66.33 100.8 91.06 0.149 7021
 7023 3 66.43 100.7 91.05 0.111 7022
 7024 3 66.55 100.6 91.13 0.000125 7023
 7025 3 63.19 105.53 89.55 0.161 6965
 7026 3 63.07 105.72 89.64 0.151 7025
 7027 3 62.9 105.72 89.7 0.168 7026
 7028 3 62.76 105.92 89.75 0.166 7027
 7029 3 62.61 106.03 89.86 0.159 7028
 7030 3 62.45 106.03 89.89 0.129 7029
 7031 3 62.22 106.03 89.92 0.195 7030
 7032 3 61.98 106.22 90 0.218 7031
 7033 3 61.76 106.33 90.06 0.151 7032
 7034 3 61.58 106.42 90.08 0.137 7033
 7035 3 61.47 106.63 90.08 0.126 7034
 7036 3 61.29 106.72 90.05 0.15 7035
 7037 3 61.19 106.83 90.06 0.148 7036
 7038 3 61.05 106.92 90.03 0.105 7037
 7039 3 60.83 107.03 90.05 0.103 7038
 7040 3 60.7 107.22 90.13 0.162 7039
 7041 3 60.58 107.22 90.16 0.159 7040
 7042 3 60.82 107.42 90.16 0.077 7041
 7043 3 61.09 107.63 90.11 0.058 7042
 7044 3 61.19 107.63 90.14 0.065 7043
 7045 3 61.26 107.72 90.19 0.065 7044
 7046 3 60.33 107.22 90.2 0.117 7041
 7047 3 60.15 107.22 90.22 0.116 7046
 7048 3 60.01 107.42 90.24 0.133 7047
 7049 3 59.84 107.42 90.28 0.091 7048
 7050 3 59.68 107.42 90.28 0.139 7049
 7051 3 59.55 107.54 90.27 0.147 7050
 7052 3 59.41 107.73 90.24 0.142 7051
 7053 3 59.32 107.84 90.3 0.155 7052
 7054 3 59.19 107.93 90.28 0.146 7053
 7055 3 59.01 107.93 90.31 0.171 7054
 7056 3 58.87 108.04 90.31 0.147 7055
 7057 3 58.75 108.04 90.42 0.093 7056
 7058 3 58.64 108.15 90.47 0.122 7057
 7059 3 58.45 108.15 90.47 0.126 7058
 7060 3 58.2 108.04 90.61 0.187 7059
 7061 3 58.08 107.95 90.69 0.196 7060
 7062 3 58.04 107.84 90.89 0.198 7061
 7063 3 58 107.73 90.97 0.243 7062
 7064 3 57.9 107.73 91.03 0.275 7063
 7065 3 57.86 107.54 91.2 0.173 7064
 7066 3 57.75 107.43 91.31 0.23 7065
 7067 3 57.73 107.33 91.53 0.199 7066
 7068 3 57.75 107.22 91.67 0.188 7067
 7069 3 57.73 107.13 91.81 0.187 7068
 7070 3 57.7 107.03 91.89 0.238 7069
 7071 3 57.69 106.92 92.08 0.348 7070
 7072 3 57.62 106.83 92.19 0.333 7071
 7073 3 57.64 106.72 92.27 0.339 7072
 7074 3 57.41 106.42 92.13 0.229 7073
 7075 3 57.12 106.72 92.22 0.124 7074
 7076 3 56.97 106.72 92.27 0.194 7075
 7077 3 56.58 106.83 92.08 0.087 7076
 7078 3 56.4 106.72 92.19 0.103 7077
 7079 3 56.27 106.72 92.27 0.122 7078
 7080 3 56.04 106.63 92.42 0.14 7079
 7081 3 55.9 106.63 92.45 0.096 7080
 7082 3 55.76 106.64 92.44 0.09 7081
 7083 3 55.65 106.64 92.36 0.098 7082
 7084 3 55.62 106.54 92.19 0.095 7083
 7085 3 55.62 106.45 92.05 0.112 7084
 7086 3 57.27 106.13 92.08 0.205 7074
 7087 3 57.08 105.92 92.1 0.241 7086
 7088 3 56.89 105.92 92.08 0.254 7087
 7089 3 56.8 105.72 92.06 0.189 7088
 7090 3 56.65 105.53 92.05 0.193 7089
 7091 3 56.48 105.43 91.94 0.214 7090
 7092 3 56.37 105.34 91.89 0.243 7091
 7093 3 56.22 105.25 91.83 0.212 7092
 7094 3 56.14 105.15 91.83 0.269 7093
 7095 3 56.08 104.95 91.81 0.28 7094
 7096 3 56.09 104.75 91.83 0.324 7095
 7097 3 56.51 104.63 92.16 0.066 7096
 7098 3 56.66 104.72 92.27 0.1 7097
 7099 3 56.76 104.72 92.41 0.098 7098
 7100 3 56.83 104.72 92.53 0.111 7099
 7101 3 55.93 104.54 91.63 0.373 7096
 7102 3 55.87 104.34 91.53 0.301 7101
 7103 3 55.76 104.25 91.45 0.269 7102
 7104 3 55.65 104.25 91.41 0.218 7103
 7105 3 55.52 104.15 91.25 0.155 7104
 7106 3 55.37 104.15 91.16 0.135 7105
 7107 3 55.27 104.04 91.08 0.135 7106
 7108 3 55.15 103.95 91.02 0.133 7107
 7109 3 55.05 103.95 90.99 0.194 7108
 7110 3 54.95 103.95 90.91 0.241 7109
 7111 3 54.77 103.76 90.74 0.19 7110
 7112 3 54.72 103.65 90.66 0.2 7111
 7113 3 54.51 103.56 90.75 0.198 7112
 7114 3 54.39 103.45 90.69 0.231 7113
 7115 3 54.19 103.45 90.69 0.238 7114
 7116 3 54.08 103.45 90.61 0.238 7115
 7117 3 54 103.56 90.55 0.257 7116
 7118 3 54.12 103.95 90.53 0.111 7117
 7119 3 54.22 104.06 90.5 0.09 7118
 7120 3 53.89 103.36 90.53 0.143 7117
 7121 3 53.72 103.26 90.49 0.168 7120
 7122 3 53.62 103.26 90.49 0.256 7121
 7123 3 53.47 103.26 90.45 0.315 7122
 7124 3 53.33 103.36 90.5 0.326 7123
 7125 3 53.15 102.86 90.5 0.139 7124
 7126 3 52.98 102.76 90.47 0.166 7125
 7127 3 52.7 102.56 90.39 0.096 7126
 7128 3 52.51 102.46 90.33 0.139 7127
 7129 3 52.37 102.46 90.17 0.133 7128
 7130 3 52.25 102.37 89.95 0.143 7129
 7131 3 52.12 102.37 89.86 0.136 7130
 7132 3 51.97 102.26 89.75 0.139 7131
 7133 3 51.8 102.26 89.64 0.116 7132
 7134 3 51.7 102.37 89.53 0.115 7133
 7135 3 51.62 102.26 89.47 0.125 7134
 7136 3 51.47 102.37 89.3 0.133 7135
 7137 3 51.37 102.37 89.16 0.099 7136
 7138 3 51.27 102.28 89.08 0.099 7137
 7139 3 51.22 102.28 88.99 0.187 7138
 7140 3 51.37 102.37 88.86 0.139 7139
 7141 3 51.51 102.37 88.85 0.000125 7140
 7142 3 51.15 102.07 89.05 0.144 7139
 7143 3 50.97 101.98 88.91 0.142 7142
 7144 3 50.7 101.98 88.83 0.137 7143
 7145 3 50.57 101.98 88.75 0.183 7144
 7146 3 50.39 101.98 88.66 0.152 7145
 7147 3 50.16 101.98 88.53 0.123 7146
 7148 3 49.97 101.98 88.45 0.131 7147
 7149 3 49.83 101.89 88.41 0.134 7148
 7150 3 49.58 101.59 88.08 0.114 7149
 7151 3 49.47 101.59 88.02 0.157 7150
 7152 3 49.22 101.59 87.91 0.156 7151
 7153 3 49.22 101.79 87.81 0.029 7152
 7154 3 49.19 101.89 87.81 0.101 7153
 7155 3 49.12 101.98 87.69 0.101 7154
 7156 3 48.97 102.09 87.5 0.096 7155
 7157 3 48.87 102.18 87.39 0.095 7156
 7158 3 48.79 102.2 87.22 0.061 7157
 7159 3 48.66 102.29 87.13 0.074 7158
 7160 3 48.66 102.29 87.02 0.049 7159
 7161 3 48.25 102.5 86.66 0.287 7160
 7162 3 48.54 102.4 86.78 0.105 7161
 7163 3 48.62 102.5 86.72 0.131 7162
 7164 3 48.55 102.5 86.63 0.139 7163
 7165 3 48.44 102.59 86.5 0.107 7164
 7166 3 48.05 102.6 86.52 0.247 7161
 7167 3 48.01 102.2 86.69 0.091 7166
 7168 3 47.89 102.2 86.67 0.09 7167
 7169 3 47.75 102.21 86.6 0.148 7168
 7170 3 47.64 102.21 86.52 0.162 7169
 7171 3 47.47 102.01 86.41 0.076 7170
 7172 3 47.95 102.8 86.44 0.205 7166
 7173 3 47.93 103.01 86.41 0.238 7172
 7174 3 47.86 103.3 86.36 0.119 7173
 7175 3 47.9 103.41 86.28 0.106 7174
 7176 3 53.19 103.65 90.61 0.13 7124
 7177 3 53.19 103.76 90.7 0.093 7176
 7178 3 54.7 103.86 90.33 0.156 7112
 7179 3 54.57 103.76 90.16 0.21 7178
 7180 3 54.34 103.95 90.13 0.15 7179
 7181 3 54.39 104.06 90.05 0.133 7180
 7182 3 54.54 104.15 89.97 0.066 7181
 7183 3 56.62 106.22 92.16 0.118 7088
 7184 3 56.47 106.13 92.16 0.117 7183
 7185 3 56.22 106.04 92.14 0.071 7184
 7186 3 56.08 106.04 92.1 0.106 7185
 7187 3 55.9 106.04 92.14 0.086 7186
 7188 3 57.94 106.92 92.61 0.088 7073
 7189 3 57.87 108.34 90.8 0.097 7064
 7190 3 57.87 108.45 90.72 0.073 7189
 7191 3 57.8 108.65 90.83 0.092 7190
 7192 3 57.83 108.65 90.94 0.092 7191
 7193 3 57.82 108.73 91.03 0.000125 7192
 7194 3 58.72 108.34 90.53 0.06 7058
 7195 3 58.72 108.43 90.63 0.074 7194
 7196 3 58.82 108.53 90.75 0.088 7195
 7197 3 58.8 108.63 90.86 0.144 7196
 7198 3 58.8 108.72 91.03 0.094 7197
 7199 3 58.79 108.83 91.08 0.089 7198
 7200 3 58.7 109.03 90.97 0.087 7199
 7201 3 58.68 109.22 90.91 0.118 7200
 7202 3 58.58 109.22 90.86 0.127 7201
 7203 3 58.61 109.42 90.83 0.083 7202
 7204 3 58.73 108.25 90.24 0.084 7056
 7205 3 58.65 108.34 90.17 0.123 7204
 7206 3 58.66 108.54 90.11 0.088 7205
 7207 3 58.68 108.65 90.02 0.135 7206
 7208 3 58.54 108.84 89.91 0.112 7207
 7209 3 58.44 108.95 89.86 0.147 7208
 7210 3 58.22 109.15 89.77 0.109 7209
 7211 3 58.15 109.25 89.74 0.126 7210
 7212 3 58.09 109.34 89.64 0.123 7211
 7213 3 57.97 109.45 89.58 0.113 7212
 7214 3 57.9 109.65 89.52 0.088 7213
 7215 3 62.58 106.22 90.05 0.097 7029
 7216 3 62.51 106.41 90.17 0.086 7215
 7217 3 62.41 106.52 90.22 0.101 7216
 7218 3 62.37 106.61 90.36 0.068 7217
 7219 3 62.4 106.61 90.47 0.079 7218
 7220 3 62.33 106.72 90.55 0.087 7219
 7221 3 62.23 106.81 90.58 0.169 7220
 7222 3 62.11 106.91 90.66 0.173 7221
 7223 3 62.15 107.11 90.64 0.131 7222
 7224 3 62.12 107.22 90.7 0.067 7223
 7225 3 62.08 107.41 90.74 0.085 7224
 7226 3 64.97 106.59 77.56 0.114 6851
 7227 3 65.08 106.59 77.64 0.119 7226
 7228 3 65.15 106.48 77.75 0.14 7227
 7229 3 65.25 106.59 77.83 0.168 7228
 7230 3 65.42 106.59 77.91 0.159 7229
 7231 3 65.53 106.59 77.89 0.149 7230
 7232 3 65.64 106.59 77.94 0.142 7231
 7233 3 65.75 106.48 77.97 0.131 7232
 7234 3 65.84 106.29 78.02 0.115 7233
 7235 3 65.98 106.29 78.05 0.058 7234
 7236 3 62.69 109.94 71.92 0.117 6739
 7237 3 62.54 110.05 72 0.11 7236
 7238 3 62.52 110.05 72.14 0.083 7237
 7239 3 62.45 110.13 72.42 0.095 7238
 7240 3 62.44 110.13 72.62 0.089 7239
 7241 3 62.4 110.13 72.78 0.105 7240
 7242 3 62.32 110.13 72.87 0.09 7241
 7243 3 62.2 110.04 72.92 0.082 7242
 7244 3 62.08 110.04 72.93 0.108 7243
 7245 3 61.87 110.04 73.01 0.141 7244
 7246 3 61.69 110.04 73.09 0.156 7245
 7247 3 61.62 109.93 73.29 0.197 7246
 7248 3 61.52 110.04 73.37 0.2 7247
 7249 3 61.19 109.93 73.4 0.063 7248
 7250 3 61.01 109.93 73.39 0.081 7249
 7251 3 60.86 109.93 73.45 0.074 7250
 7252 3 60.65 110.04 73.4 0.101 7251
 7253 3 60.51 110.04 73.45 0.11 7252
 7254 3 60.45 110.04 73.57 0.107 7253
 7255 3 60.37 110.04 73.7 0.108 7254
 7256 3 60.26 110.04 73.81 0.111 7255
 7257 3 60.14 109.93 73.95 0.209 7256
 7258 3 60.15 109.74 74.23 0.094 7257
 7259 3 60.19 109.63 74.37 0.064 7258
 7260 3 60.22 109.54 74.45 0.083 7259
 7261 3 60.27 109.54 74.62 0.115 7260
 7262 3 60.33 109.54 74.78 0.105 7261
 7263 3 60.43 109.43 74.91 0.092 7262
 7264 3 60.55 109.24 74.99 0.088 7263
 7265 3 60.65 109.22 75.08 0.099 7264
 7266 3 60.69 109.13 75.19 0.139 7265
 7267 3 60.73 109.02 75.36 0.089 7266
 7268 3 60.89 108.93 75.38 0.12 7267
 7269 3 61 108.93 75.36 0.074 7268
 7270 3 59.98 110.24 73.81 0.072 7257
 7271 3 61.9 110.13 73.48 0.114 7248
 7272 3 62 110.13 73.62 0.119 7271
 7273 3 62.11 110.13 73.78 0.063 7272
 7274 3 62.08 110.24 73.81 0.088 7273
 7275 3 61.94 110.33 73.82 0.101 7274
 7276 3 61.8 110.33 73.84 0.139 7275
 7277 3 61.69 110.24 73.87 0.148 7276
 7278 3 61.51 110.24 73.95 0.159 7277
 7279 3 61.43 110.13 74.12 0.167 7278
 7280 3 61.29 110.13 74.31 0.091 7279
 7281 3 61.15 110.13 74.26 0.102 7280
 7282 3 61.36 110.43 73.79 0.071 7279
 7283 3 61.3 110.54 73.7 0.125 7282
 7284 3 61.19 110.63 73.56 0.115 7283
 7285 3 61.05 110.83 73.36 0.119 7284
 7286 3 61.72 110.33 72.81 0.114 7246
 7287 3 61.79 110.33 72.73 0.000125 7286
 7288 3 61.86 110.85 69.31 0.201 6723
 7289 3 61.72 110.76 69.17 0.105 7288
 7290 3 61.62 110.55 69.18 0.071 7289
 7291 3 61.52 110.55 69.23 0.1 7290
 7292 3 61.45 110.46 69.28 0.062 7291
 7293 3 61.33 110.37 69.31 0.099 7292
 7294 3 61.19 110.27 69.34 0.105 7293
 7295 3 61.08 110.16 69.46 0.088 7294
 7296 3 60.91 110.16 69.48 0.093 7295
 7297 3 60.8 110.07 69.5 0.074 7296
 7298 3 61.77 118.42 61.99 0.077 6481
 7299 3 60.95 120.42 59.58 0.114 6452
 7300 3 61.09 120.53 59.58 0.082 7299
 7301 3 61.17 120.53 59.69 0.084 7300
 7302 3 61.19 120.63 59.8 0.081 7301
 7303 3 61.24 120.83 59.87 0.137 7302
 7304 3 61.31 121.03 59.86 0.09 7303
 7305 3 61.26 121.13 59.91 0.101 7304
 7306 3 61.12 121.22 59.94 0.081 7305
 7307 3 60.96 121.22 59.96 0.121 7306
 7308 3 60.81 121.22 59.94 0.177 7307
 7309 3 60.7 121.33 60.02 0.208 7308
 7310 3 60.42 121.22 60.22 0.12 7309
 7311 3 60.23 121.22 60.25 0.057 7310
 7312 3 60.34 130.81 47.36 0.102 6254
 7313 3 60.45 130.81 47.31 0.132 7312
 7314 3 60.56 130.92 47.35 0.166 7313
 7315 3 60.66 130.92 47.31 0.208 7314
 7316 3 60.84 130.71 47.67 0.082 7315
 7317 3 60.91 130.71 47.78 0.094 7316
 7318 3 60.95 130.61 47.95 0.086 7317
 7319 3 60.95 130.51 48.17 0.069 7318
 7320 3 60.87 130.51 48.28 0.095 7319
 7321 3 61.02 130.39 48.39 0.056 7320
 7322 3 61.08 130.29 48.52 0.071 7321
 7323 3 60.65 131.02 46.96 0.095 7315
 7324 3 60.74 131.02 46.88 0.126 7323
 7325 3 60.2 131.64 45.1 0.145 6234
 7326 3 60.17 131.52 45.21 0.083 7325
 7327 3 60.19 131.52 45.31 0.000125 7326
 7328 3 60.02 131.64 45.18 0.094 7325
 7329 3 60.85 131.83 44.42 0.097 6232
 7330 3 60.95 131.83 44.34 0.086 7329
 7331 3 61.09 131.83 44.24 0.069 7330
 7332 3 61.19 131.83 44.16 0.109 7331
 7333 3 61.03 132.03 44.18 0.082 7332
 7334 3 61.03 132.14 44.18 0.000125 7333
 7335 3 61.33 131.83 44.09 0.114 7332
 7336 3 61.56 131.74 44.04 0.096 7335
 7337 3 61.66 131.74 43.96 0.099 7336
 7338 3 61.77 131.74 43.89 0.082 7337
 7339 3 61.91 131.83 43.85 0.087 7338
 7340 3 62.03 131.83 43.79 0.103 7339
 7341 3 62.27 131.93 43.81 0.11 7340
 7342 3 62.37 131.93 43.81 0.172 7341
 7343 3 62.41 132.24 43.56 0.08 7342
 7344 3 62.42 132.43 43.56 0.11 7343
 7345 3 62.49 132.53 43.52 0.096 7344
 7346 3 62.71 132.64 43.42 0.097 7345
 7347 3 62.86 132.64 43.42 0.084 7346
 7348 3 63 132.74 43.41 0.074 7347
 7349 3 63.1 132.74 43.38 0.095 7348
 7350 3 63.24 132.83 43.42 0.106 7349
 7351 3 63.36 132.93 43.41 0.132 7350
 7352 3 63.47 133.02 43.39 0.156 7351
 7353 3 63.53 133.02 43.49 0.115 7352
 7354 3 60.82 135.17 38.57 0.052 6132
 7355 3 60.75 134.96 38.53 0.000125 7354
 7356 3 60.54 141.02 31.36 0.71 6064
 7357 3 60.42 141.12 31.41 0.621 7356
 7358 3 60.32 141.02 31.52 0.56 7357
 7359 3 60.17 140.91 31.61 0.482 7358
 7360 3 60.03 141.02 31.61 0.415 7359
 7361 3 59.91 141.02 31.65 0.331 7360
 7362 3 59.74 140.81 31.65 0.276 7361
 7363 3 59.63 140.81 31.66 0.252 7362
 7364 3 59.42 140.72 31.67 0.239 7363
 7365 3 59.28 140.72 31.69 0.215 7364
 7366 3 59.09 140.62 31.72 0.215 7365
 7367 3 58.93 140.52 31.78 0.224 7366
 7368 3 58.77 140.41 31.87 0.238 7367
 7369 3 58.66 140.31 31.96 0.244 7368
 7370 3 58.49 140.12 32.03 0.252 7369
 7371 3 58.38 140.02 32.08 0.247 7370
 7372 3 58.24 139.81 32.17 0.245 7371
 7373 3 58.13 139.72 32.28 0.238 7372
 7374 3 57.93 139.62 32.32 0.239 7373
 7375 3 57.75 139.53 32.35 0.222 7374
 7376 3 57.6 139.53 32.38 0.253 7375
 7377 3 57.42 139.62 32.35 0.269 7376
 7378 3 57.25 139.62 32.35 0.277 7377
 7379 3 57.13 139.53 32.41 0.288 7378
 7380 3 56.97 139.53 32.42 0.28 7379
 7381 3 56.81 139.53 32.41 0.263 7380
 7382 3 56.67 139.53 32.45 0.243 7381
 7383 3 56.5 139.53 32.49 0.23 7382
 7384 3 56.32 139.62 32.49 0.208 7383
 7385 3 56.16 139.62 32.57 0.232 7384
 7386 3 56.28 139.53 32.93 0.093 7385
 7387 3 56.24 139.53 33.13 0.066 7386
 7388 3 56.24 139.53 33.27 0.076 7387
 7389 3 56.18 139.62 33.39 0.078 7388
 7390 3 56.06 139.62 33.45 0.078 7389
 7391 3 55.95 139.62 33.56 0.084 7390
 7392 3 55.92 139.52 33.68 0.071 7391
 7393 3 55.88 139.41 33.84 0.096 7392
 7394 3 55.89 139.31 33.91 0.139 7393
 7395 3 55.64 139.12 33.86 0.147 7394
 7396 3 55.47 139.02 33.79 0.063 7395
 7397 3 55.41 138.91 33.82 0.065 7396
 7398 3 55.29 138.82 33.86 0.083 7397
 7399 3 55.67 139.02 33.99 0.057 7395
 7400 3 55.49 138.81 34.09 0.108 7399
 7401 3 55.35 138.72 34.2 0.086 7400
 7402 3 55.22 138.62 34.41 0.099 7401
 7403 3 55.1 138.62 34.53 0.117 7402
 7404 3 54.92 138.72 34.63 0.128 7403
 7405 3 54.89 138.72 34.78 0.108 7404
 7406 3 54.78 138.62 34.86 0.105 7405
 7407 3 54.61 138.62 35 0.07 7406
 7408 3 54.57 138.52 35.06 0.108 7407
 7409 3 54.59 138.41 35.21 0.114 7408
 7410 3 54.64 138.41 35.36 0.101 7409
 7411 3 54.74 138.31 35.43 0.089 7410
 7412 3 54.74 138.22 35.56 0.094 7411
 7413 3 54.77 138.12 35.74 0.085 7412
 7414 3 54.82 137.91 35.84 0.097 7413
 7415 3 54.84 137.81 35.89 0.058 7414
 7416 3 54.84 137.6 35.99 0.087 7415
 7417 3 54.78 137.5 36.1 0.113 7416
 7418 3 54.78 137.31 36.21 0.1 7417
 7419 3 54.7 137.21 36.39 0.064 7418
 7420 3 54.77 137.1 36.56 0.083 7419
 7421 3 54.91 137 36.78 0.098 7420
 7422 3 54.85 136.91 36.86 0.095 7421
 7423 3 54.75 136.91 37.03 0.12 7422
 7424 3 54.7 136.71 37.14 0.081 7423
 7425 3 54.7 136.6 37.18 0.103 7424
 7426 3 54.5 136.41 37.23 0.084 7425
 7427 3 54.32 136.31 37.28 0.064 7426
 7428 3 55.89 139.41 34.17 0.073 7394
 7429 3 55.89 139.52 34.23 0.054 7428
 7430 3 55.99 139.62 32.53 0.216 7385
 7431 3 55.85 139.62 32.54 0.219 7430
 7432 3 55.7 139.53 32.56 0.263 7431
 7433 3 55.53 139.53 32.6 0.264 7432
 7434 3 55.42 139.43 32.61 0.27 7433
 7435 3 55.25 139.32 32.66 0.268 7434
 7436 3 55.03 139.32 32.67 0.253 7435
 7437 3 54.71 139.22 32.73 0.296 7436
 7438 3 54.6 139.12 32.79 0.263 7437
 7439 3 54.45 139.03 32.81 0.24 7438
 7440 3 54.22 139.03 32.74 0.223 7439
 7441 3 54.14 138.93 32.81 0.251 7440
 7442 3 54.13 138.72 32.88 0.261 7441
 7443 3 53.96 138.62 32.93 0.256 7442
 7444 3 53.82 138.53 33.11 0.265 7443
 7445 3 53.68 138.43 33.27 0.293 7444
 7446 3 53.53 138.32 33.35 0.292 7445
 7447 3 53.41 138.12 33.42 0.26 7446
 7448 3 53.31 138.03 33.46 0.257 7447
 7449 3 53.07 137.82 33.46 0.285 7448
 7450 3 52.88 137.74 33.49 0.289 7449
 7451 3 52.71 137.63 33.48 0.278 7450
 7452 3 52.53 137.63 33.46 0.229 7451
 7453 3 52.35 137.53 33.49 0.243 7452
 7454 3 52.21 137.44 33.45 0.212 7453
 7455 3 51.99 137.44 33.43 0.243 7454
 7456 3 51.81 137.34 33.45 0.253 7455
 7457 3 51.71 137.03 33.74 0.057 7456
 7458 3 51.68 136.94 33.78 0.076 7457
 7459 3 51.67 136.84 33.88 0.063 7458
 7460 3 51.71 136.74 33.93 0.083 7459
 7461 3 51.82 136.63 33.89 0.109 7460
 7462 3 51.78 136.53 33.95 0.073 7461
 7463 3 51.74 136.44 34.06 0.102 7462
 7464 3 51.61 136.34 34.09 0.08 7463
 7465 3 51.45 136.24 34.11 0.049 7464
 7466 3 51.39 136.03 34.21 0.088 7465
 7467 3 51.28 135.74 34.35 0.139 7466
 7468 3 51.16 135.44 34.49 0.163 7467
 7469 3 51.14 135.43 34.59 0.117 7468
 7470 3 51.72 137.34 33.35 0.231 7456
 7471 3 51.59 137.34 33.34 0.214 7470
 7472 3 51.42 137.34 33.28 0.246 7471
 7473 3 51.25 137.24 33.32 0.253 7472
 7474 3 51.17 137.13 33.27 0.245 7473
 7475 3 51.03 137.13 33.31 0.278 7474
 7476 3 50.77 137.03 33.35 0.264 7475
 7477 3 50.61 136.84 33.39 0.266 7476
 7478 3 50.5 136.84 33.39 0.297 7477
 7479 3 50.25 136.75 33.36 0.261 7478
 7480 3 50.1 136.66 33.25 0.262 7479
 7481 3 49.96 136.66 33.24 0.261 7480
 7482 3 49.75 136.55 33.17 0.271 7481
 7483 3 49.64 136.45 33.14 0.258 7482
 7484 3 49.42 136.45 33.14 0.285 7483
 7485 3 49.07 136.45 33.1 0.347 7484
 7486 3 48.99 136.35 33.14 0.306 7485
 7487 3 48.89 136.35 33.23 0.281 7486
 7488 3 48.64 136.26 33.24 0.241 7487
 7489 3 48.56 136.26 33.35 0.223 7488
 7490 3 48.46 136.26 33.43 0.197 7489
 7491 3 48.32 136.16 33.53 0.207 7490
 7492 3 48.32 136.16 33.67 0.253 7491
 7493 3 48.21 136.05 33.74 0.264 7492
 7494 3 48.14 136.05 33.85 0.275 7493
 7495 3 48.1 136.26 33.95 0.338 7494
 7496 3 47.96 136.05 34 0.364 7495
 7497 3 47.89 136.05 34.1 0.347 7496
 7498 3 47.7 136.05 34.03 0.375 7497
 7499 3 47.56 136.05 34.03 0.37 7498
 7500 3 47.36 135.95 33.99 0.322 7499
 7501 3 47.18 135.85 33.99 0.294 7500
 7502 3 47.03 135.76 33.99 0.306 7501
 7503 3 46.82 135.85 33.96 0.315 7502
 7504 3 46.6 135.76 33.93 0.307 7503
 7505 3 46.43 135.85 33.93 0.33 7504
 7506 3 46.32 135.85 33.96 0.302 7505
 7507 3 46.1 135.86 33.91 0.269 7506
 7508 3 45.89 135.97 33.85 0.244 7507
 7509 3 45.72 135.86 33.86 0.246 7508
 7510 3 45.61 135.86 33.92 0.241 7509
 7511 3 45.47 135.86 33.98 0.247 7510
 7512 3 45.32 135.86 34.04 0.248 7511
 7513 3 45.18 135.86 34.1 0.229 7512
 7514 3 45.03 135.86 34.16 0.244 7513
 7515 3 44.85 135.76 34.21 0.263 7514
 7516 3 44.74 135.76 34.35 0.265 7515
 7517 3 44.64 135.76 34.43 0.263 7516
 7518 3 44.52 135.67 34.54 0.266 7517
 7519 3 44.32 135.57 34.67 0.273 7518
 7520 3 44.1 135.47 34.61 0.318 7519
 7521 3 43.77 135.36 34.24 0.095 7520
 7522 3 43.78 135.26 34.06 0.125 7521
 7523 3 43.72 135.36 33.89 0.111 7522
 7524 3 43.7 135.36 33.75 0.062 7523
 7525 3 43.6 135.38 33.63 0.103 7524
 7526 3 43.38 135.38 33.53 0.129 7525
 7527 3 43.18 135.38 33.46 0.098 7526
 7528 3 43.99 135.47 34.68 0.283 7520
 7529 3 43.89 135.36 34.74 0.26 7528
 7530 3 43.74 135.26 34.82 0.214 7529
 7531 3 43.6 135.17 34.92 0.222 7530
 7532 3 43.42 135.07 34.92 0.238 7531
 7533 3 43.31 135.07 34.95 0.207 7532
 7534 3 43.11 135.07 34.99 0.22 7533
 7535 3 42.97 134.97 35.03 0.204 7534
 7536 3 42.82 134.97 35.07 0.219 7535
 7537 3 42.66 134.97 35.07 0.194 7536
 7538 3 42.53 134.97 35.1 0.194 7537
 7539 3 42.38 135.07 35.14 0.218 7538
 7540 3 42.21 135.07 35.21 0.229 7539
 7541 3 42.06 135.17 35.23 0.216 7540
 7542 3 41.85 135.36 35.24 0.277 7541
 7543 3 41.57 135.57 35.23 0.385 7542
 7544 3 41.42 135.57 35.21 0.431 7543
 7545 3 41.24 135.57 35.28 0.484 7544
 7546 3 41 135.57 35.28 0.489 7545
 7547 3 40.82 135.57 35.36 0.468 7546
 7548 3 40.74 135.47 35.46 0.431 7547
 7549 3 40.61 135.47 35.53 0.43 7548
 7550 3 40.46 135.36 35.54 0.383 7549
 7551 3 40.34 135.36 35.64 0.341 7550
 7552 3 40.25 135.17 35.68 0.324 7551
 7553 3 40.22 134.97 35.82 0.356 7552
 7554 3 40.04 134.86 35.96 0.28 7553
 7555 3 39.89 134.76 36.03 0.268 7554
 7556 3 39.61 134.67 36.02 0.299 7555
 7557 3 39.27 134.67 35.73 0.166 7556
 7558 3 39.09 134.48 35.6 0.135 7557
 7559 3 39.06 134.38 35.49 0.113 7558
 7560 3 39.03 134.28 35.43 0.11 7559
 7561 3 38.99 134.17 35.36 0.091 7560
 7562 3 38.88 134.07 35.31 0.102 7561
 7563 3 38.77 133.98 35.29 0.089 7562
 7564 3 38.67 133.98 35.21 0.112 7563
 7565 3 38.59 133.98 35.1 0.099 7564
 7566 3 38.47 133.98 34.96 0.102 7565
 7567 3 38.38 134.08 34.81 0.125 7566
 7568 3 38.24 134.08 34.7 0.09 7567
 7569 3 38.07 134.08 34.56 0.113 7568
 7570 3 37.88 134.08 34.41 0.147 7569
 7571 3 37.7 134.19 34.35 0.12 7570
 7572 3 37.47 134.19 34.31 0.106 7571
 7573 3 37.31 134.19 34.23 0.121 7572
 7574 3 37.16 134.19 34.2 0.128 7573
 7575 3 36.97 134.08 34.16 0.169 7574
 7576 3 36.82 133.98 34.21 0.177 7575
 7577 3 36.68 133.88 34.28 0.209 7576
 7578 3 36.53 134 34.07 0.058 7577
 7579 3 36.42 134 34.04 0.057 7578
 7580 3 36.24 134.1 33.99 0.115 7579
 7581 3 36.07 134.1 33.98 0.134 7580
 7582 3 35.99 134 34.02 0.089 7581
 7583 3 36.56 133.79 34.42 0.214 7577
 7584 3 36.42 133.79 34.42 0.207 7583
 7585 3 36.27 133.58 34.48 0.23 7584
 7586 3 36.17 133.48 34.5 0.259 7585
 7587 3 35.96 133.5 34.46 0.264 7586
 7588 3 35.81 133.39 34.5 0.216 7587
 7589 3 35.75 133.29 34.48 0.138 7588
 7590 3 35.71 133.1 34.49 0.106 7589
 7591 3 35.5 133 34.49 0.109 7590
 7592 3 35.35 132.89 34.43 0.132 7591
 7593 3 35.28 132.79 34.46 0.169 7592
 7594 3 35.24 132.7 34.5 0.127 7593
 7595 3 35.14 132.39 34.53 0.122 7594
 7596 3 35.09 132.29 34.54 0.132 7595
 7597 3 35.03 132.1 34.53 0.151 7596
 7598 3 34.96 131.89 34.51 0.12 7597
 7599 3 34.95 131.7 34.49 0.109 7598
 7600 3 34.96 131.5 34.53 0.108 7599
 7601 3 34.92 131.39 34.53 0.118 7600
 7602 3 34.92 131.2 34.59 0.155 7601
 7603 3 34.91 131 34.63 0.134 7602
 7604 3 34.89 130.79 34.65 0.145 7603
 7605 3 34.87 130.6 34.7 0.185 7604
 7606 3 34.98 130.39 34.77 0.223 7605
 7607 3 34.94 130.2 34.94 0.211 7606
 7608 3 34.88 130.1 35.05 0.212 7607
 7609 3 34.88 129.89 35.17 0.192 7608
 7610 3 34.85 129.69 35.28 0.182 7609
 7611 3 34.81 129.48 35.38 0.145 7610
 7612 3 34.77 129.29 35.48 0.124 7611
 7613 3 34.7 129.08 35.59 0.136 7612
 7614 3 34.62 128.88 35.73 0.133 7613
 7615 3 34.55 128.69 35.9 0.138 7614
 7616 3 34.49 128.38 36.09 0.087 7615
 7617 3 34.42 128.29 36.15 0.094 7616
 7618 3 34.38 128.19 36.23 0.07 7617
 7619 3 34.26 127.98 36.27 0.081 7618
 7620 3 34.16 127.79 36.38 0.106 7619
 7621 3 34.21 127.68 36.44 0.098 7620
 7622 3 34.19 127.48 36.49 0.131 7621
 7623 3 34.13 127.38 36.65 0.184 7622
 7624 3 34.08 127.29 36.77 0.155 7623
 7625 3 34.12 127.38 36.98 0.048 7624
 7626 3 34.24 127.48 37.05 0.182 7625
 7627 3 34.41 127.59 36.95 0.113 7626
 7628 3 34.65 127.68 36.95 0.085 7627
 7629 3 34.91 127.68 36.88 0.084 7628
 7630 3 35.16 127.68 36.91 0.115 7629
 7631 3 35.34 127.57 36.91 0.075 7630
 7632 3 35.4 127.48 36.92 0.053 7631
 7633 3 35.46 127.37 37.01 0.116 7632
 7634 3 35.48 127.18 37.03 0.183 7633
 7635 3 35.52 127.07 37.24 0.067 7634
 7636 3 35.56 126.98 37.26 0.069 7635
 7637 3 35.66 126.87 37.22 0.069 7636
 7638 3 34.33 127.37 37.38 0.114 7626
 7639 3 34.31 127.27 37.52 0.145 7638
 7640 3 34.3 127.18 37.8 0.09 7639
 7641 3 34.27 127.18 37.91 0.104 7640
 7642 3 34.01 127.09 36.6 0.112 7624
 7643 3 33.88 126.98 36.58 0.124 7642
 7644 3 33.81 126.79 36.59 0.141 7643
 7645 3 33.81 126.59 36.69 0.168 7644
 7646 3 33.91 126.48 36.76 0.129 7645
 7647 3 33.85 126.29 36.83 0.11 7646
 7648 3 33.83 126.18 36.9 0.12 7647
 7649 3 33.78 125.98 36.97 0.092 7648
 7650 3 33.77 125.88 37.02 0.128 7649
 7651 3 33.71 125.68 37.11 0.143 7650
 7652 3 33.66 125.59 37.12 0.221 7651
 7653 3 33.66 125.48 37.01 0.135 7652
 7654 3 33.59 125.09 37.02 0.063 7653
 7655 3 33.44 124.98 37 0.086 7654
 7656 3 33.67 125.48 37.22 0.168 7652
 7657 3 33.52 125.18 37.44 0.134 7656
 7658 3 33.48 125.09 37.47 0.172 7657
 7659 3 33.34 125.09 37.54 0.218 7658
 7660 3 33.51 124.98 37.9 0.09 7659
 7661 3 33.48 124.87 38.04 0.062 7660
 7662 3 33.37 124.77 38.14 0.109 7661
 7663 3 33.31 124.77 38.29 0.129 7662
 7664 3 33.38 124.68 38.48 0.127 7663
 7665 3 33.37 124.57 38.62 0.085 7664
 7666 3 33.38 124.57 38.73 0.108 7665
 7667 3 33.37 124.48 38.8 0.103 7666
 7668 3 33.09 125.18 37.29 0.126 7659
 7669 3 32.95 125.18 37.18 0.053 7668
 7670 3 32.84 125.29 37.11 0.087 7669
 7671 3 32.77 125.38 37.09 0.077 7670
 7672 3 32.73 125.48 37.12 0.05 7671
 7673 3 32.73 125.68 37.18 0.079 7672
 7674 3 32.77 125.88 37.16 0.076 7673
 7675 3 32.83 126.09 37.12 0.043 7674
 7676 3 33.63 125.79 36.75 0.106 7656
 7677 3 39.49 134.67 36.13 0.259 7556
 7678 3 39.35 134.67 36.21 0.234 7677
 7679 3 39.22 134.67 36.31 0.246 7678
 7680 3 39.07 134.76 36.38 0.253 7679
 7681 3 38.92 134.76 36.46 0.262 7680
 7682 3 38.74 134.86 36.57 0.229 7681
 7683 3 38.59 134.86 36.7 0.215 7682
 7684 3 38.39 134.97 36.74 0.233 7683
 7685 3 38.21 134.98 36.82 0.187 7684
 7686 3 38.06 134.98 36.92 0.186 7685
 7687 3 37.95 135.07 37.03 0.211 7686
 7688 3 37.79 134.97 37.11 0.229 7687
 7689 3 37.64 135.07 37.2 0.244 7688
 7690 3 37.5 135.07 37.24 0.25 7689
 7691 3 37.35 135.07 37.35 0.264 7690
 7692 3 37.18 135.07 37.42 0.254 7691
 7693 3 36.89 135.17 37.42 0.281 7692
 7694 3 36.53 135.28 37.41 0.386 7693
 7695 3 36.79 135.47 37.84 0.119 7694
 7696 3 37 135.57 37.92 0.071 7695
 7697 3 37.14 135.57 38.04 0.077 7696
 7698 3 36.32 135.28 37.35 0.367 7694
 7699 3 36.06 135.28 37.32 0.439 7698
 7700 3 35.85 135.28 37.38 0.395 7699
 7701 3 35.67 135.28 37.43 0.397 7700
 7702 3 35.66 135.17 37.52 0.381 7701
 7703 3 35.71 135.17 37.74 0.383 7702
 7704 3 35.53 135.07 37.86 0.36 7703
 7705 3 35.49 135.07 37.96 0.326 7704
 7706 3 35.46 134.98 38.16 0.3 7705
 7707 3 35.42 134.88 38.32 0.34 7706
 7708 3 35.32 134.88 38.42 0.363 7707
 7709 3 35.28 134.67 38.59 0.392 7708
 7710 3 35.21 134.67 38.73 0.37 7709
 7711 3 35.14 134.47 38.85 0.31 7710
 7712 3 35.03 134.47 38.92 0.283 7711
 7713 3 34.86 134.47 38.99 0.258 7712
 7714 3 34.75 134.36 39.04 0.255 7713
 7715 3 34.6 134.47 39.07 0.238 7714
 7716 3 34.49 134.36 39.14 0.221 7715
 7717 3 34.34 134.36 39.14 0.229 7716
 7718 3 34.21 134.38 39.2 0.226 7717
 7719 3 34.07 134.38 39.21 0.233 7718
 7720 3 33.89 134.38 39.21 0.227 7719
 7721 3 33.71 134.38 39.31 0.234 7720
 7722 3 33.57 134.38 39.39 0.226 7721
 7723 3 33.42 134.28 39.53 0.257 7722
 7724 3 33.32 134.28 39.64 0.212 7723
 7725 3 33.18 134.28 39.78 0.194 7724
 7726 3 33.07 134.26 39.89 0.197 7725
 7727 3 32.96 134.26 40.02 0.211 7726
 7728 3 32.85 134.26 40.14 0.203 7727
 7729 3 32.68 134.26 40.25 0.216 7728
 7730 3 32.57 134.17 40.39 0.235 7729
 7731 3 32.42 134.17 40.46 0.24 7730
 7732 3 32.28 134.17 40.5 0.273 7731
 7733 3 32.14 134.07 40.56 0.239 7732
 7734 3 32.01 134.07 40.67 0.249 7733
 7735 3 31.85 133.97 40.75 0.268 7734
 7736 3 31.71 133.97 40.84 0.286 7735
 7737 3 31.46 133.97 40.88 0.262 7736
 7738 3 31.26 133.88 40.92 0.235 7737
 7739 3 31.14 133.88 41.02 0.264 7738
 7740 3 30.99 133.78 41.04 0.256 7739
 7741 3 30.85 133.67 41.16 0.231 7740
 7742 3 30.67 133.67 41.21 0.231 7741
 7743 3 30.53 133.67 41.34 0.232 7742
 7744 3 30.39 133.67 41.42 0.235 7743
 7745 3 30.21 133.78 41.5 0.259 7744
 7746 3 30.03 133.67 41.54 0.265 7745
 7747 3 29.9 133.67 41.64 0.272 7746
 7748 3 29.78 133.57 41.71 0.272 7747
 7749 3 29.6 133.57 41.82 0.28 7748
 7750 3 29.42 133.57 41.96 0.3 7749
 7751 3 29.14 133.57 42.03 0.269 7750
 7752 3 28.98 133.48 42.04 0.307 7751
 7753 3 28.89 133.48 42.24 0.3 7752
 7754 3 28.76 133.28 42.31 0.329 7753
 7755 3 28.65 133.17 42.46 0.35 7754
 7756 3 28.57 133.17 42.6 0.336 7755
 7757 3 28.49 132.97 42.7 0.31 7756
 7758 3 28.39 132.86 42.78 0.294 7757
 7759 3 28.26 132.76 42.86 0.311 7758
 7760 3 28.1 132.76 42.85 0.304 7759
 7761 3 28.05 132.76 43.02 0.308 7760
 7762 3 27.92 132.67 43.15 0.24 7761
 7763 3 27.8 132.67 43.23 0.199 7762
 7764 3 27.73 132.67 43.38 0.181 7763
 7765 3 27.44 132.36 43.35 0.087 7764
 7766 3 27.33 132.26 43.33 0.083 7765
 7767 3 27.26 132.17 43.34 0.06 7766
 7768 3 27.21 132.17 43.24 0.000125 7767
 7769 3 27.67 132.67 43.55 0.183 7764
 7770 3 27.58 132.67 43.69 0.247 7769
 7771 3 27.57 132.67 43.84 0.258 7770
 7772 3 27.46 132.57 43.98 0.268 7771
 7773 3 27.21 132.57 44.03 0.301 7772
 7774 3 26.9 132.36 43.81 0.116 7773
 7775 3 26.94 132.47 43.73 0.000125 7774
 7776 3 27.05 132.47 44.13 0.306 7773
 7777 3 27.01 132.47 44.27 0.299 7776
 7778 3 26.87 132.47 44.38 0.29 7777
 7779 3 26.62 132.47 44.52 0.287 7778
 7780 3 26.51 132.47 44.65 0.287 7779
 7781 3 26.33 132.36 44.73 0.293 7780
 7782 3 26.21 132.36 44.88 0.302 7781
 7783 3 25.81 131.97 45.01 0.49 7782
 7784 3 25.75 132.07 45.22 0.307 7783
 7785 3 25.79 132.07 45.35 0.233 7784
 7786 3 25.72 131.97 45.49 0.197 7785
 7787 3 25.57 131.97 45.6 0.225 7786
 7788 3 25.45 132.07 45.7 0.191 7787
 7789 3 25.38 132.07 45.85 0.192 7788
 7790 3 25.32 132.07 46.16 0.251 7789
 7791 3 25.54 131.95 46.52 0.104 7790
 7792 3 25.73 131.85 46.65 0.099 7791
 7793 3 25.79 131.76 46.73 0.109 7792
 7794 3 25.84 131.66 46.76 0.099 7793
 7795 3 25.89 131.45 46.77 0.133 7794
 7796 3 25.84 131.16 46.72 0.109 7795
 7797 3 25.89 130.95 46.78 0.107 7796
 7798 3 25.84 130.85 46.88 0.076 7797
 7799 3 25.77 130.66 46.98 0.111 7798
 7800 3 25.73 130.55 47.05 0.153 7799
 7801 3 25.79 130.35 47.06 0.115 7800
 7802 3 25.84 130.16 47.19 0.117 7801
 7803 3 26 129.95 47.19 0.114 7802
 7804 3 26.11 129.85 47.2 0.079 7803
 7805 3 26.23 129.85 47.2 0.058 7804
 7806 3 26.38 129.75 47.23 0.081 7805
 7807 3 26.5 129.75 47.2 0.08 7806
 7808 3 26.63 129.63 47.26 0.08 7807
 7809 3 26.77 129.53 47.2 0.094 7808
 7810 3 26.95 129.53 47.12 0.127 7809
 7811 3 27.09 129.53 47.09 0.133 7810
 7812 3 27.25 129.44 47.13 0.045 7811
 7813 3 27.31 129.44 47.26 0.11 7812
 7814 3 27.5 129.44 47.27 0.065 7813
 7815 3 27.7 129.44 47.31 0.055 7814
 7816 3 25.73 130.26 47.34 0.084 7802
 7817 3 25.66 130.26 47.47 0.094 7816
 7818 3 25.54 130.55 47.23 0.125 7800
 7819 3 25.34 130.55 47.24 0.086 7818
 7820 3 25.27 130.55 47.33 0.088 7819
 7821 3 25.2 130.66 47.44 0.091 7820
 7822 3 25.04 130.55 47.55 0.125 7821
 7823 3 26.02 131.66 46.95 0.108 7795
 7824 3 26.09 131.55 47.05 0.117 7823
 7825 3 25.13 132.17 46.13 0.215 7790
 7826 3 24.97 132.17 46.13 0.203 7825
 7827 3 24.84 132.26 46.22 0.175 7826
 7828 3 24.74 132.36 46.31 0.154 7827
 7829 3 24.62 132.36 46.38 0.19 7828
 7830 3 24.51 132.47 46.45 0.199 7829
 7831 3 24.39 132.47 46.58 0.176 7830
 7832 3 24.28 132.47 46.72 0.176 7831
 7833 3 24.17 132.47 46.84 0.183 7832
 7834 3 23.69 132.67 47.09 0.409 7833
 7835 3 23.37 132.86 47.2 0.483 7834
 7836 3 23.21 132.86 47.38 0.532 7835
 7837 3 23.14 132.85 47.55 0.6 7836
 7838 3 23.15 132.95 47.66 0.605 7837
 7839 3 23.21 133.16 47.81 0.438 7838
 7840 3 23.21 133.26 47.89 0.329 7839
 7841 3 23.23 133.35 47.99 0.268 7840
 7842 3 23.21 133.26 48.16 0.208 7841
 7843 3 23.15 133.26 48.31 0.221 7842
 7844 3 23.08 133.16 48.46 0.189 7843
 7845 3 22.96 133.05 48.63 0.203 7844
 7846 3 22.89 133.05 48.77 0.191 7845
 7847 3 22.78 133.05 48.95 0.187 7846
 7848 3 22.64 132.95 49.13 0.189 7847
 7849 3 22.51 132.95 49.27 0.221 7848
 7850 3 22.32 132.85 49.45 0.202 7849
 7851 3 22.14 132.85 49.53 0.166 7850
 7852 3 21.99 132.75 49.67 0.197 7851
 7853 3 21.83 132.76 49.74 0.193 7852
 7854 3 21.6 132.84 49.91 0.242 7853
 7855 3 21.51 132.94 49.95 0.22 7854
 7856 3 21.37 133.04 50.02 0.224 7855
 7857 3 21.3 133.04 50.16 0.222 7856
 7858 3 21.21 133.04 50.28 0.198 7857
 7859 3 21.12 133.04 50.45 0.181 7858
 7860 3 21.07 133.03 50.59 0.184 7859
 7861 3 21.05 133.03 50.77 0.18 7860
 7862 3 20.94 132.94 50.97 0.18 7861
 7863 3 20.85 132.94 51.16 0.162 7862
 7864 3 20.79 132.94 51.35 0.176 7863
 7865 3 20.7 132.94 51.49 0.19 7864
 7866 3 20.61 132.94 51.67 0.187 7865
 7867 3 20.47 132.84 51.78 0.202 7866
 7868 3 20.45 132.84 51.95 0.193 7867
 7869 3 20.36 132.84 52.2 0.192 7868
 7870 3 19.66 132.74 52.8 0.579 7869
 7871 3 19.73 132.74 52.9 0.555 7870
 7872 3 19.81 132.62 53.09 0.543 7871
 7873 3 19.7 132.53 53.84 0.081 7872
 7874 3 19.73 132.43 53.95 0.048 7873
 7875 3 19.91 132.53 53.12 0.496 7872
 7876 3 20.02 132.53 53.19 0.379 7875
 7877 3 20.11 132.32 53.17 0.262 7876
 7878 3 20.23 132.32 53.24 0.169 7877
 7879 3 20.32 132.22 53.33 0.12 7878
 7880 3 20.41 132.12 53.41 0.103 7879
 7881 3 20.64 132.12 53.58 0.191 7880
 7882 3 20.73 132.12 53.63 0.122 7881
 7883 3 20.79 131.93 53.73 0.122 7882
 7884 3 21.02 131.72 54.06 0.312 7883
 7885 3 21.43 131.52 54.44 0.147 7884
 7886 3 21.48 131.62 54.55 0.19 7885
 7887 3 21.75 131.41 54.53 0.086 7886
 7888 3 21.88 131.41 54.59 0.124 7887
 7889 3 22.02 131.31 54.67 0.134 7888
 7890 3 22.2 131.31 54.77 0.14 7889
 7891 3 22.36 131.22 54.91 0.147 7890
 7892 3 22.45 131.22 54.99 0.147 7891
 7893 3 22.57 131.1 54.99 0.177 7892
 7894 3 22.48 131.12 54.67 0.09 7893
 7895 3 22.39 131.12 54.49 0.095 7894
 7896 3 22.47 131.12 54.4 0.083 7895
 7897 3 22.5 131.12 54.27 0.086 7896
 7898 3 22.54 131.12 54.15 0.000125 7897
 7899 3 22.73 131 55.13 0.148 7893
 7900 3 22.82 131 55.3 0.137 7899
 7901 3 22.91 130.91 55.41 0.117 7900
 7902 3 23.02 130.81 55.52 0.129 7901
 7903 3 23.07 130.81 55.63 0.126 7902
 7904 3 23.09 130.71 55.78 0.155 7903
 7905 3 23.18 130.6 55.91 0.139 7904
 7906 3 23.18 130.6 56.06 0.158 7905
 7907 3 23.2 130.5 56.05 0.147 7906
 7908 3 23.25 130.5 56.19 0.17 7907
 7909 3 23.27 130.5 56.34 0.14 7908
 7910 3 23.27 130.5 56.55 0.136 7909
 7911 3 23.32 130.5 56.65 0.177 7910
 7912 3 23.27 130.4 56.84 0.154 7911
 7913 3 23.23 130.4 56.94 0.176 7912
 7914 3 23.14 130.29 57.15 0.168 7913
 7915 3 23.16 130.29 57.3 0.161 7914
 7916 3 23.13 130.29 57.51 0.163 7915
 7917 3 23.11 130.19 57.67 0.131 7916
 7918 3 23.11 130.19 57.84 0.158 7917
 7919 3 23.16 130.09 57.98 0.139 7918
 7920 3 23.13 130.09 58.15 0.142 7919
 7921 3 23.09 129.99 58.3 0.122 7920
 7922 3 23.09 129.99 58.45 0.127 7921
 7923 3 23.09 129.88 58.56 0.155 7922
 7924 3 23.11 129.78 58.76 0.156 7923
 7925 3 23.13 129.78 58.9 0.146 7924
 7926 3 23.07 129.69 59.05 0.128 7925
 7927 3 23.06 129.59 59.16 0.139 7926
 7928 3 23.06 129.59 59.31 0.129 7927
 7929 3 22.95 129.58 59.49 0.117 7928
 7930 3 22.84 129.68 59.59 0.148 7929
 7931 3 22.86 129.68 59.77 0.125 7930
 7932 3 22.86 129.68 59.88 0.138 7931
 7933 3 22.88 129.58 60.06 0.166 7932
 7934 3 22.98 129.67 60.22 0.128 7933
 7935 3 22.95 129.46 60.38 0.131 7934
 7936 3 23.07 129.46 60.52 0.154 7935
 7937 3 23.13 129.46 60.63 0.125 7936
 7938 3 23.18 129.46 60.73 0.18 7937
 7939 3 23.29 129.36 60.83 0.219 7938
 7940 3 23.36 129.36 60.92 0.278 7939
 7941 3 23.45 129.06 60.78 0.104 7940
 7942 3 23.52 128.86 60.77 0.089 7941
 7943 3 23.61 128.77 60.83 0.102 7942
 7944 3 23.72 128.77 60.87 0.079 7943
 7945 3 23.82 128.67 60.92 0.075 7944
 7946 3 23.91 128.56 60.88 0.126 7945
 7947 3 24 128.46 60.87 0.126 7946
 7948 3 24.14 128.36 60.8 0.138 7947
 7949 3 24.36 128.27 60.83 0.099 7948
 7950 3 24.52 128.17 60.88 0.164 7949
 7951 3 24.63 128.15 60.94 0.232 7950
 7952 3 24.73 128.05 60.91 0.302 7951
 7953 3 24.93 127.85 60.8 0.237 7952
 7954 3 24.82 127.75 61.31 0.104 7953
 7955 3 24.7 127.66 61.52 0.132 7954
 7956 3 24.59 127.66 61.66 0.106 7955
 7957 3 24.41 127.66 61.8 0.128 7956
 7958 3 24.2 127.66 61.92 0.093 7957
 7959 3 24.14 127.66 62.08 0.091 7958
 7960 3 24.02 127.66 62.16 0.113 7959
 7961 3 23.88 127.75 62.24 0.119 7960
 7962 3 23.86 127.75 62.34 0.112 7961
 7963 3 23.84 127.85 62.42 0.069 7962
 7964 3 25.41 127.75 60.51 0.127 7953
 7965 3 25.59 127.75 60.45 0.1 7964
 7966 3 25.75 127.75 60.38 0.137 7965
 7967 3 25.93 127.66 60.38 0.154 7966
 7968 3 26.07 127.75 60.08 0.119 7967
 7969 3 26.18 127.66 59.99 0.124 7968
 7970 3 26.27 127.66 59.84 0.138 7969
 7971 3 26.36 127.66 59.7 0.136 7970
 7972 3 26.48 127.57 59.6 0.114 7971
 7973 3 23.25 129.36 61.05 0.249 7940
 7974 3 22.84 129.67 61.12 0.076 7973
 7975 3 22.73 129.67 61.13 0.11 7974
 7976 3 22.77 129.77 61.28 0.109 7975
 7977 3 22.68 129.86 61.33 0.075 7976
 7978 3 23.13 129.27 61.23 0.174 7973
 7979 3 23.63 129.56 60.83 0.131 7978
 7980 3 23.81 129.46 60.7 0.112 7979
 7981 3 24.04 129.36 60.72 0.135 7980
 7982 3 23.02 129.27 61.42 0.174 7978
 7983 3 23.06 129.17 61.55 0.15 7982
 7984 3 23.13 129.17 61.66 0.145 7983
 7985 3 23.2 129.05 61.87 0.115 7984
 7986 3 23.25 129.05 62.05 0.116 7985
 7987 3 23.34 128.96 62.15 0.178 7986
 7988 3 23.38 129.05 62.34 0.175 7987
 7989 3 23.66 129.15 62.51 0.119 7988
 7990 3 23.81 129.26 62.63 0.097 7989
 7991 3 23.98 129.15 62.69 0.147 7990
 7992 3 24.13 129.26 62.77 0.143 7991
 7993 3 24.04 129.26 62.91 0.106 7992
 7994 3 24 129.24 63.06 0.000125 7993
 7995 3 24.34 129.15 62.66 0.112 7992
 7996 3 24.48 129.15 62.66 0.121 7995
 7997 3 24.63 129.26 62.58 0.075 7996
 7998 3 24.68 129.26 62.47 0.000125 7997
 7999 3 23.38 129.05 62.48 0.177 7988
 8000 3 23.38 129.15 62.58 0.176 7999
 8001 3 23.27 129.36 62.7 0.135 8000
 8002 3 23.27 129.46 62.74 0.147 8001
 8003 3 23.29 129.65 62.88 0.212 8002
 8004 3 23.29 129.76 63.1 0.245 8003
 8005 3 23.23 129.86 63.22 0.32 8004
 8006 3 23.23 129.96 63.31 0.364 8005
 8007 3 23.18 130.15 62.98 0.052 8006
 8008 3 23.25 130.15 62.85 0.105 8007
 8009 3 23.25 130.05 63.48 0.448 8006
 8010 3 23.18 130.05 63.69 0.473 8009
 8011 3 23.23 130.24 63.76 0.49 8010
 8012 3 23.98 130.15 63.99 0.176 8011
 8013 3 24.09 130.15 64.08 0.198 8012
 8014 3 24.31 130.15 64.17 0.21 8013
 8015 3 24.54 130.24 64.19 0.18 8014
 8016 3 24.61 130.15 64.36 0.177 8015
 8017 3 24.73 130.24 64.53 0.142 8016
 8018 3 24.93 130.33 64.58 0.172 8017
 8019 3 25.04 130.33 64.61 0.207 8018
 8020 3 25.14 130.43 64.64 0.218 8019
 8021 3 25.22 130.53 64.88 0.225 8020
 8022 3 25.22 130.53 65.03 0.246 8021
 8023 3 25.32 130.64 65.27 0.228 8022
 8024 3 25.31 130.64 65.42 0.253 8023
 8025 3 25.02 130.53 65.5 0.075 8024
 8026 3 24.95 130.64 65.55 0.000125 8025
 8027 3 25.56 130.64 65.63 0.217 8024
 8028 3 25.77 130.52 65.8 0.195 8027
 8029 3 25.95 130.52 65.94 0.246 8028
 8030 3 26.13 130.52 66.09 0.261 8029
 8031 3 26.29 130.52 66.25 0.262 8030
 8032 3 26.57 130.73 66.5 0.154 8031
 8033 3 26.82 130.61 66.73 0.145 8032
 8034 3 26.95 130.61 66.78 0.114 8033
 8035 3 27.16 130.52 66.86 0.117 8034
 8036 3 27.27 130.42 66.92 0.116 8035
 8037 3 27.34 130.31 67 0.119 8036
 8038 3 27.36 130.21 67.11 0.174 8037
 8039 3 27.43 130.11 67.23 0.155 8038
 8040 3 27.68 129.91 67.23 0.152 8039
 8041 3 27.93 129.91 67.23 0.135 8040
 8042 3 28.13 129.8 67.28 0.119 8041
 8043 3 28.25 129.8 67.33 0.13 8042
 8044 3 28.43 129.8 67.31 0.132 8043
 8045 3 28.5 129.7 67.48 0.111 8044
 8046 3 28.63 129.6 67.63 0.134 8045
 8047 3 28.81 129.6 67.72 0.161 8046
 8048 3 28.98 129.7 67.75 0.123 8047
 8049 3 29.18 129.79 67.78 0.112 8048
 8050 3 29.31 129.79 67.83 0.152 8049
 8051 3 29.32 129.89 67.97 0.133 8050
 8052 3 29.22 130 68.08 0.032 8051
 8053 3 29.09 130 68.14 0.1 8052
 8054 3 29.59 129.79 68.03 0.118 8051
 8055 3 29.54 129.6 68.05 0.063 8054
 8056 3 23.02 130.34 63.8 0.414 8011
 8057 3 22.91 130.34 63.91 0.429 8056
 8058 3 22.77 130.55 63.92 0.385 8057
 8059 3 22.66 130.65 63.98 0.406 8058
 8060 3 22.39 131.05 63.66 0.171 8059
 8061 3 22.27 131.05 63.56 0.126 8060
 8062 3 22.16 131.26 63.45 0.168 8061
 8063 3 22.13 131.36 63.41 0.139 8062
 8064 3 21.98 131.46 63.35 0.129 8063
 8065 3 21.91 131.55 63.34 0.121 8064
 8066 3 21.79 131.55 63.27 0.123 8065
 8067 3 21.7 131.65 63.2 0.109 8066
 8068 3 21.61 131.76 63.13 0.127 8067
 8069 3 21.48 131.76 63.06 0.132 8068
 8070 3 21.31 131.86 63.03 0.129 8069
 8071 3 21.2 131.86 63.09 0.085 8070
 8072 3 21.09 131.96 63.16 0.106 8071
 8073 3 21 132.05 63.2 0.125 8072
 8074 3 20.93 132.15 63.23 0.068 8073
 8075 3 20.75 132.15 63.27 0.088 8074
 8076 3 20.64 132.26 63.27 0.124 8075
 8077 3 20.52 132.27 63.27 0.131 8076
 8078 3 20.29 132.36 63.38 0.113 8077
 8079 3 20.07 132.46 63.48 0.092 8078
 8080 3 19.88 132.46 63.47 0.093 8079
 8081 3 19.82 132.56 63.33 0.129 8080
 8082 3 19.75 132.77 63.17 0.174 8081
 8083 3 19.68 132.86 63.09 0.191 8082
 8084 3 19.34 132.67 63.03 0.092 8083
 8085 3 20.45 132.36 63.1 0.087 8077
 8086 3 20.25 132.36 62.98 0.08 8085
 8087 3 20.16 132.46 62.92 0.099 8086
 8088 3 19.98 132.56 62.81 0.077 8087
 8089 3 19.66 132.56 62.48 0.11 8088
 8090 3 19.47 132.46 62.42 0.13 8089
 8091 3 19.32 132.56 62.23 0.028 8090
 8092 3 19.32 132.77 62.12 0.137 8091
 8093 3 19.18 132.87 62.12 0.125 8092
 8094 3 19.11 132.98 62.17 0.097 8093
 8095 3 18.95 132.87 62.2 0.059 8094
 8096 3 18.79 132.98 62.2 0.085 8095
 8097 3 18.7 133.08 62.16 0.137 8096
 8098 3 18.75 133.18 62.19 0.131 8097
 8099 3 18.75 133.27 62.3 0.082 8098
 8100 3 22.82 130.65 64.05 0.344 8059
 8101 3 22.82 130.34 64.42 0.17 8100
 8102 3 22.97 130.24 64.61 0.158 8101
 8103 3 22.98 130.74 64.12 0.217 8100
 8104 3 22.27 130.24 64.19 0.101 8103
 8105 3 22.22 130.24 64.31 0.069 8104
 8106 3 22.27 130.34 64.2 0.09 8105
 8107 3 21.81 130.26 64.31 0.111 8105
 8108 3 21.66 130.24 64.39 0.155 8107
 8109 3 21.98 130.45 64.58 0.076 8108
 8110 3 22.18 130.55 64.69 0.079 8109
 8111 3 22.32 130.65 64.73 0.079 8110
 8112 3 21.29 129.96 64.5 0.146 8108
 8113 3 21.09 129.96 64.38 0.088 8112
 8114 3 20.98 129.76 64.28 0.109 8113
 8115 3 20.88 129.76 64.22 0.109 8114
 8116 3 20.77 129.65 64.17 0.081 8115
 8117 3 20.66 129.55 64.12 0.073 8116
 8118 3 20.54 129.55 64.17 0.079 8117
 8119 3 23.16 130.74 64.17 0.217 8103
 8120 3 23.36 130.95 64.33 0.138 8119
 8121 3 23.52 130.95 64.5 0.141 8120
 8122 3 23.63 131.05 64.69 0.165 8121
 8123 3 23.84 131.03 64.94 0.088 8122
 8124 3 23.93 131.03 65.06 0.099 8123
 8125 3 24.07 131.14 65.28 0.101 8124
 8126 3 24.14 131.24 65.5 0.039 8125
 8127 3 21.36 131.91 54.67 0.117 7886
 8128 3 21.27 132.02 54.6 0.099 8127
 8129 3 21.2 132.12 54.58 0.174 8128
 8130 3 19.11 132.74 53.24 0.394 7870
 8131 3 18.79 132.74 53.42 0.355 8130
 8132 3 18.45 132.74 53.59 0.236 8131
 8133 3 18.23 132.74 53.85 0.166 8132
 8134 3 18.07 132.63 53.9 0.151 8133
 8135 3 17.89 132.63 53.97 0.182 8134
 8136 3 17.75 132.63 54.05 0.16 8135
 8137 3 17.57 132.74 54.12 0.225 8136
 8138 3 17.39 132.74 54.12 0.221 8137
 8139 3 17.23 132.74 54.08 0.223 8138
 8140 3 17.04 132.63 54.05 0.213 8139
 8141 3 16.86 132.63 54.03 0.193 8140
 8142 3 16.59 132.84 53.91 0.171 8141
 8143 3 16.45 132.84 53.84 0.177 8142
 8144 3 16.25 132.94 53.74 0.195 8143
 8145 3 16.09 133.13 53.66 0.162 8144
 8146 3 15.9 133.25 53.58 0.182 8145
 8147 3 15.74 133.25 53.53 0.177 8146
 8148 3 15.54 133.25 53.48 0.166 8147
 8149 3 15.34 133.26 53.44 0.168 8148
 8150 3 15.17 133.16 53.42 0.153 8149
 8151 3 15.04 133.16 53.45 0.14 8150
 8152 3 14.87 133.05 53.45 0.141 8151
 8153 3 14.69 133.05 53.49 0.15 8152
 8154 3 14.52 133.05 53.48 0.155 8153
 8155 3 14.32 133.05 53.47 0.215 8154
 8156 3 14.14 133.05 53.6 0.237 8155
 8157 3 13.98 133.05 53.7 0.281 8156
 8158 3 13.89 132.95 53.78 0.262 8157
 8159 3 13.74 132.95 53.78 0.251 8158
 8160 3 13.59 132.95 53.88 0.24 8159
 8161 3 13.42 132.95 53.9 0.226 8160
 8162 3 13.23 133.05 53.95 0.226 8161
 8163 3 13 133.05 54.02 0.218 8162
 8164 3 12.86 133.05 54.12 0.225 8163
 8165 3 12.74 132.95 54.22 0.273 8164
 8166 3 12.66 132.85 54.34 0.275 8165
 8167 3 12.5 132.85 54.38 0.241 8166
 8168 3 12.36 132.76 54.53 0.188 8167
 8169 3 12.23 132.66 54.7 0.201 8168
 8170 3 12.12 132.66 54.81 0.213 8169
 8171 3 11.98 132.66 54.95 0.259 8170
 8172 3 11.64 132.76 55.09 0.235 8171
 8173 3 11.52 132.85 55.13 0.264 8172
 8174 3 11.33 133.05 55.13 0.23 8173
 8175 3 11.22 133.16 55.16 0.215 8174
 8176 3 10.96 133.16 55.05 0.227 8175
 8177 3 10.8 133.35 54.98 0.224 8176
 8178 3 10.64 133.35 55.03 0.238 8177
 8179 3 10.49 133.35 55.12 0.23 8178
 8180 3 10.23 133.47 55.05 0.236 8179
 8181 3 10.07 133.57 55.08 0.223 8180
 8182 3 9.99 133.47 55.08 0.264 8181
 8183 3 10.07 133.07 55.13 0.13 8182
 8184 3 10.14 132.86 55.19 0.073 8183
 8185 3 9.83 133.67 55.09 0.209 8182
 8186 3 9.67 133.86 55.2 0.207 8185
 8187 3 9.67 134.07 55.2 0.24 8186
 8188 3 9.6 134.17 55.24 0.262 8187
 8189 3 9.62 134.36 55.43 0.235 8188
 8190 3 9.58 134.45 55.6 0.258 8189
 8191 3 9.59 134.55 55.78 0.267 8190
 8192 3 9.7 134.55 56.04 0.186 8191
 8193 3 9.7 134.66 56.16 0.253 8192
 8194 3 9.79 134.76 56.29 0.29 8193
 8195 3 9.74 134.85 56.36 0.362 8194
 8196 3 9.72 134.95 56.49 0.417 8195
 8197 3 9.62 134.95 56.66 0.42 8196
 8198 3 9.56 135.05 56.73 0.411 8197
 8199 3 9.39 135.16 56.78 0.314 8198
 8200 3 9.25 135.04 56.99 0.211 8199
 8201 3 9.28 135.04 57.21 0.206 8200
 8202 3 9.2 135.15 57.31 0.162 8201
 8203 3 9.18 135.15 57.43 0.167 8202
 8204 3 9.23 135.24 57.61 0.162 8203
 8205 3 9.16 135.34 57.73 0.147 8204
 8206 3 9.2 135.53 57.85 0.152 8205
 8207 3 9.16 135.63 57.91 0.153 8206
 8208 3 9.09 135.74 57.96 0.182 8207
 8209 3 9.13 135.94 58.06 0.177 8208
 8210 3 9.13 136.03 58.24 0.207 8209
 8211 3 9.15 136.03 58.38 0.23 8210
 8212 3 9.15 135.94 58.6 0.218 8211
 8213 3 9.17 135.94 58.75 0.213 8212
 8214 3 9.07 135.84 58.99 0.17 8213
 8215 3 9.17 135.84 59.16 0.155 8214
 8216 3 9.18 135.84 59.32 0.164 8215
 8217 3 9.24 135.82 59.42 0.157 8216
 8218 3 9.2 135.82 59.59 0.131 8217
 8219 3 9.23 135.82 59.71 0.152 8218
 8220 3 9.24 135.82 59.89 0.146 8219
 8221 3 9.24 135.82 60.1 0.151 8220
 8222 3 9.18 135.72 60.31 0.132 8221
 8223 3 9.16 135.72 60.49 0.127 8222
 8224 3 9.08 135.62 60.64 0.122 8223
 8225 3 9.07 135.62 60.81 0.136 8224
 8226 3 9.07 135.62 60.96 0.121 8225
 8227 3 9.15 135.62 61.1 0.127 8226
 8228 3 9.28 135.62 61.24 0.098 8227
 8229 3 9.31 135.62 61.35 0.000125 8228
 8230 3 9.37 134.45 56.21 0.147 8193
 8231 3 9.32 134.35 56.35 0.18 8230
 8232 3 9.28 134.16 56.48 0.175 8231
 8233 3 9.2 134.05 56.51 0.215 8232
 8234 3 8.95 133.95 56.52 0.164 8233
 8235 3 8.73 133.95 56.63 0.104 8234
 8236 3 8.72 133.95 56.78 0.099 8235
 8237 3 8.58 133.85 56.88 0.093 8236
 8238 3 8.57 133.85 56.99 0.087 8237
 8239 3 9.46 134.36 54.92 0.116 8188
 8240 3 9.3 134.26 54.79 0.111 8239
 8241 3 9.22 134.26 54.67 0.098 8240
 8242 3 9.13 134.26 54.53 0.132 8241
 8243 3 9.13 134.36 54.31 0.104 8242
 8244 3 9.04 134.36 54.17 0.143 8243
 8245 3 8.98 134.48 54.02 0.166 8244
 8246 3 9.01 134.67 53.81 0.122 8245
 8247 3 8.98 134.78 53.71 0.153 8246
 8248 3 8.93 134.88 53.6 0.23 8247
 8249 3 9.09 135.17 53.42 0.141 8248
 8250 3 9.16 135.28 53.34 0.183 8249
 8251 3 9.2 135.48 53.04 0.154 8250
 8252 3 9.12 135.57 52.86 0.138 8251
 8253 3 9.03 135.67 52.71 0.132 8252
 8254 3 8.84 135.67 52.56 0.112 8253
 8255 3 8.73 135.69 52.46 0.131 8254
 8256 3 8.65 135.58 52.34 0.162 8255
 8257 3 8.59 135.29 52.28 0.104 8256
 8258 3 8.5 135.19 52.18 0.121 8257
 8259 3 8.45 135.08 52.1 0.172 8258
 8260 3 8.68 135.29 51.78 0.144 8259
 8261 3 8.59 135.29 51.56 0.08 8260
 8262 3 8.56 135.29 51.35 0.099 8261
 8263 3 8.58 135.29 51.16 0.109 8262
 8264 3 8.67 135.29 51.03 0.103 8263
 8265 3 8.73 135.08 50.91 0.099 8264
 8266 3 8.76 134.98 50.79 0.092 8265
 8267 3 8.81 134.88 50.74 0.073 8266
 8268 3 8.31 134.69 52.27 0.095 8259
 8269 3 8.17 134.58 52.31 0.099 8268
 8270 3 8.1 134.48 52.28 0.043 8269
 8271 3 8.09 134.38 52.25 0.076 8270
 8272 3 8.03 134.19 52.27 0.068 8271
 8273 3 8.65 135.69 52.25 0.117 8256
 8274 3 8.49 135.88 52.18 0.107 8273
 8275 3 8.39 135.88 52.06 0.1 8274
 8276 3 8.26 135.98 51.93 0.118 8275
 8277 3 8.2 135.98 51.81 0.113 8276
 8278 3 8.17 136.08 51.73 0.158 8277
 8279 3 7.98 136.08 51.57 0.14 8278
 8280 3 7.82 135.98 51.53 0.098 8279
 8281 3 16.95 132.34 54.13 0.072 8141
 8282 3 16.95 132.24 54.24 0.082 8281
 8283 3 16.98 132.13 54.35 0.118 8282
 8284 3 16.91 132.03 54.41 0.067 8283
 8285 3 16.86 131.94 54.52 0.091 8284
 8286 3 16.79 131.84 54.59 0.09 8285
 8287 3 16.7 131.74 54.66 0.075 8286
 8288 3 16.66 131.63 54.69 0.073 8287
 8289 3 16.7 131.44 54.77 0.093 8288
 8290 3 16.75 131.34 54.84 0.123 8289
 8291 3 16.79 131.32 54.98 0.085 8290
 8292 3 16.84 131.22 55.17 0.07 8291
 8293 3 16.82 131.32 55.3 0.09 8292
 8294 3 16.84 131.12 55.34 0.155 8293
 8295 3 16.73 130.93 55.13 0.115 8294
 8296 3 16.63 131.03 54.98 0.118 8295
 8297 3 16.54 130.84 54.83 0.092 8296
 8298 3 16.45 130.84 54.67 0.084 8297
 8299 3 22.06 132.44 49.66 0.13 7852
 8300 3 21.95 132.35 49.58 0.095 8299
 8301 3 23.21 133.67 46.96 0.118 7835
 8302 3 23.17 133.76 46.86 0.143 8301
 8303 3 23.17 133.86 46.75 0.125 8302
 8304 3 23.12 133.97 46.64 0.122 8303
 8305 3 23.08 133.97 46.53 0.133 8304
 8306 3 23.03 134.07 46.42 0.132 8305
 8307 3 22.92 134.07 46.24 0.123 8306
 8308 3 22.85 134.17 46.06 0.125 8307
 8309 3 22.8 134.17 45.91 0.13 8308
 8310 3 22.71 134.07 45.75 0.118 8309
 8311 3 22.73 133.98 45.54 0.123 8310
 8312 3 22.74 133.98 45.38 0.095 8311
 8313 3 22.74 134.07 45.21 0.1 8312
 8314 3 22.69 134.17 45.03 0.119 8313
 8315 3 22.62 134.28 44.92 0.133 8314
 8316 3 22.69 134.38 44.78 0.194 8315
 8317 3 22.96 134.38 44.7 0.167 8316
 8318 3 23.05 134.38 44.6 0.173 8317
 8319 3 23.17 134.48 44.61 0.1 8318
 8320 3 22.39 134.28 44.6 0.143 8316
 8321 3 22.33 134.19 44.42 0.153 8320
 8322 3 22.35 133.98 44.31 0.119 8321
 8323 3 22.33 133.88 44.24 0.134 8322
 8324 3 22.28 133.98 44.06 0.238 8323
 8325 3 22.19 134.38 44.21 0.059 8324
 8326 3 22.01 134.48 44.28 0.071 8325
 8327 3 22.14 133.88 43.86 0.198 8324
 8328 3 22.23 134.08 43.66 0.13 8327
 8329 3 22.3 134.08 43.45 0.109 8328
 8330 3 22.3 134.19 43.25 0.114 8329
 8331 3 22.28 134.19 43.13 0.113 8330
 8332 3 22.14 134.19 42.99 0.129 8331
 8333 3 22.01 134.08 42.89 0.091 8332
 8334 3 21.83 134 42.75 0.105 8333
 8335 3 21.76 134 42.63 0.11 8334
 8336 3 21.76 133.89 42.6 0.124 8335
 8337 3 21.65 133.89 42.48 0.13 8336
 8338 3 21.58 133.89 42.35 0.094 8337
 8339 3 25.32 131.57 44.98 0.205 7783
 8340 3 25.13 131.57 44.91 0.192 8339
 8341 3 24.98 131.47 44.87 0.202 8340
 8342 3 24.81 131.36 44.94 0.195 8341
 8343 3 24.64 131.26 45.03 0.214 8342
 8344 3 24.5 131.26 45.08 0.225 8343
 8345 3 24.32 131.17 45.2 0.231 8344
 8346 3 24.16 131.17 45.23 0.232 8345
 8347 3 23.95 131.17 45.37 0.242 8346
 8348 3 23.75 131.17 45.38 0.233 8347
 8349 3 23.59 131.17 45.45 0.247 8348
 8350 3 23.48 131.17 45.51 0.269 8349
 8351 3 23.36 131.07 45.58 0.339 8350
 8352 3 23.25 130.97 45.66 0.378 8351
 8353 3 23.13 130.98 45.7 0.438 8352
 8354 3 23 130.86 45.83 0.466 8353
 8355 3 22.86 130.88 45.83 0.444 8354
 8356 3 22.73 130.88 45.9 0.474 8355
 8357 3 22.66 130.76 46.09 0.463 8356
 8358 3 22.77 130.76 46.69 0.18 8357
 8359 3 22.7 130.76 46.9 0.161 8358
 8360 3 22.63 130.76 47.01 0.187 8359
 8361 3 22.5 130.76 47.16 0.197 8360
 8362 3 22.32 130.67 47.35 0.193 8361
 8363 3 22.23 130.57 47.52 0.226 8362
 8364 3 22.16 130.57 47.63 0.257 8363
 8365 3 22.14 130.47 47.78 0.267 8364
 8366 3 21.98 130.47 47.84 0.259 8365
 8367 3 21.88 130.47 47.94 0.282 8366
 8368 3 21.89 130.57 48.22 0.214 8367
 8369 3 21.86 130.55 48.47 0.235 8368
 8370 3 21.79 130.55 48.7 0.344 8369
 8371 3 21.75 130.45 48.83 0.375 8370
 8372 3 21.63 130.45 49.05 0.366 8371
 8373 3 21.5 130.35 49.19 0.345 8372
 8374 3 21.25 130.45 49.24 0.349 8373
 8375 3 20.88 130.45 49.23 0.206 8374
 8376 3 20.66 130.55 49.26 0.234 8375
 8377 3 20.59 130.45 49.33 0.282 8376
 8378 3 20.25 130.47 49.05 0.134 8377
 8379 3 20.06 130.47 48.94 0.116 8378
 8380 3 19.93 130.47 48.8 0.157 8379
 8381 3 19.75 130.47 48.67 0.184 8380
 8382 3 19.61 130.47 48.52 0.185 8381
 8383 3 19.48 130.57 48.4 0.189 8382
 8384 3 19.31 130.67 48.16 0.135 8383
 8385 3 19.22 130.67 48.08 0.132 8384
 8386 3 19.13 130.78 47.97 0.125 8385
 8387 3 18.97 130.67 47.91 0.113 8386
 8388 3 18.84 130.67 47.87 0.125 8387
 8389 3 18.66 130.67 47.73 0.132 8388
 8390 3 18.52 130.57 47.56 0.174 8389
 8391 3 18.41 130.48 47.41 0.161 8390
 8392 3 18.27 130.38 47.2 0.116 8391
 8393 3 18.23 130.38 46.97 0.13 8392
 8394 3 18.16 130.29 46.87 0.163 8393
 8395 3 17.88 130.28 47.16 0.103 8394
 8396 3 17.91 130.17 47.35 0.044 8395
 8397 3 17.91 129.98 47.41 0.085 8396
 8398 3 17.77 129.88 47.41 0.038 8397
 8399 3 18.07 130.29 46.66 0.17 8394
 8400 3 18.13 130.07 46.94 0.066 8399
 8401 3 18.07 129.98 46.91 0.084 8400
 8402 3 18 129.79 46.77 0.089 8401
 8403 3 18.04 130.29 46.47 0.18 8399
 8404 3 17.98 130.38 46.13 0.159 8403
 8405 3 17.84 130.48 46.05 0.094 8404
 8406 3 17.73 130.58 45.92 0.145 8405
 8407 3 17.63 130.69 45.81 0.16 8406
 8408 3 17.52 130.69 45.62 0.168 8407
 8409 3 17.45 130.7 45.48 0.214 8408
 8410 3 17.68 130.5 45.34 0.141 8409
 8411 3 17.77 130.39 45.3 0.173 8410
 8412 3 17.91 130.19 45.27 0.274 8411
 8413 3 17.97 130.08 45.33 0.323 8412
 8414 3 17.41 129.98 45.56 0.078 8413
 8415 3 18.23 129.88 45.17 0.324 8413
 8416 3 18.32 129.79 45.08 0.314 8415
 8417 3 18.38 129.69 45.03 0.205 8416
 8418 3 18.45 129.48 45.08 0.187 8417
 8419 3 18.48 129.38 45.13 0.222 8418
 8420 3 18.66 129.19 45.34 0.136 8419
 8421 3 18.66 129.08 45.28 0.122 8420
 8422 3 18.7 128.98 45.33 0.146 8421
 8423 3 18.79 128.88 45.24 0.095 8422
 8424 3 18.73 129.19 45.52 0.082 8420
 8425 3 18.79 129.19 45.66 0.078 8424
 8426 3 18.81 129.08 45.78 0.134 8425
 8427 3 18.79 128.98 45.98 0.185 8426
 8428 3 18.75 128.88 46.16 0.135 8427
 8429 3 18.66 128.79 46.23 0.133 8428
 8430 3 18.59 128.69 46.34 0.121 8429
 8431 3 18.57 128.58 46.4 0.167 8430
 8432 3 18.5 128.48 46.51 0.208 8431
 8433 3 18.32 128.29 46.59 0.305 8432
 8434 3 18.45 128.17 46.77 0.24 8433
 8435 3 18.54 127.98 46.94 0.235 8434
 8436 3 18.41 127.98 47.35 0.101 8435
 8437 3 18.43 127.87 47.49 0.11 8436
 8438 3 18.41 127.87 47.66 0.087 8437
 8439 3 18.39 127.87 47.8 0.11 8438
 8440 3 18.34 127.87 47.98 0.081 8439
 8441 3 18.23 127.77 48.09 0.063 8440
 8442 3 18.75 127.77 46.59 0.102 8435
 8443 3 18.86 127.57 46.48 0.058 8442
 8444 3 18.93 127.29 46.34 0.092 8443
 8445 3 18.82 127.18 46.35 0.095 8444
 8446 3 18.86 127.09 46.38 0.11 8445
 8447 3 18.77 126.88 46.35 0.058 8446
 8448 3 17.27 130.79 45.47 0.209 8409
 8449 3 17.38 131 45.2 0.112 8448
 8450 3 17.38 131.1 45.06 0.11 8449
 8451 3 17.36 131.2 44.97 0.076 8450
 8452 3 16.95 130.7 45.66 0.104 8448
 8453 3 16.79 130.7 45.63 0.111 8452
 8454 3 16.63 130.79 45.66 0.16 8453
 8455 3 16.45 130.89 45.65 0.187 8454
 8456 3 16.43 131.1 45.9 0.077 8455
 8457 3 16.2 130.89 45.47 0.112 8455
 8458 3 16.11 130.89 45.34 0.127 8457
 8459 3 15.97 130.79 45.2 0.091 8458
 8460 3 15.87 130.79 45.06 0.114 8459
 8461 3 15.77 130.7 45.02 0.161 8460
 8462 3 15.71 130.7 44.85 0.126 8461
 8463 3 15.59 130.8 44.69 0.124 8462
 8464 3 15.58 130.8 44.55 0.203 8463
 8465 3 15.36 130.7 44.33 0.185 8464
 8466 3 15.24 130.6 44.17 0.144 8465
 8467 3 15.16 130.51 44.09 0.139 8466
 8468 3 15.06 130.51 44.03 0.177 8467
 8469 3 14.98 130.1 44.38 0.104 8468
 8470 3 14.99 130.1 44.49 0.105 8469
 8471 3 15.06 130.2 44.62 0.076 8470
 8472 3 15.13 130.2 44.73 0.097 8471
 8473 3 15.15 130.2 44.9 0.083 8472
 8474 3 15.2 130.1 45.09 0.087 8473
 8475 3 15.11 130 45.2 0.084 8474
 8476 3 14.99 130 45.31 0.095 8475
 8477 3 14.89 130 45.45 0.102 8476
 8478 3 14.87 130 45.59 0.096 8477
 8479 3 14.81 130.1 45.65 0.061 8478
 8480 3 14.81 130.1 45.77 0.127 8479
 8481 3 14.74 130.2 45.92 0.123 8480
 8482 3 14.82 130.2 46.08 0.124 8481
 8483 3 14.9 130.2 46.17 0.099 8482
 8484 3 14.86 130.51 43.65 0.199 8468
 8485 3 14.69 130.42 43.49 0.185 8484
 8486 3 14.47 130.43 43.35 0.207 8485
 8487 3 14.33 130.52 43.37 0.284 8486
 8488 3 14.23 130.52 43.16 0.295 8487
 8489 3 14.08 130.43 42.87 0.195 8488
 8490 3 13.97 130.43 42.77 0.189 8489
 8491 3 13.84 130.43 42.65 0.206 8490
 8492 3 13.7 130.43 42.53 0.208 8491
 8493 3 13.64 130.43 42.41 0.206 8492
 8494 3 13.57 130.43 42.26 0.224 8493
 8495 3 13.54 130.33 42.16 0.258 8494
 8496 3 13.75 130.43 41.95 0.075 8495
 8497 3 13.82 130.54 41.81 0.066 8496
 8498 3 13.91 130.54 41.76 0.125 8497
 8499 3 13.95 130.43 41.65 0.141 8498
 8500 3 13.9 130.54 41.41 0.104 8499
 8501 3 13.99 130.64 41.27 0.078 8500
 8502 3 13.97 130.74 41.16 0.084 8501
 8503 3 13.92 130.83 41.05 0.000125 8502
 8504 3 14.16 130.33 41.73 0.061 8499
 8505 3 14.31 130.33 41.66 0.072 8504
 8506 3 13.32 130.04 42.16 0.196 8495
 8507 3 13.23 129.93 42.1 0.231 8506
 8508 3 13.09 129.93 42.13 0.306 8507
 8509 3 12.98 129.74 42.1 0.352 8508
 8510 3 12.89 129.64 42.1 0.365 8509
 8511 3 12.87 129.43 42.09 0.361 8510
 8512 3 12.8 129.33 42.12 0.341 8511
 8513 3 12.98 128.83 42.27 0.144 8512
 8514 3 12.95 128.64 42.23 0.181 8513
 8515 3 12.92 128.54 42.13 0.22 8514
 8516 3 12.81 128.74 41.85 0.085 8515
 8517 3 12.66 128.83 41.78 0.092 8516
 8518 3 12.58 128.93 41.66 0.085 8517
 8519 3 12.57 129.04 41.53 0.086 8518
 8520 3 12.59 129.14 41.42 0.06 8519
 8521 3 12.56 129.24 41.34 0.051 8520
 8522 3 12.64 129.34 41.2 0.059 8521
 8523 3 12.99 128.33 42.26 0.202 8515
 8524 3 13.03 128.24 42.3 0.228 8523
 8525 3 13.11 128.04 42.23 0.173 8524
 8526 3 13.19 127.93 42.24 0.164 8525
 8527 3 13.17 127.83 42.23 0.177 8526
 8528 3 13.25 127.63 41.98 0.183 8527
 8529 3 13.23 127.53 41.84 0.224 8528
 8530 3 13.31 127.44 41.77 0.212 8529
 8531 3 13.37 127.13 41.66 0.217 8530
 8532 3 13.4 127.03 41.56 0.211 8531
 8533 3 13.39 126.94 41.41 0.199 8532
 8534 3 13.44 126.83 41.2 0.18 8533
 8535 3 13.53 126.74 41.01 0.158 8534
 8536 3 13.79 126.53 41.05 0.104 8535
 8537 3 13.91 126.44 40.97 0.104 8536
 8538 3 14.06 126.44 40.96 0.172 8537
 8539 3 14.21 126.33 41 0.158 8538
 8540 3 14.36 126.33 40.79 0.093 8539
 8541 3 14.53 126.33 40.84 0.09 8540
 8542 3 14.64 126.33 40.86 0.1 8541
 8543 3 14.81 126.24 40.76 0.088 8542
 8544 3 14.91 126.13 40.72 0.066 8543
 8545 3 15.05 126.13 40.71 0.103 8544
 8546 3 15.2 126.13 40.8 0.051 8545
 8547 3 13.53 126.63 40.84 0.135 8535
 8548 3 13.57 126.63 40.69 0.129 8547
 8549 3 13.55 126.44 40.59 0.146 8548
 8550 3 13.61 126.35 40.47 0.131 8549
 8551 3 13.66 126.14 40.3 0.138 8550
 8552 3 13.72 125.94 40.27 0.118 8551
 8553 3 13.81 125.85 40.22 0.148 8552
 8554 3 13.89 125.74 40.14 0.172 8553
 8555 3 13.81 125.64 40.08 0.124 8554
 8556 3 13.83 125.44 40 0.12 8555
 8557 3 13.72 125.44 39.83 0.101 8556
 8558 3 13.65 125.44 39.69 0.121 8557
 8559 3 13.64 125.44 39.57 0.148 8558
 8560 3 13.98 125.44 39.59 0.09 8559
 8561 3 14.08 125.44 39.57 0.086 8560
 8562 3 14.22 125.24 39.5 0.078 8561
 8563 3 14.3 125.14 39.46 0.043 8562
 8564 3 13.46 125.55 39.37 0.07 8559
 8565 3 13.33 125.64 39.29 0.057 8564
 8566 3 13.24 127.74 42.41 0.064 8527
 8567 3 13.22 127.74 42.58 0.11 8566
 8568 3 12.47 129.54 42.05 0.201 8512
 8569 3 12.36 129.43 42.09 0.146 8568
 8570 3 12.07 129.43 42.12 0.092 8569
 8571 3 11.9 129.43 42.08 0.098 8570
 8572 3 11.74 129.33 42.03 0.076 8571
 8573 3 12.95 130.33 42.19 0.068 8508
 8574 3 12.77 130.43 42.22 0.068 8573
 8575 3 12.65 130.54 42.3 0.092 8574
 8576 3 12.53 130.64 42.38 0.104 8575
 8577 3 12.37 130.54 42.52 0.079 8576
 8578 3 12.24 130.43 42.59 0.07 8577
 8579 3 12.13 130.43 42.67 0.077 8578
 8580 3 12.09 130.43 42.83 0.082 8579
 8581 3 12.07 130.54 43.02 0.128 8580
 8582 3 11.9 130.54 43.16 0.109 8581
 8583 3 11.81 130.64 43.28 0.099 8582
 8584 3 11.81 130.74 43.38 0.089 8583
 8585 3 11.66 130.93 43.48 0.099 8584
 8586 3 11.56 131.02 43.66 0.088 8585
 8587 3 11.54 131.02 43.77 0.097 8586
 8588 3 11.47 131.23 43.77 0.063 8587
 8589 3 11.33 131.23 43.83 0.087 8588
 8590 3 11.19 131.24 43.83 0.09 8589
 8591 3 11.06 131.43 43.84 0.000125 8590
 8592 3 20.52 130.35 49.45 0.242 8377
 8593 3 20.61 130.16 49.67 0.082 8592
 8594 3 20.75 130.05 49.81 0.097 8593
 8595 3 20.82 130.05 49.91 0.113 8594
 8596 3 20.27 130.45 49.52 0.18 8592
 8597 3 20.2 130.35 49.62 0.153 8596
 8598 3 20.11 130.35 49.77 0.133 8597
 8599 3 19.95 130.35 49.88 0.11 8598
 8600 3 19.89 130.35 49.97 0.116 8599
 8601 3 19.81 130.35 50.05 0.16 8600
 8602 3 19.7 130.35 50.17 0.196 8601
 8603 3 19.66 130.35 50.35 0.184 8602
 8604 3 19.63 130.45 50.53 0.201 8603
 8605 3 19.57 130.45 50.65 0.223 8604
 8606 3 19.61 130.45 50.84 0.225 8605
 8607 3 19.61 130.45 50.95 0.257 8606
 8608 3 19.93 130.44 51.08 0.067 8607
 8609 3 20.02 130.34 51.15 0.079 8608
 8610 3 20.14 130.34 51.16 0.087 8609
 8611 3 20.29 130.24 51.19 0.099 8610
 8612 3 20.47 130.13 51.24 0.077 8611
 8613 3 20.54 130.03 51.24 0.102 8612
 8614 3 20.57 129.94 51.2 0.07 8613
 8615 3 20.68 129.84 50.99 0.095 8614
 8616 3 20.79 129.84 50.95 0.1 8615
 8617 3 20.91 129.84 50.87 0.116 8616
 8618 3 20.91 129.84 50.73 0.163 8617
 8619 3 20.89 129.74 50.66 0.173 8618
 8620 3 20.79 129.53 50.83 0.098 8619
 8621 3 20.75 129.44 50.77 0.000125 8620
 8622 3 19.52 130.34 51.09 0.276 8607
 8623 3 19.43 130.25 51.23 0.244 8622
 8624 3 19.54 129.94 51.27 0.128 8623
 8625 3 19.66 129.84 51.2 0.067 8624
 8626 3 19.29 130.15 51.42 0.181 8623
 8627 3 19.13 130.04 51.52 0.186 8626
 8628 3 19.02 130.04 51.59 0.192 8627
 8629 3 18.91 129.94 51.73 0.172 8628
 8630 3 18.82 130.04 51.78 0.186 8629
 8631 3 18.73 130.03 51.9 0.196 8630
 8632 3 18.56 129.94 51.99 0.14 8631
 8633 3 18.43 129.94 52.03 0.156 8632
 8634 3 18.27 130.04 52.09 0.193 8633
 8635 3 18.11 130.04 52.2 0.269 8634
 8636 3 17.98 130.03 52.34 0.299 8635
 8637 3 17.84 129.94 52.42 0.327 8636
 8638 3 17.72 129.94 52.52 0.366 8637
 8639 3 17.64 129.74 52.66 0.369 8638
 8640 3 17.54 129.63 52.87 0.429 8639
 8641 3 17.5 129.53 53.05 0.35 8640
 8642 3 17.27 129.84 52.73 0.082 8641
 8643 3 17.04 129.94 52.84 0.093 8642
 8644 3 16.93 129.94 52.91 0.1 8643
 8645 3 16.79 129.84 53.02 0.031 8644
 8646 3 17.48 129.34 53.49 0.183 8641
 8647 3 17.32 129.34 53.63 0.149 8646
 8648 3 17.16 129.34 53.7 0.168 8647
 8649 3 17.02 129.24 53.81 0.169 8648
 8650 3 16.84 129.24 53.92 0.145 8649
 8651 3 16.73 129.24 54.05 0.177 8650
 8652 3 16.41 129.53 53.92 0.113 8651
 8653 3 16.34 129.63 53.84 0.046 8652
 8654 3 16.34 129.53 53.7 0.123 8653
 8655 3 16.22 129.53 53.6 0.116 8654
 8656 3 15.99 129.44 53.55 0.088 8655
 8657 3 16.64 129.24 54.17 0.171 8651
 8658 3 16.5 129.13 54.24 0.199 8657
 8659 3 16.23 129.03 54.05 0.056 8658
 8660 3 16.14 128.94 54.05 0.123 8659
 8661 3 15.98 128.94 54.08 0.13 8660
 8662 3 16.2 128.74 54.08 0.074 8661
 8663 3 16.32 128.63 54.02 0.086 8662
 8664 3 16.43 128.63 53.98 0.089 8663
 8665 3 15.72 128.94 54.09 0.082 8661
 8666 3 15.62 128.94 54.08 0.08 8665
 8667 3 16.48 129.03 54.48 0.152 8658
 8668 3 16.43 128.94 54.58 0.189 8667
 8669 3 16.36 128.84 54.8 0.168 8668
 8670 3 16.25 128.74 54.99 0.16 8669
 8671 3 16.18 128.74 55.16 0.151 8670
 8672 3 16.07 128.62 55.23 0.166 8671
 8673 3 15.9 128.63 55.3 0.183 8672
 8674 3 15.8 128.74 55.37 0.232 8673
 8675 3 15.77 128.62 55.63 0.204 8674
 8676 3 15.71 128.82 55.65 0.069 8675
 8677 3 15.56 128.93 55.77 0.07 8676
 8678 3 15.7 128.43 55.88 0.141 8675
 8679 3 15.59 128.43 56.01 0.146 8678
 8680 3 15.5 128.53 56.13 0.161 8679
 8681 3 15.47 128.43 56.34 0.154 8680
 8682 3 15.45 128.53 56.52 0.179 8681
 8683 3 15.39 128.53 56.66 0.223 8682
 8684 3 15.2 128.43 56.88 0.172 8683
 8685 3 15.13 128.32 57.09 0.183 8684
 8686 3 15.11 128.32 57.27 0.193 8685
 8687 3 15.16 128.22 57.41 0.189 8686
 8688 3 15.13 128.22 57.65 0.164 8687
 8689 3 15.21 128.22 57.73 0.18 8688
 8690 3 15.25 128.22 57.88 0.274 8689
 8691 3 15.27 128.31 57.97 0.365 8690
 8692 3 15.3 128.41 58.03 0.407 8691
 8693 3 15.33 128.41 58.15 0.447 8692
 8694 3 15.29 128.41 58.34 0.437 8693
 8695 3 15.41 128.22 58.52 0.403 8694
 8696 3 15.42 128.22 58.69 0.368 8695
 8697 3 15.31 128.31 58.88 0.308 8696
 8698 3 15.31 128.31 58.98 0.266 8697
 8699 3 15.22 128.31 59.09 0.127 8698
 8700 3 15.11 128.31 59.23 0.15 8699
 8701 3 15.03 128.41 59.34 0.149 8700
 8702 3 15.02 128.31 59.47 0.133 8701
 8703 3 14.99 128.21 59.59 0.183 8702
 8704 3 14.98 128.31 59.72 0.276 8703
 8705 3 14.95 128.41 59.91 0.447 8704
 8706 3 14.45 128.22 59.73 0.125 8705
 8707 3 14.28 128.22 59.77 0.107 8706
 8708 3 14.08 128.31 59.77 0.098 8707
 8709 3 13.92 128.31 59.77 0.061 8708
 8710 3 13.81 128.31 59.76 0.121 8709
 8711 3 13.72 128.22 59.84 0.121 8710
 8712 3 15 128.5 60.03 0.49 8705
 8713 3 15.08 128.6 60.26 0.343 8712
 8714 3 15.13 128.71 60.45 0.265 8713
 8715 3 15.22 128.81 60.65 0.249 8714
 8716 3 15.24 128.91 60.84 0.265 8715
 8717 3 15.31 129 60.98 0.284 8716
 8718 3 15.64 129.19 61.09 0.113 8717
 8719 3 15.7 129.19 61.22 0.103 8718
 8720 3 15.24 128.9 61.2 0.239 8717
 8721 3 15.22 128.9 61.38 0.226 8720
 8722 3 15.14 128.79 61.49 0.254 8721
 8723 3 15.28 128.69 61.77 0.151 8722
 8724 3 15.34 128.69 61.99 0.165 8723
 8725 3 15.39 128.59 62.12 0.155 8724
 8726 3 15.38 128.59 62.23 0.174 8725
 8727 3 15.36 128.59 62.38 0.229 8726
 8728 3 15.34 128.59 62.51 0.253 8727
 8729 3 15.4 128.78 62.81 0.195 8728
 8730 3 15.39 128.78 63.01 0.227 8729
 8731 3 15.44 128.78 63.2 0.222 8730
 8732 3 15.41 128.78 63.38 0.265 8731
 8733 3 15.39 128.88 63.62 0.291 8732
 8734 3 15.38 128.77 63.85 0.309 8733
 8735 3 15.39 128.77 64.05 0.379 8734
 8736 3 15.42 128.77 64.2 0.411 8735
 8737 3 15.33 128.77 64.31 0.455 8736
 8738 3 15.4 128.68 64.47 0.487 8737
 8739 3 15.32 128.58 64.56 0.524 8738
 8740 3 15.31 128.46 64.72 0.585 8739
 8741 3 15.21 128.36 64.8 0.615 8740
 8742 3 15.7 128.27 65.14 0.078 8741
 8743 3 15.65 128.17 65.27 0.063 8742
 8744 3 15.67 128.27 65.36 0.049 8743
 8745 3 15.52 128.96 65.31 0.206 8741
 8746 3 15.42 128.96 65.44 0.178 8745
 8747 3 15.39 128.86 65.61 0.174 8746
 8748 3 15.42 128.77 65.78 0.219 8747
 8749 3 15.47 128.77 65.91 0.32 8748
 8750 3 15.54 128.67 66.02 0.415 8749
 8751 3 15.67 128.55 66.2 0.479 8750
 8752 3 15.83 128.76 66.39 0.43 8751
 8753 3 15.97 129.05 66.56 0.386 8752
 8754 3 15.88 129.05 66.78 0.393 8753
 8755 3 15.91 129.15 66.97 0.385 8754
 8756 3 15.9 129.15 67.17 0.305 8755
 8757 3 15.91 129.26 67.34 0.221 8756
 8758 3 15.89 129.26 67.5 0.19 8757
 8759 3 15.9 129.26 67.67 0.24 8758
 8760 3 15.78 129.26 67.86 0.243 8759
 8761 3 15.81 129.24 67.98 0.262 8760
 8762 3 15.74 129.34 68.17 0.276 8761
 8763 3 15.62 129.34 68.31 0.316 8762
 8764 3 15.48 129.34 68.45 0.338 8763
 8765 3 15.45 129.34 68.58 0.352 8764
 8766 3 15.56 129.45 68.81 0.246 8765
 8767 3 15.53 129.55 68.95 0.224 8766
 8768 3 15.47 129.74 69.16 0.23 8767
 8769 3 15.45 129.74 69.31 0.228 8768
 8770 3 15.38 129.95 69.47 0.205 8769
 8771 3 15.25 130.15 69.56 0.206 8770
 8772 3 15.31 130.15 69.67 0.225 8771
 8773 3 15.57 129.93 69.8 0.078 8772
 8774 3 15.16 130.34 69.75 0.249 8772
 8775 3 15.11 130.34 69.89 0.278 8774
 8776 3 14.99 130.34 70 0.278 8775
 8777 3 14.94 130.55 70.09 0.295 8776
 8778 3 14.87 130.64 70.2 0.339 8777
 8779 3 15.03 131.15 69.92 0.14 8778
 8780 3 15.19 131.24 69.89 0.134 8779
 8781 3 15.27 131.45 69.94 0.066 8780
 8782 3 15.39 131.43 70.03 0.086 8781
 8783 3 15.49 131.43 70.06 0.095 8782
 8784 3 15.67 131.43 69.97 0.105 8783
 8785 3 15.69 131.33 69.92 0.05 8784
 8786 3 15.47 131.43 70.19 0.096 8783
 8787 3 15.49 131.53 70.25 0.12 8786
 8788 3 15.47 131.64 70.45 0.122 8787
 8789 3 15.38 131.64 70.55 0.096 8788
 8790 3 14.72 130.53 70.47 0.288 8778
 8791 3 14.67 130.53 70.58 0.309 8790
 8792 3 14.61 130.53 70.78 0.285 8791
 8793 3 14.41 130.33 70.98 0.167 8792
 8794 3 14.39 130.24 71.09 0.191 8793
 8795 3 14.31 130.14 71.22 0.179 8794
 8796 3 14.09 130.24 71.36 0.143 8795
 8797 3 13.99 130.14 71.44 0.149 8796
 8798 3 13.88 130.14 71.58 0.132 8797
 8799 3 13.81 130.03 71.69 0.14 8798
 8800 3 13.81 129.74 71.56 0.087 8799
 8801 3 13.81 129.64 71.59 0.157 8800
 8802 3 13.72 129.53 71.44 0.118 8801
 8803 3 13.65 129.43 71.31 0.096 8802
 8804 3 13.74 130.03 71.84 0.132 8799
 8805 3 13.78 129.93 72.06 0.148 8804
 8806 3 13.77 129.93 72.22 0.135 8805
 8807 3 13.63 129.93 72.34 0.127 8806
 8808 3 13.63 129.93 72.47 0.155 8807
 8809 3 13.69 130.03 72.61 0.209 8808
 8810 3 14.07 130.43 72.39 0.105 8809
 8811 3 14.24 130.62 72.36 0.129 8810
 8812 3 14.4 130.73 72.39 0.122 8811
 8813 3 14.5 130.83 72.39 0.115 8812
 8814 3 14.62 130.83 72.39 0.059 8813
 8815 3 13.69 129.93 72.81 0.165 8809
 8816 3 13.73 130.02 72.92 0.13 8815
 8817 3 13.72 130.02 73.06 0.154 8816
 8818 3 13.63 129.93 73.19 0.187 8817
 8819 3 13.64 129.93 73.3 0.192 8818
 8820 3 13.39 130.02 73.42 0.128 8819
 8821 3 13.29 130.12 73.53 0.121 8820
 8822 3 13.21 130.12 73.66 0.109 8821
 8823 3 13.09 130.12 73.75 0.129 8822
 8824 3 12.92 130.02 73.81 0.174 8823
 8825 3 12.66 129.93 73.8 0.182 8824
 8826 3 12.53 129.93 73.84 0.188 8825
 8827 3 12.3 129.93 73.83 0.141 8826
 8828 3 12.14 129.93 73.84 0.133 8827
 8829 3 12.02 130.02 73.84 0.139 8828
 8830 3 11.94 130.02 73.92 0.177 8829
 8831 3 11.71 130.12 73.94 0.25 8830
 8832 3 11.55 130.12 74.02 0.275 8831
 8833 3 11.36 130.23 74.06 0.321 8832
 8834 3 11.15 130.33 74.08 0.383 8833
 8835 3 11.06 130.33 74.17 0.406 8834
 8836 3 10.71 130.53 73.81 0.096 8835
 8837 3 10.66 130.64 73.73 0.15 8836
 8838 3 10.61 130.74 73.72 0.181 8837
 8839 3 10.47 130.74 73.53 0.118 8838
 8840 3 10.31 130.64 73.38 0.106 8839
 8841 3 10.16 130.64 73.31 0.124 8840
 8842 3 10.04 130.64 73.22 0.094 8841
 8843 3 9.87 130.65 73.11 0.13 8842
 8844 3 9.69 130.74 73 0.109 8843
 8845 3 9.59 130.74 72.91 0.078 8844
 8846 3 9.48 130.65 72.91 0.065 8845
 8847 3 9.41 130.65 72.83 0.094 8846
 8848 3 9.29 130.65 72.7 0.09 8847
 8849 3 9.23 130.55 72.69 0.129 8848
 8850 3 9.12 130.55 72.47 0.091 8849
 8851 3 9.05 130.65 72.33 0.09 8850
 8852 3 8.99 130.65 72.19 0.124 8851
 8853 3 8.96 130.74 72.06 0.14 8852
 8854 3 8.94 130.74 71.94 0.14 8853
 8855 3 8.94 130.96 71.88 0.094 8854
 8856 3 8.87 131.05 71.67 0.105 8855
 8857 3 8.89 131.15 71.58 0.103 8856
 8858 3 8.87 131.26 71.52 0.075 8857
 8859 3 8.97 131.36 71.39 0.086 8858
 8860 3 9 131.55 71.31 0.102 8859
 8861 3 8.87 130.65 71.73 0.084 8854
 8862 3 8.81 130.65 71.55 0.084 8861
 8863 3 8.78 130.76 71.45 0.081 8862
 8864 3 8.72 130.65 71.38 0.087 8863
 8865 3 8.66 130.55 71.27 0.14 8864
 8866 3 8.65 130.46 71.19 0.143 8865
 8867 3 8.47 130.46 71.22 0.097 8866
 8868 3 8.37 130.36 71.22 0.106 8867
 8869 3 8.31 130.15 71.2 0.097 8868
 8870 3 10.75 131.03 73.8 0.127 8838
 8871 3 10.91 131.24 73.77 0.085 8870
 8872 3 11.02 131.43 73.77 0.068 8871
 8873 3 11.07 131.64 73.72 0.122 8872
 8874 3 11.02 131.83 73.63 0.096 8873
 8875 3 10.99 132.03 73.61 0.103 8874
 8876 3 10.87 132.14 73.58 0.084 8875
 8877 3 10.81 132.33 73.56 0.096 8876
 8878 3 10.7 132.43 73.5 0.018 8877
 8879 3 10.89 130.33 74.28 0.341 8835
 8880 3 10.78 130.33 74.39 0.254 8879
 8881 3 10.57 130.43 74.47 0.236 8880
 8882 3 10.36 130.43 74.56 0.217 8881
 8883 3 10.14 130.43 74.67 0.178 8882
 8884 3 9.81 130.53 74.84 0.163 8883
 8885 3 9.62 130.64 74.91 0.103 8884
 8886 3 9.42 130.74 75.02 0.129 8885
 8887 3 9.08 131.03 75.08 0.157 8886
 8888 3 8.94 131.14 75.14 0.136 8887
 8889 3 8.81 131.24 75.14 0.156 8888
 8890 3 8.67 131.33 75.22 0.114 8889
 8891 3 8.56 131.43 75.25 0.11 8890
 8892 3 8.47 131.53 75.19 0.11 8891
 8893 3 8.39 131.64 75.22 0.103 8892
 8894 3 8.3 131.74 75.28 0.135 8893
 8895 3 8.21 131.83 75.33 0.146 8894
 8896 3 8.02 131.93 75.39 0.152 8895
 8897 3 7.96 132.03 75.44 0.178 8896
 8898 3 7.96 132.33 75.44 0.167 8897
 8899 3 7.88 132.43 75.53 0.144 8898
 8900 3 7.81 132.53 75.63 0.144 8899
 8901 3 7.73 132.64 75.66 0.146 8900
 8902 3 7.69 132.83 75.78 0.172 8901
 8903 3 7.64 132.93 75.81 0.18 8902
 8904 3 7.65 133.14 75.88 0.229 8903
 8905 3 7.93 133.24 75.97 0.133 8904
 8906 3 7.97 133.33 76 0.123 8905
 8907 3 8.05 133.52 76.06 0.108 8906
 8908 3 8.11 133.73 76.11 0.161 8907
 8909 3 8.14 133.83 76.19 0.194 8908
 8910 3 8.12 133.93 76.38 0.157 8909
 8911 3 8.07 134.02 76.47 0.154 8910
 8912 3 8.01 134.12 76.58 0.121 8911
 8913 3 7.97 134.23 76.68 0.173 8912
 8914 3 7.96 134.33 76.76 0.234 8913
 8915 3 7.85 134.43 76.84 0.245 8914
 8916 3 7.77 134.52 76.9 0.278 8915
 8917 3 7.35 134.12 76.75 0.089 8916
 8918 3 7.27 134.02 76.78 0.107 8917
 8919 3 6.96 133.83 76.77 0.124 8918
 8920 3 6.89 133.74 76.61 0.067 8919
 8921 3 6.76 133.83 76.5 0.079 8920
 8922 3 6.67 133.83 76.44 0.129 8921
 8923 3 6.6 133.53 76.53 0.108 8922
 8924 3 6.5 133.43 76.56 0.111 8923
 8925 3 6.39 133.43 76.64 0.06 8924
 8926 3 6.59 133.93 76.31 0.097 8922
 8927 3 6.5 133.93 76.23 0.088 8926
 8928 3 6.35 134.03 76.22 0.076 8927
 8929 3 6.31 134.14 76.16 0.09 8928
 8930 3 6.36 134.24 76.08 0.055 8929
 8931 3 6.46 134.33 76.01 0.102 8930
 8932 3 6.55 134.53 75.9 0.104 8931
 8933 3 6.59 134.74 75.7 0.092 8932
 8934 3 6.59 134.64 75.54 0.124 8933
 8935 3 6.65 134.64 75.4 0.13 8934
 8936 3 6.65 134.83 75.23 0.066 8935
 8937 3 6.69 135.03 75.14 0.073 8936
 8938 3 7.93 134.73 77.09 0.156 8916
 8939 3 7.85 134.73 77.2 0.173 8938
 8940 3 7.82 134.83 77.31 0.195 8939
 8941 3 7.79 134.93 77.49 0.344 8940
 8942 3 7.76 134.93 77.59 0.398 8941
 8943 3 7.72 135.02 77.68 0.361 8942
 8944 3 7.67 135.12 77.82 0.277 8943
 8945 3 7.64 135.23 77.93 0.256 8944
 8946 3 7.6 135.21 78.09 0.281 8945
 8947 3 7.64 135.21 78.26 0.275 8946
 8948 3 7.67 135.21 78.43 0.293 8947
 8949 3 7.76 135.2 78.64 0.278 8948
 8950 3 7.86 135.2 78.76 0.292 8949
 8951 3 7.96 135.2 78.96 0.3 8950
 8952 3 8.01 135.2 79.12 0.281 8951
 8953 3 8.09 135.1 79.34 0.223 8952
 8954 3 8.19 135.1 79.48 0.199 8953
 8955 3 8.29 135 79.7 0.093 8954
 8956 3 8.4 134.89 79.89 0.109 8955
 8957 3 8.36 134.89 80.01 0.142 8956
 8958 3 8.41 134.79 80.26 0.123 8957
 8959 3 8.41 134.79 80.48 0.127 8958
 8960 3 8.47 134.79 80.62 0.156 8959
 8961 3 8.62 134.79 80.82 0.137 8960
 8962 3 8.66 134.79 81.09 0.151 8961
 8963 3 8.71 134.89 81.28 0.184 8962
 8964 3 8.73 134.89 81.43 0.168 8963
 8965 3 8.72 134.79 81.71 0.086 8964
 8966 3 8.78 134.79 81.84 0.071 8965
 8967 3 8.77 134.79 81.95 0.111 8966
 8968 3 8.73 134.58 82.04 0.096 8967
 8969 3 8.77 134.48 82.1 0.1 8968
 8970 3 8.88 134.39 82.28 0.099 8969
 8971 3 8.97 134.29 82.37 0.134 8970
 8972 3 9.22 134.17 82.51 0.146 8971
 8973 3 9.46 134.17 82.59 0.129 8972
 8974 3 9.55 133.98 82.63 0.143 8973
 8975 3 9.52 133.77 82.59 0.109 8974
 8976 3 9.64 133.67 82.67 0.093 8975
 8977 3 9.7 133.57 82.75 0.118 8976
 8978 3 9.86 133.48 82.72 0.126 8977
 8979 3 9.97 133.38 82.78 0.128 8978
 8980 3 10.06 133.27 82.83 0.134 8979
 8981 3 10.08 133.17 82.89 0.075 8980
 8982 3 10.19 133.07 82.97 0.04 8981
 8983 3 8.82 135.19 81.51 0.159 8964
 8984 3 8.89 135.39 81.59 0.066 8983
 8985 3 8.92 135.48 81.7 0.093 8984
 8986 3 8.86 135.48 81.9 0.105 8985
 8987 3 8.86 135.69 82.01 0.069 8986
 8988 3 8.83 135.69 82.12 0.082 8987
 8989 3 8.66 135.79 82.09 0.105 8988
 8990 3 8.56 135.79 82.17 0.093 8989
 8991 3 8.44 135.89 82.23 0.091 8990
 8992 3 8.36 135.98 82.32 0.121 8991
 8993 3 8.33 136.08 82.4 0.126 8992
 8994 3 8.29 135.79 82.48 0.08 8993
 8995 3 8.33 135.79 82.62 0.08 8994
 8996 3 8.4 135.69 82.71 0.088 8995
 8997 3 8.44 135.58 82.82 0.072 8996
 8998 3 8.41 135.48 82.93 0.113 8997
 8999 3 8.46 135.27 83.03 0.083 8998
 9000 3 8.16 136.29 82.43 0.096 8993
 9001 3 7.98 136.29 82.39 0.125 9000
 9002 3 7.79 136.29 82.45 0.086 9001
 9003 3 7.67 136.29 82.49 0.076 9002
 9004 3 7.5 136.29 82.51 0.155 9003
 9005 3 7.07 136.19 82.56 0.125 9004
 9006 3 6.93 136.19 82.57 0.11 9005
 9007 3 6.76 136.19 82.56 0.114 9006
 9008 3 6.76 136.29 82.46 0.095 9007
 9009 3 8.27 135 80.67 0.062 8960
 9010 3 8.17 135.1 80.65 0.1 9009
 9011 3 8.21 135.2 80.56 0.066 9010
 9012 3 7.93 133.83 76.63 0.016 8911
 9013 3 7.29 133.14 75.89 0.089 8904
 9014 3 7.68 131.93 75.39 0.111 8897
 9015 3 7.61 132.14 75.36 0.072 9014
 9016 3 7.56 131.83 75.34 0.067 9014
 9017 3 7.48 131.93 75.28 0.064 9016
 9018 3 7.36 132.03 75.22 0.073 9017
 9019 3 7.26 132.03 75.17 0.099 9018
 9020 3 13.82 129.62 73.33 0.092 8819
 9021 3 13.87 129.52 73.39 0.000125 9020
 9022 3 14.5 129.93 71.27 0.106 8795
 9023 3 14.56 129.83 71.41 0.099 9022
 9024 3 14.64 129.74 71.31 0.099 9023
 9025 3 14.87 129.74 71.33 0.158 9024
 9026 3 15.06 129.74 71.5 0.094 9025
 9027 3 15.17 129.53 71.53 0.102 9026
 9028 3 15.28 129.43 71.48 0.107 9027
 9029 3 15.45 129.33 71.5 0.128 9028
 9030 3 15.57 129.24 71.42 0.106 9029
 9031 3 15.67 129.14 71.41 0.123 9030
 9032 3 15.86 129.02 71.39 0.072 9031
 9033 3 15.94 128.93 71.31 0.112 9032
 9034 3 15.97 128.83 71.19 0.136 9033
 9035 3 16.03 129.03 70.97 0.059 9034
 9036 3 14.54 129.43 71.14 0.091 9024
 9037 3 14.47 129.24 71.09 0.088 9036
 9038 3 14.37 129.24 71.03 0.086 9037
 9039 3 14.25 129.24 70.98 0.027 9038
 9040 3 14.56 130.64 70.81 0.177 8792
 9041 3 14.39 130.93 70.92 0.105 9040
 9042 3 14.32 131.03 70.98 0.000125 9041
 9043 3 15.06 130.64 70.77 0.124 9040
 9044 3 15.14 130.64 70.97 0.078 9043
 9045 3 15.62 129.84 69.53 0.094 8770
 9046 3 15.72 129.95 69.55 0.078 9045
 9047 3 15.81 129.84 69.59 0.000125 9046
 9048 3 15.33 128.74 68.3 0.098 8765
 9049 3 15.31 128.55 68.22 0.083 9048
 9050 3 15.25 128.36 68.16 0.107 9049
 9051 3 15.3 128.26 68.03 0.075 9050
 9052 3 15.34 128.15 67.98 0.045 9051
 9053 3 15.33 128.05 67.92 0.062 9052
 9054 3 15.56 128.05 67.75 0.047 9053
 9055 3 16.36 129.36 66.47 0.118 8753
 9056 3 16.54 129.26 66.39 0.1 9055
 9057 3 16.68 129.15 66.38 0.058 9056
 9058 3 16.77 129.05 66.39 0.07 9057
 9059 3 15.28 128.29 62.37 0.156 8728
 9060 3 15.17 128.09 62.23 0.112 9059
 9061 3 15.14 128 62.13 0.108 9060
 9062 3 15.21 127.8 62.13 0.11 9061
 9063 3 15.27 127.7 62.09 0.106 9062
 9064 3 15.29 127.5 62.12 0.121 9063
 9065 3 15.31 127.3 62.06 0.124 9064
 9066 3 15.39 127.2 62.2 0.056 9065
 9067 3 15.47 127 62.23 0.048 9066
 9068 3 15.54 126.8 62.2 0.082 9067
 9069 3 15.66 126.7 62.3 0.073 9068
 9070 3 15.81 126.59 62.35 0.071 9069
 9071 3 15.98 126.59 62.41 0.111 9070
 9072 3 16.09 126.59 62.48 0.116 9071
 9073 3 16.18 126.48 62.52 0.103 9072
 9074 3 16.23 126.28 62.5 0.06 9073
 9075 3 15.79 128.22 57.95 0.064 8693
 9076 3 15.72 128.31 57.91 0.072 9075
 9077 3 15.49 128.84 55.1 0.099 8674
 9078 3 15.34 128.94 55.08 0.077 9077
 9079 3 15.22 128.94 55.02 0.093 9078
 9080 3 15.04 129.13 55.05 0.126 9079
 9081 3 14.87 129.13 55.12 0.103 9080
 9082 3 14.67 129.24 55.23 0.109 9081
 9083 3 14.47 129.24 55.16 0.103 9082
 9084 3 14.33 129.24 55.13 0.144 9083
 9085 3 13.97 129.24 54.95 0.121 9084
 9086 3 13.8 129.34 54.88 0.128 9085
 9087 3 13.72 129.34 54.73 0.097 9086
 9088 3 13.53 129.44 54.63 0.109 9087
 9089 3 13.67 129.44 55.02 0.082 9086
 9090 3 13.65 129.44 55.19 0.08 9089
 9091 3 14.59 129.34 55.4 0.08 9082
 9092 3 14.55 129.53 55.42 0.072 9091
 9093 3 14.38 129.63 55.51 0.064 9092
 9094 3 14.37 129.63 55.63 0.075 9093
 9095 3 14.27 129.74 55.63 0.071 9094
 9096 3 22.2 130.88 45.73 0.133 8357
 9097 3 22.02 130.88 45.76 0.115 9096
 9098 3 21.88 130.98 45.72 0.156 9097
 9099 3 21.81 131.17 45.69 0.104 9098
 9100 3 21.73 131.28 45.63 0.051 9099
 9101 3 21.75 131.48 45.62 0.095 9100
 9102 3 21.79 131.67 45.51 0.095 9101
 9103 3 21.73 131.78 45.53 0.097 9102
 9104 3 21.72 131.98 45.52 0.094 9103
 9105 3 21.65 132.28 45.48 0.083 9104
 9106 3 21.64 132.38 45.45 0.087 9105
 9107 3 21.46 132.57 45.4 0.109 9106
 9108 3 21.33 132.78 45.17 0.11 9107
 9109 3 21.17 132.67 45.17 0.116 9108
 9110 3 21.05 132.69 45.16 0.09 9109
 9111 3 20.94 132.79 45.05 0.108 9110
 9112 3 20.85 132.88 44.97 0.072 9111
 9113 3 28.53 133.78 41.79 0.072 7752
 9114 3 28.42 133.67 41.71 0.072 9113
 9115 3 28.37 133.78 41.61 0.107 9114
 9116 3 28.51 133.78 41.54 0.135 9115
 9117 3 28.73 133.88 41.42 0.07 9116
 9118 3 28.85 133.88 41.24 0.121 9117
 9119 3 28.99 133.88 41.23 0.094 9118
 9120 3 39.17 134.67 36.92 0.067 7681
 9121 3 39.22 134.76 37.09 0.07 9120
 9122 3 39.24 134.76 37.24 0.067 9121
 9123 3 39.31 134.76 37.39 0.031 9122
 9124 3 39.46 134.76 37.43 0.059 9123
 9125 3 48.61 136.66 32.96 0.055 7485
 9126 3 48.56 136.76 32.88 0.073 9125
 9127 3 48.39 136.76 32.78 0.105 9126
 9128 3 48.24 136.76 32.61 0.086 9127
 9129 3 48.1 136.76 32.46 0.061 9128
 9130 3 47.99 136.86 32.39 0.076 9129
 9131 3 47.89 136.97 32.27 0.102 9130
 9132 3 47.82 137.17 32.06 0.082 9131
 9133 3 47.79 137.26 31.96 0.091 9132
 9134 3 47.7 137.26 31.78 0.062 9133
 9135 3 47.64 137.26 31.65 0.093 9134
 9136 3 47.6 137.17 31.51 0.085 9135
 9137 3 47.59 137.07 31.37 0.074 9136
 9138 3 47.6 137.17 31.28 0.07 9137
 9139 3 47.5 137.07 31.15 0.097 9138
 9140 3 47.41 136.98 31.03 0.105 9139
 9141 3 47.42 136.98 30.92 0.112 9140
 9142 3 47.42 137.07 30.72 0.069 9141
 9143 3 47.43 137.07 30.58 0.086 9142
 9144 3 47.39 136.88 30.46 0.098 9143
 9145 3 47.39 136.78 30.3 0.11 9144
 9146 3 47.24 136.57 30.19 0.096 9145
 9147 3 47.18 136.48 30.21 0.046 9146
 9148 3 64.47 145.12 27.27 0.088 6012
 9149 3 64.63 145.12 27.31 0.11 9148
 9150 3 64.78 145.22 27.29 0.094 9149
 9151 3 64.96 145.12 27.36 0.167 9150
 9152 3 65.05 145.12 27.45 0.152 9151
 9153 3 65.22 144.93 27.65 0.099 9152
 9154 3 65.3 144.93 27.72 0.109 9153
 9155 3 65.3 144.82 27.88 0.084 9154
 9156 3 65.27 144.81 28.02 0.09 9155
 9157 3 65.3 144.72 28.2 0.086 9156
 9158 3 65.25 144.62 28.36 0.125 9157
 9159 3 65.35 144.62 28.45 0.119 9158
 9160 3 65.41 144.81 28.47 0.135 9159
 9161 3 65.52 144.81 28.52 0.143 9160
 9162 3 65.63 144.81 28.56 0.038 9161
 9163 3 67.43 151.57 18.26 0.086 5906
 9164 3 67.39 151.38 18.32 0.000125 9163
 9165 3 67.83 149.09 1.19 0.109 5704
 9166 3 67.89 148.9 1.06 0.105 9165
 9167 3 67.95 148.8 0.96 0.077 9166
 9168 3 68 148.69 0.87 0.087 9167
 9169 3 68.06 148.5 0.83 0.068 9168
 9170 3 68.23 148.5 0.75 0.116 9169
 9171 3 68.39 148.4 0.71 0.091 9170
 9172 3 68.51 148.4 0.7 0.06 9171
 9173 3 68.62 148.3 0.68 0.075 9172
 9174 3 68.75 148.3 0.55 0.123 9173
 9175 3 68.76 148.19 0.43 0.285 9174
 9176 3 69.09 147.9 0.62 0.126 9175
 9177 3 69.26 147.69 0.67 0.098 9176
 9178 3 69.33 147.59 0.6 0.119 9177
 9179 3 69.34 147.69 0.31 0.071 9178
 9180 3 69.37 147.69 0.19 0.062 9179
 9181 3 69.45 147.8 0.15 0.131 9180
 9182 3 69.56 147.9 0.1 0.046 9181
 9183 3 69.45 147.38 0.66 0.083 9178
 9184 3 69.4 147.28 0.68 0.076 9183
 9185 3 69.42 147.28 0.84 0.137 9184
 9186 3 69.39 147.38 0.97 0.13 9185
 9187 3 68.62 148.5 0.26 0.185 9175
 9188 3 68.92 148.4 0.2 0.157 9187
 9189 3 69.2 148.3 0.17 0.094 9188
 9190 3 69.36 148.19 0.14 0.119 9189
 9191 3 69.51 148.09 0.07 0.081 9190
 9192 3 69.67 148.09 0.11 0.079 9191
 9193 3 69.81 148.19 0.13 0.088 9192
 9194 3 69.95 148.19 0.14 0.107 9193
 9195 3 70.11 148.3 0.16 0.114 9194
 9196 3 70.25 148.28 0.2 0.14 9195
 9197 3 70.34 148.19 0.28 0.193 9196
 9198 3 70.5 148.19 0.31 0.175 9197
 9199 3 70.56 148.38 0.23 0.099 9198
 9200 3 70.62 148.49 0.23 0.105 9199
 9201 3 70.73 148.59 0.19 0.079 9200
 9202 3 70.84 148.69 0.15 0.087 9201
 9203 3 70.84 148.78 0.04 0.117 9202
 9204 3 70.86 148.69 -0.1 0.156 9203
 9205 3 70.87 148.8 -0.18 0.155 9204
 9206 3 70.95 148.9 -0.3 0.000125 9205
 9207 3 68.45 148.5 0.16 0.117 9187
 9208 3 68.51 148.5 0.08 0.077 9207
 9209 3 68.62 148.5 0.07 0.045 9208
 9210 3 67.86 148.81 -0.28 0.087 5696
 9211 3 67.97 148.9 -0.27 0.096 9210
 9212 3 68.11 149 -0.28 0.117 9211
 9213 3 61.57 142.23 -12.9 0.215 5600
 9214 3 61.92 142.12 -12.99 0.099 9213
 9215 3 62.1 142.12 -13.06 0.096 9214
 9216 3 62.27 142.23 -13.1 0.113 9215
 9217 3 62.5 142.23 -13.23 0.114 9216
 9218 3 62.66 142.02 -13.3 0.107 9217
 9219 3 62.75 141.83 -13.32 0.11 9218
 9220 3 62.85 141.73 -13.4 0.093 9219
 9221 3 63.06 141.62 -13.42 0.046 9220
 9222 3 63.17 141.62 -13.53 0.088 9221
 9223 3 63.35 141.52 -13.67 0.171 9222
 9224 3 63.53 141.42 -13.82 0.166 9223
 9225 3 63.74 141.12 -13.84 0.108 9224
 9226 3 63.85 141.02 -13.85 0.088 9225
 9227 3 63.96 140.92 -13.85 0.075 9226
 9228 3 64.11 140.71 -13.9 0.079 9227
 9229 3 64.28 140.71 -13.85 0.114 9228
 9230 3 64.44 140.61 -13.87 0.149 9229
 9231 3 64.61 140.71 -13.84 0.213 9230
 9232 3 64.66 140.71 -13.63 0.139 9231
 9233 3 64.74 140.92 -13.43 0.107 9232
 9234 3 64.82 141.02 -13.3 0.1 9233
 9235 3 64.72 140.52 -14.1 0.085 9231
 9236 3 64.83 140.42 -14.21 0.095 9235
 9237 3 65 140.32 -14.24 0.118 9236
 9238 3 65.24 140.32 -14.32 0.096 9237
 9239 3 65.32 140.11 -14.44 0.102 9238
 9240 3 65.41 140.11 -14.52 0.131 9239
 9241 3 65.53 140.02 -14.61 0.131 9240
 9242 3 65.63 140.02 -14.65 0.000125 9241
 9243 3 61.45 142.23 -12.91 0.27 9213
 9244 3 61.75 141.92 -13.1 0.129 9243
 9245 3 61.84 141.73 -13.26 0.091 9244
 9246 3 61.85 141.62 -13.4 0.11 9245
 9247 3 61.88 141.42 -13.47 0.122 9246
 9248 3 61.92 141.33 -13.6 0.079 9247
 9249 3 62.09 141.23 -13.62 0.073 9248
 9250 3 62.2 141.23 -13.65 0.1 9249
 9251 3 62.25 141.02 -13.6 0.096 9250
 9252 3 62.32 140.92 -13.6 0.121 9251
 9253 3 62.35 140.83 -13.66 0.18 9252
 9254 3 62.35 140.62 -13.67 0.15 9253
 9255 3 62.42 140.42 -13.75 0.099 9254
 9256 3 62.49 140.23 -13.82 0.084 9255
 9257 3 62.52 140.12 -13.85 0.1 9256
 9258 3 62.59 140.02 -13.99 0.073 9257
 9259 3 62.64 139.83 -14.01 0.067 9258
 9260 3 62.67 139.73 -14.01 0.05 9259
 9261 3 62.7 139.62 -14.04 0.09 9260
 9262 3 62.81 139.42 -14.1 0.095 9261
 9263 3 62.93 139.23 -14.22 0.089 9262
 9264 3 62.97 139.12 -14.24 0.101 9263
 9265 3 63.03 138.92 -14.19 0.1 9264
 9266 3 63.07 138.62 -14.21 0.14 9265
 9267 3 63.1 138.52 -14.24 0.124 9266
 9268 3 63.14 138.23 -14.27 0.072 9267
 9269 3 63.06 138.12 -14.26 0.056 9268
 9270 3 63.02 137.92 -14.38 0.07 9269
 9271 3 63.03 137.92 -14.51 0.092 9270
 9272 3 63.1 137.83 -14.71 0.087 9271
 9273 3 63.09 137.83 -14.85 0.061 9272
 9274 3 63.11 137.73 -14.92 0.092 9273
 9275 3 63.17 137.62 -15.02 0.124 9274
 9276 3 63.29 137.62 -15.1 0.183 9275
 9277 3 63.41 137.52 -15.04 0.221 9276
 9278 3 63.56 137.42 -14.83 0.087 9277
 9279 3 63.57 137.52 -14.6 0.196 9278
 9280 3 63.71 137.52 -14.54 0.212 9279
 9281 3 63.71 137.73 -14.42 0.276 9280
 9282 3 63.78 137.83 -14.41 0.31 9281
 9283 3 64.25 137.52 -14.48 0.138 9282
 9284 3 64.41 137.42 -14.55 0.148 9283
 9285 3 64.58 137.33 -14.59 0.09 9284
 9286 3 64.72 137.33 -14.59 0.109 9285
 9287 3 64.89 137.23 -14.58 0.125 9286
 9288 3 65.02 137.21 -14.54 0.099 9287
 9289 3 63.46 137.62 -15.38 0.075 9277
 9290 3 63.66 137.52 -15.48 0.096 9289
 9291 3 63.77 137.42 -15.5 0.137 9290
 9292 3 63.95 137.33 -15.4 0.229 9291
 9293 3 64 137.23 -15.68 0.035 9292
 9294 3 54.67 133.88 -17.75 0.278 5525
 9295 3 55.07 133.78 -18.02 0.097 9294
 9296 3 55.21 133.68 -18.2 0.077 9295
 9297 3 55.31 133.68 -18.31 0.082 9296
 9298 3 55.38 133.59 -18.47 0.08 9297
 9299 3 55.43 133.59 -18.58 0.105 9298
 9300 3 55.5 133.49 -18.74 0.07 9299
 9301 3 48.75 128.43 -19.82 0.000125 5340
 9302 3 48.91 128.33 -19.41 0.000125 5339
 9303 3 40.73 116.47 -22.78 0.064 5261
 9304 3 40.69 116.38 -22.75 0.094 9303
 9305 3 40.63 116.17 -22.62 0.104 9304
 9306 3 40.66 116.08 -22.44 0.121 9305
 9307 3 40.84 116.17 -22.18 0.11 9306
 9308 3 40.91 116.17 -22 0.123 9307
 9309 3 40.95 116.17 -21.82 0.111 9308
 9310 3 41.06 116.17 -21.69 0.091 9309
 9311 3 41.13 116.27 -21.59 0.084 9310
 9312 3 41.27 116.47 -21.57 0.111 9311
 9313 3 41.33 116.56 -21.55 0.118 9312
 9314 3 41.27 116.67 -21.43 0.09 9313
 9315 3 41.34 116.77 -21.46 0.137 9314
 9316 3 41.48 116.77 -21.52 0.000125 9315
 9317 3 41.48 116.67 -21.68 0.086 9313
 9318 3 41.56 116.67 -21.77 0.088 9317
 9319 3 40.71 115.78 -22.32 0.092 9306
 9320 3 40.48 115.67 -22.25 0.097 9319
 9321 3 40.44 115.78 -22.28 0.118 9320
 9322 3 40.38 115.88 -22.3 0.000125 9321
 9323 3 38.66 114 -23.39 0.079 4966
 9324 3 28.16 83.57 -6.09 0.149 4733
 9325 3 27.93 83.38 -6.05 0.088 9324
 9326 3 27.84 83.21 -6.02 0.085 9325
 9327 3 27.77 83.1 -6.09 0.086 9326
 9328 3 27.61 82.99 -6.18 0.074 9327
 9329 3 27.5 82.96 -6.22 0.074 9328
 9330 3 27.43 82.94 -6.3 0.084 9329
 9331 3 27.36 82.91 -6.39 0.186 9330
 9332 3 27.09 82.96 -6.33 0.122 9331
 9333 3 26.84 83.1 -6.26 0.116 9332
 9334 3 26.71 83.13 -6.14 0.107 9333
 9335 3 26.5 83.18 -6.09 0.101 9334
 9336 3 26.39 83.15 -6.08 0.000125 9335
 9337 3 29.21 83.95 -5.37 0.212 4730
 9338 3 29.14 83.98 -5.22 0.239 9337
 9339 3 29.14 84.01 -5.01 0.197 9338
 9340 3 29.18 84.09 -4.77 0.181 9339
 9341 3 29.16 84.07 -4.59 0.18 9340
 9342 3 29.27 84.12 -4.43 0.15 9341
 9343 3 29.32 84.2 -4.33 0.139 9342
 9344 3 29.36 84.28 -4.12 0.163 9343
 9345 3 29.36 84.31 -3.97 0.19 9344
 9346 3 29.39 84.36 -3.76 0.224 9345
 9347 3 29.39 84.37 -3.61 0.305 9346
 9348 3 29.45 84.4 -3.45 0.354 9347
 9349 3 29.39 84.53 -3.32 0.369 9348
 9350 3 29.46 84.59 -3.18 0.374 9349
 9351 3 29.68 84.78 -3.09 0.396 9350
 9352 3 29.86 84.92 -3.03 0.377 9351
 9353 3 29.89 84.98 -2.93 0.35 9352
 9354 3 29.95 85.07 -2.84 0.326 9353
 9355 3 29.59 85.26 -2.93 0.087 9354
 9356 3 29.5 85.26 -2.76 0.000125 9355
 9357 3 29.84 85.12 -2.7 0.205 9354
 9358 3 29.75 85.28 -2.45 0.166 9357
 9359 3 29.66 85.36 -2.26 0.129 9358
 9360 3 29.57 85.4 -2.14 0.109 9359
 9361 3 29.43 85.42 -2.01 0.136 9360
 9362 3 29.46 85.56 -1.89 0.134 9361
 9363 3 29.39 85.48 -1.7 0.142 9362
 9364 3 29.29 85.54 -1.62 0.136 9363
 9365 3 29.29 85.59 -1.5 0.136 9364
 9366 3 29.3 85.64 -1.34 0.144 9365
 9367 3 29.3 85.66 -1.16 0.112 9366
 9368 3 29.32 85.69 -0.99 0.141 9367
 9369 3 29.37 85.71 -0.84 0.179 9368
 9370 3 29.45 85.66 -0.73 0.17 9369
 9371 3 29.32 85.83 -0.59 0.098 9370
 9372 3 29.3 85.83 -0.45 0.121 9371
 9373 3 29.27 85.91 -0.34 0.162 9372
 9374 3 29.34 85.99 -0.19 0.199 9373
 9375 3 29.04 86.22 -0.06 0.152 9374
 9376 3 28.89 86.27 -0.02 0.192 9375
 9377 3 28.79 86.3 0.06 0.268 9376
 9378 3 28.59 86.05 -0.29 0.047 9377
 9379 3 28.48 86.02 -0.36 0.031 9378
 9380 3 28.36 86.08 -0.45 0.084 9379
 9381 3 28.8 86.47 0.34 0.17 9377
 9382 3 28.71 86.55 0.54 0.126 9381
 9383 3 28.64 86.64 0.71 0.108 9382
 9384 3 28.59 86.78 0.83 0.133 9383
 9385 3 28.64 86.85 0.98 0.135 9384
 9386 3 28.68 86.97 1.08 0.157 9385
 9387 3 28.66 87.08 1.03 0.201 9386
 9388 3 28.71 86.89 1.48 0.106 9387
 9389 3 28.75 86.89 1.63 0.137 9388
 9390 3 28.79 86.91 1.74 0.175 9389
 9391 3 28.39 86.91 1.73 0.093 9390
 9392 3 28.21 86.91 1.69 0.083 9391
 9393 3 28.12 86.86 1.67 0.085 9392
 9394 3 28.02 86.89 1.61 0.121 9393
 9395 3 29.02 86.99 1.84 0.183 9390
 9396 3 28.84 87.21 2.16 0.133 9395
 9397 3 28.8 87.33 2.3 0.147 9396
 9398 3 28.75 87.47 2.51 0.09 9397
 9399 3 28.82 87.61 2.53 0.088 9398
 9400 3 28.77 87.78 2.51 0.092 9399
 9401 3 28.77 87.94 2.55 0.093 9400
 9402 3 28.71 88.1 2.64 0.126 9401
 9403 3 28.73 88.3 2.62 0.1 9402
 9404 3 28.82 88.5 2.57 0.082 9403
 9405 3 28.68 87.27 0.9 0.063 9387
 9406 3 28.61 87.44 0.84 0.097 9405
 9407 3 28.59 87.49 0.65 0.078 9406
 9408 3 28.64 87.61 0.58 0.064 9407
 9409 3 28.71 87.71 0.62 0.057 9408
 9410 3 28.95 87.75 0.64 0.083 9409
 9411 3 29.05 88.05 0.36 0.049 9410
 9412 3 29.09 88.16 0.28 0.000125 9411
 9413 3 29.09 87.91 0.64 0.08 9410
 9414 3 29.23 87.96 0.64 0.06 9413
 9415 3 29.36 88.05 0.74 0.063 9414
 9416 3 29.79 85.85 0 0.154 9374
 9417 3 29.89 85.72 0 0.174 9416
 9418 3 29.98 85.67 0.06 0.264 9417
 9419 3 29.86 85.35 -0.14 0.093 9418
 9420 3 30.21 85.46 -0.15 0.138 9419
 9421 3 29.75 85.38 -0.4 0.124 9419
 9422 3 29.8 85.41 -0.59 0.083 9421
 9423 3 29.73 85.19 -0.58 0.062 9422
 9424 3 29.64 84.97 -0.53 0.101 9423
 9425 3 30.16 85.91 0.28 0.089 9418
 9426 3 30.2 85.91 0.42 0.152 9425
 9427 3 30.36 85.85 0.48 0.142 9426
 9428 3 30.46 85.86 0.64 0.108 9427
 9429 3 30.55 85.96 0.66 0.104 9428
 9430 3 30.68 86 0.76 0.132 9429
 9431 3 30.73 86.05 0.97 0.13 9430
 9432 3 30.8 86.08 1.06 0.13 9431
 9433 3 30.89 86.1 1.16 0.172 9432
 9434 3 31.02 86.39 0.96 0.083 9433
 9435 3 30.91 86.55 0.89 0.103 9434
 9436 3 30.77 86.58 0.91 0.062 9435
 9437 3 30.98 86 1.33 0.122 9433
 9438 3 31.07 85.91 1.44 0.162 9437
 9439 3 31.11 85.91 1.7 0.176 9438
 9440 3 31.32 85.99 1.89 0.163 9439
 9441 3 31.34 85.92 2.03 0.144 9440
 9442 3 31.43 85.97 2.16 0.056 9441
 9443 3 30.02 85.94 0.56 0.106 9426
 9444 3 29.98 85.99 0.76 0.094 9443
 9445 3 29.91 86 0.9 0.115 9444
 9446 3 29.82 86.16 1.05 0.098 9445
 9447 3 29.75 86.28 1.11 0.121 9446
 9448 3 29.84 86.3 1.27 0.142 9447
 9449 3 29.84 86.27 1.46 0.116 9448
 9450 3 29.89 86.3 1.64 0.057 9449
 9451 3 30.07 86.35 1.95 0.059 9450
 9452 3 30.2 86.41 2.06 0.107 9451
 9453 3 30.18 86.53 2.14 0.091 9452
 9454 3 30.32 86.63 2.16 0.084 9453
 9455 3 30.41 86.86 2.16 0.097 9454
 9456 3 30.41 87 2.26 0.077 9455
 9457 3 30.45 87.13 2.24 0.153 9456
 9458 3 30.14 87.16 2.53 0.104 9457
 9459 3 30.04 87.16 2.64 0.000125 9458
 9460 3 30.36 86.58 1.96 0.071 9452
 9461 3 29.48 85.33 -0.75 0.088 9370
 9462 3 29.36 85.19 -0.74 0.088 9461
 9463 3 29.29 85.02 -0.7 0.09 9462
 9464 3 29.3 84.86 -0.79 0.102 9463
 9465 3 29.39 84.72 -0.82 0.101 9464
 9466 3 29.39 84.61 -0.84 0.102 9465
 9467 3 29.39 84.52 -0.91 0.000125 9466
 9468 3 29.3 85.29 -2.13 0.075 9361
 9469 3 30.59 84.95 -2.74 0.136 9357
 9470 3 30.68 85.03 -2.72 0.125 9469
 9471 3 30.8 85.09 -2.66 0.116 9470
 9472 3 30.91 85.15 -2.63 0.104 9471
 9473 3 31.07 85.2 -2.59 0.111 9472
 9474 3 31.25 85.26 -2.49 0.113 9473
 9475 3 31.36 85.34 -2.47 0.113 9474
 9476 3 31.5 85.36 -2.47 0.137 9475
 9477 3 31.66 85.4 -2.45 0.124 9476
 9478 3 31.75 85.4 -2.39 0.105 9477
 9479 3 31.91 85.37 -2.45 0.107 9478
 9480 3 32.06 85.4 -2.49 0.102 9479
 9481 3 32.22 85.32 -2.51 0.124 9480
 9482 3 32.36 85.37 -2.57 0.093 9481
 9483 3 32.46 85.39 -2.64 0.121 9482
 9484 3 32.57 85.42 -2.68 0.105 9483
 9485 3 32.72 85.45 -2.74 0.11 9484
 9486 3 32.89 85.56 -2.66 0.136 9485
 9487 3 33 85.59 -2.41 0.132 9486
 9488 3 33.11 85.67 -2.3 0.139 9487
 9489 3 33.14 85.64 -2.16 0.102 9488
 9490 3 33.29 85.68 -2.03 0.116 9489
 9491 3 33.29 85.76 -1.89 0.09 9490
 9492 3 33.07 85.56 -2.82 0.197 9486
 9493 3 33.15 85.42 -2.99 0.086 9492
 9494 3 33.29 85.4 -3.05 0.084 9493
 9495 3 33.39 85.42 -3.14 0.125 9494
 9496 3 33.46 85.42 -3.22 0.197 9495
 9497 3 33.51 85.15 -3.22 0.103 9496
 9498 3 33.57 84.98 -3.16 0.108 9497
 9499 3 33.61 84.92 -3.26 0.114 9498
 9500 3 33.57 85.06 -3.43 0.107 9499
 9501 3 33.28 85.78 -3.34 0.057 9496
 9502 3 33.17 85.89 -3.32 0.104 9501
 9503 3 33.14 86.01 -3.39 0.09 9502
 9504 3 33.18 86.03 -3.49 0.078 9503
 9505 3 33.21 86.12 -3.59 0.096 9504
 9506 3 33.17 86.23 -3.66 0.103 9505
 9507 3 31.52 83.95 -6.33 0.202 4721
 9508 3 31.68 84.06 -6.22 0.184 9507
 9509 3 31.66 84.34 -6.27 0.108 9508
 9510 3 31.68 84.48 -6.18 0.111 9509
 9511 3 31.77 84.65 -6.14 0.108 9510
 9512 3 31.8 84.79 -6.06 0.138 9511
 9513 3 31.82 84.95 -6.01 0.151 9512
 9514 3 31.89 85.14 -6.12 0.138 9513
 9515 3 31.96 85.39 -6.15 0.128 9514
 9516 3 32.04 85.61 -6.27 0.165 9515
 9517 3 32.04 85.79 -6.33 0.181 9516
 9518 3 32.04 85.95 -6.39 0.203 9517
 9519 3 32.11 86.12 -6.6 0.144 9518
 9520 3 32.21 86.28 -6.67 0.148 9519
 9521 3 32.36 86.48 -6.75 0.105 9520
 9522 3 32.43 86.56 -6.84 0.161 9521
 9523 3 32.54 86.68 -6.93 0.13 9522
 9524 3 32.64 86.87 -7.01 0.129 9523
 9525 3 32.71 86.98 -6.97 0.151 9524
 9526 3 32.75 87.15 -7.05 0.153 9525
 9527 3 32.72 87.32 -7.1 0.148 9526
 9528 3 32.76 87.48 -7.18 0.143 9527
 9529 3 32.81 87.67 -7.19 0.17 9528
 9530 3 32.86 87.82 -7.33 0.144 9529
 9531 3 32.92 87.97 -7.39 0.137 9530
 9532 3 32.97 88.11 -7.46 0.131 9531
 9533 3 33.01 88.28 -7.54 0.132 9532
 9534 3 33.11 88.4 -7.65 0.122 9533
 9535 3 33.18 88.48 -7.76 0.114 9534
 9536 3 33.26 88.53 -7.88 0.099 9535
 9537 3 33.29 88.7 -7.97 0.142 9536
 9538 3 33.32 88.87 -8.1 0.125 9537
 9539 3 33.43 89 -8.22 0.125 9538
 9540 3 33.47 89.09 -8.3 0.103 9539
 9541 3 33.62 89.31 -8.39 0.129 9540
 9542 3 33.73 89.45 -8.47 0.147 9541
 9543 3 33.87 89.56 -8.48 0.149 9542
 9544 3 34.05 89.65 -8.47 0.198 9543
 9545 3 34.19 89.72 -8.62 0.169 9544
 9546 3 34.32 89.79 -8.81 0.17 9545
 9547 3 34.37 89.87 -9 0.149 9546
 9548 3 34.47 89.95 -9.21 0.15 9547
 9549 3 34.52 90.06 -9.31 0.191 9548
 9550 3 34.58 90.15 -9.41 0.156 9549
 9551 3 34.65 90.3 -9.57 0.148 9550
 9552 3 34.69 90.46 -9.66 0.161 9551
 9553 3 34.76 90.57 -9.8 0.138 9552
 9554 3 34.87 90.6 -9.97 0.151 9553
 9555 3 34.95 90.74 -10.21 0.158 9554
 9556 3 35.09 90.85 -10.39 0.173 9555
 9557 3 35.16 91.04 -10.56 0.126 9556
 9558 3 35.12 91.1 -10.66 0.000125 9557
 9559 3 35.33 91.35 -10.94 0.058 9558
 9560 3 35.43 91.41 -11.04 0.079 9559
 9561 3 35.62 91.48 -11.35 0.229 9560
 9562 3 35.76 91.51 -11.65 0.158 9561
 9563 3 35.93 91.46 -11.84 0.177 9562
 9564 3 36.01 91.51 -11.99 0.16 9563
 9565 3 36.05 91.49 -12.16 0.168 9564
 9566 3 36.12 91.41 -12.37 0.174 9565
 9567 3 36.29 91.57 -12.52 0.114 9566
 9568 3 36.39 91.71 -12.61 0.123 9567
 9569 3 36.52 91.82 -12.71 0.114 9568
 9570 3 36.64 91.97 -12.88 0.117 9569
 9571 3 36.69 92.13 -13.04 0.116 9570
 9572 3 36.73 92.17 -13.16 0.207 9571
 9573 3 36.82 92.25 -13.1 0.278 9572
 9574 3 37.02 92.16 -12.82 0.129 9573
 9575 3 37.18 92.1 -12.84 0.179 9574
 9576 3 37.3 92.07 -12.87 0.19 9575
 9577 3 37.48 92.05 -13.26 0.101 9576
 9578 3 37.62 92.05 -13.38 0.098 9577
 9579 3 37.79 92 -13.46 0.104 9578
 9580 3 37.9 92 -13.55 0.117 9579
 9581 3 38.07 91.94 -13.54 0.085 9580
 9582 3 38.23 91.91 -13.63 0.117 9581
 9583 3 38.37 91.83 -13.74 0.148 9582
 9584 3 38.52 91.72 -13.91 0.123 9583
 9585 3 38.69 91.64 -13.93 0.124 9584
 9586 3 38.84 91.72 -13.96 0.103 9585
 9587 3 39.01 91.75 -14.06 0.098 9586
 9588 3 39.12 91.8 -14.09 0.109 9587
 9589 3 39.26 91.77 -14.09 0.08 9588
 9590 3 39.4 91.81 -14.22 0.133 9589
 9591 3 39.54 91.75 -14.23 0.16 9590
 9592 3 39.7 91.55 -14.16 0.091 9591
 9593 3 39.87 91.5 -14.2 0.096 9592
 9594 3 39.62 91.94 -14.43 0.069 9591
 9595 3 39.66 91.91 -14.57 0.096 9594
 9596 3 39.58 91.97 -14.69 0.068 9595
 9597 3 39.65 92 -14.9 0.092 9596
 9598 3 39.68 92 -15.01 0.099 9597
 9599 3 39.84 91.92 -14.79 0.057 9596
 9600 3 39.94 91.86 -14.82 0.152 9599
 9601 3 40 91.8 -14.96 0.117 9600
 9602 3 39.97 91.72 -15.13 0.127 9601
 9603 3 39.84 91.69 -15.37 0.111 9602
 9604 3 39.98 91.64 -15.53 0.064 9603
 9605 3 39.98 91.67 -15.63 0.061 9604
 9606 3 40.08 91.67 -15.73 0.065 9605
 9607 3 40.14 91.67 -15.87 0.07 9606
 9608 3 40.16 91.75 -16.05 0.095 9607
 9609 3 40.14 91.8 -16.14 0.063 9608
 9610 3 40.09 91.78 -16.27 0.068 9609
 9611 3 40.12 91.8 -16.39 0.097 9610
 9612 3 40.16 91.74 -16.5 0.076 9611
 9613 3 39.72 91.69 -15.27 0.074 9603
 9614 3 39.68 91.7 -15.15 0.071 9613
 9615 3 36.07 91.21 -12.43 0.105 9566
 9616 3 36.02 91.2 -12.59 0.098 9615
 9617 3 35.94 91.19 -12.74 0.093 9616
 9618 3 31.84 83.9 -6.3 0.078 9508
 9619 3 31.86 83.86 -6.4 0.088 9618
 9620 3 32 83.84 -6.5 0.109 9619
 9621 3 32.08 83.56 -6.39 0.093 9620
 9622 3 32.1 83.42 -6.38 0.105 9621
 9623 3 32.13 83.26 -6.37 0.119 9622
 9624 3 32.21 83.11 -6.43 0.118 9623
 9625 3 32.25 82.95 -6.6 0.096 9624
 9626 3 32.38 83 -6.76 0.099 9625
 9627 3 32.54 82.97 -6.89 0.116 9626
 9628 3 32.68 82.95 -6.97 0.099 9627
 9629 3 32.85 82.93 -6.93 0.09 9628
 9630 3 33.04 83.22 -6.97 0.087 9629
 9631 3 33.01 83.28 -6.89 0.046 9630
 9632 3 33.07 82.93 -6.92 0.08 9629
 9633 3 33.19 82.92 -6.98 0.085 9632
 9634 3 33.33 82.92 -6.93 0.115 9633
 9635 3 33.46 83.01 -6.96 0.108 9634
 9636 3 33.61 82.98 -7.01 0.074 9635
 9637 3 33.76 82.97 -7.04 0.101 9636
 9638 3 33.92 82.95 -7.1 0.057 9637
 9639 3 33.9 82.95 -7.26 0.089 9638
 9640 3 33.92 82.95 -7.42 0.085 9639
 9641 3 34.06 82.98 -7.56 0.075 9640
 9642 3 34.17 82.87 -7.63 0.118 9641
 9643 3 34.14 82.7 -7.59 0.127 9642
 9644 3 34.24 82.59 -7.63 0.105 9643
 9645 3 34.36 82.56 -7.64 0.109 9644
 9646 3 34.39 82.48 -7.75 0.133 9645
 9647 3 34.31 82.37 -7.88 0.138 9646
 9648 3 34.01 82.22 -7.81 0.036 9647
 9649 3 33.46 83.03 -6.75 0.107 9635
 9650 3 32.06 83.93 -6.63 0.137 9620
 9651 3 32.04 83.78 -6.79 0.131 9650
 9652 3 32.14 83.79 -6.89 0.128 9651
 9653 3 32.22 83.92 -6.85 0.000125 9652
 9654 3 32.76 82.53 -5.56 0.139 4700
 9655 3 32.61 82.51 -5.47 0.1 9654
 9656 3 33.51 79.72 -6.09 0.054 4684
 9657 3 33.36 79.62 -6.01 0.111 9656
 9658 3 33.25 79.51 -5.97 0.13 9657
 9659 3 33.21 79.4 -5.94 0.06 9658
 9660 3 33.79 79.5 -5.51 0.102 4681
 9661 3 33.79 79.53 -5.36 0.132 9660
 9662 3 33.76 79.53 -5.24 0.164 9661
 9663 3 33.92 79.65 -5.02 0.167 9662
 9664 3 33.5 79.45 -4.97 0.098 9663
 9665 3 33.39 79.37 -4.94 0.132 9664
 9666 3 33.18 79.26 -4.94 0.086 9665
 9667 3 33 79.2 -4.98 0.073 9666
 9668 3 32.83 79.15 -4.98 0.07 9667
 9669 3 32.65 79.09 -5.02 0.111 9668
 9670 3 32.56 79.11 -5.06 0.114 9669
 9671 3 32.39 79.09 -5.16 0.056 9670
 9672 3 33.83 79.75 -4.9 0.153 9663
 9673 3 33.6 79.73 -4.81 0.000125 9672
 9674 3 38.26 74.5 -6.44 0.085 790
 9675 3 38.43 74.56 -6.4 0.093 9674
 9676 3 38.54 74.56 -6.35 0.000125 9675
 9677 3 39.07 68.97 -7.71 0.071 738
 9678 3 39.14 68.92 -7.64 0.11 9677
 9679 3 39.14 68.84 -7.54 0.077 9678
 9680 3 39.85 69.26 -8.83 0.084 727
 9681 3 39.98 69.31 -8.74 0.094 9680
 9682 3 40.1 69.34 -8.69 0.096 9681
 9683 3 39.77 68.15 -10.12 0.089 718
 9684 3 39.73 68.31 -10.06 0.09 9683
 9685 3 39.63 68.42 -10.13 0.148 9684
 9686 3 39.74 68.59 -10.13 0.121 9685
 9687 3 39.74 68.65 -10.26 0.063 9686
 9688 3 39.81 68.65 -10.38 0.108 9687
 9689 3 39.82 68.75 -10.01 0.096 9686
 9690 3 39.88 68.86 -9.97 0.094 9689
 9691 3 39.92 68.97 -9.87 0.061 9690
 9692 3 39.96 69.09 -9.79 0.128 9691
 9693 3 40.03 69.17 -9.72 0.143 9692
 9694 3 39.98 69.39 -9.69 0.163 9693
 9695 3 39.92 69.48 -9.87 0.23 9694
 9696 3 39.6 69.31 -10.04 0.075 9695
 9697 3 39.39 69.36 -10.1 0.106 9696
 9698 3 40.07 69.78 -9.73 0.126 9695
 9699 3 40.09 69.95 -9.62 0.118 9698
 9700 3 40.02 70.14 -9.53 0.094 9699
 9701 3 39.92 70.15 -9.46 0.076 9700
 9702 3 39.81 70.18 -9.37 0.127 9701
 9703 3 39.73 70.28 -9.29 0.161 9702
 9704 3 39.56 70.31 -9.28 0.263 9703
 9705 3 39.91 70.48 -9.05 0.12 9704
 9706 3 40.06 70.51 -8.87 0.097 9705
 9707 3 40.17 70.61 -8.75 0.077 9706
 9708 3 40.2 70.7 -8.66 0.088 9707
 9709 3 39.13 70.15 -9.45 0.123 9704
 9710 3 39.02 70.17 -9.42 0.09 9709
 9711 3 39.41 68.36 -10.19 0.151 9685
 9712 3 39.3 68.37 -10.39 0.081 9711
 9713 3 39.17 68.26 -10.43 0.102 9712
 9714 3 38.99 68.22 -10.49 0.084 9713
 9715 3 38.84 68.09 -10.6 0.126 9714
 9716 3 38.74 68.03 -10.64 0.125 9715
 9717 3 38.67 67.95 -10.74 0.124 9716
 9718 3 38.68 67.84 -10.75 0.093 9717
 9719 3 38.68 67.68 -10.69 0.106 9718
 9720 3 38.67 67.56 -10.72 0.109 9719
 9721 3 38.78 65.92 -9.71 0.099 707
 9722 3 38.63 65.87 -9.83 0.164 9721
 9723 3 38.55 65.84 -10.02 0.08 9722
 9724 3 38.45 65.84 -10.12 0.069 9723
 9725 3 38.24 65.78 -10.15 0.138 9724
 9726 3 38.13 65.7 -10.02 0.194 9725
 9727 3 37.98 65.73 -9.91 0.147 9726
 9728 3 37.88 65.59 -9.88 0.19 9727
 9729 3 37.71 65.76 -10.15 0.118 9728
 9730 3 37.68 65.73 -10.3 0.073 9729
 9731 3 37.71 65.81 -10.43 0.125 9730
 9732 3 37.78 65.9 -10.57 0.063 9731
 9733 3 37.8 65.98 -10.73 0.076 9732
 9734 3 37.95 65.34 -9.79 0.094 9728
 9735 3 38.1 65.25 -9.83 0.107 9734
 9736 3 38.25 65.15 -9.91 0.099 9735
 9737 3 38.42 65.06 -9.91 0.113 9736
 9738 3 38.74 65.78 -9.44 0.086 9722
 9739 3 38.82 65.73 -9.35 0.079 9738
 9740 3 38.89 65.67 -9.3 0.09 9739
 9741 3 39.06 65.62 -9.21 0.000125 9740
 9742 3 40.55 63.93 -10.82 0.095 678
 9743 3 40.59 63.87 -10.73 0.000125 9742
 9744 3 40.73 58.7 -15.17 0.112 540
 9745 3 40.82 58.67 -15.1 0.000125 9744
 9746 3 40.77 49.88 -19.9 0.045 471
 9747 3 40.9 49.92 -19.84 0.05 9746
 9748 3 38.33 31.99 -10.62 0.789 361
 9749 3 38.43 32.22 -10.67 0.789 9748
 9750 3 38.55 32.22 -10.61 0.522 9749
 9751 3 38.65 32.21 -10.61 0.000125 9750
 9752 3 33.57 19.36 -3.11 0.177 287
 9753 3 33.48 19.29 -2.97 0.148 9752
 9754 3 33.25 19.23 -2.86 0.193 9753
 9755 3 33.12 19.22 -2.74 0.175 9754
 9756 3 32.78 17.97 -1 0.415 265
 9757 3 32.67 17.88 -0.82 0.431 9756
 9758 3 32.65 17.72 -0.66 0.501 9757
 9759 3 32.75 17.56 -0.53 0.561 9758
 9760 3 32.71 17.38 -0.44 0.568 9759
 9761 3 33.39 16.9 -0.56 0.171 9760
 9762 3 33.57 16.88 -0.57 0.196 9761
 9763 3 33.71 16.92 -0.67 0.203 9762
 9764 3 32.67 17.28 -0.38 0.491 9763
 9765 3 33.24 16.74 -0.3 0.089 9764
 9766 3 33.36 16.67 -0.26 0.062 9765
 9767 3 32.92 16.96 -0.1 0.443 9760
 9768 3 33.03 16.83 0.01 0.472 9767
 9769 3 32.99 16.71 0.12 0.498 9768
 9770 3 32.99 16.63 0.24 0.534 9769
 9771 3 33 16.6 0.36 0.524 9770
 9772 3 33.85 16.74 0.54 0.22 9771
 9773 3 34.07 16.72 0.28 0.119 9772
 9774 3 33.95 16.63 0.58 0.123 9773
 9775 3 32.64 16.29 0.46 0.442 9771
 9776 3 33.28 16.54 0.73 0.096 9775
 9777 3 33.35 16.56 0.82 0.109 9776
 9778 3 33.47 16.56 0.82 0.102 9777
 9779 3 32.53 16.19 0.54 0.455 9775
 9780 3 32.81 16.38 0.52 0.09 9779
 9781 3 32.82 16.33 0.65 0.000125 9780
 9782 3 32.49 16.1 0.66 0.467 9779
 9783 3 32.36 16.03 0.8 0.469 9782
 9784 3 32.24 15.97 0.95 0.523 9783
 9785 3 32.02 15.93 1.11 0.586 9784
 9786 3 31.73 15.81 1.4 0.549 9785
 9787 3 31.67 15.74 1.55 0.538 9786
 9788 3 31.82 15.62 1.8 0.431 9787
 9789 3 31.8 15.57 1.98 0.377 9788
 9790 3 31.78 15.49 2.17 0.372 9789
 9791 3 31.67 15.44 2.36 0.38 9790
 9792 3 31.57 15.34 2.48 0.384 9791
 9793 3 31.44 15.29 2.63 0.37 9792
 9794 3 31.37 15.2 2.8 0.412 9793
 9795 3 31.3 15.11 2.94 0.406 9794
 9796 3 31.23 15.01 3.03 0.4 9795
 9797 3 31.12 14.87 3.15 0.393 9796
 9798 3 31.1 14.78 3.32 0.401 9797
 9799 3 30.96 14.62 3.46 0.406 9798
 9800 3 30.83 14.52 3.57 0.413 9799
 9801 3 30.76 14.38 3.73 0.418 9800
 9802 3 30.62 14.25 3.82 0.404 9801
 9803 3 30.51 14.13 4 0.425 9802
 9804 3 30.39 14.03 4.13 0.465 9803
 9805 3 30.35 13.91 4.26 0.468 9804
 9806 3 30.28 13.88 4.43 0.47 9805
 9807 3 30.19 13.95 4.6 0.423 9806
 9808 3 30.08 13.95 4.76 0.407 9807
 9809 3 29.83 13.94 4.89 0.401 9808
 9810 3 29.83 13.96 5.02 0.384 9809
 9811 3 29.87 13.94 5.13 0.444 9810
 9812 3 29.8 13.94 5.21 0.395 9811
 9813 3 29.62 13.91 5.27 0.375 9812
 9814 3 29.57 13.91 5.37 0.377 9813
 9815 3 29.69 13.95 5.63 0.432 9814
 9816 3 29.62 13.96 5.74 0.421 9815
 9817 3 29.48 14.03 5.84 0.361 9816
 9818 3 29.33 13.96 5.96 0.381 9817
 9819 3 29.3 13.97 6.16 0.429 9818
 9820 3 29.16 13.98 6.3 0.355 9819
 9821 3 29.14 14.01 6.47 0.393 9820
 9822 3 29.1 13.97 6.62 0.431 9821
 9823 3 29.01 13.94 6.74 0.402 9822
 9824 3 28.98 13.89 6.91 0.424 9823
 9825 3 28.89 13.87 7.01 0.42 9824
 9826 3 28.89 13.85 7.21 0.461 9825
 9827 3 28.78 13.84 7.35 0.406 9826
 9828 3 28.78 13.8 7.63 0.419 9827
 9829 3 28.87 13.76 7.91 0.387 9828
 9830 3 28.85 13.76 8.11 0.349 9829
 9831 3 28.91 13.71 8.31 0.318 9830
 9832 3 28.85 13.71 8.47 0.348 9831
 9833 3 28.8 13.7 8.66 0.356 9832
 9834 3 28.73 13.72 8.85 0.378 9833
 9835 3 28.67 13.81 9.03 0.384 9834
 9836 3 28.62 13.75 9.23 0.397 9835
 9837 3 28.57 13.78 9.43 0.396 9836
 9838 3 28.51 13.78 9.59 0.396 9837
 9839 3 28.51 13.86 9.84 0.373 9838
 9840 3 28.53 13.92 10.01 0.322 9839
 9841 3 28.58 13.98 10.19 0.309 9840
 9842 3 28.69 14.09 10.42 0.326 9841
 9843 3 28.71 14.16 10.7 0.383 9842
 9844 3 28.85 14.21 10.92 0.355 9843
 9845 3 28.98 14.28 11.15 0.359 9844
 9846 3 29.1 14.29 11.37 0.365 9845
 9847 3 29.17 14.3 11.54 0.364 9846
 9848 3 29.3 14.36 11.69 0.381 9847
 9849 3 29.42 14.37 11.9 0.39 9848
 9850 3 29.57 14.38 12.07 0.333 9849
 9851 3 29.69 14.44 12.37 0.312 9850
 9852 3 29.76 14.47 12.56 0.279 9851
 9853 3 29.94 14.53 12.7 0.303 9852
 9854 3 30.05 14.56 12.92 0.309 9853
 9855 3 30.14 14.6 13.12 0.289 9854
 9856 3 30.35 14.71 13.2 0.322 9855
 9857 3 30.5 14.79 13.4 0.331 9856
 9858 3 30.64 14.85 13.54 0.296 9857
 9859 3 30.8 14.92 13.78 0.313 9858
 9860 3 30.91 14.95 14 0.352 9859
 9861 3 31 15.02 14.12 0.406 9860
 9862 3 31.12 15.1 14.25 0.477 9861
 9863 3 31.25 15.16 14.33 0.495 9862
 9864 3 31.35 15.2 14.42 0.482 9863
 9865 3 31.55 15.17 14.59 0.452 9864
 9866 3 31.82 15.11 14.76 0.335 9865
 9867 3 31.98 15.1 14.86 0.329 9866
 9868 3 32.1 14.97 15.02 0.28 9867
 9869 3 32.24 14.91 15.11 0.292 9868
 9870 3 32.35 14.87 15.26 0.314 9869
 9871 3 32.43 14.87 15.51 0.309 9870
 9872 3 32.56 14.84 15.61 0.341 9871
 9873 3 32.6 14.84 15.81 0.354 9872
 9874 3 32.68 14.78 15.92 0.343 9873
 9875 3 32.77 14.72 16.01 0.4 9874
 9876 3 32.85 14.72 16.15 0.403 9875
 9877 3 33 14.71 16.29 0.357 9876
 9878 3 33.09 14.69 16.47 0.346 9877
 9879 3 33.14 14.69 16.7 0.352 9878
 9880 3 33.28 14.71 16.88 0.349 9879
 9881 3 33.45 14.72 17.11 0.338 9880
 9882 3 33.5 14.71 17.45 0.288 9881
 9883 3 33.6 14.77 17.61 0.276 9882
 9884 3 33.74 14.76 17.79 0.268 9883
 9885 3 33.84 14.76 17.93 0.276 9884
 9886 3 33.93 14.77 18.11 0.301 9885
 9887 3 34 14.77 18.31 0.305 9886
 9888 3 34 14.75 18.52 0.327 9887
 9889 3 34.03 14.8 18.72 0.35 9888
 9890 3 34 14.84 18.97 0.348 9889
 9891 3 33.96 14.86 19.15 0.348 9890
 9892 3 33.92 14.94 19.36 0.313 9891
 9893 3 33.93 14.96 19.52 0.312 9892
 9894 3 33.96 14.96 19.7 0.338 9893
 9895 3 33.97 15.01 19.9 0.321 9894
 9896 3 34.02 15.1 20.09 0.336 9895
 9897 3 34.04 15.17 20.29 0.331 9896
 9898 3 34.1 15.18 20.52 0.365 9897
 9899 3 34.1 15.19 20.72 0.348 9898
 9900 3 34.15 15.19 20.97 0.327 9899
 9901 3 34.21 15.2 21.2 0.299 9900
 9902 3 34.21 15.2 21.43 0.318 9901
 9903 3 34.22 15.26 21.63 0.338 9902
 9904 3 34.21 15.25 21.88 0.319 9903
 9905 3 34.27 15.31 21.97 0.304 9904
 9906 3 34.35 15.33 22.31 0.336 9905
 9907 3 34.4 15.33 22.47 0.323 9906
 9908 3 34.5 15.34 22.61 0.344 9907
 9909 3 34.59 15.31 22.83 0.347 9908
 9910 3 34.6 15.26 23.06 0.4 9909
 9911 3 34.64 15.34 23.22 0.419 9910
 9912 3 34.71 15.35 23.43 0.417 9911
 9913 3 34.78 15.28 23.61 0.409 9912
 9914 3 34.89 15.2 23.81 0.392 9913
 9915 3 34.96 15.16 24.02 0.373 9914
 9916 3 35.11 15.18 24.31 0.333 9915
 9917 3 35.18 15.26 24.58 0.332 9916
 9918 3 35.29 15.31 24.9 0.333 9917
 9919 3 35.36 15.34 25.11 0.368 9918
 9920 3 35.46 15.35 25.38 0.371 9919
 9921 3 35.64 15.33 25.65 0.388 9920
 9922 3 35.75 15.34 25.92 0.363 9921
 9923 3 35.81 15.34 26.08 0.333 9922
 9924 3 35.86 15.28 26.29 0.334 9923
 9925 3 35.92 15.28 26.49 0.335 9924
 9926 3 35.96 15.26 26.7 0.318 9925
 9927 3 36.02 15.28 26.93 0.359 9926
 9928 3 36.09 15.28 27.08 0.334 9927
 9929 3 36.2 15.29 27.26 0.338 9928
 9930 3 36.31 15.32 27.43 0.339 9929
 9931 3 36.46 15.33 27.63 0.35 9930
 9932 3 36.63 15.43 27.81 0.324 9931
 9933 3 36.82 15.5 27.95 0.32 9932
 9934 3 36.92 15.5 28.08 0.285 9933
 9935 3 37 15.59 28.18 0.256 9934
 9936 3 37.1 15.75 28.2 0.225 9935
 9937 3 37.21 15.79 28.33 0.279 9936
 9938 3 37.38 15.81 28.51 0.316 9937
 9939 3 37.53 15.84 28.67 0.349 9938
 9940 3 37.64 15.92 28.83 0.306 9939
 9941 3 37.77 15.96 29.11 0.304 9940
 9942 3 37.85 16.05 29.36 0.307 9941
 9943 3 37.92 16.12 29.54 0.299 9942
 9944 3 37.95 16.19 29.79 0.318 9943
 9945 3 38.06 16.28 29.95 0.291 9944
 9946 3 38.13 16.34 30.17 0.297 9945
 9947 3 38.17 16.4 30.36 0.31 9946
 9948 3 38.25 16.45 30.56 0.343 9947
 9949 3 38.35 16.47 30.74 0.363 9948
 9950 3 38.43 16.49 30.95 0.375 9949
 9951 3 38.43 16.45 31.15 0.397 9950
 9952 3 38.46 16.45 31.33 0.4 9951
 9953 3 38.46 16.49 31.52 0.477 9952
 9954 3 38.53 16.54 31.72 0.504 9953
 9955 3 38.45 16.54 31.9 0.596 9954
 9956 3 38.39 16.49 32.04 0.679 9955
 9957 3 38.28 16.45 32.11 0.816 9956
 9958 3 38.67 16.63 32.66 0.415 9957
 9959 3 38.78 16.67 32.85 0.393 9958
 9960 3 38.96 16.86 33.05 0.354 9959
 9961 3 38.93 16.99 33.3 0.343 9960
 9962 3 38.96 17.09 33.58 0.362 9961
 9963 3 39.04 17.17 33.8 0.383 9962
 9964 3 39.1 17.24 34.04 0.376 9963
 9965 3 39.1 17.43 34.36 0.267 9964
 9966 3 39.15 17.5 34.54 0.274 9965
 9967 3 39.24 17.63 34.76 0.266 9966
 9968 3 39.32 17.74 34.9 0.324 9967
 9969 3 39.42 17.81 35.06 0.368 9968
 9970 3 39.5 17.95 35.23 0.4 9969
 9971 3 39.57 18.09 35.38 0.427 9970
 9972 3 39.6 18.2 35.47 0.449 9971
 9973 3 39.63 18.31 35.59 0.451 9972
 9974 3 39.79 18.34 36.01 0.393 9973
 9975 3 39.77 18.42 36.12 0.429 9974
 9976 3 39.86 18.52 36.4 0.417 9975
 9977 3 39.96 18.59 36.58 0.443 9976
 9978 3 40.02 18.68 36.79 0.421 9977
 9979 3 40.07 18.75 37.06 0.476 9978
 9980 3 40.07 18.86 37.4 0.539 9979
 9981 3 40.1 18.95 37.44 0.515 9980
 9982 3 39.96 19.02 37.7 0.485 9981
 9983 3 40.06 19.15 37.86 0.463 9982
 9984 3 39.82 19.22 37.9 0.467 9983
 9985 3 40.07 19.38 37.98 0.43 9984
 9986 3 40.11 19.43 38.13 0.479 9985
 9987 3 40.14 19.58 38.38 0.474 9986
 9988 3 40.25 19.72 38.69 0.426 9987
 9989 3 40.29 19.83 38.92 0.38 9988
 9990 3 40.28 19.91 39.19 0.364 9989
 9991 3 40.28 20.01 39.4 0.339 9990
 9992 3 40.34 20.12 39.66 0.323 9991
 9993 3 40.35 20.21 39.87 0.337 9992
 9994 3 40.34 20.21 40.09 0.375 9993
 9995 3 40.34 20.28 40.19 0.35 9994
 9996 3 40.4 20.35 40.34 0.443 9995
 9997 3 40.39 20.39 40.59 0.393 9996
 9998 3 40.39 20.46 40.74 0.421 9997
 9999 3 40.39 20.51 40.94 0.444 9998
 10000 3 40.39 20.57 41.11 0.422 9999
 10001 3 40.43 20.66 41.29 0.376 10000
 10002 3 40.39 20.67 41.48 0.393 10001
 10003 3 40.39 20.71 41.66 0.427 10002
 10004 3 40.46 20.8 41.87 0.401 10003
 10005 3 40.49 20.83 42.05 0.373 10004
 10006 3 40.54 20.83 42.3 0.33 10005
 10007 3 40.5 20.8 42.55 0.305 10006
 10008 3 40.53 20.83 42.73 0.313 10007
 10009 3 40.53 20.85 42.94 0.313 10008
 10010 3 40.53 20.85 43.12 0.351 10009
 10011 3 40.57 20.87 43.29 0.353 10010
 10012 3 40.57 20.92 43.52 0.388 10011
 10013 3 40.61 20.99 43.69 0.367 10012
 10014 3 40.64 20.98 43.88 0.406 10013
 10015 3 40.75 21.08 44.05 0.432 10014
 10016 3 40.82 21.14 44.29 0.471 10015
 10017 3 40.86 21.17 44.44 0.437 10016
 10018 3 40.9 21.14 44.66 0.403 10017
 10019 3 40.99 21.14 44.87 0.391 10018
 10020 3 41.07 21.14 45.09 0.423 10019
 10021 3 41.1 21.1 45.27 0.396 10020
 10022 3 41.14 21.05 45.52 0.402 10021
 10023 3 41.11 20.8 45.76 0.274 10022
 10024 3 41.11 20.71 45.87 0.273 10023
 10025 3 41.21 20.66 46.02 0.313 10024
 10026 3 41.28 20.6 46.15 0.38 10025
 10027 3 41.32 20.58 46.34 0.435 10026
 10028 3 41.34 20.53 46.52 0.509 10027
 10029 3 41.46 20.58 46.66 0.627 10028
 10030 3 41.5 20.51 46.79 0.634 10029
 10031 3 41.46 20.35 46.94 0.549 10030
 10032 3 41.46 20.14 47.08 0.468 10031
 10033 3 41.42 19.87 47.17 0.432 10032
 10034 3 41.39 19.71 47.33 0.418 10033
 10035 3 41.36 19.53 47.42 0.376 10034
 10036 3 41.32 19.41 47.59 0.343 10035
 10037 3 41.38 19.35 47.77 0.372 10036
 10038 3 41.4 19.33 47.97 0.388 10037
 10039 3 41.42 19.42 48.22 0.354 10038
 10040 3 41.39 19.3 48.37 0.378 10039
 10041 3 41.35 19.3 48.56 0.432 10040
 10042 3 41.28 19.21 48.7 0.456 10041
 10043 3 41.24 19.32 48.84 0.463 10042
 10044 3 41.17 19.29 48.95 0.623 10043
 10045 3 41.13 19.27 49.05 0.75 10044
 10046 3 41.11 19.72 49.17 0.536 10045
 10047 3 40.6 20.14 48.98 0.219 10046
 10048 3 40.46 20.08 48.92 0.246 10047
 10049 3 40.34 19.92 48.84 0.244 10048
 10050 3 40.14 19.76 48.77 0.179 10049
 10051 3 40.03 19.62 48.77 0.188 10050
 10052 3 39.89 19.6 48.87 0.225 10051
 10053 3 39.79 19.46 49.01 0.246 10052
 10054 3 39.72 19.32 49.11 0.264 10053
 10055 3 39.68 19.28 49.3 0.262 10054
 10056 3 39.61 19.16 49.41 0.261 10055
 10057 3 39.52 19.03 49.58 0.233 10056
 10058 3 39.46 18.87 49.66 0.241 10057
 10059 3 39.35 18.62 49.72 0.26 10058
 10060 3 39.28 18.39 49.83 0.251 10059
 10061 3 39.14 18.1 49.9 0.258 10060
 10062 3 39.06 17.83 49.99 0.252 10061
 10063 3 38.96 17.62 50.15 0.269 10062
 10064 3 38.86 17.41 50.35 0.262 10063
 10065 3 38.79 17.22 50.47 0.23 10064
 10066 3 38.72 17.04 50.61 0.231 10065
 10067 3 38.71 16.95 50.79 0.262 10066
 10068 3 38.64 16.95 51.05 0.25 10067
 10069 3 38.64 17 51.26 0.211 10068
 10070 3 38.64 17.09 51.51 0.241 10069
 10071 3 38.75 17.2 51.68 0.201 10070
 10072 3 38.71 17.34 51.83 0.184 10071
 10073 3 38.7 17.5 51.89 0.167 10072
 10074 3 38.67 17.72 51.94 0.18 10073
 10075 3 38.67 17.98 51.98 0.168 10074
 10076 3 38.67 18.2 52.05 0.188 10075
 10077 3 38.67 18.38 52.11 0.185 10076
 10078 3 38.67 18.52 52.19 0.196 10077
 10079 3 38.75 18.63 52.31 0.186 10078
 10080 3 38.74 18.84 52.38 0.224 10079
 10081 3 38.77 18.95 52.52 0.218 10080
 10082 3 38.77 19.09 52.65 0.234 10081
 10083 3 38.85 19.23 52.74 0.203 10082
 10084 3 38.9 19.43 52.83 0.195 10083
 10085 3 38.95 19.61 52.9 0.203 10084
 10086 3 39.03 19.77 52.94 0.202 10085
 10087 3 39.09 19.88 52.98 0.207 10086
 10088 3 39.17 20 53.06 0.2 10087
 10089 3 39.15 20.22 53.15 0.191 10088
 10090 3 39.24 20.47 53.16 0.201 10089
 10091 3 39.28 20.66 53.17 0.216 10090
 10092 3 39.32 20.77 53.27 0.163 10091
 10093 3 39.43 20.88 53.27 0.187 10092
 10094 3 39.46 21.16 53.37 0.172 10093
 10095 3 39.45 21.36 53.44 0.187 10094
 10096 3 39.46 21.52 53.48 0.2 10095
 10097 3 39.47 21.68 53.55 0.168 10096
 10098 3 39.47 21.79 53.72 0.175 10097
 10099 3 39.43 21.93 53.77 0.155 10098
 10100 3 39.42 22.04 53.8 0.172 10099
 10101 3 39.42 22.2 53.86 0.17 10100
 10102 3 39.35 22.34 53.98 0.196 10101
 10103 3 39.32 22.43 54.09 0.202 10102
 10104 3 39.35 22.52 54.24 0.222 10103
 10105 3 39.4 22.59 54.49 0.196 10104
 10106 3 39.4 22.63 54.65 0.22 10105
 10107 3 39.39 22.68 54.8 0.209 10106
 10108 3 39.39 22.7 54.94 0.208 10107
 10109 3 39.35 22.72 55.09 0.238 10108
 10110 3 39.28 22.84 55.17 0.206 10109
 10111 3 39.24 22.91 55.29 0.207 10110
 10112 3 39.32 23 55.45 0.201 10111
 10113 3 39.39 23.02 55.59 0.208 10112
 10114 3 39.36 22.97 55.69 0.262 10113
 10115 3 39.46 22.95 55.83 0.26 10114
 10116 3 39.71 22.95 56.05 0.148 10115
 10117 3 39.7 22.82 56.17 0.193 10116
 10118 3 39.7 22.77 56.31 0.205 10117
 10119 3 39.75 22.75 56.51 0.195 10118
 10120 3 39.82 22.7 56.69 0.198 10119
 10121 3 39.88 22.63 56.79 0.274 10120
 10122 3 39.96 22.56 56.92 0.264 10121
 10123 3 40.09 22.47 57.01 0.276 10122
 10124 3 40.2 22.09 56.84 0.103 10123
 10125 3 40.32 22.04 56.91 0.151 10124
 10126 3 40.53 22.06 56.92 0.121 10125
 10127 3 40.7 22.09 56.91 0.135 10126
 10128 3 40.88 22.06 56.91 0.079 10127
 10129 3 41.03 22.2 56.92 0.157 10128
 10130 3 41.1 22.36 56.95 0.18 10129
 10131 3 41.28 22.09 57.01 0.1 10130
 10132 3 41.35 22.15 57.05 0.149 10131
 10133 3 41.43 22.06 57.02 0.131 10132
 10134 3 41.13 22.27 56.81 0.229 10130
 10135 3 41.03 22.77 56.88 0.136 10134
 10136 3 40.88 22.95 56.97 0.125 10135
 10137 3 41.14 22.18 56.69 0.229 10134
 10138 3 40.92 21.91 56.58 0.133 10137
 10139 3 40.77 21.72 56.55 0.078 10138
 10140 3 40.65 21.65 56.52 0.08 10139
 10141 3 40.17 21.91 57.06 0.176 10125
 10142 3 40.02 21.79 57.09 0.108 10141
 10143 3 40.1 22.54 57.23 0.204 10123
 10144 3 40.17 22.43 57.34 0.165 10143
 10145 3 40.22 22.29 57.41 0.18 10144
 10146 3 40.2 22.09 57.41 0.164 10145
 10147 3 40.24 21.93 57.49 0.202 10146
 10148 3 40.28 21.72 57.55 0.213 10147
 10149 3 40.38 21.5 57.62 0.222 10148
 10150 3 40.5 21.4 57.66 0.217 10149
 10151 3 40.54 21.25 57.73 0.212 10150
 10152 3 40.6 21.09 57.84 0.208 10151
 10153 3 40.64 21 58.01 0.176 10152
 10154 3 40.72 20.93 58.11 0.189 10153
 10155 3 40.72 20.91 58.23 0.145 10154
 10156 3 40.85 20.82 58.34 0.199 10155
 10157 3 41 20.84 58.49 0.205 10156
 10158 3 41.03 20.84 58.62 0.217 10157
 10159 3 41.17 20.82 58.77 0.203 10158
 10160 3 41.35 20.7 58.84 0.188 10159
 10161 3 41.4 20.61 58.98 0.204 10160
 10162 3 41.46 20.59 59.12 0.216 10161
 10163 3 41.6 20.51 59.23 0.218 10162
 10164 3 41.71 20.33 59.38 0.21 10163
 10165 3 41.77 20.15 59.52 0.186 10164
 10166 3 41.82 19.99 59.59 0.21 10165
 10167 3 41.85 19.85 59.69 0.226 10166
 10168 3 41.75 19.65 59.76 0.193 10167
 10169 3 41.7 19.58 59.86 0.231 10168
 10170 3 41.78 19.53 60.01 0.2 10169
 10171 3 41.95 19.46 60.05 0.195 10170
 10172 3 41.92 19.47 60.19 0.226 10171
 10173 3 41.95 19.44 60.34 0.188 10172
 10174 3 41.96 19.37 60.44 0.172 10173
 10175 3 41.92 19.42 60.63 0.179 10174
 10176 3 42.03 19.44 60.83 0.22 10175
 10177 3 41.97 19.31 60.99 0.236 10176
 10178 3 41.89 19.12 61.16 0.239 10177
 10179 3 41.79 18.99 61.23 0.275 10178
 10180 3 41.78 18.87 61.4 0.17 10179
 10181 3 41.67 18.76 61.58 0.202 10180
 10182 3 41.65 18.69 61.69 0.199 10181
 10183 3 41.64 18.69 61.84 0.244 10182
 10184 3 41.65 18.65 61.98 0.232 10183
 10185 3 41.72 18.69 62.09 0.221 10184
 10186 3 41.88 18.74 62.27 0.204 10185
 10187 3 41.92 18.76 62.37 0.237 10186
 10188 3 41.99 18.74 62.52 0.232 10187
 10189 3 42.1 18.74 62.69 0.205 10188
 10190 3 42 18.69 62.77 0.253 10189
 10191 3 42.04 18.65 62.9 0.305 10190
 10192 3 42.14 18.69 63.01 0.236 10191
 10193 3 42.15 18.72 63.19 0.211 10192
 10194 3 42.17 18.72 63.33 0.265 10193
 10195 3 42.21 18.65 63.44 0.267 10194
 10196 3 42.1 18.76 63.61 0.207 10195
 10197 3 42.1 18.76 63.76 0.199 10196
 10198 3 42.15 18.74 63.92 0.165 10197
 10199 3 42.25 18.76 64.11 0.207 10198
 10200 3 42.39 18.81 64.28 0.22 10199
 10201 3 42.47 18.87 64.42 0.221 10200
 10202 3 42.45 19.01 64.5 0.203 10201
 10203 3 42.54 18.99 64.67 0.212 10202
 10204 3 42.57 19.08 64.8 0.207 10203
 10205 3 42.63 19.14 64.91 0.258 10204
 10206 3 42.68 19.24 65.05 0.21 10205
 10207 3 42.72 19.4 65.17 0.207 10206
 10208 3 42.72 19.49 65.28 0.206 10207
 10209 3 42.89 19.55 65.45 0.158 10208
 10210 3 42.96 19.62 65.61 0.177 10209
 10211 3 43.02 19.65 65.75 0.172 10210
 10212 3 43.13 19.69 65.87 0.172 10211
 10213 3 43.15 19.76 66.05 0.189 10212
 10214 3 43.2 19.85 66.22 0.211 10213
 10215 3 43.22 19.9 66.36 0.221 10214
 10216 3 43.2 19.99 66.47 0.249 10215
 10217 3 43.25 20.08 66.59 0.316 10216
 10218 3 43.28 20.1 66.75 0.399 10217
 10219 3 43.39 20.22 66.86 0.364 10218
 10220 3 43.35 20.42 66.91 0.348 10219
 10221 3 43.39 20.49 67 0.339 10220
 10222 3 43.35 20.6 67.11 0.371 10221
 10223 3 43.34 20.69 67.25 0.406 10222
 10224 3 43.25 20.74 67.39 0.454 10223
 10225 3 42.78 20.62 67.61 0.333 10224
 10226 3 42.59 20.58 67.75 0.315 10225
 10227 3 42.39 20.47 67.98 0.29 10226
 10228 3 42.27 20.4 68.17 0.314 10227
 10229 3 42.07 20.33 68.36 0.31 10228
 10230 3 41.96 20.31 68.42 0.332 10229
 10231 3 41.85 20.26 68.56 0.345 10230
 10232 3 41.75 20.19 68.66 0.399 10231
 10233 3 41.67 20.08 68.75 0.455 10232
 10234 3 41.5 20.15 68.75 0.498 10233
 10235 3 41.31 20.21 68.81 0.527 10234
 10236 3 41.1 20.19 68.81 0.522 10235
 10237 3 40.96 20.22 68.91 0.503 10236
 10238 3 40.85 20.15 68.95 0.472 10237
 10239 3 40.78 20.1 69.08 0.507 10238
 10240 3 40.57 20.08 68.78 0.338 10239
 10241 3 40.25 19.83 68.66 0.13 10240
 10242 3 40.11 19.8 68.69 0.124 10241
 10243 3 40 19.69 68.66 0.12 10242
 10244 3 39.85 19.62 68.61 0.147 10243
 10245 3 39.78 19.49 68.58 0.195 10244
 10246 3 39.74 19.35 68.5 0.234 10245
 10247 3 39.64 19.21 68.37 0.199 10246
 10248 3 39.59 19.12 68.27 0.231 10247
 10249 3 39.6 19.01 68.2 0.307 10248
 10250 3 39.6 18.9 68.2 0.369 10249
 10251 3 39.43 18.81 68.16 0.447 10250
 10252 3 39.27 18.81 68.11 0.455 10251
 10253 3 39.25 18.67 68.17 0.538 10252
 10254 3 39.18 18.53 68.25 0.571 10253
 10255 3 39.77 18.03 68.66 0.133 10254
 10256 3 40 17.99 68.64 0.089 10255
 10257 3 40.1 18.03 68.67 0.086 10256
 10258 3 39.1 18.42 68.12 0.518 10254
 10259 3 39.03 18.26 68.08 0.519 10258
 10260 3 39.03 18.08 68.03 0.527 10259
 10261 3 38.88 18.01 67.97 0.488 10260
 10262 3 38.7 17.97 67.97 0.522 10261
 10263 3 38.5 17.94 68.02 0.583 10262
 10264 3 37.89 18.49 68.52 0.231 10263
 10265 3 37.74 18.46 68.53 0.175 10264
 10266 3 37.57 18.49 68.61 0.116 10265
 10267 3 37.39 18.56 68.66 0.13 10266
 10268 3 37.28 18.71 68.7 0.126 10267
 10269 3 37.32 18.83 68.67 0.111 10268
 10270 3 37.39 18.99 68.7 0.121 10269
 10271 3 37.39 19.1 68.75 0.084 10270
 10272 3 38.6 17.65 67.79 0.319 10263
 10273 3 38.13 17.6 67.85 0.19 10272
 10274 3 38.03 17.55 67.91 0.18 10273
 10275 3 40.9 20.15 69.72 0.248 10239
 10276 3 40.79 20.19 69.86 0.212 10275
 10277 3 40.77 20.04 70.14 0.249 10276
 10278 3 40.68 19.98 70.31 0.236 10277
 10279 3 40.57 19.95 70.41 0.176 10278
 10280 3 40.57 19.86 70.5 0.184 10279
 10281 3 40.6 19.8 70.61 0.191 10280
 10282 3 40.46 19.71 70.67 0.182 10281
 10283 3 40.53 19.59 70.89 0.135 10282
 10284 3 40.46 19.46 70.97 0.163 10283
 10285 3 40.46 19.34 70.97 0.109 10284
 10286 3 40.42 19.25 71 0.132 10285
 10287 3 40.31 19.16 71.08 0.17 10286
 10288 3 40.21 19.05 71.16 0.192 10287
 10289 3 40.1 18.88 71.11 0.191 10288
 10290 3 40.06 18.68 71.06 0.159 10289
 10291 3 40.07 18.52 71.03 0.161 10290
 10292 3 39.96 18.48 71.02 0.168 10291
 10293 3 39.92 18.32 70.98 0.164 10292
 10294 3 39.74 18.21 71.02 0.149 10293
 10295 3 39.65 18.18 71.09 0.164 10294
 10296 3 39.56 17.95 71.25 0.143 10295
 10297 3 39.5 17.91 71.41 0.214 10296
 10298 3 39.42 17.8 71.48 0.237 10297
 10299 3 39.42 17.52 71.57 0.199 10298
 10300 3 39.42 17.29 71.65 0.198 10299
 10301 3 39.42 17.07 71.69 0.181 10300
 10302 3 39.32 16.91 71.79 0.31 10301
 10303 3 39.15 16.89 71.79 0.45 10302
 10304 3 39.03 16.91 71.77 0.519 10303
 10305 3 38.96 16.84 71.82 0.58 10304
 10306 3 38.95 16.52 71.88 0.798 10305
 10307 3 39.29 16.25 71.96 0.737 10306
 10308 3 39.06 16.2 71.93 0.587 10307
 10309 3 37.88 16.73 72.01 0.152 10308
 10310 3 37.71 16.73 72.1 0.107 10309
 10311 3 37.63 16.64 72.21 0.14 10310
 10312 3 37.42 16.61 72.19 0.151 10311
 10313 3 37.28 16.66 72.33 0.152 10312
 10314 3 37.17 16.63 72.41 0.175 10313
 10315 3 36.93 16.59 72.44 0.107 10314
 10316 3 36.84 16.54 72.46 0.136 10315
 10317 3 36.67 16.45 72.38 0.056 10316
 10318 3 36.72 16.32 72.38 0.06 10317
 10319 3 36.82 16.25 72.35 0.011 10318
 10320 3 36.78 16.48 72.66 0.115 10316
 10321 3 36.74 16.41 72.74 0.124 10320
 10322 3 36.67 16.34 72.8 0.092 10321
 10323 3 36.6 16.2 72.85 0.082 10322
 10324 3 36.54 16.05 72.86 0.093 10323
 10325 3 36.39 16.05 72.88 0.15 10324
 10326 3 36.28 15.93 72.97 0.117 10325
 10327 3 36.25 15.91 73.13 0.098 10326
 10328 3 36.2 15.89 73.24 0.097 10327
 10329 3 38.86 15.96 71.77 0.492 10308
 10330 3 38.81 15.82 71.79 0.462 10329
 10331 3 38.78 15.56 71.76 0.496 10330
 10332 3 38.59 15.35 71.72 0.467 10331
 10333 3 38.5 15.23 71.66 0.507 10332
 10334 3 38.4 15.07 71.55 0.535 10333
 10335 3 38.29 14.9 71.4 0.519 10334
 10336 3 38.21 14.75 71.18 0.538 10335
 10337 3 38.14 14.73 71.08 0.607 10336
 10338 3 38 14.74 70.99 0.674 10337
 10339 3 37.92 14.64 70.99 0.704 10338
 10340 3 37.9 14.47 70.94 0.643 10339
 10341 3 37.47 14.35 71.51 0.15 10340
 10342 3 37.43 14.24 71.44 0.076 10341
 10343 3 38 14.36 70.69 0.598 10340
 10344 3 37.72 14.33 70.65 0.425 10343
 10345 3 37.64 14.22 70.6 0.371 10344
 10346 3 37.89 13.8 70.6 0.122 10345
 10347 3 38.54 17.11 71.96 0.189 10306
 10348 3 38.53 16.93 71.94 0.227 10347
 10349 3 39.64 16.8 72.11 0.046 10305
 10350 3 43.75 21.01 67.28 0.228 10224
 10351 3 43.85 21.1 67.31 0.28 10350
 10352 3 43.93 21.19 67.39 0.32 10351
 10353 3 44.02 21.21 67.5 0.331 10352
 10354 3 43.86 21.44 67.5 0.143 10353
 10355 3 43.86 21.6 67.36 0.116 10354
 10356 3 44.21 20.87 67.7 0.272 10353
 10357 3 44.18 20.71 67.78 0.286 10356
 10358 3 44.36 20.49 67.75 0.28 10357
 10359 3 44.46 20.31 67.78 0.287 10358
 10360 3 44.47 20.15 67.8 0.261 10359
 10361 3 44.46 19.98 67.92 0.203 10360
 10362 3 44.54 19.89 68.05 0.177 10361
 10363 3 44.59 19.86 68.2 0.189 10362
 10364 3 44.59 19.77 68.31 0.297 10363
 10365 3 44.67 19.7 68.44 0.37 10364
 10366 3 44.75 19.66 68.58 0.374 10365
 10367 3 44.79 19.52 68.66 0.402 10366
 10368 3 44.85 19.41 68.8 0.469 10367
 10369 3 44.79 19.3 68.86 0.521 10368
 10370 3 44.79 19.16 68.92 0.58 10369
 10371 3 44.82 19.09 69.05 0.598 10370
 10372 3 44.81 18.96 69.11 0.549 10371
 10373 3 44.64 18.93 69.25 0.465 10372
 10374 3 44.7 18.82 69.33 0.494 10373
 10375 3 44.7 18.7 69.44 0.423 10374
 10376 3 44.79 18.55 69.5 0.371 10375
 10377 3 44.89 18.43 69.59 0.385 10376
 10378 3 45.02 18.3 69.67 0.354 10377
 10379 3 45.07 18.29 69.81 0.354 10378
 10380 3 45.04 18.13 69.89 0.36 10379
 10381 3 45.03 17.91 69.89 0.309 10380
 10382 3 44.93 17.71 69.92 0.275 10381
 10383 3 45 17.52 69.92 0.33 10382
 10384 3 45 17.39 70.02 0.423 10383
 10385 3 45.07 17.3 70.1 0.486 10384
 10386 3 45.07 17.25 70.19 0.519 10385
 10387 3 45.14 17.2 70.32 0.494 10386
 10388 3 45.11 17.07 70.44 0.51 10387
 10389 3 45.21 16.93 70.63 0.47 10388
 10390 3 45.17 16.73 70.71 0.54 10389
 10391 3 45.11 16.61 70.76 0.593 10390
 10392 3 45.18 16.52 70.82 0.627 10391
 10393 3 45.15 16.41 70.94 0.649 10392
 10394 3 45.1 16.32 71.07 0.686 10393
 10395 3 45.31 16.39 71.41 0.619 10394
 10396 3 45.32 16.3 71.52 0.6 10395
 10397 3 45.42 16.07 71.57 0.516 10396
 10398 3 45.42 15.93 71.57 0.505 10397
 10399 3 45.5 15.65 71.57 0.359 10398
 10400 3 45.6 15.54 71.66 0.351 10399
 10401 3 45.64 15.43 71.8 0.419 10400
 10402 3 45.61 15.35 71.91 0.454 10401
 10403 3 45.5 15.04 71.83 0.397 10402
 10404 3 45.53 14.86 71.77 0.37 10403
 10405 3 45.6 14.63 71.79 0.3 10404
 10406 3 45.79 14.29 71.71 0.22 10405
 10407 3 45.72 14.22 71.65 0.264 10406
 10408 3 45.92 14.05 71.6 0.361 10407
 10409 3 46.03 14.01 71.63 0.404 10408
 10410 3 46.18 13.88 71.19 0.156 10409
 10411 3 46.34 13.8 71.13 0.156 10410
 10412 3 46.57 13.68 71.02 0.079 10411
 10413 3 46.78 13.62 70.96 0.116 10412
 10414 3 46.85 13.52 70.91 0.066 10413
 10415 3 46.04 13.97 71.77 0.45 10409
 10416 3 46.07 13.8 71.68 0.497 10415
 10417 3 46.17 13.73 71.61 0.546 10416
 10418 3 46.64 13.71 71.72 0.406 10417
 10419 3 46.71 13.54 71.61 0.421 10418
 10420 3 46.96 13.72 71.51 0.198 10419
 10421 3 47.18 13.56 71.36 0.149 10420
 10422 3 47.25 13.51 71.21 0.115 10421
 10423 3 46.45 13.04 71.69 0.22 10419
 10424 3 46.5 12.71 71.61 0.12 10423
 10425 3 46.42 12.54 71.69 0.12 10424
 10426 3 46.32 12.45 71.69 0.07 10425
 10427 3 45.32 13.35 71.19 0.202 10417
 10428 3 45.17 13.22 70.99 0.157 10427
 10429 3 45.07 13.15 70.91 0.276 10428
 10430 3 45 13.16 70.79 0.35 10429
 10431 3 44.92 13.06 70.69 0.452 10430
 10432 3 44.88 12.91 70.57 0.51 10431
 10433 3 45.39 12.72 70.27 0.262 10432
 10434 3 45.71 12.65 70.16 0.195 10433
 10435 3 45.57 12.4 70.19 0.124 10434
 10436 3 45.56 12.22 70.21 0.087 10435
 10437 3 45.56 12.12 70.19 0.099 10436
 10438 3 45.46 12.06 70.07 0.049 10437
 10439 3 45.35 12.03 70.05 0.068 10438
 10440 3 46 12.85 70.08 0.158 10434
 10441 3 46.21 12.94 70.02 0.179 10440
 10442 3 46.38 12.91 69.99 0.189 10441
 10443 3 46.56 12.79 69.86 0.208 10442
 10444 3 46.71 12.72 69.74 0.23 10443
 10445 3 46.77 12.78 69.63 0.222 10444
 10446 3 46.93 12.82 69.58 0.218 10445
 10447 3 47.07 12.85 69.55 0.209 10446
 10448 3 47.15 12.72 69.38 0.212 10447
 10449 3 47.24 12.6 69.24 0.278 10448
 10450 3 47.28 12.19 69.26 0.253 10449
 10451 3 47.68 12.07 69.18 0.094 10450
 10452 3 47.82 12.04 69.16 0.073 10451
 10453 3 47.93 12.13 69.27 0.116 10452
 10454 3 48 12.13 69.4 0.088 10453
 10455 3 47.32 13.1 69.32 0.163 10449
 10456 3 47.46 13.22 69.29 0.187 10455
 10457 3 47.57 13.31 69.33 0.249 10456
 10458 3 47.75 13.29 69.38 0.306 10457
 10459 3 47.85 13.37 69.43 0.32 10458
 10460 3 47.93 13.47 69.46 0.344 10459
 10461 3 48.04 13.54 69.41 0.344 10460
 10462 3 48.22 13.54 69.35 0.386 10461
 10463 3 48.32 13.48 69.32 0.491 10462
 10464 3 48.49 13.79 69.36 0.455 10463
 10465 3 48.6 13.88 69.3 0.503 10464
 10466 3 48.71 13.9 69.18 0.564 10465
 10467 3 48.89 13.98 69.16 0.601 10466
 10468 3 48.95 14.12 68.99 0.623 10467
 10469 3 49.07 14.1 68.9 0.688 10468
 10470 3 49.17 14.41 68.94 0.591 10469
 10471 3 49.25 15.06 69.07 0.354 10470
 10472 3 49.35 15.16 69.07 0.359 10471
 10473 3 49.35 15.3 68.99 0.344 10472
 10474 3 49.47 15.46 69.08 0.344 10473
 10475 3 49.5 15.61 69.13 0.341 10474
 10476 3 49.5 15.74 69.1 0.396 10475
 10477 3 49.56 15.91 69.13 0.432 10476
 10478 3 49.64 16.04 69.19 0.393 10477
 10479 3 49.65 16.2 69.3 0.364 10478
 10480 3 49.77 16.32 69.41 0.271 10479
 10481 3 49.74 16.46 69.44 0.233 10480
 10482 3 49.17 13.87 68.4 0.187 10470
 10483 3 49.13 13.82 68.19 0.167 10482
 10484 3 49.14 13.74 68.05 0.197 10483
 10485 3 49.18 13.68 67.96 0.182 10484
 10486 3 49.22 13.61 67.82 0.185 10485
 10487 3 49.25 13.54 67.66 0.202 10486
 10488 3 49.32 13.62 67.4 0.195 10487
 10489 3 49.25 13.66 67.24 0.276 10488
 10490 3 49.25 13.65 67.02 0.404 10489
 10491 3 49.14 13.74 66.93 0.475 10490
 10492 3 49.25 13.82 66.79 0.522 10491
 10493 3 48.56 13.54 67.13 0.111 10492
 10494 3 48.42 13.49 67.19 0.113 10493
 10495 3 48.35 13.34 67.16 0.121 10494
 10496 3 48.32 13.2 67.16 0.092 10495
 10497 3 49.31 13.88 66.69 0.524 10496
 10498 3 49.15 14.52 67.07 0.107 10497
 10499 3 49.11 14.59 67.16 0.000125 10498
 10500 3 49.38 13.98 66.49 0.508 10492
 10501 3 49.35 14.14 66.4 0.517 10500
 10502 3 49.25 14.32 66.32 0.5 10501
 10503 3 49.25 14.45 66.22 0.471 10502
 10504 3 49.04 14.98 66.41 0.106 10503
 10505 3 49.18 14.32 66.08 0.453 10503
 10506 3 49.27 14.35 65.91 0.315 10505
 10507 3 49.35 14.35 65.63 0.181 10506
 10508 3 49.2 14.48 65.52 0.137 10507
 10509 3 49.18 14.48 65.35 0.14 10508
 10510 3 49.14 14.49 65.22 0.057 10509
 10511 3 48.53 14.2 66.26 0.183 10505
 10512 3 48.4 14.15 66.16 0.133 10511
 10513 3 48.29 14.14 66.16 0.076 10512
 10514 3 48.24 12.72 69.13 0.082 10463
 10515 3 48.17 12.56 69.07 0.115 10514
 10516 3 48.1 12.46 69.01 0.087 10515
 10517 3 48.03 12.37 68.96 0.077 10516
 10518 3 44.56 12.84 70.71 0.447 10432
 10519 3 44.35 13.49 70.38 0.095 10518
 10520 3 44.24 13.53 70.41 0.172 10519
 10521 3 44.1 13.55 70.36 0.183 10520
 10522 3 43.96 13.53 70.32 0.162 10521
 10523 3 44.5 12.89 70.6 0.292 10518
 10524 3 44.54 12.45 71.05 0.239 10523
 10525 3 44.86 12.14 71.21 0.111 10524
 10526 3 44.93 11.98 71.26 0.09 10525
 10527 3 44.32 12.35 70.9 0.163 10524
 10528 3 44.09 12.41 70.85 0.09 10527
 10529 3 44 12.35 70.88 0.098 10528
 10530 3 43.9 12.26 70.91 0.000125 10529
 10531 3 44.34 12.16 70.96 0.168 10527
 10532 3 44.28 12.06 71.02 0.199 10531
 10533 3 44.27 11.95 71.07 0.28 10532
 10534 3 43.81 11.88 70.99 0.101 10533
 10535 3 43.7 11.76 71.05 0.095 10534
 10536 3 43.56 11.77 71.1 0.096 10535
 10537 3 43.5 11.89 71.04 0.174 10536
 10538 3 43.52 12.04 70.8 0.118 10537
 10539 3 43.52 12.11 70.71 0.153 10538
 10540 3 43.42 11.88 71.24 0.121 10537
 10541 3 43.36 11.97 71.38 0.096 10540
 10542 3 43.32 12.05 71.51 0.107 10541
 10543 3 46.15 15.66 72.24 0.161 10402
 10544 3 46.17 15.74 72.36 0.187 10543
 10545 3 46.28 15.85 72.51 0.195 10544
 10546 3 46.42 15.88 72.65 0.186 10545
 10547 3 46.52 15.82 72.74 0.198 10546
 10548 3 46.61 15.73 72.83 0.203 10547
 10549 3 46.64 15.71 72.99 0.205 10548
 10550 3 46.68 15.64 73.1 0.187 10549
 10551 3 46.82 15.57 73.27 0.217 10550
 10552 3 46.88 15.56 73.46 0.239 10551
 10553 3 47.04 15.62 73.6 0.241 10552
 10554 3 47.14 15.64 73.71 0.211 10553
 10555 3 47.21 15.76 73.85 0.235 10554
 10556 3 47.27 15.77 74.04 0.216 10555
 10557 3 47.38 15.79 74.22 0.204 10556
 10558 3 47.46 15.71 74.49 0.241 10557
 10559 3 47.53 15.57 74.76 0.219 10558
 10560 3 47.57 15.52 74.96 0.27 10559
 10561 3 47.64 15.45 75.05 0.316 10560
 10562 3 47.68 15.15 75.05 0.241 10561
 10563 3 47.61 14.99 75.11 0.13 10562
 10564 3 47.67 14.9 75.08 0.149 10563
 10565 3 47.72 14.6 75.13 0.178 10564
 10566 3 47.72 14.41 75.19 0.136 10565
 10567 3 47.65 14.28 75.27 0.141 10566
 10568 3 47.6 14.12 75.32 0.139 10567
 10569 3 47.6 13.97 75.49 0.148 10568
 10570 3 47.6 13.8 75.6 0.181 10569
 10571 3 47.57 13.62 75.69 0.2 10570
 10572 3 47.57 13.47 75.85 0.201 10571
 10573 3 47.64 13.37 75.9 0.229 10572
 10574 3 47.78 13.27 75.94 0.257 10573
 10575 3 47.65 13.19 76.18 0.262 10574
 10576 3 47.77 13.14 76.35 0.332 10575
 10577 3 47.82 13.11 76.49 0.362 10576
 10578 3 47.85 13.03 76.65 0.508 10577
 10579 3 47.5 13.21 76.88 0.465 10578
 10580 3 47.46 13.12 76.91 0.547 10579
 10581 3 47.25 13.14 77.15 0.626 10580
 10582 3 47.14 13.19 77.32 0.589 10581
 10583 3 47.24 12.5 76.79 0.14 10582
 10584 3 47.1 13.5 77.63 0.425 10582
 10585 3 47.03 13.98 77.91 0.174 10584
 10586 3 46.95 14.02 78.02 0.193 10585
 10587 3 46.92 14.15 78.13 0.219 10586
 10588 3 46.77 14.17 78.24 0.218 10587
 10589 3 46.61 14.26 78.4 0.226 10588
 10590 3 46.32 14.28 78.33 0.157 10589
 10591 3 46.14 14.22 78.33 0.151 10590
 10592 3 46.03 14.14 78.35 0.115 10591
 10593 3 45.85 14.04 78.41 0.142 10592
 10594 3 45.74 13.96 78.38 0.186 10593
 10595 3 45.57 13.92 78.32 0.181 10594
 10596 3 45.4 13.83 78.32 0.187 10595
 10597 3 45.21 13.73 78.3 0.156 10596
 10598 3 45.1 13.61 78.22 0.156 10597
 10599 3 45 13.56 78.08 0.114 10598
 10600 3 44.85 13.56 77.99 0.147 10599
 10601 3 44.68 13.62 77.96 0.162 10600
 10602 3 44.49 13.68 78.08 0.145 10601
 10603 3 44.32 13.65 78.15 0.183 10602
 10604 3 44.2 13.27 78.18 0.1 10603
 10605 3 44.27 13.16 78.07 0.000125 10604
 10606 3 44.27 13.8 78.27 0.294 10603
 10607 3 43.97 14.06 78.21 0.232 10606
 10608 3 44.03 13.72 77.88 0.104 10607
 10609 3 43.9 14.24 78.32 0.251 10607
 10610 3 43.81 14.29 78.41 0.255 10609
 10611 3 43.89 14.42 78.74 0.114 10610
 10612 3 43.89 14.4 78.93 0.113 10611
 10613 3 43.78 14.42 79.01 0.107 10612
 10614 3 43.68 14.38 78.71 0.091 10611
 10615 3 43.64 14.28 78.71 0.000125 10614
 10616 3 46.81 14.31 78.63 0.141 10589
 10617 3 46.75 14.33 78.8 0.147 10616
 10618 3 46.81 14.37 78.93 0.156 10617
 10619 3 46.84 14.31 79.05 0.181 10618
 10620 3 46.9 14.25 79.16 0.206 10619
 10621 3 46.92 14.29 79.3 0.291 10620
 10622 3 47 14.33 79.4 0.308 10621
 10623 3 46.99 14.37 79.54 0.302 10622
 10624 3 46.96 14.33 79.79 0.297 10623
 10625 3 46.97 14.33 79.94 0.332 10624
 10626 3 46.96 14.36 80.08 0.333 10625
 10627 3 46.95 14.45 80.22 0.406 10626
 10628 3 46.92 14.52 80.36 0.508 10627
 10629 3 46.95 14.52 80.46 0.585 10628
 10630 3 46.96 14.5 80.57 0.659 10629
 10631 3 46.13 14.76 80.85 0.206 10630
 10632 3 46.03 14.79 80.99 0.236 10631
 10633 3 45.86 14.76 81.08 0.243 10632
 10634 3 45.71 14.8 81.08 0.268 10633
 10635 3 45.54 14.85 81.1 0.31 10634
 10636 3 45.4 14.85 81.15 0.371 10635
 10637 3 45.32 14.87 81.21 0.415 10636
 10638 3 45.28 14.87 81.4 0.449 10637
 10639 3 45.1 15.5 81.33 0.456 10638
 10640 3 44.96 15.54 81.44 0.495 10639
 10641 3 44.79 15.19 81.8 0.171 10640
 10642 3 44.65 15.37 81.77 0.312 10641
 10643 3 44.67 15.42 81.93 0.158 10642
 10644 3 44.68 15.31 81.99 0.000125 10643
 10645 3 44.77 15.48 81.6 0.489 10642
 10646 3 45.07 16.1 81.13 0.26 10645
 10647 3 45 16.24 81.08 0.259 10646
 10648 3 44.95 16.35 81.02 0.307 10647
 10649 3 44.93 16.49 80.96 0.368 10648
 10650 3 44.96 16.65 80.97 0.393 10649
 10651 3 44.92 16.81 80.99 0.354 10650
 10652 3 44.79 16.94 81.02 0.285 10651
 10653 3 44.74 17.1 81.1 0.235 10652
 10654 3 44.78 17.24 81.13 0.253 10653
 10655 3 44.82 17.38 81.22 0.249 10654
 10656 3 44.85 17.54 81.23 0.255 10655
 10657 3 44.75 17.78 81.37 0.244 10656
 10658 3 44.64 17.92 81.45 0.191 10657
 10659 3 44.6 18.06 81.58 0.13 10658
 10660 3 44.6 18.2 81.7 0.139 10659
 10661 3 44.49 18.38 81.77 0.135 10660
 10662 3 44.35 18.47 81.86 0.146 10661
 10663 3 44.21 18.54 81.91 0.215 10662
 10664 3 44.11 18.65 81.95 0.26 10663
 10665 3 43.99 18.7 82 0.322 10664
 10666 3 43.93 18.85 82.11 0.352 10665
 10667 3 43.82 18.99 82.05 0.375 10666
 10668 3 43.68 18.95 82.11 0.461 10667
 10669 3 43.67 19.08 82.14 0.488 10668
 10670 3 43.46 19.22 81.66 0.046 10669
 10671 3 43.72 19.08 82.45 0.456 10669
 10672 3 43.82 18.94 82.91 0.444 10671
 10673 3 43.78 19.06 83.03 0.445 10672
 10674 3 43.71 19.22 83.09 0.447 10673
 10675 3 43.65 19.35 83.17 0.451 10674
 10676 3 43.71 19.6 83.23 0.302 10675
 10677 3 43.56 19.58 83.5 0.16 10676
 10678 3 43.5 19.72 83.61 0.162 10677
 10679 3 43.5 19.9 83.72 0.127 10678
 10680 3 43.45 20.01 83.8 0.127 10679
 10681 3 43.42 20.12 83.84 0.121 10680
 10682 3 43.38 20.26 84.03 0.111 10681
 10683 3 43.39 20.38 84.06 0.139 10682
 10684 3 43.4 20.54 84.2 0.162 10683
 10685 3 43.42 20.69 84.3 0.177 10684
 10686 3 43.46 20.87 84.36 0.196 10685
 10687 3 43.45 21.04 84.5 0.148 10686
 10688 3 43.39 21.17 84.62 0.127 10687
 10689 3 43.38 21.26 84.67 0.136 10688
 10690 3 43.35 21.35 84.83 0.166 10689
 10691 3 43.35 21.49 84.95 0.127 10690
 10692 3 43.39 21.6 84.98 0.147 10691
 10693 3 43.42 21.72 85.03 0.147 10692
 10694 3 43.38 21.83 85.14 0.112 10693
 10695 3 43.38 21.97 85.22 0.105 10694
 10696 3 43.32 22.13 85.22 0.117 10695
 10697 3 43.35 22.31 85.22 0.138 10696
 10698 3 43.32 22.51 85.22 0.144 10697
 10699 3 43.28 22.7 85.19 0.149 10698
 10700 3 43.27 22.88 85.16 0.197 10699
 10701 3 43.27 23.13 85.14 0.208 10700
 10702 3 43.25 23.33 85.14 0.198 10701
 10703 3 43.27 23.51 85.25 0.167 10702
 10704 3 43.27 23.7 85.28 0.175 10703
 10705 3 43.35 23.97 85.39 0.138 10704
 10706 3 43.42 24.15 85.53 0.123 10705
 10707 3 43.42 24.26 85.59 0.143 10706
 10708 3 43.4 24.4 85.67 0.127 10707
 10709 3 43.39 24.58 85.72 0.143 10708
 10710 3 43.45 24.69 85.81 0.123 10709
 10711 3 43.46 24.83 85.86 0.135 10710
 10712 3 43.42 24.97 85.92 0.161 10711
 10713 3 43.42 25.06 86 0.186 10712
 10714 3 43.45 25.26 86.06 0.139 10713
 10715 3 43.52 25.47 86.08 0.144 10714
 10716 3 43.56 25.62 86.14 0.133 10715
 10717 3 43.63 25.81 86.16 0.143 10716
 10718 3 43.67 25.92 86.22 0.204 10717
 10719 3 43.71 26.04 86.28 0.144 10718
 10720 3 43.72 26.17 86.3 0.158 10719
 10721 3 43.82 26.24 86.34 0.192 10720
 10722 3 43.96 26.26 86.45 0.268 10721
 10723 3 44.09 26.24 86.5 0.387 10722
 10724 3 44.02 26.35 86.55 0.382 10723
 10725 3 43.53 26.56 86.67 0.218 10724
 10726 3 43.36 26.62 86.81 0.256 10725
 10727 3 43.27 26.69 86.86 0.348 10726
 10728 3 43.17 26.76 86.86 0.451 10727
 10729 3 43.17 26.9 86.89 0.498 10728
 10730 3 43.21 27.04 86.83 0.523 10729
 10731 3 43.21 27.26 86.87 0.478 10730
 10732 3 43.1 27.35 86.89 0.439 10731
 10733 3 43.03 27.47 86.89 0.389 10732
 10734 3 42.75 27.54 86.94 0.325 10733
 10735 3 42.71 27.72 86.92 0.3 10734
 10736 3 42.89 28.03 86.9 0.21 10735
 10737 3 43 28.24 86.79 0.156 10736
 10738 3 42.99 28.44 86.68 0.155 10737
 10739 3 43.07 28.53 86.51 0.141 10738
 10740 3 43.13 28.69 86.43 0.125 10739
 10741 3 43.21 28.76 86.53 0.103 10740
 10742 3 43.17 28.9 86.54 0.1 10741
 10743 3 42.97 26.72 87.39 0.15 10730
 10744 3 42.93 26.94 87.5 0.069 10743
 10745 3 43.07 26.99 87.53 0.148 10744
 10746 3 43.14 27.01 87.61 0.217 10745
 10747 3 43.09 26.94 87.91 0.046 10746
 10748 3 43.07 26.92 88.03 0.067 10747
 10749 3 43.1 26.92 88.16 0.093 10748
 10750 3 43.11 26.99 88.25 0.159 10749
 10751 3 42.89 27.01 88.3 0.076 10750
 10752 3 42.95 27.12 88.33 0.000125 10751
 10753 3 43.25 27.19 88.3 0.129 10750
 10754 3 43.28 27.47 88.27 0.079 10753
 10755 3 43.32 27.08 87.55 0.18 10746
 10756 3 43.39 27.22 87.5 0.119 10755
 10757 3 44.42 26.38 86.52 0.171 10724
 10758 3 44.47 26.53 86.52 0.118 10757
 10759 3 44.52 26.63 86.56 0.000125 10758
 10760 3 43.84 19.83 82.98 0.208 10676
 10761 3 43.89 19.94 82.91 0.2 10760
 10762 3 43.99 20.04 82.97 0.197 10761
 10763 3 44.03 20.15 83 0.147 10762
 10764 3 43.07 18.78 83.3 0.114 10675
 10765 3 42.96 18.65 83.31 0.133 10764
 10766 3 43.03 18.42 83.19 0.042 10765
 10767 3 43.6 19.29 82.2 0.193 10671
 10768 3 43.6 19.4 82.22 0.077 10767
 10769 3 43.68 18.38 82.37 0.099 10668
 10770 3 43.65 18.24 82.39 0.137 10769
 10771 3 43.61 18.13 82.36 0.164 10770
 10772 3 43.65 17.92 82.33 0.168 10771
 10773 3 44.82 15.55 81.54 0.489 10645
 10774 3 44.32 15.15 81.85 0.198 10773
 10775 3 44.21 15.19 81.9 0.245 10774
 10776 3 44.17 15.04 82.04 0.231 10775
 10777 3 44.02 15.12 81.96 0.162 10776
 10778 3 44.07 15.42 81.85 0.126 10775
 10779 3 43.96 15.54 81.88 0.119 10778
 10780 3 43.85 15.51 81.91 0.132 10779
 10781 3 43.75 15.39 82.01 0.068 10780
 10782 3 47.11 14.36 80.6 0.632 10630
 10783 3 47.02 13.71 80.04 0.149 10782
 10784 3 47.13 13.62 79.96 0.131 10783
 10785 3 47.35 14.39 80.77 0.534 10782
 10786 3 47.65 14.37 80.82 0.436 10785
 10787 3 48.2 14.21 80.79 0.298 10786
 10788 3 48.46 14.4 80.77 0.151 10787
 10789 3 48.6 14.42 80.82 0.187 10788
 10790 3 48.72 14.42 80.71 0.258 10789
 10791 3 48.84 14.31 80.74 0.292 10790
 10792 3 48.9 14.38 80.82 0.326 10791
 10793 3 49 14.43 80.71 0.334 10792
 10794 3 49.1 14.31 80.63 0.387 10793
 10795 3 49.21 14.28 80.69 0.47 10794
 10796 3 49.35 14.05 80.69 0.398 10795
 10797 3 49.49 13.86 80.6 0.358 10796
 10798 3 49.65 13.71 80.83 0.235 10797
 10799 3 49.81 13.67 80.8 0.202 10798
 10800 3 49.96 13.5 80.85 0.177 10799
 10801 3 50.1 13.36 80.85 0.158 10800
 10802 3 50.14 13.2 80.82 0.131 10801
 10803 3 50.14 13.04 80.77 0.117 10802
 10804 3 50.24 12.87 80.71 0.1 10803
 10805 3 50.28 12.8 80.79 0.046 10804
 10806 3 49.42 15.05 80.79 0.123 10795
 10807 3 49.53 15.09 80.8 0.164 10806
 10808 3 49.63 15.06 80.86 0.144 10807
 10809 3 49.78 15.12 80.94 0.138 10808
 10810 3 49.89 15.31 80.96 0.144 10809
 10811 3 50.02 15.5 80.99 0.1 10810
 10812 3 50.07 15.6 81.08 0.103 10811
 10813 3 50.2 15.62 81.16 0.114 10812
 10814 3 50.28 15.76 81.27 0.134 10813
 10815 3 50.27 15.83 81.43 0.136 10814
 10816 3 50.28 15.86 81.6 0.177 10815
 10817 3 50.45 15.85 81.72 0.368 10816
 10818 3 50.53 15.9 81.88 0.548 10817
 10819 3 50.61 15.94 81.97 0.59 10818
 10820 3 50.7 15.97 82.05 0.613 10819
 10821 3 50.81 16.1 82.08 0.608 10820
 10822 3 50.97 16.1 82.16 0.744 10821
 10823 3 51.09 16.33 82.32 0.581 10822
 10824 3 51.53 16.56 81.83 0.187 10823
 10825 3 51.56 16.65 81.88 0.071 10824
 10826 3 51.11 16.33 82.51 0.49 10823
 10827 3 51.21 16.42 82.49 0.351 10826
 10828 3 51.53 16.49 82.47 0.159 10827
 10829 3 51.57 16.47 82.57 0.103 10828
 10830 3 51.65 16.37 82.52 0.123 10829
 10831 3 51.75 16.31 82.46 0.146 10830
 10832 3 51.92 16.31 82.38 0.152 10831
 10833 3 52 16.56 82.27 0.128 10832
 10834 3 52 16.17 82.38 0.114 10832
 10835 3 52.03 16.12 82.29 0.118 10834
 10836 3 52.07 15.9 82.21 0.109 10835
 10837 3 52.1 15.79 82.1 0.083 10836
 10838 3 52.07 15.7 81.94 0.082 10837
 10839 3 52 15.54 81.85 0.109 10838
 10840 3 51.96 15.43 81.85 0.000125 10839
 10841 3 48.5 14.4 81.05 0.081 10789
 10842 3 48.5 12.53 76.24 0.171 10578
 10843 3 48.6 12.47 76.19 0.153 10842
 10844 3 48.67 12.36 76.26 0.175 10843
 10845 3 48.78 12.28 76.19 0.221 10844
 10846 3 48.85 12.2 76.15 0.284 10845
 10847 3 48.93 12.15 76.05 0.333 10846
 10848 3 49.02 12.03 75.94 0.379 10847
 10849 3 49.04 11.85 75.99 0.42 10848
 10850 3 49.22 11.75 75.91 0.432 10849
 10851 3 49.34 11.68 75.9 0.475 10850
 10852 3 50 12.09 76.01 0.115 10851
 10853 3 50.09 12.19 75.77 0.14 10852
 10854 3 50.15 12.25 75.65 0.127 10853
 10855 3 49.42 11.59 75.94 0.245 10851
 10856 3 49.2 11.27 75.85 0.079 10855
 10857 3 49.32 11.18 75.8 0.081 10856
 10858 3 49.57 11.15 75.85 0.045 10857
 10859 3 49.68 11.11 75.93 0.09 10858
 10860 3 49.53 11.52 76.07 0.188 10855
 10861 3 49.6 11.56 75.49 0.107 10860
 10862 3 49.67 11.55 75.35 0.144 10861
 10863 3 49.78 11.53 75.3 0.158 10862
 10864 3 49.93 11.48 75.24 0.17 10863
 10865 3 50.07 11.45 75.16 0.117 10864
 10866 3 50.21 11.38 75.15 0.128 10865
 10867 3 50.32 11.36 75.1 0.076 10866
 10868 3 50.53 11.39 75.07 0.097 10867
 10869 3 50.63 11.45 75.11 0.128 10868
 10870 3 50.71 11.47 75.18 0.102 10869
 10871 3 50.85 11.43 75.24 0.083 10870
 10872 3 49.63 11.45 76.19 0.188 10860
 10873 3 49.78 11.35 76.32 0.147 10872
 10874 3 49.85 11.2 76.33 0.195 10873
 10875 3 50.03 11.22 76.3 0.235 10874
 10876 3 50.03 11.03 76.16 0.102 10875
 10877 3 50.13 10.92 76.15 0.094 10876
 10878 3 50.28 10.78 76.16 0.105 10877
 10879 3 50.34 10.68 76.1 0.094 10878
 10880 3 50.32 10.56 76.02 0.046 10879
 10881 3 50.28 10.53 75.91 0.049 10880
 10882 3 47.6 15.86 75.38 0.19 10561
 10883 3 47.64 15.98 75.51 0.183 10882
 10884 3 47.67 16.13 75.6 0.158 10883
 10885 3 47.77 16.23 75.6 0.167 10884
 10886 3 47.74 16.43 75.77 0.129 10885
 10887 3 47.82 16.5 75.83 0.19 10886
 10888 3 47.93 16.68 75.93 0.198 10887
 10889 3 48 16.88 75.96 0.196 10888
 10890 3 48.09 17 76.07 0.168 10889
 10891 3 48.14 17.08 76.17 0.157 10890
 10892 3 48.18 17.22 76.28 0.167 10891
 10893 3 48.18 17.33 76.33 0.153 10892
 10894 3 48.31 17.47 76.42 0.189 10893
 10895 3 48.42 17.56 76.44 0.205 10894
 10896 3 48.47 17.67 76.42 0.264 10895
 10897 3 48.59 17.7 76.34 0.374 10896
 10898 3 48.67 17.79 76.31 0.505 10897
 10899 3 48.71 17.79 76.19 0.536 10898
 10900 3 48.65 17.16 75.73 0.194 10899
 10901 3 48.64 17.02 75.55 0.241 10900
 10902 3 48.57 16.86 75.43 0.22 10901
 10903 3 48.53 16.46 75.27 0.111 10902
 10904 3 48.64 16.39 75.26 0.000125 10903
 10905 3 48.89 18.1 76.37 0.473 10899
 10906 3 49.04 18.22 76.45 0.473 10905
 10907 3 49.15 18.31 76.55 0.43 10906
 10908 3 49.25 18.4 76.53 0.417 10907
 10909 3 49.81 18.04 76.25 0.156 10908
 10910 3 49.95 18.12 76.16 0.119 10909
 10911 3 50.06 18.04 76.08 0.132 10910
 10912 3 50.18 18.08 76.06 0.126 10911
 10913 3 50.31 18.24 76.14 0.091 10912
 10914 3 50.46 18.22 76.19 0.065 10913
 10915 3 50.61 18.13 76.16 0.096 10914
 10916 3 50.67 17.95 76.16 0.000125 10915
 10917 3 49.42 18.58 76.55 0.387 10908
 10918 3 49.46 18.69 76.53 0.372 10917
 10919 3 49.47 18.83 76.67 0.321 10918
 10920 3 49.54 18.94 76.91 0.242 10919
 10921 3 49.61 19.08 77.06 0.159 10920
 10922 3 42.75 20.31 66.78 0.09 10218
 10923 3 42.39 18.28 63.48 0.146 10195
 10924 3 42.39 18.21 63.61 0.121 10923
 10925 3 42.39 18.39 63.74 0.000125 10924
 10926 3 41.35 19.59 49.44 0.443 10046
 10927 3 41.49 19.72 49.59 0.393 10926
 10928 3 41.45 19.93 49.67 0.259 10927
 10929 3 41.14 18.15 49.11 0.33 10045
 10930 3 41.21 17.97 49.24 0.392 10929
 10931 3 41.25 17.77 49.37 0.355 10930
 10932 3 41.32 17.63 49.52 0.323 10931
 10933 3 41.39 17.54 49.62 0.295 10932
 10934 3 41.46 17.43 49.78 0.293 10933
 10935 3 41.54 17.34 49.9 0.298 10934
 10936 3 41.67 17.25 50.1 0.342 10935
 10937 3 41.75 17.09 50.25 0.324 10936
 10938 3 41.88 16.93 50.43 0.345 10937
 10939 3 42 16.68 50.54 0.335 10938
 10940 3 42.1 16.41 50.62 0.369 10939
 10941 3 42.17 16.23 50.73 0.412 10940
 10942 3 42.29 16.07 50.79 0.385 10941
 10943 3 42.39 15.88 50.85 0.418 10942
 10944 3 42.54 15.71 50.93 0.438 10943
 10945 3 42.65 15.56 51.05 0.505 10944
 10946 3 42.74 15.4 51.15 0.493 10945
 10947 3 42.86 15.22 51.28 0.479 10946
 10948 3 42.96 15.05 51.39 0.417 10947
 10949 3 43.18 14.92 51.41 0.411 10948
 10950 3 43.29 14.62 51.5 0.378 10949
 10951 3 43.42 14.46 51.55 0.431 10950
 10952 3 43.64 14.25 51.62 0.342 10951
 10953 3 43.72 14.13 51.66 0.363 10952
 10954 3 43.75 13.95 51.69 0.408 10953
 10955 3 43.85 13.88 51.72 0.443 10954
 10956 3 43.92 13.57 51.76 0.356 10955
 10957 3 44.02 13.49 51.8 0.361 10956
 10958 3 44.21 13.37 51.87 0.365 10957
 10959 3 44.28 13.16 51.97 0.362 10958
 10960 3 44.35 12.99 52.07 0.456 10959
 10961 3 44.54 12.87 52.18 0.526 10960
 10962 3 44.59 12.65 52.28 0.545 10961
 10963 3 44.82 12.61 52.41 0.499 10962
 10964 3 44.96 12.53 52.53 0.54 10963
 10965 3 45.14 12.58 52.61 0.628 10964
 10966 3 45.28 12.56 52.72 0.656 10965
 10967 3 45.46 12.23 52.83 0.566 10966
 10968 3 45.68 12.06 52.76 0.594 10967
 10969 3 45.82 11.91 52.79 0.542 10968
 10970 3 46.03 11.87 52.85 0.533 10969
 10971 3 46.39 11.86 53.03 0.438 10970
 10972 3 46.53 11.67 53.04 0.387 10971
 10973 3 46.78 11.63 53.15 0.4 10972
 10974 3 47.07 11.45 53.21 0.33 10973
 10975 3 47.25 11.36 53.3 0.364 10974
 10976 3 47.43 11.21 53.39 0.342 10975
 10977 3 47.64 11.06 53.47 0.329 10976
 10978 3 47.78 11 53.51 0.319 10977
 10979 3 47.92 10.86 53.58 0.33 10978
 10980 3 48.09 10.73 53.65 0.318 10979
 10981 3 48.29 10.59 53.69 0.31 10980
 10982 3 48.46 10.54 53.75 0.291 10981
 10983 3 48.64 10.43 53.76 0.274 10982
 10984 3 48.75 10.34 53.86 0.266 10983
 10985 3 48.9 10.24 53.94 0.281 10984
 10986 3 49.04 10.11 54.03 0.268 10985
 10987 3 49.24 10.06 54.16 0.266 10986
 10988 3 49.38 9.95 54.29 0.301 10987
 10989 3 49.53 9.89 54.35 0.298 10988
 10990 3 49.75 9.8 54.43 0.294 10989
 10991 3 49.96 9.74 54.44 0.296 10990
 10992 3 50.14 9.65 54.58 0.311 10991
 10993 3 50.28 9.46 54.72 0.343 10992
 10994 3 50.39 9.32 54.79 0.383 10993
 10995 3 50.85 9.48 54.73 0.282 10994
 10996 3 51.1 9.41 54.8 0.301 10995
 10997 3 51.27 9.35 54.79 0.298 10996
 10998 3 51.42 9.24 54.86 0.327 10997
 10999 3 51.6 9.16 54.8 0.353 10998
 11000 3 51.78 9.05 54.9 0.437 10999
 11001 3 51.92 8.95 54.94 0.498 11000
 11002 3 52.06 8.89 55.04 0.504 11001
 11003 3 51.68 8.7 55.53 0.085 11002
 11004 3 52.4 8.8 54.93 0.506 11002
 11005 3 52.71 8.71 54.83 0.548 11004
 11006 3 53.1 8.57 54.87 0.457 11005
 11007 3 53.34 8.52 54.96 0.416 11006
 11008 3 53.47 8.5 54.98 0.414 11007
 11009 3 53.72 8.54 55.23 0.354 11008
 11010 3 53.96 8.48 55.4 0.304 11009
 11011 3 54.21 8.55 55.47 0.322 11010
 11012 3 54.31 8.65 55.46 0.394 11011
 11013 3 54.54 8.65 55.62 0.383 11012
 11014 3 54.1 9.06 54.97 0.221 11013
 11015 3 54.14 9.2 54.86 0.239 11014
 11016 3 53.95 9.23 54.61 0.125 11015
 11017 3 53.84 9.21 54.54 0.131 11016
 11018 3 53.71 9.17 54.47 0.185 11017
 11019 3 53.47 9.22 54.4 0.223 11018
 11020 3 53.39 9.21 54.33 0.297 11019
 11021 3 53.24 9.22 54.21 0.221 11020
 11022 3 53.13 9.25 54 0.191 11021
 11023 3 53.06 9.23 53.9 0.194 11022
 11024 3 52.92 9.3 53.79 0.18 11023
 11025 3 52.78 9.38 53.75 0.199 11024
 11026 3 52.7 9.39 53.69 0.235 11025
 11027 3 52.63 9.41 53.47 0.136 11026
 11028 3 52.5 9.49 53.4 0.138 11027
 11029 3 52.34 9.55 53.33 0.126 11028
 11030 3 52.21 9.55 53.15 0.137 11029
 11031 3 52.04 9.59 53.04 0.154 11030
 11032 3 51.95 9.67 52.93 0.135 11031
 11033 3 51.84 9.73 52.79 0.174 11032
 11034 3 51.72 9.81 52.71 0.178 11033
 11035 3 51.53 9.86 52.58 0.211 11034
 11036 3 51.39 9.95 52.53 0.221 11035
 11037 3 51.27 10.11 52.5 0.193 11036
 11038 3 51.17 10.26 52.39 0.217 11037
 11039 3 51.13 10.45 52.29 0.205 11038
 11040 3 50.96 10.66 52.07 0.194 11039
 11041 3 50.92 10.81 52.01 0.19 11040
 11042 3 50.71 10.93 51.76 0.114 11041
 11043 3 50.67 11.04 51.71 0.132 11042
 11044 3 50.56 11.15 51.62 0.14 11043
 11045 3 50.52 11.28 51.51 0.158 11044
 11046 3 50.42 11.46 51.43 0.109 11045
 11047 3 50.36 11.58 51.33 0.121 11046
 11048 3 50.29 11.72 51.35 0.163 11047
 11049 3 50.28 11.82 51.3 0.178 11048
 11050 3 50.13 11.95 51.26 0.131 11049
 11051 3 50.03 12.03 51.21 0.15 11050
 11052 3 49.92 12.11 51.19 0.146 11051
 11053 3 49.75 12.26 51.36 0.068 11052
 11054 3 49.71 12.37 51.4 0.073 11053
 11055 3 49.68 12.49 51.44 0.061 11054
 11056 3 49.56 12.61 51.43 0.125 11055
 11057 3 49.39 12.71 51.33 0.154 11056
 11058 3 49.25 12.79 51.23 0.208 11057
 11059 3 49.18 12.75 51.15 0.274 11058
 11060 3 49.02 13.09 51.08 0.215 11059
 11061 3 48.84 13.31 51.11 0.221 11060
 11062 3 48.77 13.5 51.14 0.177 11061
 11063 3 48.72 13.65 51.12 0.193 11062
 11064 3 48.72 13.71 51.4 0.049 11063
 11065 3 48.78 13.8 51.57 0.115 11064
 11066 3 48.84 13.88 51.68 0.091 11065
 11067 3 48.88 14.03 51.72 0.127 11066
 11068 3 48.82 14.23 51.79 0.126 11067
 11069 3 48.96 14.4 51.83 0.14 11068
 11070 3 49.06 14.45 51.79 0.000125 11069
 11071 3 48.78 13.82 51.01 0.165 11063
 11072 3 48.81 13.99 50.97 0.196 11071
 11073 3 48.82 14.15 50.93 0.22 11072
 11074 3 48.86 14.29 50.94 0.25 11073
 11075 3 48.77 14.48 50.86 0.281 11074
 11076 3 48.7 14.66 50.83 0.284 11075
 11077 3 48.7 14.78 50.86 0.385 11076
 11078 3 48.71 14.92 50.9 0.44 11077
 11079 3 48.75 15.06 50.91 0.474 11078
 11080 3 48.82 15.21 50.9 0.447 11079
 11081 3 48.85 15.32 50.9 0.442 11080
 11082 3 48.92 15.53 50.79 0.407 11081
 11083 3 48.99 15.65 50.69 0.395 11082
 11084 3 49.07 15.78 50.71 0.399 11083
 11085 3 49 15.81 51.23 0.216 11084
 11086 3 49.07 15.93 51.33 0.249 11085
 11087 3 49.07 16.02 51.41 0.343 11086
 11088 3 49.09 16 51.64 0.376 11087
 11089 3 49.11 16.04 51.79 0.43 11088
 11090 3 49.14 16.07 51.9 0.492 11089
 11091 3 49.09 16.16 51.97 0.552 11090
 11092 3 49.11 16.13 52.07 0.679 11091
 11093 3 49.1 16.07 52.25 0.757 11092
 11094 3 48.96 16.09 52.41 0.771 11093
 11095 3 48.84 16.09 52.54 0.749 11094
 11096 3 48.84 16.18 52.69 0.729 11095
 11097 3 48.81 16.09 52.9 0.701 11096
 11098 3 49.2 15.28 53.15 0.129 11097
 11099 3 49.34 15.37 53.25 0.138 11098
 11100 3 49.43 15.56 53.39 0.101 11099
 11101 3 49.46 15.61 53.28 0.084 11100
 11102 3 48.81 16.27 52.97 0.681 11097
 11103 3 48.79 16.34 53.11 0.607 11102
 11104 3 48.67 16.41 53.18 0.583 11103
 11105 3 48.29 15.64 53.41 0.265 11104
 11106 3 48.03 15.38 53.61 0.154 11105
 11107 3 47.96 15.26 53.68 0.157 11106
 11108 3 47.95 15.14 53.83 0.157 11107
 11109 3 47.71 15.17 53.87 0.097 11108
 11110 3 47.63 15.06 53.93 0.124 11109
 11111 3 47.63 14.88 53.91 0.037 11110
 11112 3 48.04 15.05 54 0.095 11108
 11113 3 48.03 14.97 54.07 0.111 11112
 11114 3 48.11 14.89 54.21 0.119 11113
 11115 3 48.15 14.87 54.33 0.113 11114
 11116 3 48.13 14.76 54.43 0.164 11115
 11117 3 47.95 14.61 54.54 0.156 11116
 11118 3 47.85 14.51 54.51 0.141 11117
 11119 3 47.95 14.32 54.44 0.072 11118
 11120 3 48.67 16.88 53.19 0.374 11104
 11121 3 48.65 17 53.26 0.379 11120
 11122 3 48.6 17.25 53.33 0.354 11121
 11123 3 48.6 17.5 53.38 0.292 11122
 11124 3 48.59 17.52 53.55 0.235 11123
 11125 3 48.57 17.63 53.72 0.244 11124
 11126 3 48.53 17.77 53.84 0.28 11125
 11127 3 48.5 17.88 53.97 0.325 11126
 11128 3 48.42 17.93 54.05 0.344 11127
 11129 3 48.32 17.95 54.22 0.38 11128
 11130 3 48.32 18.2 54.09 0.251 11129
 11131 3 48.31 18.31 54.23 0.168 11130
 11132 3 48.28 17.61 54.66 0.149 11129
 11133 3 48.29 17.47 54.8 0.147 11132
 11134 3 48.28 17.38 54.87 0.142 11133
 11135 3 48.39 17.31 55.09 0.187 11134
 11136 3 48.43 17.24 55.23 0.192 11135
 11137 3 48.43 17.15 55.41 0.145 11136
 11138 3 48.38 17.12 55.59 0.137 11137
 11139 3 48.28 17.15 55.74 0.162 11138
 11140 3 48.2 17.12 55.87 0.193 11139
 11141 3 48.24 17.06 55.97 0.22 11140
 11142 3 48.36 17.1 56.19 0.239 11141
 11143 3 48.53 16.94 56.26 0.239 11142
 11144 3 48.74 16.92 56.28 0.254 11143
 11145 3 48.85 16.99 56.35 0.27 11144
 11146 3 49.03 17.08 56.41 0.292 11145
 11147 3 49.21 17.17 56.48 0.3 11146
 11148 3 49.32 17.26 56.55 0.302 11147
 11149 3 49.45 17.12 56.62 0.273 11148
 11150 3 49.57 17.06 56.65 0.272 11149
 11151 3 49.71 16.6 56.41 0.139 11150
 11152 3 49.78 16.56 56.47 0.16 11151
 11153 3 49.96 16.74 56.61 0.125 11152
 11154 3 50.07 16.58 56.71 0.164 11153
 11155 3 50.24 16.53 56.79 0.131 11154
 11156 3 49.96 16.56 56.47 0.074 11152
 11157 3 50.04 16.62 56.51 0.000125 11156
 11158 3 49.71 17.22 56.87 0.172 11150
 11159 3 49.89 17.28 57.06 0.118 11158
 11160 3 50.03 17.31 57.12 0.134 11159
 11161 3 50.21 17.35 57.19 0.065 11160
 11162 3 50.31 17.26 57.22 0.000125 11161
 11163 3 49.36 17.69 56.36 0.166 11148
 11164 3 49.39 17.89 56.37 0.192 11163
 11165 3 49.42 18.19 56.27 0.154 11164
 11166 3 49.5 18.39 56.29 0.128 11165
 11167 3 49.47 18.6 56.29 0.152 11166
 11168 3 49.46 18.78 56.27 0.173 11167
 11169 3 49.31 18.92 56.23 0.206 11168
 11170 3 49.18 18.99 56.23 0.259 11169
 11171 3 49.17 19.17 56.27 0.397 11170
 11172 3 49.1 19.24 56.19 0.5 11171
 11173 3 49 19.35 56.08 0.499 11172
 11174 3 48.9 19.49 55.92 0.582 11173
 11175 3 48.71 19.67 55.94 0.549 11174
 11176 3 48.53 19.76 55.95 0.451 11175
 11177 3 48.43 19.85 55.87 0.263 11176
 11178 3 48.49 20.03 55.87 0.196 11177
 11179 3 48.46 20.15 55.77 0.134 11178
 11180 3 48.95 19.99 56.04 0.108 11176
 11181 3 48.25 15.33 52.62 0.088 11095
 11182 3 49.35 15.95 50.19 0.218 11084
 11183 3 49.5 16.04 50 0.126 11182
 11184 3 49.6 16.15 49.94 0.144 11183
 11185 3 49.74 16.2 49.85 0.154 11184
 11186 3 49.89 16.13 49.71 0.141 11185
 11187 3 50.02 16.13 49.61 0.132 11186
 11188 3 50.14 16.23 49.57 0.12 11187
 11189 3 50.27 16.34 49.48 0.114 11188
 11190 3 50.35 16.47 49.46 0.114 11189
 11191 3 50.42 16.66 49.37 0.148 11190
 11192 3 50.47 16.75 49.25 0.181 11191
 11193 3 50.5 16.81 49.15 0.228 11192
 11194 3 50.5 16.84 49.03 0.31 11193
 11195 3 50.56 16.91 48.92 0.37 11194
 11196 3 50.59 17.02 48.83 0.414 11195
 11197 3 50.03 16.84 48.58 0.113 11196
 11198 3 50.85 17.2 48.8 0.399 11196
 11199 3 50.92 17.31 48.73 0.441 11198
 11200 3 51.04 17.4 48.62 0.408 11199
 11201 3 51.14 17.45 48.44 0.456 11200
 11202 3 51.14 17.52 48.3 0.48 11201
 11203 3 50.6 16.95 47.92 0.117 11202
 11204 3 50.57 16.66 47.9 0.116 11203
 11205 3 50.57 16.45 48 0.094 11204
 11206 3 50.54 16.29 48.04 0.142 11205
 11207 3 50.56 16.23 47.83 0.071 11206
 11208 3 51.35 17.66 48.38 0.207 11202
 11209 3 50.71 17.16 47.73 0.105 11208
 11210 3 50.84 17.04 47.61 0.12 11209
 11211 3 50.95 17 47.62 0.043 11210
 11212 3 51.46 17.81 48.38 0.219 11208
 11213 3 51.68 18.2 48.44 0.162 11212
 11214 3 51.74 18.38 48.52 0.132 11213
 11215 3 51.75 18.52 48.52 0.101 11214
 11216 3 51.77 18.82 48.37 0.109 11215
 11217 3 51.64 18.86 48.36 0.137 11216
 11218 3 51.72 19.13 48.41 0.104 11217
 11219 3 51.75 19.29 48.48 0.139 11218
 11220 3 51.78 19.45 48.61 0.205 11219
 11221 3 51.78 19.5 48.7 0.229 11220
 11222 3 51.82 19.59 48.91 0.2 11221
 11223 3 51.95 19.56 49.17 0.111 11222
 11224 3 51.99 19.59 49.34 0.118 11223
 11225 3 52.02 19.63 49.48 0.164 11224
 11226 3 52.04 19.65 49.66 0.212 11225
 11227 3 52.1 19.66 49.77 0.29 11226
 11228 3 52.18 19.68 49.92 0.384 11227
 11229 3 52.21 19.7 50.09 0.412 11228
 11230 3 52.21 19.72 50.24 0.417 11229
 11231 3 52.17 19.72 50.37 0.455 11230
 11232 3 52.11 19.7 50.47 0.472 11231
 11233 3 52.21 19.59 50.56 0.487 11232
 11234 3 52.15 19.41 50.67 0.44 11233
 11235 3 52.1 19.52 50.87 0.399 11234
 11236 3 52.03 19.68 50.95 0.369 11235
 11237 3 52 19.75 51.09 0.313 11236
 11238 3 51.95 19.81 51.2 0.25 11237
 11239 3 52.14 18.82 50.58 0.115 11234
 11240 3 52.1 18.7 50.61 0.156 11239
 11241 3 52.06 18.59 50.63 0.166 11240
 11242 3 52.09 18.48 50.55 0.116 11241
 11243 3 52.14 18.38 50.54 0.134 11242
 11244 3 52.14 18.25 50.47 0.14 11243
 11245 3 52.2 18.15 50.37 0.119 11244
 11246 3 52.24 18.04 50.36 0.123 11245
 11247 3 52.22 17.86 50.23 0.149 11246
 11248 3 52.29 17.75 50.09 0.111 11247
 11249 3 52.39 17.77 49.94 0.113 11248
 11250 3 52.46 17.72 49.87 0.091 11249
 11251 3 52.59 17.77 49.87 0.067 11250
 11252 3 51.53 18.72 48.22 0.097 11217
 11253 3 51.46 18.65 48.12 0.094 11252
 11254 3 51.42 18.57 48.05 0.049 11253
 11255 3 49.39 12.4 51.29 0.113 11059
 11256 3 49.35 12.31 51.36 0.108 11255
 11257 3 49.4 12.21 51.48 0.058 11256
 11258 3 49.43 12.2 51.61 0.042 11257
 11259 3 54.81 8.6 55.85 0.324 11013
 11260 3 55 8.67 55.91 0.333 11259
 11261 3 55.14 8.7 56.05 0.318 11260
 11262 3 55.32 8.67 56.33 0.318 11261
 11263 3 55.54 8.66 56.4 0.331 11262
 11264 3 55.71 8.73 56.47 0.359 11263
 11265 3 55.85 8.8 56.66 0.347 11264
 11266 3 56.02 8.81 56.9 0.347 11265
 11267 3 56.14 8.82 57.03 0.312 11266
 11268 3 56.22 8.94 57.1 0.337 11267
 11269 3 56.28 9.04 57.16 0.252 11268
 11270 3 56.46 8.97 57.33 0.308 11269
 11271 3 56.57 9.05 57.46 0.286 11270
 11272 3 56.71 9.16 57.5 0.27 11271
 11273 3 56.84 9.22 57.64 0.254 11272
 11274 3 57.02 9.3 57.76 0.261 11273
 11275 3 57.1 9.31 57.91 0.27 11274
 11276 3 57.22 9.35 58.03 0.328 11275
 11277 3 57.34 9.4 58.16 0.35 11276
 11278 3 57.46 9.48 58.29 0.421 11277
 11279 3 57.25 9.12 58.72 0.1 11278
 11280 3 57.2 9.08 58.82 0.000125 11279
 11281 3 57.67 9.72 58.22 0.339 11278
 11282 3 57.78 9.82 58.25 0.333 11281
 11283 3 57.92 9.97 58.26 0.355 11282
 11284 3 58.06 10.12 58.19 0.335 11283
 11285 3 58.1 10.27 58.26 0.373 11284
 11286 3 58.11 10.4 58.22 0.346 11285
 11287 3 58.18 10.53 58.26 0.352 11286
 11288 3 58.29 10.63 58.4 0.46 11287
 11289 3 58.42 10.64 58.61 0.496 11288
 11290 3 58.52 10.74 58.58 0.557 11289
 11291 3 58.6 10.81 58.58 0.613 11290
 11292 3 58.72 10.87 59.35 0.302 11291
 11293 3 58.89 10.91 59.57 0.25 11292
 11294 3 59.03 11.04 59.65 0.261 11293
 11295 3 59.17 11.18 59.72 0.286 11294
 11296 3 59.32 11.27 59.83 0.28 11295
 11297 3 59.39 11.38 60 0.271 11296
 11298 3 59.53 11.48 60.11 0.285 11297
 11299 3 59.67 11.57 60.21 0.266 11298
 11300 3 59.81 11.64 60.33 0.329 11299
 11301 3 59.89 11.72 60.46 0.382 11300
 11302 3 59.96 11.84 60.58 0.457 11301
 11303 3 60 11.91 60.72 0.492 11302
 11304 3 59.96 11.97 60.83 0.43 11303
 11305 3 60.04 12.11 60.9 0.363 11304
 11306 3 60.42 12.21 61.01 0.287 11305
 11307 3 60.63 12.28 61.23 0.243 11306
 11308 3 60.71 12.36 61.35 0.246 11307
 11309 3 60.82 12.41 61.5 0.27 11308
 11310 3 60.93 12.44 61.65 0.283 11309
 11311 3 61.04 12.47 61.78 0.324 11310
 11312 3 61.14 12.54 61.9 0.323 11311
 11313 3 61.25 12.63 62 0.358 11312
 11314 3 61.29 12.86 62.07 0.404 11313
 11315 3 61.34 13.01 62.15 0.43 11314
 11316 3 61.46 13.1 62.3 0.417 11315
 11317 3 61.68 12.96 62.55 0.202 11316
 11318 3 61.82 13.02 62.64 0.234 11317
 11319 3 61.96 13.05 62.68 0.233 11318
 11320 3 62.11 13.04 62.75 0.185 11319
 11321 3 62.24 13.07 63 0.232 11320
 11322 3 62.29 13.07 63.18 0.286 11321
 11323 3 62.42 13.13 63.3 0.337 11322
 11324 3 62.52 13.21 63.43 0.336 11323
 11325 3 62.7 13.23 63.54 0.317 11324
 11326 3 62.84 13.21 63.61 0.278 11325
 11327 3 62.96 13.23 63.71 0.293 11326
 11328 3 63.07 13.32 63.93 0.276 11327
 11329 3 63.2 13.34 64.01 0.289 11328
 11330 3 63.36 13.35 64.13 0.278 11329
 11331 3 63.53 13.3 64.21 0.256 11330
 11332 3 63.72 13.37 64.32 0.287 11331
 11333 3 63.85 13.43 64.41 0.298 11332
 11334 3 63.95 13.61 64.52 0.315 11333
 11335 3 64.03 13.86 64.66 0.218 11334
 11336 3 64.15 13.95 64.8 0.184 11335
 11337 3 64.23 13.96 64.94 0.222 11336
 11338 3 64.34 13.9 65.11 0.223 11337
 11339 3 64.46 13.82 65.22 0.279 11338
 11340 3 64.59 13.87 65.33 0.251 11339
 11341 3 64.68 13.76 65.46 0.217 11340
 11342 3 61.17 13.68 62.08 0.156 11316
 11343 3 61.15 13.79 62.1 0.086 11342
 11344 3 61.1 13.98 62.14 0.137 11343
 11345 3 61.06 14.13 62.21 0.15 11344
 11346 3 60.95 14.26 62.21 0.147 11345
 11347 3 60.82 14.45 62.22 0.101 11346
 11348 3 60.79 14.59 62.23 0.086 11347
 11349 3 60.78 14.74 62.26 0.097 11348
 11350 3 60.72 14.87 62.26 0.072 11349
 11351 3 60.67 14.96 62.26 0.09 11350
 11352 3 60.63 15.06 62.26 0.101 11351
 11353 3 60.52 15.22 62.25 0.115 11352
 11354 3 60.43 15.39 62.28 0.126 11353
 11355 3 60.32 15.52 62.22 0.134 11354
 11356 3 60.27 15.65 62.19 0.158 11355
 11357 3 60.14 15.78 62.18 0.172 11356
 11358 3 60 15.91 62.08 0.157 11357
 11359 3 59.93 16.02 62.07 0.142 11358
 11360 3 59.92 16.14 62.04 0.132 11359
 11361 3 59.89 16.27 62.02 0.129 11360
 11362 3 59.85 16.45 62.02 0.12 11361
 11363 3 59.75 16.61 62.06 0.105 11362
 11364 3 59.67 16.75 62.05 0.09 11363
 11365 3 59.65 16.91 62.08 0.099 11364
 11366 3 59.59 17.05 62.09 0.115 11365
 11367 3 59.56 17.23 62.09 0.119 11366
 11368 3 59.5 17.41 62.09 0.188 11367
 11369 3 59.6 17.5 62.12 0.294 11368
 11370 3 59.59 17.66 62.11 0.389 11369
 11371 3 59.67 17.8 62.15 0.446 11370
 11372 3 59.75 17.93 62.16 0.485 11371
 11373 3 59.78 18.04 62.23 0.545 11372
 11374 3 59.67 18.2 62.31 0.563 11373
 11375 3 59.56 18.27 62.38 0.662 11374
 11376 3 58.68 18.36 62.01 0.386 11375
 11377 3 58.6 18.45 61.97 0.42 11376
 11378 3 58.54 18.55 61.91 0.483 11377
 11379 3 58.49 18.61 61.81 0.523 11378
 11380 3 58.39 18.73 61.79 0.522 11379
 11381 3 58.32 18.88 61.84 0.433 11380
 11382 3 58.32 18.66 61.77 0.134 11381
 11383 3 58.39 18.77 61.91 0.196 11382
 11384 3 58.42 18.89 62.05 0.198 11383
 11385 3 58.46 18.95 62.17 0.094 11384
 11386 3 58.4 19.11 61.91 0.33 11381
 11387 3 58.39 19.21 61.87 0.298 11386
 11388 3 60.06 18.48 62.29 0.42 11375
 11389 3 60.27 18.57 62.47 0.446 11388
 11390 3 60.28 18.71 62.48 0.456 11389
 11391 3 60.45 18.86 62.48 0.43 11390
 11392 3 60.5 18.96 62.62 0.428 11391
 11393 3 60.42 19.07 62.69 0.462 11392
 11394 3 60.13 19.07 62.83 0.164 11393
 11395 3 58.65 10.98 57.6 0.261 11291
 11396 3 58.65 10.92 57.51 0.377 11395
 11397 3 58.32 10.52 57.51 0.208 11396
 11398 3 58.2 10.29 57.51 0.184 11397
 11399 3 58.17 10.11 57.51 0.173 11398
 11400 3 58.07 9.97 57.43 0.13 11399
 11401 3 57.92 9.73 57.47 0.097 11400
 11402 3 57.89 9.64 57.54 0.000125 11401
 11403 3 58.95 11.27 57.43 0.258 11396
 11404 3 59.07 11.37 57.39 0.267 11403
 11405 3 59.25 11.49 57.4 0.249 11404
 11406 3 59.46 11.64 57.33 0.229 11405
 11407 3 59.63 11.81 57.25 0.237 11406
 11408 3 59.74 11.98 57.18 0.306 11407
 11409 3 59.89 12.25 57.11 0.307 11408
 11410 3 59.89 12.4 57.03 0.289 11409
 11411 3 59.95 12.71 57.04 0.246 11410
 11412 3 59.65 12.87 57.04 0.134 11411
 11413 3 59.6 13 57 0.128 11412
 11414 3 59.52 13.14 57.07 0.158 11413
 11415 3 59.45 13.23 57.11 0.179 11414
 11416 3 59.39 13.41 57 0.13 11415
 11417 3 59.32 13.57 57.01 0.153 11416
 11418 3 59.24 13.77 57.03 0.153 11417
 11419 3 59.18 13.92 57.03 0.137 11418
 11420 3 59.21 14.13 57.04 0.119 11419
 11421 3 59.25 14.3 57.04 0.169 11420
 11422 3 59.15 14.42 57.04 0.105 11421
 11423 3 59.04 14.55 57.05 0.104 11422
 11424 3 59.02 14.7 57.1 0.105 11423
 11425 3 58.93 14.79 57.11 0.119 11424
 11426 3 58.85 14.86 57.12 0.17 11425
 11427 3 58.75 14.97 57.15 0.242 11426
 11428 3 58.7 15.14 57.18 0.479 11427
 11429 3 58.79 15.45 57.15 0.489 11428
 11430 3 58.88 15.54 57.28 0.557 11429
 11431 3 58.64 15.73 57.19 0.528 11430
 11432 3 58.68 15.89 57.22 0.584 11431
 11433 3 58.7 16.01 57.28 0.649 11432
 11434 3 58.78 16.08 57.44 0.66 11433
 11435 3 58.74 16.26 57.37 0.517 11434
 11436 3 58.92 16.49 57.54 0.352 11435
 11437 3 58.35 14.33 57.3 0.139 11428
 11438 3 58.34 14.15 57.37 0.15 11437
 11439 3 58.29 14.08 57.43 0.202 11438
 11440 3 58.22 14.05 57.5 0.312 11439
 11441 3 58.2 13.81 57.48 0.502 11440
 11442 3 58.03 13.72 57.47 0.554 11441
 11443 3 57.86 13.71 57.4 0.673 11442
 11444 3 57.67 13.83 57.4 0.719 11443
 11445 3 57.39 14.28 57.36 0.316 11444
 11446 3 57.32 14.38 57.37 0.382 11445
 11447 3 57.06 14.21 57.37 0.336 11446
 11448 3 56.92 14.05 57.39 0.319 11447
 11449 3 56.54 13.95 57.54 0.149 11448
 11450 3 56.28 13.94 57.54 0.124 11449
 11451 3 56.14 13.91 57.51 0.114 11450
 11452 3 55.93 14.04 57.6 0.088 11451
 11453 3 57.57 14.58 57.07 0.076 11446
 11454 3 58 13.14 56.98 0.442 11444
 11455 3 58.03 12.98 57.01 0.421 11454
 11456 3 57.96 12.96 56.94 0.278 11455
 11457 3 57.86 12.78 57.07 0.156 11456
 11458 3 57.93 12.69 56.83 0.179 11457
 11459 3 57.88 12.52 56.83 0.171 11458
 11460 3 58.4 13.48 58.22 0.081 11442
 11461 3 58.5 13.48 58.39 0.077 11460
 11462 3 58.47 13.41 58.51 0.111 11461
 11463 3 58.47 13.36 58.68 0.079 11462
 11464 3 58.71 13.99 57.79 0.109 11441
 11465 3 58.77 14.11 57.83 0.16 11464
 11466 3 60.21 12.82 56.97 0.208 11411
 11467 3 60.35 13.06 56.93 0.21 11466
 11468 3 60.42 13.31 56.9 0.229 11467
 11469 3 60.47 13.54 56.86 0.199 11468
 11470 3 60.53 13.72 56.82 0.196 11469
 11471 3 60.59 13.88 56.78 0.188 11470
 11472 3 60.68 14.03 56.73 0.171 11471
 11473 3 60.79 14.22 56.65 0.174 11472
 11474 3 60.89 14.33 56.65 0.194 11473
 11475 3 61 14.54 56.61 0.221 11474
 11476 3 61.11 14.77 56.58 0.201 11475
 11477 3 61.21 14.95 56.54 0.262 11476
 11478 3 61.28 15.14 56.5 0.296 11477
 11479 3 61.36 15.35 56.5 0.266 11478
 11480 3 61.45 15.61 56.46 0.292 11479
 11481 3 61.57 15.92 56.43 0.314 11480
 11482 3 61.65 16.17 56.45 0.338 11481
 11483 3 61.71 16.31 56.47 0.373 11482
 11484 3 61.67 16.44 56.37 0.47 11483
 11485 3 61.53 16.71 56.94 0.247 11484
 11486 3 61.53 16.87 57.05 0.212 11485
 11487 3 61.52 17.1 57.05 0.19 11486
 11488 3 61.5 17.28 57.09 0.115 11487
 11489 3 61.49 17.49 57.16 0.119 11488
 11490 3 61.43 17.67 57.2 0.132 11489
 11491 3 61.35 17.81 57.27 0.135 11490
 11492 3 61.22 18.03 57.26 0.164 11491
 11493 3 61.15 18.14 57.27 0.164 11492
 11494 3 61.04 18.3 57.3 0.16 11493
 11495 3 60.99 18.4 57.19 0.14 11494
 11496 3 60.85 18.53 57.19 0.194 11495
 11497 3 60.79 18.71 57.15 0.194 11496
 11498 3 60.77 18.89 57.12 0.198 11497
 11499 3 60.65 19.05 57.12 0.195 11498
 11500 3 60.6 19.17 57.06 0.249 11499
 11501 3 60.57 19.31 57.04 0.274 11500
 11502 3 60.52 19.44 56.97 0.312 11501
 11503 3 60.49 19.55 56.91 0.368 11502
 11504 3 60.74 19.87 57.12 0.227 11503
 11505 3 60.82 20.03 57.13 0.258 11504
 11506 3 60.89 20.14 57.11 0.312 11505
 11507 3 60.96 20.21 56.98 0.418 11506
 11508 3 61.07 20.31 56.95 0.489 11507
 11509 3 61.15 20.39 56.84 0.518 11508
 11510 3 61.14 20.44 56.73 0.568 11509
 11511 3 61.34 20.21 56.34 0.398 11510
 11512 3 61.29 20.58 56.34 0.303 11511
 11513 3 61.42 20.67 56.31 0.311 11512
 11514 3 61.54 20.78 56.23 0.191 11513
 11515 3 61.54 20.85 56.13 0.097 11514
 11516 3 60.17 19.28 56.44 0.162 11503
 11517 3 60.13 19.31 56.27 0.197 11516
 11518 3 59.95 19.08 56.09 0.131 11517
 11519 3 59.88 18.97 55.98 0.182 11518
 11520 3 59.85 18.87 55.88 0.207 11519
 11521 3 59.75 18.81 55.87 0.22 11520
 11522 3 59.67 18.71 55.8 0.213 11521
 11523 3 59.6 18.6 55.73 0.219 11522
 11524 3 59.53 18.6 55.59 0.227 11523
 11525 3 59.42 18.65 55.48 0.316 11524
 11526 3 59.28 18.6 55.48 0.368 11525
 11527 3 59.21 18.6 55.38 0.42 11526
 11528 3 59.17 18.76 55.34 0.487 11527
 11529 3 59.2 18.76 55.17 0.529 11528
 11530 3 59.14 18.96 55.08 0.563 11529
 11531 3 59.17 19.14 55.02 0.559 11530
 11532 3 59.21 19.12 54.81 0.439 11531
 11533 3 59.54 19.31 54.58 0.135 11532
 11534 3 59.17 19.08 54.44 0.287 11533
 11535 3 59.32 19.71 55.2 0.197 11531
 11536 3 59.4 19.9 55.13 0.195 11535
 11537 3 59.49 19.97 55.05 0.194 11536
 11538 3 59.61 20.05 54.98 0.156 11537
 11539 3 59.71 20.14 54.87 0.131 11538
 11540 3 59.78 20.15 54.77 0.000125 11539
 11541 3 61.82 16.37 55.94 0.338 11484
 11542 3 61.96 16.37 55.8 0.353 11541
 11543 3 62.02 16.3 55.62 0.376 11542
 11544 3 62.03 16.28 55.48 0.372 11543
 11545 3 61.96 16.44 55.24 0.224 11544
 11546 3 61.93 16.46 55.05 0.198 11545
 11547 3 61.9 16.44 54.9 0.206 11546
 11548 3 61.99 16.42 54.69 0.161 11547
 11549 3 62 16.37 54.48 0.144 11548
 11550 3 61.96 16.28 54.31 0.173 11549
 11551 3 61.9 16.3 54.19 0.158 11550
 11552 3 61.92 16.31 54.04 0.197 11551
 11553 3 61.97 16.17 53.9 0.241 11552
 11554 3 62.03 16.15 53.73 0.258 11553
 11555 3 62.07 16.1 53.58 0.238 11554
 11556 3 62.06 16.15 53.34 0.204 11555
 11557 3 62.07 16.19 53.08 0.17 11556
 11558 3 62.07 16.15 52.92 0.164 11557
 11559 3 62.02 16.12 52.79 0.158 11558
 11560 3 61.96 16.08 52.61 0.157 11559
 11561 3 61.9 16.17 52.48 0.228 11560
 11562 3 61.85 16.24 52.37 0.268 11561
 11563 3 61.85 16.33 52.23 0.275 11562
 11564 3 61.89 16.15 51.98 0.277 11563
 11565 3 61.82 15.89 51.66 0.145 11564
 11566 3 61.88 15.86 51.48 0.168 11565
 11567 3 61.9 15.79 51.32 0.184 11566
 11568 3 61.93 15.8 51.15 0.206 11567
 11569 3 61.95 15.79 50.93 0.217 11568
 11570 3 62 15.8 50.75 0.196 11569
 11571 3 61.96 15.79 50.54 0.225 11570
 11572 3 62 15.83 50.39 0.231 11571
 11573 3 62.1 15.92 50.22 0.25 11572
 11574 3 62.14 15.96 50.03 0.268 11573
 11575 3 62.21 16.03 49.95 0.257 11574
 11576 3 62.27 16.08 49.81 0.256 11575
 11577 3 62.27 16.08 49.56 0.251 11576
 11578 3 62.21 15.97 49.22 0.205 11577
 11579 3 62.22 15.96 49.05 0.198 11578
 11580 3 62.25 15.9 48.86 0.196 11579
 11581 3 62.31 15.88 48.65 0.248 11580
 11582 3 62.34 15.83 48.47 0.271 11581
 11583 3 62.34 15.72 48.29 0.288 11582
 11584 3 62.35 15.45 48.19 0.214 11583
 11585 3 62.46 15.47 48 0.224 11584
 11586 3 62.53 15.47 47.68 0.131 11585
 11587 3 62.61 15.47 47.54 0.098 11586
 11588 3 62.25 15.96 48.19 0.135 11583
 11589 3 62.1 15.94 48.1 0.103 11588
 11590 3 61.99 15.9 47.98 0.26 11589
 11591 3 61.45 16.05 47.87 0.127 11590
 11592 3 61.31 16.14 47.95 0.143 11591
 11593 3 61.17 16.12 48.05 0.129 11592
 11594 3 61.07 16.28 48.01 0.208 11593
 11595 3 60.93 16.33 48.08 0.215 11594
 11596 3 60.85 16.44 48.12 0.211 11595
 11597 3 60.78 16.58 48.09 0.33 11596
 11598 3 60.71 16.68 48.06 0.373 11597
 11599 3 60.56 16.73 48.08 0.371 11598
 11600 3 60.38 16.72 47.98 0.418 11599
 11601 3 60.29 16.68 47.87 0.428 11600
 11602 3 60.1 16.66 47.9 0.42 11601
 11603 3 59.92 16.54 47.84 0.411 11602
 11604 3 59.78 16.45 47.84 0.393 11603
 11605 3 59.61 16.45 47.84 0.434 11604
 11606 3 59.49 16.41 47.84 0.43 11605
 11607 3 59.17 16.29 48.29 0.134 11606
 11608 3 59.04 16.18 48.41 0.114 11607
 11609 3 58.97 16.2 48.54 0.093 11608
 11610 3 58.93 16.09 48.58 0.142 11609
 11611 3 58.77 16.02 48.54 0.072 11610
 11612 3 58.78 16 48.69 0.085 11611
 11613 3 58.85 15.95 48.8 0.037 11612
 11614 3 59.24 15.89 48.11 0.087 11606
 11615 3 59.17 15.74 48.18 0.067 11614
 11616 3 61.86 15.83 47.85 0.16 11590
 11617 3 61.75 16.12 48.45 0.109 11616
 11618 3 61.68 16.17 48.55 0.136 11617
 11619 3 61.64 16.19 48.66 0.09 11618
 11620 3 61.85 15.71 47.79 0.168 11619
 11621 3 61.81 15.7 48.07 0.121 11616
 11622 3 61.74 15.72 48.22 0.106 11621
 11623 3 61.67 15.8 48.36 0.066 11622
 11624 3 50.02 9.03 54.93 0.303 10994
 11625 3 49.85 8.97 54.98 0.375 11624
 11626 3 49.71 8.97 54.94 0.417 11625
 11627 3 49.29 9.24 55.28 0.135 11626
 11628 3 49.24 9.23 55.18 0.106 11627
 11629 3 49.1 9.23 55.01 0.093 11628
 11630 3 49.68 8.89 54.61 0.291 11626
 11631 3 49.68 8.73 54.79 0.154 11630
 11632 3 49.71 8.58 54.9 0.191 11631
 11633 3 49.64 8.4 54.86 0.162 11632
 11634 3 49.59 8.22 54.8 0.000125 11633
 11635 3 38.43 16.47 33.04 0.098 9959
 11636 3 38.39 16.58 33.19 0.085 11635
 11637 3 38.32 16.59 33.28 0.091 11636
 11638 3 31.91 15.9 1.18 0.586 9785
 11639 3 32.1 15.9 1.12 0.523 11638
 11640 3 21.46 12.05 8.33 0.618 167
 11641 3 21.14 11.93 9 0.262 11640
 11642 3 20.98 11.86 8.91 0.286 11641
 11643 3 20.82 11.8 8.92 0.252 11642
 11644 3 20.67 11.76 8.81 0.218 11643
 11645 3 20.51 11.7 8.81 0.195 11644
 11646 3 20.35 11.64 8.75 0.178 11645
 11647 3 20.19 11.61 8.65 0.181 11646
 11648 3 20.01 11.49 8.66 0.125 11647
```
