## Supplementary material for "Automated Proofreading of Digitally Reconstructed Neural Morphology Enhances Accuracy, Scalability, and Standardization": Standardization and accuracy results: 720575940616410171.CNG.swc

```
# SWC to SWC conversion from L-Measure. Sridevi Polavaram: spolavar@gmu.edu
# Original fileName:Z://nmo_swc//out_Final//Source_Temp1//720575940616410171.CNG.swc
#
 1 1 0 0 0 2.695 -1
 2 1 -0.03 0.07 0.08 2.651 1
 3 1 -0.28 -0.06 0.08 2.595 2
 4 1 -0.31 0 0.33 2.526 3
 5 1 -0.43 0.07 0.37 2.505 4
 6 1 -0.78 0 0.25 2.443 5
 7 1 -0.86 0.23 0.34 2.383 6
 8 1 -1.01 0.1 0.46 2.291 7
 9 1 -1.14 0.05 0.4 2.136 8
 10 1 -1.32 0.28 0.33 1.944 9
 11 1 -1.38 0.06 0.39 1.79 10
 12 1 -1.53 0.07 0.74 1.754 11
 13 1 -1.54 0.26 0.69 1.688 12
 14 1 -1.64 0.21 0.67 1.481 13
 15 1 -1.83 0.21 0.8 1.454 14
 16 1 -1.98 0.15 0.82 1.338 15
 17 1 -2.18 0.17 0.95 1.194 16
 18 1 -2.41 0.18 0.92 1.193 17
 19 1 -2.54 0.28 0.97 1.14 18
 20 1 -2.75 0.39 1.05 1.083 19
 21 1 -2.88 0.48 1.07 0.971 20
 22 3 -2.99 0.66 1.15 0.89 21
 23 3 -2.98 0.78 1.06 0.832 22
 24 3 -3.06 0.88 1.07 0.727 23
 25 3 -3.1 1.02 1.07 0.625 24
 26 3 -3.02 1.19 1.1 0.462 25
 27 3 -3.04 1.13 0.91 0.452 26
 28 3 -3.04 1.16 0.64 0.331 27
 29 3 -3.02 1.29 0.47 0.333 28
 30 3 -3.47 1.99 -0.08 0.743 29
 31 3 -3.81 2.5 -0.35 0.638 30
 32 3 -4.02 2.58 -0.31 0.732 31
 33 3 -4.23 2.59 -0.24 0.756 32
 34 3 -4.36 2.76 -0.19 0.807 33
 35 3 -4.64 2.88 -0.04 0.731 34
 36 3 -4.85 2.74 -0.01 0.68 35
 37 3 -5.02 2.74 -0.01 0.48 36
 38 3 -4.98 2.36 0 0.234 37
 39 3 -4.98 2.15 -0.01 0.218 38
 40 3 -4.98 2.03 0 0.154 39
 41 3 -5.02 2.19 0 0.000125 40
 42 3 -4.92 3.26 0 0.225 35
 43 3 -4.89 3.53 0 0.079 42
 44 3 -3.33 2.05 -0.05 0.539 30
 45 3 -3.25 2.15 0 0.451 44
 46 3 -3.25 2.32 0 0.374 45
 47 3 -3.41 2.48 0.77 0.702 46
 48 3 -3.5 2.6 0.78 0.677 47
 49 3 -3.6 2.75 0.76 0.569 48
 50 3 -3.62 2.85 1.06 0.361 49
 51 3 -3.6 2.72 1.17 0.423 50
 52 3 -3.5 2.45 1.19 0.494 51
 53 3 -3.62 2.27 1.19 0.426 52
 54 3 -3.56 2.16 1.27 0.323 53
 55 3 -3.64 2.54 1.28 0.293 51
 56 3 -3.58 2.41 1.35 0.216 55
 57 3 -3.66 2.91 0.68 0.533 49
 58 3 -3.77 3.08 0.71 0.508 57
 59 3 -3.85 3.23 0.6 0.463 58
 60 3 -3.98 3.31 0.6 0.445 59
 61 3 -4.1 3.39 0.53 0.413 60
 62 3 -4.27 3.5 0.53 0.364 61
 63 3 -4.4 3.58 0.48 0.304 62
 64 3 -4.6 3.64 0.51 0.321 63
 65 3 -4.85 3.66 0.53 0.349 64
 66 3 -5.06 3.7 0.54 0.355 65
 67 3 -5.3 3.75 0.58 0.359 66
 68 3 -5.43 3.91 0.56 0.347 67
 69 3 -5.56 4.02 0.56 0.318 68
 70 3 -5.72 4.19 0.55 0.302 69
 71 3 -5.85 4.27 0.5 0.315 70
 72 3 -5.96 4.44 0.46 0.304 71
 73 3 -6.11 4.6 0.48 0.267 72
 74 3 -6.22 4.82 0.46 0.258 73
 75 3 -6.51 5.15 0.41 0.268 74
 76 3 -6.6 5.27 0.46 0.2 75
 77 3 -6.68 5.42 0.51 0.194 76
 78 3 -6.81 5.63 0.56 0.225 77
 79 3 -6.86 5.77 0.57 0.223 78
 80 3 -6.96 5.89 0.56 0.231 79
 81 3 -7.11 6.1 0.54 0.233 80
 82 3 -7.27 6.23 0.56 0.243 81
 83 3 -7.48 6.39 0.56 0.245 82
 84 3 -7.6 6.56 0.63 0.285 83
 85 3 -7.68 6.8 0.67 0.278 84
 86 3 -7.77 7.01 0.69 0.286 85
 87 3 -7.84 7.27 0.78 0.319 86
 88 3 -7.93 7.48 0.82 0.336 87
 89 3 -8.01 7.71 0.92 0.341 88
 90 3 -8.11 7.93 0.88 0.36 89
 91 3 -8.2 8.14 1 0.417 90
 92 3 -8.26 8.3 1.07 0.432 91
 93 3 -8.39 8.49 1.11 0.414 92
 94 3 -8.5 8.67 1.08 0.42 93
 95 3 -8.64 8.88 1.15 0.454 94
 96 3 -8.72 9.06 1.18 0.446 95
 97 3 -8.8 9.26 1.28 0.499 96
 98 3 -8.89 9.42 1.37 0.525 97
 99 3 -8.97 9.5 1.45 0.526 98
 100 3 -9.09 9.64 1.51 0.529 99
 101 3 -9.24 9.79 1.59 0.495 100
 102 3 -9.32 9.97 1.66 0.485 101
 103 3 -9.48 10.16 1.71 0.475 102
 104 3 -9.4 10.19 1.87 0.446 103
 105 3 -9.39 10.28 2.02 0.448 104
 106 3 -9.42 10.4 2.12 0.448 105
 107 3 -9.47 10.57 2.18 0.463 106
 108 3 -9.49 10.75 2.16 0.429 107
 109 3 -9.51 10.99 2.12 0.405 108
 110 3 -9.56 11.14 2.2 0.43 109
 111 3 -9.61 11.36 2.27 0.438 110
 112 3 -9.72 11.55 2.41 0.381 111
 113 3 -9.73 11.8 2.33 0.361 112
 114 3 -9.81 11.96 2.41 0.353 113
 115 3 -9.86 12.17 2.41 0.336 114
 116 3 -9.89 12.34 2.45 0.334 115
 117 3 -9.98 12.54 2.47 0.281 116
 118 3 -10 12.63 2.58 0.295 117
 119 3 -10.06 12.64 2.75 0.311 118
 120 3 -10.14 12.83 2.77 0.342 119
 121 3 -10.2 13.05 2.81 0.353 120
 122 3 -10.23 13.21 2.85 0.326 121
 123 3 -10.36 13.29 2.99 0.369 122
 124 3 -10.5 13.46 3.06 0.343 123
 125 3 -10.59 13.58 3.1 0.332 124
 126 3 -10.75 13.72 3.18 0.34 125
 127 3 -10.86 13.89 3.29 0.328 126
 128 3 -10.98 14.07 3.39 0.323 127
 129 3 -11.15 14.15 3.5 0.311 128
 130 3 -11.24 14.29 3.6 0.304 129
 131 3 -11.42 14.41 3.72 0.322 130
 132 3 -11.51 14.56 3.83 0.309 131
 133 3 -11.56 14.73 3.93 0.275 132
 134 3 -11.67 14.95 4.01 0.265 133
 135 3 -11.72 15.15 4.08 0.258 134
 136 3 -11.87 15.39 4.23 0.257 135
 137 3 -11.94 15.57 4.26 0.203 136
 138 3 -12.04 15.73 4.33 0.203 137
 139 3 -12.09 15.99 4.41 0.228 138
 140 3 -12.16 16.17 4.46 0.256 139
 141 3 -12.34 16.51 4.59 0.326 140
 142 3 -12.37 16.67 4.59 0.302 141
 143 3 -12.4 16.81 4.63 0.282 142
 144 3 -12.45 16.96 4.72 0.296 143
 145 3 -12.41 17.17 4.76 0.315 144
 146 3 -12.47 17.42 4.87 0.398 145
 147 3 -12.58 17.6 4.92 0.343 146
 148 3 -12.67 17.76 5 0.332 147
 149 3 -12.8 17.96 5.05 0.317 148
 150 3 -12.84 18.21 5.12 0.324 149
 151 3 -12.95 18.42 5.17 0.291 150
 152 3 -13.05 18.65 5.24 0.294 151
 153 3 -13.13 18.92 5.27 0.308 152
 154 3 -13.14 19.12 5.34 0.316 153
 155 3 -13.11 19.39 5.38 0.315 154
 156 3 -13.13 19.62 5.38 0.27 155
 157 3 -13.14 19.85 5.5 0.234 156
 158 3 -13.25 20.1 5.59 0.234 157
 159 3 -13.3 20.28 5.63 0.243 158
 160 3 -13.31 20.44 5.7 0.24 159
 161 3 -13.39 20.62 5.79 0.24 160
 162 3 -13.55 20.8 5.8 0.233 161
 163 3 -13.51 20.96 5.88 0.23 162
 164 3 -13.63 21.17 5.96 0.233 163
 165 3 -13.7 21.37 6.01 0.252 164
 166 3 -13.78 21.62 6.14 0.287 165
 167 3 -13.9 21.74 6.2 0.292 166
 168 3 -14 21.92 6.25 0.288 167
 169 3 -14.14 22.12 6.34 0.325 168
 170 3 -14.31 22.24 6.35 0.308 169
 171 3 -14.4 22.44 6.42 0.328 170
 172 3 -14.51 22.58 6.49 0.31 171
 173 3 -14.64 22.76 6.55 0.286 172
 174 3 -14.74 22.89 6.59 0.238 173
 175 3 -14.94 23.01 6.6 0.249 174
 176 3 -15.09 23.26 6.74 0.283 175
 177 3 -15.13 23.49 6.79 0.28 176
 178 3 -15.16 23.67 6.88 0.274 177
 179 3 -15.24 23.92 6.96 0.303 178
 180 3 -15.31 24.11 7.06 0.319 179
 181 3 -15.34 24.34 7.13 0.322 180
 182 3 -15.45 24.64 7.26 0.351 181
 183 3 -15.46 24.8 7.3 0.344 182
 184 3 -15.47 25 7.33 0.351 183
 185 3 -15.57 25.18 7.37 0.33 184
 186 3 -15.66 25.38 7.45 0.322 185
 187 3 -15.7 25.48 7.47 0.144 186
 188 3 -15.72 25.43 7.6 0.054 187
 189 3 -15.73 25.63 7.47 0.302 186
 190 3 -15.71 25.82 7.52 0.267 189
 191 3 -15.71 26.04 7.55 0.217 190
 192 3 -15.74 26.23 7.63 0.188 191
 193 3 -15.73 26.43 7.7 0.19 192
 194 3 -15.66 26.61 7.76 0.193 193
 195 3 -15.67 26.79 7.88 0.201 194
 196 3 -15.73 27.07 7.95 0.251 195
 197 3 -15.72 27.36 8 0.24 196
 198 3 -15.78 27.66 8.07 0.246 197
 199 3 -15.76 27.84 8.11 0.278 198
 200 3 -15.75 28 8.18 0.279 199
 201 3 -15.81 28.2 8.26 0.284 200
 202 3 -15.81 28.41 8.33 0.238 201
 203 3 -15.82 28.61 8.36 0.266 202
 204 3 -15.82 28.75 8.42 0.288 203
 205 3 -15.81 28.93 8.51 0.237 204
 206 3 -15.86 29.18 8.49 0.194 205
 207 3 -15.81 29.25 8.6 0.197 206
 208 3 -15.81 29.27 8.73 0.184 207
 209 3 -15.82 29.52 8.67 0.213 208
 210 3 -15.88 29.7 8.71 0.246 209
 211 3 -15.87 29.98 8.68 0.259 210
 212 3 -15.88 30.25 8.68 0.277 211
 213 3 -15.97 30.57 8.74 0.302 212
 214 3 -15.95 30.82 8.75 0.273 213
 215 3 -15.91 31.04 8.82 0.262 214
 216 3 -15.92 31.27 8.85 0.267 215
 217 3 -15.92 31.43 8.88 0.259 216
 218 3 -15.95 31.66 8.94 0.246 217
 219 3 -15.99 31.89 9 0.207 218
 220 3 -15.98 32.1 9.01 0.21 219
 221 3 -16.05 32.22 9.05 0.207 220
 222 3 -16.06 32.42 9.05 0.212 221
 223 3 -16.04 32.61 9.05 0.205 222
 224 3 -16.05 32.82 9.03 0.232 223
 225 3 -16.04 33.07 9 0.239 224
 226 3 -16.07 33.29 8.97 0.255 225
 227 3 -16.09 33.56 8.94 0.207 226
 228 3 -16.11 33.82 8.88 0.206 227
 229 3 -16.11 34 8.86 0.208 228
 230 3 -16.14 34.17 8.87 0.224 229
 231 3 -16.2 34.36 8.88 0.23 230
 232 3 -16.11 34.56 8.94 0.251 231
 233 3 -16.14 34.72 8.99 0.245 232
 234 3 -16.14 34.9 9.05 0.262 233
 235 3 -16.13 35.14 9.11 0.268 234
 236 3 -16.11 35.33 9.17 0.271 235
 237 3 -16.05 35.6 9.26 0.258 236
 238 3 -16.11 35.81 9.28 0.233 237
 239 3 -16.11 36.04 9.31 0.226 238
 240 3 -16.11 36.29 9.36 0.236 239
 241 3 -16.11 36.5 9.41 0.232 240
 242 3 -16.16 36.72 9.43 0.262 241
 243 3 -16.2 36.97 9.44 0.279 242
 244 3 -16.27 37.18 9.43 0.267 243
 245 3 -16.27 37.4 9.44 0.271 244
 246 3 -16.29 37.57 9.43 0.27 245
 247 3 -16.39 37.79 9.41 0.228 246
 248 3 -16.38 38.04 9.42 0.251 247
 249 3 -16.43 38.22 9.44 0.287 248
 250 3 -16.45 38.49 9.41 0.282 249
 251 3 -16.5 38.62 9.41 0.291 250
 252 3 -16.52 38.79 9.35 0.272 251
 253 3 -16.52 38.94 9.3 0.252 252
 254 3 -16.57 39.1 9.22 0.277 253
 255 3 -16.57 39.25 9.13 0.286 254
 256 3 -16.66 39.49 8.96 0.283 255
 257 3 -16.7 39.71 8.91 0.311 256
 258 3 -16.66 39.97 8.78 0.288 257
 259 3 -16.63 40.17 8.76 0.257 258
 260 3 -16.64 40.37 8.71 0.211 259
 261 3 -16.63 40.57 8.74 0.21 260
 262 3 -16.64 40.76 8.72 0.199 261
 263 3 -16.57 40.99 8.68 0.218 262
 264 3 -16.59 41.12 8.67 0.245 263
 265 3 -16.61 41.33 8.61 0.262 264
 266 3 -16.63 41.54 8.58 0.289 265
 267 3 -16.7 41.71 8.56 0.236 266
 268 3 -16.66 41.93 8.53 0.247 267
 269 3 -16.73 42.18 8.52 0.227 268
 270 3 -16.73 42.37 8.44 0.228 269
 271 3 -16.79 42.61 8.4 0.25 270
 272 3 -16.8 42.81 8.37 0.255 271
 273 3 -16.84 43.01 8.32 0.238 272
 274 3 -16.75 43.26 8.29 0.273 273
 275 3 -16.77 43.44 8.29 0.244 274
 276 3 -16.72 43.65 8.27 0.213 275
 277 3 -16.7 43.92 8.22 0.237 276
 278 3 -16.79 44.06 8.26 0.256 277
 279 3 -16.84 44.29 8.18 0.257 278
 280 3 -16.89 44.53 8.15 0.229 279
 281 3 -16.93 44.78 8.07 0.261 280
 282 3 -16.93 44.97 8.02 0.241 281
 283 3 -16.95 45.14 8 0.239 282
 284 3 -16.93 45.42 7.96 0.246 283
 285 3 -17 45.68 7.95 0.26 284
 286 3 -17.02 45.89 7.99 0.233 285
 287 3 -17.09 46.11 7.95 0.232 286
 288 3 -17.11 46.31 7.99 0.231 287
 289 3 -17.2 46.51 7.91 0.261 288
 290 3 -17.32 46.72 7.86 0.252 289
 291 3 -17.43 46.97 7.82 0.259 290
 292 3 -17.52 47.25 7.74 0.215 291
 293 3 -17.45 47.36 7.7 0.196 292
 294 3 -17.45 47.48 7.66 0.223 293
 295 3 -17.52 47.7 7.57 0.227 294
 296 3 -17.59 47.88 7.52 0.213 295
 297 3 -17.66 48.05 7.41 0.209 296
 298 3 -17.63 48.27 7.25 0.274 297
 299 3 -17.57 48.48 7.23 0.259 298
 300 3 -17.59 48.63 7.23 0.252 299
 301 3 -17.59 48.82 7.19 0.247 300
 302 3 -17.55 49 7.19 0.194 301
 303 3 -17.57 49.19 7.13 0.205 302
 304 3 -17.64 49.4 7.13 0.189 303
 305 3 -17.7 49.62 7.04 0.201 304
 306 3 -17.7 49.83 6.99 0.236 305
 307 3 -17.66 50.01 6.95 0.225 306
 308 3 -17.73 50.18 6.91 0.212 307
 309 3 -17.77 50.36 6.88 0.192 308
 310 3 -17.79 50.58 6.86 0.208 309
 311 3 -17.82 50.8 6.84 0.221 310
 312 3 -17.86 51.09 6.78 0.214 311
 313 3 -17.89 51.3 6.75 0.214 312
 314 3 -17.98 51.51 6.73 0.206 313
 315 3 -18.04 51.76 6.62 0.213 314
 316 3 -18.18 51.94 6.59 0.228 315
 317 3 -18.34 52.09 6.54 0.272 316
 318 3 -18.34 52.33 6.54 0.278 317
 319 3 -18.39 52.52 6.62 0.25 318
 320 3 -18.39 52.79 6.58 0.251 319
 321 3 -18.45 52.91 6.62 0.235 320
 322 3 -18.48 53.09 6.63 0.225 321
 323 3 -18.55 53.3 6.67 0.259 322
 324 3 -18.63 53.5 6.71 0.282 323
 325 3 -18.7 53.66 6.8 0.286 324
 326 3 -18.68 53.84 6.8 0.271 325
 327 3 -18.75 54.01 6.82 0.284 326
 328 3 -18.68 54.29 6.83 0.281 327
 329 3 -18.7 54.43 6.83 0.277 328
 330 3 -18.66 54.69 6.87 0.244 329
 331 3 -18.7 54.94 6.92 0.234 330
 332 3 -18.77 55.12 6.92 0.268 331
 333 3 -19 55.3 7 0.3 332
 334 3 -19.04 55.45 7.06 0.353 333
 335 3 -19.07 55.65 7.13 0.294 334
 336 3 -19.07 55.84 7.17 0.26 335
 337 3 -19.09 56.05 7.22 0.26 336
 338 3 -19.13 56.23 7.25 0.239 337
 339 3 -19.25 56.43 7.28 0.246 338
 340 3 -19.32 56.62 7.34 0.257 339
 341 3 -19.38 56.82 7.34 0.267 340
 342 3 -19.39 56.94 7.38 0.272 341
 343 3 -19.41 57.07 7.5 0.314 342
 344 3 -19.43 57.16 7.63 0.297 343
 345 3 -19.5 57.3 7.71 0.285 344
 346 3 -19.52 57.44 7.87 0.237 345
 347 3 -19.52 57.57 8 0.234 346
 348 3 -19.61 57.73 8.15 0.228 347
 349 3 -19.7 57.95 8.24 0.241 348
 350 3 -19.82 58.13 8.29 0.243 349
 351 3 -19.98 58.27 8.32 0.238 350
 352 3 -20.09 58.38 8.32 0.252 351
 353 3 -20.18 58.58 8.44 0.264 352
 354 3 -20.29 58.73 8.39 0.246 353
 355 3 -20.36 58.88 8.33 0.207 354
 356 3 -20.42 59 8.23 0.212 355
 357 3 -20.53 59.11 8.1 0.237 356
 358 3 -20.6 59.15 7.99 0.227 357
 359 3 -20.78 59.19 7.81 0.215 358
 360 3 -20.87 59.3 7.79 0.184 359
 361 3 -20.92 59.41 7.76 0.231 360
 362 3 -20.88 59.58 7.88 0.25 361
 363 3 -20.88 59.73 7.96 0.279 362
 364 3 -20.74 59.91 8.13 0.265 363
 365 3 -20.69 60.04 8.33 0.294 364
 366 3 -20.72 60.13 8.49 0.298 365
 367 3 -20.67 60.27 8.58 0.301 366
 368 3 -20.74 60.43 8.71 0.263 367
 369 3 -20.72 60.62 8.79 0.267 368
 370 3 -20.72 60.76 8.87 0.266 369
 371 3 -20.71 60.94 8.96 0.266 370
 372 3 -20.67 61.08 8.99 0.277 371
 373 3 -20.63 61.29 9.12 0.295 372
 374 3 -20.62 61.44 9.16 0.26 373
 375 3 -20.6 61.63 9.21 0.275 374
 376 3 -20.56 61.83 9.27 0.298 375
 377 3 -20.51 62.11 9.33 0.314 376
 378 3 -20.56 62.3 9.37 0.311 377
 379 3 -20.67 62.51 9.46 0.319 378
 380 3 -20.78 62.76 9.47 0.301 379
 381 3 -20.97 63.01 9.53 0.416 380
 382 3 -21.06 63.23 9.61 0.549 381
 383 3 -21.26 63.29 9.56 0.639 382
 384 3 -21.49 63.36 9.55 0.676 383
 385 3 -21.81 63.38 9.51 0.762 384
 386 3 -22.03 63.41 9.46 0.742 385
 387 3 -22.24 63.51 9.46 0.722 386
 388 3 -22.4 63.59 9.39 0.714 387
 389 3 -22.46 63.73 9.3 0.721 388
 390 3 -22.69 63.87 9.27 0.808 389
 391 3 -23.08 64.16 9.51 0.85 390
 392 3 -23.08 64.23 9.38 0.759 391
 393 3 -23.12 64.32 9.24 0.77 392
 394 3 -23.04 64.37 9.03 0.809 393
 395 3 -22.96 64.46 8.81 0.776 394
 396 3 -22.97 64.51 8.63 0.792 395
 397 3 -22.74 64.68 8.31 0.7 396
 398 3 -22.92 64.71 8.27 0.63 397
 399 3 -22.94 64.79 8.18 0.608 398
 400 3 -22.97 64.83 8.03 0.524 399
 401 3 -23.01 64.96 7.95 0.569 400
 402 3 -23.06 65.02 7.78 0.591 401
 403 3 -23.12 65.04 7.59 0.577 402
 404 3 -23.17 65.16 7.49 0.568 403
 405 3 -23.29 65.26 7.38 0.536 404
 406 3 -23.42 65.32 7.29 0.537 405
 407 3 -23.6 65.35 7.18 0.491 406
 408 3 -23.74 65.37 7.04 0.483 407
 409 3 -23.87 65.35 6.86 0.453 408
 410 3 -24.03 65.38 6.81 0.413 409
 411 3 -24.17 65.51 6.72 0.414 410
 412 3 -24.33 65.63 6.64 0.396 411
 413 3 -24.47 65.68 6.51 0.402 412
 414 3 -24.56 65.77 6.39 0.385 413
 415 3 -24.67 65.82 6.26 0.388 414
 416 3 -24.81 65.93 6.19 0.39 415
 417 3 -24.94 65.99 6.15 0.347 416
 418 3 -25.06 66.1 6.09 0.346 417
 419 3 -25.15 66.23 5.98 0.371 418
 420 3 -25.26 66.29 5.86 0.408 419
 421 3 -25.31 66.41 5.77 0.378 420
 422 3 -25.44 66.52 5.68 0.398 421
 423 3 -25.51 66.68 5.55 0.381 422
 424 3 -25.58 66.82 5.4 0.395 423
 425 3 -25.67 67.04 5.21 0.444 424
 426 3 -25.78 67.21 5.09 0.446 425
 427 3 -25.9 67.35 5.04 0.43 426
 428 3 -26.08 67.57 4.89 0.424 427
 429 3 -26.13 67.71 4.77 0.426 428
 430 3 -26.17 67.82 4.61 0.395 429
 431 3 -26.26 67.96 4.47 0.363 430
 432 3 -26.28 68.05 4.31 0.364 431
 433 3 -26.24 68.27 4.1 0.495 432
 434 3 -26.22 68.38 4.01 0.536 433
 435 3 -26.28 68.52 3.87 0.571 434
 436 3 -26.28 68.69 3.76 0.581 435
 437 3 -26.38 68.82 3.58 0.563 436
 438 3 -26.58 68.99 3.3 0.561 437
 439 3 -26.69 69.1 3.16 0.56 438
 440 3 -26.9 69.35 2.81 0.704 439
 441 3 -27.37 69.87 2.23 1.038 440
 442 3 -28.03 70.74 1.38 0.511 441
 443 3 -28.15 71 1.19 0.458 442
 444 3 -28.24 71.16 1.05 0.475 443
 445 3 -28.28 71.25 0.9 0.484 444
 446 3 -27.56 70.89 0.39 0.141 445
 447 3 -27.44 70.81 0.27 0.118 446
 448 3 -27.35 70.7 0.21 0.124 447
 449 3 -27.22 70.61 0.21 0.125 448
 450 3 -27.13 70.48 0.08 0.165 449
 451 3 -27.01 70.35 -0.04 0.145 450
 452 3 -26.83 70.26 -0.15 0.18 451
 453 3 -26.74 70.18 -0.23 0.193 452
 454 3 -26.65 70.06 -0.37 0.191 453
 455 3 -26.6 69.95 -0.58 0.186 454
 456 3 -26.53 69.9 -0.72 0.184 455
 457 3 -26.44 69.81 -0.91 0.146 456
 458 3 -26.33 69.76 -0.99 0.154 457
 459 3 -26.15 69.76 -1.06 0.158 458
 460 3 -26.1 69.64 -1.18 0.19 459
 461 3 -26.06 69.48 -1.25 0.18 460
 462 3 -26.01 69.26 -1.28 0.164 461
 463 3 -26.01 69.04 -1.26 0.18 462
 464 3 -25.97 68.92 -1.32 0.183 463
 465 3 -25.85 68.76 -1.41 0.172 464
 466 3 -25.69 68.62 -1.51 0.135 465
 467 3 -25.58 68.54 -1.57 0.145 466
 468 3 -25.6 68.43 -1.56 0.131 467
 469 3 -25.51 68.32 -1.69 0.162 468
 470 3 -25.42 68.26 -1.74 0.165 469
 471 3 -25.35 68.19 -1.8 0.168 470
 472 3 -25.19 68.11 -1.82 0.185 471
 473 3 -24.99 68.1 -1.89 0.165 472
 474 3 -24.71 68.07 -1.93 0.146 473
 475 3 -24.56 67.97 -1.97 0.182 474
 476 3 -24.4 67.99 -1.95 0.176 475
 477 3 -24.26 67.86 -1.86 0.147 476
 478 3 -24.21 67.74 -1.81 0.125 477
 479 3 -24.29 67.61 -1.8 0.121 478
 480 3 -24.37 67.51 -1.77 0.118 479
 481 3 -24.28 67.38 -1.7 0.16 480
 482 3 -24.22 67.27 -1.64 0.24 481
 483 3 -24.28 67.1 -1.55 0.33 482
 484 3 -24.24 66.98 -1.44 0.357 483
 485 3 -24.24 66.87 -1.31 0.335 484
 486 3 -24.24 66.75 -1.14 0.264 485
 487 3 -24.03 66.64 -0.96 0.147 486
 488 3 -23.88 66.56 -0.88 0.16 487
 489 3 -23.69 66.53 -0.74 0.185 488
 490 3 -23.56 66.47 -0.61 0.161 489
 491 3 -23.49 66.39 -0.44 0.142 490
 492 3 -23.4 66.3 -0.31 0.168 491
 493 3 -23.26 66.2 -0.23 0.191 492
 494 3 -23.17 66.19 -0.07 0.157 493
 495 3 -23.04 66.19 0.04 0.135 494
 496 3 -22.88 66.22 0.08 0.157 495
 497 3 -22.74 66.17 0.14 0.127 496
 498 3 -22.58 66.03 0.22 0.159 497
 499 3 -22.46 65.99 0.19 0.171 498
 500 3 -22.33 65.89 0.17 0.16 499
 501 3 -22.22 65.67 0.16 0.115 500
 502 3 -22.08 65.64 0.17 0.142 501
 503 3 -21.94 65.66 0.17 0.166 502
 504 3 -21.81 65.67 0.2 0.162 503
 505 3 -21.71 65.64 0.26 0.151 504
 506 3 -21.56 65.63 0.32 0.172 505
 507 3 -21.42 65.67 0.41 0.162 506
 508 3 -21.24 65.72 0.4 0.209 507
 509 3 -21.21 65.78 0.29 0.24 508
 510 3 -21.01 65.83 0.5 0.16 509
 511 3 -20.96 65.94 0.57 0.232 510
 512 3 -20.88 66.05 0.61 0.352 511
 513 3 -20.76 66.08 0.69 0.407 512
 514 3 -20.81 66.39 0.62 0.475 513
 515 3 -20.81 66.52 0.66 0.491 514
 516 3 -20.72 66.64 0.66 0.53 515
 517 3 -21.15 66.35 1.57 0.165 516
 518 3 -21.28 66.38 1.67 0.141 517
 519 3 -21.38 66.54 1.71 0.202 518
 520 3 -21.38 66.74 1.75 0.153 519
 521 3 -21.49 66.91 1.71 0.128 520
 522 3 -21.53 67.05 1.68 0.125 521
 523 3 -21.56 67.18 1.6 0.1 522
 524 3 -21.63 67.37 1.59 0.124 523
 525 3 -21.51 67.48 1.6 0.131 524
 526 3 -20.53 66.75 0.42 0.306 516
 527 3 -19.92 66.74 0 0.091 526
 528 3 -19.78 66.75 -0.07 0.129 527
 529 3 -19.54 66.64 -0.26 0.116 528
 530 3 -19.49 66.66 -0.39 0.138 529
 531 3 -19.4 66.58 -0.56 0.108 530
 532 3 -19.38 66.53 -0.7 0.107 531
 533 3 -19.38 66.39 -0.86 0.096 532
 534 3 -19.38 66.34 -0.97 0.142 533
 535 3 -19.26 66.28 -1.1 0.136 534
 536 3 -19.08 66.33 -1.2 0.097 535
 537 3 -18.92 66.31 -1.27 0.102 536
 538 3 -18.81 66.26 -1.45 0.115 537
 539 3 -18.76 66.2 -1.52 0.126 538
 540 3 -18.69 66.12 -1.64 0.157 539
 541 3 -18.6 65.93 -1.59 0.093 540
 542 3 -18.46 65.85 -1.54 0.102 541
 543 3 -18.33 65.84 -1.43 0.106 542
 544 3 -18.24 65.79 -1.35 0.092 543
 545 3 -18.12 65.76 -1.39 0.082 544
 546 3 -17.96 65.75 -1.38 0.087 545
 547 3 -18.72 66.25 -1.87 0.115 540
 548 3 -18.69 66.18 -2.03 0.106 547
 549 3 -18.62 66.09 -2.16 0.131 548
 550 3 -18.42 66.06 -2.22 0.142 549
 551 3 -18.28 66 -2.28 0.147 550
 552 3 -18.12 65.92 -2.36 0.128 551
 553 3 -18.03 65.84 -2.45 0.138 552
 554 3 -17.9 65.76 -2.49 0.162 553
 555 3 -17.83 65.62 -2.53 0.16 554
 556 3 -17.76 65.35 -2.56 0.129 555
 557 3 -17.78 65.14 -2.54 0.131 556
 558 3 -17.67 64.98 -2.6 0.129 557
 559 3 -17.6 64.87 -2.62 0.172 558
 560 3 -17.6 64.76 -2.62 0.166 559
 561 3 -17.72 64.6 -2.6 0.000125 560
 562 3 -20.49 66.78 0.38 0.306 561
 563 3 -19.99 67.05 0.11 0.074 562
 564 3 -19.92 67.13 0.1 0.108 563
 565 3 -19.83 67.24 0.14 0.147 564
 566 3 -20.35 66.88 0.22 0.306 565
 567 3 -21.4 66.91 0.79 0.118 562
 568 3 -21.49 67 0.79 0.107 567
 569 3 -21.51 67.19 0.75 0.09 568
 570 3 -21.54 67.24 0.66 0.000125 569
 571 3 -20.69 67.08 0.28 0.192 526
 572 3 -20.78 67.11 0.08 0.13 571
 573 3 -20.92 67.22 0.05 0.103 572
 574 3 -21.13 67.31 0 0.087 573
 575 3 -21.22 67.45 -0.1 0.113 574
 576 3 -21.31 67.49 -0.18 0.128 575
 577 3 -21.53 67.55 -0.21 0.112 576
 578 3 -21.69 67.53 -0.33 0.12 577
 579 3 -21.83 67.53 -0.46 0.148 578
 580 3 -21.83 67.55 -0.64 0.141 579
 581 3 -21.87 67.61 -0.81 0.181 580
 582 3 -21.74 67.7 -0.96 0.167 581
 583 3 -21.67 67.77 -1.04 0.000125 582
 584 3 -20.65 67.27 0.34 0.148 571
 585 3 -20.62 67.42 0.4 0.171 584
 586 3 -20.51 67.58 0.41 0.204 585
 587 3 -20.47 67.69 0.48 0.249 586
 588 3 -20.17 67.66 0.25 0.174 587
 589 3 -20.06 67.64 0.17 0.221 588
 590 3 -19.97 67.72 0.11 0.261 589
 591 3 -19.78 67.64 0.3 0.131 590
 592 3 -19.69 67.56 0.46 0.108 591
 593 3 -19.69 67.55 0.61 0.164 592
 594 3 -19.58 67.66 0.74 0.124 593
 595 3 -19.63 67.67 0.88 0.085 594
 596 3 -19.6 67.63 1.02 0.104 595
 597 3 -19.56 67.58 1.19 0.119 596
 598 3 -20.06 67.72 -0.15 0.204 590
 599 3 -19.96 67.75 -0.16 0.243 598
 600 3 -19.99 67.89 -0.43 0.166 599
 601 3 -19.94 67.97 -0.58 0.227 600
 602 3 -19.94 67.99 -0.76 0.23 601
 603 3 -19.81 68.17 -0.85 0.212 602
 604 3 -19.9 67.97 -1.13 0.176 603
 605 3 -19.81 67.97 -1.27 0.177 604
 606 3 -19.74 67.84 -1.36 0.159 605
 607 3 -19.74 67.6 -1.57 0.151 606
 608 3 -19.78 67.46 -1.68 0.189 607
 609 3 -19.96 67.68 -1.67 0.073 608
 610 3 -20.12 67.73 -1.56 0.137 609
 611 3 -20.26 67.7 -1.48 0.151 610
 612 3 -20.29 67.81 -1.43 0.073 611
 613 3 -19.76 67.15 -1.71 0.141 608
 614 3 -19.83 67 -1.67 0.154 613
 615 3 -19.78 66.87 -1.72 0.151 614
 616 3 -19.81 66.75 -1.8 0.069 615
 617 3 -19.76 66.67 -1.85 0.114 616
 618 3 -19.6 66.65 -1.86 0.082 617
 619 3 -19.47 66.62 -1.91 0.087 618
 620 3 -19.33 66.54 -1.91 0.086 619
 621 3 -19.6 68.44 -0.71 0.127 603
 622 3 -19.58 68.58 -0.72 0.14 621
 623 3 -19.58 68.72 -0.8 0.127 622
 624 3 -19.53 68.83 -0.92 0.14 623
 625 3 -19.44 68.88 -1.02 0.103 624
 626 3 -19.35 68.94 -1.12 0.106 625
 627 3 -19.42 69 -1.23 0.101 626
 628 3 -19.51 69.13 -1.27 0.14 627
 629 3 -19.62 69.26 -1.31 0.117 628
 630 3 -20.71 67.75 0.66 0.219 587
 631 3 -20.4 67.94 0.79 0.097 630
 632 3 -20.31 67.97 0.89 0.105 631
 633 3 -20.22 68.13 0.97 0.119 632
 634 3 -20.1 68.18 1.07 0.123 633
 635 3 -20.13 68.32 1.15 0.151 634
 636 3 -20.1 68.48 1.22 0.161 635
 637 3 -20.1 68.6 1.3 0.135 636
 638 3 -20.08 68.68 1.39 0.17 637
 639 3 -20.15 68.6 1.61 0.11 638
 640 3 -20.15 68.66 1.74 0.134 639
 641 3 -20.12 68.71 1.89 0.095 640
 642 3 -20.15 68.82 1.97 0.135 641
 643 3 -20.19 69.02 1.96 0.126 642
 644 3 -20.19 69.16 1.94 0.14 643
 645 3 -20.13 69.24 2.07 0.165 644
 646 3 -20.04 69.29 2.13 0.227 645
 647 3 -19.94 69.26 2.11 0.347 646
 648 3 -19.63 68.91 2.23 0.19 647
 649 3 -19.56 68.83 2.27 0.239 648
 650 3 -19.46 68.65 1.94 0.076 649
 651 3 -19.33 68.6 1.9 0.102 650
 652 3 -19.38 68.93 2.71 0.091 649
 653 3 -19.26 68.85 2.84 0.122 652
 654 3 -19.13 68.9 2.94 0.144 653
 655 3 -19.08 68.91 3.04 0.261 654
 656 3 -19.42 68.82 3.34 0.119 655
 657 3 -19.56 68.74 3.42 0.121 656
 658 3 -19.67 68.71 3.59 0.129 657
 659 3 -19.81 68.69 3.63 0.077 658
 660 3 -18.76 68.94 2.88 0.139 655
 661 3 -18.65 68.88 2.82 0.133 660
 662 3 -18.63 68.88 2.69 0.056 661
 663 3 -20.22 69.46 1.54 0.115 647
 664 3 -20.19 69.46 1.32 0.134 663
 665 3 -20.17 69.48 1.14 0.156 664
 666 3 -20.08 69.53 0.92 0.103 665
 667 3 -20.03 69.58 0.77 0.095 666
 668 3 -20.08 69.59 0.59 0.114 667
 669 3 -20.06 69.61 0.49 0.000125 668
 670 3 -20.13 68.91 1.23 0.114 638
 671 3 -20.26 68.98 1.25 0.000125 670
 672 3 -20.58 65.81 0.92 0.103 513
 673 3 -20.49 65.71 1.14 0.125 672
 674 3 -20.56 65.69 1.27 0.146 673
 675 3 -20.62 65.74 1.41 0.108 674
 676 3 -20.38 65.96 1.66 0.101 675
 677 3 -21.42 65.97 -0.05 0.145 509
 678 3 -21.53 66.05 -0.21 0.105 677
 679 3 -21.65 66.16 -0.35 0.09 678
 680 3 -21.78 66.22 -0.45 0.082 679
 681 3 -21.81 66.3 -0.51 0.062 680
 682 3 -21.92 66.39 -0.61 0.111 681
 683 3 -21.92 66.49 -0.71 0.115 682
 684 3 -21.85 66.69 -0.71 0.13 683
 685 3 -21.78 66.81 -0.76 0.112 684
 686 3 -21.74 66.89 -0.83 0.1 685
 687 3 -21.69 67 -0.93 0.089 686
 688 3 -21.67 67.14 -1.02 0.141 687
 689 3 -21.67 67.22 -1.13 0.286 688
 690 3 -28.46 71.49 0.83 0.35 445
 691 3 -28.6 71.67 0.76 0.338 690
 692 3 -28.6 71.84 0.76 0.403 691
 693 3 -28.6 72.03 0.83 0.516 692
 694 3 -28.63 72.15 0.74 0.599 693
 695 3 -28.56 72.23 0.61 0.689 694
 696 3 -28.58 72.4 0.61 0.75 695
 697 3 -28.49 72.5 0.54 0.764 696
 698 3 -28.51 72.59 0.47 0.814 697
 699 3 -28.94 73.28 1.38 0.319 698
 700 3 -28.9 73.43 1.67 0.258 699
 701 3 -28.92 73.54 1.78 0.264 700
 702 3 -28.74 73.74 1.76 0.175 701
 703 3 -28.63 73.9 1.79 0.156 702
 704 3 -28.58 74.04 1.8 0.156 703
 705 3 -28.44 74.13 1.88 0.219 704
 706 3 -28.38 74.23 1.84 0.301 705
 707 3 -28.31 74.32 1.87 0.353 706
 708 3 -27.92 74.38 1.97 0.149 707
 709 3 -27.85 74.33 2.23 0.123 708
 710 3 -27.76 74.32 2.32 0.178 709
 711 3 -27.56 74.46 2.36 0.061 710
 712 3 -27.4 74.48 2.38 0.123 711
 713 3 -27.79 74.18 2.48 0.168 710
 714 3 -27.81 73.96 2.59 0.11 713
 715 3 -27.65 74.02 2.69 0.105 714
 716 3 -27.47 74.1 2.81 0.111 715
 717 3 -27.33 74.12 2.92 0.105 716
 718 3 -27.22 74.12 2.92 0.000125 717
 719 3 -27.94 74.55 1.84 0.174 708
 720 3 -27.87 74.68 1.82 0.241 719
 721 3 -27.67 74.68 1.59 0.142 720
 722 3 -27.47 74.74 1.44 0.141 721
 723 3 -27.31 74.8 1.41 0.158 722
 724 3 -27.24 74.89 1.3 0.16 723
 725 3 -27.22 74.92 1.15 0.129 724
 726 3 -27.47 74.5 0.75 0.087 725
 727 3 -27.56 74.38 0.72 0.113 726
 728 3 -27.65 74.33 0.75 0.066 727
 729 3 -26.92 75.17 1.11 0.316 725
 730 3 -26.99 75.41 1.3 0.147 729
 731 3 -26.92 75.49 1.36 0.144 730
 732 3 -26.78 75.58 1.44 0.103 731
 733 3 -26.72 75.71 1.48 0.072 732
 734 3 -26.67 75.85 1.53 0.084 733
 735 3 -26.65 75.96 1.58 0.075 734
 736 3 -26.65 76.05 1.63 0.08 735
 737 3 -26.69 76.26 1.72 0.109 736
 738 3 -26.62 76.3 1.82 0.091 737
 739 3 -28.37 74.4 1.93 0.272 707
 740 3 -28.28 74.5 1.29 0.126 739
 741 3 -28.31 74.47 1.09 0.158 740
 742 3 -28.17 74.53 0.88 0.11 741
 743 3 -28.1 74.47 0.77 0.1 742
 744 3 -28.08 74.5 0.61 0.119 743
 745 3 -27.97 74.47 0.62 0.156 744
 746 3 -28.06 74.4 0.53 0.166 745
 747 3 -28.42 74.48 1.97 0.272 739
 748 3 -28.49 74.57 1.96 0.385 747
 749 3 -28.53 74.68 1.95 0.452 748
 750 3 -28.03 74.94 2.32 0.13 749
 751 3 -27.99 75.02 2.4 0.129 750
 752 3 -27.94 75.08 2.52 0.141 751
 753 3 -27.88 75.13 2.61 0.223 752
 754 3 -27.85 75.21 2.67 0.231 753
 755 3 -27.6 75.27 2.73 0.289 754
 756 3 -28.08 75.49 2.59 0.091 755
 757 3 -28.19 75.49 2.5 0.089 756
 758 3 -28.49 74.27 2.42 0.135 757
 759 3 -28.63 74.38 2.44 0.138 758
 760 3 -28.71 74.49 2.5 0.137 759
 761 3 -28.71 74.57 2.61 0.192 760
 762 3 -28.74 74.62 2.71 0.224 761
 763 3 -28.72 74.94 2.67 0.118 762
 764 3 -28.72 75.04 2.75 0.142 763
 765 3 -28.67 75.16 2.73 0.117 764
 766 3 -28.6 75.27 2.73 0.111 765
 767 3 -28.53 75.41 2.77 0.098 766
 768 3 -28.49 75.57 2.84 0.072 767
 769 3 -28.63 74.44 2.98 0.147 762
 770 3 -28.74 74.41 3.13 0.155 769
 771 3 -28.81 74.29 3.19 0.179 770
 772 3 -28.74 74.48 3.5 0.094 771
 773 3 -28.69 74.6 3.59 0.101 772
 774 3 -28.69 74.73 3.69 0.098 773
 775 3 -28.65 74.91 3.79 0.133 774
 776 3 -28.63 75.02 3.82 0.162 775
 777 3 -28.6 75.12 3.92 0.124 776
 778 3 -28.58 75.18 4 0.124 777
 779 3 -28.49 75.38 4.1 0.106 778
 780 3 -28.31 75.46 4.15 0.114 779
 781 3 -28.15 75.63 4.23 0.12 780
 782 3 -28.06 75.71 4.28 0.099 781
 783 3 -27.47 75.41 2.81 0.365 755
 784 3 -27.24 75.46 3.02 0.336 783
 785 3 -27.12 75.51 3.15 0.275 784
 786 3 -26.92 75.46 3.25 0.156 785
 787 3 -26.83 75.57 3.34 0.174 786
 788 3 -26.69 75.54 3.44 0.326 787
 789 3 -26.72 75.94 3.52 0.259 788
 790 3 -26.83 76.23 3.59 0.121 789
 791 3 -26.72 76.35 3.61 0.133 790
 792 3 -26.65 76.48 3.69 0.106 791
 793 3 -26.65 76.6 3.67 0.148 792
 794 3 -26.69 76.74 3.63 0.221 793
 795 3 -26.72 76.79 3.5 0.298 794
 796 3 -26.83 76.65 3.21 0.211 795
 797 3 -26.69 76.54 3.04 0.154 796
 798 3 -26.63 76.54 2.77 0.152 797
 799 3 -26.53 76.48 2.63 0.171 798
 800 3 -26.46 76.44 2.42 0.159 799
 801 3 -26.37 76.44 2.21 0.132 800
 802 3 -26.33 76.54 2.09 0.158 801
 803 3 -26.19 76.66 2.02 0.126 802
 804 3 -26.06 76.82 1.95 0.14 803
 805 3 -25.9 76.88 1.86 0.142 804
 806 3 -25.88 76.98 1.8 0.07 805
 807 3 -27.08 76.68 3.21 0.148 796
 808 3 -27.38 76.49 3.32 0.125 807
 809 3 -27.29 76.41 3.04 0.099 808
 810 3 -27.29 76.54 2.98 0.000125 809
 811 3 -27.63 76.57 3.54 0.105 808
 812 3 -27.78 76.6 3.57 0.119 811
 813 3 -28.03 76.65 3.56 0.084 812
 814 3 -26.44 77.1 3.75 0.139 795
 815 3 -26.37 77.29 3.79 0.152 814
 816 3 -26.33 77.49 3.81 0.116 815
 817 3 -26.31 77.65 3.81 0.106 816
 818 3 -26.22 77.82 3.81 0.131 817
 819 3 -26.15 77.96 3.86 0.176 818
 820 3 -26.1 78.04 3.9 0.23 819
 821 3 -25.85 78.13 3.82 0.16 820
 822 3 -25.67 78.24 3.84 0.146 821
 823 3 -25.47 78.29 3.82 0.15 822
 824 3 -25.24 78.38 3.81 0.122 823
 825 3 -25.1 78.44 3.79 0.115 824
 826 3 -24.92 78.52 3.81 0.095 825
 827 3 -24.74 78.63 3.75 0.088 826
 828 3 -24.63 78.65 3.67 0.122 827
 829 3 -24.51 78.69 3.57 0.126 828
 830 3 -24.35 78.8 3.59 0.139 829
 831 3 -24.19 78.87 3.59 0.166 830
 832 3 -24.08 78.98 3.61 0.175 831
 833 3 -23.99 79.18 3.88 0.112 832
 834 3 -23.92 79.29 3.96 0.097 833
 835 3 -23.85 79.37 4.02 0.102 834
 836 3 -26.67 75.07 3.42 0.166 788
 837 3 -26.6 74.91 3.56 0.146 836
 838 3 -26.51 74.82 3.67 0.167 837
 839 3 -26.49 74.76 3.77 0.233 838
 840 3 -26.4 74.68 3.79 0.298 839
 841 3 -26.63 74.41 3.46 0.202 840
 842 3 -26.87 74.32 3.29 0.149 841
 843 3 -27.08 74.29 3.15 0.117 842
 844 3 -27.15 74.18 3.02 0.092 843
 845 3 -26.01 74.93 4.07 0.166 840
 846 3 -25.87 74.99 3.92 0.15 845
 847 3 -25.85 75.16 3.86 0.134 846
 848 3 -26.81 74.96 3.19 0.106 836
 849 3 -26.85 74.93 3.04 0.125 848
 850 3 -26.97 74.85 2.92 0.085 849
 851 3 -26.99 74.71 2.92 0.102 850
 852 3 -27.08 74.57 2.82 0.096 851
 853 3 -27.33 74.52 2.67 0.097 852
 854 3 -26.99 75.88 3.13 0.165 785
 855 3 -26.87 76.04 3.17 0.112 854
 856 3 -26.79 76.1 3.23 0.116 855
 857 3 -27.42 74.91 2.82 0.074 783
 858 3 -27.51 74.82 2.86 0.076 857
 859 3 -27.4 74.69 2.82 0.069 858
 860 3 -28.81 74.85 1.82 0.44 749
 861 3 -28.78 75.05 1.63 0.393 860
 862 3 -28.78 75.15 1.47 0.394 861
 863 3 -29.19 75.18 1.98 0.147 862
 864 3 -29.35 75.32 2.11 0.109 863
 865 3 -29.37 75.46 2.17 0.131 864
 866 3 -28.58 75.11 0.98 0.156 862
 867 3 -28.72 75.12 0.8 0.171 866
 868 3 -28.85 75.04 0.65 0.175 867
 869 3 -29.01 74.95 0.53 0.158 868
 870 3 -29.19 74.98 0.52 0.158 869
 871 3 -29.37 74.96 0.47 0.174 870
 872 3 -29.46 74.95 0.37 0.258 871
 873 3 -29.49 74.87 0.29 0.278 872
 874 3 -29.38 74.7 0.14 0.222 873
 875 3 -29.6 74.65 0.07 0.168 874
 876 3 -29.78 74.4 0.03 0.139 875
 877 3 -29.81 74.29 0.01 0.126 876
 878 3 -29.69 74.15 0.05 0.116 877
 879 3 -29.6 74 0.06 0.115 878
 880 3 -29.47 73.85 0.09 0.088 879
 881 3 -29.58 73.89 0.23 0.117 880
 882 3 -29.31 74.35 1.59 0.124 860
 883 3 -29.38 74.33 1.44 0.131 882
 884 3 -29.44 74.31 1.3 0.165 883
 885 3 -29.49 74.29 1.17 0.193 884
 886 3 -29.24 74.23 1 0.139 885
 887 3 -29.17 74.23 0.87 0.17 886
 888 3 -29.06 74.21 0.71 0.113 887
 889 3 -28.92 74.18 0.63 0.098 888
 890 3 -28.83 74.18 0.54 0.11 889
 891 3 -28.78 74.18 0.41 0.122 890
 892 3 -28.69 74.31 0.33 0.112 891
 893 3 -28.67 74.53 0.37 0.000125 892
 894 3 -28.33 72.48 0.2 0.697 698
 895 3 -27.42 72.7 0.82 0.286 894
 896 3 -27.31 72.75 0.72 0.283 895
 897 3 -27.17 72.72 0.7 0.318 896
 898 3 -27.01 72.8 0.73 0.331 897
 899 3 -26.97 72.92 0.66 0.381 898
 900 3 -27.1 72.45 0.33 0.108 899
 901 3 -27.1 72.39 0.2 0.077 900
 902 3 -27.1 72.32 0.09 0.082 901
 903 3 -27.15 72.26 -0.12 0.122 902
 904 3 -27.08 72.34 -0.28 0.16 903
 905 3 -26.99 72.34 -0.35 0.104 904
 906 3 -26.94 73.08 0.61 0.42 905
 907 3 -26.65 73.36 0.64 0.176 906
 908 3 -26.51 73.53 0.71 0.171 907
 909 3 -26.33 73.69 0.78 0.195 908
 910 3 -26.22 73.74 0.87 0.161 909
 911 3 -26.12 73.89 1 0.14 910
 912 3 -25.94 73.97 1.1 0.162 911
 913 3 -25.81 74.03 1.14 0.205 912
 914 3 -25.69 74.11 0.88 0.116 913
 915 3 -25.56 74.2 0.83 0.092 914
 916 3 -25.49 74.31 0.71 0.075 915
 917 3 -25.53 74.31 0.58 0.118 916
 918 3 -25.49 74.31 0.45 0.094 917
 919 3 -25.81 74.15 1.36 0.167 913
 920 3 -25.76 74.29 1.46 0.154 919
 921 3 -25.76 74.35 1.59 0.141 920
 922 3 -25.79 74.27 1.71 0.1 921
 923 3 -25.74 74.13 1.86 0.088 922
 924 3 -25.62 74.1 1.9 0.219 923
 925 3 -26.01 74.08 1.93 0.181 924
 926 3 -26.12 74.07 1.87 0.233 925
 927 3 -26.37 73.8 1.91 0.124 926
 928 3 -26.53 73.74 1.88 0.104 927
 929 3 -26.76 73.69 1.85 0.157 928
 930 3 -26.92 73.71 1.84 0.194 929
 931 3 -27.08 73.66 2.11 0.158 930
 932 3 -27.28 73.63 2.29 0.19 931
 933 3 -27.4 73.66 2.38 0.195 932
 934 3 -27.44 73.65 2.5 0.235 933
 935 3 -27.4 73.99 2.56 0.153 934
 936 3 -27.35 74.05 2.63 0.083 935
 937 3 -27.58 73.35 2.63 0.164 934
 938 3 -27.74 73.21 2.57 0.091 937
 939 3 -26.99 73.83 1.64 0.142 930
 940 3 -26.99 74.01 1.62 0.193 939
 941 3 -26.88 74.21 1.7 0.126 940
 942 3 -26.72 74.35 1.71 0.1 941
 943 3 -26.62 74.43 1.73 0.042 942
 944 3 -25.38 74.08 1.87 0.122 924
 945 3 -25.26 74.05 1.9 0.124 944
 946 3 -25.15 73.94 1.93 0.105 945
 947 3 -25.03 73.88 1.79 0.109 946
 948 3 -25.03 73.8 1.65 0.126 947
 949 3 -24.94 73.69 1.66 0.149 948
 950 3 -24.88 73.54 1.64 0.142 949
 951 3 -24.92 73.38 1.58 0.1 950
 952 3 -25.6 74.63 1.64 0.166 921
 953 3 -25.44 74.66 1.44 0.088 952
 954 3 -25.31 74.68 1.54 0.095 953
 955 3 -25.19 74.74 1.59 0.046 954
 956 3 -25.15 74.88 1.4 0.134 955
 957 3 -25.12 74.93 1.29 0.116 956
 958 3 -25.58 74.66 1.77 0.175 952
 959 3 -25.49 74.69 1.82 0.252 958
 960 3 -25.28 75.07 1.76 0.171 959
 961 3 -25.08 75.19 1.75 0.157 960
 962 3 -24.94 75.35 1.82 0.162 961
 963 3 -24.81 75.49 1.87 0.146 962
 964 3 -24.74 75.6 1.92 0.189 963
 965 3 -24.67 75.68 1.96 0.196 964
 966 3 -24.56 75.8 1.94 0.206 965
 967 3 -24.53 75.76 2.27 0.14 966
 968 3 -24.49 75.79 2.36 0.197 967
 969 3 -24.49 75.74 2.5 0.248 968
 970 3 -24.33 75.82 2.5 0.399 969
 971 3 -24.37 75.96 2.59 0.448 970
 972 3 -24.31 75.88 2.69 0.533 971
 973 3 -24.19 75.94 2.77 0.55 972
 974 3 -24.15 76.12 2.86 0.536 973
 975 3 -24.19 76.66 2.79 0.24 974
 976 3 -23.65 76.93 2.59 0.108 975
 977 3 -23.53 77.04 2.46 0.129 976
 978 3 -23.4 77.04 2.42 0.135 977
 979 3 -23.13 77.12 2.4 0.117 978
 980 3 -23.03 77.16 2.25 0.147 979
 981 3 -23.06 77.08 2.02 0.112 980
 982 3 -23.1 77.07 1.85 0.083 981
 983 3 -23.04 77.1 1.68 0.094 982
 984 3 -24.22 76.76 3 0.092 975
 985 3 -24.38 76.71 3.13 0.146 984
 986 3 -24.49 76.66 3.21 0.165 985
 987 3 -24.65 76.54 3.32 0.12 986
 988 3 -24.74 76.46 3.36 0.119 987
 989 3 -24.88 76.32 3.34 0.09 988
 990 3 -24.03 76.16 2.9 0.364 974
 991 3 -23.83 76.32 2.96 0.288 990
 992 3 -23.47 76.6 2.88 0.289 991
 993 3 -23.38 76.66 2.96 0.293 992
 994 3 -23.71 76.73 3.21 0.147 993
 995 3 -23.47 76.69 3.36 0.124 994
 996 3 -23.44 76.66 3.57 0.196 995
 997 3 -24.01 76.79 3.38 0.153 994
 998 3 -24.26 76.74 3.44 0.193 997
 999 3 -24.63 76.66 3.52 0.083 998
 1000 3 -24.69 76.57 3.65 0.101 999
 1001 3 -23.19 76.82 2.98 0.163 993
 1002 3 -23.08 76.88 3.07 0.189 1001
 1003 3 -22.97 76.96 3.15 0.203 1002
 1004 3 -22.88 76.82 3.38 0.123 1003
 1005 3 -22.79 76.82 3.44 0.191 1004
 1006 3 -22.67 76.57 3.54 0.172 1005
 1007 3 -22.56 76.32 3.4 0.244 1006
 1008 3 -22.6 76.18 3.69 0.086 1007
 1009 3 -22.53 76.1 3.73 0.094 1008
 1010 3 -22.47 75.96 3.94 0.114 1009
 1011 3 -22.47 75.8 4.02 0.14 1010
 1012 3 -22.58 75.69 4.07 0.136 1011
 1013 3 -22.58 75.54 4.15 0.217 1012
 1014 3 -22.47 75.43 4.18 0.256 1013
 1015 3 -22.83 75.29 4.44 0.068 1014
 1016 3 -22.81 75.18 4.56 0.083 1015
 1017 3 -22.88 75.07 4.64 0.086 1016
 1018 3 -22.94 74.91 4.73 0.103 1017
 1019 3 -22.99 74.71 4.73 0.091 1018
 1020 3 -22.96 74.54 4.73 0.091 1019
 1021 3 -22.88 74.44 4.77 0.091 1020
 1022 3 -22.65 74.46 4.69 0.153 1021
 1023 3 -22.46 74.54 4.73 0.175 1022
 1024 3 -22.24 74.6 4.76 0.189 1023
 1025 3 -22.04 74.66 4.68 0.161 1024
 1026 3 -21.88 74.8 4.57 0.062 1025
 1027 3 -23.03 74.26 4.97 0.124 1021
 1028 3 -23.13 74.15 5.03 0.105 1027
 1029 3 -23.28 74.02 5.15 0.139 1028
 1030 3 -23.4 73.91 5.22 0.167 1029
 1031 3 -23.51 73.74 5.23 0.224 1030
 1032 3 -23.26 73.49 5.24 0.106 1031
 1033 3 -23.21 73.32 5.28 0.118 1032
 1034 3 -23.08 73.21 5.35 0.099 1033
 1035 3 -23.01 73.16 5.44 0.113 1034
 1036 3 -22.78 73.18 5.52 0.125 1035
 1037 3 -22.69 73.23 5.58 0.096 1036
 1038 3 -22.08 75.35 4.24 0.09 1014
 1039 3 -21.96 75.32 4.27 0.123 1038
 1040 3 -21.83 75.23 4.33 0.087 1039
 1041 3 -21.65 75.16 4.37 0.082 1040
 1042 3 -21.53 75.19 4.33 0.068 1041
 1043 3 -21.4 75.12 4.33 0.072 1042
 1044 3 -21.26 75.15 4.4 0.093 1043
 1045 3 -21.22 75.21 4.51 0.105 1044
 1046 3 -21.15 75.23 4.66 0.11 1045
 1047 3 -21.03 75.23 4.73 0.091 1046
 1048 3 -22.42 76.43 3.15 0.207 1007
 1049 3 -22.29 76.52 3.02 0.251 1048
 1050 3 -21.97 76.66 3.29 0.11 1049
 1051 3 -21.9 76.76 3.31 0.118 1050
 1052 3 -21.83 76.79 3.38 0.000125 1051
 1053 3 -22.26 76.52 2.81 0.151 1049
 1054 3 -22.15 76.68 2.69 0.114 1053
 1055 3 -22.01 76.74 2.56 0.123 1054
 1056 3 -21.85 76.79 2.48 0.112 1055
 1057 3 -21.67 76.91 2.5 0.162 1056
 1058 3 -21.53 76.83 2.61 0.131 1057
 1059 3 -21.47 76.76 2.71 0.115 1058
 1060 3 -22.58 76.85 3.75 0.163 1006
 1061 3 -22.29 76.87 3.73 0.107 1060
 1062 3 -22.22 76.77 3.67 0.031 1061
 1063 3 -22.65 76.91 3.82 0.094 1060
 1064 3 -22.87 77.16 3.13 0.143 1003
 1065 3 -22.78 77.29 3.19 0.13 1064
 1066 3 -22.76 77.44 3.34 0.169 1065
 1067 3 -22.78 77.57 3.57 0.145 1066
 1068 3 -22.78 77.63 3.73 0.133 1067
 1069 3 -22.74 77.63 3.92 0.103 1068
 1070 3 -22.71 77.71 4.04 0.219 1069
 1071 3 -22.62 77.88 4.04 0.12 1070
 1072 3 -22.63 78.02 4.07 0.121 1071
 1073 3 -22.63 78.13 4.11 0.144 1072
 1074 3 -22.67 78.23 4.12 0.175 1073
 1075 3 -23.08 77.57 4.14 0.169 1070
 1076 3 -23.19 77.48 4.15 0.224 1075
 1077 3 -23.42 77.79 4 0.064 1076
 1078 3 -23.58 77.79 4 0.106 1077
 1079 3 -23.65 77.88 3.92 0.104 1078
 1080 3 -23.22 77.24 4.27 0.21 1076
 1081 3 -23.19 77.29 4.45 0.15 1080
 1082 3 -23.46 77.35 4.48 0.085 1081
 1083 3 -23.56 77.38 4.52 0.123 1082
 1084 3 -23.74 77.44 4.57 0.094 1083
 1085 3 -23.88 77.38 4.56 0.049 1084
 1086 3 -23.1 76.87 4.45 0.181 1081
 1087 3 -23.13 76.66 4.48 0.175 1086
 1088 3 -23.17 76.49 4.52 0.21 1087
 1089 3 -23.17 76.35 4.52 0.248 1088
 1090 3 -23.12 76.27 4.57 0.276 1089
 1091 3 -23.01 76.24 4.69 0.294 1090
 1092 3 -23.03 76.19 4.82 0.322 1091
 1093 3 -23.46 76.41 5.16 0.108 1092
 1094 3 -23.46 76.49 5.28 0.079 1093
 1095 3 -23.38 76.63 5.32 0.087 1094
 1096 3 -23.37 76.74 5.4 0.107 1095
 1097 3 -23.29 76.9 5.39 0.111 1096
 1098 3 -23.22 76.94 5.48 0.049 1097
 1099 3 -22.97 76.04 4.73 0.123 1092
 1100 3 -22.72 75.76 4.65 0.106 1099
 1101 3 -22.71 75.57 4.61 0.116 1100
 1102 3 -22.72 75.49 4.55 0.054 1101
 1103 3 -22.9 75.9 4.66 0.123 1102
 1104 3 -22.62 76.07 4.81 0.096 1099
 1105 3 -22.47 75.98 4.86 0.141 1104
 1106 3 -22.26 75.88 4.95 0.129 1105
 1107 3 -22.17 75.85 5.05 0.181 1106
 1108 3 -22.33 75.6 5.07 0.155 1107
 1109 3 -22.42 75.52 5.15 0.137 1108
 1110 3 -22.6 75.46 5.27 0.115 1109
 1111 3 -22.69 75.46 5.37 0.126 1110
 1112 3 -24.96 75.88 3.19 0.147 990
 1113 3 -25.03 75.96 3.32 0.062 1112
 1114 3 -24.51 75.82 1.82 0.177 966
 1115 3 -24.72 76.07 1.77 0.118 1114
 1116 3 -24.76 76.27 1.76 0.106 1115
 1117 3 -24.67 76.4 1.75 0.087 1116
 1118 3 -24.54 76.49 1.74 0.066 1117
 1119 3 -24.51 76.63 1.83 0.057 1118
 1120 3 -24.46 75.82 1.72 0.242 1114
 1121 3 -24.63 76.13 1.44 0.121 1120
 1122 3 -24.56 76.21 1.38 0.21 1121
 1123 3 -24.37 76.15 1.25 0.11 1122
 1124 3 -24.38 76.08 1.13 0.11 1123
 1125 3 -24.49 75.94 1.01 0.103 1124
 1126 3 -24.49 75.83 0.97 0.046 1125
 1127 3 -24.72 76.27 1.2 0.226 1122
 1128 3 -24.97 76.03 1.09 0.149 1127
 1129 3 -25.12 75.89 1.02 0.118 1128
 1130 3 -25.26 75.78 1.07 0.114 1129
 1131 3 -25.38 75.67 1.04 0.111 1130
 1132 3 -25.53 75.61 1.07 0.128 1131
 1133 3 -25.67 75.58 1.08 0.155 1132
 1134 3 -25.88 75.7 1.11 0.112 1133
 1135 3 -26.01 75.83 1.13 0.09 1134
 1136 3 -26.12 75.8 1.18 0.085 1135
 1137 3 -26.19 75.8 1.33 0.087 1136
 1138 3 -26.29 75.85 1.44 0.119 1137
 1139 3 -26.38 75.83 1.54 0.04 1138
 1140 3 -24.6 76.47 1.16 0.142 1127
 1141 3 -24.53 76.61 1.08 0.109 1140
 1142 3 -24.15 75.44 1.74 0.126 1120
 1143 3 -24.04 75.37 1.74 0.147 1142
 1144 3 -23.85 75.27 1.86 0.000125 1143
 1145 3 -25.47 74.46 1.91 0.129 959
 1146 3 -25.6 74.6 2.27 0.126 1145
 1147 3 -25.51 74.74 2.42 0.11 1146
 1148 3 -25.42 74.85 2.57 0.126 1147
 1149 3 -25.37 75.05 2.63 0.106 1148
 1150 3 -25.28 75.15 2.71 0.135 1149
 1151 3 -25.17 75.24 2.77 0.122 1150
 1152 3 -25.08 75.3 2.82 0.068 1151
 1153 3 -27.01 73.11 0.35 0.428 906
 1154 3 -27.67 73.09 0.09 0.293 1153
 1155 3 -27.63 73.14 -0.17 0.261 1154
 1156 3 -27.6 73.18 -0.37 0.276 1155
 1157 3 -27.51 73.26 -0.63 0.136 1156
 1158 3 -27.53 73.34 -0.79 0.109 1157
 1159 3 -27.53 73.53 -0.83 0.14 1158
 1160 3 -27.51 73.64 -0.7 0.174 1159
 1161 3 -27.49 73.81 -0.58 0.163 1160
 1162 3 -27.58 73.93 -0.71 0.101 1161
 1163 3 -27.56 74.09 -0.66 0.106 1162
 1164 3 -27.51 74.26 -0.65 0.128 1163
 1165 3 -27.6 74.35 -0.43 0.171 1164
 1166 3 -27.4 74.01 -0.32 0.107 1161
 1167 3 -27.38 74.14 -0.28 0.12 1166
 1168 3 -27.81 73.1 0.39 0.13 1154
 1169 3 -27.92 73.1 0.37 0.11 1168
 1170 3 -28.1 73.2 0.63 0.106 1169
 1171 3 -28.31 73.22 0.72 0.109 1170
 1172 3 -27.06 73.14 0.24 0.428 1171
 1173 3 -26.92 73.11 0.57 0.42 1172
 1174 3 -26.92 73.03 0.7 0.351 1173
 1175 3 -26.51 72.61 0.58 0.098 1174
 1176 3 -26.4 72.52 0.57 0.092 1175
 1177 3 -26.67 73.22 0.07 0.282 1153
 1178 3 -26.65 73.01 -0.24 0.185 1177
 1179 3 -26.62 73.03 -0.46 0.179 1178
 1180 3 -26.47 72.96 -0.66 0.149 1179
 1181 3 -26.33 73.01 -0.75 0.211 1180
 1182 3 -26.24 73.04 -0.86 0.25 1181
 1183 3 -26.54 73.29 -1.02 0.128 1182
 1184 3 -26.56 73.51 -1.1 0.081 1183
 1185 3 -26.56 73.7 -1.23 0.177 1184
 1186 3 -26.56 73.79 -1.3 0.211 1185
 1187 3 -26.42 74.1 -1.16 0.115 1186
 1188 3 -26.31 74.18 -1.15 0.108 1187
 1189 3 -26.26 74.31 -1.18 0.075 1188
 1190 3 -26.19 74.35 -1.33 0.068 1189
 1191 3 -26.1 74.46 -1.45 0.105 1190
 1192 3 -26.01 74.56 -1.49 0.105 1191
 1193 3 -25.88 74.62 -1.51 0.053 1192
 1194 3 -25.79 74.64 -1.45 0.078 1193
 1195 3 -25.67 74.67 -1.42 0.147 1194
 1196 3 -25.65 74.65 -1.32 0.203 1195
 1197 3 -25.47 74.64 -1.35 0.215 1196
 1198 3 -25.74 74.64 -0.94 0.108 1197
 1199 3 -25.85 74.62 -0.83 0.112 1198
 1200 3 -25.88 74.62 -0.72 0.105 1199
 1201 3 -25.78 74.53 -0.59 0.066 1200
 1202 3 -25.33 74.76 -1.43 0.143 1197
 1203 3 -25.15 75.01 -1.46 0.069 1202
 1204 3 -25.01 75.04 -1.41 0.101 1203
 1205 3 -24.9 75.06 -1.38 0.000125 1204
 1206 3 -25.58 74.71 -1.77 0.125 1202
 1207 3 -25.67 74.63 -1.82 0.102 1206
 1208 3 -25.67 74.51 -1.82 0.000125 1207
 1209 3 -26.76 73.45 -1.5 0.077 1186
 1210 3 -26.85 73.4 -1.52 0.1 1209
 1211 3 -26.94 73.34 -1.6 0.122 1210
 1212 3 -25.87 73.01 -0.81 0.212 1182
 1213 3 -25.71 73.06 -0.82 0.288 1212
 1214 3 -25.53 73.12 -0.92 0.364 1213
 1215 3 -25.42 73.21 -0.85 0.4 1214
 1216 3 -25.28 72.9 -1.1 0.338 1215
 1217 3 -24.88 72.93 -1.02 0.243 1216
 1218 3 -24.76 72.87 -1.06 0.25 1217
 1219 3 -24.56 73.15 -1.13 0.128 1218
 1220 3 -24.53 73.18 -1.38 0.138 1219
 1221 3 -24.49 73.2 -1.55 0.158 1220
 1222 3 -24.51 73.21 -1.73 0.167 1221
 1223 3 -24.26 73.07 -1.72 0.141 1222
 1224 3 -24.19 73.02 -1.78 0.202 1223
 1225 3 -24.26 72.85 -1.92 0.18 1224
 1226 3 -24.29 72.74 -2.02 0.183 1225
 1227 3 -24.31 72.66 -2.14 0.23 1226
 1228 3 -24.26 72.33 -2.12 0.127 1227
 1229 3 -24.17 72.19 -2.25 0.095 1228
 1230 3 -24.13 72.16 -2.4 0.153 1229
 1231 3 -24.21 72.07 -2.42 0.19 1230
 1232 3 -24.35 71.99 -2.42 0.266 1231
 1233 3 -24.1 71.91 -2.65 0.191 1232
 1234 3 -23.92 71.82 -2.79 0.128 1233
 1235 3 -23.85 71.74 -2.94 0.116 1234
 1236 3 -23.97 71.66 -3.02 0.142 1235
 1237 3 -24.01 71.58 -3.08 0.12 1236
 1238 3 -24.08 71.55 -3.29 0.11 1237
 1239 3 -24.08 71.49 -3.4 0.17 1238
 1240 3 -23.74 71.6 -3.39 0.106 1239
 1241 3 -23.56 71.68 -3.35 0.076 1240
 1242 3 -24.65 71.96 -2.27 0.189 1232
 1243 3 -24.85 71.91 -2.35 0.121 1242
 1244 3 -24.38 72.8 -2.31 0.194 1227
 1245 3 -24.62 72.9 -2.42 0.242 1244
 1246 3 -24.72 72.96 -2.52 0.303 1245
 1247 3 -24.88 72.99 -2.56 0.292 1246
 1248 3 -24.9 73.05 -2.69 0.231 1247
 1249 3 -24.81 72.56 -1.19 0.129 1218
 1250 3 -24.87 72.39 -1.29 0.128 1249
 1251 3 -24.87 72.26 -1.32 0.162 1250
 1252 3 -24.76 72.15 -1.4 0.196 1251
 1253 3 -24.44 72.32 -1.66 0.122 1252
 1254 3 -24.29 72.29 -1.61 0.125 1253
 1255 3 -24.17 72.25 -1.44 0.112 1254
 1256 3 -24.08 72.31 -1.26 0.097 1255
 1257 3 -24.08 72.3 -1.09 0.097 1256
 1258 3 -24.06 72.28 -0.97 0.07 1257
 1259 3 -25.65 72.68 -1.36 0.131 1216
 1260 3 -25.78 72.59 -1.5 0.122 1259
 1261 3 -25.88 72.54 -1.58 0.105 1260
 1262 3 -25.92 72.49 -1.72 0.088 1261
 1263 3 -25.92 72.51 -1.84 0.134 1262
 1264 3 -25.92 72.57 -2.02 0.089 1263
 1265 3 -25.76 72.65 -2.15 0.134 1264
 1266 3 -25.78 72.6 -2.35 0.117 1265
 1267 3 -25.92 72.55 -2.48 0.097 1266
 1268 3 -25.97 72.43 -2.62 0.066 1267
 1269 3 -26.04 72.36 -2.75 0.087 1268
 1270 3 -25.76 73.71 -0.57 0.115 1215
 1271 3 -25.81 73.93 -0.61 0.09 1270
 1272 3 -25.92 74.04 -0.62 0.094 1271
 1273 3 -26.04 74.1 -0.62 0.089 1272
 1274 3 -26.13 74.15 -0.68 0.079 1273
 1275 3 -26.4 73.44 0.18 0.107 1177
 1276 3 -26.29 73.55 0.18 0.124 1275
 1277 3 -26.21 73.74 0.15 0.126 1276
 1278 3 -26.08 73.89 0.12 0.151 1277
 1279 3 -26.01 74.05 0.12 0.176 1278
 1280 3 -25.92 74.2 0.18 0.193 1279
 1281 3 -25.99 74.42 0.35 0.119 1280
 1282 3 -25.99 74.61 0.4 0.09 1281
 1283 3 -26.01 74.72 0.41 0.084 1282
 1284 3 -26.17 74.84 0.42 0.23 1283
 1285 3 -25.97 75 0.63 0.165 1284
 1286 3 -25.9 75.05 0.75 0.191 1285
 1287 3 -25.85 75.11 0.85 0.171 1286
 1288 3 -25.74 75.19 1 0.148 1287
 1289 3 -25.81 75.22 1.11 0.099 1288
 1290 3 -25.42 75.19 1 0.11 1288
 1291 3 -25.31 75.17 1 0.079 1290
 1292 3 -25.21 75.22 0.92 0.103 1291
 1293 3 -25.13 75.38 0.88 0.111 1292
 1294 3 -25.06 75.49 0.88 0.000125 1293
 1295 3 -26.42 74.69 0.23 0.137 1284
 1296 3 -26.51 74.55 0.18 0.092 1295
 1297 3 -26.65 74.44 0.17 0.104 1296
 1298 3 -26.76 74.31 0.17 0.123 1297
 1299 3 -27.01 72.83 1.24 0.119 899
 1300 3 -27.04 72.64 1.29 0.138 1299
 1301 3 -26.99 72.43 1.37 0.12 1300
 1302 3 -26.92 72.3 1.43 0.124 1301
 1303 3 -26.63 72.21 1.35 0.112 1302
 1304 3 -26.4 72.21 1.36 0.124 1303
 1305 3 -26.26 72.15 1.47 0.114 1304
 1306 3 -26.96 72.13 1.64 0.133 1302
 1307 3 -26.92 72.04 1.58 0.127 1306
 1308 3 -26.96 71.96 1.37 0.139 1307
 1309 3 -27.06 71.97 1.23 0.156 1308
 1310 3 -27.15 71.91 1.13 0.201 1309
 1311 3 -27.12 71.61 1.09 0.134 1310
 1312 3 -27.1 71.44 1 0.104 1311
 1313 3 -27.01 71.42 0.91 0.113 1312
 1314 3 -26.88 71.38 0.88 0.042 1313
 1315 3 -27.4 72.08 1 0.119 1310
 1316 3 -27.49 72.17 1.02 0.085 1315
 1317 3 -28.58 72.46 -0.12 0.52 894
 1318 3 -28.69 72.46 -0.19 0.416 1317
 1319 3 -28.58 72.51 -0.28 0.411 1318
 1320 3 -28.13 72.64 -0.73 0.376 1319
 1321 3 -27.94 72.73 -0.87 0.279 1320
 1322 3 -27.78 72.81 -1.02 0.27 1321
 1323 3 -27.78 72.9 -1.17 0.261 1322
 1324 3 -27.72 73.01 -1.3 0.276 1323
 1325 3 -27.71 73.06 -1.47 0.307 1324
 1326 3 -28.03 72.51 -1.69 0.155 1325
 1327 3 -28.15 72.48 -1.78 0.15 1326
 1328 3 -28.35 72.4 -1.77 0.135 1327
 1329 3 -28.53 72.37 -1.79 0.119 1328
 1330 3 -28.67 72.37 -1.74 0.122 1329
 1331 3 -28.81 72.39 -1.7 0.128 1330
 1332 3 -28.94 72.45 -1.58 0.144 1331
 1333 3 -29.03 72.48 -1.52 0.123 1332
 1334 3 -29.13 72.56 -1.45 0.129 1333
 1335 3 -29.29 72.62 -1.34 0.117 1334
 1336 3 -29.42 72.68 -1.2 0.157 1335
 1337 3 -29.54 72.73 -1.06 0.117 1336
 1338 3 -29.69 72.76 -0.97 0.134 1337
 1339 3 -29.76 72.84 -0.83 0.133 1338
 1340 3 -29.81 72.98 -0.7 0.127 1339
 1341 3 -29.87 73.06 -0.61 0.134 1340
 1342 3 -29.99 73.18 -0.6 0.138 1341
 1343 3 -30.1 73.21 -0.58 0.161 1342
 1344 3 -30.29 73.23 -0.49 0.141 1343
 1345 3 -30.35 73.32 -0.42 0.14 1344
 1346 3 -30.53 73.42 -0.34 0.137 1345
 1347 3 -30.71 73.51 -0.3 0.135 1346
 1348 3 -30.94 73.48 -0.18 0.142 1347
 1349 3 -31.08 73.4 -0.09 0.138 1348
 1350 3 -31.19 73.34 0.02 0.175 1349
 1351 3 -31.24 73.29 0.15 0.172 1350
 1352 3 -31.17 73.32 0.37 0.173 1351
 1353 3 -31.1 73.34 0.63 0.153 1352
 1354 3 -31.04 73.34 0.82 0.152 1353
 1355 3 -31.03 73.31 1 0.129 1354
 1356 3 -30.97 73.31 1.17 0.131 1355
 1357 3 -30.9 73.34 1.29 0.14 1356
 1358 3 -30.9 73.32 1.44 0.126 1357
 1359 3 -30.92 73.27 1.62 0.141 1358
 1360 3 -30.97 73.22 1.8 0.152 1359
 1361 3 -30.96 73.24 2 0.14 1360
 1362 3 -31.03 73.18 2.17 0.154 1361
 1363 3 -31.03 73.1 2.29 0.159 1362
 1364 3 -31.01 73.05 2.44 0.178 1363
 1365 3 -31.01 72.96 2.61 0.164 1364
 1366 3 -30.96 72.77 2.75 0.123 1365
 1367 3 -30.88 72.68 2.86 0.116 1366
 1368 3 -30.94 72.54 3 0.123 1367
 1369 3 -30.88 72.51 3.17 0.146 1368
 1370 3 -30.81 72.41 3.32 0.161 1369
 1371 3 -30.76 72.32 3.5 0.162 1370
 1372 3 -30.69 72.23 3.63 0.134 1371
 1373 3 -30.62 72.1 3.77 0.147 1372
 1374 3 -30.56 72.04 3.86 0.146 1373
 1375 3 -30.47 71.93 4 0.152 1374
 1376 3 -30.4 71.91 4.19 0.19 1375
 1377 3 -30.33 71.88 4.32 0.223 1376
 1378 3 -30.31 71.85 4.47 0.277 1377
 1379 3 -30.17 71.82 4.61 0.307 1378
 1380 3 -30.01 71.85 4.73 0.328 1379
 1381 3 -29.85 71.8 4.89 0.293 1380
 1382 3 -29.76 71.73 5.02 0.265 1381
 1383 3 -29.72 71.62 5.18 0.242 1382
 1384 3 -29.76 71.49 5.33 0.198 1383
 1385 3 -29.76 71.38 5.53 0.181 1384
 1386 3 -29.71 71.32 5.8 0.149 1385
 1387 3 -29.63 71.29 6.01 0.134 1386
 1388 3 -29.58 71.27 6.2 0.135 1387
 1389 3 -29.56 71.24 6.35 0.124 1388
 1390 3 -29.51 71.21 6.53 0.117 1389
 1391 3 -29.38 71.26 6.69 0.162 1390
 1392 3 -29.22 71.24 6.82 0.124 1391
 1393 3 -29.15 71.27 6.94 0.137 1392
 1394 3 -28.99 71.29 7.1 0.122 1393
 1395 3 -28.88 71.27 7.23 0.112 1394
 1396 3 -28.78 71.29 7.45 0.131 1395
 1397 3 -28.74 71.27 7.69 0.147 1396
 1398 3 -28.67 71.26 7.82 0.146 1397
 1399 3 -28.53 71.29 8.1 0.126 1398
 1400 3 -28.46 71.32 8.29 0.143 1399
 1401 3 -28.47 71.37 8.46 0.164 1400
 1402 3 -28.47 71.35 8.62 0.153 1401
 1403 3 -28.49 71.4 8.76 0.145 1402
 1404 3 -28.56 71.37 8.98 0.155 1403
 1405 3 -28.58 71.32 9.12 0.18 1404
 1406 3 -28.58 71.29 9.23 0.198 1405
 1407 3 -28.58 71.33 9.4 0.207 1406
 1408 3 -28.63 71.32 9.64 0.176 1407
 1409 3 -28.76 71.3 9.82 0.143 1408
 1410 3 -28.76 71.29 9.99 0.166 1409
 1411 3 -28.63 71.26 10.17 0.185 1410
 1412 3 -28.56 71.21 10.3 0.132 1411
 1413 3 -28.58 71.19 10.5 0.124 1412
 1414 3 -28.65 71.21 10.63 0.106 1413
 1415 3 -28.71 71.13 10.79 0.123 1414
 1416 3 -28.63 71.13 10.96 0.108 1415
 1417 3 -28.53 71.16 11.18 0.09 1416
 1418 3 -28.58 71.16 11.33 0.126 1417
 1419 3 -28.6 71.1 11.42 0.148 1418
 1420 3 -28.51 71.18 11.66 0.097 1419
 1421 3 -28.51 71.13 11.81 0.106 1420
 1422 3 -28.47 71.13 11.96 0.161 1421
 1423 3 -28.51 71.15 12.15 0.185 1422
 1424 3 -28.53 71.16 12.31 0.218 1423
 1425 3 -28.51 71.1 12.54 0.158 1424
 1426 3 -28.51 71.04 12.79 0.136 1425
 1427 3 -28.47 70.98 12.98 0.106 1426
 1428 3 -28.38 70.97 13.21 0.123 1427
 1429 3 -28.31 70.95 13.37 0.107 1428
 1430 3 -28.19 70.95 13.58 0.134 1429
 1431 3 -28.08 70.97 13.82 0.111 1430
 1432 3 -28.04 70.9 13.92 0.143 1431
 1433 3 -28.04 70.73 13.95 0.166 1432
 1434 3 -28.17 70.65 13.98 0.199 1433
 1435 3 -28.31 70.56 14.14 0.156 1434
 1436 3 -28.24 70.53 14.39 0.165 1435
 1437 3 -28.22 70.48 14.53 0.174 1436
 1438 3 -28.17 70.4 14.71 0.137 1437
 1439 3 -28.08 70.36 14.8 0.14 1438
 1440 3 -27.97 70.29 15 0.174 1439
 1441 3 -27.9 70.2 15.23 0.131 1440
 1442 3 -27.88 70.17 15.46 0.103 1441
 1443 3 -27.87 70.17 15.6 0.131 1442
 1444 3 -27.81 70.09 15.75 0.097 1443
 1445 3 -27.72 70.09 15.88 0.104 1444
 1446 3 -27.72 70.03 16.04 0.128 1445
 1447 3 -27.72 70 16.15 0.102 1446
 1448 3 -27.67 69.92 16.3 0.126 1447
 1449 3 -27.56 69.98 16.49 0.171 1448
 1450 3 -27.49 69.93 16.64 0.169 1449
 1451 3 -27.38 69.87 16.78 0.165 1450
 1452 3 -27.38 69.86 16.99 0.135 1451
 1453 3 -27.28 69.87 17.14 0.095 1452
 1454 3 -27.24 69.84 17.4 0.102 1453
 1455 3 -27.22 69.89 17.57 0.081 1454
 1456 3 -27.13 69.84 17.74 0.123 1455
 1457 3 -27.03 69.79 17.83 0.119 1456
 1458 3 -26.97 69.75 17.99 0.112 1457
 1459 3 -26.85 69.76 18.14 0.131 1458
 1460 3 -26.71 69.72 18.3 0.102 1459
 1461 3 -26.6 69.68 18.51 0.116 1460
 1462 3 -26.4 69.65 18.6 0.131 1461
 1463 3 -26.22 69.7 18.67 0.127 1462
 1464 3 -26.13 69.7 18.76 0.148 1463
 1465 3 -27.49 73.43 -1.57 0.241 1325
 1466 3 -27.46 73.6 -1.67 0.228 1465
 1467 3 -27.4 73.75 -1.65 0.25 1466
 1468 3 -27.22 73.87 -1.7 0.263 1467
 1469 3 -27.13 73.96 -1.67 0.269 1468
 1470 3 -27.03 74.15 -1.75 0.275 1469
 1471 3 -26.94 74.31 -1.74 0.24 1470
 1472 3 -26.92 74.54 -1.66 0.259 1471
 1473 3 -26.79 74.76 -1.6 0.287 1472
 1474 3 -26.78 74.95 -1.53 0.34 1473
 1475 3 -26.72 75.04 -1.48 0.405 1474
 1476 3 -26.78 75.12 -1.37 0.441 1475
 1477 3 -26.9 75.21 -1.27 0.503 1476
 1478 3 -27.49 74.95 -1.62 0.112 1477
 1479 3 -27.56 74.87 -1.72 0.132 1478
 1480 3 -27.47 74.8 -1.94 0.117 1479
 1481 3 -27.51 74.68 -2.06 0.128 1480
 1482 3 -27.51 74.57 -2.21 0.102 1481
 1483 3 -27.6 74.52 -2.37 0.089 1482
 1484 3 -27.63 74.47 -2.52 0.141 1483
 1485 3 -27.63 74.49 -2.75 0.15 1484
 1486 3 -26.83 75.25 -1.07 0.516 1477
 1487 3 -27.21 74.68 -0.81 0.092 1486
 1488 3 -27.28 74.6 -0.72 0.108 1487
 1489 3 -27.42 74.48 -0.58 0.103 1488
 1490 3 -26.78 75.5 -1.07 0.478 1486
 1491 3 -26.56 75.79 -1.11 0.412 1490
 1492 3 -26.35 76.09 -1.15 0.307 1491
 1493 3 -26.06 76.32 -1.13 0.265 1492
 1494 3 -25.9 76.4 -1.09 0.254 1493
 1495 3 -25.76 76.5 -1.03 0.272 1494
 1496 3 -25.56 76.57 -1.02 0.293 1495
 1497 3 -25.06 76.29 -1.06 0.127 1496
 1498 3 -24.94 76.21 -1.15 0.13 1497
 1499 3 -24.78 76.26 -1.25 0.097 1498
 1500 3 -24.54 76.18 -1.38 0.163 1499
 1501 3 -24.38 76.14 -1.43 0.188 1500
 1502 3 -24.22 76.15 -1.44 0.19 1501
 1503 3 -24.01 76.39 -1.44 0.126 1502
 1504 3 -23.99 76.5 -1.52 0.099 1503
 1505 3 -25.6 76.76 -1.01 0.308 1496
 1506 3 -25.51 76.89 -0.97 0.339 1505
 1507 3 -25.42 77.04 -1 0.335 1506
 1508 3 -25.33 77.2 -0.83 0.256 1507
 1509 3 -25.28 77.32 -0.74 0.295 1508
 1510 3 -25.28 77.44 -0.63 0.376 1509
 1511 3 -25.58 77.22 -0.13 0.164 1510
 1512 3 -25.58 77.17 -0.04 0.228 1511
 1513 3 -25.62 77.27 0.06 0.232 1512
 1514 3 -25.29 77.31 0.08 0.113 1513
 1515 3 -25.28 77.38 0.18 0.07 1514
 1516 3 -25.1 77.44 0.32 0.111 1515
 1517 3 -25.01 77.56 0.39 0.107 1516
 1518 3 -25.9 77.24 0.2 0.207 1513
 1519 3 -25.72 77.55 0.32 0.09 1518
 1520 3 -25.58 77.61 0.41 0.097 1519
 1521 3 -25.44 77.69 0.43 0.081 1520
 1522 3 -25.28 77.69 0.53 0.094 1521
 1523 3 -25.22 77.72 0.63 0.108 1522
 1524 3 -25.24 77.84 0.73 0.104 1523
 1525 3 -25.26 77.92 0.8 0.114 1524
 1526 3 -25.26 78 0.91 0.133 1525
 1527 3 -25.28 78.08 1.02 0.000125 1526
 1528 3 -26.31 77.16 0.27 0.139 1518
 1529 3 -26.47 77.11 0.27 0.175 1528
 1530 3 -26.58 77.11 0.21 0.24 1529
 1531 3 -26.83 77.38 0.17 0.214 1530
 1532 3 -26.81 77.34 -0.07 0.17 1531
 1533 3 -26.85 77.53 -0.09 0.245 1532
 1534 3 -27.01 77.47 0.36 0.185 1533
 1535 3 -27.17 77.28 0.54 0.122 1534
 1536 3 -27.26 77.08 0.62 0.144 1535
 1537 3 -27.26 76.89 0.73 0.116 1536
 1538 3 -27.22 76.72 0.88 0.112 1537
 1539 3 -27.13 76.61 0.93 0.119 1538
 1540 3 -27.1 76.5 0.96 0.209 1539
 1541 3 -26.76 76.55 0.98 0.12 1540
 1542 3 -26.67 76.47 0.88 0.081 1541
 1543 3 -26.83 77.73 -0.09 0.16 1533
 1544 3 -26.72 77.95 -0.04 0.132 1543
 1545 3 -26.65 78.15 -0.07 0.119 1544
 1546 3 -26.56 78.21 -0.13 0.116 1545
 1547 3 -26.47 78.26 -0.18 0.149 1546
 1548 3 -26.44 78.31 -0.34 0.142 1547
 1549 3 -26.38 78.31 -0.48 0.091 1548
 1550 3 -26.51 76.7 0.27 0.091 1530
 1551 3 -26.56 76.58 0.21 0.152 1550
 1552 3 -26.6 76.5 0.05 0.11 1551
 1553 3 -26.67 76.48 -0.04 0.155 1552
 1554 3 -26.72 76.43 -0.16 0.095 1553
 1555 3 -25.47 76.81 -0.15 0.174 1512
 1556 3 -25.44 76.64 -0.18 0.104 1555
 1557 3 -25.37 76.58 -0.13 0.000125 1556
 1558 3 -25.1 77.68 -0.78 0.35 1510
 1559 3 -25.03 77.87 -0.8 0.439 1558
 1560 3 -24.92 77.94 -0.82 0.499 1559
 1561 3 -24.4 77.44 -0.56 0.092 1560
 1562 3 -24.31 77.33 -0.49 0.145 1561
 1563 3 -24.24 77.42 -0.79 0.113 1562
 1564 3 -24.15 77.58 -0.75 0.148 1563
 1565 3 -24.01 77.75 -0.76 0.124 1564
 1566 3 -23.94 77.83 -0.73 0.088 1565
 1567 3 -24.15 77.27 -0.36 0.222 1562
 1568 3 -24.24 77.41 -0.16 0.156 1567
 1569 3 -24.22 77.58 -0.07 0.2 1568
 1570 3 -24.17 77.69 -0.06 0.227 1569
 1571 3 -24.13 77.88 -0.07 0.18 1570
 1572 3 -24.01 77.94 -0.03 0.166 1571
 1573 3 -23.9 78.06 0.02 0.151 1572
 1574 3 -23.87 78.17 0.02 0.086 1573
 1575 3 -23.88 77.24 -0.54 0.184 1567
 1576 3 -23.72 77.24 -0.46 0.109 1575
 1577 3 -24.85 78.14 -0.78 0.455 1560
 1578 3 -24.85 78.33 -0.79 0.425 1577
 1579 3 -25.1 78.39 -1.36 0.176 1578
 1580 3 -25.15 78.48 -1.44 0.254 1579
 1581 3 -25.26 78.51 -1.55 0.317 1580
 1582 3 -25.62 78.36 -1.76 0.112 1581
 1583 3 -25.74 78.26 -1.82 0.131 1582
 1584 3 -25.81 78.21 -1.88 0.122 1583
 1585 3 -25.9 78.13 -1.94 0.161 1584
 1586 3 -26.13 78.15 -1.98 0.132 1585
 1587 3 -26.24 78.16 -2.12 0.18 1586
 1588 3 -26.31 78.19 -2.19 0.267 1587
 1589 3 -26.47 78.3 -2.33 0.404 1588
 1590 3 -26.83 78.3 -2.31 0.288 1589
 1591 3 -26.97 78.18 -2.21 0.323 1590
 1592 3 -27.06 78.27 -2.6 0.133 1591
 1593 3 -27.06 78.35 -2.75 0.15 1592
 1594 3 -26.99 78.46 -2.79 0.203 1593
 1595 3 -26.94 78.69 -2.69 0.243 1594
 1596 3 -26.78 78.94 -2.46 0.131 1595
 1597 3 -26.72 79.07 -2.27 0.09 1596
 1598 3 -26.76 79.1 -2.12 0.093 1597
 1599 3 -26.79 79.18 -2.06 0.114 1598
 1600 3 -26.74 79.32 -1.98 0.095 1599
 1601 3 -26.65 79.32 -1.92 0.000125 1600
 1602 3 -26.88 77.86 -1.83 0.275 1591
 1603 3 -26.72 77.71 -1.7 0.247 1602
 1604 3 -26.44 78.55 -2.42 0.306 1589
 1605 3 -26.28 79.07 -2.25 0.117 1604
 1606 3 -26.24 79.15 -2.4 0.13 1605
 1607 3 -26.08 79.19 -2.44 0.167 1606
 1608 3 -25.94 79.19 -2.44 0.192 1607
 1609 3 -25.94 79.07 -2.67 0.13 1608
 1610 3 -25.92 78.91 -2.79 0.107 1609
 1611 3 -25.85 78.82 -2.9 0.118 1610
 1612 3 -25.8 79.33 -2.35 0.147 1608
 1613 3 -25.8 79.47 -2.42 0.105 1612
 1614 3 -25.77 79.55 -2.54 0.106 1613
 1615 3 -25.75 79.65 -2.64 0.076 1614
 1616 3 -25.75 79.72 -2.73 0.081 1615
 1617 3 -25.71 79.8 -2.83 0.082 1616
 1618 3 -25.75 79.91 -2.94 0.099 1617
 1619 3 -25.78 80.02 -3 0.115 1618
 1620 3 -25.86 80.11 -3.02 0.127 1619
 1621 3 -25.77 80.32 -2.83 0.068 1620
 1622 3 -25.57 80.44 -2.89 0.104 1621
 1623 3 -25.52 80.57 -2.96 0.138 1622
 1624 3 -25.59 80.8 -3.02 0.103 1623
 1625 3 -25.55 80.91 -3 0.08 1624
 1626 3 -26.42 78.36 -2.5 0.15 1604
 1627 3 -26.49 79.08 -2.1 0.081 1626
 1628 3 -26.4 78.18 -2.58 0.15 1626
 1629 3 -26.51 78.55 -2.81 0.144 1628
 1630 3 -26.6 78.47 -2.98 0.116 1629
 1631 3 -26.67 78.49 -3.15 0.083 1630
 1632 3 -26.78 78.52 -3.27 0.133 1631
 1633 3 -26.94 78.46 -3.33 0.193 1632
 1634 3 -26.97 78.49 -3.56 0.211 1633
 1635 3 -27.19 78.58 -3.33 0.179 1634
 1636 3 -27.35 78.52 -3.15 0.099 1635
 1637 3 -27.49 78.44 -3.1 0.096 1636
 1638 3 -27.63 78.55 -3.23 0.106 1637
 1639 3 -27.63 78.69 -3.23 0.077 1638
 1640 3 -27.56 78.43 -2.81 0.159 1637
 1641 3 -27.54 78.38 -2.65 0.136 1640
 1642 3 -27.51 78.36 -2.48 0.165 1641
 1643 3 -27.47 78.38 -2.33 0.138 1642
 1644 3 -26.81 78.38 -3.81 0.09 1634
 1645 3 -26.81 78.3 -3.89 0.131 1644
 1646 3 -26.69 78.18 -4.01 0.095 1645
 1647 3 -26.67 78.08 -4.1 0.105 1646
 1648 3 -26.53 78.04 -4.19 0.078 1647
 1649 3 -26.37 77.8 -2.75 0.15 1628
 1650 3 -26.38 77.63 -2.85 0.194 1649
 1651 3 -26.26 77.52 -2.96 0.252 1650
 1652 3 -26.53 77.29 -3.15 0.169 1651
 1653 3 -26.58 77.16 -3.19 0.212 1652
 1654 3 -26.67 77.02 -3.23 0.271 1653
 1655 3 -26.78 77.02 -3.31 0.308 1654
 1656 3 -26.87 76.99 -3.39 0.343 1655
 1657 3 -26.97 77.05 -3.44 0.371 1656
 1658 3 -26.69 76.94 -3.83 0.176 1657
 1659 3 -26.67 76.88 -4.01 0.198 1658
 1660 3 -26.71 76.82 -4.1 0.214 1659
 1661 3 -26.97 76.63 -4.19 0.141 1660
 1662 3 -27.19 76.66 -4.35 0.119 1661
 1663 3 -27.37 76.65 -4.43 0.15 1662
 1664 3 -27.49 76.63 -4.53 0.174 1663
 1665 3 -27.51 76.68 -4.65 0.201 1664
 1666 3 -27.56 76.91 -4.64 0.084 1665
 1667 3 -27.65 77.01 -4.52 0.116 1666
 1668 3 -27.78 77.05 -4.47 0.14 1667
 1669 3 -27.78 77.16 -4.31 0.118 1668
 1670 3 -27.69 77.24 -4.26 0.106 1669
 1671 3 -27.81 77.38 -4.22 0.125 1670
 1672 3 -27.79 77.52 -4.34 0.101 1671
 1673 3 -27.85 77.68 -4.43 0.097 1672
 1674 3 -27.9 77.71 -4.59 0.116 1673
 1675 3 -27.92 77.82 -4.68 0.1 1674
 1676 3 -27.98 77.88 -4.74 0.000125 1675
 1677 3 -27.63 76.43 -4.77 0.156 1665
 1678 3 -27.46 76.69 -5.02 0.156 1677
 1679 3 -27.4 76.74 -5.15 0.13 1678
 1680 3 -27.26 76.79 -5.28 0.113 1679
 1681 3 -27.12 76.86 -5.35 0.144 1680
 1682 3 -26.94 76.83 -5.44 0.072 1681
 1683 3 -26.78 76.83 -5.41 0.059 1682
 1684 3 -27.37 77.3 -3.33 0.082 1657
 1685 3 -27.47 77.36 -3.35 0.115 1684
 1686 3 -27.53 77.51 -3.46 0.137 1685
 1687 3 -27.62 77.52 -3.56 0.111 1686
 1688 3 -25.92 77.63 -3.06 0.138 1651
 1689 3 -25.87 77.66 -3.15 0.193 1688
 1690 3 -25.78 77.77 -3.12 0.146 1689
 1691 3 -25.74 78.02 -2.08 0.08 1585
 1692 3 -25.85 77.91 -2.12 0.086 1691
 1693 3 -25.9 77.82 -2.17 0.1 1692
 1694 3 -24.81 78.68 -1.61 0.174 1581
 1695 3 -24.76 78.79 -1.66 0.25 1694
 1696 3 -24.81 79.04 -1.34 0.11 1695
 1697 3 -24.92 79.21 -1.27 0.104 1696
 1698 3 -24.94 79.37 -1.23 0.104 1697
 1699 3 -24.88 79.5 -1.13 0.063 1698
 1700 3 -24.83 79.62 -1.09 0.09 1699
 1701 3 -24.88 79.73 -1.08 0.077 1700
 1702 3 -24.72 78.71 -1.84 0.312 1695
 1703 3 -24.6 78.27 -2.02 0.136 1702
 1704 3 -24.56 78.3 -2.12 0.184 1703
 1705 3 -24.31 78.15 -2.21 0.165 1704
 1706 3 -24.13 78.04 -2.25 0.148 1705
 1707 3 -24.03 77.99 -2.31 0.175 1706
 1708 3 -23.94 78.24 -2.35 0.094 1707
 1709 3 -23.81 78.32 -2.33 0.000125 1708
 1710 3 -24.08 77.69 -2.25 0.105 1707
 1711 3 -24.19 77.54 -2.21 0.089 1710
 1712 3 -24.29 77.47 -2.19 0.081 1711
 1713 3 -24.72 79.15 -1.92 0.123 1702
 1714 3 -24.74 79.27 -2 0.134 1713
 1715 3 -24.76 79.35 -2.15 0.199 1714
 1716 3 -24.52 79.6 -2.08 0.159 1715
 1717 3 -24.41 79.71 -2.08 0.227 1716
 1718 3 -24.53 79.91 -1.92 0.113 1717
 1719 3 -24.46 80.02 -1.77 0.105 1718
 1720 3 -24.45 80.16 -1.62 0.132 1719
 1721 3 -24.34 80.15 -1.49 0.132 1720
 1722 3 -24.21 80.2 -1.42 0.14 1721
 1723 3 -24.05 80.28 -1.38 0.165 1722
 1724 3 -23.87 80.35 -1.45 0.106 1723
 1725 3 -24.18 79.74 -2.12 0.191 1717
 1726 3 -24.09 79.85 -2.06 0.218 1725
 1727 3 -24.05 79.83 -1.75 0.107 1726
 1728 3 -23.87 79.86 -1.63 0.108 1727
 1729 3 -23.73 79.84 -1.54 0.111 1728
 1730 3 -23.62 79.93 -1.49 0.156 1729
 1731 3 -23.48 79.89 -1.4 0.213 1730
 1732 3 -23.48 80.06 -1.3 0.179 1731
 1733 3 -23.31 79.92 -1.19 0.117 1732
 1734 3 -23.45 80.27 -1.28 0.071 1732
 1735 3 -23.37 80.22 -1.24 0.078 1734
 1736 3 -23.39 80.11 -1.2 0.145 1735
 1737 3 -23.4 79.55 -1.49 0.096 1731
 1738 3 -23.33 79.36 -1.47 0.099 1737
 1739 3 -24.9 79.27 -2.31 0.079 1715
 1740 3 -24.98 79.32 -2.42 0.131 1739
 1741 3 -25.11 79.27 -2.52 0.098 1740
 1742 3 -25.18 79.24 -2.62 0.106 1741
 1743 3 -25.3 79.13 -2.67 0.095 1742
 1744 3 -24.78 78.52 -0.51 0.345 1578
 1745 3 -24.74 78.69 -0.44 0.303 1744
 1746 3 -24.74 78.89 -0.46 0.304 1745
 1747 3 -24.81 79.13 -0.37 0.267 1746
 1748 3 -24.83 79.31 -0.24 0.264 1747
 1749 3 -24.85 79.44 -0.07 0.324 1748
 1750 3 -24.74 79.59 0.07 0.457 1749
 1751 3 -24.67 79.72 0.09 0.539 1750
 1752 3 -24.88 79.94 0.02 0.531 1751
 1753 3 -24.53 80.27 -0.32 0.136 1752
 1754 3 -24.49 80.36 -0.38 0.176 1753
 1755 3 -24.43 80.42 -0.62 0.117 1754
 1756 3 -24.39 80.38 -0.82 0.142 1755
 1757 3 -24.39 80.31 -0.98 0.137 1756
 1758 3 -24.27 80.22 -1.13 0.056 1757
 1759 3 -24.47 80.38 -0.15 0.12 1754
 1760 3 -24.4 80.45 -0.04 0.056 1759
 1761 3 -25.12 80.05 0.09 0.532 1752
 1762 3 -25.26 80.47 -0.29 0.141 1761
 1763 3 -25.41 80.53 -0.4 0.138 1762
 1764 3 -25.57 80.58 -0.53 0.118 1763
 1765 3 -25.62 80.76 -0.87 0.081 1764
 1766 3 -25.66 80.76 -0.98 0.133 1765
 1767 3 -26 80.54 -1.05 0.137 1766
 1768 3 -26.2 80.5 -1.24 0.15 1767
 1769 3 -26.32 80.48 -1.25 0.159 1768
 1770 3 -26.48 80.57 -1.25 0.131 1769
 1771 3 -26 80.37 -0.84 0.134 1767
 1772 3 -26.02 80.29 -0.78 0.135 1771
 1773 3 -25.96 80.1 -0.61 0.096 1772
 1774 3 -25.92 80.06 -0.45 0.108 1773
 1775 3 -25.46 80.95 -1.12 0.124 1766
 1776 3 -25.23 80.98 -1.17 0.08 1775
 1777 3 -25.07 81.04 -1.15 0.095 1776
 1778 3 -24.98 81.14 -1.11 0.105 1777
 1779 3 -24.91 81.26 -1.07 0.1 1778
 1780 3 -25.69 80.55 -0.19 0.151 1764
 1781 3 -25.66 80.78 -0.13 0.114 1780
 1782 3 -25.7 80.86 0.03 0.138 1781
 1783 3 -25.77 80.94 0.21 0.118 1782
 1784 3 -25.82 81 0.36 0.116 1783
 1785 3 -25.92 81.06 0.55 0.121 1784
 1786 3 -25.94 81.16 0.72 0.109 1785
 1787 3 -26.01 81.25 0.87 0.112 1786
 1788 3 -26.02 81.42 0.97 0.11 1787
 1789 3 -26.09 81.53 1.05 0.153 1788
 1790 3 -26.12 81.61 1.15 0.15 1789
 1791 3 -26.11 81.62 1.28 0.129 1790
 1792 3 -26.14 81.71 1.44 0.096 1791
 1793 3 -26.24 81.6 1.54 0.146 1792
 1794 3 -26.35 81.49 1.62 0.151 1793
 1795 3 -26.47 81.38 1.72 0.118 1794
 1796 3 -26.29 81.33 1.92 0.14 1795
 1797 3 -26.21 81.38 1.99 0.111 1796
 1798 3 -26.1 81.32 2.11 0.084 1797
 1799 3 -25.94 81.26 2.19 0.064 1798
 1800 3 -25.81 81.26 2.19 0.07 1799
 1801 3 -25.6 81.32 2.34 0.084 1800
 1802 3 -25.44 81.23 2.38 0.101 1801
 1803 3 -25.31 81.32 2.46 0.08 1802
 1804 3 -25.63 80.3 -0.25 0.074 1780
 1805 3 -25.58 80.19 -0.24 0.117 1804
 1806 3 -25.6 80.06 -0.38 0.121 1805
 1807 3 -25.49 79.97 -0.5 0.072 1806
 1808 3 -25.1 80.05 0.41 0.491 1761
 1809 3 -24.9 80.5 0.21 0.255 1808
 1810 3 -24.87 80.78 0.2 0.208 1809
 1811 3 -24.89 80.97 0.21 0.217 1810
 1812 3 -24.86 81.14 0.29 0.197 1811
 1813 3 -25.07 81.45 0.42 0.175 1812
 1814 3 -25 81.63 0.37 0.193 1813
 1815 3 -24.96 81.83 0.54 0.231 1814
 1816 3 -24.89 81.94 0.65 0.257 1815
 1817 3 -24.52 82 0.65 0.136 1816
 1818 3 -24.34 82.03 0.64 0.13 1817
 1819 3 -24.2 82.08 0.63 0.144 1818
 1820 3 -24.14 82.11 0.52 0.204 1819
 1821 3 -24.09 82.17 0.42 0.232 1820
 1822 3 -24.18 82.55 0.48 0.104 1821
 1823 3 -24.2 82.69 0.5 0.121 1822
 1824 3 -24.18 82.89 0.52 0.126 1823
 1825 3 -24.27 83.14 0.54 0.135 1824
 1826 3 -24.25 83.3 0.6 0.157 1825
 1827 3 -24.3 83.45 0.71 0.11 1826
 1828 3 -24.23 83.61 0.8 0.163 1827
 1829 3 -24.14 83.8 0.97 0.205 1828
 1830 3 -24.05 83.99 0.98 0.279 1829
 1831 3 -23.98 84.08 1.03 0.334 1830
 1832 3 -24.09 84.27 1.28 0.311 1831
 1833 3 -24.05 84.38 1.42 0.316 1832
 1834 3 -24.03 84.52 1.51 0.342 1833
 1835 3 -24.02 84.6 1.64 0.363 1834
 1836 3 -23.98 84.73 1.69 0.41 1835
 1837 3 -23.95 85.21 1.2 0.125 1836
 1838 3 -24.07 85.3 1.01 0.147 1837
 1839 3 -24.03 85.08 0.64 0.145 1838
 1840 3 -24.07 85 0.48 0.149 1839
 1841 3 -24.18 84.94 0.42 0.089 1840
 1842 3 -24.16 84.84 0.31 0.124 1841
 1843 3 -24.18 84.75 0.22 0.115 1842
 1844 3 -24.18 84.53 0.22 0.081 1843
 1845 3 -24.27 84.34 0.24 0.127 1844
 1846 3 -24.32 84.22 0.15 0.133 1845
 1847 3 -24.27 84.17 0 0.093 1846
 1848 3 -24.27 84.05 -0.17 0.104 1847
 1849 3 -24.25 83.91 -0.3 0.118 1848
 1850 3 -24.09 85.52 1.06 0.172 1838
 1851 3 -24.12 85.79 1.19 0.154 1850
 1852 3 -23.93 85.91 1.26 0.148 1851
 1853 3 -23.84 86.02 1.2 0.184 1852
 1854 3 -23.66 86.1 1.15 0.182 1853
 1855 3 -23.48 86.23 1.2 0.117 1854
 1856 3 -23.34 86.29 1.23 0.133 1855
 1857 3 -23.21 86.33 1.19 0.175 1856
 1858 3 -24.03 85.67 1.16 0.172 1857
 1859 3 -24.41 85.28 1.09 0.115 1850
 1860 3 -24.59 85.13 1.21 0.123 1859
 1861 3 -24.68 85.02 1.33 0.114 1860
 1862 3 -24.77 84.99 1.45 0.121 1861
 1863 3 -24.87 85.07 1.52 0.087 1862
 1864 3 -24.96 85.08 1.65 0.112 1863
 1865 3 -25.03 85.23 1.76 0.146 1864
 1866 3 -25.12 85.21 1.85 0.137 1865
 1867 3 -25.09 85.13 1.97 0.076 1866
 1868 3 -25.09 85.18 2.14 0.101 1867
 1869 3 -25.23 85.19 2.28 0.15 1868
 1870 3 -25.25 85.1 2.41 0.129 1869
 1871 3 -25.16 85.04 2.47 0.000125 1870
 1872 3 -23.86 84.93 1.75 0.195 1836
 1873 3 -23.7 85.29 1.96 0.096 1872
 1874 3 -23.8 85.4 2.04 0.093 1873
 1875 3 -23.82 85.57 1.99 0.09 1874
 1876 3 -23.8 85.74 2.04 0.13 1875
 1877 3 -23.84 85.99 2.05 0.107 1876
 1878 3 -23.89 86.16 2 0.092 1877
 1879 3 -23.87 86.29 1.97 0.145 1878
 1880 3 -23.82 86.38 1.97 0.137 1879
 1881 3 -24.21 84.44 2.3 0.191 1872
 1882 3 -24.21 84.54 2.43 0.225 1881
 1883 3 -24.14 84.57 2.62 0.168 1882
 1884 3 -23.93 84.57 2.68 0.104 1883
 1885 3 -23.84 84.52 2.8 0.076 1884
 1886 3 -23.68 84.52 2.83 0.093 1885
 1887 3 -23.57 84.65 2.82 0.125 1886
 1888 3 -23.48 84.68 2.76 0.166 1887
 1889 3 -23.48 84.88 2.95 0.094 1888
 1890 3 -23.43 84.93 3.05 0.044 1889
 1891 3 -23.91 81.78 0.35 0.133 1821
 1892 3 -23.86 81.61 0.28 0.087 1891
 1893 3 -23.68 81.52 0.24 0.099 1892
 1894 3 -23.61 81.56 0.13 0.148 1893
 1895 3 -23.53 81.66 0.09 0.208 1894
 1896 3 -23.43 81.86 -0.08 0.15 1895
 1897 3 -23.28 81.69 -0.21 0.245 1896
 1898 3 -23.18 81.74 -0.34 0.165 1897
 1899 3 -23.09 81.78 -0.5 0.089 1898
 1900 3 -23 81.69 -0.59 0.084 1899
 1901 3 -22.91 81.61 -0.7 0.084 1900
 1902 3 -22.84 81.53 -0.79 0.142 1901
 1903 3 -22.78 81.49 -0.9 0.118 1902
 1904 3 -22.68 81.59 -1.04 0.101 1903
 1905 3 -23.57 82.06 0.53 0.073 1895
 1906 3 -23.55 82.09 0.67 0.09 1905
 1907 3 -23.52 82.09 0.88 0.118 1906
 1908 3 -23.43 82.14 1.06 0.142 1907
 1909 3 -23.3 82.18 1.23 0.14 1908
 1910 3 -23.25 82.23 1.41 0.097 1909
 1911 3 -23.21 82.18 1.51 0.000125 1910
 1912 3 -25.21 82.09 0.68 0.175 1816
 1913 3 -25.32 82.25 0.77 0.179 1912
 1914 3 -25.37 82.39 0.79 0.204 1913
 1915 3 -25.48 82.63 0.85 0.248 1914
 1916 3 -25.52 82.78 0.85 0.298 1915
 1917 3 -25.59 82.92 0.88 0.357 1916
 1918 3 -25.68 83.08 0.86 0.372 1917
 1919 3 -26 82.97 0.36 0.243 1918
 1920 3 -26.02 83.05 0.3 0.287 1919
 1921 3 -26.16 83.03 0.21 0.364 1920
 1922 3 -26.12 83.08 0.08 0.381 1921
 1923 3 -26.12 83.03 0 0.493 1922
 1924 3 -25.57 83.44 0.06 0.131 1923
 1925 3 -25.57 83.64 0.09 0.141 1924
 1926 3 -25.64 83.8 0.15 0.117 1925
 1927 3 -25.73 83.95 0.19 0.102 1926
 1928 3 -25.78 84.05 0.24 0.146 1927
 1929 3 -25.75 84.25 0.37 0.113 1928
 1930 3 -25.8 84.44 0.42 0.135 1929
 1931 3 -25.73 84.63 0.4 0.119 1930
 1932 3 -25.64 84.8 0.4 0.149 1931
 1933 3 -25.61 85.02 0.38 0.158 1932
 1934 3 -25.43 85.17 0.34 0.159 1933
 1935 3 -25.23 85.25 0.28 0.158 1934
 1936 3 -25.12 85.36 0.27 0.152 1935
 1937 3 -25 85.53 0.41 0.081 1936
 1938 3 -25.02 85.69 0.49 0.083 1937
 1939 3 -26.21 82.86 0.02 0.346 1923
 1940 3 -26.48 82.19 -0.09 0.243 1939
 1941 3 -26.48 82.42 -0.43 0.099 1940
 1942 3 -26.36 82.45 -0.57 0.14 1941
 1943 3 -26.25 82.53 -0.69 0.2 1942
 1944 3 -26.11 82.68 -0.74 0.174 1943
 1945 3 -25.93 82.79 -0.81 0.169 1944
 1946 3 -25.86 82.84 -0.96 0.201 1945
 1947 3 -25.82 83.14 -0.67 0.104 1946
 1948 3 -25.91 83.26 -0.67 0.087 1947
 1949 3 -25.96 83.42 -0.69 0.118 1948
 1950 3 -26.05 83.56 -0.61 0.156 1949
 1951 3 -25.98 83.76 -0.56 0.118 1950
 1952 3 -26.03 83.87 -0.49 0.127 1951
 1953 3 -26.07 83.98 -0.35 0.103 1952
 1954 3 -26.09 84.17 -0.29 0.103 1953
 1955 3 -26.12 84.31 -0.17 0.136 1954
 1956 3 -26.21 84.42 0 0.128 1955
 1957 3 -26.25 84.44 0.13 0.144 1956
 1958 3 -26.25 84.47 0.28 0.097 1957
 1959 3 -26.16 84.5 0.38 0.088 1958
 1960 3 -26.07 84.53 0.48 0.06 1959
 1961 3 -25.68 82.82 -1.14 0.204 1946
 1962 3 -25.34 82.81 -1.21 0.12 1961
 1963 3 -25.23 82.76 -1.27 0.125 1962
 1964 3 -25.03 82.71 -1.25 0.136 1963
 1965 3 -24.93 82.7 -1.1 0.114 1964
 1966 3 -24.84 82.68 -1.06 0.065 1965
 1967 3 -24.89 82.67 -1.35 0.096 1964
 1968 3 -26.39 82.2 -0.75 0.132 1943
 1969 3 -26.46 82.09 -0.82 0.144 1968
 1970 3 -26.53 81.91 0.02 0.196 1940
 1971 3 -26.59 81.74 0.01 0.22 1970
 1972 3 -26.71 81.66 0.02 0.284 1971
 1973 3 -26.77 81.55 0.35 0.2 1972
 1974 3 -26.68 81.5 0.49 0.224 1973
 1975 3 -26.55 81.47 0.75 0.157 1974
 1976 3 -26.55 81.5 0.9 0.153 1975
 1977 3 -26.53 81.77 0.98 0.117 1976
 1978 3 -26.48 81.89 1.11 0.1 1977
 1979 3 -26.43 82 1.2 0.128 1978
 1980 3 -26.53 81.27 1.02 0.099 1976
 1981 3 -26.53 81.14 1.21 0.126 1980
 1982 3 -26.63 81.08 1.33 0.129 1981
 1983 3 -26.62 80.92 1.15 0.107 1982
 1984 3 -26.62 80.84 1.02 0.093 1983
 1985 3 -26.47 80.67 0.89 0.162 1984
 1986 3 -26.28 80.56 0.82 0.164 1985
 1987 3 -26.08 80.49 0.65 0.137 1986
 1988 3 -26.01 80.49 0.57 0.204 1987
 1989 3 -25.99 80.36 0.51 0.257 1988
 1990 3 -26.35 80.05 0.43 0.208 1989
 1991 3 -26.56 80 0.35 0.155 1990
 1992 3 -26.76 80.11 0.53 0.126 1991
 1993 3 -26.92 80.17 0.59 0.113 1992
 1994 3 -27.01 80.22 0.58 0.000125 1993
 1995 3 -26.82 81.73 -0.31 0.153 1972
 1996 3 -26.93 81.64 -0.36 0.111 1995
 1997 3 -27.02 81.62 -0.43 0.112 1996
 1998 3 -27.02 81.46 -0.57 0.149 1997
 1999 3 -26.98 81.26 -0.73 0.153 1998
 2000 3 -26.93 81.06 -0.78 0.14 1999
 2001 3 -26.93 80.96 -0.76 0.206 2000
 2002 3 -26.75 81 -1.02 0.098 2001
 2003 3 -26.64 80.81 -1.06 0.112 2002
 2004 3 -26.57 80.76 -1.12 0.082 2003
 2005 3 -27.07 80.73 -0.71 0.151 2001
 2006 3 -26.93 80.54 -0.75 0.114 2005
 2007 3 -26.86 80.45 -0.7 0.111 2006
 2008 3 -26.79 80.29 -0.67 0.109 2007
 2009 3 -26.76 80.18 -0.71 0.000125 2008
 2010 3 -27.16 81.79 -0.44 0.124 1997
 2011 3 -27.2 81.89 -0.47 0.205 2010
 2012 3 -27.2 82.04 -0.5 0.197 2011
 2013 3 -27.18 82.31 -0.45 0.112 2012
 2014 3 -27.11 82.54 -0.34 0.135 2013
 2015 3 -27.12 82.71 -0.36 0.148 2014
 2016 3 -27.18 82.89 -0.42 0.075 2015
 2017 3 -27.32 82.15 -0.43 0.123 2013
 2018 3 -27.37 82 -0.54 0.000125 2017
 2019 3 -26.27 82.7 0.03 0.346 2018
 2020 3 -26.2 83.28 -0.23 0.143 2019
 2021 3 -25.96 83.53 -0.16 0.108 2020
 2022 3 -25.8 83.53 -0.06 0.104 2021
 2023 3 -25.62 83.63 -0.08 0.085 2022
 2024 3 -25.55 83.77 0.02 0.073 2023
 2025 3 -25.46 83.88 0.02 0.068 2024
 2026 3 -25.36 83.89 -0.06 0.085 2025
 2027 3 -25.21 83.95 -0.06 0.069 2026
 2028 3 -25.07 84 -0.11 0.124 2027
 2029 3 -25.02 84.05 -0.19 0.093 2028
 2030 3 -24.84 84.11 -0.21 0.103 2029
 2031 3 -24.77 84.19 -0.18 0.131 2030
 2032 3 -24.73 84.36 -0.03 0.086 2031
 2033 3 -24.68 84.49 0.06 0.099 2032
 2034 3 -25.3 83.13 0.09 0.063 1939
 2035 3 -25.21 83.02 0.03 0.103 2034
 2036 3 -25.09 83 -0.06 0.067 2035
 2037 3 -25.05 82.95 -0.17 0.071 2036
 2038 3 -25.05 82.8 -0.24 0.094 2037
 2039 3 -26.66 83.05 0.42 0.112 1921
 2040 3 -26.75 83 0.49 0.174 2039
 2041 3 -26.89 83 0.53 0.134 2040
 2042 3 -26.96 82.92 0.85 0.13 2041
 2043 3 -26.75 83.25 0.42 0.114 2040
 2044 3 -26.86 83.36 0.4 0.138 2043
 2045 3 -27.03 83.47 0.34 0.104 2044
 2046 3 -27.14 83.5 0.4 0.115 2045
 2047 3 -27.25 83.5 0.47 0.072 2046
 2048 3 -25.68 83.19 0.96 0.352 1918
 2049 3 -25.5 83.25 1.02 0.321 2048
 2050 3 -25.09 83.33 0.77 0.114 2049
 2051 3 -24.84 83.41 0.74 0.126 2050
 2052 3 -24.59 83.8 0.97 0.174 2051
 2053 3 -24.57 83.92 1.01 0.228 2052
 2054 3 -24.41 83.82 1.41 0.078 2053
 2055 3 -24.43 83.91 1.47 0.096 2054
 2056 3 -24.43 83.96 1.58 0.096 2055
 2057 3 -24.48 84.08 1.6 0.068 2056
 2058 3 -24.59 84.14 0.89 0.193 2053
 2059 3 -24.57 84.33 1.14 0.126 2058
 2060 3 -24.55 84.35 1.28 0.05 2059
 2061 3 -24.91 83.39 0.48 0.093 2051
 2062 3 -24.84 83.28 0.38 0.106 2061
 2063 3 -24.77 83.25 0.31 0.068 2062
 2064 3 -25.21 83.24 0.53 0.087 2050
 2065 3 -25.27 83.31 0.4 0.107 2064
 2066 3 -25.39 83.33 0.31 0.106 2065
 2067 3 -25.28 83.47 0.27 0.163 2066
 2068 3 -24.98 83.56 0.21 0.071 2067
 2069 3 -24.89 83.67 0.22 0.103 2068
 2070 3 -24.77 83.72 0.25 0.088 2069
 2071 3 -24.68 83.61 0.13 0.079 2070
 2072 3 -24.64 83.52 0.03 0.032 2071
 2073 3 -25.53 83.33 1.18 0.225 2049
 2074 3 -25.55 83.49 1.23 0.195 2073
 2075 3 -25.73 83.67 1.22 0.077 2074
 2076 3 -25.73 83.82 1.26 0.101 2075
 2077 3 -25.73 84.02 1.34 0.131 2076
 2078 3 -25.71 84.23 1.38 0.135 2077
 2079 3 -25.75 84.49 1.46 0.072 2078
 2080 3 -25.75 84.63 1.53 0.104 2079
 2081 3 -25.73 84.77 1.62 0.109 2080
 2082 3 -25.73 84.82 1.79 0.171 2081
 2083 3 -25.73 84.85 1.96 0.21 2082
 2084 3 -25.73 84.51 2.14 0.125 2083
 2085 3 -25.7 84.29 2.08 0.104 2084
 2086 3 -25.57 84.15 2.1 0.135 2085
 2087 3 -25.5 84.01 2.12 0.177 2086
 2088 3 -25.36 83.99 2.22 0.248 2087
 2089 3 -25.14 84.02 2.55 0.108 2088
 2090 3 -25.07 83.96 2.72 0.094 2089
 2091 3 -24.95 83.93 2.87 0.105 2090
 2092 3 -24.82 83.9 3.01 0.114 2091
 2093 3 -24.68 83.76 3.12 0.107 2092
 2094 3 -24.53 83.83 3.22 0.14 2093
 2095 3 -24.23 83.6 3.18 0.126 2094
 2096 3 -24.09 83.37 3.16 0.106 2095
 2097 3 -24.18 83.24 3.12 0.016 2096
 2098 3 -24.64 84.18 3.37 0.124 2094
 2099 3 -24.7 84.24 3.47 0.126 2098
 2100 3 -24.87 84.27 3.53 0.082 2099
 2101 3 -25 84.32 3.64 0.096 2100
 2102 3 -25.11 84.3 3.74 0.116 2101
 2103 3 -25.18 84.43 3.93 0.122 2102
 2104 3 -25.21 84.52 4.07 0.096 2103
 2105 3 -25.77 85.08 1.87 0.191 2083
 2106 3 -26.07 85.16 1.78 0.111 2105
 2107 3 -26.23 85.19 1.73 0.055 2106
 2108 3 -25.59 85.27 1.85 0.091 2105
 2109 3 -25.46 85.41 1.86 0.121 2108
 2110 3 -25.37 85.46 1.75 0.082 2109
 2111 3 -25.41 83.52 1.45 0.133 2074
 2112 3 -25.39 83.62 1.63 0.104 2111
 2113 3 -25.48 83.68 1.79 0.097 2112
 2114 3 -26.09 83.11 1.2 0.132 2048
 2115 3 -26.21 83.13 1.3 0.122 2114
 2116 3 -26.32 83.21 1.38 0.189 2115
 2117 3 -26.48 83.32 1.48 0.177 2116
 2118 3 -26.55 83.46 1.56 0.204 2117
 2119 3 -26.64 83.63 1.74 0.192 2118
 2120 3 -26.71 83.82 1.91 0.173 2119
 2121 3 -26.82 83.99 2.08 0.181 2120
 2122 3 -26.89 84.23 2.2 0.149 2121
 2123 3 -26.89 84.35 2.28 0.154 2122
 2124 3 -26.93 84.48 2.35 0.159 2123
 2125 3 -26.89 84.66 2.43 0.16 2124
 2126 3 -26.8 84.83 2.41 0.179 2125
 2127 3 -26.7 85.04 2.47 0.174 2126
 2128 3 -26.68 85.27 2.45 0.178 2127
 2129 3 -26.55 85.52 2.55 0.183 2128
 2130 3 -26.46 85.65 2.64 0.21 2129
 2131 3 -26.41 85.87 2.66 0.206 2130
 2132 3 -26.32 85.99 2.74 0.226 2131
 2133 3 -26.16 86.13 2.72 0.276 2132
 2134 3 -26.14 86.24 2.76 0.327 2133
 2135 3 -26.23 86.27 3.08 0.186 2134
 2136 3 -26.14 86.3 3.3 0.186 2135
 2137 3 -26.05 86.32 3.41 0.221 2136
 2138 3 -25.93 86.3 3.53 0.294 2137
 2139 3 -25.77 86.29 3.62 0.355 2138
 2140 3 -25.64 86.29 3.76 0.384 2139
 2141 3 -25.48 86.18 3.85 0.378 2140
 2142 3 -25.37 86.15 3.91 0.397 2141
 2143 3 -25.21 86.04 3.89 0.514 2142
 2144 3 -25.07 85.51 3.68 0.252 2143
 2145 3 -24.86 85.38 3.7 0.232 2144
 2146 3 -25.02 85.1 3.45 0.107 2145
 2147 3 -25.09 85.01 3.35 0.095 2146
 2148 3 -25.21 84.85 3.24 0.116 2147
 2149 3 -25.32 84.69 3.22 0.112 2148
 2150 3 -25.39 84.54 3.12 0.102 2149
 2151 3 -25.46 84.38 3.1 0.095 2150
 2152 3 -24.66 85.38 3.83 0.182 2145
 2153 3 -24.62 85.3 3.47 0.161 2152
 2154 3 -24.45 85.27 3.32 0.122 2153
 2155 3 -24.48 85.32 3.16 0.132 2154
 2156 3 -24.5 85.32 3.01 0.118 2155
 2157 3 -24.8 85.4 3.33 0.118 2153
 2158 3 -24.82 85.37 3.2 0.133 2157
 2159 3 -24.98 85.21 3.1 0.058 2158
 2160 3 -25.09 85.07 2.95 0.098 2159
 2161 3 -25.18 84.99 2.87 0.101 2160
 2162 3 -25.32 84.93 2.85 0.106 2161
 2163 3 -25.39 84.87 2.89 0.061 2162
 2164 3 -24.48 85.29 4.07 0.169 2152
 2165 3 -24.32 85.3 4.2 0.181 2164
 2166 3 -24.18 85.29 4.27 0.159 2165
 2167 3 -24.09 85.18 4.34 0.168 2166
 2168 3 -24.02 85.08 4.46 0.173 2167
 2169 3 -23.89 84.91 4.66 0.147 2168
 2170 3 -23.8 84.82 4.71 0.118 2169
 2171 3 -23.66 84.79 4.78 0.115 2170
 2172 3 -23.53 84.73 4.88 0.109 2171
 2173 3 -23.45 84.74 4.94 0.149 2172
 2174 3 -23.25 84.71 5.03 0.148 2173
 2175 3 -23.12 84.63 5.09 0.126 2174
 2176 3 -22.98 84.6 5.16 0.13 2175
 2177 3 -22.87 84.55 5.2 0.13 2176
 2178 3 -22.71 84.6 5.25 0.158 2177
 2179 3 -22.57 84.63 5.28 0.205 2178
 2180 3 -22.32 84.49 4.91 0.081 2179
 2181 3 -22.3 84.48 4.77 0.087 2180
 2182 3 -22.32 84.52 4.58 0.116 2181
 2183 3 -22.36 84.54 4.4 0.167 2182
 2184 3 -22.45 84.63 4.12 0.162 2183
 2185 3 -22.5 84.73 5.44 0.188 2179
 2186 3 -22.43 84.82 5.5 0.177 2185
 2187 3 -22.41 84.91 5.62 0.187 2186
 2188 3 -22.3 85.13 5.99 0.127 2187
 2189 3 -22.25 85.21 6.11 0.119 2188
 2190 3 -22.18 85.27 6.25 0.146 2189
 2191 3 -22.16 85.24 6.45 0.175 2190
 2192 3 -22.09 85.12 6.59 0.177 2191
 2193 3 -22.05 85.15 6.71 0.256 2192
 2194 3 -21.98 85.16 6.87 0.327 2193
 2195 3 -21.98 85.1 7.06 0.342 2194
 2196 3 -21.87 85.19 7.17 0.307 2195
 2197 3 -21.77 85.24 7.27 0.291 2196
 2198 3 -21.91 85.46 7.53 0.153 2197
 2199 3 -21.96 85.54 7.66 0.119 2198
 2200 3 -21.93 85.66 7.77 0.16 2199
 2201 3 -21.93 85.71 7.87 0.258 2200
 2202 3 -21.89 85.74 8.16 0.141 2201
 2203 3 -21.85 85.8 8.38 0.143 2202
 2204 3 -21.88 85.85 8.49 0.147 2203
 2205 3 -21.99 85.93 8.66 0.172 2204
 2206 3 -22.13 86.02 8.84 0.168 2205
 2207 3 -22.22 86.07 8.93 0.258 2206
 2208 3 -22.26 86.08 9.05 0.358 2207
 2209 3 -22.35 86.24 9.14 0.342 2208
 2210 3 -22.44 86.15 9.3 0.251 2209
 2211 3 -22.67 85.88 9.51 0.145 2210
 2212 3 -22.74 85.83 9.64 0.226 2211
 2213 3 -22.76 85.74 9.74 0.287 2212
 2214 3 -22.78 85.63 9.77 0.313 2213
 2215 3 -22.74 85.54 9.81 0.343 2214
 2216 3 -22.42 85.24 9.75 0.062 2215
 2217 3 -22.44 85.13 9.83 0.089 2216
 2218 3 -22.42 85.05 9.96 0.103 2217
 2219 3 -22.46 84.98 10.04 0.093 2218
 2220 3 -22.53 84.87 10.15 0.09 2219
 2221 3 -22.6 84.83 10.33 0.135 2220
 2222 3 -22.63 84.75 10.49 0.084 2221
 2223 3 -22.62 84.67 10.6 0.091 2222
 2224 3 -22.56 84.65 10.75 0.114 2223
 2225 3 -22.58 84.7 10.96 0.114 2224
 2226 3 -22.56 84.67 11.08 0.102 2225
 2227 3 -22.58 84.64 11.23 0.12 2226
 2228 3 -22.67 84.59 11.39 0.112 2227
 2229 3 -22.71 84.5 11.49 0.115 2228
 2230 3 -22.69 84.34 11.6 0.131 2229
 2231 3 -22.67 84.17 11.74 0.085 2230
 2232 3 -23.17 85.66 9.91 0.226 2215
 2233 3 -23.42 85.68 9.99 0.187 2232
 2234 3 -23.28 85.35 10.05 0.146 2233
 2235 3 -23.28 85.21 10.14 0.115 2234
 2236 3 -23.24 85.08 10.24 0.111 2235
 2237 3 -23.24 85.02 10.36 0.118 2236
 2238 3 -23.26 84.99 10.49 0.13 2237
 2239 3 -23.33 84.99 10.58 0.112 2238
 2240 3 -23.54 84.98 10.61 0.104 2239
 2241 3 -23.63 84.99 10.55 0.196 2240
 2242 3 -23.72 85.18 10.48 0.251 2241
 2243 3 -23.72 85.26 10.34 0.247 2242
 2244 3 -23.62 85.41 10.11 0.117 2243
 2245 3 -23.72 85.88 10.27 0.166 2233
 2246 3 -23.81 85.85 10.4 0.156 2245
 2247 3 -23.92 85.82 10.46 0.154 2246
 2248 3 -24.01 85.94 10.58 0.154 2247
 2249 3 -24.03 85.96 10.74 0.11 2248
 2250 3 -23.99 85.77 10.79 0.138 2249
 2251 3 -23.83 85.69 10.89 0.107 2250
 2252 3 -23.69 85.62 10.89 0.088 2251
 2253 3 -23.6 85.53 10.93 0.101 2252
 2254 3 -23.51 85.4 10.91 0.133 2253
 2255 3 -23.44 85.27 10.81 0.134 2254
 2256 3 -23.33 85.21 10.71 0.037 2255
 2257 3 -21.79 85.8 8.81 0.119 2205
 2258 3 -21.69 85.87 8.82 0.000125 2257
 2259 3 -21.57 85.24 7.25 0.103 2197
 2260 3 -22.11 84.93 5.42 0.111 2186
 2261 3 -21.98 84.99 5.49 0.148 2260
 2262 3 -21.89 85.04 5.58 0.107 2261
 2263 3 -25.62 85.35 3.66 0.108 2144
 2264 3 -25.84 85.33 3.7 0.084 2263
 2265 3 -25.14 86.79 4.05 0.16 2143
 2266 3 -25.02 86.91 4.08 0.146 2265
 2267 3 -24.91 86.93 4.05 0.074 2266
 2268 3 -24.77 86.93 4.01 0.087 2267
 2269 3 -24.71 87.02 3.91 0.117 2268
 2270 3 -24.62 87.04 3.83 0.000125 2269
 2271 3 -25.91 86.43 2.43 0.196 2134
 2272 3 -25.84 86.52 2.28 0.254 2271
 2273 3 -25.89 86.6 2.18 0.32 2272
 2274 3 -25.46 86.74 2.14 0.172 2273
 2275 3 -25.3 86.85 2.14 0.154 2274
 2276 3 -25.21 86.85 2.01 0.224 2275
 2277 3 -25.18 86.49 1.79 0.114 2276
 2278 3 -25.21 86.37 1.77 0.094 2277
 2279 3 -25.07 87.05 2.08 0.175 2276
 2280 3 -24.93 87.15 1.99 0.168 2279
 2281 3 -24.75 87.18 1.9 0.195 2280
 2282 3 -24.52 87.26 1.9 0.166 2281
 2283 3 -24.34 87.32 1.87 0.17 2282
 2284 3 -24.21 87.41 1.9 0.146 2283
 2285 3 -24.07 87.44 1.93 0.198 2284
 2286 3 -23.95 87.6 1.99 0.172 2285
 2287 3 -23.8 87.74 2.05 0.196 2286
 2288 3 -23.8 87.94 2.22 0.174 2287
 2289 3 -23.8 88.13 2.33 0.17 2288
 2290 3 -23.68 88.33 2.39 0.171 2289
 2291 3 -23.71 88.49 2.51 0.212 2290
 2292 3 -23.71 88.68 2.62 0.273 2291
 2293 3 -23.45 88.9 2.64 0.214 2292
 2294 3 -23.37 88.98 2.74 0.165 2293
 2295 3 -23.23 89.07 2.8 0.155 2294
 2296 3 -23.09 89.12 2.89 0.166 2295
 2297 3 -22.96 89.21 2.97 0.155 2296
 2298 3 -22.8 89.35 3.05 0.153 2297
 2299 3 -22.71 89.46 3.14 0.167 2298
 2300 3 -22.82 89.44 3.32 0.117 2299
 2301 3 -22.91 89.24 3.39 0.081 2300
 2302 3 -22.78 89.21 3.53 0.062 2301
 2303 3 -22.45 89.49 3.05 0.159 2299
 2304 3 -22.25 89.55 3.07 0.189 2303
 2305 3 -22.09 89.58 3.05 0.26 2304
 2306 3 -21.98 89.58 2.99 0.342 2305
 2307 3 -21.78 89.49 2.97 0.287 2306
 2308 3 -21.57 89.32 2.93 0.173 2307
 2309 3 -21.39 89.27 2.89 0.216 2308
 2310 3 -21.18 89.27 2.87 0.218 2309
 2311 3 -20.98 89.18 2.93 0.238 2310
 2312 3 -20.66 88.87 3.08 0.232 2311
 2313 3 -20.46 88.82 3.14 0.22 2312
 2314 3 -20.3 88.76 3.24 0.234 2313
 2315 3 -20.2 88.71 3.37 0.187 2314
 2316 3 -20.11 88.58 3.49 0.145 2315
 2317 3 -19.96 88.55 3.6 0.139 2316
 2318 3 -19.77 88.46 3.66 0.13 2317
 2319 3 -19.59 88.38 3.74 0.193 2318
 2320 3 -19.46 88.38 3.85 0.293 2319
 2321 3 -19.21 88.57 4.01 0.237 2320
 2322 3 -19.09 88.73 3.95 0.263 2321
 2323 3 -18.91 88.57 4.2 0.301 2322
 2324 3 -18.75 88.54 4.36 0.454 2323
 2325 3 -18.48 88.6 3.82 0.195 2324
 2326 3 -18.3 88.38 3.74 0.109 2325
 2327 3 -18.16 88.3 3.78 0.087 2326
 2328 3 -18.59 88.68 3.45 0.088 2325
 2329 3 -18.55 88.63 3.3 0.105 2328
 2330 3 -18.53 88.55 3.2 0.11 2329
 2331 3 -18.43 88.49 3.08 0.078 2330
 2332 3 -18.34 88.49 2.97 0.112 2331
 2333 3 -18.27 88.55 2.85 0.143 2332
 2334 3 -18.18 88.6 2.76 0.204 2333
 2335 3 -17.89 88.65 2.8 0.117 2334
 2336 3 -17.78 88.8 2.89 0.111 2335
 2337 3 -17.62 88.8 2.89 0.135 2336
 2338 3 -17.53 88.77 2.97 0.098 2337
 2339 3 -17.45 88.77 3.05 0.088 2338
 2340 3 -17.91 88.51 2.6 0.11 2335
 2341 3 -17.93 88.41 2.57 0.000125 2340
 2342 3 -18.27 88.68 2.7 0.23 2334
 2343 3 -18.43 88.91 2.83 0.146 2342
 2344 3 -18.5 88.99 2.87 0.152 2343
 2345 3 -18.36 89.3 2.91 0.147 2344
 2346 3 -18.18 89.38 2.83 0.08 2345
 2347 3 -18.14 89.58 2.83 0.091 2346
 2348 3 -18.11 89.77 2.82 0.105 2347
 2349 3 -18.05 89.93 2.72 0.144 2348
 2350 3 -18.02 90.04 2.58 0.129 2349
 2351 3 -17.98 90.18 2.51 0.145 2350
 2352 3 -17.96 90.41 2.41 0.131 2351
 2353 3 -17.96 90.51 2.33 0.09 2352
 2354 3 -18.21 88.6 2.41 0.078 2342
 2355 3 -18.2 88.8 2.3 0.079 2354
 2356 3 -18.18 88.96 2.26 0.119 2355
 2357 3 -18.07 89.19 2.39 0.133 2356
 2358 3 -18 89.16 2.47 0.000125 2357
 2359 3 -18.7 88.58 4.53 0.326 2324
 2360 3 -19.07 88.18 4.95 0.137 2359
 2361 3 -19.21 87.96 5.03 0.158 2360
 2362 3 -18.62 88.57 4.7 0.328 2359
 2363 3 -18.53 88.54 4.84 0.349 2362
 2364 3 -18.07 88.41 4.59 0.113 2363
 2365 3 -17.89 88.46 4.65 0.147 2364
 2366 3 -17.78 88.46 4.65 0.194 2365
 2367 3 -17.68 88.43 4.58 0.311 2366
 2368 3 -17.59 88.46 4.53 0.401 2367
 2369 3 -17.3 88.46 4.7 0.353 2368
 2370 3 -17.21 88.6 4.71 0.335 2369
 2371 3 -17.16 88.68 4.24 0.131 2370
 2372 3 -17.07 88.82 4.16 0.134 2371
 2373 3 -17.02 88.9 4.05 0.186 2372
 2374 3 -16.96 89.24 4.17 0.161 2373
 2375 3 -16.98 89.41 4.19 0.159 2374
 2376 3 -16.95 89.57 4.12 0.111 2375
 2377 3 -16.89 89.63 4.01 0.109 2376
 2378 3 -16.93 89.74 3.87 0.153 2377
 2379 3 -16.87 89.74 3.74 0.198 2378
 2380 3 -16.75 89.57 3.53 0.271 2379
 2381 3 -16.37 89.79 3.49 0.097 2380
 2382 3 -16.32 89.82 3.35 0.104 2381
 2383 3 -16.14 89.83 3.33 0.128 2382
 2384 3 -15.96 89.79 3.28 0.095 2383
 2385 3 -15.81 89.74 3.16 0.123 2384
 2386 3 -15.71 89.73 3.08 0.154 2385
 2387 3 -16.77 89.55 3.28 0.105 2380
 2388 3 -16.73 89.43 3.16 0.077 2387
 2389 3 -16.68 89.33 3.08 0.077 2388
 2390 3 -16.53 89.19 2.95 0.089 2389
 2391 3 -16.45 89.08 2.89 0.113 2390
 2392 3 -16.36 89.07 2.76 0.152 2391
 2393 3 -16.25 89.1 2.64 0.142 2392
 2394 3 -16.16 89.04 2.55 0.106 2393
 2395 3 -17.14 88.74 3.89 0.189 2373
 2396 3 -17.09 88.46 3.95 0.076 2395
 2397 3 -17.02 88.29 3.97 0.08 2396
 2398 3 -16.96 88.18 3.99 0.12 2397
 2399 3 -16.87 88.04 4.03 0.129 2398
 2400 3 -16.78 87.88 4.13 0.098 2399
 2401 3 -16.68 87.76 4.16 0.096 2400
 2402 3 -16.62 87.68 4.34 0.075 2401
 2403 3 -16.68 87.66 4.48 0.102 2402
 2404 3 -16.61 87.55 4.62 0.079 2403
 2405 3 -16.62 87.49 4.71 0.087 2404
 2406 3 -16.66 87.4 4.82 0.108 2405
 2407 3 -16.68 87.35 4.98 0.057 2406
 2408 3 -16.68 87.29 5.08 0.077 2407
 2409 3 -16.64 87.24 5.2 0.1 2408
 2410 3 -17.03 88.71 4.99 0.177 2370
 2411 3 -16.87 88.68 5.08 0.159 2410
 2412 3 -16.68 88.68 5.04 0.166 2411
 2413 3 -16.53 88.63 5.15 0.15 2412
 2414 3 -16.41 88.57 5.33 0.135 2413
 2415 3 -16.25 88.62 5.59 0.172 2414
 2416 3 -16.09 88.57 5.75 0.166 2415
 2417 3 -15.87 88.49 5.82 0.173 2416
 2418 3 -15.71 88.43 5.87 0.232 2417
 2419 3 -15.61 88.33 6.12 0.127 2418
 2420 3 -15.45 88.35 6.23 0.122 2419
 2421 3 -15.38 88.32 6.33 0.128 2420
 2422 3 -15.21 88.33 6.37 0.214 2421
 2423 3 -15.06 88.32 6.45 0.252 2422
 2424 3 -14.94 88.24 6.58 0.254 2423
 2425 3 -15.21 88.12 6.81 0.083 2424
 2426 3 -15.16 87.93 6.87 0.098 2425
 2427 3 -15.02 87.79 6.91 0.149 2426
 2428 3 -14.8 87.68 6.94 0.162 2427
 2429 3 -14.71 87.7 7.15 0.148 2428
 2430 3 -14.61 87.62 7.28 0.118 2429
 2431 3 -14.39 87.51 7.36 0.092 2430
 2432 3 -14.26 87.39 7.36 0.077 2431
 2433 3 -14.19 87.28 7.31 0.116 2432
 2434 3 -14.11 87.14 7.36 0.145 2433
 2435 3 -14.1 86.98 7.45 0.16 2434
 2436 3 -14.04 86.89 7.44 0.188 2435
 2437 3 -14 86.78 7.41 0.263 2436
 2438 3 -14.03 86.62 7.12 0.117 2437
 2439 3 -14.02 86.42 7.07 0.117 2438
 2440 3 -14.11 86.34 7.09 0.000125 2439
 2441 3 -13.95 86.67 7.83 0.123 2437
 2442 3 -14.84 87.74 6.66 0.1 2428
 2443 3 -14.89 87.88 6.58 0.086 2442
 2444 3 -14.52 88.3 6.45 0.168 2424
 2445 3 -14.31 88.21 6.34 0.136 2444
 2446 3 -14.11 88.19 6.28 0.124 2445
 2447 3 -13.95 88.19 6.17 0.147 2446
 2448 3 -13.83 88.18 6.12 0.165 2447
 2449 3 -13.67 88.18 6.02 0.151 2448
 2450 3 -13.59 88.16 5.96 0.211 2449
 2451 3 -13.33 88.24 6.03 0.154 2450
 2452 3 -13.05 88.31 6.07 0.163 2451
 2453 3 -12.91 88.28 6.04 0.163 2452
 2454 3 -12.73 88.31 5.99 0.164 2453
 2455 3 -12.63 88.32 5.86 0.141 2454
 2456 3 -12.58 88.35 5.65 0.159 2455
 2457 3 -12.56 88.43 5.38 0.163 2456
 2458 3 -12.53 88.43 5.24 0.162 2457
 2459 3 -12.5 88.41 5.07 0.156 2458
 2460 3 -12.17 88.13 5.08 0.127 2459
 2461 3 -12.06 88.08 5.08 0.263 2460
 2462 3 -12.02 88.15 4.98 0.31 2461
 2463 3 -12.2 88.68 5.13 0.162 2462
 2464 3 -12.3 88.82 5.16 0.086 2463
 2465 3 -11.66 87.93 4.87 0.223 2462
 2466 3 -11.46 87.77 4.95 0.208 2465
 2467 3 -11.31 87.66 5 0.224 2466
 2468 3 -11.31 87.38 4.83 0.15 2467
 2469 3 -11.33 87.18 4.58 0.139 2468
 2470 3 -11.38 87.16 4.41 0.116 2469
 2471 3 -11.48 87.21 4.31 0.137 2470
 2472 3 -11.2 86.98 4.28 0.106 2471
 2473 3 -11.04 87.02 4.23 0.11 2472
 2474 3 -10.91 87.07 4.19 0.097 2473
 2475 3 -10.83 87.13 4.01 0.07 2474
 2476 3 -10.7 87.15 3.95 0.103 2475
 2477 3 -10.63 87.24 3.85 0.153 2476
 2478 3 -10.53 87.32 3.72 0.113 2477
 2479 3 -10.36 87.44 3.6 0.089 2478
 2480 3 -10.28 87.54 3.47 0.066 2479
 2481 3 -10.19 87.52 3.37 0.088 2480
 2482 3 -10.03 87.51 3.3 0.138 2481
 2483 3 -9.81 87.52 3.24 0.09 2482
 2484 3 -9.67 87.49 3.18 0.08 2483
 2485 3 -11.66 87.43 4.24 0.098 2471
 2486 3 -11.73 87.52 4.13 0.094 2485
 2487 3 -11.2 87.72 5.28 0.15 2467
 2488 3 -11.2 87.76 5.52 0.109 2487
 2489 3 -11.26 87.7 5.66 0.122 2488
 2490 3 -11.53 87.53 5.86 0.099 2489
 2491 3 -11.55 87.45 5.95 0.092 2490
 2492 3 -11.61 87.4 6.12 0.119 2491
 2493 3 -11.23 88.01 5.88 0.114 2489
 2494 3 -11.28 88.03 6.04 0.114 2493
 2495 3 -11.21 88.04 6.24 0.085 2494
 2496 3 -11.19 88.06 6.41 0.144 2495
 2497 3 -11.13 88.01 6.58 0.148 2496
 2498 3 -11.1 87.97 6.69 0.136 2497
 2499 3 -11.02 87.87 6.82 0.075 2498
 2500 3 -10.92 87.76 6.94 0.073 2499
 2501 3 -10.87 87.67 7.02 0.118 2500
 2502 3 -11.03 87.59 7 0.131 2501
 2503 3 -11.18 87.51 6.96 0.107 2502
 2504 3 -11.21 87.31 6.92 0.137 2503
 2505 3 -12.86 88.79 4.94 0.151 2459
 2506 3 -12.92 88.87 4.84 0.11 2505
 2507 3 -15.59 88.41 5.83 0.208 2418
 2508 3 -15.37 88.07 5.77 0.075 2507
 2509 3 -15.25 88.04 5.87 0.099 2508
 2510 3 -15.13 88.01 5.88 0.115 2509
 2511 3 -17.98 88.57 3.99 0.141 2368
 2512 3 -17.93 88.66 3.8 0.144 2511
 2513 3 -17.91 88.66 3.68 0.159 2512
 2514 3 -17.77 88.68 3.57 0.125 2513
 2515 3 -17.66 88.68 3.53 0.248 2514
 2516 3 -17.57 88.69 3.43 0.229 2515
 2517 3 -18.55 88.65 5.03 0.223 2363
 2518 3 -18.43 88.16 5.32 0.133 2517
 2519 3 -18.36 88.08 5.41 0.098 2518
 2520 3 -18.27 87.96 5.52 0.114 2519
 2521 3 -18.18 87.91 5.59 0.101 2520
 2522 3 -18.16 87.83 5.7 0.123 2521
 2523 3 -18.14 87.87 5.91 0.184 2522
 2524 3 -18.09 87.94 6.13 0.116 2523
 2525 3 -18.09 88.07 6.29 0.105 2524
 2526 3 -18.07 88.1 6.45 0.082 2525
 2527 3 -18.05 88.13 6.61 0.107 2526
 2528 3 -17.96 88.12 6.73 0.133 2527
 2529 3 -18.02 88.18 6.83 0.158 2528
 2530 3 -18.57 88.76 5.24 0.223 2517
 2531 3 -18.52 88.82 5.4 0.236 2530
 2532 3 -18.32 88.94 5.49 0.131 2531
 2533 3 -18.23 89.04 5.58 0.156 2532
 2534 3 -18.07 89.07 5.62 0.267 2533
 2535 3 -18.21 88.91 5.95 0.115 2534
 2536 3 -18.09 88.85 5.95 0.079 2535
 2537 3 -18 88.74 6.07 0.113 2536
 2538 3 -17.87 88.65 6.13 0.113 2537
 2539 3 -17.68 88.55 6.24 0.14 2538
 2540 3 -17.5 88.46 6.27 0.099 2539
 2541 3 -17.3 88.48 6.27 0.121 2540
 2542 3 -17.14 88.49 6.28 0.144 2541
 2543 3 -17.09 88.49 6.38 0.175 2542
 2544 3 -17.14 88.41 6.53 0.183 2543
 2545 3 -17.2 88.29 6.61 0.108 2544
 2546 3 -17.78 89.16 5.45 0.194 2534
 2547 3 -17.66 89.35 5.45 0.174 2546
 2548 3 -17.57 89.57 5.46 0.1 2547
 2549 3 -17.62 89.54 5.63 0.136 2548
 2550 3 -17.62 89.46 5.74 0.145 2549
 2551 3 -17.66 89.44 5.87 0.146 2550
 2552 3 -17.71 89.57 6.02 0.000125 2551
 2553 3 -18.77 88.83 5.7 0.179 2531
 2554 3 -18.82 88.88 5.86 0.159 2553
 2555 3 -18.89 88.96 6.12 0.161 2554
 2556 3 -18.8 89.1 6.23 0.188 2555
 2557 3 -18.73 88.93 6.37 0.139 2556
 2558 3 -18.75 88.87 6.46 0.211 2557
 2559 3 -18.95 88.88 6.49 0.148 2558
 2560 3 -18.98 89.05 6.59 0.104 2559
 2561 3 -19.09 89.16 6.66 0.092 2560
 2562 3 -19.18 89.18 6.78 0.136 2561
 2563 3 -19.23 89.04 6.74 0.132 2562
 2564 3 -18.52 89.01 6.65 0.156 2558
 2565 3 -18.48 89.04 6.78 0.168 2564
 2566 3 -18.43 89.04 6.91 0.189 2565
 2567 3 -18.43 89.02 7.02 0.242 2566
 2568 3 -18.46 89.41 7.24 0.276 2567
 2569 3 -18.46 89.58 7.32 0.311 2568
 2570 3 -18.37 89.71 7.4 0.365 2569
 2571 3 -18.32 89.8 7.53 0.377 2570
 2572 3 -18.3 89.87 7.7 0.369 2571
 2573 3 -18.27 89.96 7.78 0.369 2572
 2574 3 -18.73 89.74 8.09 0.1 2573
 2575 3 -18.78 89.71 8.3 0.079 2574
 2576 3 -18.84 89.79 8.46 0.125 2575
 2577 3 -18.89 89.88 8.58 0.114 2576
 2578 3 -18.87 89.99 8.72 0.1 2577
 2579 3 -18.91 90.14 8.82 0.114 2578
 2580 3 -18.91 90.26 8.96 0.13 2579
 2581 3 -18.89 90.25 9.06 0.206 2580
 2582 3 -18.82 90.04 9.11 0.235 2581
 2583 3 -19.03 90 9.41 0.116 2582
 2584 3 -19.14 90.03 9.55 0.116 2583
 2585 3 -19.18 90.12 9.69 0.109 2584
 2586 3 -19.27 90.17 9.79 0.000125 2585
 2587 3 -18.96 90.54 9.09 0.175 2581
 2588 3 -18.89 90.65 9.18 0.228 2587
 2589 3 -18.75 90.67 9.49 0.199 2588
 2590 3 -18.75 90.72 9.77 0.131 2589
 2591 3 -18.73 90.84 9.84 0.082 2590
 2592 3 -19.18 90.82 8.92 0.094 2588
 2593 3 -19.23 90.99 8.86 0.116 2592
 2594 3 -19.25 91.08 8.72 0.061 2593
 2595 3 -17.98 90.21 7.81 0.199 2573
 2596 3 -17.82 90.23 7.88 0.244 2595
 2597 3 -17.71 90.27 7.91 0.293 2596
 2598 3 -17.71 90.43 8.03 0.283 2597
 2599 3 -18.07 90.62 8.41 0.089 2598
 2600 3 -18.2 90.79 8.5 0.067 2599
 2601 3 -18.3 90.92 8.57 0.078 2600
 2602 3 -17.73 90.46 8.16 0.186 2601
 2603 3 -17.39 90.29 7.7 0.145 2602
 2604 3 -17.2 90.24 7.7 0.145 2603
 2605 3 -17 90.05 7.75 0.133 2604
 2606 3 -17.09 90.02 7.58 0.063 2605
 2607 3 -17.18 89.96 7.49 0.068 2606
 2608 3 -17.66 90.45 8.38 0.152 2598
 2609 3 -17.59 90.47 8.46 0.16 2608
 2610 3 -17.62 90.59 8.74 0.13 2609
 2611 3 -17.62 90.68 8.92 0.118 2610
 2612 3 -17.62 90.87 9.01 0.143 2611
 2613 3 -17.66 90.92 9.16 0.067 2612
 2614 3 -17.64 90.84 9.35 0.113 2613
 2615 3 -17.68 90.84 9.51 0.127 2614
 2616 3 -17.64 90.84 9.76 0.134 2615
 2617 3 -17.59 90.9 9.92 0.172 2616
 2618 3 -17.75 91.03 10.05 0.117 2617
 2619 3 -17.39 90.29 8.3 0.099 2609
 2620 3 -17.34 90.17 8.36 0.131 2619
 2621 3 -17.28 90.03 8.4 0.115 2620
 2622 3 -17.23 89.81 8.38 0.135 2621
 2623 3 -17.21 89.62 8.33 0.142 2622
 2624 3 -17.27 89.42 8.3 0.141 2623
 2625 3 -17.32 89.31 8.3 0.073 2624
 2626 3 -18.14 88.62 7.12 0.134 2567
 2627 3 -18.05 88.51 7.24 0.119 2626
 2628 3 -17.91 88.35 7.33 0.142 2627
 2629 3 -17.75 88.21 7.34 0.141 2628
 2630 3 -17.57 88.13 7.32 0.097 2629
 2631 3 -17.41 88.01 7.33 0.116 2630
 2632 3 -17.21 87.82 7.37 0.127 2631
 2633 3 -17.05 87.73 7.41 0.079 2632
 2634 3 -19.23 88.77 3.53 0.09 2322
 2635 3 -19.27 88.85 3.41 0.085 2634
 2636 3 -19.36 88.82 3.3 0.093 2635
 2637 3 -19.32 88.66 3.18 0.122 2636
 2638 3 -19.32 88.63 3.05 0.11 2637
 2639 3 -20.98 89.41 2.58 0.191 2311
 2640 3 -21.16 89.35 2.47 0.21 2639
 2641 3 -21.3 89.43 2.39 0.225 2640
 2642 3 -21.48 89.21 2.26 0.119 2641
 2643 3 -21.62 89.16 2.22 0.115 2642
 2644 3 -21.66 89.07 2.16 0.078 2643
 2645 3 -20.87 89.71 2.78 0.088 2639
 2646 3 -20.87 89.88 2.8 0.133 2645
 2647 3 -20.91 89.99 2.8 0.194 2646
 2648 3 -21.11 89.98 2.66 0.189 2647
 2649 3 -21.43 89.88 2.78 0.131 2648
 2650 3 -21.53 89.96 2.91 0.112 2649
 2651 3 -21.66 90.02 2.99 0.114 2650
 2652 3 -21.7 90.08 3.12 0.119 2651
 2653 3 -21.77 90.15 3.2 0.078 2652
 2654 3 -20.87 90.19 2.53 0.179 2648
 2655 3 -20.84 90.38 2.62 0.144 2654
 2656 3 -20.77 90.54 2.7 0.135 2655
 2657 3 -20.82 90.71 2.74 0.149 2656
 2658 3 -20.91 90.82 2.72 0.155 2657
 2659 3 -20.84 90.91 2.53 0.123 2658
 2660 3 -20.96 90.8 2.41 0.097 2659
 2661 3 -21.02 90.88 2.35 0.066 2660
 2662 3 -23.62 87.46 2.01 0.096 2287
 2663 3 -24.57 80.95 0.03 0.147 1812
 2664 3 -24.37 80.86 0.08 0.122 2663
 2665 3 -24.26 80.74 0.14 0.155 2664
 2666 3 -24.15 80.55 0.15 0.125 2665
 2667 3 -24.01 80.67 0.09 0.063 2666
 2668 3 -23.85 80.72 0.09 0.109 2667
 2669 3 -23.65 80.74 0.11 0.145 2668
 2670 3 -23.51 80.63 0.11 0.153 2669
 2671 3 -23.29 80.64 0.2 0.091 2670
 2672 3 -23.13 80.7 0.17 0.098 2671
 2673 3 -23.03 80.74 0.09 0.128 2672
 2674 3 -22.91 80.81 0.01 0.111 2673
 2675 3 -22.73 80.8 0.02 0.103 2674
 2676 3 -23.56 80.39 0.11 0.05 2670
 2677 3 -23.53 80.28 0.15 0.099 2676
 2678 3 -23.46 80.17 0.15 0.148 2677
 2679 3 -23.6 80 0.17 0.107 2678
 2680 3 -25.56 79.74 0.85 0.212 1808
 2681 3 -25.67 79.69 1.04 0.156 2680
 2682 3 -25.88 79.63 1.19 0.163 2681
 2683 3 -26.01 79.52 1.37 0.177 2682
 2684 3 -26.06 79.49 1.47 0.246 2683
 2685 3 -26.26 79.43 1.61 0.222 2684
 2686 3 -26.33 79.37 1.75 0.286 2685
 2687 3 -26.49 79.32 1.88 0.308 2686
 2688 3 -26.83 79.44 2.01 0.207 2687
 2689 3 -27.03 79.54 2.09 0.126 2688
 2690 3 -27.15 79.52 2.23 0.178 2689
 2691 3 -27.17 79.51 2.34 0.237 2690
 2692 3 -27.22 79.49 2.44 0.301 2691
 2693 3 -27.38 79.38 2.56 0.341 2692
 2694 3 -27.49 79.29 2.63 0.398 2693
 2695 3 -27.51 79.44 2.84 0.346 2694
 2696 3 -27.71 79.13 2.96 0.216 2695
 2697 3 -27.72 78.98 3.06 0.22 2696
 2698 3 -27.79 78.71 3.07 0.179 2697
 2699 3 -27.94 78.63 3 0.219 2698
 2700 3 -28.01 78.52 2.92 0.251 2699
 2701 3 -28.12 78.27 2.84 0.122 2700
 2702 3 -28.31 78.21 2.77 0.144 2701
 2703 3 -28.44 78.29 2.84 0.22 2702
 2704 3 -28.56 78.1 2.71 0.141 2703
 2705 3 -28.6 77.91 2.63 0.132 2704
 2706 3 -28.67 77.8 2.56 0.103 2705
 2707 3 -28.74 77.76 2.5 0.08 2706
 2708 3 -28.74 77.71 2.36 0.148 2707
 2709 3 -28.78 77.71 2.23 0.193 2708
 2710 3 -29.03 77.48 2.36 0.137 2709
 2711 3 -29.1 77.32 2.42 0.146 2710
 2712 3 -29.13 77.18 2.54 0.000125 2711
 2713 3 -28.63 77.77 2.02 0.118 2709
 2714 3 -28.51 77.77 1.9 0.126 2713
 2715 3 -28.47 77.82 1.7 0.11 2714
 2716 3 -28.4 77.83 1.59 0.099 2715
 2717 3 -28.31 77.85 1.47 0.121 2716
 2718 3 -28.19 77.8 1.41 0.074 2717
 2719 3 -27.97 78.18 2.73 0.126 2700
 2720 3 -28.08 78.07 2.67 0.126 2719
 2721 3 -28.12 77.96 2.61 0.115 2720
 2722 3 -28.15 77.77 2.63 0.117 2721
 2723 3 -28.24 77.54 2.63 0.095 2722
 2724 3 -28.26 77.41 2.61 0.115 2723
 2725 3 -28.38 77.27 2.57 0.116 2724
 2726 3 -28.51 77.12 2.54 0.142 2725
 2727 3 -28.58 76.93 2.48 0.134 2726
 2728 3 -28.63 76.79 2.48 0.137 2727
 2729 3 -28.69 76.74 2.36 0.107 2728
 2730 3 -28.78 76.69 2.27 0.082 2729
 2731 3 -28.81 76.6 2.21 0.08 2730
 2732 3 -28.92 76.52 2.13 0.093 2731
 2733 3 -29.03 76.43 2.07 0.084 2732
 2734 3 -29.06 76.35 2 0.000125 2733
 2735 3 -27.4 79.91 2.96 0.216 2695
 2736 3 -27.42 80.01 3 0.305 2735
 2737 3 -27.44 80.13 3.02 0.383 2736
 2738 3 -27.42 80.24 3.06 0.483 2737
 2739 3 -26.99 80.48 2.31 0.091 2738
 2740 3 -26.94 80.41 2.11 0.103 2739
 2741 3 -26.87 80.35 2.01 0.101 2740
 2742 3 -26.78 80.21 2 0.128 2741
 2743 3 -26.65 80.21 1.94 0.108 2742
 2744 3 -27.46 80.4 3.21 0.428 2738
 2745 3 -27.29 80.3 3.77 0.205 2744
 2746 3 -27.28 80.29 3.94 0.178 2745
 2747 3 -27.31 80.32 4.06 0.195 2746
 2748 3 -27.49 80.54 4.15 0.133 2747
 2749 3 -27.47 80.58 4.27 0.137 2748
 2750 3 -27.35 80.62 4.4 0.194 2749
 2751 3 -27.22 80.65 4.48 0.176 2750
 2752 3 -27.03 80.71 4.52 0.153 2751
 2753 3 -26.81 80.66 4.58 0.139 2752
 2754 3 -26.65 80.74 4.62 0.124 2753
 2755 3 -26.58 80.87 4.77 0.125 2754
 2756 3 -26.54 80.99 4.83 0.141 2755
 2757 3 -26.51 81.07 4.94 0.125 2756
 2758 3 -26.35 81.24 4.99 0.138 2757
 2759 3 -26.29 81.35 5.06 0.152 2758
 2760 3 -26.24 81.46 5.07 0.165 2759
 2761 3 -26.17 81.66 5.06 0.107 2760
 2762 3 -26.13 81.8 5.08 0.137 2761
 2763 3 -26.1 81.96 5.15 0.16 2762
 2764 3 -26.03 82.12 5.24 0.135 2763
 2765 3 -26.01 82.21 5.33 0.166 2764
 2766 3 -25.97 82.33 5.33 0.206 2765
 2767 3 -25.9 82.49 5.02 0.106 2766
 2768 3 -25.92 82.58 4.95 0.152 2767
 2769 3 -25.94 82.71 4.83 0.085 2768
 2770 3 -25.94 82.76 4.69 0.077 2769
 2771 3 -25.94 82.88 4.66 0.113 2770
 2772 3 -25.92 82.99 4.62 0.078 2771
 2773 3 -26.03 82.35 5.7 0.123 2766
 2774 3 -26.03 82.44 5.87 0.122 2773
 2775 3 -26.04 82.46 6.04 0.15 2774
 2776 3 -26.06 82.54 6.12 0.186 2775
 2777 3 -26.04 82.54 6.23 0.244 2776
 2778 3 -26.08 82.6 6.33 0.289 2777
 2779 3 -25.97 82.6 6.53 0.296 2778
 2780 3 -25.87 82.68 6.61 0.318 2779
 2781 3 -25.53 82.73 6.71 0.311 2780
 2782 3 -25.04 82.38 6.81 0.124 2781
 2783 3 -24.97 82.21 6.81 0.142 2782
 2784 3 -24.88 82.1 6.86 0.155 2783
 2785 3 -24.96 81.93 6.7 0.068 2784
 2786 3 -25.03 81.88 6.58 0.108 2785
 2787 3 -25.13 81.93 6.52 0.146 2786
 2788 3 -25.26 81.98 6.5 0.073 2787
 2789 3 -24.62 82.02 6.87 0.12 2784
 2790 3 -24.53 81.91 6.79 0.094 2789
 2791 3 -24.49 81.85 6.67 0.125 2790
 2792 3 -24.49 81.79 6.54 0.177 2791
 2793 3 -24.56 81.6 6.56 0.081 2792
 2794 3 -24.67 81.49 6.48 0.109 2793
 2795 3 -24.74 81.38 6.45 0.068 2794
 2796 3 -24.72 81.24 6.39 0.062 2795
 2797 3 -24.62 81.07 6.36 0.108 2796
 2798 3 -24.62 80.99 6.44 0.000125 2797
 2799 3 -24.37 81.82 6.48 0.13 2792
 2800 3 -24.63 81.74 6.36 0.117 2799
 2801 3 -24.69 81.71 6.28 0.062 2800
 2802 3 -24.28 81.85 6.37 0.172 2799
 2803 3 -24.22 81.88 6.27 0.255 2802
 2804 3 -23.76 81.91 6.28 0.113 2803
 2805 3 -23.56 81.96 6.29 0.118 2804
 2806 3 -25.85 83.33 6.49 0.087 2781
 2807 3 -25.85 83.46 6.52 0.103 2806
 2808 3 -25.83 83.6 6.44 0.126 2807
 2809 3 -25.74 83.71 6.44 0.000125 2808
 2810 3 -26.49 82.73 6.83 0.149 2780
 2811 3 -26.51 82.79 6.99 0.193 2810
 2812 3 -26.53 82.85 7.08 0.195 2811
 2813 3 -26.63 82.99 7.25 0.224 2812
 2814 3 -26.74 83.18 7.33 0.136 2813
 2815 3 -26.88 83.32 7.41 0.15 2814
 2816 3 -26.99 83.49 7.62 0.146 2815
 2817 3 -27.08 83.49 7.83 0.183 2816
 2818 3 -27.15 83.52 7.95 0.225 2817
 2819 3 -27.28 83.52 8.03 0.336 2818
 2820 3 -27.33 83.44 8.16 0.413 2819
 2821 3 -27.35 83.54 8.24 0.424 2820
 2822 3 -27.31 83.62 8.38 0.406 2821
 2823 3 -26.76 83.85 8.41 0.095 2822
 2824 3 -26.81 84.02 8.42 0.138 2823
 2825 3 -26.85 84.18 8.41 0.16 2824
 2826 3 -26.78 84.27 8.33 0.101 2825
 2827 3 -26.76 84.49 8.35 0.091 2826
 2828 3 -27.4 83.73 8.49 0.337 2822
 2829 3 -27.29 84.01 8.68 0.189 2828
 2830 3 -27.35 84.19 8.9 0.129 2829
 2831 3 -27.19 84.29 9.02 0.091 2830
 2832 3 -27.15 84.38 9.08 0.101 2831
 2833 3 -27.15 84.44 9.23 0.118 2832
 2834 3 -27.13 84.49 9.41 0.111 2833
 2835 3 -27.17 84.43 9.52 0.114 2834
 2836 3 -27.22 84.3 9.59 0.095 2835
 2837 3 -27.31 84.16 9.6 0.114 2836
 2838 3 -27.4 84.1 9.73 0.155 2837
 2839 3 -27.49 84.02 9.75 0.15 2838
 2840 3 -27.56 83.9 9.77 0.117 2839
 2841 3 -27.56 83.69 9.65 0.132 2840
 2842 3 -27.47 83.52 9.68 0.13 2841
 2843 3 -27.38 83.48 9.74 0.077 2842
 2844 3 -27.49 80.55 3.19 0.242 2744
 2845 3 -27.63 79.62 3.57 0.138 2844
 2846 3 -27.74 79.58 3.67 0.151 2845
 2847 3 -27.87 79.57 3.71 0.2 2846
 2848 3 -27.97 79.55 3.65 0.222 2847
 2849 3 -28.04 79.79 3.42 0.055 2848
 2850 3 -27.56 78.8 2.23 0.136 2694
 2851 3 -27.6 78.77 2.09 0.149 2850
 2852 3 -27.71 78.69 2.01 0.173 2851
 2853 3 -27.78 78.83 1.77 0.158 2852
 2854 3 -27.74 78.91 1.69 0.225 2853
 2855 3 -27.63 79.27 1.96 0.132 2854
 2856 3 -27.56 79.43 1.99 0.129 2855
 2857 3 -27.47 79.57 1.94 0.106 2856
 2858 3 -27.51 79.69 1.89 0.121 2857
 2859 3 -27.67 79.79 1.8 0.14 2858
 2860 3 -27.51 79.94 1.78 0.148 2859
 2861 3 -27.38 80.07 1.76 0.118 2860
 2862 3 -27.24 80.13 1.65 0.148 2861
 2863 3 -27.17 80.18 1.51 0.126 2862
 2864 3 -27.19 80.13 1.37 0.108 2863
 2865 3 -27.12 80.14 1.22 0.109 2864
 2866 3 -27.12 80.24 1.05 0.108 2865
 2867 3 -27.12 80.25 0.88 0.099 2866
 2868 3 -27.17 80.33 0.77 0.105 2867
 2869 3 -27.24 80.42 0.72 0.155 2868
 2870 3 -27.26 80.52 0.71 0.207 2869
 2871 3 -26.99 80.63 0.95 0.134 2870
 2872 3 -26.88 80.58 0.99 0.084 2871
 2873 3 -27.38 80.63 0.55 0.106 2870
 2874 3 -27.44 80.72 0.7 0.126 2873
 2875 3 -27.42 80.67 0.88 0.142 2874
 2876 3 -27.51 80.69 0.99 0.000125 2875
 2877 3 -27.83 79.91 1.76 0.101 2859
 2878 3 -27.92 79.98 1.7 0.144 2877
 2879 3 -28.01 79.96 1.58 0.155 2878
 2880 3 -27.71 79.85 1.38 0.101 2879
 2881 3 -27.58 79.83 1.32 0.14 2880
 2882 3 -27.47 79.94 1.32 0.144 2881
 2883 3 -27.47 80.14 1.22 0.105 2882
 2884 3 -27.51 80.22 1.09 0.114 2883
 2885 3 -27.83 78.85 1.52 0.272 2854
 2886 3 -27.6 79.27 1.52 0.094 2885
 2887 3 -27.6 79.38 1.58 0.089 2886
 2888 3 -27.53 79.52 1.59 0.088 2887
 2889 3 -27.49 79.63 1.53 0.115 2888
 2890 3 -27.44 79.77 1.57 0.114 2889
 2891 3 -27.31 79.93 1.5 0.12 2890
 2892 3 -27.9 78.55 1.33 0.138 2885
 2893 3 -27.74 78.33 1.3 0.141 2892
 2894 3 -27.76 78.17 1.32 0.08 2893
 2895 3 -26.94 79.77 2.61 0.088 2692
 2896 3 -26.83 79.8 2.73 0.138 2895
 2897 3 -26.6 79.71 2.69 0.117 2896
 2898 3 -26.51 79.62 2.75 0.165 2897
 2899 3 -26.38 79.58 2.79 0.212 2898
 2900 3 -26.31 79.44 2.9 0.165 2899
 2901 3 -26.31 79.52 3.11 0.115 2900
 2902 3 -26.33 79.57 3.23 0.158 2901
 2903 3 -26.29 79.63 3.38 0.182 2902
 2904 3 -26.08 79.77 3.48 0.117 2903
 2905 3 -26.03 79.9 3.61 0.086 2904
 2906 3 -25.96 80.08 3.69 0.126 2905
 2907 3 -25.87 80.19 3.71 0.132 2906
 2908 3 -25.83 80.29 3.75 0.153 2907
 2909 3 -25.81 80.49 3.71 0.106 2908
 2910 3 -25.76 80.62 3.75 0.106 2909
 2911 3 -25.65 80.66 3.84 0.072 2910
 2912 3 -25.63 80.19 3.98 0.111 2908
 2913 3 -25.54 80.16 4.04 0.095 2912
 2914 3 -25.62 80.13 4.14 0.000125 2913
 2915 3 -26.35 79.35 3.09 0.082 2902
 2916 3 -26.44 79.16 3.04 0.083 2915
 2917 3 -26.1 79.4 2.79 0.124 2900
 2918 3 -25.97 79.4 2.69 0.11 2917
 2919 3 -25.92 79.3 2.67 0.128 2918
 2920 3 -25.9 79.16 2.61 0.107 2919
 2921 3 -25.81 79.04 2.52 0.089 2920
 2922 3 -25.62 78.91 2.59 0.108 2921
 2923 3 -25.49 78.82 2.59 0.135 2922
 2924 3 -25.26 78.87 2.46 0.081 2923
 2925 3 -25.19 78.96 2.42 0.116 2924
 2926 3 -25.01 79.02 2.48 0.115 2925
 2927 3 -24.81 79.1 2.5 0.083 2926
 2928 3 -24.74 79.18 2.52 0.073 2927
 2929 3 -25.51 78.68 2.67 0.067 2923
 2930 3 -25.6 78.49 2.79 0.105 2929
 2931 3 -25.6 78.38 2.92 0.115 2930
 2932 3 -25.54 78.38 3.09 0.174 2931
 2933 3 -25.17 78.55 3.07 0.125 2932
 2934 3 -25.08 78.63 3.09 0.099 2933
 2935 3 -25.67 78.1 3.25 0.15 2932
 2936 3 -25.58 77.91 3.32 0.12 2935
 2937 3 -25.53 77.69 3.32 0.115 2936
 2938 3 -25.56 77.6 3.36 0.048 2937
 2939 3 -26.24 79.71 2.54 0.08 2899
 2940 3 -26.12 79.77 2.38 0.146 2939
 2941 3 -26.28 79.85 2.23 0.134 2940
 2942 3 -26.35 79.9 2.17 0.000125 2941
 2943 3 -26.85 79.76 2.94 0.098 2896
 2944 3 -26.85 79.74 3.07 0.054 2943
 2945 3 -26.1 78.93 1.83 0.136 2687
 2946 3 -26.1 78.77 1.82 0.195 2945
 2947 3 -26.21 78.65 1.84 0.304 2946
 2948 3 -26.15 78.54 1.87 0.362 2947
 2949 3 -26.26 78.43 1.94 0.427 2948
 2950 3 -26.31 78.32 1.98 0.441 2949
 2951 3 -26.96 78.66 1.49 0.123 2950
 2952 3 -27.15 78.52 1.34 0.131 2951
 2953 3 -27.24 78.53 1.25 0.081 2952
 2954 3 -27.13 78.8 1.3 0.11 2951
 2955 3 -27.15 78.89 1.15 0.131 2954
 2956 3 -27.19 79.02 0.93 0.143 2955
 2957 3 -27.15 79.09 0.77 0.124 2956
 2958 3 -27.19 79.19 0.6 0.115 2957
 2959 3 -27.17 79.33 0.47 0.188 2958
 2960 3 -27.19 79.17 0.27 0.16 2959
 2961 3 -27.19 79.01 0.12 0.145 2960
 2962 3 -27.19 78.98 0 0.136 2961
 2963 3 -26.37 78.24 2.15 0.229 2962
 2964 3 -26.58 78.46 2.52 0.158 2963
 2965 3 -26.56 78.43 2.63 0.226 2964
 2966 3 -26.56 78.35 2.71 0.276 2965
 2967 3 -26.56 77.85 2.52 0.146 2966
 2968 3 -26.53 77.71 2.57 0.118 2967
 2969 3 -26.56 78.71 2.96 0.113 2966
 2970 3 -26.65 78.85 3.02 0.199 2969
 2971 3 -26.69 78.88 3.11 0.209 2970
 2972 3 -26.35 78.68 3.32 0.12 2971
 2973 3 -26.33 78.65 3.42 0.045 2972
 2974 3 -26.31 77.93 2.15 0.147 2963
 2975 3 -26.31 77.8 2.19 0.116 2974
 2976 3 -26.4 77.71 2.27 0.165 2975
 2977 3 -26.42 77.62 2.32 0.225 2976
 2978 3 -26.08 77.65 2.52 0.144 2977
 2979 3 -25.92 77.6 2.63 0.124 2978
 2980 3 -25.78 77.54 2.57 0.074 2979
 2981 3 -26.67 77.49 2.21 0.132 2977
 2982 3 -26.76 77.43 2.19 0.147 2981
 2983 3 -26.94 77.33 2.04 0.165 2982
 2984 3 -27.06 77.27 2.02 0.195 2983
 2985 3 -27.13 77.16 1.86 0.238 2984
 2986 3 -27.22 77.18 1.54 0.076 2985
 2987 3 -27.38 77.26 1.37 0.1 2986
 2988 3 -27.56 77.49 1.37 0.077 2987
 2989 3 -27.62 77.65 1.47 0.102 2988
 2990 3 -27.49 77.11 1.1 0.154 2987
 2991 3 -27.53 77.17 0.99 0.216 2990
 2992 3 -27.72 77.38 1 0.239 2991
 2993 3 -27.81 77.66 1.07 0.209 2992
 2994 3 -27.79 77.92 1.12 0.128 2993
 2995 3 -27.83 78.11 1.08 0.127 2994
 2996 3 -27.94 78.28 1.13 0.067 2995
 2997 3 -27.21 77.08 2.13 0.134 2985
 2998 3 -27.19 76.91 2.15 0.123 2997
 2999 3 -27.21 76.69 2.13 0.154 2998
 3000 3 -27.12 76.63 2.07 0.188 2999
 3001 3 -26.81 76.68 2.15 0.119 3000
 3002 3 -26.63 76.71 2.13 0.124 3001
 3003 3 -26.51 76.79 2.13 0.093 3002
 3004 3 -26.37 76.91 2.13 0.116 3003
 3005 3 -26.28 77.02 2.09 0.076 3004
 3006 3 -26.72 77.35 2.46 0.108 2982
 3007 3 -26.74 77.35 2.61 0.087 3006
 3008 3 -26.74 77.41 2.73 0.067 3007
 3009 3 -26.76 77.57 2.82 0.097 3008
 3010 3 -26.78 77.62 2.98 0.095 3009
 3011 3 -26.9 77.69 3 0.000125 3010
 3012 3 -25.6 77.8 1.97 0.121 2950
 3013 3 -25.47 77.74 2 0.154 3012
 3014 3 -25.4 77.62 2.19 0.109 3013
 3015 3 -25.28 77.52 2.29 0.086 3014
 3016 3 -25.21 77.49 2.4 0.089 3015
 3017 3 -25.15 77.52 2.52 0.114 3016
 3018 3 -25.31 77.52 2.59 0.079 3017
 3019 3 -25.38 77.54 2.69 0.098 3018
 3020 3 -25.49 77.6 2.82 0.077 3019
 3021 3 -25.6 77.76 2.79 0.000125 3020
 3022 3 -25.4 77.79 1.73 0.072 3013
 3023 3 -25.33 77.79 1.6 0.08 3022
 3024 3 -25.37 77.76 1.49 0.138 3023
 3025 3 -25.24 77.85 1.37 0.107 3024
 3026 3 -25.26 77.88 1.27 0.000125 3025
 3027 3 -25.54 77.58 1.58 0.129 3024
 3028 3 -25.6 77.48 1.69 0.087 3027
 3029 3 -25.65 77.38 1.78 0.115 3028
 3030 3 -25.74 77.32 1.96 0.134 3029
 3031 3 -25.74 77.33 2.15 0.124 3030
 3032 3 -25.76 77.38 2.32 0.093 3031
 3033 3 -25.79 78.54 1.63 0.103 2948
 3034 3 -25.58 78.52 1.59 0.133 3033
 3035 3 -25.38 78.54 1.57 0.196 3034
 3036 3 -25.19 78.6 1.35 0.134 3035
 3037 3 -25.03 78.64 1.19 0.147 3036
 3038 3 -24.92 78.61 1.12 0.175 3037
 3039 3 -24.85 79.03 1 0.095 3038
 3040 3 -24.76 79.14 1 0.12 3039
 3041 3 -24.65 79.24 0.98 0.107 3040
 3042 3 -24.56 79.2 0.92 0.057 3041
 3043 3 -25.31 78.46 1.77 0.138 3035
 3044 3 -25.26 78.37 1.97 0.093 3043
 3045 3 -25.19 78.32 2.15 0.09 3044
 3046 3 -25.04 78.32 2.29 0.103 3045
 3047 3 -24.96 78.35 2.4 0.122 3046
 3048 3 -24.08 79.47 0.47 0.162 1751
 3049 3 -24.01 79.55 0.61 0.163 3048
 3050 3 -23.94 79.64 0.67 0.18 3049
 3051 3 -23.9 79.67 0.83 0.208 3050
 3052 3 -23.54 79.75 0.75 0.105 3051
 3053 3 -23.42 79.72 0.83 0.105 3052
 3054 3 -23.26 79.74 0.92 0.134 3053
 3055 3 -23.03 79.81 0.92 0.187 3054
 3056 3 -22.74 79.83 0.91 0.188 3055
 3057 3 -22.49 79.86 0.86 0.182 3056
 3058 3 -22.46 79.58 0.86 0.092 3057
 3059 3 -22.33 79.5 0.92 0.108 3058
 3060 3 -22.28 79.52 1.07 0.092 3059
 3061 3 -22.22 79.4 1.16 0.13 3060
 3062 3 -22.15 79.33 1.26 0.122 3061
 3063 3 -22.03 79.19 1.37 0.099 3062
 3064 3 -22.38 80.11 0.95 0.162 3057
 3065 3 -22.24 80.2 1.02 0.245 3064
 3066 3 -21.9 80.3 0.86 0.119 3065
 3067 3 -22.4 80.32 1.21 0.129 3065
 3068 3 -22.47 80.46 1.33 0.098 3067
 3069 3 -22.49 80.52 1.46 0.119 3068
 3070 3 -22.47 80.54 1.63 0.116 3069
 3071 3 -23.94 79.63 1.01 0.181 3051
 3072 3 -23.9 79.66 1.12 0.221 3071
 3073 3 -23.88 79.93 1.28 0.168 3072
 3074 3 -23.9 80.07 1.39 0.217 3073
 3075 3 -23.83 80.21 1.36 0.3 3074
 3076 3 -23.74 80.08 1.67 0.223 3075
 3077 3 -23.65 80.13 1.78 0.206 3076
 3078 3 -23.56 80.21 1.89 0.195 3077
 3079 3 -23.37 80.24 2.05 0.202 3078
 3080 3 -23.26 80.21 2.15 0.268 3079
 3081 3 -23.24 80.19 2.27 0.362 3080
 3082 3 -23.17 80.13 2.44 0.377 3081
 3083 3 -23.1 80.04 2.52 0.391 3082
 3084 3 -22.99 79.99 2.61 0.447 3083
 3085 3 -22.85 80.41 2.88 0.321 3084
 3086 3 -22.22 80.77 2.91 0.189 3085
 3087 3 -22.04 80.8 2.97 0.205 3086
 3088 3 -21.94 80.69 3.01 0.276 3087
 3089 3 -21.9 80.38 2.98 0.263 3088
 3090 3 -21.58 80.63 3.2 0.142 3089
 3091 3 -21.38 80.69 3.22 0.099 3090
 3092 3 -21.21 80.74 3.28 0.093 3091
 3093 3 -21.03 80.76 3.35 0.115 3092
 3094 3 -20.85 80.73 3.33 0.058 3093
 3095 3 -20.76 80.66 3.26 0.127 3094
 3096 3 -20.88 80.68 3.03 0.167 3095
 3097 3 -20.99 80.65 2.87 0.088 3096
 3098 3 -21.01 80.62 2.76 0.119 3097
 3099 3 -20.99 80.49 2.68 0.132 3098
 3100 3 -21.13 80.41 2.58 0.096 3099
 3101 3 -21.97 80.24 2.86 0.245 3089
 3102 3 -22.26 79.96 3.13 0.112 3101
 3103 3 -22.31 79.82 3.15 0.136 3102
 3104 3 -22.35 79.68 3.17 0.138 3103
 3105 3 -22.4 79.52 3.19 0.192 3104
 3106 3 -22.47 79.41 3.23 0.222 3105
 3107 3 -22.74 79.27 3.42 0.115 3106
 3108 3 -22.87 79.27 3.56 0.101 3107
 3109 3 -22.96 79.18 3.61 0.062 3108
 3110 3 -21.81 80.27 2.73 0.16 3101
 3111 3 -22.06 80.07 2.63 0.111 3110
 3112 3 -22.1 79.96 2.48 0.093 3111
 3113 3 -21.71 80.24 2.63 0.208 3110
 3114 3 -21.28 80.16 2.67 0.116 3113
 3115 3 -21.17 80.13 2.61 0.113 3114
 3116 3 -21.08 79.96 2.67 0.092 3115
 3117 3 -20.99 79.9 2.63 0.139 3116
 3118 3 -20.81 79.8 2.54 0.151 3117
 3119 3 -20.67 79.73 2.46 0.149 3118
 3120 3 -20.42 79.58 2.44 0.134 3119
 3121 3 -20.29 79.57 2.38 0.156 3120
 3122 3 -20.17 79.66 2.29 0.11 3121
 3123 3 -20.1 79.77 2.17 0.108 3122
 3124 3 -19.96 79.93 2.05 0.116 3123
 3125 3 -19.83 79.96 1.95 0.094 3124
 3126 3 -19.78 80.08 1.86 0.121 3125
 3127 3 -21.85 81.1 3.05 0.157 3088
 3128 3 -21.74 81.21 3.08 0.13 3127
 3129 3 -21.58 81.27 3.12 0.124 3128
 3130 3 -21.49 81.38 3.16 0.135 3129
 3131 3 -21.29 81.49 3.18 0.158 3130
 3132 3 -21.19 81.51 3.22 0.214 3131
 3133 3 -21.13 81.63 3.26 0.263 3132
 3134 3 -21.15 81.94 3.35 0.167 3133
 3135 3 -21.15 82.1 3.45 0.256 3134
 3136 3 -21.28 82.18 3.51 0.304 3135
 3137 3 -21.62 81.98 3.18 0.123 3136
 3138 3 -21.72 81.98 3.05 0.191 3137
 3139 3 -21.94 81.68 2.85 0.162 3138
 3140 3 -22.06 81.57 2.83 0.204 3139
 3141 3 -22.13 81.43 3.28 0.122 3140
 3142 3 -22.04 81.38 3.39 0.06 3141
 3143 3 -22.19 81.35 2.37 0.084 3140
 3144 3 -22.13 81.26 2.28 0.111 3143
 3145 3 -22.15 81.13 2.05 0.136 3144
 3146 3 -21.69 82.46 2.97 0.174 3138
 3147 3 -21.68 82.66 2.89 0.118 3146
 3148 3 -21.68 82.74 2.68 0.106 3147
 3149 3 -21.71 82.68 2.51 0.114 3148
 3150 3 -21.73 82.71 2.39 0.16 3149
 3151 3 -21.95 82.55 2.33 0.066 3150
 3152 3 -21.52 82.88 2.43 0.105 3150
 3153 3 -21.43 82.99 2.43 0.121 3152
 3154 3 -21.36 83.18 2.49 0.167 3153
 3155 3 -21.37 83.41 2.55 0.11 3154
 3156 3 -21.36 83.57 2.62 0.127 3155
 3157 3 -21.37 83.76 2.62 0.102 3156
 3158 3 -21.32 83.88 2.57 0.094 3157
 3159 3 -21.32 83.99 2.51 0.122 3158
 3160 3 -21.3 84.12 2.41 0.108 3159
 3161 3 -21.34 84.12 2.26 0.047 3160
 3162 3 -21.1 82.44 3.66 0.252 3136
 3163 3 -21.06 82.63 3.78 0.28 3162
 3164 3 -21.03 82.68 3.91 0.322 3163
 3165 3 -20.97 82.82 3.95 0.321 3164
 3166 3 -20.53 82.69 3.87 0.122 3165
 3167 3 -20.4 82.82 3.85 0.091 3166
 3168 3 -20.31 82.94 3.85 0.121 3167
 3169 3 -20.17 83.04 3.83 0.074 3168
 3170 3 -20.03 83.1 3.8 0.092 3169
 3171 3 -19.94 83.01 3.8 0.152 3170
 3172 3 -19.94 82.85 3.85 0.07 3171
 3173 3 -21.15 82.94 4.09 0.267 3165
 3174 3 -21.19 83.15 4.11 0.217 3173
 3175 3 -21.23 83.38 4.17 0.177 3174
 3176 3 -21.27 83.57 4.16 0.173 3175
 3177 3 -21.23 83.6 4.28 0.23 3176
 3178 3 -21.16 83.65 4.41 0.273 3177
 3179 3 -21 83.71 4.53 0.269 3178
 3180 3 -20.89 83.79 4.58 0.254 3179
 3181 3 -20.98 83.83 4.7 0.19 3180
 3182 3 -20.93 83.9 4.95 0.107 3181
 3183 3 -20.91 83.93 5.07 0.106 3182
 3184 3 -21 84.04 5.13 0.129 3183
 3185 3 -21.18 84.04 5.27 0.121 3184
 3186 3 -21.34 84.13 5.32 0.106 3185
 3187 3 -21.43 84.16 5.37 0.099 3186
 3188 3 -21.5 84.19 5.49 0.132 3187
 3189 3 -21.57 84.24 5.57 0.18 3188
 3190 3 -21.66 84.4 5.71 0.119 3189
 3191 3 -21.77 84.38 5.74 0.086 3190
 3192 3 -21.87 84.41 5.79 0.082 3191
 3193 3 -21.87 84.54 5.91 0.122 3192
 3194 3 -21.83 84.04 5.58 0.09 3189
 3195 3 -21.92 83.99 5.63 0.078 3194
 3196 3 -22.13 83.94 5.63 0.073 3195
 3197 3 -20.82 84.26 4.54 0.132 3180
 3198 3 -20.77 84.38 4.59 0.19 3197
 3199 3 -20.71 84.52 4.59 0.287 3198
 3200 3 -20.34 84.46 4.58 0.14 3199
 3201 3 -20.23 84.55 4.56 0.183 3200
 3202 3 -20.21 84.69 4.54 0.235 3201
 3203 3 -20.12 84.85 4.53 0.1 3202
 3204 3 -20.05 84.96 4.53 0.082 3203
 3205 3 -20.32 84.73 4.41 0.126 3202
 3206 3 -20.46 84.76 4.2 0.000125 3205
 3207 3 -20.09 84.68 4.91 0.108 3205
 3208 3 -20 84.76 5.04 0.144 3207
 3209 3 -19.93 84.93 5.15 0.157 3208
 3210 3 -19.8 85.04 5.21 0.137 3209
 3211 3 -19.73 85.21 5.24 0.18 3210
 3212 3 -19.62 85.49 5.16 0.122 3211
 3213 3 -19.52 85.6 5.09 0.065 3212
 3214 3 -19.43 85.69 5.09 0.102 3213
 3215 3 -21.09 84.73 4.59 0.206 3199
 3216 3 -21.23 84.9 4.65 0.263 3215
 3217 3 -21.37 85.05 4.7 0.31 3216
 3218 3 -21.53 85.19 4.74 0.337 3217
 3219 3 -21.68 85.27 4.77 0.306 3218
 3220 3 -21.82 85.32 4.86 0.267 3219
 3221 3 -21.86 85.57 5.03 0.185 3220
 3222 3 -21.91 85.71 5.16 0.186 3221
 3223 3 -21.96 85.88 5.24 0.162 3222
 3224 3 -21.98 85.96 5.33 0.244 3223
 3225 3 -21.73 85.85 5.62 0.11 3224
 3226 3 -21.59 85.88 5.69 0.186 3225
 3227 3 -21.32 85.6 5.74 0.184 3226
 3228 3 -21.25 85.21 5.41 0.127 3227
 3229 3 -21.21 84.96 5.4 0.108 3228
 3230 3 -21.27 84.8 5.29 0.116 3229
 3231 3 -21.3 84.63 5.12 0.098 3230
 3232 3 -21.34 84.44 5.04 0.089 3231
 3233 3 -21.43 84.27 4.99 0.128 3232
 3234 3 -21.36 85.57 6.09 0.103 3227
 3235 3 -21.32 85.55 6.2 0.086 3234
 3236 3 -21.27 85.57 6.37 0.000125 3235
 3237 3 -21.64 86.37 5.79 0.133 3226
 3238 3 -21.46 86.46 5.83 0.108 3237
 3239 3 -21.37 86.54 5.9 0.122 3238
 3240 3 -21.25 86.55 5.95 0.123 3239
 3241 3 -21.16 86.69 6.04 0.137 3240
 3242 3 -21.11 86.82 6.06 0.068 3241
 3243 3 -22.09 86.04 5.37 0.129 3224
 3244 3 -22 86.21 5.06 0.121 3243
 3245 3 -22.05 86.32 4.99 0.133 3244
 3246 3 -22 86.52 5.02 0.178 3245
 3247 3 -21.96 86.69 5.09 0.096 3246
 3248 3 -21.78 86.8 5.16 0.109 3247
 3249 3 -21.68 86.88 5.16 0.106 3248
 3250 3 -22.21 86.1 5.41 0.164 3243
 3251 3 -22.36 86.15 5.48 0.211 3250
 3252 3 -22.46 86.21 5.49 0.251 3251
 3253 3 -22.73 86.18 5.62 0.118 3252
 3254 3 -22.87 86.21 5.58 0.119 3253
 3255 3 -23.02 86.16 5.7 0.163 3254
 3256 3 -23.2 86.33 5.61 0.085 3255
 3257 3 -23.34 86.43 5.58 0.106 3256
 3258 3 -23.46 86.54 5.59 0.119 3257
 3259 3 -23.59 86.66 5.5 0.134 3258
 3260 3 -23.62 86.82 5.48 0.131 3259
 3261 3 -23.62 86.93 5.33 0.096 3260
 3262 3 -23.68 87.15 5.29 0.116 3261
 3263 3 -23.73 87.24 5.33 0.146 3262
 3264 3 -23.7 87.43 5.31 0.106 3263
 3265 3 -23.59 87.62 5.24 0.121 3264
 3266 3 -23.52 87.74 5.17 0.136 3265
 3267 3 -23.5 87.9 5.03 0.118 3266
 3268 3 -23.45 88.07 5.03 0.000125 3267
 3269 3 -23.11 86.07 5.94 0.089 3255
 3270 3 -23.16 86.04 6.08 0.062 3269
 3271 3 -23.14 86.08 6.28 0.158 3270
 3272 3 -23.14 86.12 6.45 0.125 3271
 3273 3 -20.85 81.13 3.3 0.118 3133
 3274 3 -20.74 81.07 3.39 0.127 3273
 3275 3 -20.6 81.07 3.49 0.175 3274
 3276 3 -20.4 81.1 3.57 0.18 3275
 3277 3 -20.37 80.96 3.85 0.113 3276
 3278 3 -20.26 80.9 3.95 0.079 3277
 3279 3 -20.35 81.21 3.33 0.118 3276
 3280 3 -20.26 81.23 3.16 0.097 3279
 3281 3 -20.21 81.29 3.03 0.091 3280
 3282 3 -20.24 81.32 2.89 0.112 3281
 3283 3 -20.26 81.41 2.8 0.091 3282
 3284 3 -20.19 81.46 2.68 0.12 3283
 3285 3 -20.1 81.49 2.51 0.081 3284
 3286 3 -19.96 81.49 2.47 0.08 3285
 3287 3 -23.15 80.46 3 0.24 3085
 3288 3 -23.67 80.49 2.77 0.168 3287
 3289 3 -23.83 80.33 2.69 0.000125 3288
 3290 3 -23.28 80.49 3.02 0.24 3289
 3291 3 -22.67 80.24 3.23 0.135 3290
 3292 3 -22.54 80.21 3.38 0.13 3291
 3293 3 -22.44 80.16 3.57 0.187 3292
 3294 3 -22.35 80.13 3.73 0.163 3293
 3295 3 -22.42 80.04 3.88 0.211 3294
 3296 3 -22.38 80.04 4.04 0.294 3295
 3297 3 -22.4 79.93 4.19 0.352 3296
 3298 3 -22.56 79.83 4.35 0.271 3297
 3299 3 -22.51 79.77 4.43 0.302 3298
 3300 3 -22.26 79.76 4.56 0.264 3299
 3301 3 -22.24 79.43 4.68 0.172 3300
 3302 3 -22.31 79.33 4.64 0.194 3301
 3303 3 -22.49 79.3 4.7 0.187 3302
 3304 3 -22.74 79.38 4.86 0.169 3303
 3305 3 -22.81 79.4 4.94 0.231 3304
 3306 3 -23.04 79.1 4.82 0.212 3305
 3307 3 -23.24 79.04 4.73 0.192 3306
 3308 3 -23.42 79.1 4.76 0.087 3307
 3309 3 -22.81 79.57 5.18 0.131 3305
 3310 3 -22.97 79.69 5.26 0.15 3309
 3311 3 -23.19 79.71 5.32 0.109 3310
 3312 3 -21.81 79.79 4.61 0.077 3300
 3313 3 -21.67 79.85 4.66 0.092 3312
 3314 3 -21.6 79.91 4.73 0.064 3313
 3315 3 -21.42 79.96 4.82 0.122 3314
 3316 3 -21.29 80.07 4.82 0.171 3315
 3317 3 -21.17 80.04 4.87 0.231 3316
 3318 3 -21.26 80.4 4.96 0.122 3317
 3319 3 -21.17 80.55 4.99 0.114 3318
 3320 3 -21.08 80.71 4.99 0.106 3319
 3321 3 -21.15 80.91 4.91 0.093 3320
 3322 3 -21.19 81.07 4.91 0.092 3321
 3323 3 -21.08 81.21 4.91 0.103 3322
 3324 3 -21.03 81.32 4.9 0.072 3323
 3325 3 -20.97 81.54 4.91 0.091 3324
 3326 3 -20.94 81.71 4.96 0.073 3325
 3327 3 -20.96 81.8 5 0.077 3326
 3328 3 -20.94 81.94 5.09 0.113 3327
 3329 3 -20.96 82.12 5.12 0.103 3328
 3330 3 -20.99 82.19 5.03 0.000125 3329
 3331 3 -23.35 80.63 3.19 0.211 3287
 3332 3 -23.28 80.79 3.25 0.261 3331
 3333 3 -23.26 80.91 3.32 0.267 3332
 3334 3 -23.42 81.07 3.51 0.078 3333
 3335 3 -23.38 81.21 3.6 0.121 3334
 3336 3 -23.35 81.29 3.68 0.193 3335
 3337 3 -23.53 81.43 3.62 0.235 3336
 3338 3 -23.79 81.57 3.53 0.156 3337
 3339 3 -23.97 81.68 3.47 0.098 3338
 3340 3 -23.97 81.8 3.37 0.09 3339
 3341 3 -23.96 81.93 3.33 0.09 3340
 3342 3 -23.97 82.02 3.22 0.073 3341
 3343 3 -23.96 82.07 3.03 0.118 3342
 3344 3 -23.92 82.04 2.87 0.000125 3343
 3345 3 -23.21 80.9 3.52 0.157 3333
 3346 3 -23.08 80.99 3.82 0.151 3345
 3347 3 -22.99 81.05 3.95 0.199 3346
 3348 3 -22.9 81.16 4.01 0.319 3347
 3349 3 -22.87 81.18 4.15 0.375 3348
 3350 3 -22.76 81.16 4.21 0.384 3349
 3351 3 -22.62 80.69 4.18 0.19 3350
 3352 3 -22.81 80.54 4.37 0.083 3351
 3353 3 -22.69 80.55 4.53 0.094 3352
 3354 3 -22.65 81.24 4.23 0.248 3350
 3355 3 -22.26 81.19 4.11 0.166 3354
 3356 3 -22.08 81.16 3.93 0.132 3355
 3357 3 -21.9 81.33 4.11 0.217 3356
 3358 3 -21.74 81.43 4.15 0.197 3357
 3359 3 -21.56 81.54 4.16 0.127 3358
 3360 3 -21.47 81.68 4.17 0.123 3359
 3361 3 -21.4 81.8 4.12 0.148 3360
 3362 3 -21.4 81.91 4.01 0.084 3361
 3363 3 -21.29 81.96 3.93 0.109 3362
 3364 3 -21.22 81.9 4.25 0.115 3361
 3365 3 -21.13 81.99 4.28 0.101 3364
 3366 3 -21.04 82.13 4.38 0.141 3365
 3367 3 -20.88 82.04 4.41 0.135 3366
 3368 3 -23.19 81.54 4.42 0.079 3354
 3369 3 -23.26 81.66 4.57 0.158 3368
 3370 3 -23.1 81.77 4.65 0.119 3369
 3371 3 -22.97 81.91 4.77 0.126 3370
 3372 3 -22.9 81.98 4.86 0.091 3371
 3373 3 -22.78 81.99 4.91 0.079 3372
 3374 3 -22.69 82.02 4.98 0.073 3373
 3375 3 -22.46 82.08 5.09 0.09 3374
 3376 3 -22.4 82.1 5.19 0.112 3375
 3377 3 -22.35 82.19 5.24 0.084 3376
 3378 3 -23.49 81.68 4.57 0.113 3369
 3379 3 -23.65 81.71 4.63 0.079 3378
 3380 3 -23.79 81.79 4.62 0.12 3379
 3381 3 -23.94 81.85 4.5 0.111 3380
 3382 3 -24.03 81.94 4.48 0.16 3381
 3383 3 -24.01 82.05 4.37 0.198 3382
 3384 3 -23.99 82.13 4.25 0.15 3383
 3385 3 -24.26 82.21 4.25 0.142 3384
 3386 3 -24.42 82.21 4.19 0.152 3385
 3387 3 -24.51 82.41 4.33 0.078 3386
 3388 3 -24.65 82.46 4.31 0.08 3387
 3389 3 -24.78 82.49 4.2 0.099 3388
 3390 3 -24.92 82.52 4.16 0.064 3389
 3391 3 -25.03 82.58 4.15 0.091 3390
 3392 3 -25.12 82.66 4.08 0.117 3391
 3393 3 -25.17 82.66 3.95 0.112 3392
 3394 3 -25.24 82.58 3.78 0.105 3393
 3395 3 -25.22 82.54 3.66 0.108 3394
 3396 3 -25.22 82.43 3.58 0.117 3395
 3397 3 -25.26 82.4 3.39 0.058 3396
 3398 3 -24.53 82.13 4.03 0.133 3386
 3399 3 -24.6 82.21 3.95 0.107 3398
 3400 3 -23.94 82.15 4.15 0.099 3384
 3401 3 -23.85 82.24 3.97 0.124 3400
 3402 3 -23.78 82.33 3.83 0.107 3401
 3403 3 -23.78 82.52 3.76 0.066 3402
 3404 3 -23.17 80.88 3.61 0.157 3345
 3405 3 -23.22 81.13 2.91 0.129 3404
 3406 3 -23.06 81.35 2.87 0.092 3405
 3407 3 -23.12 81.52 2.91 0.114 3406
 3408 3 -23.24 81.71 2.97 0.071 3407
 3409 3 -23.35 81.77 3.07 0.08 3408
 3410 3 -23.47 81.91 3.08 0.09 3409
 3411 3 -23.58 81.91 3.1 0.058 3410
 3412 3 -22.78 79.52 2.48 0.294 3084
 3413 3 -22.94 79.49 2.94 0.15 3412
 3414 3 -23.03 79.37 3.02 0.16 3413
 3415 3 -23.22 79.49 3.09 0.111 3414
 3416 3 -23.19 79.55 3.29 0.158 3415
 3417 3 -23.26 79.85 3.29 0.134 3416
 3418 3 -23.31 79.99 3.4 0.129 3417
 3419 3 -23.42 80.12 3.42 0.137 3418
 3420 3 -23.03 79.21 3.04 0.13 3414
 3421 3 -23.08 79.01 2.92 0.122 3420
 3422 3 -23.08 78.88 2.86 0.116 3421
 3423 3 -23.24 78.76 2.77 0.134 3422
 3424 3 -23.26 78.55 2.84 0.107 3423
 3425 3 -23.28 78.35 2.86 0.131 3424
 3426 3 -23.22 78.24 2.9 0.154 3425
 3427 3 -23.13 78.12 2.84 0.138 3426
 3428 3 -23.08 78.01 2.67 0.103 3427
 3429 3 -23.1 77.85 2.61 0.104 3428
 3430 3 -23.17 77.68 2.63 0.075 3429
 3431 3 -23.21 77.48 2.59 0.091 3430
 3432 3 -23.17 77.38 2.54 0.089 3431
 3433 3 -22.69 79.29 2.17 0.187 3412
 3434 3 -22.62 79.1 2.11 0.226 3433
 3435 3 -22.44 79.08 2.01 0.243 3434
 3436 3 -22.35 79.01 1.96 0.213 3435
 3437 3 -22.83 78.83 2.09 0.133 3434
 3438 3 -22.78 78.66 2.17 0.15 3437
 3439 3 -22.87 78.62 2.4 0.115 3438
 3440 3 -22.92 78.63 2.57 0.12 3439
 3441 3 -23.76 80.55 0.97 0.139 3075
 3442 3 -24.1 80.64 0.75 0.076 3441
 3443 3 -25.44 77.12 -1.46 0.114 1507
 3444 3 -25.51 77.18 -1.57 0.125 3443
 3445 3 -25.44 77.21 -1.71 0.221 3444
 3446 3 -25.06 77.16 -1.85 0.129 3445
 3447 3 -24.85 77.16 -1.92 0.127 3446
 3448 3 -24.74 77.15 -2.02 0.19 3447
 3449 3 -24.88 76.93 -2.12 0.121 3448
 3450 3 -24.88 76.74 -2.12 0.134 3449
 3451 3 -24.83 76.6 -2.1 0.154 3450
 3452 3 -24.94 76.41 -2.25 0.08 3451
 3453 3 -24.92 76.32 -2.35 0.058 3452
 3454 3 -24.97 76.3 -2.44 0.058 3453
 3455 3 -25.1 76.21 -2.56 0.084 3454
 3456 3 -25.26 76.21 -2.65 0.109 3455
 3457 3 -25.4 76.15 -2.71 0.000125 3456
 3458 3 -24.63 76.63 -1.88 0.081 3451
 3459 3 -24.49 76.65 -1.84 0.134 3458
 3460 3 -25.78 77.23 -1.62 0.086 3445
 3461 3 -25.94 77.29 -1.7 0.095 3460
 3462 3 -26.06 77.36 -1.76 0.141 3461
 3463 3 -26.06 77.44 -1.86 0.175 3462
 3464 3 -26.1 77.47 -1.98 0.13 3463
 3465 3 -26.22 77.49 -2.1 0.202 3464
 3466 3 -26.37 77.4 -2.12 0.221 3465
 3467 3 -26.92 75.39 -0.71 0.12 1491
 3468 3 -27.08 75.34 -0.59 0.103 3467
 3469 3 -27.26 75.34 -0.59 0.115 3468
 3470 3 -27.4 75.42 -0.67 0.139 3469
 3471 3 -27.56 75.5 -0.66 0.14 3470
 3472 3 -27.71 75.54 -0.58 0.107 3471
 3473 3 -27.85 75.62 -0.57 0.104 3472
 3474 3 -27.97 75.68 -0.44 0.082 3473
 3475 3 -28.13 75.73 -0.35 0.161 3474
 3476 3 -28.26 75.75 -0.3 0.185 3475
 3477 3 -28.53 75.59 -0.43 0.08 3476
 3478 3 -28.31 75.85 -0.15 0.123 3476
 3479 3 -28.47 75.95 -0.03 0.091 3478
 3480 3 -28.69 75.95 0.02 0.11 3479
 3481 3 -27.38 75.1 -0.82 0.125 1490
 3482 3 -27.71 75.15 -0.78 0.147 3481
 3483 3 -27.83 75.17 -0.82 0.201 3482
 3484 3 -27.9 75.43 -1.02 0.109 3483
 3485 3 -28.03 75.45 -1.06 0.124 3484
 3486 3 -28.22 75.39 -1.11 0.119 3485
 3487 3 -28.38 75.31 -1.24 0.1 3486
 3488 3 -28.51 75.29 -1.41 0.089 3487
 3489 3 -28.65 75.21 -1.42 0.102 3488
 3490 3 -28.78 75.12 -1.44 0.123 3489
 3491 3 -28.97 75.04 -1.44 0.128 3490
 3492 3 -29.24 74.96 -1.43 0.125 3491
 3493 3 -29.44 74.9 -1.42 0.136 3492
 3494 3 -29.6 74.81 -1.41 0.125 3493
 3495 3 -29.58 74.81 -1.53 0.000125 3494
 3496 3 -27.28 69.93 2.19 0.911 441
 3497 3 -27.19 70.02 2.25 0.832 3496
 3498 3 -27.1 70.07 2.36 0.709 3497
 3499 3 -27.03 70.18 2.4 0.613 3498
 3500 3 -26.96 70.32 2.44 0.529 3499
 3501 3 -26.92 70.43 2.54 0.461 3500
 3502 3 -26.63 70.74 2.61 0.46 3501
 3503 3 -26.31 71.24 2.5 0.262 3502
 3504 3 -26.19 71.33 2.44 0.246 3503
 3505 3 -26.13 71.43 2.36 0.239 3504
 3506 3 -26.03 71.54 2.29 0.255 3505
 3507 3 -25.87 71.55 2.15 0.28 3506
 3508 3 -25.74 71.57 2.03 0.263 3507
 3509 3 -25.62 71.66 1.91 0.281 3508
 3510 3 -25.49 71.69 1.78 0.311 3509
 3511 3 -25.76 71.46 1.4 0.094 3510
 3512 3 -25.76 71.49 1.26 0.1 3511
 3513 3 -25.69 71.42 1.19 0.104 3512
 3514 3 -25.76 71.39 1.1 0.141 3513
 3515 3 -25.9 71.33 1 0.082 3514
 3516 3 -25.96 71.31 0.83 0.126 3515
 3517 3 -25.99 71.38 0.67 0.19 3516
 3518 3 -25.97 71.47 0.48 0.197 3517
 3519 3 -25.74 71.58 0.29 0.097 3518
 3520 3 -25.67 71.75 0.21 0.08 3519
 3521 3 -25.62 71.89 0.17 0.107 3520
 3522 3 -25.71 72 0.07 0.195 3521
 3523 3 -25.94 72.05 0.01 0.148 3522
 3524 3 -26.03 72.08 -0.04 0.11 3523
 3525 3 -25.44 71.38 1.16 0.112 3514
 3526 3 -25.28 71.39 1.19 0.105 3525
 3527 3 -25.33 71.73 1.85 0.311 3510
 3528 3 -25.15 71.96 1.8 0.272 3527
 3529 3 -25.03 72.1 1.68 0.288 3528
 3530 3 -24.87 72.18 1.64 0.244 3529
 3531 3 -24.6 72.18 1.62 0.244 3530
 3532 3 -24.44 72.27 1.61 0.24 3531
 3533 3 -24.24 72.32 1.6 0.257 3532
 3534 3 -24.1 72.4 1.58 0.244 3533
 3535 3 -23.92 72.63 1.58 0.243 3534
 3536 3 -23.83 72.79 1.69 0.257 3535
 3537 3 -23.65 72.85 1.6 0.257 3536
 3538 3 -23.53 73.02 1.54 0.256 3537
 3539 3 -23.35 73.12 1.47 0.275 3538
 3540 3 -23.19 73.21 1.49 0.29 3539
 3541 3 -23.06 73.33 1.48 0.326 3540
 3542 3 -22.87 73.37 1.42 0.375 3541
 3543 3 -22.67 73.4 1.28 0.402 3542
 3544 3 -22.63 73.63 1.27 0.353 3543
 3545 3 -22.51 73.77 1.32 0.431 3544
 3546 3 -22.35 73.83 1.3 0.475 3545
 3547 3 -22.22 73.98 1.22 0.517 3546
 3548 3 -22.12 74.1 1.21 0.527 3547
 3549 3 -22.13 74.21 1.24 0.576 3548
 3550 3 -21.92 74.32 1.21 0.561 3549
 3551 3 -21.63 74.35 1.94 0.128 3550
 3552 3 -21.44 74.18 1.99 0.113 3551
 3553 3 -21.35 74.1 2.05 0.153 3552
 3554 3 -21.12 74.07 2.09 0.146 3553
 3555 3 -20.96 73.96 2.21 0.134 3554
 3556 3 -20.78 73.88 2.29 0.152 3555
 3557 3 -20.58 73.73 2.46 0.14 3556
 3558 3 -20.51 73.66 2.52 0.126 3557
 3559 3 -20.31 73.62 2.54 0.119 3558
 3560 3 -20.17 73.57 2.5 0.102 3559
 3561 3 -19.99 73.54 2.52 0.077 3560
 3562 3 -19.83 73.49 2.59 0.11 3561
 3563 3 -19.71 73.46 2.67 0.13 3562
 3564 3 -19.53 73.51 2.77 0.104 3563
 3565 3 -19.49 73.62 2.84 0.082 3564
 3566 3 -19.4 73.68 2.92 0.083 3565
 3567 3 -19.33 73.8 2.98 0.069 3566
 3568 3 -19.28 74.01 3.09 0.091 3567
 3569 3 -19.21 74.1 3.11 0.122 3568
 3570 3 -19.15 74.24 3.17 0.097 3569
 3571 3 -18.97 74.38 3.19 0.121 3570
 3572 3 -18.87 74.49 3.27 0.139 3571
 3573 3 -22.08 74.46 1.16 0.219 3550
 3574 3 -22.28 74.88 1.11 0.211 3573
 3575 3 -22.21 75.05 1.16 0.211 3574
 3576 3 -22.15 75.21 1.18 0.268 3575
 3577 3 -21.99 75.38 1.23 0.294 3576
 3578 3 -21.94 75.51 1.19 0.37 3577
 3579 3 -21.88 75.63 1.19 0.425 3578
 3580 3 -21.58 75.68 1.28 0.395 3579
 3581 3 -21.44 75.79 1.33 0.396 3580
 3582 3 -22.03 76.13 1.21 0.269 3581
 3583 3 -22.47 76.07 1.46 0.113 3582
 3584 3 -22.56 76.04 1.54 0.139 3583
 3585 3 -22.69 76.08 1.5 0.225 3584
 3586 3 -22.72 76.26 1.41 0.195 3585
 3587 3 -22.46 76.41 1.42 0.136 3586
 3588 3 -22.28 76.41 1.26 0.124 3587
 3589 3 -22.17 76.46 1.16 0.102 3588
 3590 3 -22.08 76.57 1.08 0.065 3589
 3591 3 -22.74 75.88 1.78 0.145 3585
 3592 3 -22.9 75.8 1.82 0.168 3591
 3593 3 -23.13 75.69 1.85 0.147 3592
 3594 3 -23.31 75.6 1.7 0.093 3593
 3595 3 -23.46 75.58 1.7 0.109 3594
 3596 3 -23.63 75.57 1.62 0.000125 3595
 3597 3 -21.76 76.41 1.21 0.154 3582
 3598 3 -21.78 76.6 1.16 0.161 3597
 3599 3 -21.74 76.74 1.12 0.183 3598
 3600 3 -21.71 76.9 1.13 0.206 3599
 3601 3 -21.65 77.06 1.03 0.256 3600
 3602 3 -21.6 77.2 0.95 0.322 3601
 3603 3 -21.53 77.3 0.93 0.396 3602
 3604 3 -21.26 77.22 0.57 0.296 3603
 3605 3 -20.92 77.28 0.52 0.291 3604
 3606 3 -20.78 77.39 0.53 0.335 3605
 3607 3 -20.72 77.64 0.54 0.327 3606
 3608 3 -21.22 77.95 0.75 0.115 3607
 3609 3 -21.31 78.08 0.79 0.127 3608
 3610 3 -21.46 78.22 0.83 0.109 3609
 3611 3 -21.62 78.39 0.89 0.087 3610
 3612 3 -21.69 78.47 1.02 0.114 3611
 3613 3 -21.76 78.41 1.1 0.079 3612
 3614 3 -20.44 77.61 0.41 0.271 3607
 3615 3 -20.26 77.74 0.37 0.227 3614
 3616 3 -20.1 77.86 0.32 0.193 3615
 3617 3 -19.9 77.94 0.3 0.196 3616
 3618 3 -19.74 78.03 0.21 0.228 3617
 3619 3 -19.62 78.19 0.17 0.247 3618
 3620 3 -19.53 78.44 0.15 0.24 3619
 3621 3 -19.46 78.61 0.2 0.234 3620
 3622 3 -19.4 78.83 0.24 0.207 3621
 3623 3 -19.38 79.05 0.27 0.208 3622
 3624 3 -19.28 79.14 0.32 0.241 3623
 3625 3 -19.22 79.28 0.3 0.321 3624
 3626 3 -19.17 79.44 0.3 0.396 3625
 3627 3 -19.04 79.55 0.33 0.429 3626
 3628 3 -18.81 80.02 0.54 0.481 3627
 3629 3 -18.67 80.47 0.65 0.239 3628
 3630 3 -18.74 80.61 0.76 0.209 3629
 3631 3 -20.85 75.66 1.55 0.211 3581
 3632 3 -20.9 75.52 1.93 0.146 3631
 3633 3 -20.76 75.49 1.96 0.208 3632
 3634 3 -20.4 75.48 1.79 0.113 3633
 3635 3 -20.28 75.57 1.77 0.101 3634
 3636 3 -20.85 75.46 2.07 0.294 3633
 3637 3 -21.03 75.13 2.02 0.125 3636
 3638 3 -21.08 74.94 2.03 0.121 3637
 3639 3 -21.17 74.8 2.02 0.101 3638
 3640 3 -21.24 74.6 2.07 0.103 3639
 3641 3 -21.31 74.48 2.07 0.000125 3640
 3642 3 -20.63 75.82 1.48 0.152 3631
 3643 3 -20.49 75.9 1.6 0.143 3642
 3644 3 -20.42 75.93 1.68 0.201 3643
 3645 3 -20.31 75.99 1.73 0.202 3644
 3646 3 -20.17 76.13 1.6 0.261 3645
 3647 3 -22.15 74.55 1.13 0.219 3573
 3648 3 -21.6 74.25 0.96 0.198 3647
 3649 3 -21.01 74.27 0.74 0.183 3648
 3650 3 -20.74 74.31 0.68 0.248 3649
 3651 3 -20.58 74.41 0.58 0.25 3650
 3652 3 -20.35 74.39 0.67 0.281 3651
 3653 3 -20.17 74.42 0.79 0.302 3652
 3654 3 -20.01 74 0.63 0.155 3653
 3655 3 -20.03 73.86 0.57 0.101 3654
 3656 3 -20.06 74.57 0.99 0.252 3653
 3657 3 -19.94 74.68 1.05 0.273 3656
 3658 3 -19.94 75.11 0.85 0.115 3657
 3659 3 -19.9 75.3 0.92 0.132 3658
 3660 3 -19.87 75.43 0.96 0.153 3659
 3661 3 -19.83 75.63 1 0.165 3660
 3662 3 -19.58 75.82 0.96 0.137 3661
 3663 3 -19.53 76.02 0.92 0.134 3662
 3664 3 -19.42 76.13 0.97 0.153 3663
 3665 3 -19.19 76.17 0.9 0.14 3664
 3666 3 -19.01 76.22 0.79 0.119 3665
 3667 3 -18.85 76.19 0.63 0.124 3666
 3668 3 -18.81 76.25 0.55 0.169 3667
 3669 3 -18.72 76.38 0.53 0.205 3668
 3670 3 -18.65 76.49 0.51 0.281 3669
 3671 3 -18.67 76.66 0.42 0.317 3670
 3672 3 -18.56 76.81 0.41 0.456 3671
 3673 3 -18.94 77 -0.09 0.15 3672
 3674 3 -18.94 77.03 -0.23 0.195 3673
 3675 3 -18.88 77.02 -0.36 0.19 3674
 3676 3 -18.85 77.08 -0.46 0.221 3675
 3677 3 -18.76 77.08 -0.57 0.288 3676
 3678 3 -18.71 77.09 -0.68 0.347 3677
 3679 3 -18.62 77.14 -0.79 0.38 3678
 3680 3 -18.6 77.17 -0.91 0.357 3679
 3681 3 -18.56 77.24 -0.98 0.373 3680
 3682 3 -18.26 77.52 -0.99 0.162 3681
 3683 3 -18.1 77.55 -1.04 0.141 3682
 3684 3 -17.92 77.61 -1.15 0.143 3683
 3685 3 -17.74 77.7 -1.25 0.129 3684
 3686 3 -17.63 77.76 -1.35 0.134 3685
 3687 3 -17.42 77.9 -1.41 0.151 3686
 3688 3 -17.31 77.93 -1.43 0.142 3687
 3689 3 -17.15 78.06 -1.33 0.109 3688
 3690 3 -17.04 78.12 -1.3 0.000125 3689
 3691 3 -18.53 76.94 0.48 0.253 3672
 3692 3 -18.51 77.34 0.66 0.155 3691
 3693 3 -18.56 77.53 0.68 0.13 3692
 3694 3 -18.49 77.67 0.77 0.136 3693
 3695 3 -17.97 76.39 0.39 0.123 3691
 3696 3 -17.83 76.31 0.4 0.151 3695
 3697 3 -17.67 76.28 0.35 0.179 3696
 3698 3 -17.51 76.28 0.33 0.152 3697
 3699 3 -17.33 76.25 0.37 0.152 3698
 3700 3 -17.24 76.17 0.45 0.147 3699
 3701 3 -17.08 76.11 0.46 0.152 3700
 3702 3 -19.83 74.6 1.33 0.296 3657
 3703 3 -20.15 74.63 1.67 0.116 3702
 3704 3 -19.69 74.68 1.55 0.401 3703
 3705 3 -20.15 74.48 1.86 0.108 3704
 3706 3 -19.47 74.82 1.57 0.367 3704
 3707 3 -19.38 74.96 1.68 0.318 3706
 3708 3 -19.47 74.93 2.04 0.16 3707
 3709 3 -19.33 75.01 2.21 0.151 3708
 3710 3 -19.24 74.99 2.27 0.189 3709
 3711 3 -19.13 74.93 2.38 0.257 3710
 3712 3 -19.06 74.88 2.48 0.288 3711
 3713 3 -19.33 74.96 2.77 0.187 3712
 3714 3 -19.03 74.96 2.86 0.152 3713
 3715 3 -18.87 75.02 2.94 0.161 3714
 3716 3 -18.78 75.1 3 0.257 3715
 3717 3 -18.4 75.13 2.92 0.168 3716
 3718 3 -18.29 75.02 2.75 0.126 3717
 3719 3 -18.19 74.94 2.61 0.097 3718
 3720 3 -19.63 75.01 2.84 0.161 3713
 3721 3 -19.83 74.98 2.94 0.221 3720
 3722 3 -19.92 75.02 3.04 0.307 3721
 3723 3 -20.03 75.21 3.09 0.321 3722
 3724 3 -20.13 75.29 3.13 0.32 3723
 3725 3 -20.22 75.54 2.84 0.195 3724
 3726 3 -20.4 75.54 3.09 0.132 3725
 3727 3 -20.53 75.58 3.19 0.107 3726
 3728 3 -20.79 75.52 3.25 0.112 3727
 3729 3 -20.97 75.57 3.27 0.073 3728
 3730 3 -20.22 75.66 2.67 0.14 3725
 3731 3 -20.19 75.82 2.71 0.177 3730
 3732 3 -20.06 75.87 2.59 0.2 3731
 3733 3 -19.74 75.87 2.48 0.112 3732
 3734 3 -19.65 76.01 2.48 0.089 3733
 3735 3 -20.15 75.21 3.42 0.141 3724
 3736 3 -20.21 75.27 3.54 0.153 3735
 3737 3 -20.26 75.29 3.67 0.136 3736
 3738 3 -20.31 75.4 3.86 0.17 3737
 3739 3 -20.47 75.44 3.96 0.161 3738
 3740 3 -20.6 75.52 4 0.14 3739
 3741 3 -20.72 75.62 4.07 0.165 3740
 3742 3 -20.88 75.66 4.16 0.187 3741
 3743 3 -20.9 75.63 4.4 0.154 3742
 3744 3 -20.9 75.74 4.44 0.17 3743
 3745 3 -20.92 75.65 4.56 0.131 3744
 3746 3 -20.92 75.96 4.43 0.161 3744
 3747 3 -20.83 76.35 4.44 0.174 3746
 3748 3 -20.87 76.46 4.41 0.188 3747
 3749 3 -20.92 76.54 4.28 0.139 3748
 3750 3 -20.88 76.57 4.19 0.000125 3749
 3751 3 -18.76 74.71 2.34 0.171 3712
 3752 3 -18.69 74.52 2.31 0.239 3751
 3753 3 -18.65 74.32 2.17 0.367 3752
 3754 3 -18.69 74.18 2.19 0.408 3753
 3755 3 -19.19 74.16 2.46 0.098 3754
 3756 3 -19.21 74.16 2.59 0.117 3755
 3757 3 -19.33 74.23 2.71 0.098 3756
 3758 3 -18.49 74.18 2.11 0.346 3754
 3759 3 -18.21 73.99 2.05 0.289 3758
 3760 3 -18.03 73.85 1.95 0.28 3759
 3761 3 -17.88 73.71 1.93 0.323 3760
 3762 3 -17.81 73.57 1.89 0.411 3761
 3763 3 -17.65 73.49 1.96 0.418 3762
 3764 3 -18.08 73.32 2.27 0.138 3763
 3765 3 -18.24 73.21 2.36 0.147 3764
 3766 3 -18.33 73.24 2.52 0.157 3765
 3767 3 -18.4 73.16 2.61 0.228 3766
 3768 3 -18.01 73.04 2.59 0.116 3767
 3769 3 -17.88 72.9 2.61 0.122 3768
 3770 3 -17.72 72.79 2.71 0.142 3769
 3771 3 -17.69 72.74 2.84 0.163 3770
 3772 3 -17.69 72.71 3.02 0.114 3771
 3773 3 -17.72 72.63 3.17 0.087 3772
 3774 3 -17.78 72.51 3.27 0.125 3773
 3775 3 -17.81 72.38 3.42 0.12 3774
 3776 3 -17.83 72.35 3.63 0.103 3775
 3777 3 -17.76 72.3 3.73 0.08 3776
 3778 3 -17.72 72.23 3.81 0.071 3777
 3779 3 -18.69 73.08 2.63 0.234 3767
 3780 3 -18.6 72.85 2.52 0.147 3779
 3781 3 -18.38 72.73 2.38 0.121 3780
 3782 3 -18.26 72.6 2.29 0.134 3781
 3783 3 -18.22 72.41 2.21 0.179 3782
 3784 3 -18.15 72.32 2.25 0.22 3783
 3785 3 -17.72 72.38 2.38 0.118 3784
 3786 3 -17.56 72.44 2.5 0.093 3785
 3787 3 -17.49 72.51 2.59 0.128 3786
 3788 3 -17.28 72.49 2.69 0.129 3787
 3789 3 -17.08 72.49 2.73 0.138 3788
 3790 3 -16.9 72.55 2.86 0.108 3789
 3791 3 -18.38 72.24 1.92 0.093 3784
 3792 3 -18.4 72.21 1.82 0.123 3791
 3793 3 -18.47 72.32 1.69 0.144 3792
 3794 3 -18.47 72.35 1.59 0.167 3793
 3795 3 -18.51 72.51 1.46 0.092 3794
 3796 3 -18.58 72.62 1.43 0.079 3795
 3797 3 -18.6 72.71 1.33 0.114 3796
 3798 3 -18.65 72.85 1.28 0.156 3797
 3799 3 -18.67 72.99 1.33 0.103 3798
 3800 3 -18.9 73.18 2.75 0.124 3779
 3801 3 -18.88 73.04 2.84 0.087 3800
 3802 3 -17.44 73.38 1.86 0.371 3763
 3803 3 -17.35 73.18 1.74 0.285 3802
 3804 3 -17.29 72.91 1.61 0.171 3803
 3805 3 -17.22 72.8 1.46 0.154 3804
 3806 3 -17.17 72.71 1.45 0.191 3805
 3807 3 -16.99 72.63 1.45 0.185 3806
 3808 3 -16.78 72.54 1.44 0.176 3807
 3809 3 -16.35 72.74 1.43 0.163 3808
 3810 3 -16.15 72.88 1.45 0.142 3809
 3811 3 -15.99 72.9 1.5 0.118 3810
 3812 3 -15.85 72.9 1.57 0.062 3811
 3813 3 -16.74 72.27 1.3 0.11 3808
 3814 3 -16.65 72.13 1.32 0.133 3813
 3815 3 -16.54 72.04 1.38 0.131 3814
 3816 3 -16.4 71.94 1.39 0.144 3815
 3817 3 -16.35 71.77 1.39 0.16 3816
 3818 3 -16.24 71.6 1.27 0.173 3817
 3819 3 -16.24 71.48 1.21 0.189 3818
 3820 3 -16.24 71.27 1.15 0.245 3819
 3821 3 -16.04 71.07 1.32 0.165 3820
 3822 3 -15.87 71.04 1.46 0.15 3821
 3823 3 -15.69 70.96 1.6 0.14 3822
 3824 3 -15.52 70.88 1.67 0.15 3823
 3825 3 -15.28 70.91 1.69 0.189 3824
 3826 3 -15.18 70.74 1.74 0.166 3825
 3827 3 -15.27 70.54 1.78 0.202 3826
 3828 3 -15.37 70.32 1.75 0.177 3827
 3829 3 -15.47 70.16 1.72 0.142 3828
 3830 3 -15.54 69.99 1.68 0.087 3829
 3831 3 -15.62 69.94 1.62 0.082 3830
 3832 3 -15.71 69.88 1.52 0.071 3831
 3833 3 -15.79 69.77 1.48 0.111 3832
 3834 3 -15.92 69.62 1.44 0.121 3833
 3835 3 -16.01 69.43 1.43 0.2 3834
 3836 3 -16.08 69.23 1.38 0.19 3835
 3837 3 -16.01 69.18 1.28 0.103 3836
 3838 3 -16.04 69.18 1.14 0.000125 3837
 3839 3 -15.17 69.93 1.78 0.207 3829
 3840 3 -14.85 70.12 1.89 0.178 3839
 3841 3 -14.68 70.23 1.89 0.155 3840
 3842 3 -14.59 70.33 1.85 0.127 3841
 3843 3 -14.54 70.46 1.72 0.000125 3842
 3844 3 -18.38 73.41 1.78 0.106 3762
 3845 3 -18.47 73.43 1.71 0.123 3844
 3846 3 -18.56 73.54 1.68 0.258 3845
 3847 3 -18.85 73.49 1.92 0.124 3846
 3848 3 -18.94 73.54 1.94 0.05 3847
 3849 3 -19.15 73.93 2.17 0.18 3758
 3850 3 -19.47 73.82 2.07 0.154 3849
 3851 3 -19.62 73.74 2.02 0.166 3850
 3852 3 -19.69 73.66 2.03 0.235 3851
 3853 3 -19.83 73.91 1.73 0.104 3852
 3854 3 -19.92 74.05 1.69 0.08 3853
 3855 3 -19.96 74.19 1.68 0.114 3854
 3856 3 -19.97 74.35 1.69 0.077 3855
 3857 3 -19.65 73.52 2.11 0.139 3852
 3858 3 -19.62 73.3 2.34 0.000125 3857
 3859 3 -19.58 73.38 2.21 0.139 3858
 3860 3 -19.99 73.57 2.05 0.127 3857
 3861 3 -20.17 73.48 1.99 0.117 3860
 3862 3 -20.28 73.41 1.98 0.076 3861
 3863 3 -18.88 74.35 2.67 0.13 3752
 3864 3 -18.79 74.29 2.77 0.104 3863
 3865 3 -19.17 75.16 1.58 0.209 3707
 3866 3 -19.1 75.29 1.64 0.167 3865
 3867 3 -19.03 75.43 1.69 0.126 3866
 3868 3 -18.9 75.52 1.68 0.106 3867
 3869 3 -18.81 75.6 1.68 0.125 3868
 3870 3 -18.6 75.68 1.67 0.122 3869
 3871 3 -18.53 75.76 1.7 0.163 3870
 3872 3 -18.4 75.85 1.66 0.144 3871
 3873 3 -18.24 75.91 1.69 0.182 3872
 3874 3 -18.1 76.02 1.67 0.203 3873
 3875 3 -17.94 76.13 1.64 0.236 3874
 3876 3 -17.76 76.18 1.7 0.247 3875
 3877 3 -17.65 76.24 1.78 0.286 3876
 3878 3 -17.42 75.9 1.75 0.132 3877
 3879 3 -17.24 75.8 1.75 0.149 3878
 3880 3 -17.12 75.77 1.78 0.164 3879
 3881 3 -16.92 75.76 1.88 0.158 3880
 3882 3 -16.76 75.8 2 0.083 3881
 3883 3 -17.78 76.29 1.97 0.271 3877
 3884 3 -17.51 76.55 2.15 0.103 3883
 3885 3 -17.31 76.63 2.19 0.073 3884
 3886 3 -17.28 76.69 2.29 0.057 3885
 3887 3 -17.22 76.76 2.36 0.098 3886
 3888 3 -17.17 76.79 2.54 0.166 3887
 3889 3 -17.26 76.79 2.73 0.199 3888
 3890 3 -17.04 76.77 2.94 0.074 3889
 3891 3 -16.85 76.77 3 0.141 3890
 3892 3 -16.72 76.8 2.96 0.194 3891
 3893 3 -17.88 76.27 2.03 0.289 3883
 3894 3 -18.51 76.16 2.05 0.22 3893
 3895 3 -18.47 76.52 1.94 0.086 3894
 3896 3 -18.58 76.74 1.82 0.191 3895
 3897 3 -18.6 76.88 1.75 0.133 3896
 3898 3 -18.54 77.01 2.01 0.163 3897
 3899 3 -18.49 76.91 2.23 0.147 3898
 3900 3 -18.22 76.82 2.25 0.121 3899
 3901 3 -18.06 76.76 2.25 0.094 3900
 3902 3 -18.65 77.33 1.65 0.319 3898
 3903 3 -18.85 77.33 1.61 0.29 3902
 3904 3 -19.31 77.52 1.54 0.097 3903
 3905 3 -19.4 77.6 1.52 0.125 3904
 3906 3 -19.37 77.69 1.32 0.124 3905
 3907 3 -19.24 77.88 1.25 0.189 3906
 3908 3 -19.33 78.16 1.24 0.165 3907
 3909 3 -19.35 78.37 1.27 0.095 3908
 3910 3 -18.94 77.23 1.68 0.204 3903
 3911 3 -19.22 77.16 2.29 0.406 3910
 3912 3 -19.44 77.49 2.38 0.159 3911
 3913 3 -19.51 77.68 2.34 0.117 3912
 3914 3 -19.51 77.83 2.48 0.112 3913
 3915 3 -19.51 77.91 2.67 0.137 3914
 3916 3 -19.56 78.04 2.82 0.156 3915
 3917 3 -19.63 78.16 2.84 0.073 3916
 3918 3 -19.22 77.08 2.23 0.363 3911
 3919 3 -19.06 77.04 2.77 0.214 3918
 3920 3 -19.12 76.93 3.07 0.114 3919
 3921 3 -19.06 76.91 3.17 0.158 3920
 3922 3 -18.96 76.96 3.27 0.281 3921
 3923 3 -18.83 76.98 3.38 0.351 3922
 3924 3 -18.65 77.01 3.44 0.385 3923
 3925 3 -18.56 77.13 3.44 0.398 3924
 3926 3 -18.67 76.76 3.75 0.338 3925
 3927 3 -19.01 76.35 3.75 0.164 3926
 3928 3 -19.06 76.26 3.71 0.191 3927
 3929 3 -19.31 76.19 3.82 0.115 3928
 3930 3 -19.49 76.15 3.9 0.077 3929
 3931 3 -19.65 76.13 3.96 0.074 3930
 3932 3 -19.76 76.13 4.06 0.15 3931
 3933 3 -19.97 76.01 3.98 0.136 3932
 3934 3 -20.13 75.9 3.9 0.128 3933
 3935 3 -20.21 75.79 3.75 0.113 3934
 3936 3 -20.35 75.77 3.69 0.137 3935
 3937 3 -20.51 75.79 3.71 0.108 3936
 3938 3 -18.53 76.8 3.82 0.261 3926
 3939 3 -18.33 77.1 3.84 0.118 3938
 3940 3 -18.22 77.19 3.88 0.122 3939
 3941 3 -18.08 77.3 3.92 0.149 3940
 3942 3 -17.9 77.27 4 0.216 3941
 3943 3 -17.74 77.32 4 0.228 3942
 3944 3 -17.63 77.51 3.84 0.112 3943
 3945 3 -17.38 77.52 3.73 0.14 3944
 3946 3 -17.24 77.55 3.73 0.182 3945
 3947 3 -17.28 77.82 3.84 0.189 3946
 3948 3 -17.15 78.04 3.63 0.107 3947
 3949 3 -17.17 78.27 3.63 0.127 3948
 3950 3 -17.08 78.21 3.84 0.347 3949
 3951 3 -17.08 78.41 3.57 0.359 3950
 3952 3 -17.06 78.57 3.98 0.128 3951
 3953 3 -17.04 78.68 4.04 0.127 3952
 3954 3 -16.97 78.88 4.07 0.000125 3953
 3955 3 -17.17 78.41 2.94 0.111 3951
 3956 3 -17.24 78.43 2.79 0.077 3955
 3957 3 -17.15 78.52 2.69 0.079 3956
 3958 3 -16.96 77.98 4.32 0.105 3950
 3959 3 -16.94 77.88 4.47 0.083 3958
 3960 3 -17.13 77.57 4.64 0.205 3959
 3961 3 -17.24 77.29 4.77 0.131 3960
 3962 3 -17.06 77.23 4.69 0.144 3961
 3963 3 -17.13 77.16 4.65 0.113 3962
 3964 3 -17.28 77.12 4.57 0.115 3963
 3965 3 -17.38 77.18 4.53 0.124 3964
 3966 3 -17.53 77.21 4.48 0.083 3965
 3967 3 -17.72 77.21 4.48 0.085 3966
 3968 3 -17.85 77.1 4.52 0.092 3967
 3969 3 -17.94 77.04 4.55 0.079 3968
 3970 3 -18.03 76.99 4.47 0.104 3969
 3971 3 -18.19 76.77 4.41 0.146 3970
 3972 3 -18.15 76.54 4.27 0.153 3971
 3973 3 -18.06 76.33 4.31 0.069 3972
 3974 3 -17.97 76.26 4.31 0.084 3973
 3975 3 -17.87 76.16 4.23 0.107 3974
 3976 3 -17.83 76.05 4.26 0.135 3975
 3977 3 -17.81 75.9 4.39 0.105 3976
 3978 3 -17.76 75.85 4.48 0.035 3977
 3979 3 -16.87 77.32 4.65 0.123 3962
 3980 3 -16.78 77.4 4.68 0.051 3979
 3981 3 -16.9 77.32 3.65 0.214 3946
 3982 3 -16.94 77.23 3.56 0.328 3981
 3983 3 -17.33 77.07 3.38 0.064 3982
 3984 3 -17.42 77.04 3.32 0.108 3983
 3985 3 -17.56 76.96 3.21 0.126 3984
 3986 3 -17.65 76.85 3.13 0.116 3985
 3987 3 -17.74 76.71 3.07 0.068 3986
 3988 3 -17.78 76.68 2.98 0.106 3987
 3989 3 -17.69 76.69 2.84 0.124 3988
 3990 3 -17.78 76.68 2.71 0.108 3989
 3991 3 -16.46 77.48 3.88 0.103 3982
 3992 3 -16.24 77.43 3.9 0.111 3991
 3993 3 -16.15 77.46 3.96 0.000125 3992
 3994 3 -18.38 76.49 3.86 0.164 3938
 3995 3 -18.26 76.37 3.81 0.166 3994
 3996 3 -18.08 76.38 3.86 0.195 3995
 3997 3 -17.92 76.27 3.56 0.164 3996
 3998 3 -17.85 76.19 3.46 0.25 3997
 3999 3 -17.9 76.13 3.25 0.258 3998
 4000 3 -17.92 75.96 3.13 0.235 3999
 4001 3 -17.96 75.77 3.07 0.109 4000
 4002 3 -17.92 75.68 2.98 0.092 4001
 4003 3 -18.01 75.49 2.94 0.113 4002
 4004 3 -18.4 77.46 3.13 0.171 3925
 4005 3 -18.35 77.57 3 0.092 4004
 4006 3 -18.85 77.21 2.86 0.161 3919
 4007 3 -18.76 77.35 2.88 0.176 4006
 4008 3 -18.76 77.66 2.94 0.155 4007
 4009 3 -18.67 77.76 3 0.186 4008
 4010 3 -18.83 77.91 3.17 0.127 4009
 4011 3 -18.85 78.02 3.27 0.000125 4010
 4012 3 -18.46 77.8 2.94 0.134 4009
 4013 3 -18.38 77.9 2.98 0.111 4012
 4014 3 -18.38 78.05 2.96 0.127 4013
 4015 3 -18.44 78.15 3.06 0.121 4014
 4016 3 -18.51 78.27 3.13 0.108 4015
 4017 3 -18.49 78.41 3.23 0.096 4016
 4018 3 -18.42 78.41 3.36 0.113 4017
 4019 3 -18.35 78.57 3.44 0.124 4018
 4020 3 -18.28 78.63 3.52 0.147 4019
 4021 3 -18.08 78.69 3.59 0.132 4020
 4022 3 -17.94 78.79 3.54 0.096 4021
 4023 3 -17.81 78.88 3.5 0.098 4022
 4024 3 -17.76 78.94 3.42 0.000125 4023
 4025 3 -18.38 78.82 3.59 0.106 4020
 4026 3 -18.38 78.96 3.63 0.123 4025
 4027 3 -19.22 76.99 2.15 0.363 3918
 4028 3 -19.31 76.77 2.01 0.355 4027
 4029 3 -19.4 76.66 1.98 0.29 4028
 4030 3 -19.58 76.6 1.92 0.261 4029
 4031 3 -19.65 76.52 1.79 0.21 4030
 4032 3 -19.69 76.43 1.83 0.152 4031
 4033 3 -19.85 76.29 1.85 0.147 4032
 4034 3 -20.15 76.18 1.53 0.366 4033
 4035 3 -20.44 76.32 1.07 0.173 4034
 4036 3 -20.49 76.47 0.89 0.13 4035
 4037 3 -20.46 76.49 0.75 0.000125 4036
 4038 3 -18.4 77.63 1.63 0.089 3902
 4039 3 -18.35 77.74 1.6 0.132 4038
 4040 3 -18.24 77.8 1.55 0.248 4039
 4041 3 -18.15 77.88 1.53 0.295 4040
 4042 3 -18.28 78.13 2.01 0.131 4041
 4043 3 -18.38 78.24 2.15 0.102 4042
 4044 3 -18.51 78.43 2.29 0.091 4043
 4045 3 -18.47 78.54 2.38 0.082 4044
 4046 3 -18.42 78.68 2.31 0.121 4045
 4047 3 -18.37 78.79 2.29 0.098 4046
 4048 3 -18.1 78.21 1.98 0.095 4042
 4049 3 -18.15 77.9 1.39 0.157 4041
 4050 3 -18.13 78.02 1.08 0.123 4049
 4051 3 -18.06 78.07 0.98 0.13 4050
 4052 3 -17.96 78.05 0.87 0.087 4051
 4053 3 -17.81 78.08 0.75 0.087 4052
 4054 3 -17.83 78.22 0.74 0.182 4053
 4055 3 -17.72 78.3 0.63 0.17 4054
 4056 3 -17.56 78.28 0.55 0.108 4055
 4057 3 -17.42 78.33 0.53 0.099 4056
 4058 3 -17.28 78.45 0.43 0.111 4057
 4059 3 -17.03 78.47 0.32 0.13 4058
 4060 3 -16.92 78.52 0.32 0.134 4059
 4061 3 -16.79 78.61 0.27 0.134 4060
 4062 3 -16.71 78.78 0.18 0.108 4061
 4063 3 -16.67 78.89 0.09 0.121 4062
 4064 3 -16.67 79 0.02 0.181 4063
 4065 3 -16.83 79.09 -0.09 0.101 4064
 4066 3 -16.88 79.17 -0.17 0.000125 4065
 4067 3 -18.08 78.07 1.66 0.058 4049
 4068 3 -17.99 78.13 1.69 0.031 4067
 4069 3 -17.83 78.13 1.69 0.082 4068
 4070 3 -17.72 78.13 1.69 0.056 4069
 4071 3 -18.58 76.05 2.15 0.134 3894
 4072 3 -18.81 75.88 2.27 0.11 4071
 4073 3 -18.99 75.82 2.32 0.081 4072
 4074 3 -19.1 75.71 2.36 0.077 4073
 4075 3 -19.22 75.71 2.36 0.095 4074
 4076 3 -19.38 75.85 2.34 0.109 4075
 4077 3 -19.49 75.88 2.34 0.000125 4076
 4078 3 -18.63 75.94 2.25 0.134 4077
 4079 3 -17.97 76.27 2.11 0.289 4078
 4080 3 -17.92 76.35 2.15 0.271 4079
 4081 3 -18.62 76.1 1.93 0.084 4071
 4082 3 -18.72 76.02 1.87 0.094 4081
 4083 3 -18.88 75.93 1.79 0.087 4082
 4084 3 -17.33 76.35 1.62 0.19 3893
 4085 3 -17.22 76.35 1.64 0.254 4084
 4086 3 -17.08 76.57 1.79 0.225 4085
 4087 3 -16.94 76.63 1.77 0.224 4086
 4088 3 -16.81 76.76 1.86 0.148 4087
 4089 3 -16.63 76.82 1.94 0.153 4088
 4090 3 -16.69 77.07 2.17 0.065 4089
 4091 3 -16.54 77.24 2.25 0.125 4090
 4092 3 -16.44 77.35 2.32 0.117 4091
 4093 3 -16.35 77.46 2.36 0.07 4092
 4094 3 -16.44 76.79 1.9 0.198 4089
 4095 3 -16.29 76.71 1.95 0.273 4094
 4096 3 -16.19 76.66 1.98 0.35 4095
 4097 3 -16.08 76.71 2.01 0.43 4096
 4098 3 -15.97 76.71 2.11 0.485 4097
 4099 3 -16.17 77.04 2.54 0.257 4098
 4100 3 -16.22 77.41 2.67 0.172 4099
 4101 3 -16.37 77.33 2.96 0.119 4100
 4102 3 -16.33 77.52 2.75 0.132 4100
 4103 3 -16.24 77.6 2.82 0.132 4102
 4104 3 -16.03 77.68 2.92 0.133 4103
 4105 3 -15.89 77.73 2.9 0.158 4104
 4106 3 -15.86 77.91 2.96 0.155 4105
 4107 3 -15.84 77.98 3.17 0.098 4106
 4108 3 -15.74 78.1 3.34 0.132 4107
 4109 3 -15.51 78.15 3.44 0.156 4108
 4110 3 -15.35 78.18 3.65 0.097 4109
 4111 3 -15.32 78.21 3.79 0.069 4110
 4112 3 -15.71 76.52 1.9 0.482 4098
 4113 3 -15.61 76.52 1.84 0.504 4112
 4114 3 -15.32 77.32 1.76 0.147 4113
 4115 3 -15.29 77.44 1.79 0.184 4114
 4116 3 -15.15 77.46 1.77 0.224 4115
 4117 3 -14.99 77.55 1.64 0.223 4116
 4118 3 -14.74 77.33 1.69 0.125 4117
 4119 3 -14.6 77.32 1.73 0.096 4118
 4120 3 -14.47 77.27 1.71 0.094 4119
 4121 3 -15.09 77.82 1.57 0.14 4117
 4122 3 -15.18 77.91 1.51 0.172 4121
 4123 3 -15.48 77.8 1.52 0.097 4122
 4124 3 -15.65 77.69 1.43 0.11 4123
 4125 3 -15.69 77.62 1.37 0.08 4124
 4126 3 -15.02 78.04 1.44 0.142 4122
 4127 3 -14.98 78.19 1.44 0.148 4126
 4128 3 -14.9 78.4 1.43 0.155 4127
 4129 3 -14.84 78.57 1.48 0.2 4128
 4130 3 -14.79 78.76 1.53 0.266 4129
 4131 3 -14.7 78.9 1.5 0.292 4130
 4132 3 -14.54 78.96 1.47 0.227 4131
 4133 3 -14.6 79.02 1.31 0.137 4132
 4134 3 -14.44 79.07 1.17 0.142 4133
 4135 3 -14.47 79.18 1.16 0.129 4134
 4136 3 -14.48 79.26 1.27 0.000125 4135
 4137 3 -14.29 78.99 1.63 0.131 4132
 4138 3 -14.17 79.07 1.52 0.114 4137
 4139 3 -14.02 79.01 1.55 0.075 4138
 4140 3 -13.92 78.94 1.6 0.077 4139
 4141 3 -14.12 79.16 1.43 0.085 4138
 4142 3 -13.98 79.19 1.34 0.077 4141
 4143 3 -13.8 79.19 1.26 0.116 4142
 4144 3 -13.67 79.13 1.24 0.143 4143
 4145 3 -13.8 78.91 1.18 0.141 4144
 4146 3 -13.84 78.77 1.24 0.082 4145
 4147 3 -13.87 78.68 1.34 0.000125 4146
 4148 3 -13.4 79.13 1.26 0.115 4144
 4149 3 -13.29 79.12 1.24 0.000125 4148
 4150 3 -15.62 76.24 1.86 0.502 4113
 4151 3 -15.23 76.19 2.38 0.296 4150
 4152 3 -15.12 76.07 2.46 0.301 4151
 4153 3 -14.89 76.27 2.65 0.22 4152
 4154 3 -14.62 76.26 2.65 0.141 4153
 4155 3 -14.44 76.27 2.71 0.128 4154
 4156 3 -14.32 76.27 2.67 0.182 4155
 4157 3 -14.2 76.16 2.67 0.253 4156
 4158 3 -14.36 75.82 2.75 0.191 4157
 4159 3 -14.22 75.73 2.67 0.187 4158
 4160 3 -13.99 75.83 2.46 0.101 4159
 4161 3 -13.95 75.91 2.29 0.132 4160
 4162 3 -13.94 75.98 2.19 0.133 4161
 4163 3 -13.92 76.07 2.03 0.075 4162
 4164 3 -13.97 76.46 2.61 0.143 4157
 4165 3 -13.79 76.51 2.71 0.178 4164
 4166 3 -13.63 76.48 2.73 0.178 4165
 4167 3 -13.69 76.32 2.96 0.076 4166
 4168 3 -13.52 76.27 2.98 0.127 4167
 4169 3 -13.37 76.16 2.96 0.141 4168
 4170 3 -13.2 76.1 2.94 0.133 4169
 4171 3 -13.17 75.94 2.94 0.126 4170
 4172 3 -13.22 75.83 3.02 0.17 4171
 4173 3 -13.36 75.77 3.17 0.193 4172
 4174 3 -13.2 75.63 3.21 0.196 4173
 4175 3 -13.04 75.46 3.23 0.184 4174
 4176 3 -12.98 75.6 3.46 0.121 4175
 4177 3 -12.94 75.58 3.57 0.133 4176
 4178 3 -12.81 75.66 3.67 0.119 4177
 4179 3 -12.73 75.77 3.73 0.089 4178
 4180 3 -12.72 75.88 3.82 0.097 4179
 4181 3 -12.62 75.96 3.88 0.121 4180
 4182 3 -12.59 76.13 3.94 0.09 4181
 4183 3 -12.61 76.21 4.06 0.098 4182
 4184 3 -12.49 76.29 4.07 0.124 4183
 4185 3 -12.32 76.38 4.06 0.105 4184
 4186 3 -12.22 76.41 4.08 0.000125 4185
 4187 3 -12.74 75.43 3.25 0.09 4175
 4188 3 -12.51 75.43 3.29 0.084 4187
 4189 3 -12.37 75.29 3.25 0.083 4188
 4190 3 -13.4 76.54 2.67 0.154 4166
 4191 3 -13.27 76.52 2.75 0.154 4190
 4192 3 -13.04 76.58 2.71 0.167 4191
 4193 3 -12.79 76.6 2.63 0.2 4192
 4194 3 -12.6 76.63 2.54 0.197 4193
 4195 3 -12.46 76.6 2.54 0.258 4194
 4196 3 -12.4 76.91 2.38 0.153 4195
 4197 3 -12.27 76.9 2.32 0.124 4196
 4198 3 -12.17 76.99 2.32 0.065 4197
 4199 3 -11.99 77.04 2.36 0.113 4198
 4200 3 -11.87 77.07 2.44 0.184 4199
 4201 3 -11.67 77.13 2.5 0.258 4200
 4202 3 -11.53 77.16 2.44 0.277 4201
 4203 3 -11.39 76.8 2.32 0.082 4202
 4204 3 -11.27 76.73 2.27 0.069 4203
 4205 3 -11.12 76.68 2.19 0.105 4204
 4206 3 -10.93 76.68 2.11 0.035 4205
 4207 3 -11.37 77.27 2.4 0.259 4202
 4208 3 -11.42 77.27 2.11 0.176 4207
 4209 3 -11.46 77.29 1.89 0.094 4208
 4210 3 -11.45 77.41 1.87 0.044 4209
 4211 3 -11.14 77.23 2.59 0.152 4207
 4212 3 -10.99 77.24 2.61 0.215 4211
 4213 3 -10.92 76.99 2.59 0.156 4212
 4214 3 -11.09 76.77 2.71 0.144 4213
 4215 3 -11.21 76.65 2.75 0.064 4214
 4216 3 -11.03 77.51 2.68 0.175 4212
 4217 3 -11.06 77.58 2.78 0.273 4216
 4218 3 -10.9 77.76 2.47 0.235 4217
 4219 3 -10.79 77.73 2.33 0.258 4218
 4220 3 -10.71 77.57 2.14 0.251 4219
 4221 3 -11.12 77.52 1.89 0.167 4220
 4222 3 -11.22 77.48 1.7 0.157 4221
 4223 3 -11.37 77.29 1.66 0.177 4222
 4224 3 -11.4 77.13 1.63 0.218 4223
 4225 3 -10.74 78.12 2.51 0.088 4219
 4226 3 -10.82 78.3 2.55 0.087 4225
 4227 3 -11.29 77.48 3.07 0.149 4217
 4228 3 -11.44 77.32 3.19 0.149 4227
 4229 3 -11.55 77.19 3.21 0.114 4228
 4230 3 -12.18 76.35 2.73 0.145 4195
 4231 3 -12.02 76.27 2.75 0.067 4230
 4232 3 -11.89 76.21 2.75 0.116 4231
 4233 3 -11.71 76.19 2.84 0.159 4232
 4234 3 -11.54 76.48 2.88 0.188 4233
 4235 3 -11.31 76.46 3.04 0.133 4234
 4236 3 -11.15 76.54 3.15 0.089 4235
 4237 3 -11.04 76.57 3.25 0.06 4236
 4238 3 -15.1 76.27 2.94 0.125 4153
 4239 3 -15.17 76.07 2.98 0.195 4238
 4240 3 -15.09 75.93 3.11 0.196 4239
 4241 3 -14.96 75.91 3.29 0.249 4240
 4242 3 -15.29 76.04 3.4 0.129 4241
 4243 3 -15.45 76.13 3.38 0.145 4242
 4244 3 -15.62 76.18 3.46 0.16 4243
 4245 3 -15.7 76.18 3.54 0.246 4244
 4246 3 -15.78 76.13 3.59 0.307 4245
 4247 3 -15.89 76.21 3.67 0.288 4246
 4248 3 -15.99 76.57 3.69 0.13 4247
 4249 3 -16.08 76.66 3.63 0.136 4248
 4250 3 -16.22 76.69 3.52 0.11 4249
 4251 3 -16.31 76.88 3.52 0.186 4250
 4252 3 -16.46 77.02 3.52 0.129 4251
 4253 3 -16.53 77.04 3.42 0.091 4252
 4254 3 -16.6 77.13 3.29 0.092 4253
 4255 3 -16.58 77.21 3.17 0.048 4254
 4256 3 -16.21 76.16 3.38 0.186 4247
 4257 3 -16.47 76.16 3.27 0.135 4256
 4258 3 -16.6 76.07 3.32 0.131 4257
 4259 3 -16.94 76.02 3.32 0.084 4258
 4260 3 -17.15 76.01 3.36 0.105 4259
 4261 3 -14.59 75.88 3.4 0.112 4241
 4262 3 -14.48 75.82 3.54 0.125 4261
 4263 3 -14.37 75.77 3.69 0.105 4262
 4264 3 -14.24 75.77 3.77 0.134 4263
 4265 3 -14.12 75.79 3.9 0.096 4264
 4266 3 -14.11 75.85 4.02 0.123 4265
 4267 3 -14.01 75.96 4.11 0.127 4266
 4268 3 -13.9 76.01 4.18 0.075 4267
 4269 3 -15.17 75.88 2.75 0.395 4239
 4270 3 -15.19 76.35 3.19 0.11 4269
 4271 3 -15.31 76.52 3.32 0.132 4270
 4272 3 -15.37 76.63 3.46 0.13 4271
 4273 3 -15.26 76.68 3.67 0.116 4272
 4274 3 -15.3 76.68 3.86 0.158 4273
 4275 3 -15.36 76.66 4.04 0.113 4274
 4276 3 -15.15 75.76 2.57 0.492 4269
 4277 3 -15.51 75.3 2.63 0.382 4276
 4278 3 -15.49 75.16 2.61 0.426 4277
 4279 3 -15.49 75.05 2.56 0.456 4278
 4280 3 -15.56 75.04 3.25 0.134 4279
 4281 3 -15.59 74.91 3.36 0.123 4280
 4282 3 -15.7 74.77 3.46 0.137 4281
 4283 3 -15.62 74.57 3.46 0.105 4282
 4284 3 -15.54 74.41 3.48 0.102 4283
 4285 3 -15.54 74.18 3.48 0.133 4284
 4286 3 -15.49 73.99 3.46 0.109 4285
 4287 3 -15.43 73.93 3.52 0.123 4286
 4288 3 -15.28 73.85 3.61 0.111 4287
 4289 3 -15.13 73.88 3.65 0.118 4288
 4290 3 -14.92 73.93 3.79 0.113 4289
 4291 3 -15.47 74.96 2.15 0.348 4279
 4292 3 -15.3 75.13 1.8 0.184 4291
 4293 3 -15.46 75.12 1.6 0.111 4292
 4294 3 -15.36 75.1 1.48 0.115 4293
 4295 3 -15.22 75.04 1.47 0.098 4294
 4296 3 -15.67 74.68 2.21 0.234 4291
 4297 3 -15.46 74.79 1.89 0.106 4296
 4298 3 -15.38 74.82 1.71 0.075 4297
 4299 3 -15.88 74.49 2.27 0.168 4296
 4300 3 -16.01 74.37 2.23 0.17 4299
 4301 3 -16.13 74.26 2.23 0.213 4300
 4302 3 -16.21 74.18 2.15 0.195 4301
 4303 3 -16.21 74.07 2.01 0.122 4302
 4304 3 -16.15 73.93 1.95 0.144 4303
 4305 3 -16.29 74.12 2.27 0.085 4302
 4306 3 -16.35 74.02 2.29 0.096 4305
 4307 3 -16.37 73.91 2.36 0.141 4306
 4308 3 -16.38 73.74 2.38 0.217 4307
 4309 3 -16.4 73.6 2.42 0.258 4308
 4310 3 -16.47 73.6 2.57 0.285 4309
 4311 3 -16.06 73.3 2.65 0.08 4310
 4312 3 -15.99 73.32 2.79 0.113 4311
 4313 3 -15.95 73.3 2.88 0.186 4312
 4314 3 -15.85 73.24 2.92 0.24 4313
 4315 3 -15.97 73.01 3.07 0.243 4314
 4316 3 -16.15 72.71 2.88 0.152 4315
 4317 3 -16.24 72.6 2.82 0.143 4316
 4318 3 -16.35 72.6 2.73 0.122 4317
 4319 3 -16.42 72.52 2.77 0.121 4318
 4320 3 -16.49 72.46 2.69 0.128 4319
 4321 3 -16.54 72.35 2.52 0.14 4320
 4322 3 -16.63 72.27 2.46 0.143 4321
 4323 3 -16.78 72.16 2.38 0.102 4322
 4324 3 -16.85 72.04 2.32 0.096 4323
 4325 3 -16.92 71.93 2.32 0.098 4324
 4326 3 -17.06 71.88 2.44 0.147 4325
 4327 3 -15.54 73.49 2.84 0.151 4314
 4328 3 -15.43 73.55 2.84 0.135 4327
 4329 3 -15.29 73.6 2.67 0.096 4328
 4330 3 -15.23 73.66 2.59 0.114 4329
 4331 3 -15.14 73.66 2.48 0.165 4330
 4332 3 -15.17 73.65 2.29 0.116 4331
 4333 3 -15.12 73.62 2.11 0.119 4332
 4334 3 -15.09 73.58 1.98 0.121 4333
 4335 3 -15.07 73.54 1.84 0.151 4334
 4336 3 -15.07 73.48 1.71 0.166 4335
 4337 3 -14.99 73.35 1.64 0.156 4336
 4338 3 -14.89 73.26 1.58 0.166 4337
 4339 3 -14.71 73.18 1.5 0.154 4338
 4340 3 -14.62 73.13 1.35 0.15 4339
 4341 3 -16.56 73.52 2.57 0.282 4310
 4342 3 -16.74 73.54 2.52 0.326 4341
 4343 3 -16.87 73.29 2.52 0.144 4342
 4344 3 -16.9 73.15 2.44 0.106 4343
 4345 3 -16.88 72.99 2.38 0.113 4344
 4346 3 -16.79 72.85 2.4 0.123 4345
 4347 3 -16.69 72.79 2.46 0.092 4346
 4348 3 -16.6 72.74 2.56 0.101 4347
 4349 3 -17.03 74.04 2.4 0.132 4342
 4350 3 -17.12 74.12 2.38 0.152 4349
 4351 3 -17.1 74.26 2.21 0.135 4350
 4352 3 -17.24 74.32 2.19 0.06 4351
 4353 3 -15.15 75.68 2.48 0.492 4352
 4354 3 -14.85 75.87 1.98 0.297 4276
 4355 3 -14.57 76.27 2.17 0.164 4354
 4356 3 -14.47 76.35 2.19 0.178 4355
 4357 3 -14.4 76.57 2.21 0.159 4356
 4358 3 -14.42 76.76 2.17 0.12 4357
 4359 3 -14.53 76.9 2.07 0.138 4358
 4360 3 -14.61 77.01 2.05 0.167 4359
 4361 3 -14.38 77.16 2.11 0.12 4360
 4362 3 -14.36 77.32 2.23 0.13 4361
 4363 3 -14.37 77.37 2.36 0.116 4362
 4364 3 -16.06 75.91 1.39 0.158 4150
 4365 3 -16.15 75.85 1.4 0.081 4364
 4366 3 -16.29 75.71 1.35 0.112 4365
 4367 3 -15.89 75.91 1.13 0.175 4364
 4368 3 -16.04 75.71 1.08 0.159 4367
 4369 3 -16.26 75.55 1.07 0.147 4368
 4370 3 -16.4 75.43 1.03 0.123 4369
 4371 3 -16.58 75.41 1 0.099 4370
 4372 3 -16.67 75.32 0.95 0.116 4371
 4373 3 -16.76 75.16 0.96 0.113 4372
 4374 3 -16.83 75.07 0.91 0.09 4373
 4375 3 -17.03 74.98 0.89 0.147 4374
 4376 3 -17.17 74.93 0.89 0.178 4375
 4377 3 -17.28 74.93 0.83 0.196 4376
 4378 3 -17.4 74.72 0.63 0.185 4377
 4379 3 -17.54 74.63 0.63 0.169 4378
 4380 3 -17.51 74.38 0.62 0.091 4379
 4381 3 -17.62 74.24 0.7 0.148 4380
 4382 3 -17.69 74.05 0.63 0.101 4381
 4383 3 -17.72 73.86 0.68 0.132 4382
 4384 3 -17.72 73.75 0.72 0.209 4383
 4385 3 -17.67 73.58 0.75 0.372 4384
 4386 3 -17.35 73.32 0.86 0.115 4385
 4387 3 -17.35 73.13 0.83 0.11 4386
 4388 3 -17.4 72.94 0.88 0.114 4387
 4389 3 -17.72 73.5 0.67 0.149 4385
 4390 3 -17.72 73.19 0.39 0.146 4389
 4391 3 -17.6 73.22 0.32 0.138 4390
 4392 3 -17.47 73.17 0.3 0.159 4391
 4393 3 -17.35 73.17 0.3 0.23 4392
 4394 3 -17.19 73.38 0.45 0.131 4393
 4395 3 -17.1 73.52 0.45 0.091 4394
 4396 3 -17.78 73.42 0.59 0.149 4395
 4397 3 -17.71 73.33 0.75 0.081 4396
 4398 3 -17.69 73.24 0.83 0.106 4397
 4399 3 -17.88 73.25 0.42 0.149 4396
 4400 3 -17.56 74.04 1.16 0.122 4389
 4401 3 -17.62 74.18 1.39 0.127 4400
 4402 3 -17.63 74.29 1.44 0.117 4401
 4403 3 -17.69 74.37 1.52 0.094 4402
 4404 3 -17.67 74.49 1.59 0.091 4403
 4405 3 -15.93 76.04 1.01 0.018 4367
 4406 3 -15.79 75.88 0.87 0.179 4405
 4407 3 -15.74 75.94 0.73 0.222 4406
 4408 3 -15.71 75.97 0.63 0.209 4407
 4409 3 -15.68 75.8 0.58 0.133 4408
 4410 3 -15.77 75.58 0.41 0.104 4409
 4411 3 -15.73 75.49 0.3 0.111 4410
 4412 3 -15.59 75.39 0.24 0.138 4411
 4413 3 -15.54 75.25 0.15 0.119 4412
 4414 3 -15.49 75.13 0.26 0.123 4413
 4415 3 -15.47 75.05 0.35 0.12 4414
 4416 3 -15.52 75.03 0.51 0.089 4415
 4417 3 -15.45 75 0.59 0.123 4416
 4418 3 -15.3 75.01 0.73 0.112 4417
 4419 3 -15.11 74.93 0.85 0.137 4418
 4420 3 -14.95 74.96 0.96 0.118 4419
 4421 3 -14.79 74.94 1 0.109 4420
 4422 3 -14.69 74.88 1.03 0.146 4421
 4423 3 -14.57 74.93 1.09 0.198 4422
 4424 3 -14.37 75.04 1.13 0.147 4423
 4425 3 -14.12 74.96 1.13 0.16 4424
 4426 3 -13.98 74.96 1.15 0.172 4425
 4427 3 -13.85 74.93 1.14 0.25 4426
 4428 3 -13.46 75.02 0.97 0.163 4427
 4429 3 -13.23 75.07 0.92 0.162 4428
 4430 3 -12.99 75.16 0.89 0.178 4429
 4431 3 -12.78 75.15 0.75 0.131 4430
 4432 3 -12.62 75.07 0.65 0.124 4431
 4433 3 -12.45 75.11 0.54 0.131 4432
 4434 3 -12.34 75.14 0.43 0.134 4433
 4435 3 -12.22 75.11 0.29 0.147 4434
 4436 3 -12.15 75.17 0.18 0.193 4435
 4437 3 -12.04 75.22 0.09 0.25 4436
 4438 3 -11.69 75.17 0.08 0.145 4437
 4439 3 -11.54 75.22 0.07 0.155 4438
 4440 3 -11.48 75.42 0.12 0.096 4439
 4441 3 -11.36 75.52 0.09 0.108 4440
 4442 3 -11.27 75.61 0.11 0.112 4441
 4443 3 -11.23 75.74 0.11 0.154 4442
 4444 3 -11.21 75.86 0.12 0.203 4443
 4445 3 -10.94 75.86 0.14 0.107 4444
 4446 3 -10.84 75.97 0.14 0.157 4445
 4447 3 -10.73 76.08 0.2 0.249 4446
 4448 3 -10.59 76.11 0.15 0.319 4447
 4449 3 -10.37 76.08 0.07 0.344 4448
 4450 3 -10.26 76.08 0.02 0.405 4449
 4451 3 -10.12 76.05 -0.01 0.408 4450
 4452 3 -9.86 76.08 0.02 0.319 4451
 4453 3 -9.67 76.03 0 0.261 4452
 4454 3 -9.21 75.91 0.03 0.133 4453
 4455 3 -9.05 75.92 0.07 0.159 4454
 4456 3 -8.95 75.83 0.21 0.201 4455
 4457 3 -9.03 75.64 0.21 0.176 4456
 4458 3 -9.13 75.53 0.07 0.113 4457
 4459 3 -9.12 75.44 0 0.109 4458
 4460 3 -9.05 75.42 -0.13 0.118 4459
 4461 3 -9.01 75.31 -0.26 0.108 4460
 4462 3 -9.02 75.16 -0.31 0.115 4461
 4463 3 -8.97 75.05 -0.41 0.098 4462
 4464 3 -8.99 74.92 -0.41 0.126 4463
 4465 3 -8.76 75.97 0.17 0.097 4456
 4466 3 -8.67 76.05 0.18 0.118 4465
 4467 3 -8.48 76.11 0.18 0.134 4466
 4468 3 -8.3 76.19 0.11 0.162 4467
 4469 3 -8.17 76.22 0.02 0.092 4468
 4470 3 -8.06 76.22 -0.06 0.115 4469
 4471 3 -8.11 76.17 -0.31 0.125 4470
 4472 3 -8.01 76.19 -0.43 0.157 4471
 4473 3 -7.94 76.32 -0.57 0.116 4472
 4474 3 -7.87 76.25 -0.69 0.147 4473
 4475 3 -7.78 76.18 -0.8 0.169 4474
 4476 3 -7.69 76.09 -0.88 0.148 4475
 4477 3 -7.58 76.15 -1.03 0.122 4476
 4478 3 -7.45 76.12 -1.15 0.105 4477
 4479 3 -7.41 76.04 -1.25 0.113 4478
 4480 3 -7.32 76 -1.37 0.102 4479
 4481 3 -10.37 75.8 -0.58 0.118 4451
 4482 3 -10.4 75.7 -0.67 0.128 4481
 4483 3 -10.47 75.7 -0.75 0.197 4482
 4484 3 -10.61 75.68 -0.83 0.217 4483
 4485 3 -10.49 75.51 -0.93 0.096 4484
 4486 3 -10.51 75.35 -1.11 0.145 4485
 4487 3 -10.51 75.25 -1.23 0.185 4486
 4488 3 -10.47 75.1 -1.3 0.139 4487
 4489 3 -10.54 75.09 -1.48 0.124 4488
 4490 3 -10.62 75.06 -1.62 0.1 4489
 4491 3 -10.72 75.09 -1.71 0.132 4490
 4492 3 -10.81 74.96 -1.76 0.121 4491
 4493 3 -11.03 75.01 -1.9 0.099 4492
 4494 3 -11.11 75.12 -1.94 0.09 4493
 4495 3 -11.13 75.2 -2.02 0.072 4494
 4496 3 -10.76 75.99 0.67 0.106 4448
 4497 3 -10.61 75.88 0.71 0.128 4496
 4498 3 -10.46 75.77 0.72 0.176 4497
 4499 3 -10.3 75.74 0.83 0.093 4498
 4500 3 -10.12 75.79 0.89 0.088 4499
 4501 3 -10.03 75.9 0.85 0.072 4500
 4502 3 -11.38 76.11 0.18 0.097 4444
 4503 3 -11.37 76.17 0.3 0.133 4502
 4504 3 -11.32 75.94 0.48 0.115 4503
 4505 3 -11.52 75.83 0.45 0.129 4504
 4506 3 -11.61 75.72 0.47 0.126 4505
 4507 3 -11.7 75.52 0.59 0.119 4506
 4508 3 -11.72 75.3 0.63 0.104 4507
 4509 3 -11.79 75.23 0.68 0.103 4508
 4510 3 -11.79 75.16 0.77 0.000125 4509
 4511 3 -11.49 76.42 0.18 0.119 4503
 4512 3 -11.48 76.58 0.2 0.098 4511
 4513 3 -11.28 76.72 0.18 0.099 4512
 4514 3 -11.27 76.86 0.18 0.103 4513
 4515 3 -11.15 77 0.2 0.099 4514
 4516 3 -11.02 77.19 0.24 0.149 4515
 4517 3 -10.96 77.28 0.24 0.236 4516
 4518 3 -10.94 77.42 -0.04 0.08 4517
 4519 3 -10.9 77.56 -0.09 0.078 4518
 4520 3 -10.8 77.32 0.6 0.101 4517
 4521 3 -10.79 77.41 0.66 0.089 4520
 4522 3 -11.44 75.14 -0.13 0.106 4439
 4523 3 -11.39 75.22 -0.2 0.128 4522
 4524 3 -11.27 75.25 -0.3 0.153 4523
 4525 3 -11.2 75.28 -0.44 0.184 4524
 4526 3 -10.95 75.16 -0.58 0.106 4525
 4527 3 -10.9 75.06 -0.62 0.000125 4526
 4528 3 -13.79 74.62 1.09 0.102 4427
 4529 3 -13.62 74.55 1.23 0.082 4528
 4530 3 -13.52 74.55 1.36 0.092 4529
 4531 3 -15.04 74.73 0.82 0.092 4419
 4532 3 -14.89 74.6 0.89 0.116 4531
 4533 3 -14.84 74.55 1 0.106 4532
 4534 3 -15.62 75.11 0.02 0.099 4413
 4535 3 -15.64 75.05 -0.12 0.106 4534
 4536 3 -15.57 74.91 -0.18 0.095 4535
 4537 3 -15.61 74.75 -0.34 0.104 4536
 4538 3 -15.63 74.67 -0.46 0.127 4537
 4539 3 -15.71 74.61 -0.63 0.039 4538
 4540 3 -17.17 76.1 1.33 0.107 4085
 4541 3 -17.08 76.08 1.18 0.105 4540
 4542 3 -17.06 76.1 1 0.179 4541
 4543 3 -17.1 76.18 0.9 0.223 4542
 4544 3 -17.42 76.35 1 0.09 4543
 4545 3 -17.58 76.38 1 0.064 4544
 4546 3 -20.42 74.34 0.21 0.127 3652
 4547 3 -20.46 74.33 0.06 0.174 4546
 4548 3 -20.38 74.19 0.01 0.193 4547
 4549 3 -20.33 73.97 0.02 0.231 4548
 4550 3 -20.69 74.08 0.02 0.166 4549
 4551 3 -20.9 74.16 0.09 0.082 4550
 4552 3 -21.01 74.25 0.08 0.077 4551
 4553 3 -21.17 74.27 0.08 0.093 4552
 4554 3 -21.35 74.24 0.07 0.129 4553
 4555 3 -21.54 74.22 0.05 0.13 4554
 4556 3 -21.69 74.2 -0.03 0.000125 4555
 4557 3 -20.08 73.83 0.08 0.159 4549
 4558 3 -19.88 73.94 0.09 0.097 4557
 4559 3 -19.83 73.89 0.21 0.141 4558
 4560 3 -19.85 73.83 0.37 0.133 4559
 4561 3 -19.85 73.89 0.48 0.073 4560
 4562 3 -20.67 74.52 0.17 0.09 3651
 4563 3 -21.44 74.2 0.82 0.198 3648
 4564 3 -22.03 74.44 2 0.137 4563
 4565 3 -22.12 74.48 2.15 0.134 4564
 4566 3 -22.08 74.52 2.32 0.191 4565
 4567 3 -22.33 74.46 2.57 0.194 4566
 4568 3 -22.17 74.68 2.73 0.127 4567
 4569 3 -22.13 74.87 2.73 0.097 4568
 4570 3 -22.19 74.98 2.79 0.065 4569
 4571 3 -22.63 74.35 2.44 0.192 4567
 4572 3 -22.85 74.32 2.34 0.14 4571
 4573 3 -23.03 74.21 2.25 0.096 4572
 4574 3 -23.22 74.16 2.17 0.099 4573
 4575 3 -23.35 74.1 2.15 0.118 4574
 4576 3 -21.63 74.68 2.38 0.168 4566
 4577 3 -21.56 74.6 2.42 0.203 4576
 4578 3 -21.56 74.38 2.48 0.175 4577
 4579 3 -21.47 74.41 2.59 0.175 4578
 4580 3 -21.29 74.54 2.71 0.176 4579
 4581 3 -21.29 74.35 3.11 0.089 4580
 4582 3 -21.22 74.29 3.19 0.11 4581
 4583 3 -21.13 74.23 3.31 0.127 4582
 4584 3 -20.99 74.15 3.38 0.138 4583
 4585 3 -20.88 74.12 3.46 0.107 4584
 4586 3 -20.72 74.05 3.56 0.089 4585
 4587 3 -20.51 74.04 3.61 0.099 4586
 4588 3 -20.35 74.07 3.65 0.119 4587
 4589 3 -20.15 74.08 3.67 0.131 4588
 4590 3 -19.96 74.13 3.65 0.109 4589
 4591 3 -19.81 74.21 3.61 0.142 4590
 4592 3 -19.83 74.29 3.67 0.000125 4591
 4593 3 -21.03 74.58 2.31 0.117 4580
 4594 3 -20.97 74.51 2.23 0.098 4593
 4595 3 -20.88 74.46 2.11 0.127 4594
 4596 3 -20.74 74.4 2.02 0.112 4595
 4597 3 -20.67 74.26 1.98 0.149 4596
 4598 3 -20.54 74.16 2.01 0.107 4597
 4599 3 -20.67 74.01 1.94 0.09 4598
 4600 3 -20.69 73.9 2 0.104 4599
 4601 3 -20.56 73.76 2.04 0.113 4600
 4602 3 -20.56 73.57 2.04 0.144 4601
 4603 3 -20.63 73.4 2.09 0.124 4602
 4604 3 -20.6 73.24 2.19 0.088 4603
 4605 3 -20.65 73.05 2.15 0.155 4604
 4606 3 -20.71 72.88 2.09 0.149 4605
 4607 3 -20.83 72.77 2.04 0.132 4606
 4608 3 -21.28 74.17 0.68 0.198 4563
 4609 3 -22.35 72.94 1.09 0.146 3543
 4610 3 -22.28 72.94 1 0.167 4609
 4611 3 -22.24 72.83 0.93 0.207 4610
 4612 3 -22.24 72.74 0.8 0.256 4611
 4613 3 -22.26 72.78 0.54 0.229 4612
 4614 3 -22.15 72.7 0.35 0.226 4613
 4615 3 -21.97 72.66 0.3 0.286 4614
 4616 3 -21.85 72.61 0.27 0.339 4615
 4617 3 -21.74 72.55 0.21 0.345 4616
 4618 3 -21.92 72.45 -0.18 0.147 4617
 4619 3 -21.78 72.42 -0.29 0.14 4618
 4620 3 -21.65 72.44 -0.35 0.12 4619
 4621 3 -21.56 72.42 -0.44 0.106 4620
 4622 3 -21.46 72.34 -0.56 0.152 4621
 4623 3 -21.35 72.25 -0.58 0.171 4622
 4624 3 -21.22 72.13 -0.58 0.185 4623
 4625 3 -21.04 72.11 -0.57 0.101 4624
 4626 3 -20.9 72.13 -0.58 0.113 4625
 4627 3 -20.72 72.11 -0.58 0.267 4626
 4628 3 -20.63 72.05 -0.55 0.379 4627
 4629 3 -20.51 72.11 -0.58 0.469 4628
 4630 3 -20.47 72.72 -0.49 0.151 4629
 4631 3 -20.35 72.84 -0.42 0.153 4630
 4632 3 -20.28 72.94 -0.4 0.161 4631
 4633 3 -20.31 73.19 -0.66 0.126 4632
 4634 3 -20.24 73.28 -0.7 0.104 4633
 4635 3 -20.19 73.42 -0.79 0.101 4634
 4636 3 -20.06 73.56 -0.83 0.145 4635
 4637 3 -19.96 73.67 -0.87 0.136 4636
 4638 3 -19.81 73.72 -0.94 0.138 4637
 4639 3 -19.69 73.78 -0.91 0.122 4638
 4640 3 -19.58 73.88 -0.85 0.119 4639
 4641 3 -19.33 74 -0.86 0.118 4640
 4642 3 -20.22 72.94 -0.16 0.105 4632
 4643 3 -20.21 72.91 0 0.062 4642
 4644 3 -20.17 72.94 0.15 0.108 4643
 4645 3 -20.1 72.94 0.34 0.126 4644
 4646 3 -20.08 72.97 0.52 0.121 4645
 4647 3 -20.03 73.03 0.67 0.127 4646
 4648 3 -19.94 73.14 0.72 0.157 4647
 4649 3 -20.03 73.11 0.9 0.152 4648
 4650 3 -20.35 71.91 -0.53 0.463 4629
 4651 3 -20.22 71.83 -0.49 0.492 4650
 4652 3 -20.24 71.33 -0.54 0.339 4651
 4653 3 -20.12 71.33 -0.63 0.232 4652
 4654 3 -20.17 71.09 -0.68 0.172 4653
 4655 3 -20.08 71 -0.82 0.199 4654
 4656 3 -20.01 70.86 -0.95 0.243 4655
 4657 3 -19.94 70.86 -1.08 0.295 4656
 4658 3 -20.1 70.74 -1.31 0.099 4657
 4659 3 -19.97 70.81 -1.42 0.095 4658
 4660 3 -19.85 70.81 -1.46 0.169 4659
 4661 3 -19.72 70.73 -1.55 0.156 4660
 4662 3 -19.56 70.6 -1.63 0.1 4661
 4663 3 -19.44 70.57 -1.65 0.082 4662
 4664 3 -19.22 70.59 -1.56 0.091 4663
 4665 3 -19.21 70.42 -1.57 0.152 4664
 4666 3 -19.92 70.66 -0.93 0.212 4657
 4667 3 -19.81 70.22 -0.68 0.173 4666
 4668 3 -19.63 70.11 -0.58 0.146 4667
 4669 3 -19.47 69.99 -0.54 0.194 4668
 4670 3 -19.33 69.99 -0.57 0.275 4669
 4671 3 -19.21 69.99 -0.56 0.364 4670
 4672 3 -19.08 69.95 -0.58 0.449 4671
 4673 3 -18.97 70 -0.66 0.513 4672
 4674 3 -18.79 70.31 -1.23 0.13 4673
 4675 3 -18.72 70.48 -1.38 0.104 4674
 4676 3 -18.71 70.62 -1.46 0.119 4675
 4677 3 -18.71 70.76 -1.5 0.126 4676
 4678 3 -18.67 70.87 -1.52 0.105 4677
 4679 3 -18.69 71.04 -1.56 0.103 4678
 4680 3 -18.65 71.26 -1.63 0.079 4679
 4681 3 -18.71 71.35 -1.71 0.099 4680
 4682 3 -18.74 71.45 -1.79 0.162 4681
 4683 3 -18.63 71.4 -1.96 0.099 4682
 4684 3 -18.62 71.53 -2 0.000125 4683
 4685 3 -18.94 69.89 -0.59 0.56 4673
 4686 3 -18.99 69.89 -1.27 0.085 4685
 4687 3 -19.01 69.79 -1.33 0.135 4686
 4688 3 -19.22 69.69 -1.22 0.143 4687
 4689 3 -19.31 69.53 -1.16 0.143 4688
 4690 3 -19.44 69.44 -1.13 0.114 4689
 4691 3 -18.65 70.13 -0.48 0.441 4685
 4692 3 -18.62 70.69 -0.35 0.236 4691
 4693 3 -18.62 70.86 -0.26 0.286 4692
 4694 3 -18.74 70.67 0.12 0.133 4693
 4695 3 -18.85 70.61 0.24 0.147 4694
 4696 3 -18.88 70.5 0.35 0.162 4695
 4697 3 -18.85 70.33 0.58 0.105 4696
 4698 3 -18.83 70.25 0.71 0.099 4697
 4699 3 -18.76 70.19 0.77 0.059 4698
 4700 3 -19.08 70.69 0.41 0.115 4696
 4701 3 -19.17 70.72 0.48 0.094 4700
 4702 3 -18.51 71.11 -0.42 0.249 4693
 4703 3 -18.49 71.3 -0.42 0.211 4702
 4704 3 -18.31 71.39 -0.3 0.185 4703
 4705 3 -18.24 71.47 -0.29 0.263 4704
 4706 3 -18.22 71.61 -0.35 0.34 4705
 4707 3 -18.17 71.44 -0.92 0.137 4706
 4708 3 -18.12 71.39 -1.02 0.178 4707
 4709 3 -18.12 71.51 -1.23 0.141 4708
 4710 3 -18.24 71.79 -1.38 0.1 4709
 4711 3 -18.21 71.87 -1.44 0.058 4710
 4712 3 -18.17 71.98 -1.46 0.084 4711
 4713 3 -18.12 71.84 -1.24 0.082 4710
 4714 3 -17.97 72.01 -1.28 0.132 4713
 4715 3 -17.9 72.1 -1.38 0.071 4714
 4716 3 -18.29 71.81 -0.07 0.265 4706
 4717 3 -18.37 71.89 0.05 0.31 4716
 4718 3 -18.08 72.19 -0.37 0.112 4717
 4719 3 -18.03 72.33 -0.41 0.122 4718
 4720 3 -18.13 72.41 -0.48 0.094 4719
 4721 3 -18.29 72.44 -0.54 0.041 4720
 4722 3 -18.42 72.64 -0.57 0.117 4721
 4723 3 -18.53 72.72 -0.58 0.103 4722
 4724 3 -18.58 72.83 -0.6 0.102 4723
 4725 3 -18.63 72.97 -0.62 0.000125 4724
 4726 3 -17.85 72.31 -0.35 0.12 4719
 4727 3 -17.83 72.25 -0.24 0.181 4726
 4728 3 -17.51 72.44 -0.1 0.145 4727
 4729 3 -17.37 72.47 -0.13 0.205 4728
 4730 3 -17.28 72.27 -0.1 0.164 4729
 4731 3 -17.28 72.08 0.02 0.122 4730
 4732 3 -17.35 71.95 0.15 0.122 4731
 4733 3 -17.35 71.77 0.26 0.138 4732
 4734 3 -17.42 72.77 -0.23 0.099 4729
 4735 3 -18.37 72 0.14 0.17 4717
 4736 3 -18.31 72.22 0.27 0.17 4735
 4737 3 -18.35 72.34 0.33 0.174 4736
 4738 3 -18.38 72.47 0.52 0.152 4737
 4739 3 -17.99 72.28 0.68 0.139 4738
 4740 3 -17.87 72.24 0.68 0.163 4739
 4741 3 -17.72 72.03 0.58 0.162 4740
 4742 3 -17.58 71.97 0.49 0.159 4741
 4743 3 -18.67 71.64 0.24 0.119 4735
 4744 3 -18.74 71.53 0.26 0.106 4743
 4745 3 -18.87 71.39 0.27 0.102 4744
 4746 3 -18.99 71.33 0.27 0.07 4745
 4747 3 -18.97 71.19 0.27 0.087 4746
 4748 3 -18.97 71.05 0.21 0.124 4747
 4749 3 -18.96 70.97 0.15 0.094 4748
 4750 3 -18.88 70.89 0.15 0.000125 4749
 4751 3 -18.63 71.39 -0.71 0.123 4703
 4752 3 -18.76 71.39 -0.86 0.122 4751
 4753 3 -18.87 71.31 -1.03 0.126 4752
 4754 3 -18.97 71.3 -1.19 0.143 4753
 4755 3 -19.15 71.38 -1.21 0.063 4754
 4756 3 -18.49 69.77 -0.51 0.2 4691
 4757 3 -18.33 69.61 -0.43 0.051 4756
 4758 3 -19.9 70.55 -0.87 0.212 4666
 4759 3 -19.81 71.18 -1.37 0.124 4758
 4760 3 -19.63 71.18 -1.47 0.161 4759
 4761 3 -19.49 71.23 -1.41 0.105 4760
 4762 3 -20.44 71.02 -0.13 0.158 4652
 4763 3 -20.44 71 0.02 0.292 4762
 4764 3 -20.94 71.05 0.02 0.107 4763
 4765 3 -21.06 71.11 0.02 0.091 4764
 4766 3 -21.19 71.13 0.05 0.112 4765
 4767 3 -21.37 71.16 0.09 0.107 4766
 4768 3 -21.51 71.14 0.18 0.138 4767
 4769 3 -21.63 71.19 0.18 0.133 4768
 4770 3 -21.83 71.24 0.21 0.166 4769
 4771 3 -21.96 71.3 0.24 0.16 4770
 4772 3 -19.99 70.91 0.07 0.139 4763
 4773 3 -19.88 70.8 0.17 0.124 4772
 4774 3 -19.78 70.69 0.27 0.093 4773
 4775 3 -20.03 72.25 0.01 0.182 4651
 4776 3 -19.94 72.22 0.07 0.188 4775
 4777 3 -19.88 72.06 0.24 0.203 4776
 4778 3 -19.9 72 0.35 0.297 4777
 4779 3 -19.44 71.97 0.34 0.167 4778
 4780 3 -19.22 71.89 0.43 0.169 4779
 4781 3 -19.1 71.88 0.59 0.143 4780
 4782 3 -18.97 71.94 0.66 0.102 4781
 4783 3 -18.79 71.81 0.74 0.114 4782
 4784 3 -18.56 71.7 0.83 0.135 4783
 4785 3 -18.33 71.72 0.82 0.153 4784
 4786 3 -18.13 71.71 0.88 0.129 4785
 4787 3 -17.97 71.74 0.95 0.115 4786
 4788 3 -17.78 71.71 1 0.091 4787
 4789 3 -17.65 71.66 1.09 0.084 4788
 4790 3 -17.56 71.6 1.15 0.111 4789
 4791 3 -17.4 71.57 1.14 0.089 4790
 4792 3 -17.24 71.51 1.14 0.11 4791
 4793 3 -17.06 71.52 1.08 0.125 4792
 4794 3 -16.99 71.43 0.9 0.163 4793
 4795 3 -16.88 71.4 0.87 0.206 4794
 4796 3 -16.92 71.61 0.67 0.126 4795
 4797 3 -16.94 71.69 0.48 0.11 4796
 4798 3 -16.85 71.75 0.35 0.089 4797
 4799 3 -16.76 71.81 0.3 0.095 4798
 4800 3 -16.63 71.13 0.88 0.11 4795
 4801 3 -16.51 71.02 0.76 0.089 4800
 4802 3 -16.49 70.92 0.7 0.112 4801
 4803 3 -16.47 70.8 0.6 0.089 4802
 4804 3 -16.49 70.72 0.52 0.066 4803
 4805 3 -20.33 71.94 0.47 0.136 4778
 4806 3 -20.42 71.92 0.58 0.168 4805
 4807 3 -20.4 71.56 0.71 0.195 4806
 4808 3 -20.35 71.49 0.82 0.243 4807
 4809 3 -19.99 71.6 1.05 0.114 4808
 4810 3 -19.94 71.52 1.15 0.125 4809
 4811 3 -19.99 71.41 1.25 0.087 4810
 4812 3 -20.03 71.33 1.36 0.08 4811
 4813 3 -20.51 71.3 0.71 0.184 4808
 4814 3 -20.51 71.05 0.6 0.139 4813
 4815 3 -20.4 70.97 0.41 0.091 4814
 4816 3 -20.28 70.84 0.3 0.104 4815
 4817 3 -20.26 70.69 0.35 0.091 4816
 4818 3 -20.28 70.55 0.27 0.083 4817
 4819 3 -20.12 70.47 0.23 0.108 4818
 4820 3 -19.99 70.45 0.21 0.071 4819
 4821 3 -20.69 72.22 0.4 0.161 4806
 4822 3 -20.76 72.47 0.4 0.098 4821
 4823 3 -20.87 72.55 0.48 0.101 4822
 4824 3 -20.99 72.63 0.54 0.056 4823
 4825 3 -21.53 72.44 0.4 0.083 4617
 4826 3 -21.29 72.5 0.53 0.124 4825
 4827 3 -21.13 72.53 0.58 0.057 4826
 4828 3 -22.6 72.95 0.62 0.112 4613
 4829 3 -22.65 73.05 0.64 0.155 4828
 4830 3 -22.28 72.39 0.99 0.147 4612
 4831 3 -22.33 72.17 1.01 0.115 4830
 4832 3 -22.29 71.94 0.91 0.121 4831
 4833 3 -22.28 71.8 0.97 0.119 4832
 4834 3 -22.31 71.63 0.88 0.144 4833
 4835 3 -22.35 71.5 0.79 0.201 4834
 4836 3 -22.4 71.36 0.77 0.26 4835
 4837 3 -22.44 71.24 0.73 0.317 4836
 4838 3 -22.49 71.11 0.73 0.289 4837
 4839 3 -22.51 70.97 0.83 0.295 4838
 4840 3 -22.85 71 0.45 0.078 4839
 4841 3 -22.97 70.95 0.41 0.099 4840
 4842 3 -22.99 71.19 0.21 0.12 4841
 4843 3 -23.03 71.25 0.08 0.083 4842
 4844 3 -23.15 71.25 0.05 0.124 4843
 4845 3 -23.33 71.28 0.06 0.123 4844
 4846 3 -23.49 71.42 0.08 0.101 4845
 4847 3 -23.58 71.5 0.09 0.083 4846
 4848 3 -23.22 70.7 0.47 0.145 4841
 4849 3 -23.26 70.67 0.57 0.000125 4848
 4850 3 -22.4 70.75 1.08 0.225 4839
 4851 3 -22.12 70.57 1.12 0.225 4850
 4852 3 -22.01 70.55 1.13 0.311 4851
 4853 3 -23.28 73.79 1.65 0.077 3542
 4854 3 -23.37 73.88 1.6 0.133 4853
 4855 3 -23.38 73.96 1.49 0.166 4854
 4856 3 -23.49 74.02 1.4 0.141 4855
 4857 3 -23.51 74.1 1.24 0.189 4856
 4858 3 -23.51 74.3 1.08 0.125 4857
 4859 3 -23.53 74.41 1.03 0.155 4858
 4860 3 -23.51 74.77 1.19 0.108 4859
 4861 3 -23.58 74.87 1.26 0.133 4860
 4862 3 -23.65 74.94 1.4 0.151 4861
 4863 3 -23.65 75.07 1.47 0.089 4862
 4864 3 -23.71 74.2 0.75 0.164 4859
 4865 3 -23.76 74.05 0.63 0.207 4864
 4866 3 -23.81 73.89 0.55 0.197 4865
 4867 3 -23.78 73.78 0.37 0.137 4866
 4868 3 -25.29 71.29 1.89 0.207 3527
 4869 3 -25.24 71.21 1.82 0.24 4868
 4870 3 -25.15 71.1 1.85 0.304 4869
 4871 3 -24.99 71.04 1.78 0.332 4870
 4872 3 -24.58 71.02 2 0.209 4871
 4873 3 -24.28 71.02 2.11 0.205 4872
 4874 3 -24.17 71.04 2.13 0.319 4873
 4875 3 -24.4 70.63 2.05 0.235 4874
 4876 3 -24.26 70.63 1.82 0.131 4875
 4877 3 -24.31 70.55 1.65 0.166 4876
 4878 3 -24.22 70.66 1.34 0.148 4877
 4879 3 -24.24 70.68 1.21 0.156 4878
 4880 3 -24.31 70.86 1.07 0.167 4879
 4881 3 -24.26 70.8 0.68 0.139 4880
 4882 3 -24.24 70.69 0.53 0.156 4881
 4883 3 -24.26 70.64 0.39 0.127 4882
 4884 3 -24.33 70.61 0.3 0.115 4883
 4885 3 -24.33 70.61 0.08 0.132 4884
 4886 3 -24.42 70.66 0.02 0.18 4885
 4887 3 -24.51 70.44 2.34 0.144 4875
 4888 3 -24.44 70.41 2.44 0.08 4887
 4889 3 -24.37 70.43 2.52 0.077 4888
 4890 3 -24.19 70.43 2.65 0.082 4889
 4891 3 -23.92 71.3 2.15 0.144 4874
 4892 3 -23.76 71.27 2.07 0.102 4891
 4893 3 -23.47 71.29 2.05 0.122 4892
 4894 3 -23.29 71.29 2.05 0.122 4893
 4895 3 -23.1 71.21 2.02 0.083 4894
 4896 3 -23.74 71.44 2.44 0.117 4891
 4897 3 -23.58 71.43 2.48 0.148 4896
 4898 3 -23.44 71.37 2.63 0.137 4897
 4899 3 -23.28 71.37 2.67 0.164 4898
 4900 3 -23.12 71.38 2.67 0.197 4899
 4901 3 -23.06 71.21 2.94 0.128 4900
 4902 3 -22.94 71.12 3.09 0.127 4901
 4903 3 -22.83 71.1 3.21 0.198 4902
 4904 3 -22.72 70.93 3.32 0.187 4903
 4905 3 -22.67 70.9 3.44 0.263 4904
 4906 3 -22.71 70.57 3.32 0.148 4905
 4907 3 -22.74 70.44 3.36 0.141 4906
 4908 3 -22.83 70.29 3.36 0.142 4907
 4909 3 -22.88 70.13 3.4 0.12 4908
 4910 3 -22.92 70.02 3.36 0.157 4909
 4911 3 -22.83 69.85 3.36 0.151 4910
 4912 3 -22.88 69.73 3.29 0.2 4911
 4913 3 -22.94 69.63 3.29 0.238 4912
 4914 3 -22.76 69.52 2.9 0.115 4913
 4915 3 -22.76 69.38 2.84 0.124 4914
 4916 3 -22.69 69.37 2.75 0.189 4915
 4917 3 -22.85 69.21 2.54 0.212 4916
 4918 3 -23.06 69.19 2.4 0.115 4917
 4919 3 -23.1 69.16 2.29 0.000125 4918
 4920 3 -22.24 69.21 2.79 0.113 4916
 4921 3 -22.08 69.16 2.75 0.085 4920
 4922 3 -21.9 69.16 2.69 0.065 4921
 4923 3 -23.08 69.57 3.44 0.13 4913
 4924 3 -23.12 69.38 3.46 0.111 4923
 4925 3 -23.17 69.27 3.56 0.109 4924
 4926 3 -23.22 69.07 3.63 0.091 4925
 4927 3 -23.33 68.96 3.56 0.108 4926
 4928 3 -23.42 68.91 3.52 0.118 4927
 4929 3 -23.46 68.76 3.48 0.105 4928
 4930 3 -23.4 68.6 3.59 0.125 4929
 4931 3 -23.44 68.46 3.68 0.13 4930
 4932 3 -23.49 68.32 3.74 0.117 4931
 4933 3 -23.51 68.16 3.74 0.155 4932
 4934 3 -23.53 68.02 3.8 0.224 4933
 4935 3 -23.49 67.9 3.87 0.274 4934
 4936 3 -22.99 67.91 3.87 0.128 4935
 4937 3 -22.81 67.87 3.89 0.101 4936
 4938 3 -22.63 67.85 3.74 0.112 4937
 4939 3 -22.56 67.85 3.53 0.114 4938
 4940 3 -22.53 67.82 3.39 0.095 4939
 4941 3 -22.4 67.91 3.33 0.125 4940
 4942 3 -22.24 67.9 3.35 0.14 4941
 4943 3 -22.08 67.85 3.35 0.194 4942
 4944 3 -21.88 67.88 3.39 0.18 4943
 4945 3 -23.62 67.71 4.01 0.161 4935
 4946 3 -23.49 67.54 4.14 0.138 4945
 4947 3 -23.53 67.52 4.27 0.136 4946
 4948 3 -23.51 67.58 4.43 0.134 4947
 4949 3 -23.44 67.49 4.61 0.089 4948
 4950 3 -23.44 67.49 4.81 0.084 4949
 4951 3 -23.31 67.68 4.89 0.085 4950
 4952 3 -23.26 67.73 4.97 0.091 4951
 4953 3 -23.24 67.79 5.06 0.092 4952
 4954 3 -23.22 67.83 5.22 0.075 4953
 4955 3 -23.24 67.82 5.32 0.084 4954
 4956 3 -23.17 67.82 5.44 0.103 4955
 4957 3 -23.12 67.93 5.51 0.081 4956
 4958 3 -23.08 68.04 5.52 0.088 4957
 4959 3 -22.9 68.13 5.63 0.106 4958
 4960 3 -22.65 71.04 3.65 0.236 4905
 4961 3 -22.4 71.04 3.65 0.169 4960
 4962 3 -22.13 70.99 3.65 0.075 4961
 4963 3 -21.99 71.01 3.73 0.097 4962
 4964 3 -21.87 71.02 3.9 0.119 4963
 4965 3 -21.74 71.04 4.02 0.149 4964
 4966 3 -21.58 71.02 4.07 0.196 4965
 4967 3 -21.44 70.91 4.2 0.146 4966
 4968 3 -21.29 70.77 4.27 0.091 4967
 4969 3 -21.1 70.65 4.3 0.093 4968
 4970 3 -20.97 70.58 4.32 0.115 4969
 4971 3 -20.87 70.55 4.31 0.104 4970
 4972 3 -20.76 70.48 4.18 0.08 4971
 4973 3 -20.67 70.43 4.23 0.095 4972
 4974 3 -20.53 70.18 4.31 0.109 4973
 4975 3 -20.56 70.02 4.27 0.122 4974
 4976 3 -20.54 69.87 4.16 0.137 4975
 4977 3 -20.53 69.66 4.02 0.136 4976
 4978 3 -20.6 69.49 3.94 0.125 4977
 4979 3 -20.78 69.32 3.86 0.133 4978
 4980 3 -20.97 69.24 3.77 0.124 4979
 4981 3 -21.13 69.08 3.73 0.106 4980
 4982 3 -21.22 68.98 3.73 0.12 4981
 4983 3 -21.35 68.88 3.77 0.134 4982
 4984 3 -21.46 68.82 3.75 0.108 4983
 4985 3 -20.51 70.63 4.07 0.126 4973
 4986 3 -20.53 70.82 4 0.11 4985
 4987 3 -20.67 70.91 3.9 0.099 4986
 4988 3 -20.81 71.01 3.82 0.102 4987
 4989 3 -20.85 71.15 3.75 0.093 4988
 4990 3 -20.88 71.29 3.67 0.102 4989
 4991 3 -20.9 71.38 3.63 0.111 4990
 4992 3 -20.97 71.46 3.59 0.09 4991
 4993 3 -21.01 71.52 3.52 0.000125 4992
 4994 3 -21.63 71.35 3.94 0.108 4966
 4995 3 -21.65 71.57 3.9 0.116 4994
 4996 3 -21.67 71.76 3.88 0.112 4995
 4997 3 -21.71 71.98 3.84 0.067 4996
 4998 3 -21.72 72.18 3.9 0.092 4997
 4999 3 -21.69 72.35 3.9 0.12 4998
 5000 3 -21.6 72.46 3.79 0.000125 4999
 5001 3 -23.03 71.07 3.84 0.127 4960
 5002 3 -23.22 71.1 3.88 0.143 5001
 5003 3 -23.35 71.18 4.02 0.064 5002
 5004 3 -23.47 71.3 4.11 0.099 5003
 5005 3 -23.58 71.29 4.1 0.086 5004
 5006 3 -23.69 71.26 4.06 0.099 5005
 5007 3 -23.87 71.24 4 0.156 5006
 5008 3 -23.94 71.21 3.88 0.12 5007
 5009 3 -24.04 71.16 3.81 0.000125 5008
 5010 3 -23.06 71.54 2.57 0.153 4900
 5011 3 -23.04 71.91 2.79 0.089 5010
 5012 3 -22.88 71.99 2.82 0.116 5011
 5013 3 -25.26 71.01 1.37 0.124 4871
 5014 3 -25.24 70.92 1.23 0.103 5013
 5015 3 -25.15 70.94 1.03 0.104 5014
 5016 3 -25.04 70.92 0.9 0.137 5015
 5017 3 -25.03 70.94 0.74 0.136 5016
 5018 3 -24.99 71.02 0.61 0.1 5017
 5019 3 -24.85 71.11 0.61 0.088 5018
 5020 3 -24.72 71.19 0.61 0.099 5019
 5021 3 -25.38 70.85 2 0.148 4870
 5022 3 -25.4 70.71 2.19 0.101 5021
 5023 3 -25.4 70.63 2.29 0.141 5022
 5024 3 -25.31 70.62 2.36 0.136 5023
 5025 3 -25.17 70.6 2.44 0.104 5024
 5026 3 -25.04 70.49 2.42 0.109 5025
 5027 3 -24.9 70.49 2.44 0.109 5026
 5028 3 -26.62 70.74 2.75 0.403 3502
 5029 3 -26.67 70.74 2.86 0.34 5028
 5030 3 -26.69 70.82 2.94 0.252 5029
 5031 3 -26.67 70.91 3.07 0.211 5030
 5032 3 -26.6 70.99 3.19 0.184 5031
 5033 3 -26.51 71.05 3.31 0.137 5032
 5034 3 -26.38 71.07 3.44 0.188 5033
 5035 3 -26.29 71.19 3.54 0.187 5034
 5036 3 -26.33 71.24 3.67 0.179 5035
 5037 3 -26.29 71.4 3.79 0.162 5036
 5038 3 -26.22 71.54 3.94 0.193 5037
 5039 3 -26.17 71.63 4.07 0.203 5038
 5040 3 -26.13 71.71 4.18 0.197 5039
 5041 3 -26.1 71.8 4.32 0.208 5040
 5042 3 -26.03 71.87 4.48 0.202 5041
 5043 3 -25.88 71.99 4.57 0.218 5042
 5044 3 -25.78 72.13 4.7 0.239 5043
 5045 3 -25.72 72.18 4.8 0.242 5044
 5046 3 -25.56 72.27 4.94 0.232 5045
 5047 3 -25.4 72.32 5.1 0.232 5046
 5048 3 -25.24 72.38 5.22 0.213 5047
 5049 3 -25.15 72.44 5.36 0.233 5048
 5050 3 -25.01 72.54 5.45 0.253 5049
 5051 3 -24.87 72.63 5.52 0.221 5050
 5052 3 -24.72 72.76 5.65 0.222 5051
 5053 3 -24.56 72.85 5.85 0.264 5052
 5054 3 -24.22 72.99 6.19 0.476 5053
 5055 3 -23.78 72.96 6.8 0.152 5054
 5056 3 -23.72 72.93 6.97 0.131 5055
 5057 3 -23.78 72.91 7.11 0.161 5056
 5058 3 -23.72 72.88 7.27 0.121 5057
 5059 3 -23.74 72.79 7.36 0.15 5058
 5060 3 -23.74 72.76 7.52 0.155 5059
 5061 3 -23.83 72.73 7.61 0.162 5060
 5062 3 -23.85 72.74 7.83 0.149 5061
 5063 3 -23.83 72.8 7.98 0.159 5062
 5064 3 -23.78 72.94 8.09 0.149 5063
 5065 3 -23.76 72.98 8.23 0.155 5064
 5066 3 -23.74 73.04 8.37 0.147 5065
 5067 3 -23.67 73.1 8.48 0.149 5066
 5068 3 -23.6 73.16 8.6 0.147 5067
 5069 3 -23.58 73.21 8.82 0.139 5068
 5070 3 -23.58 73.27 8.98 0.133 5069
 5071 3 -23.54 73.29 9.15 0.139 5070
 5072 3 -23.44 73.3 9.31 0.111 5071
 5073 3 -23.38 73.33 9.4 0.129 5072
 5074 3 -23.28 73.4 9.56 0.142 5073
 5075 3 -23.28 73.49 9.72 0.173 5074
 5076 3 -23.19 73.55 9.96 0.128 5075
 5077 3 -23.13 73.66 10.09 0.129 5076
 5078 3 -23.08 73.76 10.23 0.187 5077
 5079 3 -23.01 73.79 10.39 0.176 5078
 5080 3 -22.88 73.83 10.54 0.143 5079
 5081 3 -22.9 73.87 10.65 0.158 5080
 5082 3 -22.94 73.95 10.8 0.185 5081
 5083 3 -22.94 74 10.9 0.274 5082
 5084 3 -22.96 74.04 11.04 0.281 5083
 5085 3 -22.56 74.26 10.98 0.121 5084
 5086 3 -22.49 74.39 11.09 0.138 5085
 5087 3 -22.4 74.51 11.18 0.162 5086
 5088 3 -22.38 74.59 11.37 0.225 5087
 5089 3 -22.29 74.67 11.41 0.269 5088
 5090 3 -22.15 74.75 11.41 0.301 5089
 5091 3 -22.1 74.86 11.55 0.3 5090
 5092 3 -22.13 74.98 11.67 0.262 5091
 5093 3 -22.58 74.97 11.72 0.127 5092
 5094 3 -22.72 74.87 11.67 0.159 5093
 5095 3 -22.83 74.78 11.57 0.154 5094
 5096 3 -22.92 74.65 11.53 0.092 5095
 5097 3 -21.96 74.93 11.91 0.129 5092
 5098 3 -21.79 74.97 11.98 0.133 5097
 5099 3 -21.69 75 12.01 0.086 5098
 5100 3 -21.51 75.04 12.15 0.141 5099
 5101 3 -21.4 75.03 12.32 0.153 5100
 5102 3 -21.26 75.01 12.46 0.153 5101
 5103 3 -21.03 75.01 12.58 0.152 5102
 5104 3 -20.9 74.98 12.74 0.138 5103
 5105 3 -20.83 74.98 12.95 0.129 5104
 5106 3 -20.71 74.95 13.07 0.139 5105
 5107 3 -20.6 74.93 13.09 0.209 5106
 5108 3 -20.6 74.81 13.33 0.241 5107
 5109 3 -20.58 74.64 13.47 0.399 5108
 5110 3 -21.17 74.53 13.35 0.095 5109
 5111 3 -21.28 74.43 13.23 0.088 5110
 5112 3 -21.28 74.32 13.15 0.166 5111
 5113 3 -21.37 74.26 13.09 0.234 5112
 5114 3 -20.35 74.61 13.64 0.327 5109
 5115 3 -20.29 74.5 13.71 0.376 5114
 5116 3 -19.81 74.59 13.49 0.097 5115
 5117 3 -19.81 74.67 13.39 0.122 5116
 5118 3 -19.78 74.76 13.21 0.154 5117
 5119 3 -19.74 74.79 13.06 0.129 5118
 5120 3 -19.65 74.81 12.83 0.085 5119
 5121 3 -19.58 74.76 12.7 0.112 5120
 5122 3 -19.56 74.73 12.53 0.122 5121
 5123 3 -19.56 74.79 12.38 0.18 5122
 5124 3 -19.6 74.87 12.25 0.114 5123
 5125 3 -20.1 74.7 13.15 0.11 5118
 5126 3 -20.22 74.64 13.05 0.112 5125
 5127 3 -20.4 74.56 12.98 0.13 5126
 5128 3 -20.51 74.5 12.95 0.128 5127
 5129 3 -20.65 74.43 12.83 0.109 5128
 5130 3 -20.78 74.37 12.88 0.13 5129
 5131 3 -20.94 74.31 12.97 0.104 5130
 5132 3 -20.17 74.53 13.81 0.228 5115
 5133 3 -19.94 74.59 14.04 0.192 5132
 5134 3 -19.76 74.51 14.15 0.148 5133
 5135 3 -19.63 74.48 14.37 0.174 5134
 5136 3 -19.56 74.47 14.55 0.172 5135
 5137 3 -19.51 74.51 14.7 0.162 5136
 5138 3 -19.49 74.57 14.84 0.144 5137
 5139 3 -19.46 74.68 15 0.136 5138
 5140 3 -19.42 74.67 15.13 0.14 5139
 5141 3 -19.4 74.73 15.31 0.119 5140
 5142 3 -19.42 74.76 15.45 0.189 5141
 5143 3 -19.47 74.78 15.64 0.248 5142
 5144 3 -19.17 74.95 15.68 0.101 5143
 5145 3 -19.1 75.01 15.82 0.107 5144
 5146 3 -19.06 75.03 15.91 0.119 5145
 5147 3 -18.92 75.09 16.14 0.128 5146
 5148 3 -18.81 75.15 16.26 0.136 5147
 5149 3 -18.65 75.23 16.37 0.152 5148
 5150 3 -18.58 75.26 16.46 0.206 5149
 5151 3 -18.76 75.42 16.62 0.132 5150
 5152 3 -18.76 75.45 16.8 0.174 5151
 5153 3 -18.46 75.18 16.85 0.079 5152
 5154 3 -18.9 75.56 17.05 0.309 5152
 5155 3 -18.88 75.62 17.19 0.332 5154
 5156 3 -18.88 75.67 17.37 0.281 5155
 5157 3 -18.85 75.68 17.55 0.225 5156
 5158 3 -18.99 75.84 17.73 0.136 5157
 5159 3 -19.03 75.95 17.8 0.136 5158
 5160 3 -18.99 76.09 17.9 0.166 5159
 5161 3 -19.01 76.23 18.01 0.142 5160
 5162 3 -18.99 76.32 18.1 0.124 5161
 5163 3 -18.96 76.42 18.21 0.126 5162
 5164 3 -18.9 76.42 18.35 0.164 5163
 5165 3 -19.12 76.67 18.57 0.144 5164
 5166 3 -19.17 76.87 18.55 0.158 5165
 5167 3 -19.24 77.07 18.62 0.119 5166
 5168 3 -19.31 77.17 18.69 0.069 5167
 5169 3 -19.33 77.18 18.83 0.098 5168
 5170 3 -19.37 77.17 19.05 0.116 5169
 5171 3 -18.81 76.25 18.67 0.205 5164
 5172 3 -18.74 76.25 18.85 0.233 5171
 5173 3 -18.49 76.07 19.03 0.203 5172
 5174 3 -18.31 76.09 19.15 0.183 5173
 5175 3 -18.21 76.04 19.26 0.187 5174
 5176 3 -18.38 75.93 19.42 0.123 5175
 5177 3 -18.4 75.9 19.57 0.057 5176
 5178 3 -18.08 75.95 19.35 0.23 5175
 5179 3 -17.92 75.73 19.07 0.121 5178
 5180 3 -17.85 75.79 18.96 0.064 5179
 5181 3 -18.08 75.72 19.46 0.125 5178
 5182 3 -17.99 76.31 19.67 0.09 5181
 5183 3 -17.87 76.4 19.71 0.097 5182
 5184 3 -17.78 76.48 19.71 0.156 5183
 5185 3 -17.74 76.53 19.82 0.189 5184
 5186 3 -17.69 76.5 20.05 0.191 5185
 5187 3 -17.42 76.42 19.92 0.099 5186
 5188 3 -17.26 76.42 19.94 0.129 5187
 5189 3 -17.08 76.42 19.87 0.127 5188
 5190 3 -16.97 76.4 19.92 0.097 5189
 5191 3 -17.85 76.65 20.32 0.136 5186
 5192 3 -17.83 76.75 20.46 0.137 5191
 5193 3 -17.76 76.8 20.64 0.057 5192
 5194 3 -17.78 76.91 20.64 0.078 5193
 5195 3 -17.76 77.02 20.65 0.085 5194
 5196 3 -17.74 77.14 20.69 0.085 5195
 5197 3 -17.83 77.19 20.8 0.109 5196
 5198 3 -17.88 77.24 20.92 0.079 5197
 5199 3 -17.88 77.35 20.96 0.123 5198
 5200 3 -17.88 77.52 20.99 0.103 5199
 5201 3 -17.88 77.72 20.96 0.099 5200
 5202 3 -17.97 77.83 20.87 0.158 5201
 5203 3 -18.06 77.94 20.9 0.179 5202
 5204 3 -17.9 78.13 21.08 0.111 5203
 5205 3 -17.83 78.22 21.12 0.089 5204
 5206 3 -17.72 78.27 21.24 0.117 5205
 5207 3 -17.6 78.24 21.33 0.145 5206
 5208 3 -17.51 78.19 21.46 0.000125 5207
 5209 3 -18.13 75.61 19.55 0.202 5181
 5210 3 -18.13 75.5 19.58 0.237 5209
 5211 3 -17.97 75.36 19.76 0.12 5210
 5212 3 -18.03 75.32 19.92 0.084 5211
 5213 3 -17.97 75.22 19.99 0.141 5212
 5214 3 -18.1 75.34 20.35 0.165 5213
 5215 3 -18.17 75.37 20.46 0.139 5214
 5216 3 -18.31 75.53 20.55 0.12 5215
 5217 3 -18.26 75.65 20.64 0.088 5216
 5218 3 -18.4 75.78 20.67 0.126 5217
 5219 3 -18.56 75.76 20.76 0.143 5218
 5220 3 -18.67 75.84 20.83 0.11 5219
 5221 3 -18.83 75.9 20.92 0.092 5220
 5222 3 -18.99 75.92 20.96 0.118 5221
 5223 3 -19.06 76.03 20.96 0.103 5222
 5224 3 -19.08 76.2 20.89 0.064 5223
 5225 3 -19.28 76.18 20.85 0.155 5224
 5226 3 -19.42 76.06 20.83 0.000125 5225
 5227 3 -17.71 75.09 19.85 0.179 5213
 5228 3 -17.65 74.98 19.73 0.15 5227
 5229 3 -17.56 74.86 19.62 0.126 5228
 5230 3 -17.54 74.81 19.49 0.215 5229
 5231 3 -17.67 74.93 19.19 0.112 5230
 5232 3 -17.53 75.01 19.1 0.11 5231
 5233 3 -17.4 75.06 19.03 0.137 5232
 5234 3 -17.37 75.12 18.9 0.097 5233
 5235 3 -17.46 74.64 19.48 0.232 5230
 5236 3 -17.44 74.54 19.39 0.319 5235
 5237 3 -17.71 74.34 19.05 0.099 5236
 5238 3 -17.58 74.28 18.99 0.129 5237
 5239 3 -17.42 74.28 18.89 0.129 5238
 5240 3 -17.31 74.26 18.76 0.092 5239
 5241 3 -17.13 74.62 19.53 0.178 5236
 5242 3 -16.78 74.67 19.51 0.113 5241
 5243 3 -16.56 74.67 19.46 0.129 5242
 5244 3 -16.37 74.68 19.55 0.129 5243
 5245 3 -16.1 74.62 19.62 0.139 5244
 5246 3 -15.99 74.59 19.62 0.158 5245
 5247 3 -15.82 74.48 19.67 0.133 5246
 5248 3 -15.7 74.47 19.69 0.000125 5247
 5249 3 -18.15 75.12 19.33 0.129 5210
 5250 3 -18.26 74.89 19.33 0.092 5249
 5251 3 -18.28 74.76 19.35 0.123 5250
 5252 3 -18.38 74.68 19.28 0.000125 5251
 5253 3 -18.35 75.17 16.4 0.173 5150
 5254 3 -18.19 75.15 16.39 0.145 5253
 5255 3 -17.96 75.14 16.35 0.114 5254
 5256 3 -17.76 75.09 16.33 0.112 5255
 5257 3 -17.58 75.01 16.32 0.114 5256
 5258 3 -19.85 74.78 15.83 0.115 5143
 5259 3 -19.94 74.89 15.9 0.114 5258
 5260 3 -19.96 74.97 16.08 0.122 5259
 5261 3 -20.15 74.93 16.15 0.067 5260
 5262 3 -20.85 74.18 13.7 0.109 5132
 5263 3 -21.19 73.98 13.48 0.104 5262
 5264 3 -21.33 73.97 13.48 0.06 5263
 5265 3 -21.1 74.12 13.82 0.222 5262
 5266 3 -21.46 74.01 13.75 0.07 5265
 5267 3 -21.53 73.92 13.73 0.081 5266
 5268 3 -21.6 73.78 13.8 0.083 5267
 5269 3 -21.53 73.62 13.82 0.154 5268
 5270 3 -21.51 73.5 13.88 0.184 5269
 5271 3 -21.58 73.23 13.75 0.127 5270
 5272 3 -21.67 73.07 13.73 0.117 5271
 5273 3 -21.76 72.95 13.68 0.127 5272
 5274 3 -21.83 72.81 13.7 0.107 5273
 5275 3 -21.99 72.72 13.68 0.113 5274
 5276 3 -22.08 72.62 13.74 0.103 5275
 5277 3 -22.17 72.5 13.65 0.087 5276
 5278 3 -22.28 72.4 13.58 0.000125 5277
 5279 3 -20.85 73.78 13.78 0.113 5265
 5280 3 -20.79 73.56 13.78 0.147 5279
 5281 3 -20.81 73.42 13.79 0.13 5280
 5282 3 -20.83 73.22 13.87 0.117 5281
 5283 3 -20.9 73.09 13.97 0.099 5282
 5284 3 -20.99 72.98 13.98 0.149 5283
 5285 3 -21.03 72.81 14.01 0.13 5284
 5286 3 -21.12 72.67 14.05 0.104 5285
 5287 3 -23.08 74.09 11.18 0.145 5084
 5288 3 -23.06 74.28 11.21 0.15 5287
 5289 3 -23.08 74.34 11.35 0.147 5288
 5290 3 -23.13 74.42 11.51 0.118 5289
 5291 3 -23.22 74.45 11.65 0.127 5290
 5292 3 -23.31 74.48 11.78 0.194 5291
 5293 3 -23.4 74.53 11.89 0.268 5292
 5294 3 -23.13 74.76 12.05 0.155 5293
 5295 3 -22.97 74.76 12.23 0.178 5294
 5296 3 -22.78 74.84 12.31 0.179 5295
 5297 3 -22.49 74.78 12.26 0.121 5296
 5298 3 -22.33 74.76 12.18 0.079 5297
 5299 3 -23.72 74.23 11.81 0.121 5293
 5300 3 -23.83 74.17 11.87 0.139 5299
 5301 3 -24.01 74.18 11.96 0.133 5300
 5302 3 -24.1 74.15 12.04 0.153 5301
 5303 3 -24.22 74.07 12.21 0.123 5302
 5304 3 -23.87 73.29 6.15 0.589 5054
 5305 3 -23.9 73.37 6.23 0.531 5304
 5306 3 -23.99 73.46 6.22 0.429 5305
 5307 3 -24.04 73.58 6.22 0.309 5306
 5308 3 -24.06 73.74 6.24 0.238 5307
 5309 3 -24.01 73.85 6.33 0.208 5308
 5310 3 -23.94 73.96 6.47 0.166 5309
 5311 3 -23.88 74.07 6.64 0.162 5310
 5312 3 -23.76 74.1 6.78 0.169 5311
 5313 3 -23.69 74.13 6.91 0.137 5312
 5314 3 -23.67 74.15 7.08 0.103 5313
 5315 3 -23.63 74.24 7.18 0.109 5314
 5316 3 -23.69 74.43 7.27 0.108 5315
 5317 3 -23.71 74.49 7.41 0.127 5316
 5318 3 -23.65 74.6 7.57 0.146 5317
 5319 3 -23.51 74.63 7.7 0.086 5318
 5320 3 -23.51 74.66 7.89 0.119 5319
 5321 3 -23.58 74.73 8.01 0.128 5320
 5322 3 -23.72 74.74 8.15 0.166 5321
 5323 3 -23.76 74.82 8.33 0.154 5322
 5324 3 -23.78 74.91 8.5 0.173 5323
 5325 3 -23.74 74.99 8.64 0.2 5324
 5326 3 -23.71 75.12 8.73 0.172 5325
 5327 3 -23.63 75.27 8.85 0.178 5326
 5328 3 -23.65 75.29 9.01 0.157 5327
 5329 3 -23.54 75.35 9.17 0.133 5328
 5330 3 -23.38 75.46 9.33 0.186 5329
 5331 3 -23.28 75.57 9.46 0.21 5330
 5332 3 -23.26 75.66 9.57 0.182 5331
 5333 3 -23.24 75.77 9.63 0.14 5332
 5334 3 -23.08 75.91 9.7 0.127 5333
 5335 3 -23.03 76.04 9.81 0.127 5334
 5336 3 -22.9 76.12 9.88 0.145 5335
 5337 3 -22.85 76.24 9.92 0.157 5336
 5338 3 -22.72 76.32 10.04 0.166 5337
 5339 3 -22.65 76.43 10.13 0.157 5338
 5340 3 -22.56 76.43 10.22 0.124 5339
 5341 3 -22.31 76.48 11.03 0.527 5340
 5342 3 -22.15 76.37 11.66 0.255 5341
 5343 3 -21.96 76.39 12.04 0.149 5342
 5344 3 -21.92 76.26 12.17 0.138 5343
 5345 3 -21.83 76.18 12.3 0.236 5344
 5346 3 -21.81 76.12 12.53 0.164 5345
 5347 3 -21.69 76.2 12.65 0.113 5346
 5348 3 -21.58 76.22 12.8 0.134 5347
 5349 3 -21.44 76.22 12.91 0.128 5348
 5350 3 -21.35 76.25 13.01 0.166 5349
 5351 3 -21.26 76.28 13.12 0.163 5350
 5352 3 -21.19 76.39 13.21 0.156 5351
 5353 3 -21.17 76.5 13.34 0.135 5352
 5354 3 -21.08 76.56 13.47 0.141 5353
 5355 3 -20.99 76.62 13.58 0.131 5354
 5356 3 -20.88 76.75 13.82 0.16 5355
 5357 3 -20.83 76.82 14.01 0.16 5356
 5358 3 -20.72 76.84 14.24 0.17 5357
 5359 3 -20.65 76.84 14.39 0.159 5358
 5360 3 -20.6 76.87 14.5 0.148 5359
 5361 3 -20.56 76.92 14.62 0.139 5360
 5362 3 -20.53 77.04 14.71 0.143 5361
 5363 3 -20.42 77.07 14.81 0.099 5362
 5364 3 -20.33 77.04 14.95 0.109 5363
 5365 3 -20.26 77.03 15.08 0.084 5364
 5366 3 -20.33 77.03 15.24 0.117 5365
 5367 3 -20.33 77.01 15.39 0.177 5366
 5368 3 -20.24 76.95 15.59 0.156 5367
 5369 3 -20.15 76.92 15.73 0.151 5368
 5370 3 -20.01 76.9 15.85 0.163 5369
 5371 3 -19.9 76.93 15.98 0.187 5370
 5372 3 -19.88 77.03 16.14 0.154 5371
 5373 3 -19.83 77.04 16.32 0.153 5372
 5374 3 -19.71 77.12 16.55 0.129 5373
 5375 3 -19.65 77.18 16.67 0.136 5374
 5376 3 -19.58 77.25 16.8 0.169 5375
 5377 3 -19.53 77.31 16.9 0.184 5376
 5378 3 -19.44 77.42 16.99 0.173 5377
 5379 3 -19.42 77.5 17.12 0.2 5378
 5380 3 -19.31 77.65 17.24 0.248 5379
 5381 3 -19.31 77.65 17.35 0.271 5380
 5382 3 -18.81 77.78 17.26 0.134 5381
 5383 3 -18.6 77.81 17.42 0.12 5382
 5384 3 -18.51 77.78 17.53 0.12 5383
 5385 3 -18.4 77.87 17.64 0.122 5384
 5386 3 -18.28 77.93 17.76 0.141 5385
 5387 3 -18.28 78.09 17.82 0.14 5386
 5388 3 -18.29 78.25 17.87 0.149 5387
 5389 3 -18.28 78.4 17.89 0.16 5388
 5390 3 -18.17 78.51 17.96 0.132 5389
 5391 3 -18.12 78.62 18.01 0.106 5390
 5392 3 -18.06 78.7 18.12 0.144 5391
 5393 3 -17.99 78.78 18.17 0.147 5392
 5394 3 -17.92 78.86 18.33 0.128 5393
 5395 3 -17.85 78.97 18.51 0.103 5394
 5396 3 -17.81 79.09 18.62 0.11 5395
 5397 3 -17.76 79.17 18.8 0.134 5396
 5398 3 -17.67 79.23 18.96 0.11 5397
 5399 3 -17.53 79.22 19.1 0.134 5398
 5400 3 -17.44 79.18 19.26 0.107 5399
 5401 3 -17.31 79.15 19.37 0.091 5400
 5402 3 -17.29 79.2 19.49 0.088 5401
 5403 3 -17.24 79.14 19.64 0.09 5402
 5404 3 -17.15 79.12 19.78 0.136 5403
 5405 3 -17.17 79.15 20.01 0.1 5404
 5406 3 -17.08 79.09 20.21 0.108 5405
 5407 3 -17.03 79.17 20.36 0.115 5406
 5408 3 -17.06 79.28 20.45 0.124 5407
 5409 3 -17.04 79.33 20.61 0.125 5408
 5410 3 -17.03 79.38 20.7 0.156 5409
 5411 3 -16.97 79.47 20.7 0.147 5410
 5412 3 -16.88 79.6 20.79 0.235 5411
 5413 3 -16.94 79.61 21.11 0.192 5412
 5414 3 -16.96 79.61 21.29 0.215 5413
 5415 3 -16.92 79.58 21.5 0.242 5414
 5416 3 -16.88 79.56 21.63 0.263 5415
 5417 3 -16.83 79.49 21.79 0.258 5416
 5418 3 -17.17 79.33 21.86 0.202 5417
 5419 3 -17.28 79.3 21.9 0.252 5418
 5420 3 -17.37 79.3 22 0.318 5419
 5421 3 -17.33 79.39 22.36 0.295 5420
 5422 3 -17.38 79.49 22.49 0.357 5421
 5423 3 -17.47 79.55 22.56 0.37 5422
 5424 3 -17.49 79.53 22.7 0.321 5423
 5425 3 -17.51 79.64 22.86 0.193 5424
 5426 3 -17.49 79.71 23.09 0.167 5425
 5427 3 -17.51 79.71 23.24 0.176 5426
 5428 3 -17.42 80.03 23.2 0.127 5427
 5429 3 -17.44 80.11 23.27 0.062 5428
 5430 3 -17.58 79.67 23.34 0.109 5427
 5431 3 -17.56 79.66 23.5 0.139 5430
 5432 3 -17.6 79.56 23.72 0.107 5431
 5433 3 -17.65 79.55 23.81 0.104 5432
 5434 3 -17.63 79.46 23.97 0.13 5433
 5435 3 -17.63 79.35 24.06 0.11 5434
 5436 3 -17.58 79.3 24.33 0.13 5435
 5437 3 -17.51 79.3 24.49 0.081 5436
 5438 3 -17.47 79.27 24.65 0.092 5437
 5439 3 -17.4 79.22 24.8 0.086 5438
 5440 3 -17.35 79.17 24.94 0.079 5439
 5441 3 -17.4 79.16 25.12 0.114 5440
 5442 3 -17.33 79.05 25.35 0.094 5441
 5443 3 -17.85 79.14 22.58 0.098 5424
 5444 3 -17.92 79.14 22.48 0.065 5443
 5445 3 -17.63 79.17 21.67 0.085 5420
 5446 3 -17.72 79.08 21.64 0.095 5445
 5447 3 -17.81 78.94 21.6 0.133 5446
 5448 3 -17.85 78.86 21.67 0.062 5447
 5449 3 -16.49 79.55 21.84 0.122 5417
 5450 3 -16.38 79.52 21.97 0.114 5449
 5451 3 -16.26 79.56 22.09 0.128 5450
 5452 3 -16.19 79.6 22.22 0.165 5451
 5453 3 -16.06 79.66 22.36 0.196 5452
 5454 3 -16.01 79.78 22.45 0.234 5453
 5455 3 -15.97 79.86 22.58 0.276 5454
 5456 3 -16.04 79.94 22.7 0.33 5455
 5457 3 -15.78 79.77 22.99 0.209 5456
 5458 3 -15.71 79.83 23.13 0.18 5457
 5459 3 -15.7 79.94 23.29 0.159 5458
 5460 3 -15.72 80.08 23.41 0.194 5459
 5461 3 -15.82 80.25 23.49 0.23 5460
 5462 3 -15.6 80.46 23.54 0.149 5461
 5463 3 -15.53 80.63 23.63 0.143 5462
 5464 3 -15.53 80.86 23.59 0.124 5463
 5465 3 -15.46 80.99 23.65 0.159 5464
 5466 3 -15.46 81.1 23.72 0.142 5465
 5467 3 -15.36 81.27 23.84 0.114 5466
 5468 3 -15.36 81.39 23.91 0.084 5467
 5469 3 -15.29 81.5 23.95 0.126 5468
 5470 3 -15.39 81.58 23.93 0.183 5469
 5471 3 -15.49 81.67 23.93 0.229 5470
 5472 3 -15.35 81.86 24.16 0.16 5471
 5473 3 -15.39 81.94 24.27 0.165 5472
 5474 3 -15.17 82.03 24.31 0.104 5473
 5475 3 -15.11 82.13 24.38 0.12 5474
 5476 3 -15.06 82.25 24.4 0.11 5475
 5477 3 -15.11 82.46 24.31 0.117 5476
 5478 3 -15.12 82.61 24.31 0.069 5477
 5479 3 -15.07 82.69 24.38 0.073 5478
 5480 3 -15.05 82.89 24.56 0.105 5479
 5481 3 -15.01 83.03 24.61 0.176 5480
 5482 3 -14.98 83.19 24.56 0.18 5481
 5483 3 -15.11 83.41 24.66 0.126 5482
 5484 3 -15.2 83.61 24.66 0.101 5483
 5485 3 -15.29 83.77 24.61 0.102 5484
 5486 3 -15.37 83.89 24.58 0.125 5485
 5487 3 -15.44 84.02 24.59 0.165 5486
 5488 3 -15.61 84.05 24.58 0.108 5487
 5489 3 -15.54 81.96 24.43 0.136 5473
 5490 3 -15.61 82 24.58 0.124 5489
 5491 3 -15.64 82 24.72 0.064 5490
 5492 3 -15.55 81.83 24.77 0.047 5491
 5493 3 -15.45 81.8 24.88 0.081 5492
 5494 3 -15.27 81.77 24.99 0.099 5493
 5495 3 -15.2 81.83 25.13 0.106 5494
 5496 3 -14.97 82.08 25.22 0.127 5495
 5497 3 -14.89 82.03 25.31 0.131 5496
 5498 3 -14.87 81.83 25.4 0.07 5497
 5499 3 -15.04 81.85 25.34 0.091 5498
 5500 3 -15.12 81.69 25.38 0.142 5495
 5501 3 -15.04 81.64 25.54 0.132 5500
 5502 3 -15.12 81.77 25.68 0.134 5501
 5503 3 -15.27 81.78 25.7 0.085 5502
 5504 3 -16.1 80.27 23.56 0.138 5461
 5505 3 -16.29 80.36 23.61 0.093 5504
 5506 3 -16.38 80.47 23.63 0.142 5505
 5507 3 -16.31 80.85 23.7 0.1 5506
 5508 3 -16.4 80.97 23.72 0.095 5507
 5509 3 -16.47 81.11 23.74 0.102 5508
 5510 3 -16.53 81.22 23.79 0.112 5509
 5511 3 -16.58 81.3 23.86 0.000125 5510
 5512 3 -16.44 80.3 22.61 0.11 5456
 5513 3 -16.6 80.42 22.59 0.09 5512
 5514 3 -16.72 80.47 22.56 0.097 5513
 5515 3 -16.92 80.47 22.52 0.097 5514
 5516 3 -17.06 80.52 22.4 0.067 5515
 5517 3 -19.47 77.54 17.58 0.2 5381
 5518 3 -19.38 77.65 17.69 0.14 5517
 5519 3 -19.33 77.73 17.83 0.135 5518
 5520 3 -19.29 77.75 17.94 0.162 5519
 5521 3 -19.28 77.86 18.07 0.178 5520
 5522 3 -19.21 77.98 18.24 0.142 5521
 5523 3 -19.17 78.01 18.42 0.169 5522
 5524 3 -19.06 78.01 18.62 0.137 5523
 5525 3 -18.99 77.97 18.73 0.116 5524
 5526 3 -18.9 77.92 18.87 0.118 5525
 5527 3 -18.83 77.98 19.03 0.127 5526
 5528 3 -18.78 78.07 19.19 0.136 5527
 5529 3 -18.71 78.04 19.35 0.185 5528
 5530 3 -18.63 78.14 19.46 0.267 5529
 5531 3 -18.58 78.26 19.53 0.321 5530
 5532 3 -18.51 78.42 19.67 0.329 5531
 5533 3 -18.49 78.48 19.8 0.366 5532
 5534 3 -18.33 78.56 19.98 0.332 5533
 5535 3 -17.92 78.65 20.12 0.178 5534
 5536 3 -17.81 78.73 20.24 0.199 5535
 5537 3 -17.69 78.78 20.46 0.207 5536
 5538 3 -17.6 78.72 20.6 0.195 5537
 5539 3 -17.74 78.97 20.83 0.14 5538
 5540 3 -17.81 79.05 20.94 0.154 5539
 5541 3 -18.06 79.16 20.92 0.145 5540
 5542 3 -18.13 79.25 20.85 0.171 5541
 5543 3 -18.22 79.37 20.83 0.248 5542
 5544 3 -18.38 79.52 21.12 0.125 5543
 5545 3 -18.53 79.6 21.15 0.141 5544
 5546 3 -18.69 79.64 21.18 0.164 5545
 5547 3 -18.85 79.51 21.05 0.094 5546
 5548 3 -18.88 79.43 20.87 0.109 5547
 5549 3 -18.92 79.39 20.74 0.13 5548
 5550 3 -18.94 79.39 20.62 0.123 5549
 5551 3 -18.97 79.42 20.46 0.065 5550
 5552 3 -19.06 79.54 20.37 0.086 5551
 5553 3 -19.01 79.48 20.24 0.119 5552
 5554 3 -18.94 79.42 20.14 0.056 5553
 5555 3 -18.85 79.36 20.1 0.108 5554
 5556 3 -18.71 79.29 20.07 0.134 5555
 5557 3 -17.37 78.64 20.71 0.17 5538
 5558 3 -17.28 78.61 20.87 0.198 5557
 5559 3 -17.24 78.58 21.08 0.206 5558
 5560 3 -17.13 78.52 21.21 0.251 5559
 5561 3 -17.03 78.52 21.35 0.292 5560
 5562 3 -16.99 78.49 21.46 0.333 5561
 5563 3 -16.94 78.47 21.55 0.4 5562
 5564 3 -16.71 78.89 21.76 0.26 5563
 5565 3 -16.51 78.92 21.98 0.178 5564
 5566 3 -16.35 79.06 22.25 0.186 5565
 5567 3 -16.35 79.13 22.45 0.162 5566
 5568 3 -16.28 79.19 22.68 0.181 5567
 5569 3 -16.19 79.25 22.79 0.175 5568
 5570 3 -16.06 79.3 23.02 0.168 5569
 5571 3 -15.88 79.39 23.16 0.173 5570
 5572 3 -15.8 79.5 23.25 0.205 5571
 5573 3 -15.77 79.52 23.36 0.276 5572
 5574 3 -16.01 79.67 23.72 0.162 5573
 5575 3 -15.99 79.75 23.84 0.155 5574
 5576 3 -16.15 79.81 24.04 0.121 5575
 5577 3 -16.44 79.99 23.95 0.154 5576
 5578 3 -16.58 79.97 23.95 0.175 5577
 5579 3 -16.76 79.94 24.13 0.229 5578
 5580 3 -16.96 80.05 24.08 0.14 5579
 5581 3 -17.12 80 24.11 0.166 5580
 5582 3 -17.21 80.05 24.22 0.111 5581
 5583 3 -17.22 80.1 24.34 0.079 5582
 5584 3 -17.31 80.14 24.41 0.08 5583
 5585 3 -17.44 80.24 24.45 0.088 5584
 5586 3 -17.47 80.31 24.56 0.102 5585
 5587 3 -17.53 80.36 24.7 0.124 5586
 5588 3 -17.54 80.41 24.84 0.101 5587
 5589 3 -17.58 80.52 24.97 0.101 5588
 5590 3 -17.56 80.61 25.11 0.112 5589
 5591 3 -17.49 80.69 25.24 0.124 5590
 5592 3 -17.42 80.67 25.41 0.16 5591
 5593 3 -17.26 80.61 25.59 0.106 5592
 5594 3 -17.13 80.64 25.7 0.13 5593
 5595 3 -16.99 80.66 25.79 0.151 5594
 5596 3 -16.88 80.66 26.08 0.069 5595
 5597 3 -16.92 80.72 26.25 0.119 5596
 5598 3 -16.9 80.83 26.38 0.153 5597
 5599 3 -16.94 80.97 26.41 0.158 5598
 5600 3 -16.08 79.97 24.13 0.102 5576
 5601 3 -16.03 80 24.27 0.084 5600
 5602 3 -16.03 80.08 24.4 0.106 5601
 5603 3 -16.1 80.1 24.54 0.168 5602
 5604 3 -16.17 80.08 24.63 0.213 5603
 5605 3 -16.31 80.08 24.61 0.172 5604
 5606 3 -16.28 80.19 24.75 0.051 5605
 5607 3 -15.94 80.08 24.93 0.161 5604
 5608 3 -15.9 80.05 25.09 0.17 5607
 5609 3 -15.93 80.11 25.25 0.143 5608
 5610 3 -15.9 80.13 25.56 0.104 5609
 5611 3 -15.39 79.3 23.04 0.081 5573
 5612 3 -15.34 79.33 22.84 0.092 5611
 5613 3 -15.23 79.28 22.88 0.043 5612
 5614 3 -17.35 77.89 21.33 0.125 5563
 5615 3 -17.33 77.72 21.35 0.109 5614
 5616 3 -17.31 77.55 21.24 0.092 5615
 5617 3 -21.47 76.23 12.15 0.186 5345
 5618 3 -21.56 76.48 11.91 0.11 5617
 5619 3 -21.53 76.68 11.85 0.139 5618
 5620 3 -21.44 76.82 11.83 0.133 5619
 5621 3 -21.37 76.95 11.73 0.108 5620
 5622 3 -21.24 77.11 11.82 0.109 5621
 5623 3 -21.35 76.06 12.18 0.174 5617
 5624 3 -21.17 75.98 12.18 0.116 5623
 5625 3 -21.01 75.95 12.2 0.132 5624
 5626 3 -20.87 75.9 12.26 0.111 5625
 5627 3 -20.72 75.95 12.33 0.12 5626
 5628 3 -20.53 75.97 12.4 0.146 5627
 5629 3 -20.4 76.03 12.46 0.183 5628
 5630 3 -20.24 76.03 12.51 0.248 5629
 5631 3 -20.08 76.09 12.62 0.311 5630
 5632 3 -19.97 76.09 12.62 0.365 5631
 5633 3 -19.85 76.09 12.67 0.396 5632
 5634 3 -19.83 76.36 12.85 0.386 5633
 5635 3 -19.56 76.23 12.43 0.114 5634
 5636 3 -19.51 76.4 12.31 0.136 5635
 5637 3 -19.33 76.37 12.35 0.136 5636
 5638 3 -19.19 76.37 12.34 0.132 5637
 5639 3 -19.22 76.29 12.08 0.143 5638
 5640 3 -19.1 76.34 12.01 0.129 5639
 5641 3 -18.96 76.37 11.93 0.116 5640
 5642 3 -18.6 76.47 12.09 0.119 5641
 5643 3 -18.53 76.37 12.12 0.188 5642
 5644 3 -18.49 76.14 12.13 0.116 5643
 5645 3 -18.44 76.04 12.23 0.109 5644
 5646 3 -18.6 75.98 12.38 0.098 5645
 5647 3 -18.71 75.95 12.45 0.07 5646
 5648 3 -18.78 75.97 12.57 0.064 5647
 5649 3 -18.92 76.03 12.64 0.115 5648
 5650 3 -19.03 76.09 12.65 0.083 5649
 5651 3 -18.97 76.4 11.74 0.183 5641
 5652 3 -18.71 76.31 11.73 0.128 5651
 5653 3 -18.63 76.5 11.7 0.000125 5652
 5654 3 -18.49 76.51 11.64 0.000125 5653
 5655 3 -19.99 76.76 13.25 0.133 5634
 5656 3 -19.88 76.78 13.41 0.142 5655
 5657 3 -19.9 76.78 13.6 0.134 5656
 5658 3 -19.81 76.84 13.73 0.152 5657
 5659 3 -19.67 76.87 13.89 0.129 5658
 5660 3 -19.53 76.98 13.96 0.127 5659
 5661 3 -19.37 77.07 13.98 0.112 5660
 5662 3 -19.26 77.2 14.04 0.132 5661
 5663 3 -19.13 77.28 14.09 0.149 5662
 5664 3 -18.97 77.34 14.21 0.15 5663
 5665 3 -18.88 77.45 14.3 0.127 5664
 5666 3 -18.79 77.53 14.37 0.098 5665
 5667 3 -18.63 77.53 14.56 0.097 5666
 5668 3 -18.58 77.39 14.62 0.135 5667
 5669 3 -18.47 77.32 14.7 0.142 5668
 5670 3 -18.33 77.32 14.75 0.125 5669
 5671 3 -18.19 77.4 14.98 0.102 5670
 5672 3 -18.1 77.42 15.13 0.131 5671
 5673 3 -18.08 77.43 15.34 0.131 5672
 5674 3 -18.06 77.53 15.56 0.113 5673
 5675 3 -18.01 77.62 15.73 0.113 5674
 5676 3 -17.96 77.73 15.82 0.148 5675
 5677 3 -17.88 77.79 15.96 0.144 5676
 5678 3 -17.74 77.86 16.06 0.161 5677
 5679 3 -17.56 77.92 16.19 0.167 5678
 5680 3 -17.37 78.01 16.32 0.158 5679
 5681 3 -17.22 78.12 16.39 0.164 5680
 5682 3 -17.03 78.17 16.51 0.183 5681
 5683 3 -16.88 78.2 16.62 0.197 5682
 5684 3 -16.6 78.2 16.76 0.122 5683
 5685 3 -16.49 78.17 16.87 0.101 5684
 5686 3 -16.38 78.12 16.96 0.091 5685
 5687 3 -16.33 78.03 17.01 0.118 5686
 5688 3 -16.24 78.03 17.12 0.117 5687
 5689 3 -16.08 78.06 17.24 0.117 5688
 5690 3 -16.03 78.06 17.33 0.095 5689
 5691 3 -15.94 78.04 17.44 0.147 5690
 5692 3 -15.76 78.06 17.55 0.144 5691
 5693 3 -15.54 78.09 17.64 0.2 5692
 5694 3 -15.37 78.03 17.74 0.227 5693
 5695 3 -15.29 78.04 17.8 0.268 5694
 5696 3 -15.14 78.04 17.9 0.281 5695
 5697 3 -15.12 78.03 18.03 0.297 5696
 5698 3 -14.98 77.98 18.12 0.283 5697
 5699 3 -14.79 78.11 18.21 0.22 5698
 5700 3 -14.76 78.26 18.3 0.158 5699
 5701 3 -14.81 78.43 18.44 0.09 5700
 5702 3 -14.85 78.4 18.55 0.095 5701
 5703 3 -14.79 78.45 18.62 0.047 5702
 5704 3 -14.71 78.54 18.75 0.098 5703
 5705 3 -14.64 78.62 18.86 0.136 5704
 5706 3 -14.6 78.7 18.97 0.106 5705
 5707 3 -14.54 78.73 19.11 0.076 5706
 5708 3 -14.43 78.8 19.22 0.094 5707
 5709 3 -14.31 78.88 19.29 0.098 5708
 5710 3 -14.21 78.96 19.43 0.141 5709
 5711 3 -14.11 79.06 19.58 0.128 5710
 5712 3 -14.01 79.05 19.63 0.116 5711
 5713 3 -13.88 79.13 19.75 0.095 5712
 5714 3 -13.77 79.14 19.91 0.11 5713
 5715 3 -13.64 79.16 20.06 0.095 5714
 5716 3 -13.52 79.16 20.24 0.105 5715
 5717 3 -13.42 79.08 20.36 0.1 5716
 5718 3 -13.34 79.03 20.52 0.116 5717
 5719 3 -13.29 78.91 20.61 0.096 5718
 5720 3 -13.24 78.94 20.7 0.107 5719
 5721 3 -13.12 79 20.81 0.096 5720
 5722 3 -13.03 79.05 20.95 0.095 5721
 5723 3 -12.93 79.08 21.09 0.1 5722
 5724 3 -12.85 79.08 21.25 0.112 5723
 5725 3 -12.77 79.1 21.4 0.126 5724
 5726 3 -12.64 79.08 21.61 0.156 5725
 5727 3 -12.55 79.02 21.79 0.157 5726
 5728 3 -12.45 78.94 22 0.17 5727
 5729 3 -12.36 78.83 22.2 0.107 5728
 5730 3 -12.27 78.77 22.4 0.143 5729
 5731 3 -12.17 78.77 22.52 0.166 5730
 5732 3 -12.03 78.61 22.52 0.195 5731
 5733 3 -11.97 78.46 22.58 0.183 5732
 5734 3 -11.93 78.35 22.63 0.192 5733
 5735 3 -11.85 78.35 22.86 0.127 5734
 5736 3 -11.76 78.33 23.06 0.07 5735
 5737 3 -11.68 78.22 23.11 0.046 5736
 5738 3 -11.62 78.28 23.25 0.14 5737
 5739 3 -11.6 78.28 23.43 0.184 5738
 5740 3 -11.59 78.36 23.54 0.229 5739
 5741 3 -11.47 78.39 23.56 0.291 5740
 5742 3 -11.18 78.38 23.5 0.168 5741
 5743 3 -11.1 78.52 23.63 0.107 5742
 5744 3 -10.97 78.55 23.68 0.135 5743
 5745 3 -10.88 78.69 23.81 0.098 5744
 5746 3 -10.74 78.81 23.74 0.141 5745
 5747 3 -10.59 78.83 23.68 0.183 5746
 5748 3 -10.42 78.83 23.63 0.146 5747
 5749 3 -10.26 78.83 23.63 0.074 5748
 5750 3 -11.8 78.55 23.86 0.096 5741
 5751 3 -11.82 78.5 24.02 0.131 5750
 5752 3 -11.79 78.53 24.2 0.126 5751
 5753 3 -11.73 78.46 24.36 0.118 5752
 5754 3 -11.67 78.5 24.54 0.087 5753
 5755 3 -11.49 78.5 24.61 0.12 5754
 5756 3 -11.47 78.47 24.75 0.119 5755
 5757 3 -11.55 78.49 24.9 0.053 5756
 5758 3 -19.92 75.56 12.51 0.157 5633
 5759 3 -19.88 75.42 12.5 0.159 5758
 5760 3 -19.97 75.26 12.6 0.118 5759
 5761 3 -20.08 75.2 12.6 0.1 5760
 5762 3 -20.17 75.12 12.64 0.141 5761
 5763 3 -20.33 75.06 12.72 0.086 5762
 5764 3 -19.81 75.43 12.28 0.105 5759
 5765 3 -19.76 75.36 12.15 0.137 5764
 5766 3 -19.78 75.18 12.13 0.174 5765
 5767 3 -19.71 75.14 12.2 0.234 5766
 5768 3 -19.76 75.07 12.55 0.145 5767
 5769 3 -19.69 75.11 12.73 0.205 5768
 5770 3 -19.58 75.26 11.82 0.087 5767
 5771 3 -19.46 75.23 11.65 0.097 5770
 5772 3 -19.37 75.18 11.53 0.15 5771
 5773 3 -19.29 75.15 11.4 0.117 5772
 5774 3 -22.24 76.7 11.08 0.469 5341
 5775 3 -22.06 77.2 11.15 0.568 5774
 5776 3 -21.71 77.92 11.22 0.184 5775
 5777 3 -21.65 78.01 11.22 0.16 5776
 5778 3 -21.6 78.15 11.2 0.15 5777
 5779 3 -21.53 78.22 11.26 0.151 5778
 5780 3 -21.46 78.36 11.25 0.196 5779
 5781 3 -21.37 78.37 11.35 0.212 5780
 5782 3 -21.21 78.34 11.51 0.203 5781
 5783 3 -21.1 78.31 11.58 0.281 5782
 5784 3 -20.94 78.31 11.6 0.333 5783
 5785 3 -20.83 78.28 11.66 0.351 5784
 5786 3 -20.69 78 11.58 0.244 5785
 5787 3 -20.42 77.93 11.62 0.142 5786
 5788 3 -20.22 77.89 11.65 0.086 5787
 5789 3 -20.1 77.79 11.59 0.071 5788
 5790 3 -20.81 78.7 11.95 0.214 5785
 5791 3 -20.71 78.97 11.81 0.208 5790
 5792 3 -20.53 79.09 11.75 0.21 5791
 5793 3 -20.42 79.23 11.67 0.174 5792
 5794 3 -20.37 79.31 11.48 0.117 5793
 5795 3 -20.33 79.47 11.4 0.123 5794
 5796 3 -20.21 79.65 11.29 0.174 5795
 5797 3 -20.12 79.76 11.25 0.177 5796
 5798 3 -19.94 79.9 11.32 0.105 5797
 5799 3 -19.85 80.01 11.35 0.121 5798
 5800 3 -19.65 80.09 11.4 0.153 5799
 5801 3 -19.4 80.15 11.41 0.182 5800
 5802 3 -19.21 80.18 11.43 0.1 5801
 5803 3 -19.13 80.26 11.42 0.098 5802
 5804 3 -19.01 80.32 11.5 0.086 5803
 5805 3 -18.9 80.32 11.6 0.112 5804
 5806 3 -18.72 80.39 11.65 0.146 5805
 5807 3 -18.63 80.5 11.8 0.116 5806
 5808 3 -18.51 80.59 11.98 0.159 5807
 5809 3 -18.56 80.84 12.15 0.114 5808
 5810 3 -18.49 80.97 12.22 0.129 5809
 5811 3 -18.42 81.03 12.33 0.133 5810
 5812 3 -18.38 81.12 12.41 0.11 5811
 5813 3 -18.28 81.25 12.48 0.151 5812
 5814 3 -18.15 81.26 12.47 0.271 5813
 5815 3 -18.01 81.31 12.38 0.364 5814
 5816 3 -17.96 81.43 12.4 0.436 5815
 5817 3 -17.87 81.5 12.46 0.414 5816
 5818 3 -17.42 81.03 12.05 0.13 5817
 5819 3 -17.38 81.12 11.84 0.099 5818
 5820 3 -17.37 81.17 11.67 0.14 5819
 5821 3 -17.38 81.22 11.48 0.153 5820
 5822 3 -17.38 81.11 11.33 0.094 5821
 5823 3 -17.33 81.07 11.18 0.059 5822
 5824 3 -17.28 81.12 11.09 0.103 5823
 5825 3 -17.26 81.12 10.96 0.081 5824
 5826 3 -17.94 81.75 12.6 0.255 5817
 5827 3 -17.88 81.81 12.73 0.229 5826
 5828 3 -17.76 81.82 12.99 0.212 5827
 5829 3 -17.69 81.7 13.17 0.203 5828
 5830 3 -17.65 81.78 12.99 0.391 5829
 5831 3 -17.44 82.04 12.34 0.102 5830
 5832 3 -17.47 82.12 12.24 0.151 5831
 5833 3 -17.72 82.15 12.19 0.068 5832
 5834 3 -17.78 82.03 12.17 0.068 5833
 5835 3 -17.63 81.75 13.42 0.261 5830
 5836 3 -17.22 81.81 13.54 0.152 5835
 5837 3 -17.06 81.87 13.58 0.126 5836
 5838 3 -16.9 81.95 13.71 0.092 5837
 5839 3 -16.81 82.03 13.79 0.091 5838
 5840 3 -16.83 82.15 13.91 0.104 5839
 5841 3 -16.78 82.2 14 0.114 5840
 5842 3 -16.76 82.2 14.16 0.155 5841
 5843 3 -16.51 82.23 14.23 0.125 5842
 5844 3 -16.35 82.28 14.27 0.155 5843
 5845 3 -16.35 82.42 14.34 0.183 5844
 5846 3 -16.26 82.51 14.35 0.247 5845
 5847 3 -15.84 82.26 14.51 0.065 5846
 5848 3 -15.84 82.32 14.4 0.076 5847
 5849 3 -16.67 82.9 14.25 0.127 5846
 5850 3 -16.72 83.03 14.18 0.111 5849
 5851 3 -16.62 83.28 14.13 0.125 5850
 5852 3 -16.97 82.03 14.24 0.13 5842
 5853 3 -17.03 81.92 14.3 0.119 5852
 5854 3 -18.42 81.7 11.99 0.126 5816
 5855 3 -18.56 81.7 11.93 0.000125 5854
 5856 3 -20.15 79.84 11.07 0.135 5797
 5857 3 -20.22 79.93 10.97 0.113 5856
 5858 3 -20.28 80.06 10.89 0.098 5857
 5859 3 -20.26 80.12 10.8 0.11 5858
 5860 3 -20.17 80.28 10.74 0.114 5859
 5861 3 -20.24 80.37 10.73 0.05 5860
 5862 3 -21.06 78.64 12.32 0.228 5790
 5863 3 -21.06 79.12 12.43 0.202 5862
 5864 3 -21.06 79.23 12.5 0.199 5863
 5865 3 -21.28 79.03 12.68 0.062 5864
 5866 3 -21.26 79 12.78 0.095 5865
 5867 3 -21.17 79.06 12.9 0.085 5866
 5868 3 -21.08 79.22 12.93 0.082 5867
 5869 3 -21.06 79.34 12.99 0.119 5868
 5870 3 -20.97 79.5 13.07 0.12 5869
 5871 3 -20.97 79.56 13.15 0.096 5870
 5872 3 -20.94 79.42 12.64 0.181 5864
 5873 3 -20.9 79.68 12.67 0.129 5872
 5874 3 -20.76 79.81 12.78 0.117 5873
 5875 3 -20.76 79.97 12.83 0.145 5874
 5876 3 -20.83 80.11 12.88 0.172 5875
 5877 3 -20.97 80.2 12.84 0.15 5876
 5878 3 -21.1 80.28 12.73 0.18 5877
 5879 3 -20.87 80.42 12.76 0.143 5878
 5880 3 -20.79 80.53 12.86 0.091 5879
 5881 3 -21.33 80.31 12.73 0.165 5878
 5882 3 -21.42 80.42 12.72 0.182 5881
 5883 3 -21.47 80.57 12.71 0.138 5882
 5884 3 -21.04 78.01 12.43 0.118 5862
 5885 3 -21.1 77.92 12.5 0.079 5884
 5886 3 -22.15 77.26 11.06 0.378 5775
 5887 3 -22.15 77.36 10.98 0.266 5886
 5888 3 -23.17 73.76 5.99 0.242 5304
 5889 3 -22.97 73.94 5.86 0.169 5888
 5890 3 -22.81 74.02 5.89 0.162 5889
 5891 3 -22.71 74.19 5.85 0.206 5890
 5892 3 -22.51 74.27 5.81 0.192 5891
 5893 3 -22.46 74.46 5.87 0.196 5892
 5894 3 -22.31 74.6 5.86 0.193 5893
 5895 3 -22.15 74.74 5.94 0.16 5894
 5896 3 -21.97 74.93 5.94 0.197 5895
 5897 3 -21.85 75.1 5.99 0.195 5896
 5898 3 -21.76 75.21 5.94 0.187 5897
 5899 3 -21.56 75.35 5.93 0.188 5898
 5900 3 -21.42 75.43 5.95 0.193 5899
 5901 3 -21.31 75.54 6.01 0.174 5900
 5902 3 -21.17 75.68 5.95 0.162 5901
 5903 3 -21.03 75.79 5.94 0.178 5902
 5904 3 -20.85 75.91 5.89 0.182 5903
 5905 3 -20.72 76.05 5.86 0.197 5904
 5906 3 -20.56 76.19 5.93 0.243 5905
 5907 3 -20.44 76.35 5.9 0.227 5906
 5908 3 -20.4 76.52 5.78 0.178 5907
 5909 3 -20.33 76.63 5.76 0.204 5908
 5910 3 -20.28 76.74 5.7 0.216 5909
 5911 3 -20.17 76.87 5.68 0.193 5910
 5912 3 -20.1 77.02 5.61 0.186 5911
 5913 3 -19.99 77.12 5.58 0.205 5912
 5914 3 -19.88 77.21 5.62 0.218 5913
 5915 3 -19.78 77.3 5.53 0.231 5914
 5916 3 -19.62 77.32 5.48 0.163 5915
 5917 3 -19.58 77.46 5.45 0.174 5916
 5918 3 -19.49 77.54 5.43 0.162 5917
 5919 3 -19.4 77.65 5.32 0.208 5918
 5920 3 -19.31 77.77 5.26 0.207 5919
 5921 3 -19.17 77.88 5.23 0.155 5920
 5922 3 -19.1 78.01 5.24 0.159 5921
 5923 3 -19.03 78.15 5.2 0.193 5922
 5924 3 -19.03 78.3 5.22 0.21 5923
 5925 3 -18.94 78.44 5.12 0.2 5924
 5926 3 -18.9 78.6 5.07 0.182 5925
 5927 3 -18.76 78.74 5.01 0.162 5926
 5928 3 -18.6 78.83 4.97 0.179 5927
 5929 3 -18.49 78.93 4.94 0.197 5928
 5930 3 -18.42 79.08 4.89 0.202 5929
 5931 3 -18.33 79.16 4.82 0.193 5930
 5932 3 -18.26 79.37 4.7 0.166 5931
 5933 3 -18.22 79.49 4.68 0.167 5932
 5934 3 -18.19 79.63 4.61 0.161 5933
 5935 3 -17.99 79.71 4.62 0.188 5934
 5936 3 -17.94 79.83 4.59 0.161 5935
 5937 3 -17.81 79.99 4.53 0.23 5936
 5938 3 -17.69 80.07 4.45 0.25 5937
 5939 3 -17.6 80.13 4.41 0.302 5938
 5940 3 -17.51 80.13 4.32 0.392 5939
 5941 3 -17.99 80.71 4.75 0.154 5940
 5942 3 -18.01 80.79 4.86 0.194 5941
 5943 3 -18.04 80.91 4.92 0.242 5942
 5944 3 -18.1 81.02 4.95 0.306 5943
 5945 3 -18.44 80.99 4.74 0.138 5944
 5946 3 -18.56 81.01 4.58 0.14 5945
 5947 3 -18.71 81.02 4.52 0.15 5946
 5948 3 -18.83 80.99 4.41 0.143 5947
 5949 3 -18.92 81.1 4.38 0.108 5948
 5950 3 -19.01 81.27 4.36 0.193 5949
 5951 3 -19.15 81.38 4.24 0.383 5950
 5952 3 -18.92 80.87 3.97 0.112 5951
 5953 3 -18.87 80.74 3.97 0.161 5952
 5954 3 -18.87 80.43 3.83 0.132 5953
 5955 3 -18.88 80.27 3.85 0.165 5954
 5956 3 -18.9 80.05 3.93 0.119 5955
 5957 3 -18.99 79.91 3.89 0.128 5956
 5958 3 -19.08 79.82 3.85 0.135 5957
 5959 3 -19.12 79.71 3.86 0.185 5958
 5960 3 -19.06 79.6 3.61 0.149 5959
 5961 3 -18.85 79.57 3.52 0.16 5960
 5962 3 -18.6 79.43 3.52 0.123 5961
 5963 3 -18.42 79.41 3.42 0.112 5962
 5964 3 -18.22 79.48 3.31 0.11 5963
 5965 3 -18.01 79.44 3.25 0.112 5964
 5966 3 -17.83 79.43 3.2 0.102 5965
 5967 3 -17.72 79.37 3.1 0.125 5966
 5968 3 -19.12 79.6 4.08 0.171 5959
 5969 3 -19.24 79.46 4.11 0.21 5968
 5970 3 -19.4 79.68 4.32 0.126 5969
 5971 3 -19.49 79.74 4.44 0.131 5970
 5972 3 -19.6 79.8 4.55 0.14 5971
 5973 3 -19.74 79.98 4.52 0.095 5972
 5974 3 -19.92 80.07 4.46 0.08 5973
 5975 3 -20.03 80.13 4.44 0.106 5974
 5976 3 -20.17 80.35 4.44 0.115 5975
 5977 3 -20.15 80.55 4.38 0.126 5976
 5978 3 -20.01 80.63 4.33 0.092 5977
 5979 3 -19.97 80.68 4.42 0.132 5978
 5980 3 -19.94 80.82 4.5 0.099 5979
 5981 3 -19.08 79.15 4.11 0.104 5969
 5982 3 -19.13 78.94 4.11 0.077 5981
 5983 3 -19.08 78.68 4.07 0.122 5982
 5984 3 -18.96 78.54 4.02 0.137 5983
 5985 3 -18.78 78.38 3.9 0.06 5984
 5986 3 -18.83 79.68 4.15 0.053 5968
 5987 3 -18.67 79.69 4.21 0.086 5986
 5988 3 -18.49 79.8 4.21 0.118 5987
 5989 3 -18.38 79.9 4.2 0.103 5988
 5990 3 -18.26 79.99 4.25 0.103 5989
 5991 3 -18.19 80.1 4.25 0.000125 5990
 5992 3 -19.24 81.68 4.33 0.375 5951
 5993 3 -19.28 81.82 4.29 0.379 5992
 5994 3 -19.28 82.12 4.74 0.262 5993
 5995 3 -19.24 82.21 4.78 0.362 5994
 5996 3 -19.67 82.57 4.65 0.177 5995
 5997 3 -19.76 82.69 4.7 0.198 5996
 5998 3 -19.79 82.8 4.78 0.265 5997
 5999 3 -19.69 83.16 4.79 0.184 5998
 6000 3 -19.63 83.37 4.87 0.171 5999
 6001 3 -19.51 83.52 4.75 0.24 6000
 6002 3 -19.42 83.63 4.73 0.287 6001
 6003 3 -19.5 83.77 4.92 0.255 6002
 6004 3 -19.46 83.87 4.95 0.23 6003
 6005 3 -19.34 83.87 5.08 0.257 6004
 6006 3 -19.06 83.88 5.23 0.137 6005
 6007 3 -18.81 83.94 5.24 0.111 6006
 6008 3 -18.74 83.98 5.33 0.105 6007
 6009 3 -18.53 84.02 5.49 0.139 6008
 6010 3 -18.35 84.07 5.57 0.14 6009
 6011 3 -18.26 84.12 5.65 0.113 6010
 6012 3 -18.27 84.26 5.74 0.144 6011
 6013 3 -18.27 84.43 5.83 0.133 6012
 6014 3 -18.21 84.6 5.95 0.133 6013
 6015 3 -18.21 84.77 5.96 0.098 6014
 6016 3 -18.18 84.88 5.94 0.14 6015
 6017 3 -18.12 84.99 5.99 0.107 6016
 6018 3 -19.37 83.44 4.33 0.155 6002
 6019 3 -19.32 83.38 4.24 0.199 6018
 6020 3 -19.23 83.49 3.99 0.146 6019
 6021 3 -19.18 83.46 3.82 0.124 6020
 6022 3 -19.18 83.35 3.66 0.142 6021
 6023 3 -19.09 83.27 3.58 0.177 6022
 6024 3 -19.07 83.15 3.53 0.162 6023
 6025 3 -19.12 82.99 3.35 0.09 6024
 6026 3 -19.07 82.88 3.22 0.139 6025
 6027 3 -19.02 82.83 3.08 0.068 6026
 6028 3 -18.9 81.96 5.17 0.082 5995
 6029 3 -18.88 81.88 5.24 0.093 6028
 6030 3 -18.9 81.79 5.31 0.092 6029
 6031 3 -18.96 81.83 5.41 0.101 6030
 6032 3 -18.88 81.87 3.95 0.12 5993
 6033 3 -18.74 81.87 3.85 0.108 6032
 6034 3 -18.6 81.94 3.78 0.073 6033
 6035 3 -18.53 82.07 3.7 0.157 6034
 6036 3 -18.47 82.16 3.66 0.242 6035
 6037 3 -18.4 81.96 3.24 0.176 6036
 6038 3 -18.38 81.93 3.08 0.23 6037
 6039 3 -18.49 81.98 2.93 0.161 6038
 6040 3 -18.63 81.88 2.82 0.197 6039
 6041 3 -18.72 81.82 2.72 0.258 6040
 6042 3 -18.76 82.07 2.41 0.066 6041
 6043 3 -18.76 82.16 2.53 0.084 6042
 6044 3 -18.76 82.3 2.62 0.124 6043
 6045 3 -18.76 82.4 2.74 0.131 6044
 6046 3 -18.84 82.51 2.78 0.102 6045
 6047 3 -18.9 81.79 2.62 0.257 6041
 6048 3 -18.85 81.71 2.32 0.16 6047
 6049 3 -18.85 81.6 2.14 0.185 6048
 6050 3 -18.85 81.52 2 0.225 6049
 6051 3 -18.81 81.48 1.86 0.244 6050
 6052 3 -18.67 81.24 1.78 0.279 6051
 6053 3 -18.69 81.12 1.75 0.366 6052
 6054 3 -18.65 81.01 1.65 0.424 6053
 6055 3 -18.58 80.96 1.49 0.434 6054
 6056 3 -18.62 80.85 1.38 0.45 6055
 6057 3 -19.31 80.68 1.51 0.137 6056
 6058 3 -19.47 80.62 1.43 0.118 6057
 6059 3 -19.58 80.58 1.31 0.096 6058
 6060 3 -19.72 80.58 1.18 0.119 6059
 6061 3 -19.74 80.62 1.08 0.071 6060
 6062 3 -18.37 80.85 1.22 0.452 6056
 6063 3 -17.74 80.8 1.34 0.194 6062
 6064 3 -17.58 80.98 1.31 0.171 6063
 6065 3 -17.47 81.07 1.28 0.226 6064
 6066 3 -17.4 81.19 1.31 0.299 6065
 6067 3 -17.33 81.55 1.37 0.179 6066
 6068 3 -17.18 81.62 1.41 0.212 6067
 6069 3 -17.16 81.74 1.45 0.288 6068
 6070 3 -17.03 81.23 1.61 0.106 6069
 6071 3 -17.04 81.13 1.74 0.108 6070
 6072 3 -17.01 81.04 1.84 0.087 6071
 6073 3 -17.01 80.93 1.89 0.123 6072
 6074 3 -16.99 80.79 1.92 0.092 6073
 6075 3 -17.08 80.68 2.02 0.105 6074
 6076 3 -17.1 80.6 2.08 0.12 6075
 6077 3 -17.4 80.48 2.2 0.1 6076
 6078 3 -17.54 80.44 2.41 0.103 6077
 6079 3 -17.63 80.3 2.47 0.000125 6078
 6080 3 -17.3 82.12 1.53 0.192 6069
 6081 3 -17.25 82.26 1.5 0.251 6080
 6082 3 -17.21 82.4 1.58 0.251 6081
 6083 3 -17.16 82.51 1.58 0.265 6082
 6084 3 -17.55 83.02 1.72 0.218 6083
 6085 3 -17.57 83.18 1.78 0.196 6084
 6086 3 -17.61 83.32 1.83 0.233 6085
 6087 3 -17.52 83.55 1.9 0.261 6086
 6088 3 -17.68 83.63 1.94 0.342 6087
 6089 3 -17.7 83.77 1.94 0.393 6088
 6090 3 -17.59 83.94 1.95 0.38 6089
 6091 3 -17.37 84.16 1.44 0.183 6090
 6092 3 -17.3 83.99 1.67 0.086 6091
 6093 3 -17.23 83.88 1.79 0.095 6092
 6094 3 -17.09 83.93 1.95 0.124 6093
 6095 3 -16.96 83.93 2.12 0.109 6094
 6096 3 -17.27 84.41 1.35 0.096 6091
 6097 3 -17.27 84.52 1.33 0.085 6096
 6098 3 -17.37 84.58 1.34 0.12 6097
 6099 3 -17.48 84.62 1.37 0.146 6098
 6100 3 -17.46 84.74 1.36 0.126 6099
 6101 3 -17.46 85.04 1.41 0.111 6100
 6102 3 -17.55 85.19 1.43 0.13 6101
 6103 3 -17.68 85.37 1.45 0.142 6102
 6104 3 -17.77 85.52 1.54 0.144 6103
 6105 3 -17.87 85.65 1.67 0.118 6104
 6106 3 -18 85.8 1.84 0.117 6105
 6107 3 -18.12 85.9 1.97 0.135 6106
 6108 3 -18.25 85.99 2.03 0.13 6107
 6109 3 -18.36 86.13 2.04 0.098 6108
 6110 3 -18.41 86.27 2.16 0.107 6109
 6111 3 -18.53 86.26 2.18 0.088 6110
 6112 3 -18.64 86.35 2.24 0.065 6111
 6113 3 -18.7 86.49 2.32 0.091 6112
 6114 3 -18.8 86.6 2.37 0.066 6113
 6115 3 -17.55 83.99 2.14 0.326 6090
 6116 3 -18 84.02 2.22 0.092 6115
 6117 3 -18.14 83.96 2.2 0.097 6116
 6118 3 -17.48 84.1 2.3 0.3 6115
 6119 3 -17.2 83.87 2.74 0.119 6118
 6120 3 -17.12 83.82 2.85 0.076 6119
 6121 3 -17.45 84.18 2.47 0.167 6118
 6122 3 -17.61 84.35 2.2 0.141 6121
 6123 3 -17.43 84.29 2.64 0.194 6121
 6124 3 -17.41 84.38 2.74 0.208 6123
 6125 3 -17.11 84.33 2.47 0.162 6124
 6126 3 -17.07 84.37 2.26 0.067 6125
 6127 3 -17.03 84.37 2.14 0.083 6126
 6128 3 -16.96 84.16 2.08 0.076 6127
 6129 3 -17.27 84.55 2.85 0.155 6124
 6130 3 -17.32 84.66 2.99 0.258 6129
 6131 3 -17.39 84.77 3.2 0.285 6130
 6132 3 -17.05 84.96 3.05 0.141 6131
 6133 3 -17.02 85.12 3.03 0.16 6132
 6134 3 -16.98 85.21 2.99 0.228 6133
 6135 3 -16.73 85.35 3.01 0.158 6134
 6136 3 -16.68 85.57 2.89 0.158 6135
 6137 3 -16.57 85.68 2.91 0.231 6136
 6138 3 -16.5 85.85 2.82 0.278 6137
 6139 3 -16.62 86.41 2.74 0.233 6138
 6140 3 -16.66 86.55 2.66 0.273 6139
 6141 3 -16.64 86.71 2.64 0.377 6140
 6142 3 -16.55 86.23 2.22 0.118 6141
 6143 3 -16.46 86.02 2.2 0.111 6142
 6144 3 -16.39 85.85 2.03 0.138 6143
 6145 3 -16.28 85.79 1.91 0.084 6144
 6146 3 -16.23 85.83 1.78 0.115 6145
 6147 3 -16.12 85.76 1.53 0.114 6146
 6148 3 -16.03 85.77 1.4 0.131 6147
 6149 3 -15.94 85.82 1.24 0.09 6148
 6150 3 -15.87 85.85 1.11 0.054 6149
 6151 3 -15.72 85.82 1.01 0.084 6150
 6152 3 -15.53 85.87 0.96 0.148 6151
 6153 3 -15.41 85.85 0.83 0.127 6152
 6154 3 -15.18 85.74 0.74 0.162 6153
 6155 3 -15.01 85.72 0.66 0.161 6154
 6156 3 -14.73 85.84 0.65 0.147 6155
 6157 3 -14.53 85.86 0.54 0.21 6156
 6158 3 -14.42 85.97 0.54 0.238 6157
 6159 3 -14.23 85.95 0.48 0.31 6158
 6160 3 -14.02 85.66 0.31 0.115 6159
 6161 3 -16.12 86.13 1.74 0.14 6146
 6162 3 -16 86.3 1.69 0.126 6161
 6163 3 -15.93 86.4 1.73 0.134 6162
 6164 3 -15.87 86.54 1.63 0.139 6163
 6165 3 -15.7 86.66 1.52 0.118 6164
 6166 3 -15.55 86.76 1.4 0.096 6165
 6167 3 -15.47 86.88 1.42 0.081 6166
 6168 3 -16.66 86.93 2.62 0.372 6141
 6169 3 -16.68 87.1 2.57 0.369 6168
 6170 3 -16.66 87.26 2.58 0.417 6169
 6171 3 -16.39 87.6 2.7 0.262 6170
 6172 3 -16.37 87.79 2.72 0.138 6171
 6173 3 -16.34 87.99 2.68 0.124 6172
 6174 3 -16.25 88.18 2.64 0.11 6173
 6175 3 -16.28 88.32 2.66 0.131 6174
 6176 3 -16.3 88.44 2.64 0.175 6175
 6177 3 -16.03 88.46 2.39 0.133 6176
 6178 3 -15.91 88.54 2.24 0.111 6177
 6179 3 -15.88 88.62 2.08 0.128 6178
 6180 3 -15.79 88.77 1.99 0.14 6179
 6181 3 -15.75 88.74 1.89 0.156 6180
 6182 3 -15.62 88.68 1.77 0.129 6181
 6183 3 -16.34 87.58 2.45 0.159 6171
 6184 3 -16.3 87.63 2.01 0.138 6183
 6185 3 -16.21 87.68 1.75 0.084 6184
 6186 3 -16.05 87.62 1.66 0.118 6185
 6187 3 -16.32 87.57 2.33 0.159 6183
 6188 3 -16.34 87.82 3.08 0.147 6187
 6189 3 -16.36 87.96 3.2 0.171 6188
 6190 3 -16.32 88.08 3.39 0.161 6189
 6191 3 -16.3 88.18 3.45 0.179 6190
 6192 3 -16.32 88.32 3.55 0.154 6191
 6193 3 -16.34 88.48 3.66 0.099 6192
 6194 3 -16.32 88.55 3.8 0.159 6193
 6195 3 -16.41 88.74 3.93 0.162 6194
 6196 3 -16.34 88.82 4.09 0.169 6195
 6197 3 -16.3 88.91 4.21 0.183 6196
 6198 3 -16.39 89.04 4.46 0.17 6197
 6199 3 -16.32 89.08 4.62 0.15 6198
 6200 3 -16.28 89.1 4.81 0.192 6199
 6201 3 -16.23 89.13 4.91 0.24 6200
 6202 3 -16.21 89.19 5.03 0.285 6201
 6203 3 -16.14 89.24 5.2 0.302 6202
 6204 3 -16.14 89.26 5.37 0.305 6203
 6205 3 -16.09 89.24 5.52 0.309 6204
 6206 3 -16.03 89.26 5.65 0.319 6205
 6207 3 -15.96 89.57 5.83 0.11 6206
 6208 3 -15.96 89.74 5.84 0.145 6207
 6209 3 -16 89.88 5.82 0.219 6208
 6210 3 -16.16 90.01 6.08 0.134 6209
 6211 3 -16.3 90.07 6.28 0.118 6210
 6212 3 -16.27 89.99 6.41 0.102 6211
 6213 3 -16.37 89.96 6.49 0.123 6212
 6214 3 -16.45 89.93 6.61 0.141 6213
 6215 3 -16.5 90.02 6.77 0.135 6214
 6216 3 -16.61 90.13 6.94 0.129 6215
 6217 3 -16.71 90.24 7.03 0.126 6216
 6218 3 -16.87 90.37 7.12 0.103 6217
 6219 3 -15.8 89.77 5.53 0.075 6209
 6220 3 -15.76 89.68 5.45 0.083 6219
 6221 3 -15.67 89.62 5.45 0.083 6220
 6222 3 -16.23 89.57 5.91 0.134 6206
 6223 3 -16.27 89.57 6.03 0.146 6222
 6224 3 -16.27 89.52 6.16 0.157 6223
 6225 3 -16.32 89.49 6.25 0.18 6224
 6226 3 -16.25 89.46 6.41 0.177 6225
 6227 3 -16.09 89.46 6.53 0.133 6226
 6228 3 -16.03 89.46 6.66 0.129 6227
 6229 3 -16.02 89.46 6.79 0.201 6228
 6230 3 -16 89.38 6.87 0.254 6229
 6231 3 -16 89.29 6.95 0.315 6230
 6232 3 -16.64 89.13 7.09 0.15 6231
 6233 3 -16.82 89.04 7.11 0.129 6232
 6234 3 -16.86 88.93 7.08 0.22 6233
 6235 3 -17 88.91 7.13 0.21 6234
 6236 3 -17.02 88.73 7.28 0.111 6235
 6237 3 -17.09 88.6 7.4 0.111 6236
 6238 3 -17.16 88.48 7.38 0.138 6237
 6239 3 -17.27 88.41 7.28 0.185 6238
 6240 3 -17.41 88.48 7.04 0.14 6239
 6241 3 -17.45 88.41 6.96 0.032 6240
 6242 3 -15.8 89.18 6.92 0.171 6231
 6243 3 -15.46 88.99 6.95 0.166 6242
 6244 3 -15.28 88.85 6.91 0.135 6243
 6245 3 -15.14 88.79 6.9 0.135 6244
 6246 3 -15 88.76 6.87 0.146 6245
 6247 3 -14.84 88.7 6.96 0.145 6246
 6248 3 -14.71 88.68 6.99 0.17 6247
 6249 3 -14.59 88.56 7.13 0.113 6248
 6250 3 -14.44 88.47 7.17 0.124 6249
 6251 3 -14.29 88.43 7.23 0.128 6250
 6252 3 -14.2 88.4 7.28 0.113 6251
 6253 3 -13.96 88.37 7.31 0.109 6252
 6254 3 -13.78 88.4 7.28 0.106 6253
 6255 3 -13.61 88.28 7.29 0.096 6254
 6256 3 -13.48 88.2 7.28 0.11 6255
 6257 3 -13.34 88.09 7.24 0.114 6256
 6258 3 -13.2 87.93 7.24 0.106 6257
 6259 3 -13.08 87.79 7.25 0.103 6258
 6260 3 -12.93 87.7 7.29 0.11 6259
 6261 3 -12.8 87.62 7.27 0.101 6260
 6262 3 -12.67 87.54 7.2 0.129 6261
 6263 3 -12.59 87.42 7.15 0.166 6262
 6264 3 -12.58 87.23 7.06 0.141 6263
 6265 3 -12.53 87.06 7.12 0.133 6264
 6266 3 -12.46 86.9 7.03 0.084 6265
 6267 3 -12.35 86.75 7.02 0.12 6266
 6268 3 -12.26 86.65 6.99 0.133 6267
 6269 3 -12.11 86.51 6.99 0.125 6268
 6270 3 -11.92 86.43 7 0.16 6269
 6271 3 -11.68 86.34 6.94 0.111 6270
 6272 3 -11.56 86.26 6.92 0.128 6271
 6273 3 -11.2 86.29 6.79 0.186 6272
 6274 3 -10.95 86.36 6.57 0.151 6273
 6275 3 -10.75 86.32 6.53 0.094 6274
 6276 3 -10.58 86.32 6.61 0.128 6275
 6277 3 -10.44 86.36 6.62 0.101 6276
 6278 3 -10.28 86.29 6.59 0.109 6277
 6279 3 -10.16 86.2 6.61 0.103 6278
 6280 3 -9.97 86.18 6.63 0.122 6279
 6281 3 -9.78 86.26 6.67 0.115 6280
 6282 3 -9.63 86.26 6.74 0.094 6281
 6283 3 -9.52 86.2 6.77 0.093 6282
 6284 3 -9.38 86.12 6.79 0.093 6283
 6285 3 -9.26 86.2 6.83 0.091 6284
 6286 3 -9.12 86.26 6.83 0.09 6285
 6287 3 -9.04 86.37 6.77 0.098 6286
 6288 3 -12.48 87.14 7.33 0.132 6265
 6289 3 -12.53 87.26 7.44 0.123 6288
 6290 3 -12.56 87.34 7.52 0.107 6289
 6291 3 -12.51 87.42 7.61 0.098 6290
 6292 3 -12.59 87.51 7.67 0.049 6291
 6293 3 -12.36 87.51 7.17 0.086 6263
 6294 3 -12.23 87.47 7.19 0.076 6293
 6295 3 -12.11 87.45 7.19 0.099 6294
 6296 3 -11.93 87.47 7.29 0.104 6295
 6297 3 -11.78 87.39 7.33 0.093 6296
 6298 3 -11.68 87.34 7.41 0.107 6297
 6299 3 -11.6 87.28 7.65 0.121 6298
 6300 3 -11.52 87.18 7.74 0.067 6299
 6301 3 -15.71 89.12 6.91 0.171 6242
 6302 3 -15.96 89.54 7.2 0.11 6301
 6303 3 -15.98 89.52 7.4 0.138 6302
 6304 3 -16.07 89.51 7.61 0.161 6303
 6305 3 -16.12 89.51 7.77 0.148 6304
 6306 3 -16.18 89.51 7.99 0.127 6305
 6307 3 -16.27 89.57 8.16 0.169 6306
 6308 3 -16.32 89.73 8.26 0.148 6307
 6309 3 -16.37 89.92 8.46 0.139 6308
 6310 3 -16.37 89.98 8.57 0.123 6309
 6311 3 -16.46 90.06 8.66 0.124 6310
 6312 3 -16.59 90.06 8.76 0.12 6311
 6313 3 -16.73 90.06 8.94 0.166 6312
 6314 3 -16.8 90.03 9.1 0.214 6313
 6315 3 -16.84 89.81 9.3 0.098 6314
 6316 3 -16.89 89.7 9.24 0.147 6315
 6317 3 -16.93 89.56 9.16 0.182 6316
 6318 3 -16.91 90.43 9.11 0.142 6314
 6319 3 -17.02 90.57 9.22 0.178 6318
 6320 3 -17.05 90.56 9.38 0.092 6319
 6321 3 -16.12 85.4 2.74 0.139 6138
 6322 3 -15.96 85.32 2.68 0.142 6321
 6323 3 -15.76 85.15 2.72 0.122 6322
 6324 3 -15.62 85.04 2.7 0.179 6323
 6325 3 -15.5 84.96 2.58 0.176 6324
 6326 3 -15.2 85.41 2.68 0.105 6325
 6327 3 -15.09 85.51 2.68 0.119 6326
 6328 3 -15 85.57 2.68 0.153 6327
 6329 3 -14.92 85.63 2.74 0.137 6328
 6330 3 -14.76 85.66 2.74 0.114 6329
 6331 3 -14.66 85.65 2.89 0.103 6330
 6332 3 -14.58 85.71 2.97 0.000125 6331
 6333 3 -15.41 84.82 2.57 0.135 6325
 6334 3 -15.3 84.62 2.6 0.111 6333
 6335 3 -15.27 84.52 2.51 0.165 6334
 6336 3 -15.23 84.3 2.55 0.076 6335
 6337 3 -15.17 84.13 2.47 0.057 6336
 6338 3 -15.09 84.58 2.6 0.072 6335
 6339 3 -15 84.6 2.49 0.109 6338
 6340 3 -14.95 84.66 2.39 0.111 6339
 6341 3 -14.84 84.66 2.32 0.094 6340
 6342 3 -14.67 84.69 2.32 0.078 6341
 6343 3 -14.51 84.73 2.39 0.107 6342
 6344 3 -16.48 85.54 3.3 0.107 6137
 6345 3 -17.39 85.29 2.8 0.173 6134
 6346 3 -17.62 85.35 2.72 0.14 6345
 6347 3 -17.73 85.35 2.7 0.062 6346
 6348 3 -17.78 84.79 3.45 0.198 6131
 6349 3 -17.98 84.91 3.3 0.109 6348
 6350 3 -18.05 84.96 3.14 0.138 6349
 6351 3 -17.98 85.1 2.95 0.118 6350
 6352 3 -18 85.15 2.8 0.11 6351
 6353 3 -18.05 85.24 2.82 0.073 6352
 6354 3 -17.59 84.66 3.7 0.12 6348
 6355 3 -18.43 83.58 1.98 0.131 6089
 6356 3 -18.55 83.58 1.99 0.196 6355
 6357 3 -18.62 83.6 2.35 0.126 6356
 6358 3 -18.62 83.71 2.45 0.14 6357
 6359 3 -18.62 83.83 2.55 0.11 6358
 6360 3 -18.59 83.77 2.8 0.087 6359
 6361 3 -18.66 83.66 3.01 0.103 6360
 6362 3 -18.7 83.62 3.22 0.115 6361
 6363 3 -18.66 83.57 3.33 0.000125 6362
 6364 3 -18.64 83.69 1.71 0.111 6356
 6365 3 -18.77 83.68 1.6 0.099 6364
 6366 3 -18.98 83.74 1.5 0.133 6365
 6367 3 -16.98 82.63 1.51 0.085 6083
 6368 3 -16.84 82.66 1.49 0.112 6367
 6369 3 -16.71 82.73 1.53 0.125 6368
 6370 3 -16.66 82.79 1.68 0.206 6369
 6371 3 -16.5 83.18 1.63 0.089 6370
 6372 3 -16.37 83.27 1.73 0.154 6371
 6373 3 -16.3 83.35 1.8 0.13 6372
 6374 3 -16.18 83.43 1.93 0.167 6373
 6375 3 -15.96 83.38 2.1 0.137 6374
 6376 3 -15.86 83.38 2.14 0.078 6375
 6377 3 -15.7 83.24 2.24 0.13 6376
 6378 3 -15.58 83.07 2.35 0.146 6377
 6379 3 -15.58 83.07 2.47 0.178 6378
 6380 3 -15.6 83.26 2.57 0.109 6379
 6381 3 -15.66 83.4 2.68 0.104 6380
 6382 3 -15.67 83.52 2.78 0.083 6381
 6383 3 -15.71 83.55 2.91 0.094 6382
 6384 3 -15.77 83.62 2.99 0.099 6383
 6385 3 -15.72 83.68 3.12 0.12 6384
 6386 3 -15.73 83.71 3.24 0.000125 6385
 6387 3 -15.71 82.82 2.41 0.07 6379
 6388 3 -15.78 82.79 2.28 0.12 6387
 6389 3 -15.75 82.71 2.14 0.095 6388
 6390 3 -17.53 80.63 1.18 0.098 6066
 6391 3 -17.51 80.52 1.14 0.118 6390
 6392 3 -17.49 80.38 1.11 0.091 6391
 6393 3 -17.58 80.24 1.09 0.063 6392
 6394 3 -17.6 80.1 1.15 0.107 6393
 6395 3 -17.65 79.99 1.12 0.137 6394
 6396 3 -17.65 79.8 1.11 0.106 6395
 6397 3 -17.69 79.65 1.13 0.093 6396
 6398 3 -17.69 79.49 1.11 0.112 6397
 6399 3 -17.65 79.32 1.04 0.139 6398
 6400 3 -17.46 79.21 1.09 0.096 6399
 6401 3 -17.29 79.13 1.07 0.104 6400
 6402 3 -19.04 81.85 1.85 0.096 6051
 6403 3 -19.12 81.99 1.86 0.076 6402
 6404 3 -19.14 82.18 1.89 0.092 6403
 6405 3 -19.14 82.33 1.96 0.096 6404
 6406 3 -19.21 82.54 1.94 0.119 6405
 6407 3 -19.32 82.76 1.85 0.117 6406
 6408 3 -19.43 82.93 1.79 0.123 6407
 6409 3 -19.55 83.05 1.79 0.131 6408
 6410 3 -18.6 81.4 2.72 0.14 6047
 6411 3 -18.65 81.27 2.76 0.139 6410
 6412 3 -18.63 81.15 2.89 0.062 6411
 6413 3 -18.76 81.05 2.83 0.098 6412
 6414 3 -18.85 80.99 2.74 0.121 6413
 6415 3 -18.94 80.98 2.66 0.151 6414
 6416 3 -18.04 81.65 3.12 0.116 6038
 6417 3 -17.94 81.54 3.14 0.107 6416
 6418 3 -17.83 81.46 3.05 0.093 6417
 6419 3 -17.74 81.32 2.8 0.128 6418
 6420 3 -17.67 81.29 2.7 0.079 6419
 6421 3 -17.65 81.48 3.1 0.086 6418
 6422 3 -17.54 81.48 3.18 0.07 6421
 6423 3 -17.6 81.41 3.26 0.094 6422
 6424 3 -17.63 81.33 3.37 0.064 6423
 6425 3 -17.63 81.18 3.47 0.109 6424
 6426 3 -17.72 81.04 3.51 0.141 6425
 6427 3 -17.72 80.87 3.51 0.139 6426
 6428 3 -17.72 80.63 3.45 0.093 6427
 6429 3 -17.72 80.51 3.41 0.095 6428
 6430 3 -17.74 80.33 3.37 0.094 6429
 6431 3 -17.74 80.32 3.16 0.147 6430
 6432 3 -17.69 80.4 2.91 0.116 6431
 6433 3 -17.63 80.44 2.74 0.102 6432
 6434 3 -18.47 82.52 3.89 0.156 6036
 6435 3 -18.38 82.63 3.93 0.135 6434
 6436 3 -18.35 82.82 3.95 0.134 6435
 6437 3 -18.37 82.98 3.97 0.147 6436
 6438 3 -18.34 83.16 3.93 0.161 6437
 6439 3 -18.36 83.33 3.95 0.148 6438
 6440 3 -18.37 83.43 4.03 0.157 6439
 6441 3 -18.25 83.52 4.05 0.22 6440
 6442 3 -17.87 83.52 4.03 0.059 6441
 6443 3 -17.7 83.58 4.08 0.084 6442
 6444 3 -18.27 83.57 4.24 0.198 6441
 6445 3 -18.03 83.46 4.46 0.206 6444
 6446 3 -17.78 83.6 4.44 0.127 6445
 6447 3 -17.62 83.55 4.38 0.106 6446
 6448 3 -18.17 83.27 4.54 0.133 6445
 6449 3 -18.26 83.32 4.67 0.106 6448
 6450 3 -18.31 83.35 4.82 0.113 6449
 6451 3 -18.29 83.43 4.95 0.112 6450
 6452 3 -18.38 83.52 5.08 0.1 6451
 6453 3 -18.47 83.52 5.23 0.115 6452
 6454 3 -18.56 83.57 5.33 0.087 6453
 6455 3 -18.56 83.58 5.49 0.065 6454
 6456 3 -18.58 83.62 5.66 0.105 6455
 6457 3 -18.51 83.73 5.82 0.128 6456
 6458 3 -18.44 83.91 5.95 0.097 6457
 6459 3 -18.33 84.16 6.07 0.16 6458
 6460 3 -18.35 84.27 6.19 0.15 6459
 6461 3 -18.42 84.4 6.25 0.128 6460
 6462 3 -18.49 84.54 6.33 0.068 6461
 6463 3 -18.28 83.93 4.24 0.148 6444
 6464 3 -18.32 84.04 4.31 0.136 6463
 6465 3 -18.37 84.16 4.34 0.126 6464
 6466 3 -18.37 84.18 4.45 0.112 6465
 6467 3 -18.39 84.29 4.49 0.143 6466
 6468 3 -18.3 84.43 4.57 0.146 6467
 6469 3 -18.25 84.57 4.63 0.174 6468
 6470 3 -18.11 84.66 4.78 0.189 6469
 6471 3 -18.07 84.77 4.87 0.221 6470
 6472 3 -17.96 84.93 4.88 0.198 6471
 6473 3 -17.82 85.01 4.99 0.264 6472
 6474 3 -17.66 85.02 5.02 0.302 6473
 6475 3 -17.46 85.15 4.94 0.344 6474
 6476 3 -17.41 85.24 4.95 0.425 6475
 6477 3 -17.12 85.12 4.75 0.427 6476
 6478 3 -17 85.16 4.71 0.497 6477
 6479 3 -17.05 85.66 5.36 0.19 6478
 6480 3 -17.05 85.85 5.44 0.204 6479
 6481 3 -17.14 85.98 5.5 0.266 6480
 6482 3 -17.07 86.1 5.58 0.348 6481
 6483 3 -17 86.18 5.67 0.392 6482
 6484 3 -16.86 86.21 5.71 0.456 6483
 6485 3 -16.98 86.83 5.45 0.112 6484
 6486 3 -16.89 86.93 5.37 0.11 6485
 6487 3 -16.77 86.99 5.37 0.000125 6486
 6488 3 -16.87 86.27 5.81 0.244 6484
 6489 3 -16.75 86.37 6.04 0.135 6488
 6490 3 -16.73 86.55 6.16 0.141 6489
 6491 3 -16.71 86.66 6.25 0.183 6490
 6492 3 -16.7 86.71 6.37 0.271 6491
 6493 3 -17.18 86.74 6.52 0.132 6492
 6494 3 -17.16 86.79 6.66 0.114 6493
 6495 3 -17.23 86.79 6.74 0.076 6494
 6496 3 -17.3 86.6 6.53 0.078 6493
 6497 3 -17.36 86.54 6.65 0.108 6496
 6498 3 -17.37 86.52 6.75 0.092 6497
 6499 3 -16.37 86.8 6.37 0.163 6492
 6500 3 -16.21 86.88 6.37 0.264 6499
 6501 3 -16 86.94 6.17 0.211 6500
 6502 3 -15.81 86.99 6.17 0.273 6501
 6503 3 -15.7 87.02 6.2 0.272 6502
 6504 3 -15.84 87.32 6.21 0.209 6503
 6505 3 -16 87.46 6.53 0.138 6504
 6506 3 -16.09 87.52 6.57 0.000125 6505
 6507 3 -15.6 87.18 5.99 0.081 6504
 6508 3 -15.46 87.16 5.96 0.099 6507
 6509 3 -15.28 87.13 5.88 0.118 6508
 6510 3 -15.08 86.99 5.83 0.112 6509
 6511 3 -15 86.93 5.77 0.095 6510
 6512 3 -14.86 86.9 5.7 0.111 6511
 6513 3 -14.67 86.82 5.7 0.082 6512
 6514 3 -14.55 86.77 5.67 0.061 6513
 6515 3 -14.43 86.65 5.66 0.088 6514
 6516 3 -14.35 86.51 5.58 0.103 6515
 6517 3 -14.2 86.46 5.54 0.109 6516
 6518 3 -14.1 86.38 5.53 0.101 6517
 6519 3 -13.98 86.32 5.44 0.085 6518
 6520 3 -13.89 86.18 5.33 0.105 6519
 6521 3 -13.77 86.02 5.28 0.095 6520
 6522 3 -13.68 85.87 5.21 0.118 6521
 6523 3 -15.36 87.01 6.38 0.133 6503
 6524 3 -15.36 87.13 6.33 0.173 6523
 6525 3 -15.37 87.21 6.25 0.091 6524
 6526 3 -16.18 86.79 6.73 0.201 6500
 6527 3 -15.78 86.51 6.65 0.1 6526
 6528 3 -15.68 86.49 6.65 0.000125 6527
 6529 3 -16.23 87.24 6.91 0.185 6526
 6530 3 -16.39 87.38 6.62 0.134 6529
 6531 3 -16.41 87.41 6.45 0.042 6530
 6532 3 -15.98 87.18 7.12 0.116 6529
 6533 3 -15.79 87.1 7.12 0.094 6532
 6534 3 -15.69 87.07 7.08 0.119 6533
 6535 3 -15.58 87.1 6.96 0.128 6534
 6536 3 -15.51 87.21 6.88 0.088 6535
 6537 3 -16.48 85.85 5.83 0.13 6488
 6538 3 -16.28 85.94 5.91 0.139 6537
 6539 3 -16.09 86.02 5.95 0.107 6538
 6540 3 -15.94 86.12 6.03 0.116 6539
 6541 3 -15.83 86.1 6.09 0.124 6540
 6542 3 -15.7 86.1 6.19 0.206 6541
 6543 3 -15.6 86.05 6.27 0.2 6542
 6544 3 -15.45 86.27 6.19 0.106 6543
 6545 3 -15.36 86.4 6.21 0.11 6544
 6546 3 -15.25 86.51 6.31 0.113 6545
 6547 3 -15.16 86.57 6.41 0.101 6546
 6548 3 -15.04 86.52 6.53 0.08 6547
 6549 3 -14.94 86.52 6.66 0.099 6548
 6550 3 -14.83 86.46 6.78 0.111 6549
 6551 3 -14.69 86.41 6.82 0.093 6550
 6552 3 -15.63 85.99 6.5 0.112 6543
 6553 3 -15.69 86.05 6.58 0.125 6552
 6554 3 -15.68 86.18 6.66 0.131 6553
 6555 3 -16.87 85.07 4.66 0.377 6478
 6556 3 -16.84 84.54 4.33 0.099 6555
 6557 3 -16.96 84.46 4.24 0.109 6556
 6558 3 -16.7 85.02 4.61 0.306 6555
 6559 3 -17.25 84.88 4.09 0.11 6558
 6560 3 -17.27 84.82 3.99 0.103 6559
 6561 3 -16.52 84.99 4.54 0.306 6558
 6562 3 -16.41 85.02 4.45 0.286 6561
 6563 3 -16.2 84.88 4.74 0.211 6562
 6564 3 -15.98 85.04 4.84 0.156 6563
 6565 3 -15.85 85.21 4.81 0.125 6564
 6566 3 -15.81 85.29 4.7 0.213 6565
 6567 3 -15.52 85.05 4.74 0.13 6566
 6568 3 -15.31 85.05 4.81 0.109 6567
 6569 3 -15.55 84.96 4.62 0.061 6567
 6570 3 -15.61 84.87 4.53 0.125 6569
 6571 3 -15.67 84.71 4.44 0.112 6570
 6572 3 -15.67 84.65 4.33 0.117 6571
 6573 3 -15.72 84.6 4.25 0.138 6572
 6574 3 -15.53 84.35 4.42 0.101 6573
 6575 3 -15.35 84.33 4.7 0.092 6574
 6576 3 -15.23 84.37 4.78 0.137 6575
 6577 3 -15.25 84.29 5 0.107 6576
 6578 3 -15.19 84.21 5.12 0.000125 6577
 6579 3 -15.78 84.6 4.09 0.111 6573
 6580 3 -15.88 84.54 4.01 0.000125 6579
 6581 3 -16.18 84.57 4.65 0.11 6563
 6582 3 -16.18 84.38 4.7 0.177 6581
 6583 3 -16.36 84.21 4.75 0.146 6582
 6584 3 -16.43 84.13 4.88 0.165 6583
 6585 3 -16.48 84.02 5.03 0.161 6584
 6586 3 -16.48 83.88 4.98 0.138 6585
 6587 3 -16.68 83.85 4.84 0.101 6586
 6588 3 -16.75 83.82 4.73 0.082 6587
 6589 3 -16.84 83.79 4.57 0.115 6588
 6590 3 -17.02 83.76 4.45 0.138 6589
 6591 3 -17.23 83.74 4.28 0.115 6590
 6592 3 -17.27 83.76 4.13 0.125 6591
 6593 3 -17.37 83.74 4.08 0.000125 6592
 6594 3 -16.25 83.73 4.87 0.098 6586
 6595 3 -16.13 83.63 4.77 0.086 6594
 6596 3 -15.93 83.51 4.78 0.066 6595
 6597 3 -15.8 83.43 4.79 0.084 6596
 6598 3 -15.7 83.35 4.78 0.077 6597
 6599 3 -15.6 83.29 4.83 0.086 6598
 6600 3 -15.51 83.19 4.78 0.104 6599
 6601 3 -15.46 83.05 4.88 0.089 6600
 6602 3 -16.28 84.99 3.99 0.102 6562
 6603 3 -16.23 85.01 3.87 0.18 6602
 6604 3 -16.16 84.96 3.76 0.26 6603
 6605 3 -16.12 84.91 3.68 0.316 6604
 6606 3 -16.03 84.63 3.8 0.061 6605
 6607 3 -15.95 84.35 3.76 0.151 6606
 6608 3 -15.96 84.18 3.78 0.146 6607
 6609 3 -15.98 84.02 3.68 0.121 6608
 6610 3 -16 83.91 3.68 0.134 6609
 6611 3 -15.89 83.79 3.72 0.095 6610
 6612 3 -15.86 83.68 3.76 0.129 6611
 6613 3 -15.79 83.58 3.83 0.144 6612
 6614 3 -15.67 83.54 3.93 0.178 6613
 6615 3 -15.45 83.32 3.83 0.088 6614
 6616 3 -15.95 85.05 3.55 0.316 6605
 6617 3 -15.47 84.98 3.74 0.19 6616
 6618 3 -15.23 84.93 3.7 0.137 6617
 6619 3 -15.1 84.85 3.68 0.087 6618
 6620 3 -15 84.85 3.74 0.12 6619
 6621 3 -14.85 84.88 3.76 0.189 6620
 6622 3 -14.66 84.91 3.66 0.191 6621
 6623 3 -14.71 84.74 4.07 0.139 6622
 6624 3 -14.61 84.66 4.2 0.137 6623
 6625 3 -14.45 84.66 4.33 0.152 6624
 6626 3 -14.44 84.96 3.57 0.153 6622
 6627 3 -14.28 84.99 3.51 0.111 6626
 6628 3 -14.22 84.85 3.49 0.159 6627
 6629 3 -14.13 84.8 3.41 0.19 6628
 6630 3 -14.12 84.66 3.33 0.221 6629
 6631 3 -13.76 84.82 3.41 0.093 6630
 6632 3 -13.62 84.85 3.45 0.132 6631
 6633 3 -13.47 84.74 3.43 0.177 6632
 6634 3 -13.33 84.82 3.41 0.119 6633
 6635 3 -13.18 84.82 3.37 0.076 6634
 6636 3 -13.52 84.77 3.72 0.089 6633
 6637 3 -13.45 84.77 3.87 0.113 6636
 6638 3 -13.43 84.79 4.09 0.123 6637
 6639 3 -13.41 84.82 4.24 0.139 6638
 6640 3 -13.55 84.83 4.34 0.074 6639
 6641 3 -14.53 84.46 3.3 0.106 6630
 6642 3 -14.64 84.44 3.3 0.194 6641
 6643 3 -14.69 84.66 3.05 0.119 6642
 6644 3 -14.72 84.79 2.89 0.098 6643
 6645 3 -14.69 84.16 3.33 0.183 6642
 6646 3 -14.8 84.1 3.62 0.138 6645
 6647 3 -14.81 84.02 3.8 0.133 6646
 6648 3 -14.91 83.96 3.99 0.117 6647
 6649 3 -14.93 83.91 4.12 0.091 6648
 6650 3 -14.67 83.87 3.03 0.095 6645
 6651 3 -14.73 83.68 3.03 0.102 6650
 6652 3 -14.77 83.58 3.03 0.104 6651
 6653 3 -16.02 84.99 3.35 0.187 6616
 6654 3 -15.92 84.93 3.28 0.122 6653
 6655 3 -15.87 84.79 3.2 0.083 6654
 6656 3 -15.85 84.77 3.01 0.101 6655
 6657 3 -17.95 85.6 5.16 0.123 6476
 6658 3 -18 85.71 5.19 0.099 6657
 6659 3 -18.11 85.85 5.21 0.084 6658
 6660 3 -18.12 85.94 5.29 0.126 6659
 6661 3 -18.2 85.99 5.38 0.154 6660
 6662 3 -18.28 86.07 5.38 0.225 6661
 6663 3 -18.48 85.85 5.53 0.217 6662
 6664 3 -18.46 85.66 5.7 0.146 6663
 6665 3 -18.48 85.55 5.84 0.13 6664
 6666 3 -18.59 85.46 5.99 0.12 6665
 6667 3 -18.77 85.52 6.07 0.135 6666
 6668 3 -18.93 85.55 6.13 0.128 6667
 6669 3 -19.12 85.43 6.03 0.152 6668
 6670 3 -19.23 85.43 6.08 0.199 6669
 6671 3 -19.23 85.46 6.28 0.151 6670
 6672 3 -19.2 85.43 6.52 0.06 6671
 6673 3 -19.12 85.54 6.59 0.097 6672
 6674 3 -19 85.66 6.54 0.123 6673
 6675 3 -18.96 85.76 6.49 0.134 6674
 6676 3 -19.02 85.85 6.21 0.041 6675
 6677 3 -19.3 85.71 6.28 0.124 6671
 6678 3 -19.23 85.88 6.28 0.000125 6677
 6679 3 -19.34 85.54 5.82 0.103 6670
 6680 3 -19.45 85.6 5.74 0.105 6679
 6681 3 -19.55 85.66 5.63 0.131 6680
 6682 3 -19.62 85.74 5.65 0.131 6681
 6683 3 -19.73 85.82 5.7 0.156 6682
 6684 3 -19.73 85.94 5.81 0.067 6683
 6685 3 -18.71 86.01 5.33 0.104 6663
 6686 3 -18.86 85.99 5.25 0.11 6685
 6687 3 -18.98 85.85 5.15 0.117 6686
 6688 3 -19.05 85.82 5.06 0.101 6687
 6689 3 -18.09 86.32 5.24 0.105 6662
 6690 3 -18.11 86.43 5.12 0.153 6689
 6691 3 -18.18 86.52 5.04 0.189 6690
 6692 3 -17.83 81.21 5.12 0.175 5944
 6693 3 -17.69 81.35 5.16 0.18 6692
 6694 3 -17.51 81.41 5.2 0.158 6693
 6695 3 -17.4 81.51 5.24 0.159 6694
 6696 3 -17.22 81.51 5.34 0.141 6695
 6697 3 -17.19 81.58 5.45 0.157 6696
 6698 3 -17.06 81.6 5.58 0.149 6697
 6699 3 -16.9 81.54 5.66 0.172 6698
 6700 3 -16.71 81.55 5.78 0.153 6699
 6701 3 -16.53 81.6 5.86 0.209 6700
 6702 3 -16.38 81.55 5.91 0.254 6701
 6703 3 -16.26 81.32 6.03 0.174 6702
 6704 3 -16.17 81.18 6.08 0.156 6703
 6705 3 -16.08 81.04 6.16 0.178 6704
 6706 3 -16.01 80.91 6.19 0.25 6705
 6707 3 -16.03 80.77 6.23 0.332 6706
 6708 3 -16.01 80.6 6.24 0.381 6707
 6709 3 -15.99 80.46 6.29 0.391 6708
 6710 3 -15.46 80.35 6.53 0.145 6709
 6711 3 -15.35 80.23 6.58 0.13 6710
 6712 3 -15.23 80.1 6.67 0.184 6711
 6713 3 -15.15 80.02 6.78 0.192 6712
 6714 3 -15.11 79.96 6.88 0.296 6713
 6715 3 -14.67 80.15 6.99 0.174 6714
 6716 3 -14.54 80.26 7.07 0.286 6715
 6717 3 -14.44 80.31 7.13 0.387 6716
 6718 3 -14.92 80.32 7.46 0.148 6717
 6719 3 -15.01 80.34 7.62 0.099 6718
 6720 3 -15.12 80.37 7.7 0.079 6719
 6721 3 -15.27 80.37 7.83 0.082 6720
 6722 3 -15.37 80.42 7.87 0.096 6721
 6723 3 -15.54 80.48 7.94 0.117 6722
 6724 3 -15.69 80.37 8.03 0.095 6723
 6725 3 -15.7 80.17 8.21 0.15 6724
 6726 3 -15.56 80 8.39 0.112 6725
 6727 3 -15.54 79.86 8.43 0.137 6726
 6728 3 -15.54 79.7 8.48 0.157 6727
 6729 3 -15.85 79.75 8.61 0.104 6728
 6730 3 -16.01 79.7 8.77 0.166 6729
 6731 3 -16.08 79.62 8.9 0.171 6730
 6732 3 -16.13 79.51 8.97 0.228 6731
 6733 3 -15.87 79.51 9.25 0.106 6732
 6734 3 -15.89 79.48 9.4 0.124 6733
 6735 3 -15.87 79.37 9.49 0.156 6734
 6736 3 -15.82 79.17 9.47 0.189 6735
 6737 3 -15.87 79.06 9.59 0.099 6736
 6738 3 -15.8 79.01 9.69 0.139 6737
 6739 3 -16.31 79.36 8.79 0.129 6732
 6740 3 -16.37 79.28 8.71 0.115 6739
 6741 3 -16.37 79.12 8.59 0.109 6740
 6742 3 -16.42 79 8.48 0.125 6741
 6743 3 -16.54 78.84 8.39 0.066 6742
 6744 3 -15.21 79.67 8.57 0.113 6728
 6745 3 -15.01 79.75 8.67 0.125 6744
 6746 3 -14.85 79.84 8.77 0.115 6745
 6747 3 -14.76 79.89 8.9 0.089 6746
 6748 3 -14.68 79.84 9.02 0.103 6747
 6749 3 -14.62 79.78 9.14 0.095 6748
 6750 3 -14.56 79.76 9.22 0.122 6749
 6751 3 -14.63 79.47 8.91 0.119 6750
 6752 3 -14.73 79.4 8.88 0.125 6751
 6753 3 -14.9 79.37 8.91 0.147 6752
 6754 3 -15.05 79.36 8.96 0.197 6753
 6755 3 -15.14 79.34 9.01 0.278 6754
 6756 3 -15.26 79.06 8.88 0.143 6755
 6757 3 -15.35 78.93 8.77 0.157 6756
 6758 3 -15.37 78.84 8.71 0.197 6757
 6759 3 -15.64 78.78 8.66 0.083 6758
 6760 3 -15.19 79.62 9.32 0.111 6755
 6761 3 -15.21 79.67 9.49 0.127 6760
 6762 3 -15.3 79.76 9.57 0.078 6761
 6763 3 -14.52 80.03 9.46 0.092 6750
 6764 3 -14.44 80.17 9.49 0.09 6763
 6765 3 -14.37 80.28 9.52 0.081 6764
 6766 3 -14.35 80.28 9.64 0.000125 6765
 6767 3 -14.3 80.53 7.16 0.411 6717
 6768 3 -14.24 80.67 7.17 0.37 6767
 6769 3 -14.2 80.76 7.31 0.334 6768
 6770 3 -14.3 80.53 7.88 0.135 6769
 6771 3 -14.35 80.5 8.03 0.146 6770
 6772 3 -14.37 80.45 8.18 0.165 6771
 6773 3 -14.54 80.45 8.16 0.097 6772
 6774 3 -14.64 80.45 8.24 0.000125 6773
 6775 3 -14.3 80.48 8.4 0.094 6772
 6776 3 -14.23 80.45 8.59 0.111 6775
 6777 3 -14.11 80.42 8.8 0.000125 6776
 6778 3 -14.07 80.93 7.23 0.238 6769
 6779 3 -14.12 81.06 7.5 0.132 6778
 6780 3 -14.09 81.22 7.49 0.12 6779
 6781 3 -14.1 81.36 7.44 0.147 6780
 6782 3 -14.02 81.42 7.4 0.156 6781
 6783 3 -13.9 81.5 7.37 0.217 6782
 6784 3 -13.79 81.56 7.36 0.233 6783
 6785 3 -13.6 81.7 7.61 0.165 6784
 6786 3 -13.35 81.67 7.71 0.158 6785
 6787 3 -13.22 81.67 7.84 0.17 6786
 6788 3 -13.13 81.68 7.9 0.219 6787
 6789 3 -13.11 81.64 8.02 0.258 6788
 6790 3 -13.01 81.61 8.06 0.361 6789
 6791 3 -12.61 81.62 7.74 0.153 6790
 6792 3 -12.46 81.53 7.69 0.133 6791
 6793 3 -12.29 81.5 7.7 0.107 6792
 6794 3 -12.17 81.4 7.7 0.116 6793
 6795 3 -12.03 81.36 7.66 0.17 6794
 6796 3 -11.89 81.36 7.7 0.227 6795
 6797 3 -11.7 81.39 7.83 0.1 6796
 6798 3 -11.57 81.48 7.82 0.088 6797
 6799 3 -11.47 81.57 7.83 0.077 6798
 6800 3 -11.32 81.62 7.86 0.097 6799
 6801 3 -11.21 81.59 7.78 0.059 6800
 6802 3 -11.04 81.56 7.7 0.096 6801
 6803 3 -10.92 81.59 7.62 0.122 6802
 6804 3 -10.8 81.7 7.52 0.112 6803
 6805 3 -10.59 81.7 7.4 0.126 6804
 6806 3 -10.45 81.73 7.34 0.000125 6805
 6807 3 -13.03 81.56 8.17 0.179 6790
 6808 3 -13.12 81.45 8.5 0.102 6807
 6809 3 -13.59 81.65 8.27 0.094 6807
 6810 3 -13.71 81.59 8.3 0.084 6809
 6811 3 -13.81 81.56 8.36 0.095 6810
 6812 3 -13.97 81.59 8.42 0.097 6811
 6813 3 -14.11 81.67 8.41 0.104 6812
 6814 3 -14.23 81.72 8.5 0.122 6813
 6815 3 -14.36 81.67 8.58 0.103 6814
 6816 3 -14.48 81.59 8.67 0.107 6815
 6817 3 -14.57 81.57 8.75 0.000125 6816
 6818 3 -13.87 80.93 7.03 0.142 6778
 6819 3 -13.72 80.92 6.94 0.158 6818
 6820 3 -13.61 80.84 6.83 0.169 6819
 6821 3 -13.38 80.92 6.79 0.106 6820
 6822 3 -13.24 80.97 6.81 0.152 6821
 6823 3 -13.1 80.9 6.74 0.136 6822
 6824 3 -12.95 80.93 6.61 0.097 6823
 6825 3 -12.79 80.92 6.58 0.125 6824
 6826 3 -12.79 81.25 6.49 0.086 6825
 6827 3 -12.71 81.37 6.41 0.085 6826
 6828 3 -12.69 81.42 6.32 0.121 6827
 6829 3 -12.57 81.45 6.29 0.191 6828
 6830 3 -12.46 81.5 6.23 0.211 6829
 6831 3 -12.49 81.76 6.07 0.119 6830
 6832 3 -12.43 81.84 5.91 0.094 6831
 6833 3 -15.49 79.79 6.95 0.149 6714
 6834 3 -15.62 79.77 7.09 0.193 6833
 6835 3 -15.81 79.96 7.12 0.123 6834
 6836 3 -15.95 79.94 7.07 0.000125 6835
 6837 3 -15.36 79.62 7.24 0.129 6834
 6838 3 -15.27 79.48 7.29 0.106 6837
 6839 3 -15.21 79.37 7.41 0.12 6838
 6840 3 -15.13 79.28 7.52 0.114 6839
 6841 3 -15.06 79.15 7.63 0.173 6840
 6842 3 -14.96 79.01 7.65 0.156 6841
 6843 3 -14.8 78.89 7.63 0.088 6842
 6844 3 -14.68 78.78 7.66 0.124 6843
 6845 3 -14.63 78.7 7.74 0.168 6844
 6846 3 -15.1 78.62 7.83 0.135 6845
 6847 3 -15.21 78.67 7.95 0.102 6846
 6848 3 -15.2 78.53 8.01 0.000125 6847
 6849 3 -14.23 78.62 7.74 0.111 6845
 6850 3 -14.23 78.56 7.95 0.101 6849
 6851 3 -14.12 78.56 8.08 0.059 6850
 6852 3 -16.28 81.93 5.84 0.172 6702
 6853 3 -16.19 82.08 5.86 0.154 6852
 6854 3 -16.13 82.13 5.77 0.16 6853
 6855 3 -16.03 82.27 5.92 0.086 6854
 6856 3 -15.85 82.4 5.98 0.151 6855
 6857 3 -15.73 82.52 5.98 0.167 6856
 6858 3 -15.63 82.6 5.95 0.212 6857
 6859 3 -15.39 82.46 6.11 0.13 6858
 6860 3 -15.23 82.52 6.21 0.122 6859
 6861 3 -14.98 82.57 6.23 0.08 6860
 6862 3 -14.81 82.6 6.2 0.125 6861
 6863 3 -14.64 82.6 6.2 0.095 6862
 6864 3 -14.47 82.54 6.28 0.153 6863
 6865 3 -14.37 82.57 6.31 0.187 6864
 6866 3 -14.13 82.57 6.13 0.124 6865
 6867 3 -13.96 82.51 6.23 0.1 6866
 6868 3 -13.79 82.46 6.28 0.12 6867
 6869 3 -13.64 82.43 6.29 0.102 6868
 6870 3 -13.46 82.47 6.27 0.092 6869
 6871 3 -13.34 82.47 6.29 0.105 6870
 6872 3 -13.19 82.47 6.29 0.112 6871
 6873 3 -13.05 82.5 6.28 0.183 6872
 6874 3 -13.04 82.55 6.02 0.09 6873
 6875 3 -12.92 82.49 5.92 0.072 6874
 6876 3 -12.81 82.43 5.87 0.061 6875
 6877 3 -13.04 82.34 6.42 0.111 6873
 6878 3 -13.02 82.17 6.62 0.074 6877
 6879 3 -13.04 82.26 6.49 0.111 6877
 6880 3 -12.97 82.62 6.33 0.102 6879
 6881 3 -12.9 82.76 6.38 0.104 6880
 6882 3 -12.78 82.84 6.49 0.157 6881
 6883 3 -12.62 82.84 6.54 0.123 6882
 6884 3 -12.48 82.81 6.59 0.14 6883
 6885 3 -12.37 82.84 6.78 0.155 6884
 6886 3 -12.39 82.84 6.9 0.244 6885
 6887 3 -12.54 82.45 6.83 0.122 6886
 6888 3 -12.52 82.32 6.83 0.14 6887
 6889 3 -12.7 82.26 6.99 0.171 6888
 6890 3 -13.04 82.45 7.06 0.104 6889
 6891 3 -13.01 82.61 7.16 0.105 6890
 6892 3 -12.93 82.67 7.24 0.109 6891
 6893 3 -12.9 82.78 7.21 0.094 6892
 6894 3 -12.55 81.89 7.11 0.161 6889
 6895 3 -12.47 81.73 7.16 0.000125 6894
 6896 3 -12.29 82.34 6.78 0.103 6888
 6897 3 -12.24 82.28 6.66 0.101 6896
 6898 3 -12.13 82.28 6.62 0.048 6897
 6899 3 -12.51 82.9 7.09 0.136 6886
 6900 3 -12.71 82.92 7.42 0.098 6899
 6901 3 -12.57 82.9 7.19 0.136 6899
 6902 3 -11.89 83.15 6.77 0.106 6901
 6903 3 -15.67 82.8 5.91 0.107 6858
 6904 3 -15.56 82.93 5.92 0.134 6903
 6905 3 -15.51 83.1 6.02 0.132 6904
 6906 3 -15.46 83.27 6.08 0.102 6905
 6907 3 -15.42 83.41 6.2 0.136 6906
 6908 3 -15.29 83.54 6.29 0.118 6907
 6909 3 -15.17 83.54 6.38 0.139 6908
 6910 3 -14.99 83.46 6.52 0.159 6909
 6911 3 -14.95 83.49 6.61 0.109 6910
 6912 3 -17.22 79.83 4.08 0.482 5940
 6913 3 -17.01 79.87 4.05 0.518 6912
 6914 3 -16.85 79.82 4.08 0.536 6913
 6915 3 -16.69 79.98 3.93 0.511 6914
 6916 3 -17.28 80.52 3.7 0.124 6915
 6917 3 -17.4 80.58 3.66 0.115 6916
 6918 3 -16.4 80.04 3.53 0.309 6917
 6919 3 -16.26 80.13 3.45 0.265 6918
 6920 3 -16.06 80.29 3.32 0.226 6919
 6921 3 -15.97 80.38 3.24 0.264 6920
 6922 3 -15.87 80.41 3.18 0.278 6921
 6923 3 -15.67 80.54 3.3 0.329 6922
 6924 3 -15.54 80.65 3.28 0.365 6923
 6925 3 -15.45 80.74 3.26 0.382 6924
 6926 3 -15.32 80.88 3.28 0.386 6925
 6927 3 -15.32 81.02 3.33 0.454 6926
 6928 3 -15.57 81.46 3.51 0.181 6927
 6929 3 -15.53 81.58 3.68 0.184 6928
 6930 3 -15.48 81.66 3.87 0.248 6929
 6931 3 -15.4 81.71 3.99 0.3 6930
 6932 3 -15.71 82.1 3.95 0.147 6931
 6933 3 -15.82 82.32 4.2 0.13 6932
 6934 3 -15.87 82.38 4.33 0.135 6933
 6935 3 -15.95 82.49 4.37 0.163 6934
 6936 3 -15.99 82.57 4.44 0.255 6935
 6937 3 -16.1 82.43 4.7 0.122 6936
 6938 3 -16.24 82.41 4.87 0.121 6937
 6939 3 -16.28 82.43 5.07 0.098 6938
 6940 3 -16.38 82.49 5.16 0.092 6939
 6941 3 -16.53 82.57 5.23 0.095 6940
 6942 3 -16.65 82.51 5.27 0.109 6941
 6943 3 -16.78 82.43 5.27 0.064 6942
 6944 3 -16.85 82.43 5.38 0.096 6943
 6945 3 -16.87 82.43 5.49 0.1 6944
 6946 3 -16.99 82.43 5.66 0.093 6945
 6947 3 -17.01 82.43 5.79 0.127 6946
 6948 3 -17.1 82.55 5.88 0.000125 6947
 6949 3 -16.01 82.87 4.17 0.166 6936
 6950 3 -16.31 82.68 3.95 0.144 6949
 6951 3 -16.44 82.68 3.87 0.165 6950
 6952 3 -15.97 83.1 4.2 0.116 6949
 6953 3 -16.13 83.24 4.24 0.127 6952
 6954 3 -16.28 83.26 4.29 0.15 6953
 6955 3 -16.46 83.26 4.21 0.125 6954
 6956 3 -16.62 83.26 4.11 0.087 6955
 6957 3 -16.72 83.15 4.07 0.106 6956
 6958 3 -15.62 82.23 3.74 0.16 6932
 6959 3 -15.4 82.16 3.68 0.163 6958
 6960 3 -15.3 82.21 3.6 0.196 6959
 6961 3 -15.1 82.35 3.64 0.177 6960
 6962 3 -14.92 82.44 3.7 0.157 6961
 6963 3 -14.76 82.52 3.8 0.21 6962
 6964 3 -14.71 82.58 3.89 0.259 6963
 6965 3 -14.95 82.71 4.11 0.125 6964
 6966 3 -14.87 82.88 4.24 0.157 6965
 6967 3 -14.8 83.07 4.29 0.203 6966
 6968 3 -14.87 83.29 4.41 0.152 6967
 6969 3 -14.82 83.4 4.7 0.125 6968
 6970 3 -14.79 83.49 4.84 0.076 6969
 6971 3 -14.63 83.58 4.95 0.109 6970
 6972 3 -14.48 83.65 5.02 0.055 6971
 6973 3 -14.4 82.68 3.76 0.141 6964
 6974 3 -14.35 82.77 3.8 0.14 6973
 6975 3 -14.37 82.88 3.83 0.203 6974
 6976 3 -14.64 82.99 3.72 0.176 6975
 6977 3 -14.75 83.07 3.62 0.159 6976
 6978 3 -14.91 83.16 3.6 0.167 6977
 6979 3 -14.95 83.38 3.45 0.15 6978
 6980 3 -15.03 83.52 3.45 0.203 6979
 6981 3 -15.05 83.51 3.8 0.119 6980
 6982 3 -15.14 83.57 3.85 0.081 6981
 6983 3 -14.93 83.65 3.3 0.168 6980
 6984 3 -15.01 83.79 3.33 0.13 6983
 6985 3 -15.1 83.98 3.41 0.083 6984
 6986 3 -15.26 84.1 3.41 0.119 6985
 6987 3 -15.39 84.18 3.47 0.071 6986
 6988 3 -14.04 82.85 3.91 0.148 6975
 6989 3 -13.92 82.93 3.93 0.201 6988
 6990 3 -13.85 83.04 3.99 0.156 6989
 6991 3 -13.81 83.27 3.93 0.101 6990
 6992 3 -13.78 83.38 3.89 0.099 6991
 6993 3 -13.8 83.48 3.76 0.107 6992
 6994 3 -13.68 83.51 3.72 0.121 6993
 6995 3 -13.46 83.55 3.66 0.108 6994
 6996 3 -13.29 83.57 3.58 0.114 6995
 6997 3 -13.09 83.6 3.47 0.106 6996
 6998 3 -12.93 83.68 3.41 0.097 6997
 6999 3 -12.84 83.77 3.41 0.101 6998
 7000 3 -15.3 81.66 4.16 0.246 6931
 7001 3 -15.04 81.74 4.24 0.225 7000
 7002 3 -14.98 81.74 4.37 0.306 7001
 7003 3 -14.95 81.74 4.49 0.371 7002
 7004 3 -14.87 81.71 4.58 0.368 7003
 7005 3 -15.21 81.29 4.78 0.187 7004
 7006 3 -15.24 81.16 4.83 0.2 7005
 7007 3 -15.47 81.08 4.78 0.072 7006
 7008 3 -15.6 81.02 4.78 0.098 7007
 7009 3 -15.72 80.94 4.82 0.127 7008
 7010 3 -15.88 80.88 4.87 0.124 7009
 7011 3 -16.03 80.79 4.87 0.126 7010
 7012 3 -16.22 80.73 4.91 0.147 7011
 7013 3 -16.4 80.69 5.03 0.202 7012
 7014 3 -14.6 82.02 4.53 0.246 7004
 7015 3 -14.26 82.1 4.52 0.161 7014
 7016 3 -14.05 82.1 4.52 0.128 7015
 7017 3 -13.93 82.05 4.49 0.115 7016
 7018 3 -13.78 82.04 4.41 0.11 7017
 7019 3 -13.69 82.02 4.57 0.147 7018
 7020 3 -13.62 82.02 4.7 0.119 7019
 7021 3 -13.47 82.01 4.81 0.137 7020
 7022 3 -13.31 81.96 4.87 0.166 7021
 7023 3 -13.15 81.99 4.98 0.211 7022
 7024 3 -12.86 81.96 5 0.123 7023
 7025 3 -12.67 82.02 4.92 0.155 7024
 7026 3 -12.46 82.07 4.88 0.14 7025
 7027 3 -12.35 82.1 4.86 0.174 7026
 7028 3 -12.21 82.16 4.87 0.227 7027
 7029 3 -12.04 82.19 4.87 0.277 7028
 7030 3 -11.89 82.16 4.91 0.284 7029
 7031 3 -11.73 82.13 4.99 0.276 7030
 7032 3 -11.64 82.15 5.09 0.229 7031
 7033 3 -11.74 82.4 5.38 0.097 7032
 7034 3 -11.76 82.36 5.53 0.178 7033
 7035 3 -11.98 82.28 5.61 0.179 7034
 7036 3 -12.14 82.34 5.65 0.155 7035
 7037 3 -11.43 82.42 5.49 0.068 7034
 7038 3 -11.35 82.37 5.42 0.086 7037
 7039 3 -11.2 82.37 5.4 0.129 7038
 7040 3 -11.43 81.93 4.94 0.189 7032
 7041 3 -11.31 81.93 5.03 0.212 7040
 7042 3 -11.17 81.83 5.04 0.241 7041
 7043 3 -11.04 81.79 5.07 0.288 7042
 7044 3 -11.29 81.59 5.41 0.2 7043
 7045 3 -11.31 81.51 5.49 0.252 7044
 7046 3 -11.06 81.26 5.48 0.121 7045
 7047 3 -11.06 81.12 5.57 0.099 7046
 7048 3 -10.97 81.01 5.61 0.109 7047
 7049 3 -10.9 80.97 5.87 0.112 7048
 7050 3 -10.82 80.92 6.03 0.105 7049
 7051 3 -10.78 80.76 6.16 0.115 7050
 7052 3 -10.71 80.62 6.28 0.1 7051
 7053 3 -10.62 80.59 6.34 0.133 7052
 7054 3 -10.53 80.5 6.44 0.111 7053
 7055 3 -10.43 80.45 6.46 0.14 7054
 7056 3 -10.37 80.37 6.63 0.14 7055
 7057 3 -10.29 80.28 6.83 0.121 7056
 7058 3 -10.15 80.2 7.06 0.09 7057
 7059 3 -10.12 80.17 7.25 0.112 7058
 7060 3 -10.09 80.12 7.36 0.132 7059
 7061 3 -9.97 80.15 7.5 0.127 7060
 7062 3 -11.71 81.52 5.41 0.091 7045
 7063 3 -11.8 81.43 5.37 0.092 7062
 7064 3 -10.73 81.88 4.84 0.169 7043
 7065 3 -10.54 81.85 4.66 0.126 7064
 7066 3 -10.39 81.83 4.49 0.149 7065
 7067 3 -10.29 81.76 4.42 0.161 7066
 7068 3 -10.37 81.74 4.12 0.096 7067
 7069 3 -10.14 81.71 4.44 0.155 7067
 7070 3 -10.1 81.43 4.37 0.124 7069
 7071 3 -10.1 81.27 4.33 0.134 7070
 7072 3 -10.03 81.08 4.28 0.153 7071
 7073 3 -9.9 80.88 4.37 0.129 7072
 7074 3 -9.86 80.69 4.36 0.065 7073
 7075 3 -9.8 80.6 4.38 0.113 7074
 7076 3 -9.84 80.43 4.44 0.113 7075
 7077 3 -9.97 80.27 4.38 0.106 7076
 7078 3 -10.11 80.18 4.33 0.101 7077
 7079 3 -10.18 80.02 4.37 0.121 7078
 7080 3 -10.23 79.88 4.37 0.101 7079
 7081 3 -10.19 79.74 4.32 0.106 7080
 7082 3 -10.24 79.63 4.33 0.171 7081
 7083 3 -10.07 79.33 4.15 0.128 7082
 7084 3 -10.04 79.19 4.05 0.112 7083
 7085 3 -9.97 82.07 4.37 0.206 7069
 7086 3 -10.3 82.32 4.37 0.206 7085
 7087 3 -10.24 82.49 4.49 0.146 7086
 7088 3 -10.21 82.62 4.57 0.098 7087
 7089 3 -10.68 82.1 4.34 0.14 7086
 7090 3 -10.79 82.02 4.29 0.132 7089
 7091 3 -10.95 81.91 4.24 0.112 7090
 7092 3 -11.06 81.79 4.33 0.077 7091
 7093 3 -11.09 81.73 4.45 0.000125 7092
 7094 3 -9.62 82.02 4.46 0.161 7085
 7095 3 -9.53 82.06 4.5 0.172 7094
 7096 3 -9.38 82.12 4.49 0.18 7095
 7097 3 -9.22 82.03 4.53 0.194 7096
 7098 3 -9.09 82 4.53 0.243 7097
 7099 3 -8.87 82.01 4.53 0.281 7098
 7100 3 -8.72 81.98 4.53 0.328 7099
 7101 3 -8.46 82.2 4.2 0.109 7100
 7102 3 -8.38 82.25 4.03 0.132 7101
 7103 3 -8.37 82.35 3.8 0.151 7102
 7104 3 -8.29 82.38 3.7 0.218 7103
 7105 3 -8.29 82.41 3.6 0.273 7104
 7106 3 -8.23 82.63 3.76 0.213 7105
 7107 3 -8.04 82.72 3.99 0.052 7106
 7108 3 -8.03 82.08 3.49 0.153 7105
 7109 3 -7.91 82.1 3.47 0.166 7108
 7110 3 -7.8 82.13 3.43 0.204 7109
 7111 3 -7.57 82.4 3.51 0.106 7110
 7112 3 -7.49 82.45 3.53 0.115 7111
 7113 3 -7.46 82.57 3.45 0.151 7112
 7114 3 -7.36 82.67 3.45 0.156 7113
 7115 3 -7.12 82.78 3.45 0.125 7114
 7116 3 -6.95 82.82 3.33 0.148 7115
 7117 3 -6.7 82.89 3.18 0.117 7116
 7118 3 -6.58 82.94 3.03 0.098 7117
 7119 3 -6.46 82.99 2.95 0.154 7118
 7120 3 -6.4 83.04 2.87 0.21 7119
 7121 3 -6.32 83.24 2.97 0.152 7120
 7122 3 -6.49 83.43 2.85 0.124 7121
 7123 3 -6.57 83.49 2.7 0.135 7122
 7124 3 -6.49 83.54 2.55 0.166 7123
 7125 3 -6.77 83.62 2.43 0.083 7124
 7126 3 -6.9 83.66 2.32 0.11 7125
 7127 3 -6.31 83.49 2.47 0.124 7124
 7128 3 -6.18 83.44 2.37 0.109 7127
 7129 3 -5.99 83.49 2.26 0.069 7128
 7130 3 -5.86 83.55 2.1 0.113 7129
 7131 3 -5.82 83.63 1.96 0.144 7130
 7132 3 -5.87 83.77 1.8 0.121 7131
 7133 3 -5.82 83.83 1.69 0.115 7132
 7134 3 -7.91 81.88 3.26 0.142 7110
 7135 3 -7.91 81.77 3.16 0.103 7134
 7136 3 -7.83 81.66 3.05 0.101 7135
 7137 3 -7.74 81.58 3.01 0.117 7136
 7138 3 -7.66 81.58 2.93 0.086 7137
 7139 3 -7.57 81.49 2.87 0.071 7138
 7140 3 -8.65 81.82 4.61 0.262 7100
 7141 3 -8.59 81.64 4.69 0.215 7140
 7142 3 -8.51 81.53 4.82 0.121 7141
 7143 3 -8.32 81.59 4.91 0.118 7142
 7144 3 -8.2 81.65 4.91 0.137 7143
 7145 3 -8.01 81.7 4.87 0.082 7144
 7146 3 -7.96 81.84 4.81 0.113 7145
 7147 3 -7.98 81.93 4.7 0.15 7146
 7148 3 -15.05 80.88 3.32 0.202 6927
 7149 3 -16.04 81.43 3.6 0.097 7148
 7150 3 -16.15 81.51 3.6 0.129 7149
 7151 3 -16.15 81.57 4.05 0.135 7150
 7152 3 -15.97 81.57 4.24 0.071 7151
 7153 3 -16.42 81.57 3.35 0.134 7150
 7154 3 -16.51 81.57 3.47 0.191 7153
 7155 3 -16.72 81.63 3.24 0.116 7154
 7156 3 -16.81 81.62 3.12 0.093 7155
 7157 3 -14.81 80.79 3.3 0.225 7148
 7158 3 -14.59 80.76 3.3 0.251 7157
 7159 3 -14.43 80.74 3.32 0.288 7158
 7160 3 -14.04 80.82 3.35 0.287 7159
 7161 3 -13.96 80.88 3.37 0.328 7160
 7162 3 -13.73 80.9 3.35 0.347 7161
 7163 3 -13.54 81.04 3.47 0.229 7162
 7164 3 -13.3 81.02 3.47 0.235 7163
 7165 3 -13.18 81.01 3.49 0.348 7164
 7166 3 -12.96 80.32 3.49 0.087 7165
 7167 3 -12.87 80.18 3.55 0.068 7166
 7168 3 -12.87 80.08 3.62 0.109 7167
 7169 3 -12.92 79.93 3.74 0.116 7168
 7170 3 -12.87 79.82 3.87 0.083 7169
 7171 3 -13.03 81.43 3.49 0.185 7165
 7172 3 -12.87 81.54 3.39 0.19 7171
 7173 3 -12.78 81.6 3.33 0.235 7172
 7174 3 -12.69 81.66 3.37 0.294 7173
 7175 3 -12.44 81.62 3.37 0.265 7174
 7176 3 -12.36 81.79 3.33 0.226 7175
 7177 3 -12.26 81.82 3.26 0.307 7176
 7178 3 -11.9 81.69 3.26 0.131 7177
 7179 3 -11.69 81.71 3.26 0.128 7178
 7180 3 -11.53 81.66 3.24 0.158 7179
 7181 3 -11.29 81.68 3.2 0.172 7180
 7182 3 -11.07 81.63 3.12 0.148 7181
 7183 3 -10.96 81.46 3.05 0.135 7182
 7184 3 -10.81 81.38 2.99 0.162 7183
 7185 3 -10.63 81.41 2.93 0.193 7184
 7186 3 -10.6 81.27 2.93 0.144 7185
 7187 3 -10.38 81.38 2.83 0.161 7186
 7188 3 -10.24 81.43 2.82 0.187 7187
 7189 3 -10.12 81.21 2.78 0.129 7188
 7190 3 -9.96 81.07 2.78 0.104 7189
 7191 3 -9.78 81.07 2.74 0.134 7190
 7192 3 -9.71 80.99 2.55 0.15 7191
 7193 3 -9.57 80.94 2.39 0.131 7192
 7194 3 -9.46 80.93 2.26 0.143 7193
 7195 3 -9.37 80.9 2.12 0.162 7194
 7196 3 -9.27 81.05 2.1 0.117 7195
 7197 3 -9.1 81.19 2.06 0.12 7196
 7198 3 -8.99 81.3 1.95 0.142 7197
 7199 3 -8.94 81.38 1.8 0.116 7198
 7200 3 -8.94 81.44 1.6 0.078 7199
 7201 3 -8.78 81.46 1.53 0.086 7200
 7202 3 -8.6 81.43 1.54 0.104 7201
 7203 3 -8.44 81.43 1.6 0.133 7202
 7204 3 -8.27 81.43 1.61 0.099 7203
 7205 3 -8.12 81.52 1.67 0.122 7204
 7206 3 -7.97 81.6 1.7 0.096 7205
 7207 3 -7.79 81.63 1.72 0.106 7206
 7208 3 -7.62 81.6 1.84 0.121 7207
 7209 3 -7.54 81.71 1.95 0.065 7208
 7210 3 -12.53 82.18 3.24 0.121 7177
 7211 3 -12.48 82.37 3.24 0.172 7210
 7212 3 -12.54 82.58 3.14 0.325 7211
 7213 3 -12.56 82.71 3.16 0.367 7212
 7214 3 -12.82 82.54 3.55 0.138 7213
 7215 3 -12.87 82.54 3.64 0.146 7214
 7216 3 -13.02 82.62 3.68 0.146 7215
 7217 3 -13.17 82.71 3.8 0.138 7216
 7218 3 -13.34 82.87 3.83 0.172 7217
 7219 3 -13.27 83.01 3.68 0.123 7218
 7220 3 -13.42 83.07 3.78 0.144 7219
 7221 3 -13.28 83.16 3.95 0.127 7220
 7222 3 -12.48 82.85 3.05 0.344 7213
 7223 3 -12.55 82.94 3.01 0.355 7222
 7224 3 -12.79 83.04 3.33 0.24 7223
 7225 3 -12.79 83.07 3.6 0.22 7224
 7226 3 -12.65 82.99 3.89 0.13 7225
 7227 3 -12.6 82.93 4.01 0.104 7226
 7228 3 -12.26 83.02 2.57 0.173 7223
 7229 3 -12.17 83.1 2.45 0.195 7228
 7230 3 -12.09 83.1 2.37 0.251 7229
 7231 3 -12.36 83.38 2.35 0.067 7230
 7232 3 -12.48 83.48 2.35 0.117 7231
 7233 3 -12.62 83.51 2.28 0.118 7232
 7234 3 -12.75 83.55 2.2 0.126 7233
 7235 3 -12.92 83.6 2.1 0.105 7234
 7236 3 -13.12 83.63 2.08 0.132 7235
 7237 3 -13.26 83.68 2.08 0.167 7236
 7238 3 -13.44 83.74 2.08 0.147 7237
 7239 3 -13.53 83.58 2.16 0.101 7238
 7240 3 -13.73 83.52 2.18 0.062 7239
 7241 3 -11.88 82.88 2.2 0.207 7230
 7242 3 -12.02 82.58 2.14 0.127 7241
 7243 3 -12.06 82.52 1.98 0.177 7242
 7244 3 -12.2 82.46 1.77 0.143 7243
 7245 3 -12.37 82.48 1.58 0.094 7244
 7246 3 -12.58 82.52 1.5 0.111 7245
 7247 3 -12.78 82.52 1.45 0.123 7246
 7248 3 -12.78 82.51 1.15 0.102 7247
 7249 3 -12.75 82.51 0.98 0.118 7248
 7250 3 -12.72 82.46 0.87 0.138 7249
 7251 3 -12.72 82.49 0.76 0.079 7250
 7252 3 -13.14 82.55 1.65 0.068 7247
 7253 3 -13.3 82.58 1.65 0.139 7252
 7254 3 -13.5 82.6 1.62 0.168 7253
 7255 3 -13.68 82.55 1.61 0.157 7254
 7256 3 -13.89 82.51 1.55 0.085 7255
 7257 3 -14.09 82.51 1.49 0.133 7256
 7258 3 -14.12 82.29 1.47 0.119 7257
 7259 3 -14.23 82.16 1.43 0.105 7258
 7260 3 -14.42 82.1 1.45 0.064 7259
 7261 3 -14.68 82.08 1.58 0.125 7260
 7262 3 -14.85 82.1 1.74 0.087 7261
 7263 3 -14.97 82.1 1.8 0.093 7262
 7264 3 -15 82.04 1.95 0.064 7263
 7265 3 -14.94 81.98 2.05 0.096 7264
 7266 3 -11.78 83.24 2.24 0.135 7241
 7267 3 -11.71 83.35 2.16 0.087 7266
 7268 3 -11.61 83.41 2.14 0.1 7267
 7269 3 -11.48 83.4 2.08 0.078 7268
 7270 3 -11.44 83.46 2 0.063 7269
 7271 3 -11.31 83.52 1.95 0.098 7270
 7272 3 -11.19 83.62 1.95 0.164 7271
 7273 3 -11.19 83.73 1.96 0.243 7272
 7274 3 -10.93 83.76 1.79 0.101 7273
 7275 3 -10.83 83.82 1.8 0.000125 7274
 7276 3 -10.83 83.52 1.94 0.112 7273
 7277 3 -10.7 83.38 1.95 0.131 7276
 7278 3 -10.53 83.3 1.98 0.151 7277
 7279 3 -10.52 83.71 2.26 0.108 7278
 7280 3 -10.48 83.8 2.3 0.105 7279
 7281 3 -10.47 83.94 2.33 0.112 7280
 7282 3 -10.46 84.07 2.35 0.126 7281
 7283 3 -10.53 84.26 2.37 0.199 7282
 7284 3 -10.28 84.29 2.41 0.112 7283
 7285 3 -10.11 84.38 2.39 0.079 7284
 7286 3 -10.05 84.46 2.33 0.126 7285
 7287 3 -9.95 84.54 2.24 0.081 7286
 7288 3 -9.95 84.66 2.14 0.101 7287
 7289 3 -9.91 84.76 2.16 0.129 7288
 7290 3 -9.94 84.9 2.05 0.102 7289
 7291 3 -9.98 84.99 1.95 0.07 7290
 7292 3 -13.54 80.49 2.93 0.088 7162
 7293 3 -13.52 80.38 2.85 0.116 7292
 7294 3 -13.6 80.27 2.8 0.184 7293
 7295 3 -13.85 80.41 2.68 0.133 7294
 7296 3 -14.05 80.46 2.58 0.117 7295
 7297 3 -14.24 80.43 2.47 0.117 7296
 7298 3 -14.37 80.57 2.35 0.127 7297
 7299 3 -14.37 80.68 2.26 0.098 7298
 7300 3 -14.4 80.83 2.24 0.000125 7299
 7301 3 -13.37 80.08 2.95 0.161 7294
 7302 3 -13.28 79.93 2.97 0.19 7301
 7303 3 -13.26 79.73 2.93 0.119 7302
 7304 3 -13.35 79.55 2.89 0.129 7303
 7305 3 -13.39 79.46 2.91 0.17 7304
 7306 3 -13.45 79.37 2.95 0.203 7305
 7307 3 -13.67 79.49 2.58 0.079 7306
 7308 3 -13.71 79.57 2.49 0.079 7307
 7309 3 -13.78 79.68 2.37 0.114 7308
 7310 3 -13.89 79.71 2.22 0.000125 7309
 7311 3 -13.43 79.19 3.1 0.152 7306
 7312 3 -13.6 78.98 3.1 0.066 7311
 7313 3 -13.69 78.91 3.03 0.088 7312
 7314 3 -13.73 78.77 3.01 0.125 7313
 7315 3 -13.86 78.71 2.97 0.091 7314
 7316 3 -16.13 80.29 2.85 0.074 6922
 7317 3 -16.1 80.4 2.76 0.101 7316
 7318 3 -16.12 80.43 2.6 0.066 7317
 7319 3 -16.13 80.51 2.49 0.078 7318
 7320 3 -16.19 80.58 2.37 0.076 7319
 7321 3 -16.28 80.63 2.24 0.092 7320
 7322 3 -16.35 79.41 4.54 0.103 6915
 7323 3 -16.28 79.29 4.62 0.138 7322
 7324 3 -16.13 79.21 4.66 0.178 7323
 7325 3 -16.06 79.13 4.69 0.227 7324
 7326 3 -15.79 79.23 4.66 0.202 7325
 7327 3 -15.53 79.38 4.74 0.13 7326
 7328 3 -15.39 79.43 4.83 0.137 7327
 7329 3 -15.38 79.49 4.95 0.167 7328
 7330 3 -15.06 79.6 4.99 0.125 7329
 7331 3 -14.92 79.65 5.03 0.105 7330
 7332 3 -14.79 79.74 5.04 0.147 7331
 7333 3 -14.61 79.79 5.11 0.156 7332
 7334 3 -14.54 79.79 5.21 0.000125 7333
 7335 3 -15.68 79.49 5.16 0.177 7329
 7336 3 -15.87 79.52 5.16 0.188 7335
 7337 3 -16.03 79.6 5.19 0.16 7336
 7338 3 -16.22 79.68 5.19 0.067 7337
 7339 3 -15.84 78.91 4.58 0.093 7326
 7340 3 -15.73 78.76 4.6 0.111 7339
 7341 3 -15.68 78.66 4.62 0.037 7340
 7342 3 -16.51 80.29 4.36 0.137 7341
 7343 3 -16.67 80.46 4.4 0.1 7342
 7344 3 -16.72 80.54 4.28 0.108 7343
 7345 3 -16.94 80.68 4.17 0.169 7344
 7346 3 -17.15 80.73 4.29 0.178 7345
 7347 3 -17.24 80.77 4.67 0.154 7346
 7348 3 -17.28 80.76 4.86 0.027 7347
 7349 3 -17.1 80.82 3.82 0.068 7346
 7350 3 -17.13 80.85 3.68 0.082 7349
 7351 3 -17.13 80.79 3.57 0.121 7350
 7352 3 -17.03 80.57 3.51 0.111 7351
 7353 3 -16.85 79.6 4.81 0.166 6914
 7354 3 -16.85 79.6 5.02 0.159 7353
 7355 3 -16.92 79.51 5.17 0.134 7354
 7356 3 -16.85 79.48 5.36 0.158 7355
 7357 3 -16.9 79.41 5.48 0.225 7356
 7358 3 -16.35 79.54 5.62 0.21 7357
 7359 3 -16.35 79.74 5.44 0.074 7358
 7360 3 -16.28 79.87 5.31 0.099 7359
 7361 3 -16.31 79.94 5.17 0.106 7360
 7362 3 -16.42 80.02 5.08 0.134 7361
 7363 3 -16.58 79.96 4.99 0.093 7362
 7364 3 -16.72 80.04 4.92 0.1 7363
 7365 3 -16.78 80.16 4.82 0.114 7364
 7366 3 -16.24 79.68 6.02 0.194 7358
 7367 3 -16.24 79.69 6.12 0.227 7366
 7368 3 -16.31 79.69 6.25 0.198 7367
 7369 3 -16.03 79.63 6.41 0.179 7368
 7370 3 -16.12 79.82 6.46 0.176 7369
 7371 3 -15.88 79.9 5.96 0.132 7367
 7372 3 -15.71 79.99 5.99 0.12 7371
 7373 3 -15.56 80.07 5.98 0.108 7372
 7374 3 -15.46 80.21 5.84 0.124 7373
 7375 3 -15.46 80.3 5.91 0.064 7374
 7376 3 -17.51 79.16 5.47 0.13 7357
 7377 3 -17.65 79.04 5.41 0.108 7376
 7378 3 -17.76 79.01 5.48 0.086 7377
 7379 3 -17.87 78.96 5.45 0.078 7378
 7380 3 -18.01 78.93 5.4 0.08 7379
 7381 3 -18.17 78.96 5.32 0.087 7380
 7382 3 -24.03 64.74 10.4 0.286 391
 7383 3 -24.21 64.8 10.53 0.272 7382
 7384 3 -24.12 64.96 10.79 0.195 7383
 7385 3 -24.04 65.04 10.98 0.202 7384
 7386 3 -23.97 65.06 11.22 0.215 7385
 7387 3 -23.92 65.09 11.41 0.229 7386
 7388 3 -23.83 65.12 11.63 0.253 7387
 7389 3 -23.71 65.09 11.81 0.237 7388
 7390 3 -23.65 65.11 11.96 0.204 7389
 7391 3 -23.58 65.17 12.18 0.174 7390
 7392 3 -23.51 65.26 12.38 0.209 7391
 7393 3 -23.46 65.28 12.54 0.191 7392
 7394 3 -23.42 65.34 12.67 0.216 7393
 7395 3 -23.42 65.4 12.86 0.2 7394
 7396 3 -23.4 65.5 13.02 0.196 7395
 7397 3 -23.44 65.53 13.19 0.213 7396
 7398 3 -23.44 65.59 13.31 0.207 7397
 7399 3 -23.47 65.56 13.47 0.192 7398
 7400 3 -23.54 65.65 13.59 0.177 7399
 7401 3 -23.6 65.73 13.7 0.195 7400
 7402 3 -23.6 65.76 13.88 0.219 7401
 7403 3 -23.65 65.9 13.99 0.227 7402
 7404 3 -23.72 66.03 14.15 0.231 7403
 7405 3 -23.67 66.17 14.33 0.242 7404
 7406 3 -23.58 66.28 14.55 0.264 7405
 7407 3 -23.63 66.4 14.7 0.249 7406
 7408 3 -23.56 66.42 14.95 0.247 7407
 7409 3 -23.58 66.48 15.14 0.22 7408
 7410 3 -23.42 66.56 15.29 0.21 7409
 7411 3 -23.37 66.62 15.46 0.238 7410
 7412 3 -23.31 66.73 15.62 0.248 7411
 7413 3 -23.19 66.79 15.72 0.265 7412
 7414 3 -23.08 66.87 15.81 0.291 7413
 7415 3 -22.88 66.89 15.78 0.351 7414
 7416 3 -22.58 66.9 15.63 0.129 7415
 7417 3 -22.47 66.98 15.61 0.182 7416
 7418 3 -22.19 67.03 15.53 0.186 7417
 7419 3 -22.01 67.12 15.56 0.207 7418
 7420 3 -21.83 67.2 15.55 0.199 7419
 7421 3 -21.62 67.29 15.46 0.154 7420
 7422 3 -21.51 67.37 15.39 0.156 7421
 7423 3 -21.35 67.47 15.38 0.177 7422
 7424 3 -21.22 67.53 15.37 0.17 7423
 7425 3 -21.08 67.7 15.33 0.17 7424
 7426 3 -20.99 67.86 15.34 0.173 7425
 7427 3 -20.81 68.03 15.41 0.186 7426
 7428 3 -20.76 68.17 15.42 0.197 7427
 7429 3 -20.65 68.34 15.45 0.199 7428
 7430 3 -20.62 68.48 15.46 0.221 7429
 7431 3 -20.54 68.65 15.48 0.225 7430
 7432 3 -20.4 68.84 15.5 0.198 7431
 7433 3 -20.28 69.01 15.53 0.22 7432
 7434 3 -20.08 69.2 15.57 0.215 7433
 7435 3 -19.94 69.31 15.57 0.214 7434
 7436 3 -19.78 69.4 15.5 0.173 7435
 7437 3 -19.63 69.48 15.49 0.175 7436
 7438 3 -19.47 69.53 15.48 0.22 7437
 7439 3 -19.38 69.57 15.46 0.26 7438
 7440 3 -19.26 69.4 15.1 0.155 7439
 7441 3 -19.19 69.31 14.96 0.132 7440
 7442 3 -19.13 69.26 14.89 0.157 7441
 7443 3 -19.1 69.28 14.73 0.147 7442
 7444 3 -19.03 69.4 14.63 0.128 7443
 7445 3 -18.97 69.4 14.49 0.129 7444
 7446 3 -18.92 69.43 14.39 0.106 7445
 7447 3 -18.88 69.45 14.28 0.203 7446
 7448 3 -18.78 69.42 14.07 0.348 7447
 7449 3 -18.67 69.4 13.98 0.365 7448
 7450 3 -18.38 69.34 13.92 0.317 7449
 7451 3 -18.13 69.34 13.9 0.248 7450
 7452 3 -17.92 69.34 13.88 0.232 7451
 7453 3 -17.88 69.28 14.24 0.084 7452
 7454 3 -17.76 69.23 14.37 0.128 7453
 7455 3 -17.6 69.09 14.48 0.113 7454
 7456 3 -17.47 68.93 14.49 0.19 7455
 7457 3 -17.74 69.4 13.81 0.248 7452
 7458 3 -17.53 69.43 13.82 0.231 7457
 7459 3 -17.35 69.5 13.63 0.168 7458
 7460 3 -17.19 69.48 13.65 0.157 7459
 7461 3 -17.04 69.45 13.65 0.157 7460
 7462 3 -16.88 69.51 13.59 0.121 7461
 7463 3 -16.74 69.45 13.64 0.117 7462
 7464 3 -16.6 69.42 13.62 0.105 7463
 7465 3 -16.47 69.42 13.63 0.134 7464
 7466 3 -16.37 69.4 13.63 0.178 7465
 7467 3 -16.22 69.26 13.56 0.179 7466
 7468 3 -16.13 69.09 13.56 0.172 7467
 7469 3 -16.08 68.93 13.54 0.142 7468
 7470 3 -16.1 68.87 13.45 0.154 7469
 7471 3 -16.13 68.73 13.31 0.137 7470
 7472 3 -16.17 68.62 13.22 0.161 7471
 7473 3 -16.22 68.45 13.22 0.231 7472
 7474 3 -16.26 68.28 13.17 0.344 7473
 7475 3 -16.22 68.15 13.1 0.381 7474
 7476 3 -16.24 68.03 13.05 0.404 7475
 7477 3 -16.26 67.92 13.09 0.433 7476
 7478 3 -16.81 67.82 13.45 0.104 7477
 7479 3 -16.87 67.9 13.51 0.117 7478
 7480 3 -17.01 67.9 13.49 0.068 7479
 7481 3 -16.26 67.84 13.18 0.256 7477
 7482 3 -16.22 67.59 13.39 0.203 7481
 7483 3 -16.33 67.43 13.53 0.097 7482
 7484 3 -15.99 67.4 13.34 0.095 7482
 7485 3 -16.04 67.26 13.33 0.065 7484
 7486 3 -16.03 68.04 12.62 0.172 7481
 7487 3 -15.97 67.84 12.57 0.164 7486
 7488 3 -15.96 67.7 12.48 0.179 7487
 7489 3 -15.99 67.59 12.4 0.197 7488
 7490 3 -16.01 67.42 12.24 0.193 7489
 7491 3 -16.08 67.36 12.12 0.276 7490
 7492 3 -16.13 67.28 11.98 0.394 7491
 7493 3 -16.92 67.45 12.24 0.192 7492
 7494 3 -16.94 67.57 12.32 0.246 7493
 7495 3 -17.06 67.54 12.42 0.268 7494
 7496 3 -17.13 67.73 12.04 0.183 7495
 7497 3 -17.44 68 12.07 0.117 7496
 7498 3 -17.56 68 12.15 0.101 7497
 7499 3 -17.69 67.97 12.23 0.136 7498
 7500 3 -17.21 67.37 11.89 0.154 7496
 7501 3 -17.22 67.23 11.92 0.105 7500
 7502 3 -17.06 67.39 12.7 0.265 7495
 7503 3 -17.28 67.54 12.8 0.167 7502
 7504 3 -17.35 67.57 13.03 0.115 7503
 7505 3 -17.38 67.59 13.22 0.142 7504
 7506 3 -17.38 67.59 13.35 0.12 7505
 7507 3 -17.33 67.73 13.48 0.13 7506
 7508 3 -17.44 67.87 13.39 0.078 7507
 7509 3 -17.49 67.9 13.3 0.13 7508
 7510 3 -17.42 67.95 13.2 0.166 7509
 7511 3 -17.4 68.01 13.09 0.095 7510
 7512 3 -17.44 68.06 12.98 0.000125 7511
 7513 3 -17.26 67.76 13.63 0.106 7507
 7514 3 -17.08 67.79 13.75 0.131 7513
 7515 3 -16.99 67.78 13.89 0.149 7514
 7516 3 -16.9 67.68 14 0.117 7515
 7517 3 -16.83 67.57 14.12 0.118 7516
 7518 3 -16.72 67.54 14.15 0.127 7517
 7519 3 -16.54 67.53 14.21 0.155 7518
 7520 3 -16.42 67.5 14.18 0.121 7519
 7521 3 -16.28 67.42 14.14 0.092 7520
 7522 3 -16.24 67.31 14.16 0.111 7521
 7523 3 -16.26 67.17 14.06 0.09 7522
 7524 3 -16.17 67.09 13.97 0.086 7523
 7525 3 -16.15 67.01 13.88 0.08 7524
 7526 3 -16.94 67.22 12.88 0.175 7502
 7527 3 -16.69 67.2 12.9 0.117 7526
 7528 3 -16.65 67.07 13 0.106 7527
 7529 3 -16.6 67.01 13.17 0.093 7528
 7530 3 -16.44 66.97 13.23 0.124 7529
 7531 3 -16.37 66.98 13.39 0.175 7530
 7532 3 -16.35 66.81 13.51 0.158 7531
 7533 3 -16.26 66.75 13.59 0.164 7532
 7534 3 -16.22 66.57 13.65 0.083 7533
 7535 3 -16.33 66.53 13.72 0.087 7534
 7536 3 -15.93 67.25 11.79 0.284 7492
 7537 3 -15.21 67.09 11.8 0.126 7536
 7538 3 -15.12 67.03 11.76 0.147 7537
 7539 3 -14.84 67.04 11.83 0.088 7538
 7540 3 -14.68 67.03 11.83 0.195 7539
 7541 3 -14.46 67.47 11.93 0.132 7540
 7542 3 -14.4 67.62 11.85 0.119 7541
 7543 3 -14.21 67.7 11.73 0.09 7542
 7544 3 -14.12 67.76 11.71 0.143 7543
 7545 3 -14.05 67.84 11.64 0.208 7544
 7546 3 -14.02 68.03 11.48 0.144 7545
 7547 3 -13.95 68.18 11.41 0.15 7546
 7548 3 -13.74 68.29 11.29 0.125 7547
 7549 3 -13.65 68.42 11.22 0.102 7548
 7550 3 -13.48 68.47 11.23 0.075 7549
 7551 3 -13.38 68.51 11.29 0.057 7550
 7552 3 -13.27 68.51 11.3 0.087 7551
 7553 3 -13.11 68.42 11.33 0.129 7552
 7554 3 -12.98 68.43 11.29 0.162 7553
 7555 3 -12.85 68.5 11.3 0.137 7554
 7556 3 -12.62 68.51 11.29 0.1 7555
 7557 3 -12.48 68.53 11.23 0.097 7556
 7558 3 -12.36 68.53 11.22 0.087 7557
 7559 3 -12.19 68.56 11.22 0.098 7558
 7560 3 -12.04 68.57 11.14 0.113 7559
 7561 3 -11.9 68.57 11.07 0.123 7560
 7562 3 -13.92 67.56 11.57 0.076 7545
 7563 3 -13.79 67.53 11.53 0.081 7562
 7564 3 -13.63 67.45 11.53 0.082 7563
 7565 3 -13.53 67.4 11.57 0.105 7564
 7566 3 -13.37 67.34 11.54 0.124 7565
 7567 3 -13.2 67.37 11.51 0.095 7566
 7568 3 -14.59 66.72 11.59 0.114 7540
 7569 3 -14.47 66.62 11.53 0.094 7568
 7570 3 -14.42 66.51 11.45 0.094 7569
 7571 3 -14.32 66.54 11.32 0.11 7570
 7572 3 -14.21 66.62 11.29 0.062 7571
 7573 3 -15.8 67.23 11.75 0.284 7536
 7574 3 -15.52 66.87 11.73 0.099 7573
 7575 3 -15.47 66.86 11.59 0.121 7574
 7576 3 -15.52 66.72 11.51 0.147 7575
 7577 3 -15.53 66.62 11.45 0.142 7576
 7578 3 -15.63 66.4 11.24 0.129 7577
 7579 3 -15.65 66.25 11.12 0.114 7578
 7580 3 -15.64 66.15 11.04 0.075 7579
 7581 3 -15.61 66.04 10.95 0.109 7580
 7582 3 -15.62 65.9 10.88 0.158 7581
 7583 3 -15.65 65.68 10.88 0.089 7582
 7584 3 -15.62 65.53 10.95 0.142 7583
 7585 3 -15.57 65.36 10.98 0.147 7584
 7586 3 -15.54 65.28 10.79 0.117 7585
 7587 3 -15.44 65.2 10.71 0.082 7586
 7588 3 -15.35 65.18 10.6 0.071 7587
 7589 3 -15.24 65.12 10.43 0.072 7588
 7590 3 -15.1 65.07 10.36 0.088 7589
 7591 3 -15.02 65.01 10.28 0.085 7590
 7592 3 -14.96 64.93 10.16 0.116 7591
 7593 3 -15.04 64.79 10.01 0.119 7592
 7594 3 -15.09 64.59 9.88 0.107 7593
 7595 3 -15.19 64.48 9.82 0.118 7594
 7596 3 -15.29 64.34 9.76 0.128 7595
 7597 3 -15.43 64.23 9.65 0.145 7596
 7598 3 -15.53 64.12 9.61 0.099 7597
 7599 3 -15.51 65.34 11.21 0.09 7585
 7600 3 -15.4 65.39 11.26 0.000125 7599
 7601 3 -16.4 69.73 13.7 0.163 7466
 7602 3 -16.44 69.86 13.73 0.206 7601
 7603 3 -16.65 69.84 13.93 0.2 7602
 7604 3 -16.72 69.78 14.03 0.128 7603
 7605 3 -16.19 69.98 13.65 0.086 7602
 7606 3 -15.99 70.01 13.6 0.123 7605
 7607 3 -15.86 69.98 13.59 0.137 7606
 7608 3 -15.56 69.95 13.6 0.196 7607
 7609 3 -15.36 69.98 13.51 0.135 7608
 7610 3 -15.1 70 13.53 0.082 7609
 7611 3 -14.94 69.93 13.58 0.089 7610
 7612 3 -14.71 70 13.59 0.081 7611
 7613 3 -14.51 70.04 13.63 0.092 7612
 7614 3 -14.31 70.04 13.55 0.127 7613
 7615 3 -14.15 70.17 13.47 0.067 7614
 7616 3 -14.04 70.26 13.46 0.093 7615
 7617 3 -13.94 70.34 13.45 0.102 7616
 7618 3 -13.82 70.4 13.42 0.124 7617
 7619 3 -13.67 70.42 13.45 0.135 7618
 7620 3 -13.53 70.43 13.47 0.115 7619
 7621 3 -13.39 70.4 13.4 0.131 7620
 7622 3 -13.27 70.36 13.42 0.181 7621
 7623 3 -13.11 70.53 13.31 0.125 7622
 7624 3 -12.96 70.57 13.22 0.067 7623
 7625 3 -12.93 70.65 13.12 0.103 7624
 7626 3 -12.74 70.59 13.04 0.167 7625
 7627 3 -12.65 70.61 13.09 0.231 7626
 7628 3 -12.52 70.5 13.14 0.188 7627
 7629 3 -12.42 70.56 13.09 0.000125 7628
 7630 3 -19.35 69.76 15.68 0.148 7439
 7631 3 -19.19 69.87 15.81 0.127 7630
 7632 3 -19.1 69.97 15.89 0.126 7631
 7633 3 -18.96 70.07 15.93 0.138 7632
 7634 3 -18.78 70.12 15.98 0.159 7633
 7635 3 -18.6 70.18 16 0.117 7634
 7636 3 -18.42 70.28 16.08 0.144 7635
 7637 3 -18.28 70.34 16.17 0.114 7636
 7638 3 -18.1 70.39 16.3 0.12 7637
 7639 3 -17.99 70.48 16.35 0.143 7638
 7640 3 -17.9 70.51 16.51 0.137 7639
 7641 3 -17.81 70.59 16.64 0.129 7640
 7642 3 -17.74 70.59 16.74 0.164 7641
 7643 3 -17.62 70.64 16.85 0.159 7642
 7644 3 -17.49 70.73 17.07 0.171 7643
 7645 3 -17.42 70.75 17.21 0.118 7644
 7646 3 -17.33 70.79 17.33 0.102 7645
 7647 3 -17.24 70.79 17.39 0.097 7646
 7648 3 -17.15 70.81 17.51 0.097 7647
 7649 3 -17.04 70.76 17.58 0.116 7648
 7650 3 -16.97 70.7 17.71 0.131 7649
 7651 3 -16.79 70.68 17.78 0.152 7650
 7652 3 -16.74 70.79 17.89 0.157 7651
 7653 3 -16.6 70.84 17.99 0.189 7652
 7654 3 -16.44 70.87 18.08 0.172 7653
 7655 3 -16.35 70.87 18.23 0.171 7654
 7656 3 -16.17 70.92 18.39 0.064 7655
 7657 3 -16.04 70.79 18.51 0.118 7656
 7658 3 -15.97 70.67 18.62 0.137 7657
 7659 3 -15.94 70.48 18.67 0.149 7658
 7660 3 -15.88 70.32 18.76 0.164 7659
 7661 3 -15.72 70.22 18.85 0.133 7660
 7662 3 -15.54 70.12 18.89 0.111 7661
 7663 3 -15.37 70.03 18.94 0.142 7662
 7664 3 -15.21 70 19.01 0.175 7663
 7665 3 -15.1 69.92 19.1 0.174 7664
 7666 3 -14.98 69.84 19.17 0.178 7665
 7667 3 -14.85 69.78 19.28 0.172 7666
 7668 3 -14.72 69.69 19.39 0.185 7667
 7669 3 -14.62 69.64 19.44 0.242 7668
 7670 3 -14.51 69.58 19.55 0.325 7669
 7671 3 -14.37 69.5 19.65 0.388 7670
 7672 3 -14.2 69.44 19.69 0.409 7671
 7673 3 -14.05 69.31 19.71 0.42 7672
 7674 3 -13.96 69.24 19.71 0.4 7673
 7675 3 -13.39 69.75 19.99 0.137 7674
 7676 3 -13.22 69.8 20.05 0.189 7675
 7677 3 -13.04 69.78 20.17 0.225 7676
 7678 3 -12.92 69.75 20.26 0.225 7677
 7679 3 -12.79 69.72 20.39 0.178 7678
 7680 3 -12.67 69.6 20.46 0.187 7679
 7681 3 -12.62 69.52 20.55 0.256 7680
 7682 3 -12.6 69.36 20.46 0.253 7681
 7683 3 -12.92 69.14 20.37 0.088 7682
 7684 3 -12.23 69.47 20.67 0.103 7682
 7685 3 -12.12 69.41 20.78 0.108 7684
 7686 3 -12.02 69.42 20.94 0.128 7685
 7687 3 -11.89 69.36 21.01 0.141 7686
 7688 3 -11.85 69.25 21.14 0.115 7687
 7689 3 -11.82 69.13 21.23 0.129 7688
 7690 3 -11.73 68.96 21.33 0.094 7689
 7691 3 -11.65 68.8 21.42 0.13 7690
 7692 3 -11.57 68.69 21.55 0.134 7691
 7693 3 -11.46 68.67 21.67 0.154 7692
 7694 3 -11.37 68.66 21.78 0.145 7693
 7695 3 -11.29 68.71 21.89 0.171 7694
 7696 3 -11.29 68.72 22.26 0.078 7695
 7697 3 -11.29 68.66 22.37 0.088 7696
 7698 3 -11.42 68.6 22.6 0.129 7697
 7699 3 -11.4 68.55 22.74 0.094 7698
 7700 3 -11.39 68.58 22.9 0.118 7699
 7701 3 -11.46 68.61 22.99 0.127 7700
 7702 3 -11.49 68.69 23.12 0.089 7701
 7703 3 -10.98 68.61 21.67 0.137 7695
 7704 3 -12.55 69.61 20.89 0.188 7681
 7705 3 -12.6 69.58 20.99 0.21 7704
 7706 3 -12.95 69.69 21.01 0.132 7705
 7707 3 -13.1 69.55 21.05 0.128 7706
 7708 3 -13.24 69.41 21.14 0.096 7707
 7709 3 -13.35 69.36 21.19 0.000125 7708
 7710 3 -14.01 68.8 19.46 0.303 7674
 7711 3 -13.9 68.97 19.03 0.149 7710
 7712 3 -13.8 68.96 18.92 0.192 7711
 7713 3 -13.71 68.89 18.83 0.204 7712
 7714 3 -13.46 68.81 18.96 0.086 7713
 7715 3 -13.31 68.86 19.03 0.082 7714
 7716 3 -13.21 68.88 19.03 0.106 7715
 7717 3 -13.04 68.89 19.03 0.119 7716
 7718 3 -12.9 68.94 19.08 0.135 7717
 7719 3 -12.8 68.99 19.07 0.156 7718
 7720 3 -12.81 69.11 19.26 0.129 7719
 7721 3 -12.74 69.16 19.33 0.037 7720
 7722 3 -12.63 68.8 19.05 0.11 7719
 7723 3 -12.54 68.75 19.14 0.201 7722
 7724 3 -12.44 68.69 19.17 0.274 7723
 7725 3 -12.05 68.8 19.15 0.147 7724
 7726 3 -11.81 68.86 19.19 0.106 7725
 7727 3 -11.68 68.89 19.21 0.149 7726
 7728 3 -11.54 68.91 19.26 0.071 7727
 7729 3 -11.39 68.94 19.26 0.063 7728
 7730 3 -11.28 68.96 19.24 0.087 7729
 7731 3 -11.13 68.94 19.24 0.099 7730
 7732 3 -10.96 68.94 19.28 0.085 7731
 7733 3 -10.78 68.91 19.28 0.068 7732
 7734 3 -10.62 68.89 19.24 0.094 7733
 7735 3 -10.46 68.86 19.28 0.084 7734
 7736 3 -10.31 68.8 19.32 0.086 7735
 7737 3 -10.19 68.77 19.33 0.091 7736
 7738 3 -10.06 68.69 19.33 0.086 7737
 7739 3 -9.94 68.66 19.39 0.084 7738
 7740 3 -9.81 68.63 19.42 0.1 7739
 7741 3 -9.72 68.52 19.44 0.16 7740
 7742 3 -9.6 68.47 19.53 0.151 7741
 7743 3 -9.32 68.5 19.69 0.096 7742
 7744 3 -9.21 68.55 19.76 0.1 7743
 7745 3 -9.11 68.55 19.85 0.124 7744
 7746 3 -9.06 68.72 19.89 0.075 7745
 7747 3 -9.07 68.81 19.98 0.1 7746
 7748 3 -9.06 68.88 20.08 0.137 7747
 7749 3 -8.96 68.86 20.14 0.164 7748
 7750 3 -9.06 69.02 20.28 0.114 7749
 7751 3 -9.05 69.03 20.46 0.15 7750
 7752 3 -8.98 69.1 20.51 0.278 7751
 7753 3 -8.52 68.91 20.3 0.14 7752
 7754 3 -8.37 68.94 20.3 0.09 7753
 7755 3 -8.27 68.96 20.33 0.073 7754
 7756 3 -8.15 69.02 20.4 0.106 7755
 7757 3 -8.1 69.11 20.46 0.101 7756
 7758 3 -7.9 69.22 20.49 0.137 7757
 7759 3 -7.71 69.3 20.57 0.126 7758
 7760 3 -7.55 69.44 20.6 0.11 7759
 7761 3 -7.51 69.53 20.62 0.1 7760
 7762 3 -7.38 69.63 20.6 0.113 7761
 7763 3 -7.22 69.64 20.6 0.101 7762
 7764 3 -7.07 69.61 20.57 0.114 7763
 7765 3 -6.88 69.69 20.53 0.147 7764
 7766 3 -6.74 69.8 20.44 0.186 7765
 7767 3 -6.66 69.86 20.3 0.205 7766
 7768 3 -6.49 69.94 20.19 0.129 7767
 7769 3 -6.36 69.99 20.17 0.112 7768
 7770 3 -6.21 70.05 20.15 0.077 7769
 7771 3 -9.11 69.19 20.64 0.136 7752
 7772 3 -9.05 69.41 20.62 0.137 7771
 7773 3 -9.14 69.56 20.58 0.137 7772
 7774 3 -9.17 69.69 20.55 0.144 7773
 7775 3 -9.27 69.77 20.42 0.11 7774
 7776 3 -9.38 69.92 20.3 0.076 7775
 7777 3 -9.51 70.02 20.3 0.075 7776
 7778 3 -9.63 69.99 20.24 0.13 7777
 7779 3 -9.74 70.08 20.15 0.147 7778
 7780 3 -9.89 70.16 20.12 0.181 7779
 7781 3 -9.99 70.02 20.01 0.15 7780
 7782 3 -10.09 69.8 19.92 0.117 7781
 7783 3 -8.86 68.8 20.17 0.091 7749
 7784 3 -8.8 68.69 20.12 0.07 7783
 7785 3 -9.02 68.5 19.89 0.11 7745
 7786 3 -8.92 68.41 19.76 0.1 7785
 7787 3 -8.94 68.36 19.67 0.000125 7786
 7788 3 -13.79 68.82 18.57 0.169 7713
 7789 3 -13.68 68.72 18.64 0.074 7788
 7790 3 -23.21 67.01 16.16 0.142 7415
 7791 3 -23.33 67.06 16.29 0.16 7790
 7792 3 -23.4 67.12 16.43 0.168 7791
 7793 3 -23.47 67.23 16.57 0.171 7792
 7794 3 -23.53 67.31 16.79 0.159 7793
 7795 3 -23.65 67.37 16.97 0.156 7794
 7796 3 -23.76 67.45 17.06 0.126 7795
 7797 3 -23.88 67.5 17.16 0.15 7796
 7798 3 -23.97 67.64 17.34 0.19 7797
 7799 3 -24.03 67.62 17.48 0.259 7798
 7800 3 -24.01 67.62 17.59 0.282 7799
 7801 3 -24.13 67.81 17.61 0.339 7800
 7802 3 -24.17 67.76 17.79 0.529 7801
 7803 3 -23.97 67.62 18.11 0.386 7802
 7804 3 -23.38 67.73 18.5 0.17 7803
 7805 3 -23.13 67.7 18.63 0.176 7804
 7806 3 -22.96 67.76 18.73 0.207 7805
 7807 3 -22.76 67.84 18.84 0.196 7806
 7808 3 -22.51 67.9 18.98 0.218 7807
 7809 3 -22.42 68.01 19.09 0.21 7808
 7810 3 -22.22 68.14 19.27 0.205 7809
 7811 3 -22.06 68.31 19.37 0.157 7810
 7812 3 -21.88 68.4 19.58 0.139 7811
 7813 3 -21.81 68.45 19.74 0.194 7812
 7814 3 -21.65 68.43 19.99 0.202 7813
 7815 3 -21.58 68.36 20.26 0.206 7814
 7816 3 -21.49 68.26 20.39 0.296 7815
 7817 3 -21.42 68.26 20.53 0.359 7816
 7818 3 -21.31 68.23 20.64 0.381 7817
 7819 3 -21.31 68.03 20.82 0.364 7818
 7820 3 -21.17 67.98 20.92 0.341 7819
 7821 3 -21.13 68.03 21.1 0.32 7820
 7822 3 -21.1 68.07 21.21 0.297 7821
 7823 3 -20.99 68.47 21.42 0.167 7822
 7824 3 -21.04 68.65 21.51 0.234 7823
 7825 3 -21.12 68.84 21.6 0.215 7824
 7826 3 -21.17 68.93 21.69 0.231 7825
 7827 3 -20.65 68.9 21.94 0.153 7826
 7828 3 -20.47 68.92 22.05 0.193 7827
 7829 3 -20.29 69.03 22.17 0.205 7828
 7830 3 -20.12 69.05 22.33 0.215 7829
 7831 3 -20.08 69.11 22.51 0.207 7830
 7832 3 -20.03 69.22 22.74 0.197 7831
 7833 3 -20.22 69.35 22.94 0.143 7832
 7834 3 -20.22 69.5 23.03 0.16 7833
 7835 3 -20.22 69.63 23.07 0.147 7834
 7836 3 -20.21 69.75 23.12 0.163 7835
 7837 3 -20.22 69.89 23.17 0.198 7836
 7838 3 -20.21 70.03 23.21 0.326 7837
 7839 3 -20.24 70.05 23.71 0.135 7838
 7840 3 -20.26 70.1 23.87 0.139 7839
 7841 3 -20.22 70.24 23.92 0.117 7840
 7842 3 -20.19 70.33 24.01 0.162 7841
 7843 3 -20.1 70.47 24.03 0.141 7842
 7844 3 -19.97 70.55 24.14 0.143 7843
 7845 3 -19.85 70.61 24.24 0.154 7844
 7846 3 -19.78 70.63 24.44 0.158 7845
 7847 3 -19.72 70.6 24.62 0.141 7846
 7848 3 -19.63 70.52 24.98 0.21 7847
 7849 3 -19.47 70.56 25.24 0.176 7848
 7850 3 -19.38 70.66 25.35 0.137 7849
 7851 3 -19.24 70.75 25.44 0.137 7850
 7852 3 -19.17 70.8 25.55 0.143 7851
 7853 3 -19.06 70.83 25.78 0.148 7852
 7854 3 -18.96 70.94 25.87 0.143 7853
 7855 3 -18.78 71 25.96 0.154 7854
 7856 3 -18.74 71.08 26.08 0.138 7855
 7857 3 -18.74 71.16 26.17 0.13 7856
 7858 3 -18.65 71.25 26.28 0.131 7857
 7859 3 -18.63 71.25 26.44 0.135 7858
 7860 3 -18.58 71.27 26.58 0.159 7859
 7861 3 -18.46 71.36 26.67 0.144 7860
 7862 3 -18.22 71.5 26.82 0.134 7861
 7863 3 -18.1 71.47 26.99 0.12 7862
 7864 3 -17.99 71.46 27.14 0.14 7863
 7865 3 -17.87 71.53 27.23 0.149 7864
 7866 3 -17.81 71.63 27.33 0.128 7865
 7867 3 -17.81 71.72 27.48 0.213 7866
 7868 3 -17.71 71.78 27.57 0.186 7867
 7869 3 -17.56 71.77 27.69 0.16 7868
 7870 3 -17.4 71.75 27.8 0.12 7869
 7871 3 -17.28 71.83 27.87 0.133 7870
 7872 3 -17.21 71.96 27.92 0.123 7871
 7873 3 -17.13 72.14 27.94 0.131 7872
 7874 3 -17.06 72.28 27.99 0.161 7873
 7875 3 -16.9 72.36 28.05 0.222 7874
 7876 3 -16.85 72.5 28.01 0.276 7875
 7877 3 -16.74 72.61 28.07 0.265 7876
 7878 3 -17.06 72.94 28.07 0.088 7877
 7879 3 -17.12 73.05 28.08 0.096 7878
 7880 3 -17.17 73.22 28.15 0.096 7879
 7881 3 -17.15 73.41 28.19 0.153 7880
 7882 3 -17.17 73.52 28.19 0.17 7881
 7883 3 -17.44 73.53 28.14 0.078 7882
 7884 3 -17.06 73.69 28.28 0.116 7882
 7885 3 -17.06 73.85 28.3 0.085 7884
 7886 3 -16.65 72.64 28.26 0.134 7877
 7887 3 -16.6 72.66 27.78 0.097 7886
 7888 3 -16.49 72.75 27.73 0.096 7887
 7889 3 -16.42 72.83 27.69 0.114 7888
 7890 3 -16.28 72.81 27.67 0.085 7889
 7891 3 -16.19 72.89 27.62 0.106 7890
 7892 3 -16.04 72.97 27.64 0.1 7891
 7893 3 -15.9 73.08 27.53 0.089 7892
 7894 3 -15.73 73.14 27.55 0.085 7893
 7895 3 -15.64 73.22 27.58 0.078 7894
 7896 3 -15.57 73.36 27.6 0.122 7895
 7897 3 -15.52 73.5 27.49 0.109 7896
 7898 3 -15.43 73.58 27.4 0.167 7897
 7899 3 -15.39 73.56 27.21 0.181 7898
 7900 3 -15.31 73.63 27.03 0.083 7899
 7901 3 -15.21 73.55 26.96 0.068 7900
 7902 3 -15.19 73.46 26.87 0.071 7901
 7903 3 -15.14 73.42 26.76 0.052 7902
 7904 3 -16.56 72.75 28.42 0.136 7886
 7905 3 -16.42 72.94 28.65 0.112 7904
 7906 3 -16.35 73.11 28.69 0.141 7905
 7907 3 -16.24 73.19 28.78 0.09 7906
 7908 3 -16.24 73.25 28.94 0.092 7907
 7909 3 -16.26 73.38 29.01 0.128 7908
 7910 3 -16.35 73.52 29.12 0.094 7909
 7911 3 -16.37 73.64 29.24 0.129 7910
 7912 3 -16.42 73.77 29.37 0.173 7911
 7913 3 -16.53 74 29.51 0.106 7912
 7914 3 -16.67 74.05 29.55 0.085 7913
 7915 3 -16.76 74.22 29.64 0.093 7914
 7916 3 -16.72 74.41 29.69 0.104 7915
 7917 3 -16.72 74.53 29.74 0.103 7916
 7918 3 -16.72 74.64 29.78 0.103 7917
 7919 3 -16.69 74.81 29.87 0.105 7918
 7920 3 -16.78 74.97 29.89 0.114 7919
 7921 3 -16.83 75.14 29.92 0.102 7920
 7922 3 -16.9 75.25 29.99 0.141 7921
 7923 3 -17.1 75.27 29.96 0.122 7922
 7924 3 -17.22 75.27 29.92 0.127 7923
 7925 3 -17.4 75.38 29.89 0.115 7924
 7926 3 -16.49 72.83 28.55 0.136 7904
 7927 3 -21.42 69.42 21.57 0.126 7826
 7928 3 -21.4 69.53 21.6 0.124 7927
 7929 3 -21.4 69.73 21.6 0.121 7928
 7930 3 -21.4 69.87 21.65 0.102 7929
 7931 3 -21.4 69.95 21.78 0.131 7930
 7932 3 -21.42 70.04 21.89 0.144 7931
 7933 3 -21.4 70.12 21.98 0.157 7932
 7934 3 -21.28 70.31 21.99 0.157 7933
 7935 3 -21.24 70.45 21.96 0.139 7934
 7936 3 -21.24 70.57 21.94 0.14 7935
 7937 3 -21.13 70.65 21.87 0.149 7936
 7938 3 -21.06 70.75 21.89 0.202 7937
 7939 3 -20.96 70.84 21.94 0.312 7938
 7940 3 -20.87 70.95 21.92 0.345 7939
 7941 3 -20.74 71.03 21.96 0.353 7940
 7942 3 -20.67 71.08 22.05 0.347 7941
 7943 3 -20.24 71.03 21.71 0.17 7942
 7944 3 -19.99 70.92 21.58 0.096 7943
 7945 3 -19.9 70.9 21.49 0.085 7944
 7946 3 -19.78 70.87 21.51 0.083 7945
 7947 3 -19.67 70.92 21.6 0.099 7946
 7948 3 -19.62 70.91 21.71 0.119 7947
 7949 3 -19.63 70.92 21.87 0.157 7948
 7950 3 -19.65 70.94 21.99 0.185 7949
 7951 3 -19.6 70.83 22.14 0.143 7950
 7952 3 -19.53 70.71 22.3 0.133 7951
 7953 3 -19.51 70.55 22.39 0.104 7952
 7954 3 -19.51 70.5 22.49 0.123 7953
 7955 3 -19.56 70.49 22.64 0.174 7954
 7956 3 -19.49 70.71 22.69 0.099 7955
 7957 3 -19.47 70.72 22.83 0.115 7956
 7958 3 -19.51 70.75 22.94 0.066 7957
 7959 3 -20.76 71.19 22.4 0.24 7942
 7960 3 -20.67 71.3 22.62 0.193 7959
 7961 3 -20.6 71.38 22.85 0.147 7960
 7962 3 -20.51 71.47 22.92 0.129 7961
 7963 3 -20.37 71.52 23.05 0.162 7962
 7964 3 -20.24 71.52 23.19 0.158 7963
 7965 3 -19.99 71.52 23.26 0.181 7964
 7966 3 -19.96 71.36 23.46 0.153 7965
 7967 3 -19.87 71.25 23.49 0.136 7966
 7968 3 -19.78 71.1 23.42 0.111 7967
 7969 3 -19.6 71.05 23.26 0.112 7968
 7970 3 -19.47 70.91 23.23 0.147 7969
 7971 3 -19.35 70.86 23.33 0.182 7970
 7972 3 -19.72 71.69 23.24 0.147 7965
 7973 3 -19.58 71.77 23.3 0.144 7972
 7974 3 -19.42 71.85 23.33 0.122 7973
 7975 3 -19.26 71.99 23.35 0.087 7974
 7976 3 -19.13 72.06 23.35 0.089 7975
 7977 3 -18.97 72.16 23.46 0.111 7976
 7978 3 -18.87 72.3 23.49 0.081 7977
 7979 3 -18.74 72.36 23.44 0.142 7978
 7980 3 -18.76 72.47 23.35 0.197 7979
 7981 3 -18.53 72.52 23.57 0.09 7980
 7982 3 -18.46 72.64 23.55 0.083 7981
 7983 3 -18.29 72.69 23.58 0.104 7982
 7984 3 -18.17 72.77 23.69 0.154 7983
 7985 3 -18.01 72.85 23.71 0.136 7984
 7986 3 -17.97 72.86 23.94 0.066 7985
 7987 3 -17.85 72.91 24.03 0.093 7986
 7988 3 -17.74 72.92 24.14 0.067 7987
 7989 3 -17.65 73 24.21 0.07 7988
 7990 3 -17.78 73 23.67 0.087 7985
 7991 3 -17.72 73.08 23.64 0.076 7990
 7992 3 -18.88 72.61 23.14 0.153 7980
 7993 3 -18.85 72.75 23.1 0.126 7992
 7994 3 -18.88 72.97 23.1 0.112 7993
 7995 3 -18.79 73.05 23.01 0.099 7994
 7996 3 -18.85 73.22 22.99 0.08 7995
 7997 3 -24.74 68.09 17.36 0.121 7802
 7998 3 -24.88 68.17 17.32 0.12 7997
 7999 3 -24.96 68.32 17.41 0.142 7998
 8000 3 -25.04 68.47 17.45 0.15 7999
 8001 3 -25.12 68.67 17.52 0.126 8000
 8002 3 -25.28 68.81 17.52 0.157 8001
 8003 3 -25.38 69.01 17.5 0.165 8002
 8004 3 -25.49 69.17 17.55 0.129 8003
 8005 3 -25.58 69.29 17.62 0.159 8004
 8006 3 -25.63 69.42 17.69 0.152 8005
 8007 3 -25.63 69.59 17.76 0.177 8006
 8008 3 -25.74 69.62 17.85 0.166 8007
 8009 3 -25.96 69.68 17.78 0.131 8008
 8010 3 -26.08 69.81 17.82 0.135 8009
 8011 3 -26.21 69.97 17.78 0.151 8010
 8012 3 -26.28 70.17 17.74 0.188 8011
 8013 3 -26.44 70.47 17.78 0.24 8012
 8014 3 -26.58 70.81 17.85 0.163 8013
 8015 3 -26.69 71.06 17.87 0.146 8014
 8016 3 -26.78 71.23 17.85 0.142 8015
 8017 3 -26.76 71.39 17.83 0.14 8016
 8018 3 -26.88 71.56 17.78 0.123 8017
 8019 3 -26.96 71.7 17.8 0.145 8018
 8020 3 -26.97 71.9 17.8 0.177 8019
 8021 3 -26.94 72.06 17.8 0.193 8020
 8022 3 -26.78 72.34 17.89 0.164 8021
 8023 3 -26.79 72.51 17.99 0.148 8022
 8024 3 -26.65 72.67 18.12 0.11 8023
 8025 3 -26.65 72.81 18.24 0.161 8024
 8026 3 -26.56 72.89 18.37 0.219 8025
 8027 3 -26.31 73.11 18.51 0.131 8026
 8028 3 -26.13 73.2 18.6 0.115 8027
 8029 3 -26.13 73.34 18.76 0.147 8028
 8030 3 -26.03 73.45 18.83 0.173 8029
 8031 3 -25.97 73.53 18.99 0.175 8030
 8032 3 -25.85 73.62 19.08 0.216 8031
 8033 3 -25.74 73.76 19.14 0.236 8032
 8034 3 -25.6 73.82 19.24 0.243 8033
 8035 3 -25.44 73.9 19.28 0.183 8034
 8036 3 -25.49 73.97 19.42 0.166 8035
 8037 3 -25.31 74.11 19.6 0.151 8036
 8038 3 -25.24 74.2 19.69 0.148 8037
 8039 3 -25.13 74.31 19.82 0.153 8038
 8040 3 -25.08 74.42 19.98 0.177 8039
 8041 3 -25.03 74.56 20.14 0.162 8040
 8042 3 -25.01 74.67 20.3 0.146 8041
 8043 3 -24.9 74.72 20.44 0.081 8042
 8044 3 -24.9 74.82 20.55 0.092 8043
 8045 3 -24.92 74.92 20.62 0.105 8044
 8046 3 -24.97 75.01 20.8 0.125 8045
 8047 3 -24.97 75.09 20.96 0.15 8046
 8048 3 -24.83 75.14 21.21 0.112 8047
 8049 3 -24.81 75.23 21.3 0.099 8048
 8050 3 -24.78 75.28 21.44 0.106 8049
 8051 3 -24.76 75.31 21.6 0.13 8050
 8052 3 -24.74 75.4 21.69 0.109 8051
 8053 3 -24.79 75.53 21.78 0.159 8052
 8054 3 -24.85 75.65 21.85 0.19 8053
 8055 3 -24.85 75.84 21.85 0.22 8054
 8056 3 -24.92 76.09 21.87 0.21 8055
 8057 3 -25.03 76.32 21.92 0.172 8056
 8058 3 -25.15 76.45 22.01 0.195 8057
 8059 3 -25.33 76.56 22.05 0.237 8058
 8060 3 -25.4 76.59 22.14 0.329 8059
 8061 3 -25.19 77.12 22.01 0.183 8060
 8062 3 -25.17 77.28 22.03 0.202 8061
 8063 3 -25.12 77.45 22.05 0.326 8062
 8064 3 -25.12 77.59 22.1 0.375 8063
 8065 3 -25.08 77.73 22.12 0.396 8064
 8066 3 -24.99 77.81 22.21 0.394 8065
 8067 3 -24.49 77.89 22.01 0.105 8066
 8068 3 -24.4 77.98 21.9 0.127 8067
 8069 3 -24.31 78.06 21.85 0.126 8068
 8070 3 -24.21 78.18 21.69 0.188 8069
 8071 3 -24.15 78.25 21.64 0.228 8070
 8072 3 -24.37 78.14 21.24 0.183 8071
 8073 3 -24.6 78.12 21.08 0.152 8072
 8074 3 -24.69 78.2 21.01 0.143 8073
 8075 3 -24.69 78.34 20.92 0.109 8074
 8076 3 -24.85 78.31 20.82 0.074 8075
 8077 3 -24.94 78.4 20.74 0.076 8076
 8078 3 -25.01 78.45 20.62 0.088 8077
 8079 3 -25.1 78.48 20.53 0.126 8078
 8080 3 -25.24 78.45 20.49 0.107 8079
 8081 3 -25.38 78.5 20.4 0.072 8080
 8082 3 -24.94 77.87 22.32 0.287 8081
 8083 3 -25.49 77.98 22.19 0.09 8082
 8084 3 -25.6 78.06 22.21 0.103 8083
 8085 3 -25.69 78.09 22.26 0.155 8084
 8086 3 -25.76 78.18 22.32 0.148 8085
 8087 3 -25.69 78.37 22.3 0.142 8086
 8088 3 -24.65 78 22.6 0.107 8066
 8089 3 -24.69 78.06 22.71 0.105 8088
 8090 3 -24.72 78.11 22.85 0.124 8089
 8091 3 -24.81 78.2 22.94 0.178 8090
 8092 3 -24.76 78.28 23.03 0.197 8091
 8093 3 -24.69 78.06 23.26 0.13 8092
 8094 3 -24.62 77.97 23.32 0.124 8093
 8095 3 -24.65 77.79 23.42 0.089 8094
 8096 3 -24.72 77.7 23.51 0.000125 8095
 8097 3 -24.67 78.45 23.12 0.12 8092
 8098 3 -24.58 78.59 23.14 0.139 8097
 8099 3 -24.58 78.76 23.17 0.108 8098
 8100 3 -24.54 78.92 23.24 0.134 8099
 8101 3 -24.51 79.06 23.37 0.177 8100
 8102 3 -24.49 79.17 23.42 0.185 8101
 8103 3 -24.65 79.28 23.48 0.207 8102
 8104 3 -24.85 79.34 23.53 0.133 8103
 8105 3 -24.92 79.42 23.57 0.104 8104
 8106 3 -24.72 79.61 23.35 0.109 8103
 8107 3 -24.81 79.7 23.24 0.124 8106
 8108 3 -24.92 79.75 23.19 0.156 8107
 8109 3 -24.76 79.53 22.99 0.115 8108
 8110 3 -25.01 79.98 23.24 0.124 8108
 8111 3 -24.99 80.15 23.26 0.122 8110
 8112 3 -25.08 80.31 23.28 0.139 8111
 8113 3 -25.21 80.4 23.39 0.097 8112
 8114 3 -25.28 80.45 23.49 0.044 8113
 8115 3 -24.21 79.23 23.51 0.068 8102
 8116 3 -24.15 79.27 23.58 0.09 8115
 8117 3 -24.06 79.39 23.65 0.104 8116
 8118 3 -24.13 79.46 23.71 0.161 8117
 8119 3 -24.1 79.6 23.83 0.191 8118
 8120 3 -24.03 79.69 24.05 0.107 8119
 8121 3 -24.03 79.75 24.17 0.2 8120
 8122 3 -23.97 79.75 24.28 0.269 8121
 8123 3 -24.03 79.8 24.42 0.289 8122
 8124 3 -24.26 80.03 24.37 0.095 8123
 8125 3 -24.33 80.03 24.46 0.066 8124
 8126 3 -23.72 79.49 24.67 0.089 8123
 8127 3 -23.6 79.35 24.73 0.114 8126
 8128 3 -23.51 79.24 24.8 0.101 8127
 8129 3 -23.44 79.11 24.89 0.084 8128
 8130 3 -23.44 79.06 25.03 0.078 8129
 8131 3 -23.42 79 25.12 0.176 8130
 8132 3 -23.33 78.92 25.07 0.221 8131
 8133 3 -23.33 79.03 25.37 0.091 8132
 8134 3 -23.26 78.91 25.49 0.081 8133
 8135 3 -23.15 78.86 25.62 0.08 8134
 8136 3 -23.24 78.86 24.85 0.203 8132
 8137 3 -23.1 78.78 24.85 0.28 8136
 8138 3 -22.78 78.72 25.05 0.16 8137
 8139 3 -22.67 78.69 25.26 0.153 8138
 8140 3 -22.56 78.69 25.46 0.107 8139
 8141 3 -22.42 78.67 25.6 0.097 8140
 8142 3 -22.28 78.69 25.74 0.079 8141
 8143 3 -22.15 78.67 25.8 0.129 8142
 8144 3 -22.04 78.64 25.94 0.084 8143
 8145 3 -24.19 79.66 23.83 0.136 8119
 8146 3 -24.31 79.71 23.94 0.09 8145
 8147 3 -24.31 79.74 24.08 0.072 8146
 8148 3 -25.54 76.45 22.28 0.289 8060
 8149 3 -25.81 76.62 22.35 0.135 8148
 8150 3 -25.88 76.79 22.39 0.129 8149
 8151 3 -25.88 76.97 22.48 0.114 8150
 8152 3 -25.94 77.07 22.57 0.11 8151
 8153 3 -25.76 77.34 22.78 0.099 8152
 8154 3 -25.69 77.51 22.87 0.051 8153
 8155 3 -25.92 76.76 22.64 0.099 8152
 8156 3 -25.83 76.51 22.6 0.105 8155
 8157 3 -25.74 76.42 22.58 0.027 8156
 8158 3 -25.24 76.03 22.4 0.132 8148
 8159 3 -25.15 75.87 22.44 0.133 8158
 8160 3 -25.03 75.73 22.46 0.128 8159
 8161 3 -24.94 75.64 22.51 0.000125 8160
 8162 3 -24.76 76.09 22.12 0.123 8056
 8163 3 -24.83 75.98 22.24 0.15 8162
 8164 3 -24.87 75.84 22.33 0.000125 8163
 8165 3 -20.47 63.35 9.9 0.261 382
 8166 3 -20.4 63.28 10.05 0.25 8165
 8167 3 -20.22 63.22 10.12 0.258 8166
 8168 3 -20.08 63.18 10.23 0.264 8167
 8169 3 -19.94 63.12 10.3 0.274 8168
 8170 3 -19.76 63.1 10.39 0.287 8169
 8171 3 -19.58 63.14 10.54 0.305 8170
 8172 3 -19.42 63.12 10.55 0.263 8171
 8173 3 -19.44 63.07 10.65 0.244 8172
 8174 3 -19.31 63.14 10.76 0.299 8173
 8175 3 -19.22 63.15 10.88 0.311 8174
 8176 3 -19.04 63.14 10.98 0.355 8175
 8177 3 -18.92 63.1 11.06 0.389 8176
 8178 3 -18.79 63 11.21 0.467 8177
 8179 3 -18.63 62.99 11.33 0.493 8178
 8180 3 -18.53 62.89 11.46 0.505 8179
 8181 3 -18.49 62.81 11.56 0.496 8180
 8182 3 -18.26 62.79 11.63 0.452 8181
 8183 3 -18.1 62.69 11.71 0.415 8182
 8184 3 -17.9 62.64 11.78 0.367 8183
 8185 3 -17.67 62.61 11.76 0.309 8184
 8186 3 -17.56 62.56 11.87 0.28 8185
 8187 3 -17.4 62.53 11.96 0.288 8186
 8188 3 -17.15 62.5 12.03 0.29 8187
 8189 3 -17.01 62.49 12.14 0.317 8188
 8190 3 -16.87 62.47 12.21 0.323 8189
 8191 3 -16.65 62.43 12.22 0.324 8190
 8192 3 -16.49 62.47 12.31 0.326 8191
 8193 3 -16.33 62.5 12.39 0.342 8192
 8194 3 -16.17 62.5 12.46 0.359 8193
 8195 3 -16.03 62.56 12.57 0.324 8194
 8196 3 -15.9 62.61 12.71 0.328 8195
 8197 3 -15.79 62.79 12.9 0.324 8196
 8198 3 -15.64 62.79 13.05 0.312 8197
 8199 3 -15.47 62.83 13.16 0.355 8198
 8200 3 -15.32 62.76 13.27 0.362 8199
 8201 3 -15.14 62.69 13.31 0.395 8200
 8202 3 -14.89 62.64 13.35 0.381 8201
 8203 3 -14.71 62.54 13.44 0.353 8202
 8204 3 -14.51 62.47 13.51 0.319 8203
 8205 3 -14.38 62.46 13.58 0.33 8204
 8206 3 -14.19 62.43 13.63 0.32 8205
 8207 3 -14.04 62.43 13.72 0.307 8206
 8208 3 -13.94 62.49 13.9 0.324 8207
 8209 3 -13.79 62.49 14.05 0.345 8208
 8210 3 -13.64 62.5 14.14 0.341 8209
 8211 3 -13.52 62.51 14.26 0.317 8210
 8212 3 -13.38 62.54 14.31 0.295 8211
 8213 3 -13.21 62.54 14.44 0.279 8212
 8214 3 -13.03 62.57 14.51 0.28 8213
 8215 3 -12.88 62.5 14.63 0.255 8214
 8216 3 -12.73 62.47 14.71 0.268 8215
 8217 3 -12.57 62.47 14.83 0.292 8216
 8218 3 -12.43 62.47 14.96 0.332 8217
 8219 3 -12.27 62.43 15.03 0.317 8218
 8220 3 -12.15 62.49 15.15 0.381 8219
 8221 3 -11.98 62.47 15.3 0.339 8220
 8222 3 -11.91 62.5 15.44 0.309 8221
 8223 3 -11.77 62.47 15.57 0.308 8222
 8224 3 -11.58 62.47 15.65 0.315 8223
 8225 3 -11.47 62.53 15.79 0.318 8224
 8226 3 -11.32 62.5 15.91 0.338 8225
 8227 3 -11.11 62.5 16.02 0.296 8226
 8228 3 -10.95 62.53 16.1 0.325 8227
 8229 3 -10.8 62.51 16.19 0.33 8228
 8230 3 -10.7 62.46 16.33 0.392 8229
 8231 3 -10.65 62.49 16.58 0.368 8230
 8232 3 -10.62 62.53 16.83 0.393 8231
 8233 3 -10.55 62.53 17.01 0.409 8232
 8234 3 -10.48 62.54 17.19 0.42 8233
 8235 3 -10.39 62.52 17.46 0.365 8234
 8236 3 -10.3 62.48 17.62 0.305 8235
 8237 3 -10.24 62.56 17.85 0.23 8236
 8238 3 -10.18 62.57 18.03 0.234 8237
 8239 3 -10.12 62.56 18.22 0.26 8238
 8240 3 -10.05 62.49 18.37 0.296 8239
 8241 3 -9.9 62.46 18.49 0.254 8240
 8242 3 -9.77 62.43 18.6 0.286 8241
 8243 3 -9.58 62.38 18.65 0.287 8242
 8244 3 -9.45 62.36 18.72 0.284 8243
 8245 3 -9.28 62.34 18.76 0.279 8244
 8246 3 -9.02 62.32 18.85 0.296 8245
 8247 3 -8.85 62.31 18.92 0.29 8246
 8248 3 -8.68 62.3 19.06 0.261 8247
 8249 3 -8.46 62.21 19.12 0.293 8248
 8250 3 -8.31 62.13 19.26 0.297 8249
 8251 3 -8.13 61.93 19.31 0.241 8250
 8252 3 -8.06 61.81 19.4 0.218 8251
 8253 3 -7.97 61.77 19.44 0.245 8252
 8254 3 -7.84 61.71 19.49 0.225 8253
 8255 3 -7.73 61.66 19.56 0.193 8254
 8256 3 -7.62 61.46 19.53 0.189 8255
 8257 3 -7.51 61.43 19.65 0.264 8256
 8258 3 -7.42 61.39 19.87 0.28 8257
 8259 3 -7.3 61.36 20.06 0.353 8258
 8260 3 -7.18 61.35 20.22 0.395 8259
 8261 3 -7.06 61.31 20.35 0.4 8260
 8262 3 -6.93 61.35 20.51 0.326 8261
 8263 3 -6.79 61.35 20.71 0.29 8262
 8264 3 -6.63 61.32 20.92 0.258 8263
 8265 3 -6.54 61.27 21.05 0.243 8264
 8266 3 -6.42 61.24 21.22 0.244 8265
 8267 3 -6.27 61.17 21.28 0.259 8266
 8268 3 -6.13 61.11 21.33 0.254 8267
 8269 3 -6.01 61.09 21.49 0.239 8268
 8270 3 -5.91 61.05 21.6 0.275 8269
 8271 3 -5.8 61.02 21.81 0.285 8270
 8272 3 -5.71 60.92 21.9 0.295 8271
 8273 3 -5.6 60.85 21.96 0.304 8272
 8274 3 -5.58 60.8 22.1 0.314 8273
 8275 3 -5.52 60.71 22.28 0.372 8274
 8276 3 -5.5 60.68 22.51 0.366 8275
 8277 3 -5.42 60.67 22.69 0.341 8276
 8278 3 -5.3 60.63 22.83 0.325 8277
 8279 3 -5.17 60.61 22.97 0.321 8278
 8280 3 -5.08 60.63 23.17 0.297 8279
 8281 3 -4.91 60.63 23.4 0.229 8280
 8282 3 -4.67 60.59 23.55 0.226 8281
 8283 3 -4.59 60.57 23.67 0.229 8282
 8284 3 -4.47 60.56 23.81 0.238 8283
 8285 3 -4.34 60.56 23.94 0.274 8284
 8286 3 -4.26 60.53 24.03 0.292 8285
 8287 3 -4.14 60.6 24.26 0.294 8286
 8288 3 -4.17 60.64 24.47 0.302 8287
 8289 3 -4.12 60.64 24.65 0.345 8288
 8290 3 -4.02 60.67 24.81 0.364 8289
 8291 3 -4 60.71 24.94 0.394 8290
 8292 3 -3.92 60.73 25.03 0.415 8291
 8293 3 -3.78 60.7 25.22 0.439 8292
 8294 3 -3.69 60.66 25.33 0.421 8293
 8295 3 -3.55 60.49 25.46 0.422 8294
 8296 3 -3.44 60.46 25.6 0.44 8295
 8297 3 -3.32 60.52 25.78 0.395 8296
 8298 3 -3.22 60.52 25.99 0.403 8297
 8299 3 -3.15 60.53 26.13 0.374 8298
 8300 3 -3.07 60.6 26.24 0.332 8299
 8301 3 -3.01 60.58 26.38 0.305 8300
 8302 3 -2.9 60.65 26.6 0.328 8301
 8303 3 -2.8 60.65 26.85 0.346 8302
 8304 3 -2.67 60.58 27.08 0.337 8303
 8305 3 -2.59 60.58 27.26 0.262 8304
 8306 3 -2.53 60.48 27.53 0.308 8305
 8307 3 -2.53 60.51 27.76 0.288 8306
 8308 3 -2.51 60.52 27.97 0.269 8307
 8309 3 -2.46 60.55 28.19 0.248 8308
 8310 3 -2.36 60.66 28.35 0.241 8309
 8311 3 -2.28 60.7 28.53 0.244 8310
 8312 3 -2.22 60.8 28.65 0.251 8311
 8313 3 -2.15 60.9 28.85 0.256 8312
 8314 3 -1.99 60.88 28.99 0.224 8313
 8315 3 -1.89 60.97 29.08 0.235 8314
 8316 3 -1.83 61.01 29.22 0.239 8315
 8317 3 -1.72 61.05 29.37 0.264 8316
 8318 3 -1.6 61.06 29.51 0.298 8317
 8319 3 -1.5 61.06 29.62 0.293 8318
 8320 3 -1.43 61.13 29.76 0.291 8319
 8321 3 -1.35 61.22 29.87 0.247 8320
 8322 3 -1.31 61.3 30.03 0.219 8321
 8323 3 -1.15 61.33 30.22 0.218 8322
 8324 3 -0.97 61.38 30.38 0.232 8323
 8325 3 -0.85 61.38 30.53 0.238 8324
 8326 3 -0.74 61.4 30.69 0.225 8325
 8327 3 -0.63 61.47 30.85 0.2 8326
 8328 3 -0.54 61.54 31.01 0.221 8327
 8329 3 -0.49 61.59 31.19 0.216 8328
 8330 3 -0.43 61.66 31.37 0.211 8329
 8331 3 -0.35 61.74 31.47 0.239 8330
 8332 3 -0.26 61.83 31.65 0.255 8331
 8333 3 -0.2 61.87 31.83 0.28 8332
 8334 3 -0.08 61.92 31.99 0.298 8333
 8335 3 0 61.99 32.13 0.264 8334
 8336 3 0.02 62.05 32.31 0.258 8335
 8337 3 0.1 62.12 32.52 0.297 8336
 8338 3 0.25 62.16 32.74 0.379 8337
 8339 3 0.25 62.24 32.88 0.449 8338
 8340 3 0.34 62.28 33.06 0.497 8339
 8341 3 0.3 62.36 33.2 0.514 8340
 8342 3 0.41 62.47 33.3 0.534 8341
 8343 3 0.46 62.54 33.45 0.548 8342
 8344 3 0.56 62.61 33.52 0.509 8343
 8345 3 0.55 62.68 33.69 0.495 8344
 8346 3 0.68 62.76 33.74 0.399 8345
 8347 3 0.81 62.8 33.84 0.322 8346
 8348 3 0.9 62.94 33.84 0.298 8347
 8349 3 1.14 63.07 33.85 0.34 8348
 8350 3 1.39 63.21 33.91 0.291 8349
 8351 3 1.55 63.33 33.98 0.258 8350
 8352 3 1.64 63.4 34.09 0.227 8351
 8353 3 1.81 63.47 34.2 0.225 8352
 8354 3 1.94 63.54 34.31 0.245 8353
 8355 3 2.1 63.58 34.4 0.285 8354
 8356 3 2.31 63.71 34.44 0.249 8355
 8357 3 2.43 63.83 34.55 0.259 8356
 8358 3 2.54 63.97 34.63 0.259 8357
 8359 3 2.68 64 34.69 0.235 8358
 8360 3 2.79 64.09 34.78 0.218 8359
 8361 3 2.89 64.2 34.87 0.218 8360
 8362 3 3 64.25 34.95 0.224 8361
 8363 3 3.16 64.37 35.03 0.231 8362
 8364 3 3.31 64.48 35.13 0.24 8363
 8365 3 3.43 64.61 35.16 0.248 8364
 8366 3 3.6 64.7 35.28 0.237 8365
 8367 3 3.74 64.73 35.37 0.221 8366
 8368 3 3.85 64.81 35.41 0.188 8367
 8369 3 4.03 64.91 35.48 0.2 8368
 8370 3 4.2 64.97 35.52 0.243 8369
 8371 3 4.36 65.02 35.55 0.274 8370
 8372 3 4.49 65.13 35.63 0.324 8371
 8373 3 4.63 65.24 35.7 0.366 8372
 8374 3 4.79 65.32 35.77 0.399 8373
 8375 3 4.9 65.47 35.83 0.442 8374
 8376 3 4.94 65.63 35.95 0.445 8375
 8377 3 5.03 65.74 36.06 0.417 8376
 8378 3 5.12 65.88 36.15 0.382 8377
 8379 3 5.2 65.99 36.23 0.345 8378
 8380 3 5.29 66.16 36.34 0.308 8379
 8381 3 5.44 66.33 36.39 0.331 8380
 8382 3 5.58 66.53 36.41 0.33 8381
 8383 3 5.63 66.68 36.45 0.275 8382
 8384 3 5.7 66.8 36.49 0.249 8383
 8385 3 5.82 66.91 36.54 0.244 8384
 8386 3 5.96 67 36.63 0.257 8385
 8387 3 5.98 67.13 36.67 0.291 8386
 8388 3 6.01 67.44 36.77 0.268 8387
 8389 3 6.12 67.69 36.81 0.266 8388
 8390 3 6.16 67.86 36.82 0.204 8389
 8391 3 6.28 68.05 36.89 0.241 8390
 8392 3 6.36 68.19 36.85 0.213 8391
 8393 3 6.45 68.3 36.85 0.207 8392
 8394 3 6.55 68.47 36.75 0.237 8393
 8395 3 6.74 68.55 36.71 0.249 8394
 8396 3 6.88 68.64 36.7 0.262 8395
 8397 3 7 68.8 36.7 0.297 8396
 8398 3 7.2 68.88 36.64 0.328 8397
 8399 3 7.29 69.03 36.6 0.378 8398
 8400 3 7.48 69.13 36.61 0.421 8399
 8401 3 7.58 69.25 36.66 0.434 8400
 8402 3 7.7 69.41 36.6 0.418 8401
 8403 3 7.87 69.47 36.6 0.371 8402
 8404 3 7.95 69.63 36.64 0.337 8403
 8405 3 8.01 69.74 36.57 0.333 8404
 8406 3 8.1 69.88 36.56 0.319 8405
 8407 3 8.16 70.1 36.5 0.298 8406
 8408 3 8.25 70.27 36.5 0.325 8407
 8409 3 8.38 70.44 36.46 0.285 8408
 8410 3 8.44 70.66 36.45 0.256 8409
 8411 3 8.6 70.82 36.46 0.243 8410
 8412 3 8.75 70.83 36.43 0.225 8411
 8413 3 8.93 70.86 36.42 0.231 8412
 8414 3 9.07 70.96 36.39 0.237 8413
 8415 3 9.18 70.99 36.36 0.234 8414
 8416 3 9.27 71.14 36.32 0.28 8415
 8417 3 9.35 71.3 36.32 0.297 8416
 8418 3 9.41 71.44 36.21 0.361 8417
 8419 3 9.47 71.66 36.17 0.4 8418
 8420 3 9.58 71.82 36.19 0.438 8419
 8421 3 9.66 72.02 36.08 0.441 8420
 8422 3 9.69 72.14 36.08 0.469 8421
 8423 3 9.69 72.33 35.97 0.451 8422
 8424 3 9.76 72.38 35.8 0.481 8423
 8425 3 9.94 72.41 35.79 0.508 8424
 8426 3 10 72.49 35.75 0.466 8425
 8427 3 10.16 72.53 35.5 0.496 8426
 8428 3 10.21 72.77 35.29 0.402 8427
 8429 3 10.32 72.86 35.21 0.366 8428
 8430 3 10.33 73.16 35 0.28 8429
 8431 3 10.35 73.27 34.83 0.325 8430
 8432 3 10.35 73.39 34.71 0.325 8431
 8433 3 10.31 73.52 34.47 0.346 8432
 8434 3 10.3 73.58 34.29 0.36 8433
 8435 3 10.24 73.72 34.15 0.343 8434
 8436 3 10.24 73.86 34.05 0.355 8435
 8437 3 10.17 74.05 33.97 0.367 8436
 8438 3 10.19 74.16 33.83 0.362 8437
 8439 3 10.17 74.38 33.72 0.367 8438
 8440 3 10.16 74.58 33.62 0.312 8439
 8441 3 10.18 74.7 33.47 0.287 8440
 8442 3 10.24 74.84 33.3 0.256 8441
 8443 3 10.22 74.95 33.04 0.262 8442
 8444 3 10.15 74.98 32.87 0.251 8443
 8445 3 10.15 75.11 32.79 0.227 8444
 8446 3 10.14 75.14 32.61 0.191 8445
 8447 3 10.09 75.29 32.5 0.219 8446
 8448 3 10.09 75.4 32.42 0.297 8447
 8449 3 10.08 75.54 32.33 0.347 8448
 8450 3 10.12 75.68 32.18 0.388 8449
 8451 3 10.09 75.85 32.11 0.362 8450
 8452 3 10.09 76.01 32 0.346 8451
 8453 3 10.1 76.13 31.9 0.349 8452
 8454 3 10.17 76.21 31.75 0.305 8453
 8455 3 10.28 76.4 31.68 0.301 8454
 8456 3 10.34 76.55 31.59 0.28 8455
 8457 3 10.42 76.79 31.5 0.255 8456
 8458 3 10.42 76.95 31.41 0.241 8457
 8459 3 10.44 77.05 31.29 0.234 8458
 8460 3 10.49 77.21 31.2 0.244 8459
 8461 3 10.43 77.35 31.15 0.221 8460
 8462 3 10.47 77.49 31 0.237 8461
 8463 3 10.49 77.63 30.93 0.226 8462
 8464 3 10.51 77.84 30.81 0.227 8463
 8465 3 10.54 77.96 30.68 0.205 8464
 8466 3 10.56 78.13 30.5 0.238 8465
 8467 3 10.6 78.26 30.34 0.281 8466
 8468 3 10.67 78.38 30.22 0.323 8467
 8469 3 10.69 78.51 30.11 0.369 8468
 8470 3 10.67 78.68 30.04 0.438 8469
 8471 3 10.76 78.79 30 0.507 8470
 8472 3 10.83 78.9 29.95 0.506 8471
 8473 3 10.86 79.07 29.91 0.478 8472
 8474 3 10.79 79.18 29.77 0.403 8473
 8475 3 10.75 79.35 29.61 0.304 8474
 8476 3 10.84 79.41 29.54 0.278 8475
 8477 3 10.87 79.57 29.41 0.239 8476
 8478 3 10.9 79.7 29.34 0.226 8477
 8479 3 11.02 79.76 29.25 0.215 8478
 8480 3 11.1 79.88 29.18 0.218 8479
 8481 3 11.2 79.99 29.02 0.221 8480
 8482 3 11.2 80.13 28.93 0.193 8481
 8483 3 11.17 80.26 28.75 0.17 8482
 8484 3 11.24 80.4 28.63 0.159 8483
 8485 3 11.25 80.51 28.47 0.182 8484
 8486 3 11.26 80.68 28.38 0.169 8485
 8487 3 11.34 80.74 28.18 0.218 8486
 8488 3 11.29 80.85 28.06 0.23 8487
 8489 3 11.4 80.91 27.83 0.226 8488
 8490 3 11.51 81.04 27.65 0.242 8489
 8491 3 11.58 81.12 27.54 0.231 8490
 8492 3 11.66 81.26 27.4 0.213 8491
 8493 3 11.67 81.37 27.24 0.219 8492
 8494 3 11.67 81.59 27.09 0.211 8493
 8495 3 11.73 81.74 26.95 0.191 8494
 8496 3 11.76 81.9 26.81 0.185 8495
 8497 3 11.76 81.99 26.72 0.192 8496
 8498 3 11.76 82.09 26.59 0.211 8497
 8499 3 11.76 82.2 26.49 0.219 8498
 8500 3 11.76 82.24 26.34 0.227 8499
 8501 3 11.78 82.37 26.22 0.249 8500
 8502 3 11.84 82.46 26.04 0.211 8501
 8503 3 11.97 82.46 25.9 0.198 8502
 8504 3 11.97 82.35 25.77 0.202 8503
 8505 3 12.06 82.18 25.66 0.228 8504
 8506 3 12.04 82.07 25.56 0.222 8505
 8507 3 12.04 81.99 25.43 0.285 8506
 8508 3 12.16 81.96 25.27 0.369 8507
 8509 3 12.25 81.91 25.2 0.399 8508
 8510 3 12.28 81.9 25.02 0.415 8509
 8511 3 12.35 81.93 24.86 0.389 8510
 8512 3 12.39 82.01 24.56 0.344 8511
 8513 3 12.34 82.01 24.38 0.341 8512
 8514 3 12.22 81.99 24.15 0.314 8513
 8515 3 12.17 81.91 23.95 0.252 8514
 8516 3 12.07 81.85 23.65 0.193 8515
 8517 3 12 81.88 23.43 0.201 8516
 8518 3 11.99 81.88 23.22 0.213 8517
 8519 3 11.92 81.93 23.09 0.201 8518
 8520 3 11.83 81.93 22.88 0.243 8519
 8521 3 11.77 81.96 22.7 0.211 8520
 8522 3 11.76 81.93 22.5 0.204 8521
 8523 3 11.69 81.95 22.31 0.171 8522
 8524 3 11.67 82.01 22.11 0.199 8523
 8525 3 11.54 81.98 21.88 0.192 8524
 8526 3 11.44 82.01 21.75 0.213 8525
 8527 3 11.36 82.02 21.52 0.224 8526
 8528 3 11.23 82.04 21.38 0.243 8527
 8529 3 11.11 82.1 21.18 0.234 8528
 8530 3 11.02 82.15 21.04 0.253 8529
 8531 3 10.92 82.18 20.88 0.264 8530
 8532 3 10.82 82.18 20.7 0.287 8531
 8533 3 10.76 82.2 20.54 0.33 8532
 8534 3 10.64 82.24 20.36 0.394 8533
 8535 3 10.53 82.2 20.15 0.429 8534
 8536 3 10.5 82.28 19.97 0.399 8535
 8537 3 10.43 82.36 19.77 0.367 8536
 8538 3 10.44 82.5 19.58 0.315 8537
 8539 3 10.56 82.66 19.38 0.359 8538
 8540 3 10.67 82.72 19.2 0.353 8539
 8541 3 10.64 82.8 19.02 0.301 8540
 8542 3 10.51 82.8 18.79 0.282 8541
 8543 3 10.51 82.89 18.56 0.265 8542
 8544 3 10.51 82.96 18.38 0.259 8543
 8545 3 10.51 83.05 18.31 0.231 8544
 8546 3 10.56 83.1 18.02 0.218 8545
 8547 3 10.56 83.16 17.83 0.234 8546
 8548 3 10.51 83.19 17.61 0.223 8547
 8549 3 10.49 83.25 17.43 0.235 8548
 8550 3 10.43 83.28 17.15 0.22 8549
 8551 3 10.47 83.27 16.93 0.213 8550
 8552 3 10.53 83.27 16.72 0.188 8551
 8553 3 10.53 83.33 16.52 0.236 8552
 8554 3 10.52 83.36 16.29 0.229 8553
 8555 3 10.48 83.41 16.13 0.25 8554
 8556 3 10.42 83.49 15.98 0.286 8555
 8557 3 10.34 83.5 15.75 0.285 8556
 8558 3 10.27 83.52 15.57 0.282 8557
 8559 3 10.26 83.52 15.31 0.255 8558
 8560 3 10.24 83.52 15.08 0.214 8559
 8561 3 10.2 83.6 14.91 0.228 8560
 8562 3 10.17 83.66 14.74 0.217 8561
 8563 3 10.15 83.69 14.56 0.24 8562
 8564 3 10.08 83.75 14.4 0.273 8563
 8565 3 10.08 83.78 14.17 0.332 8564
 8566 3 10.01 83.91 14.04 0.37 8565
 8567 3 10.08 83.97 13.84 0.389 8566
 8568 3 10 84.08 13.67 0.438 8567
 8569 3 9.95 84.16 13.5 0.404 8568
 8570 3 9.92 84.19 13.32 0.376 8569
 8571 3 9.97 84.3 13.17 0.36 8570
 8572 3 10.02 84.33 12.92 0.328 8571
 8573 3 10.02 84.39 12.7 0.283 8572
 8574 3 10.04 84.42 12.5 0.279 8573
 8575 3 10.08 84.52 12.33 0.302 8574
 8576 3 10.02 84.56 12.1 0.26 8575
 8577 3 9.95 84.55 11.93 0.225 8576
 8578 3 9.98 84.6 11.7 0.235 8577
 8579 3 10.01 84.69 11.59 0.284 8578
 8580 3 10 84.74 11.48 0.308 8579
 8581 3 10.07 84.71 11.3 0.333 8580
 8582 3 10.32 84.61 10.98 0.018 8581
 8583 3 10.08 84.77 11.16 0.367 8581
 8584 3 10.15 84.8 10.95 0.355 8583
 8585 3 10.12 84.91 10.92 0.332 8584
 8586 3 10.11 84.89 10.67 0.376 8585
 8587 3 10.08 84.94 10.49 0.336 8586
 8588 3 10.24 84.96 10.32 0.297 8587
 8589 3 10.36 85.02 10.12 0.283 8588
 8590 3 10.48 85.08 9.97 0.26 8589
 8591 3 10.62 85.17 9.85 0.255 8590
 8592 3 10.6 85.25 9.67 0.248 8591
 8593 3 10.67 85.39 9.48 0.259 8592
 8594 3 10.76 85.49 9.39 0.249 8593
 8595 3 10.99 85.52 9.34 0.184 8594
 8596 3 11 85.58 9.23 0.226 8595
 8597 3 11.07 85.69 9.1 0.216 8596
 8598 3 11.14 85.72 8.97 0.275 8597
 8599 3 11.14 85.74 8.8 0.293 8598
 8600 3 11.22 85.74 8.67 0.302 8599
 8601 3 11.26 85.71 8.49 0.34 8600
 8602 3 11.25 85.64 8.34 0.408 8601
 8603 3 11.16 85.75 7.85 0.309 8602
 8604 3 11.15 85.83 7.59 0.295 8603
 8605 3 11.1 85.92 7.35 0.33 8604
 8606 3 11.08 85.95 7.14 0.323 8605
 8607 3 11.16 86.06 6.96 0.336 8606
 8608 3 11.19 86.15 6.79 0.379 8607
 8609 3 11.18 86.25 6.66 0.359 8608
 8610 3 11.3 86.18 6.67 0.382 8609
 8611 3 11.29 86.28 6.51 0.418 8610
 8612 3 11.46 86.37 6.45 0.512 8611
 8613 3 11.6 86.51 6.37 0.51 8612
 8614 3 11.62 86.62 6.21 0.458 8613
 8615 3 11.75 86.76 6.12 0.411 8614
 8616 3 11.86 86.89 6 0.363 8615
 8617 3 11.95 86.87 5.84 0.291 8616
 8618 3 12.13 86.9 5.7 0.275 8617
 8619 3 12.36 86.95 5.55 0.264 8618
 8620 3 12.6 87.03 5.57 0.275 8619
 8621 3 12.74 87.06 5.54 0.247 8620
 8622 3 12.85 87.14 5.46 0.222 8621
 8623 3 12.94 87.26 5.38 0.252 8622
 8624 3 13.02 87.29 5.29 0.269 8623
 8625 3 13.1 87.42 5.13 0.283 8624
 8626 3 13.18 87.51 5.04 0.285 8625
 8627 3 13.24 87.64 4.92 0.273 8626
 8628 3 13.41 87.72 4.84 0.291 8627
 8629 3 13.41 87.78 4.71 0.257 8628
 8630 3 13.48 87.9 4.63 0.264 8629
 8631 3 13.73 87.93 4.55 0.321 8630
 8632 3 13.99 87.95 4.49 0.311 8631
 8633 3 14.11 88.07 4.42 0.331 8632
 8634 3 14.32 88.17 4.35 0.335 8633
 8635 3 14.45 88.18 4.2 0.346 8634
 8636 3 14.59 88.2 4.08 0.348 8635
 8637 3 14.88 88.34 4.06 0.314 8636
 8638 3 15.17 88.43 4.04 0.278 8637
 8639 3 15.36 88.45 4.04 0.303 8638
 8640 3 15.52 88.51 4.04 0.319 8639
 8641 3 15.68 88.57 4.06 0.345 8640
 8642 3 15.79 88.72 4.04 0.4 8641
 8643 3 15.96 88.72 3.96 0.477 8642
 8644 3 16.1 88.81 3.9 0.491 8643
 8645 3 16.21 88.98 3.83 0.509 8644
 8646 3 16.35 89.07 3.77 0.514 8645
 8647 3 16.39 89.2 3.63 0.538 8646
 8648 3 16.53 89.28 3.59 0.508 8647
 8649 3 16.66 89.36 3.56 0.511 8648
 8650 3 16.75 89.48 3.52 0.469 8649
 8651 3 16.85 89.62 3.46 0.442 8650
 8652 3 17 89.87 3.48 0.397 8651
 8653 3 17.19 89.92 3.42 0.378 8652
 8654 3 17.35 90.04 3.42 0.316 8653
 8655 3 17.48 90.34 3.34 0.279 8654
 8656 3 17.66 90.34 3.23 0.276 8655
 8657 3 17.82 90.37 3.08 0.278 8656
 8658 3 17.89 90.39 2.94 0.271 8657
 8659 3 17.96 90.36 2.77 0.295 8658
 8660 3 18.03 90.42 2.61 0.3 8659
 8661 3 18.07 90.51 2.44 0.269 8660
 8662 3 18.03 90.67 2.31 0.308 8661
 8663 3 18.09 90.72 2.17 0.335 8662
 8664 3 18.23 90.84 2.06 0.331 8663
 8665 3 18.34 90.84 2.03 0.398 8664
 8666 3 19.12 90.68 2.13 0.228 8665
 8667 3 19.37 90.73 2.13 0.221 8666
 8668 3 19.55 90.78 2.15 0.238 8667
 8669 3 19.73 90.87 2.15 0.256 8668
 8670 3 19.87 90.95 2.17 0.292 8669
 8671 3 20.02 90.93 2.15 0.341 8670
 8672 3 20 91.25 2.13 0.36 8671
 8673 3 20.03 91.36 2.13 0.368 8672
 8674 3 20.14 91.45 1.95 0.393 8673
 8675 3 20.3 91.54 2.02 0.403 8674
 8676 3 20.39 91.64 2.04 0.353 8675
 8677 3 20.34 91.78 2 0.402 8676
 8678 3 20.41 91.98 1.98 0.36 8677
 8679 3 20.53 92.09 1.96 0.347 8678
 8680 3 20.62 92.28 1.95 0.366 8679
 8681 3 20.69 92.48 1.96 0.349 8680
 8682 3 20.82 92.62 1.94 0.371 8681
 8683 3 20.98 92.76 1.86 0.328 8682
 8684 3 21.12 92.87 1.77 0.345 8683
 8685 3 21.23 93.03 1.8 0.37 8684
 8686 3 21.39 93.11 1.73 0.383 8685
 8687 3 21.53 93.25 1.73 0.383 8686
 8688 3 21.66 93.36 1.68 0.381 8687
 8689 3 21.82 93.47 1.68 0.359 8688
 8690 3 21.89 93.61 1.64 0.376 8689
 8691 3 21.98 93.75 1.61 0.403 8690
 8692 3 21.98 93.92 1.64 0.394 8691
 8693 3 22.07 94.06 1.62 0.395 8692
 8694 3 22.21 94.22 1.66 0.383 8693
 8695 3 22.3 94.31 1.66 0.356 8694
 8696 3 22.43 94.47 1.71 0.334 8695
 8697 3 22.46 94.64 1.71 0.361 8696
 8698 3 22.71 94.76 1.72 0.38 8697
 8699 3 22.75 94.87 1.69 0.379 8698
 8700 3 22.94 95.01 1.72 0.368 8699
 8701 3 23.16 95.17 1.78 0.384 8700
 8702 3 23.3 95.25 1.74 0.39 8701
 8703 3 23.55 95.41 1.71 0.335 8702
 8704 3 23.71 95.47 1.69 0.353 8703
 8705 3 23.91 95.56 1.72 0.341 8704
 8706 3 24.09 95.69 1.73 0.297 8705
 8707 3 24.3 95.71 1.8 0.293 8706
 8708 3 24.48 95.72 1.79 0.316 8707
 8709 3 24.66 95.77 1.81 0.353 8708
 8710 3 24.96 95.83 1.96 0.319 8709
 8711 3 25.12 95.91 1.99 0.298 8710
 8712 3 25.28 95.92 2.1 0.31 8711
 8713 3 25.5 95.89 2.18 0.288 8712
 8714 3 25.66 95.86 2.37 0.276 8713
 8715 3 25.8 95.85 2.53 0.272 8714
 8716 3 25.98 95.85 2.59 0.287 8715
 8717 3 26.1 95.85 2.8 0.314 8716
 8718 3 26.32 95.86 2.85 0.291 8717
 8719 3 26.48 95.86 3.01 0.302 8718
 8720 3 26.62 95.91 3.16 0.305 8719
 8721 3 26.8 95.94 3.24 0.321 8720
 8722 3 26.85 95.99 3.41 0.328 8721
 8723 3 26.98 95.99 3.53 0.352 8722
 8724 3 27.1 96.05 3.72 0.395 8723
 8725 3 27.21 96.05 3.85 0.415 8724
 8726 3 27.44 96 3.93 0.442 8725
 8727 3 27.62 95.91 3.99 0.415 8726
 8728 3 27.71 95.86 4.1 0.37 8727
 8729 3 27.75 95.77 4.22 0.363 8728
 8730 3 27.84 95.77 4.4 0.364 8729
 8731 3 28.03 95.71 4.51 0.339 8730
 8732 3 28.14 95.56 4.54 0.353 8731
 8733 3 28.3 95.5 4.6 0.402 8732
 8734 3 28.53 95.52 4.68 0.327 8733
 8735 3 28.62 95.36 4.64 0.411 8734
 8736 3 28.71 95.22 4.64 0.403 8735
 8737 3 28.77 95.14 4.79 0.401 8736
 8738 3 28.8 95.05 4.86 0.344 8737
 8739 3 28.84 94.89 4.9 0.291 8738
 8740 3 29.14 94.81 5.08 0.322 8739
 8741 3 29.21 94.67 5.18 0.312 8740
 8742 3 29.27 94.55 5.31 0.269 8741
 8743 3 29.25 94.41 5.35 0.324 8742
 8744 3 29.37 94.35 5.48 0.309 8743
 8745 3 29.46 94.25 5.64 0.273 8744
 8746 3 29.57 94.16 5.73 0.293 8745
 8747 3 29.73 94.03 5.86 0.319 8746
 8748 3 29.89 93.92 5.93 0.321 8747
 8749 3 30.05 93.86 6.01 0.284 8748
 8750 3 30.21 93.77 6.08 0.252 8749
 8751 3 30.37 93.69 6.14 0.239 8750
 8752 3 30.53 93.64 6.29 0.228 8751
 8753 3 30.64 93.55 6.39 0.249 8752
 8754 3 30.75 93.42 6.43 0.301 8753
 8755 3 30.84 93.33 6.51 0.335 8754
 8756 3 30.94 93.16 6.51 0.315 8755
 8757 3 30.98 93 6.55 0.237 8756
 8758 3 31.09 92.97 6.61 0.282 8757
 8759 3 31.14 92.91 6.83 0.25 8758
 8760 3 31.16 92.74 6.81 0.28 8759
 8761 3 31.25 92.6 6.93 0.282 8760
 8762 3 31.3 92.47 6.93 0.267 8761
 8763 3 31.37 92.27 6.9 0.296 8762
 8764 3 31.43 92.13 6.96 0.302 8763
 8765 3 31.48 91.97 7 0.322 8764
 8766 3 31.53 91.8 7.01 0.326 8765
 8767 3 31.59 91.63 7.04 0.345 8766
 8768 3 31.64 91.47 7.1 0.409 8767
 8769 3 31.78 91.31 7.14 0.424 8768
 8770 3 31.8 91.13 7.14 0.478 8769
 8771 3 31.93 90.97 7.22 0.513 8770
 8772 3 32 90.78 7.3 0.517 8771
 8773 3 32.06 90.69 7.44 0.535 8772
 8774 3 32.2 90.58 7.59 0.527 8773
 8775 3 32.27 90.39 7.58 0.507 8774
 8776 3 32.44 90.33 7.73 0.476 8775
 8777 3 32.62 90.21 7.79 0.429 8776
 8778 3 32.62 90.02 7.83 0.422 8777
 8779 3 32.73 89.86 7.84 0.396 8778
 8780 3 32.92 89.66 7.92 0.37 8779
 8781 3 33.02 89.47 7.95 0.376 8780
 8782 3 33.09 89.3 7.99 0.363 8781
 8783 3 33.11 89.14 8 0.352 8782
 8784 3 33.23 88.86 7.92 0.312 8783
 8785 3 33.37 88.66 7.92 0.294 8784
 8786 3 33.44 88.46 7.88 0.283 8785
 8787 3 33.54 88.33 7.92 0.279 8786
 8788 3 33.62 88.16 7.95 0.27 8787
 8789 3 33.69 88.02 7.95 0.26 8788
 8790 3 33.8 87.88 8.03 0.295 8789
 8791 3 33.87 87.72 8.03 0.279 8790
 8792 3 33.94 87.55 7.95 0.27 8791
 8793 3 33.98 87.35 7.97 0.249 8792
 8794 3 34.02 87.16 7.93 0.254 8793
 8795 3 34.16 87.02 7.92 0.299 8794
 8796 3 34.26 86.86 7.95 0.286 8795
 8797 3 34.37 86.71 7.97 0.281 8796
 8798 3 34.51 86.52 8 0.301 8797
 8799 3 34.58 86.35 7.93 0.331 8798
 8800 3 34.66 86.17 7.92 0.337 8799
 8801 3 34.77 86.02 8 0.328 8800
 8802 3 34.88 85.83 8.03 0.329 8801
 8803 3 35.08 85.63 8.08 0.362 8802
 8804 3 35.11 85.46 8.11 0.409 8803
 8805 3 35.14 85.27 8.12 0.463 8804
 8806 3 35.16 85.1 8.11 0.528 8805
 8807 3 35.08 84.92 8.1 0.575 8806
 8808 3 35.12 84.71 8.03 0.591 8807
 8809 3 35.08 84.53 8 0.598 8808
 8810 3 35.11 84.39 7.88 0.625 8809
 8811 3 35.14 84.21 7.83 0.647 8810
 8812 3 35.05 84.05 7.71 0.652 8811
 8813 3 35.14 83.89 7.68 0.637 8812
 8814 3 35.26 83.74 7.66 0.622 8813
 8815 3 35.36 83.61 7.63 0.63 8814
 8816 3 35.72 83.3 7.92 0.34 8815
 8817 3 35.93 83.08 7.99 0.279 8816
 8818 3 36.08 82.94 7.92 0.293 8817
 8819 3 36.18 82.81 7.85 0.335 8818
 8820 3 36.33 82.74 7.78 0.357 8819
 8821 3 36.4 82.58 7.66 0.405 8820
 8822 3 36.35 82.47 7.5 0.447 8821
 8823 3 36.43 82.35 7.41 0.536 8822
 8824 3 36.48 82.25 7.29 0.56 8823
 8825 3 36.51 82.24 7.12 0.594 8824
 8826 3 36.51 82.19 6.91 0.539 8825
 8827 3 36.91 81.83 7.14 0.398 8826
 8828 3 36.97 81.66 7 0.377 8827
 8829 3 37.03 81.55 6.82 0.4 8828
 8830 3 37.1 81.46 6.75 0.438 8829
 8831 3 37.16 81.44 6.66 0.475 8830
 8832 3 37.21 81.5 6.53 0.494 8831
 8833 3 37.33 81.39 6.47 0.497 8832
 8834 3 37.36 81.27 6.39 0.508 8833
 8835 3 37.33 81.22 6.26 0.484 8834
 8836 3 37.54 80.86 6.38 0.409 8835
 8837 3 37.6 80.72 6.28 0.422 8836
 8838 3 37.64 80.66 6.14 0.444 8837
 8839 3 37.43 81.02 5.72 0.166 8838
 8840 3 37.57 80.96 5.63 0.152 8839
 8841 3 37.66 80.89 5.57 0.184 8840
 8842 3 37.73 80.89 5.47 0.212 8841
 8843 3 37.86 80.85 5.38 0.157 8842
 8844 3 37.76 80.46 6.18 0.403 8838
 8845 3 37.82 80.35 6.09 0.402 8844
 8846 3 37.87 80.19 6.05 0.408 8845
 8847 3 38.1 80.05 6.22 0.383 8846
 8848 3 37.71 79.89 6.42 0.194 8847
 8849 3 37.64 79.86 6.53 0.165 8848
 8850 3 37.61 79.86 6.72 0.19 8849
 8851 3 37.53 79.94 6.8 0.171 8850
 8852 3 37.43 80.03 6.95 0.194 8851
 8853 3 37.36 79.99 7.09 0.193 8852
 8854 3 37.23 79.94 7.18 0.173 8853
 8855 3 37.07 79.86 7.25 0.158 8854
 8856 3 38.29 80.03 6.1 0.407 8847
 8857 3 38.36 79.96 6.01 0.431 8856
 8858 3 38.5 79.91 6 0.527 8857
 8859 3 38.58 79.77 5.96 0.689 8858
 8860 3 38.66 79.58 6.09 0.64 8859
 8861 3 38.68 79.35 6.29 0.612 8860
 8862 3 39 79.27 5.92 0.523 8861
 8863 3 39.11 79.19 5.87 0.597 8862
 8864 3 39.32 79.14 5.85 0.743 8863
 8865 3 39.39 79.11 5.78 0.806 8864
 8866 3 39.36 79.08 5.5 0.832 8865
 8867 3 39.51 79.11 5.43 0.916 8866
 8868 3 39.73 79.14 5.49 0.967 8867
 8869 3 39.68 78.64 5.38 0.858 8868
 8870 3 39.36 79.24 4.49 0.303 8869
 8871 3 39.33 79.49 4.38 0.238 8870
 8872 3 39.41 79.69 4.37 0.167 8871
 8873 3 39.5 79.86 4.34 0.191 8872
 8874 3 39.51 79.97 4.26 0.24 8873
 8875 3 39.5 80.06 4.2 0.306 8874
 8876 3 39.47 80.22 4.08 0.326 8875
 8877 3 39.33 80.44 4.13 0.293 8876
 8878 3 39.26 80.63 4.06 0.316 8877
 8879 3 39.15 80.77 4.09 0.286 8878
 8880 3 39.15 80.91 4.09 0.262 8879
 8881 3 39.1 81.08 4.13 0.276 8880
 8882 3 39.01 81.27 4.09 0.283 8881
 8883 3 38.86 81.5 4.02 0.323 8882
 8884 3 38.85 81.64 3.98 0.367 8883
 8885 3 38.94 81.75 3.9 0.406 8884
 8886 3 39.4 81.85 3.83 0.161 8885
 8887 3 39.58 81.89 3.94 0.183 8886
 8888 3 39.76 81.89 3.96 0.205 8887
 8889 3 39.9 81.89 4.06 0.175 8888
 8890 3 40.07 81.83 4.2 0.147 8889
 8891 3 40.18 81.88 4.29 0.165 8890
 8892 3 40.4 81.89 4.55 0.139 8891
 8893 3 40.54 81.83 4.8 0.151 8892
 8894 3 40.65 81.77 4.85 0.176 8893
 8895 3 40.75 81.67 5.04 0.169 8894
 8896 3 40.9 81.61 5.24 0.174 8895
 8897 3 41.04 81.66 5.35 0.168 8896
 8898 3 41.15 81.66 5.5 0.186 8897
 8899 3 41.22 81.75 5.58 0.189 8898
 8900 3 41.33 81.83 5.68 0.2 8899
 8901 3 41.39 81.79 5.87 0.169 8900
 8902 3 41.43 81.85 6.01 0.152 8901
 8903 3 41.47 81.87 6.17 0.182 8902
 8904 3 41.47 81.85 6.32 0.178 8903
 8905 3 41.48 81.9 6.47 0.173 8904
 8906 3 41.51 82.01 6.7 0.17 8905
 8907 3 41.58 82.1 6.89 0.175 8906
 8908 3 41.55 82.09 7.08 0.179 8907
 8909 3 41.54 82.05 7.24 0.233 8908
 8910 3 41.55 82.05 7.35 0.253 8909
 8911 3 41.68 82.05 7.46 0.261 8910
 8912 3 41.83 82.01 7.58 0.239 8911
 8913 3 41.97 82.04 7.71 0.217 8912
 8914 3 42.01 82.15 7.88 0.232 8913
 8915 3 42.12 82.21 7.99 0.24 8914
 8916 3 42.12 82.32 8.09 0.243 8915
 8917 3 42.07 82.46 8.22 0.239 8916
 8918 3 42.05 82.51 8.35 0.271 8917
 8919 3 42.11 82.49 8.56 0.262 8918
 8920 3 42.15 82.59 8.75 0.276 8919
 8921 3 42.18 82.65 8.92 0.274 8920
 8922 3 42.25 82.66 9.05 0.272 8921
 8923 3 42.25 82.76 9.18 0.327 8922
 8924 3 42.3 82.76 9.36 0.381 8923
 8925 3 42.33 82.76 9.5 0.445 8924
 8926 3 42.36 82.76 9.62 0.477 8925
 8927 3 42.36 82.77 9.81 0.442 8926
 8928 3 42.53 82.76 9.93 0.487 8927
 8929 3 42.8 82.41 10 0.265 8928
 8930 3 42.97 82.37 10.11 0.204 8929
 8931 3 43.04 82.38 10.25 0.183 8930
 8932 3 43.05 82.35 10.41 0.191 8931
 8933 3 43.1 82.37 10.58 0.21 8932
 8934 3 43.14 82.34 10.75 0.234 8933
 8935 3 43.18 82.29 10.84 0.27 8934
 8936 3 43.26 82.23 10.91 0.289 8935
 8937 3 43.21 82.21 11.02 0.39 8936
 8938 3 43.14 82.24 11.19 0.459 8937
 8939 3 43.18 82.13 11.32 0.489 8938
 8940 3 43.11 82.15 11.48 0.468 8939
 8941 3 43.29 82.18 11.5 0.345 8940
 8942 3 43.44 82.18 11.58 0.253 8941
 8943 3 43.47 82.09 11.62 0.222 8942
 8944 3 43.26 82.21 11.52 0.137 8943
 8945 3 43.6 81.91 11.8 0.18 8943
 8946 3 43.68 81.76 11.89 0.163 8945
 8947 3 43.72 81.71 12.01 0.155 8946
 8948 3 43.73 81.63 12.11 0.141 8947
 8949 3 42.43 83.23 10.17 0.216 8928
 8950 3 42.47 83.24 10.37 0.252 8949
 8951 3 42.47 83.27 10.49 0.315 8950
 8952 3 42.29 83.55 10.45 0.315 8951
 8953 3 42.21 83.63 10.41 0.374 8952
 8954 3 42.19 83.73 10.35 0.463 8953
 8955 3 41.85 83.79 10.22 0.46 8954
 8956 3 41.76 83.88 10.26 0.498 8955
 8957 3 41.71 84.02 10.17 0.446 8956
 8958 3 41.57 84.24 10.09 0.187 8957
 8959 3 41.46 84.29 10.02 0.1 8958
 8960 3 41.64 84.09 10.36 0.549 8957
 8961 3 41.57 84.18 10.34 0.589 8960
 8962 3 41.86 84.49 9.66 0.275 8961
 8963 3 42.08 84.76 9.84 0.136 8962
 8964 3 41.98 84.79 9.87 0.168 8963
 8965 3 41.9 84.65 9.4 0.122 8962
 8966 3 41.97 84.73 9.34 0.000125 8965
 8967 3 41.44 84.18 10.84 0.369 8961
 8968 3 41.4 84.35 11.06 0.322 8967
 8969 3 41.4 84.38 11.24 0.302 8968
 8970 3 41.4 84.46 11.42 0.28 8969
 8971 3 41.4 84.6 11.49 0.246 8970
 8972 3 41.43 84.63 11.67 0.213 8971
 8973 3 41.37 84.71 11.8 0.244 8972
 8974 3 41.22 84.71 12.11 0.17 8973
 8975 3 41.23 84.79 12.28 0.16 8974
 8976 3 41.22 84.84 12.51 0.179 8975
 8977 3 41.16 84.88 12.66 0.162 8976
 8978 3 41.21 84.99 12.76 0.18 8977
 8979 3 41.15 85.09 12.86 0.188 8978
 8980 3 41.08 85.21 12.93 0.17 8979
 8981 3 41 85.29 13.02 0.2 8980
 8982 3 40.93 85.29 13.26 0.14 8981
 8983 3 40.93 85.4 13.44 0.133 8982
 8984 3 40.86 85.46 13.59 0.128 8983
 8985 3 40.76 85.54 13.7 0.141 8984
 8986 3 40.68 85.63 13.83 0.115 8985
 8987 3 40.64 85.73 13.9 0.117 8986
 8988 3 40.55 85.79 13.98 0.076 8987
 8989 3 40.51 85.9 14.09 0.119 8988
 8990 3 40.68 85.87 14.09 0.028 8989
 8991 3 40.76 85.76 14.11 0.113 8990
 8992 3 40.48 85.98 14.24 0.154 8989
 8993 3 40.53 86.04 14.34 0.182 8992
 8994 3 40.68 86.09 14.45 0.146 8993
 8995 3 40.83 86.1 14.43 0.000125 8994
 8996 3 38.4 81.91 4.13 0.208 8885
 8997 3 38.26 82.03 4.24 0.194 8996
 8998 3 38.22 82.17 4.3 0.175 8997
 8999 3 38.18 82.3 4.34 0.209 8998
 9000 3 38.26 82.44 4.33 0.291 8999
 9001 3 38.32 82.52 4.35 0.373 9000
 9002 3 38.04 82.58 4.83 0.253 9001
 9003 3 37.91 82.61 4.92 0.319 9002
 9004 3 37.85 82.69 4.96 0.42 9003
 9005 3 37.79 82.78 4.84 0.507 9004
 9006 3 37.68 82.67 4.2 0.136 9005
 9007 3 37.66 82.66 4.04 0.000125 9006
 9008 3 37.71 82.92 5.25 0.565 9005
 9009 3 37.71 83.02 5.34 0.643 9008
 9010 3 37.76 83.13 5.45 0.699 9009
 9011 3 37.62 83.22 5.47 0.759 9010
 9012 3 37.69 83.38 5.64 0.61 9011
 9013 3 38.16 83.89 5.34 0.213 9012
 9014 3 38.1 84 5.34 0.146 9013
 9015 3 36.58 83.02 4.88 0.264 9011
 9016 3 36.43 83 4.88 0.297 9015
 9017 3 36.33 83 4.92 0.346 9016
 9018 3 36.28 83.33 4.92 0.276 9017
 9019 3 36.22 83.52 4.97 0.23 9018
 9020 3 36.16 83.72 5.1 0.164 9019
 9021 3 36.16 83.86 5.08 0.181 9020
 9022 3 36.02 83.94 5.03 0.177 9021
 9023 3 35.95 84.05 4.99 0.165 9022
 9024 3 35.87 84.16 5.01 0.179 9023
 9025 3 35.76 84.25 4.99 0.207 9024
 9026 3 35.66 84.33 4.92 0.166 9025
 9027 3 35.59 84.5 5.01 0.122 9026
 9028 3 35.52 84.61 5.12 0.124 9027
 9029 3 35.48 84.75 5.21 0.087 9028
 9030 3 36.29 82.53 4.99 0.194 9017
 9031 3 36.36 82.39 4.96 0.248 9030
 9032 3 36.36 82.28 4.89 0.358 9031
 9033 3 36.36 82.19 4.82 0.367 9032
 9034 3 36.86 82.08 4.75 0.161 9033
 9035 3 36.97 82.03 4.6 0.155 9034
 9036 3 37.08 82 4.59 0.159 9035
 9037 3 37.15 81.85 4.54 0.13 9036
 9038 3 37.28 81.72 4.47 0.163 9037
 9039 3 37.23 81.61 4.39 0.114 9038
 9040 3 38.04 82.25 5.28 0.051 9004
 9041 3 38.65 82.6 4.09 0.24 9001
 9042 3 38.79 82.56 3.96 0.142 9041
 9043 3 38.93 82.58 4 0.062 9042
 9044 3 39.76 80.03 3.92 0.174 8876
 9045 3 39.86 80 3.75 0.132 9044
 9046 3 39.97 80.05 3.65 0.177 9045
 9047 3 40.07 80.05 3.48 0.245 9046
 9048 3 40.15 80.02 3.4 0.377 9047
 9049 3 40.22 79.92 3.34 0.435 9048
 9050 3 40.33 79.8 3.38 0.505 9049
 9051 3 40.4 79.71 3.38 0.581 9050
 9052 3 40.54 79.55 3.56 0.609 9051
 9053 3 40.64 79.49 3.58 0.655 9052
 9054 3 40.58 79.31 3.27 0.59 9053
 9055 3 39.83 78.83 2.79 0.218 9054
 9056 3 39.76 78.72 2.73 0.279 9055
 9057 3 39.75 78.65 2.65 0.331 9056
 9058 3 39.47 78.61 2.42 0.323 9057
 9059 3 39.18 78.51 2.44 0.212 9058
 9060 3 39.15 78.4 2.36 0.174 9059
 9061 3 38.96 78.31 2.29 0.106 9060
 9062 3 38.89 78.34 2.09 0.117 9061
 9063 3 38.78 78.31 2.02 0.201 9062
 9064 3 38.71 78.26 1.95 0.243 9063
 9065 3 38.64 78.23 1.79 0.247 9064
 9066 3 38.55 78.15 1.7 0.219 9065
 9067 3 38.53 78.12 1.54 0.192 9066
 9068 3 38.51 78.09 1.34 0.177 9067
 9069 3 38.44 78.04 1.16 0.216 9068
 9070 3 38.47 78.15 1.04 0.23 9069
 9071 3 38.54 78.22 0.82 0.189 9070
 9072 3 38.47 78.4 0.77 0.144 9071
 9073 3 40.4 78.56 3.04 0.171 9057
 9074 3 40.53 78.58 3.19 0.13 9073
 9075 3 40.98 79.52 3.48 0.257 9054
 9076 3 39.87 78.33 5.63 0.791 8869
 9077 3 39.85 78.08 5.59 0.778 9076
 9078 3 40.3 78.14 5.79 0.843 9077
 9079 3 39.39 77.05 6.28 0.266 9078
 9080 3 39.36 76.86 6.29 0.289 9079
 9081 3 39.29 76.75 6.26 0.324 9080
 9082 3 39.18 76.52 6.45 0.355 9081
 9083 3 39.18 76.38 6.47 0.392 9082
 9084 3 39.14 76.33 6.58 0.433 9083
 9085 3 39.01 76.33 6.67 0.491 9084
 9086 3 38.93 76.25 6.66 0.531 9085
 9087 3 38.82 76.17 6.63 0.578 9086
 9088 3 38.76 75.89 6.45 0.363 9087
 9089 3 38.75 75.64 6.4 0.478 9088
 9090 3 38.65 75.5 6.33 0.478 9089
 9091 3 38.6 75.31 6.28 0.448 9090
 9092 3 38.54 75.24 6.19 0.454 9091
 9093 3 38.82 74.83 6.24 0.123 9092
 9094 3 38.9 74.77 6.37 0.128 9093
 9095 3 38.9 74.8 6.5 0.143 9094
 9096 3 38.9 74.81 6.66 0.148 9095
 9097 3 39.01 74.77 6.87 0.091 9096
 9098 3 38.47 75.3 6.4 0.263 9092
 9099 3 38.26 75.33 6.67 0.174 9098
 9100 3 38.14 75.19 6.71 0.177 9099
 9101 3 38 75.16 6.79 0.169 9100
 9102 3 37.97 75.05 6.96 0.109 9101
 9103 3 38.18 75.36 5.69 0.226 9098
 9104 3 38.14 75.36 5.53 0.307 9103
 9105 3 38.07 75.33 5.37 0.285 9104
 9106 3 38.07 75.3 5.21 0.289 9105
 9107 3 38.12 75.22 5.08 0.369 9106
 9108 3 38.22 75.17 4.95 0.433 9107
 9109 3 38.28 75.11 4.87 0.507 9108
 9110 3 38.22 75.11 4.74 0.569 9109
 9111 3 38.43 75.17 4.61 0.589 9110
 9112 3 37.58 75.36 4.49 0.159 9111
 9113 3 37.51 75.36 4.37 0.155 9112
 9114 3 37.29 75.3 4.37 0.12 9113
 9115 3 37.16 75.31 4.38 0.132 9114
 9116 3 36.96 75.39 4.4 0.087 9115
 9117 3 36.96 75.5 4.4 0.098 9116
 9118 3 36.98 75.56 4.31 0.146 9117
 9119 3 36.87 75.38 4.16 0.073 9118
 9120 3 38.8 75.08 4.52 0.609 9111
 9121 3 39.01 75.13 4.45 0.656 9120
 9122 3 39.11 75.1 4.36 0.664 9121
 9123 3 39.32 75.13 4.31 0.647 9122
 9124 3 39.8 75.3 4.36 0.504 9123
 9125 3 40.04 74.88 4.53 0.425 9124
 9126 3 40.11 74.71 4.54 0.379 9125
 9127 3 40.22 74.56 4.54 0.334 9126
 9128 3 40.36 74.47 4.54 0.261 9127
 9129 3 40.48 74.35 4.53 0.236 9128
 9130 3 40.61 74.16 4.52 0.204 9129
 9131 3 40.78 74.08 4.44 0.185 9130
 9132 3 40.83 74 4.32 0.149 9131
 9133 3 40.94 73.91 4.27 0.192 9132
 9134 3 41.01 73.69 4.27 0.177 9133
 9135 3 41.08 73.56 4.21 0.205 9134
 9136 3 41.22 73.41 4.2 0.168 9135
 9137 3 41.43 73.28 4.21 0.156 9136
 9138 3 41.61 73.25 4.2 0.19 9137
 9139 3 41.78 73.19 4.2 0.176 9138
 9140 3 41.91 73.14 4.16 0.133 9139
 9141 3 42.01 73.08 4.05 0.15 9140
 9142 3 42.12 73.08 3.95 0.182 9141
 9143 3 42.26 73 3.89 0.154 9142
 9144 3 42.43 72.94 3.89 0.175 9143
 9145 3 42.54 72.91 3.83 0.146 9144
 9146 3 42.6 72.78 3.66 0.066 9145
 9147 3 42.66 72.69 3.66 0.1 9146
 9148 3 42.65 72.58 3.62 0.092 9147
 9149 3 42.79 72.55 3.58 0.069 9148
 9150 3 41.19 74.02 4.12 0.155 9133
 9151 3 41.26 74 3.97 0.155 9150
 9152 3 41.4 73.94 3.87 0.149 9151
 9153 3 41.51 73.86 3.83 0.113 9152
 9154 3 41.72 73.69 3.72 0.132 9153
 9155 3 41.87 73.67 3.68 0.143 9154
 9156 3 41.93 73.66 3.55 0.135 9155
 9157 3 42.08 73.58 3.49 0.122 9156
 9158 3 42.26 73.64 3.43 0.12 9157
 9159 3 42.44 73.61 3.43 0.131 9158
 9160 3 42.61 73.56 3.39 0.156 9159
 9161 3 42.75 73.39 3.39 0.143 9160
 9162 3 42.83 73.3 3.39 0.116 9161
 9163 3 40.29 75.16 4.27 0.119 9125
 9164 3 40.32 75.02 4.2 0.157 9163
 9165 3 40.4 74.89 4.01 0.162 9164
 9166 3 40.37 74.83 3.87 0.095 9165
 9167 3 39.6 75.97 3.79 0.203 9124
 9168 3 39.64 76.21 3.71 0.212 9167
 9169 3 39.55 76.39 3.67 0.247 9168
 9170 3 39.66 76.47 3.71 0.286 9169
 9171 3 39.76 76.56 3.79 0.34 9170
 9172 3 39.87 76.63 3.84 0.528 9171
 9173 3 40.03 76.64 3.73 0.596 9172
 9174 3 38.71 76.94 4.16 0.284 9173
 9175 3 38.48 76.99 4.09 0.287 9174
 9176 3 38.37 77.11 4.13 0.314 9175
 9177 3 38.19 77.21 4.06 0.345 9176
 9178 3 38.05 77.31 3.98 0.346 9177
 9179 3 37.97 77.39 4 0.415 9178
 9180 3 37.89 77.44 3.96 0.492 9179
 9181 3 37.69 77.39 3.79 0.641 9180
 9182 3 37.55 77.42 3.75 0.682 9181
 9183 3 37.33 77.3 3.71 0.709 9182
 9184 3 37.29 78.36 4.04 0.2 9183
 9185 3 37.22 78.5 4.04 0.179 9184
 9186 3 37.12 78.67 4.06 0.163 9185
 9187 3 37.07 78.81 4.17 0.179 9186
 9188 3 37 78.99 4.25 0.168 9187
 9189 3 36.9 79.11 4.3 0.169 9188
 9190 3 36.75 79.16 4.34 0.163 9189
 9191 3 36.68 79.3 4.41 0.213 9190
 9192 3 36.57 79.44 4.38 0.193 9191
 9193 3 36.53 79.58 4.45 0.218 9192
 9194 3 36.41 79.74 4.58 0.24 9193
 9195 3 36.3 79.89 4.63 0.244 9194
 9196 3 36.16 80 4.68 0.283 9195
 9197 3 36.08 80.14 4.82 0.305 9196
 9198 3 36.01 80.19 5 0.344 9197
 9199 3 35.91 80.31 5.03 0.368 9198
 9200 3 35.93 80.21 5.51 0.188 9199
 9201 3 35.87 80.16 5.59 0.172 9200
 9202 3 35.71 80.05 5.71 0.164 9201
 9203 3 35.61 79.96 5.88 0.198 9202
 9204 3 35.54 79.94 6.04 0.196 9203
 9205 3 35.46 79.92 6.21 0.189 9204
 9206 3 35.37 79.97 6.45 0.174 9205
 9207 3 35.43 80 6.66 0.132 9206
 9208 3 35.18 80.1 6.91 0.315 9207
 9209 3 35.11 80.14 7 0.421 9208
 9210 3 35.11 80.14 7.13 0.522 9209
 9211 3 35.1 80.14 7.29 0.596 9210
 9212 3 35.16 80.1 7.46 0.625 9211
 9213 3 35.3 80.13 7.6 0.682 9212
 9214 3 35.36 80.02 7.72 0.685 9213
 9215 3 35.98 79.41 7.43 0.3 9214
 9216 3 36.08 79.08 7.24 0.308 9215
 9217 3 36.04 78.96 7.25 0.372 9216
 9218 3 36.03 78.8 7.21 0.417 9217
 9219 3 36.04 78.69 7.21 0.468 9218
 9220 3 36.16 78.66 7.22 0.495 9219
 9221 3 36.14 79.33 7.84 0.118 9215
 9222 3 36.16 79.22 7.88 0.087 9221
 9223 3 35.16 80.36 7.96 0.477 9214
 9224 3 35.22 80.35 8.1 0.389 9223
 9225 3 35.29 80.44 8.32 0.368 9224
 9226 3 35.33 80.47 8.49 0.446 9225
 9227 3 35.33 80.76 8.74 0.353 9226
 9228 3 35.32 81.18 8.85 0.201 9227
 9229 3 35.33 81.26 8.98 0.154 9228
 9230 3 35.32 81.35 9.12 0.141 9229
 9231 3 35.36 81.46 9.24 0.154 9230
 9232 3 35.33 81.49 9.39 0.152 9231
 9233 3 35.36 81.59 9.52 0.122 9232
 9234 3 35.35 81.7 9.65 0.094 9233
 9235 3 35.39 81.79 9.74 0.047 9234
 9236 3 35.41 79.95 8.84 0.101 9227
 9237 3 35.29 79.83 8.36 0.186 9226
 9238 3 35.21 79.69 8.42 0.23 9237
 9239 3 35.05 79.58 8.44 0.275 9238
 9240 3 34.83 79.74 8.68 0.151 9239
 9241 3 34.66 79.71 8.67 0.165 9240
 9242 3 34.51 79.75 8.61 0.205 9241
 9243 3 34.39 79.69 8.5 0.193 9242
 9244 3 34.25 79.75 8.51 0.181 9243
 9245 3 34.15 79.77 8.66 0.191 9244
 9246 3 34.16 79.91 8.75 0.202 9245
 9247 3 34.08 80.02 8.85 0.154 9246
 9248 3 34.01 80.13 8.9 0.063 9247
 9249 3 35.14 79.36 8.25 0.254 9239
 9250 3 35.15 79.19 8.11 0.218 9249
 9251 3 35.16 79.11 7.89 0.178 9250
 9252 3 35.23 79.11 7.8 0.082 9251
 9253 3 35.29 79.42 7.43 0.151 9212
 9254 3 35.29 79.28 7.46 0.147 9253
 9255 3 35.69 80.5 4.83 0.194 9199
 9256 3 35.6 80.61 4.8 0.219 9255
 9257 3 35.47 80.77 4.74 0.257 9256
 9258 3 35.46 80.89 4.76 0.369 9257
 9259 3 35.44 81 4.75 0.419 9258
 9260 3 35.36 81.1 4.83 0.49 9259
 9261 3 35.64 81.41 4.43 0.286 9260
 9262 3 35.79 81.53 4.42 0.29 9261
 9263 3 36.12 81.52 4.04 0.108 9262
 9264 3 36.25 81.36 4 0.116 9263
 9265 3 36.39 81.33 3.88 0.11 9264
 9266 3 36.55 81.3 3.81 0.158 9265
 9267 3 36.72 81.3 3.79 0.168 9266
 9268 3 35.19 81.06 5.09 0.512 9260
 9269 3 35.01 81.11 5.09 0.533 9268
 9270 3 34.83 81.14 5.1 0.514 9269
 9271 3 34.43 81.17 4.96 0.367 9270
 9272 3 34.29 81.31 4.96 0.368 9271
 9273 3 34.19 81.55 4.95 0.35 9272
 9274 3 34.19 81.77 4.79 0.25 9273
 9275 3 34.15 81.89 4.83 0.172 9274
 9276 3 37.1 77.06 3.52 0.727 9183
 9277 3 36.91 76.89 3.48 0.681 9276
 9278 3 37.01 76.72 2.59 0.16 9277
 9279 3 36.97 76.59 2.44 0.139 9278
 9280 3 37.01 76.5 2.4 0.133 9279
 9281 3 37.11 76.43 2.33 0.123 9280
 9282 3 37.1 76.34 2.24 0.14 9281
 9283 3 37.01 76.26 2.18 0.000125 9282
 9284 3 36.72 76.91 3.67 0.713 9277
 9285 3 36.61 76.16 3.74 0.308 9284
 9286 3 36.51 76.14 3.7 0.35 9285
 9287 3 36.4 76.13 3.7 0.375 9286
 9288 3 36.11 76.39 4.03 0.324 9287
 9289 3 36.03 76.39 4.2 0.312 9288
 9290 3 35.8 76.33 3.78 0.144 9289
 9291 3 35.68 76.52 3.85 0.13 9290
 9292 3 35.58 76.66 3.85 0.127 9291
 9293 3 35.57 76.81 3.9 0.000125 9292
 9294 3 36.05 76.38 3.58 0.111 9288
 9295 3 35.93 76.47 3.53 0.125 9294
 9296 3 35.83 76.5 3.47 0.152 9295
 9297 3 35.79 76.75 3.42 0.14 9296
 9298 3 35.61 76.94 3.44 0.131 9297
 9299 3 35.55 77.06 3.59 0.115 9298
 9300 3 35.47 77.16 3.65 0.1 9299
 9301 3 35.43 77.25 3.79 0.124 9300
 9302 3 35.36 77.21 3.9 0.000125 9301
 9303 3 36.35 75.86 3.57 0.184 9287
 9304 3 36.23 75.91 3.51 0.107 9303
 9305 3 40.26 76.6 3.65 0.461 9173
 9306 3 40.6 76.46 3.33 0.449 9305
 9307 3 40.72 76.3 3.27 0.503 9306
 9308 3 40.8 76.27 3.17 0.539 9307
 9309 3 41.03 75.66 3.31 0.201 9308
 9310 3 41.08 75.5 3.19 0.224 9309
 9311 3 41.18 75.38 3.27 0.215 9310
 9312 3 41.08 76.14 3.04 0.341 9308
 9313 3 41.22 76.13 2.98 0.382 9312
 9314 3 41.43 76.36 3.02 0.285 9313
 9315 3 41.55 76.36 2.92 0.338 9314
 9316 3 41.57 76.53 2.86 0.399 9315
 9317 3 41.54 76.91 2.81 0.16 9316
 9318 3 41.54 77.12 2.75 0.146 9317
 9319 3 41.46 77.42 2.77 0.105 9318
 9320 3 41.11 75.75 2.56 0.151 9313
 9321 3 41.08 75.7 2.42 0.181 9320
 9322 3 41.19 75.62 2.38 0.257 9321
 9323 3 41.26 75.54 2.29 0.234 9322
 9324 3 41.39 75.48 2.23 0.283 9323
 9325 3 41.58 75.47 2.17 0.267 9324
 9326 3 40.37 76.56 3.58 0.461 9305
 9327 3 39.76 76.94 4.53 0.145 9326
 9328 3 39.72 77.05 4.6 0.138 9327
 9329 3 39.61 77.27 4.71 0.088 9328
 9330 3 39.55 77.36 4.75 0.05 9329
 9331 3 38.86 74.85 3.87 0.344 9123
 9332 3 38.93 74.75 3.76 0.371 9331
 9333 3 39 74.67 3.66 0.42 9332
 9334 3 39.08 74.5 3.53 0.437 9333
 9335 3 39.15 74.39 3.45 0.447 9334
 9336 3 39.3 74.33 3.33 0.405 9335
 9337 3 39.43 74.28 3.22 0.409 9336
 9338 3 39.55 74.24 3.18 0.457 9337
 9339 3 39.4 74.02 3.08 0.419 9338
 9340 3 39.57 73.81 3.01 0.383 9339
 9341 3 39.6 73.74 2.89 0.388 9340
 9342 3 39.65 73.67 2.8 0.397 9341
 9343 3 39.64 73.7 2.66 0.416 9342
 9344 3 39.48 74.12 2.33 0.125 9343
 9345 3 39.58 73.46 2.72 0.227 9343
 9346 3 39.44 73.08 2.83 0.158 9345
 9347 3 39.55 73.33 2.76 0.227 9345
 9348 3 39.76 73.53 2.41 0.166 9347
 9349 3 39.65 73.39 2.3 0.201 9348
 9350 3 39.61 73.28 2.24 0.192 9349
 9351 3 39.61 73.14 2.2 0.183 9350
 9352 3 39.6 73.01 2.14 0.189 9351
 9353 3 39.65 72.89 2.1 0.232 9352
 9354 3 39.64 72.81 1.96 0.24 9353
 9355 3 39.72 72.81 1.7 0.296 9354
 9356 3 39.75 72.87 1.5 0.271 9355
 9357 3 39.71 73 1.31 0.206 9356
 9358 3 39.66 73.06 1.18 0.249 9357
 9359 3 39.66 73.15 1.06 0.323 9358
 9360 3 39.65 73.23 1 0.392 9359
 9361 3 39.66 73.26 0.89 0.468 9360
 9362 3 39.93 73.14 0.66 0.39 9361
 9363 3 40.03 73.18 0.54 0.41 9362
 9364 3 40.07 73.29 0.49 0.478 9363
 9365 3 40.16 73.4 0.44 0.558 9364
 9366 3 40.26 73.5 0.43 0.613 9365
 9367 3 39.68 74.06 0.65 0.268 9366
 9368 3 39.47 74.17 0.71 0.22 9367
 9369 3 39.28 74.23 0.8 0.159 9368
 9370 3 39.14 74.31 0.9 0.165 9369
 9371 3 39.04 74.32 1.1 0.146 9370
 9372 3 38.9 74.37 1.25 0.148 9371
 9373 3 38.79 74.43 1.3 0.131 9372
 9374 3 40.54 73.37 0.31 0.599 9366
 9375 3 40.58 73.47 0.18 0.604 9374
 9376 3 40.68 73.51 0.08 0.578 9375
 9377 3 40.71 73.48 0 0.656 9376
 9378 3 41.16 73.89 0.08 0.204 9377
 9379 3 41.26 74.03 0.1 0.209 9378
 9380 3 41.4 74.09 0.13 0.172 9379
 9381 3 41.54 74.09 0.08 0.159 9380
 9382 3 41.69 74.07 0.04 0.091 9381
 9383 3 40.75 73.4 -0.12 0.444 9377
 9384 3 41 73.31 -0.27 0.239 9383
 9385 3 41.04 73.31 -0.4 0.229 9384
 9386 3 41.08 73.2 -0.47 0.261 9385
 9387 3 41.21 73.17 -0.6 0.206 9386
 9388 3 41.26 73.07 -0.73 0.195 9387
 9389 3 41.36 72.98 -0.78 0.142 9388
 9390 3 41.43 72.92 -0.83 0.067 9389
 9391 3 40.36 73.75 -0.16 0.239 9383
 9392 3 40.14 73.4 -0.66 0.202 9391
 9393 3 40.08 73.4 -0.82 0.198 9392
 9394 3 40 73.5 -0.97 0.112 9393
 9395 3 40 74.09 -0.22 0.239 9391
 9396 3 39.76 74.12 -0.4 0.216 9395
 9397 3 39.43 74.09 -0.58 0.131 9396
 9398 3 39.26 74.12 -0.57 0.187 9397
 9399 3 39.07 74.25 -0.61 0.194 9398
 9400 3 38.94 74.34 -0.6 0.264 9399
 9401 3 38.89 74.47 -0.62 0.297 9400
 9402 3 38.57 74.53 -0.5 0.157 9401
 9403 3 38.43 74.59 -0.56 0.167 9402
 9404 3 38.26 74.65 -0.48 0.174 9403
 9405 3 38.11 74.72 -0.44 0.165 9404
 9406 3 38.03 74.9 -0.35 0.175 9405
 9407 3 37.96 75.03 -0.24 0.143 9406
 9408 3 37.89 75.14 -0.21 0.000125 9407
 9409 3 40.05 74.71 3.18 0.174 9338
 9410 3 40.22 74.74 3.3 0.163 9409
 9411 3 40.36 74.72 3.3 0.166 9410
 9412 3 40.58 74.75 3.18 0.192 9411
 9413 3 40.71 74.75 3.12 0.147 9412
 9414 3 40.9 74.86 2.91 0.156 9413
 9415 3 41.01 74.86 2.89 0.11 9414
 9416 3 37.65 74.72 4.83 0.165 9110
 9417 3 37.48 74.75 4.95 0.209 9416
 9418 3 37.3 74.75 4.98 0.193 9417
 9419 3 37.18 74.78 5.19 0.147 9418
 9420 3 38.53 77.1 7.3 0.14 9087
 9421 3 38.43 77.2 7.38 0.157 9420
 9422 3 38.33 77.18 7.5 0.178 9421
 9423 3 38.26 77.16 7.59 0.181 9422
 9424 3 38.19 77.3 7.71 0.161 9423
 9425 3 38.12 77.43 7.85 0.196 9424
 9426 3 38.07 77.57 7.92 0.239 9425
 9427 3 38.01 77.63 8.09 0.193 9426
 9428 3 38 77.71 8.25 0.16 9427
 9429 3 37.94 77.76 8.41 0.143 9428
 9430 3 37.85 77.71 8.52 0.171 9429
 9431 3 37.83 77.71 8.67 0.192 9430
 9432 3 37.79 77.74 8.82 0.178 9431
 9433 3 37.72 77.82 8.99 0.135 9432
 9434 3 37.66 77.79 9.14 0.152 9433
 9435 3 37.6 77.85 9.27 0.122 9434
 9436 3 37.57 77.93 9.42 0.196 9435
 9437 3 37.55 78.01 9.55 0.177 9436
 9438 3 37.53 78.12 9.73 0.184 9437
 9439 3 37.44 78.21 9.84 0.215 9438
 9440 3 37.26 77.98 9.64 0.147 9439
 9441 3 37.15 77.91 9.48 0.000125 9440
 9442 3 37.51 78.32 10.09 0.191 9439
 9443 3 37.5 78.43 10.22 0.222 9442
 9444 3 37.54 78.51 10.34 0.246 9443
 9445 3 37.57 78.52 10.45 0.187 9444
 9446 3 37.64 78.62 10.61 0.161 9445
 9447 3 37.65 78.68 10.8 0.175 9446
 9448 3 37.65 78.7 10.98 0.207 9447
 9449 3 37.75 78.76 11.14 0.206 9448
 9450 3 37.79 78.79 11.3 0.196 9449
 9451 3 37.79 78.84 11.45 0.203 9450
 9452 3 37.83 78.79 11.58 0.222 9451
 9453 3 37.83 78.76 11.68 0.248 9452
 9454 3 37.83 78.71 11.83 0.28 9453
 9455 3 37.83 78.66 11.97 0.345 9454
 9456 3 37.78 78.62 12.09 0.407 9455
 9457 3 37.72 78.52 12.2 0.465 9456
 9458 3 37.73 78.43 12.33 0.497 9457
 9459 3 37.72 78.38 12.42 0.469 9458
 9460 3 37.47 78.24 12.48 0.443 9459
 9461 3 37.4 78.16 12.55 0.503 9460
 9462 3 37.94 78.02 12.83 0.064 9461
 9463 3 37.98 78.15 12.84 0.132 9462
 9464 3 37.23 78.18 12.56 0.543 9461
 9465 3 37.14 78.26 12.62 0.629 9464
 9466 3 37.3 78.98 12.85 0.1 9465
 9467 3 37.43 79.01 12.92 0.154 9466
 9468 3 37.53 79.07 13.02 0.134 9467
 9469 3 37.61 79.01 13.16 0.132 9468
 9470 3 37.54 79.05 13.25 0.163 9469
 9471 3 37.54 79.13 13.35 0.186 9470
 9472 3 37.61 79.24 13.36 0.000125 9471
 9473 3 37.01 78.32 12.66 0.681 9465
 9474 3 36.91 78.51 12.73 0.667 9473
 9475 3 37.01 78.09 13.09 0.455 9474
 9476 3 36.97 78.02 13.16 0.485 9475
 9477 3 36.97 78.05 13.28 0.494 9476
 9478 3 37.26 77.38 13.09 0.139 9477
 9479 3 37.28 77.27 13.17 0.158 9478
 9480 3 37.35 77.16 13.26 0.179 9479
 9481 3 37.51 77.1 13.4 0.14 9480
 9482 3 37.54 77.01 13.51 0.178 9481
 9483 3 37.43 76.9 13.61 0.183 9482
 9484 3 37.33 76.8 13.75 0.168 9483
 9485 3 37.23 76.68 13.87 0.147 9484
 9486 3 37.23 76.59 13.99 0.17 9485
 9487 3 37.18 76.32 14.08 0.178 9486
 9488 3 37.15 76.23 14.16 0.163 9487
 9489 3 37.11 76.13 14.24 0.169 9488
 9490 3 37.04 76.02 14.35 0.216 9489
 9491 3 36.93 75.82 14.44 0.171 9490
 9492 3 36.91 75.63 14.51 0.158 9491
 9493 3 36.94 75.49 14.58 0.148 9492
 9494 3 37.04 75.38 14.68 0.163 9493
 9495 3 37.07 75.32 14.89 0.154 9494
 9496 3 36.98 75.18 14.99 0.15 9495
 9497 3 37.01 75.1 15.21 0.134 9496
 9498 3 36.98 75.07 15.38 0.138 9497
 9499 3 36.89 75.01 15.49 0.148 9498
 9500 3 36.85 74.9 15.63 0.135 9499
 9501 3 36.86 74.76 15.67 0.113 9500
 9502 3 36.85 74.71 15.8 0.136 9501
 9503 3 36.83 74.63 15.91 0.133 9502
 9504 3 36.89 74.54 15.94 0.195 9503
 9505 3 36.9 74.4 16.07 0.2 9504
 9506 3 36.89 74.21 16.11 0.158 9505
 9507 3 36.91 74.05 16.15 0.122 9506
 9508 3 36.83 73.93 16.09 0.000125 9507
 9509 3 36.93 78.24 13.37 0.421 9477
 9510 3 36.83 78.54 13.61 0.376 9509
 9511 3 36.68 78.6 13.7 0.398 9510
 9512 3 36.61 78.63 13.78 0.4 9511
 9513 3 36.54 79.07 13.77 0.251 9512
 9514 3 36.47 79.32 13.75 0.222 9513
 9515 3 36.47 79.41 13.82 0.269 9514
 9516 3 36.3 79.57 13.77 0.325 9515
 9517 3 36.26 79.7 13.78 0.369 9516
 9518 3 36.22 79.85 13.75 0.413 9517
 9519 3 36.18 79.99 13.7 0.472 9518
 9520 3 36.11 80.1 13.65 0.501 9519
 9521 3 36.08 80.29 13.78 0.513 9520
 9522 3 36.11 80.49 13.81 0.533 9521
 9523 3 36.04 80.6 13.7 0.573 9522
 9524 3 35.97 80.71 13.86 0.603 9523
 9525 3 35.79 80.77 14.05 0.535 9524
 9526 3 35.72 80.84 14.26 0.589 9525
 9527 3 35.61 80.87 14.45 0.617 9526
 9528 3 35.65 80.85 14.56 0.697 9527
 9529 3 36.12 80.29 14.83 0.322 9528
 9530 3 36.28 80.07 14.81 0.31 9529
 9531 3 36.35 79.85 14.9 0.227 9530
 9532 3 36.36 79.66 14.86 0.176 9531
 9533 3 36.37 79.46 14.78 0.195 9532
 9534 3 36.33 79.3 14.75 0.22 9533
 9535 3 36.22 79.16 14.66 0.285 9534
 9536 3 36.22 79.04 14.64 0.298 9535
 9537 3 36.57 78.93 14.89 0.197 9536
 9538 3 36.68 78.8 14.92 0.177 9537
 9539 3 36.73 78.66 14.92 0.18 9538
 9540 3 36.08 78.93 14.4 0.225 9536
 9541 3 36.04 78.82 14.34 0.223 9540
 9542 3 36 78.65 14.59 0.163 9541
 9543 3 35.9 78.7 14.32 0.062 9542
 9544 3 35.9 78.54 14.31 0.037 9543
 9545 3 35.85 78.49 14.4 0.097 9544
 9546 3 35.86 78.43 14.53 0.141 9545
 9547 3 35.9 78.27 14.59 0.133 9546
 9548 3 36.04 78.59 14.78 0.188 9542
 9549 3 36.11 78.51 14.92 0.158 9548
 9550 3 36.12 80.79 14.75 0.167 9529
 9551 3 36.26 80.88 14.7 0.059 9550
 9552 3 35.32 81.21 14.52 0.481 9528
 9553 3 35.28 81.38 14.5 0.468 9552
 9554 3 35.21 81.55 14.36 0.432 9553
 9555 3 35.05 81.68 14.43 0.385 9554
 9556 3 34.93 81.74 14.47 0.352 9555
 9557 3 34.78 81.84 14.25 0.267 9556
 9558 3 34.58 81.98 14.12 0.289 9557
 9559 3 34.51 82.12 14.44 0.183 9558
 9560 3 34.47 82.2 14.5 0.081 9559
 9561 3 36.55 78.12 13.98 0.148 9512
 9562 3 36.48 77.99 14.1 0.149 9561
 9563 3 36.44 77.82 14.18 0.198 9562
 9564 3 36.47 77.63 14.22 0.209 9563
 9565 3 36.6 77.46 14.34 0.189 9564
 9566 3 36.54 77.26 14.37 0.193 9565
 9567 3 36.61 77.13 14.53 0.172 9566
 9568 3 36.68 77.04 14.61 0.178 9567
 9569 3 36.75 76.93 14.7 0.218 9568
 9570 3 36.76 76.79 14.78 0.202 9569
 9571 3 36.76 76.65 14.94 0.22 9570
 9572 3 36.82 76.55 15.09 0.241 9571
 9573 3 36.79 76.43 15.15 0.27 9572
 9574 3 36.82 76.4 15.44 0.216 9573
 9575 3 36.93 76.41 15.52 0.159 9574
 9576 3 37 76.43 15.67 0.092 9575
 9577 3 37.04 76.32 15.85 0.17 9576
 9578 3 37.04 76.15 15.94 0.189 9577
 9579 3 37.03 76.01 16.02 0.203 9578
 9580 3 36.9 78.34 13.42 0.421 9509
 9581 3 37.21 77.95 13.65 0.128 9580
 9582 3 37.15 78.02 13.74 0.12 9581
 9583 3 37.08 78.02 13.86 0.137 9582
 9584 3 37 78.13 13.93 0.15 9583
 9585 3 36.93 78.16 14.06 0.105 9584
 9586 3 36.9 78.35 14.16 0.145 9585
 9587 3 36.75 78.41 14.17 0.16 9586
 9588 3 36.71 78.51 14.26 0.148 9587
 9589 3 36.54 79.18 12.5 0.358 9474
 9590 3 36.66 79.57 12.45 0.158 9589
 9591 3 36.68 79.66 12.53 0.000125 9590
 9592 3 36.23 79.01 12.67 0.183 9589
 9593 3 36.16 78.93 12.76 0.000125 9592
 9594 3 40.65 78.36 5.66 0.665 9078
 9595 3 41.18 78.85 6.25 0.349 9594
 9596 3 41.26 78.85 6.34 0.395 9595
 9597 3 41.33 78.98 6.46 0.456 9596
 9598 3 41.35 79.07 6.63 0.482 9597
 9599 3 41.44 79.13 6.74 0.498 9598
 9600 3 41.58 79.24 6.82 0.541 9599
 9601 3 41.61 79.29 6.92 0.552 9600
 9602 3 41.72 79.41 6.95 0.571 9601
 9603 3 41.62 79.4 7.26 0.504 9602
 9604 3 41.65 79.41 7.42 0.541 9603
 9605 3 41.69 79.52 7.54 0.545 9604
 9606 3 41.71 79.62 7.64 0.546 9605
 9607 3 41.66 79.7 7.79 0.563 9606
 9608 3 41.33 80.01 8 0.386 9607
 9609 3 41.1 80.16 8.09 0.376 9608
 9610 3 40.86 80.51 8.07 0.28 9609
 9611 3 40.78 80.68 8.11 0.213 9610
 9612 3 40.71 80.88 8.03 0.217 9611
 9613 3 40.62 81.01 8.04 0.287 9612
 9614 3 40.51 81.1 8.12 0.306 9613
 9615 3 40.36 81.2 8.25 0.273 9614
 9616 3 40.25 81.26 8.4 0.269 9615
 9617 3 40.15 81.23 8.59 0.301 9616
 9618 3 40.08 81.26 8.73 0.29 9617
 9619 3 39.97 81.35 8.78 0.322 9618
 9620 3 39.82 81.49 8.8 0.346 9619
 9621 3 39.68 81.57 8.8 0.332 9620
 9622 3 39.55 81.68 8.85 0.349 9621
 9623 3 39.47 81.82 8.92 0.395 9622
 9624 3 39.33 81.91 8.97 0.455 9623
 9625 3 39.16 82.09 8.98 0.466 9624
 9626 3 39.08 82.18 9.06 0.535 9625
 9627 3 39.05 82.26 9.15 0.573 9626
 9628 3 39.19 81.99 9.67 0.358 9627
 9629 3 39.32 81.85 9.87 0.315 9628
 9630 3 39.14 81.96 9.92 0.213 9629
 9631 3 39.36 81.85 10.09 0.287 9630
 9632 3 39.35 81.9 10.22 0.244 9631
 9633 3 39.33 82.04 10.25 0.375 9632
 9634 3 39.32 82.15 10.35 0.435 9633
 9635 3 39.33 82.29 10.45 0.477 9634
 9636 3 39.22 82.34 10.77 0.423 9635
 9637 3 39.18 82.43 10.92 0.418 9636
 9638 3 39.22 82.48 11.09 0.424 9637
 9639 3 39.12 82.51 11.27 0.361 9638
 9640 3 39.04 82.54 11.43 0.341 9639
 9641 3 39.04 82.6 11.58 0.337 9640
 9642 3 38.9 82.46 11.83 0.294 9641
 9643 3 38.91 82.43 11.97 0.383 9642
 9644 3 38.93 82.37 12.06 0.497 9643
 9645 3 38.78 82.48 12.26 0.46 9644
 9646 3 38.8 82.49 12.42 0.475 9645
 9647 3 38.82 82.35 12.57 0.537 9646
 9648 3 38.83 82.37 12.69 0.614 9647
 9649 3 38.87 82.37 12.84 0.656 9648
 9650 3 38.97 82.34 12.93 0.72 9649
 9651 3 38.76 82.21 13.14 0.679 9650
 9652 3 38.61 82.18 13.25 0.708 9651
 9653 3 38.83 81.21 12.89 0.351 9652
 9654 3 38.97 80.93 12.76 0.235 9653
 9655 3 39.08 80.77 12.8 0.201 9654
 9656 3 39.22 80.65 12.85 0.255 9655
 9657 3 39.33 80.57 12.86 0.278 9656
 9658 3 39.43 80.51 12.94 0.269 9657
 9659 3 39.39 80.46 13.18 0.252 9658
 9660 3 39.44 80.35 13.28 0.261 9659
 9661 3 39.43 80.21 13.36 0.267 9660
 9662 3 39.47 80.05 13.45 0.301 9661
 9663 3 39.43 79.99 13.53 0.357 9662
 9664 3 39.3 80.48 13.68 0.154 9663
 9665 3 39.21 80.54 13.83 0.16 9664
 9666 3 39.08 80.57 13.94 0.132 9665
 9667 3 38.91 80.55 14 0.145 9666
 9668 3 38.8 80.48 14.09 0.17 9667
 9669 3 38.73 80.49 14.19 0.152 9668
 9670 3 38.69 80.59 14.48 0.127 9669
 9671 3 38.72 80.62 14.66 0.16 9670
 9672 3 38.71 80.57 14.8 0.171 9671
 9673 3 38.76 80.45 14.85 0.17 9672
 9674 3 38.82 80.32 14.9 0.124 9673
 9675 3 39.51 79.71 13.57 0.276 9663
 9676 3 39.58 79.46 13.58 0.252 9675
 9677 3 39.58 79.26 13.67 0.28 9676
 9678 3 39.55 79.1 13.75 0.285 9677
 9679 3 39.58 78.96 13.82 0.365 9678
 9680 3 39.69 78.62 13.83 0.345 9679
 9681 3 39.79 78.48 13.89 0.384 9680
 9682 3 40.11 78.38 13.42 0.28 9681
 9683 3 40.18 78.4 13.16 0.21 9682
 9684 3 40.29 78.43 13.02 0.194 9683
 9685 3 40.47 78.35 12.91 0.369 9684
 9686 3 40.6 78.35 12.86 0.399 9685
 9687 3 40.79 78.24 12.7 0.581 9686
 9688 3 40.83 78.2 12.59 0.604 9687
 9689 3 40.89 78.1 12.41 0.607 9688
 9690 3 40.83 77.88 12.06 0.495 9689
 9691 3 40.87 77.68 11.95 0.517 9690
 9692 3 40.93 77.49 11.9 0.52 9691
 9693 3 40.83 77.34 11.83 0.532 9692
 9694 3 40.68 77.18 11.75 0.474 9693
 9695 3 40.58 77.27 11.57 0.393 9694
 9696 3 40.25 77.27 11.33 0.326 9695
 9697 3 40.29 77.15 11.23 0.331 9696
 9698 3 40.23 77.1 11.14 0.357 9697
 9699 3 40.08 77.15 11.01 0.355 9698
 9700 3 39.72 77.24 10.92 0.178 9699
 9701 3 39.66 77.35 10.84 0.000125 9700
 9702 3 40.4 76.79 12.06 0.341 9694
 9703 3 40.65 76.48 12.17 0.311 9702
 9704 3 40.69 76.32 12.16 0.304 9703
 9705 3 40.83 76.13 12.16 0.262 9704
 9706 3 41.11 76.01 12.08 0.196 9705
 9707 3 41.29 75.96 12.12 0.136 9706
 9708 3 41.43 75.99 12.09 0.165 9707
 9709 3 41.55 75.96 12.07 0.16 9708
 9710 3 41.66 75.91 12.1 0.144 9709
 9711 3 41.82 75.74 12.02 0.164 9710
 9712 3 41.93 75.62 12 0.153 9711
 9713 3 42.01 75.59 11.91 0.081 9712
 9714 3 41.58 77.35 12.15 0.114 9693
 9715 3 41.73 77.32 12.24 0.1 9714
 9716 3 39.51 78.35 14.23 0.399 9681
 9717 3 39.54 78.01 14.25 0.298 9716
 9718 3 39.51 77.88 14.32 0.347 9717
 9719 3 39.58 77.51 14.17 0.277 9718
 9720 3 39.33 77.4 14.16 0.156 9719
 9721 3 39.33 77.29 14.28 0.176 9720
 9722 3 39.25 77.38 14.44 0.215 9721
 9723 3 39.16 77.35 14.51 0.244 9722
 9724 3 39.22 77.02 14.55 0.149 9723
 9725 3 39.22 76.88 14.68 0.174 9724
 9726 3 39.23 76.76 14.81 0.178 9725
 9727 3 39.19 76.71 14.95 0.153 9726
 9728 3 39.15 76.57 15.03 0.104 9727
 9729 3 39.22 76.51 15.23 0.072 9728
 9730 3 39.04 77.63 14.74 0.142 9723
 9731 3 39.01 77.7 14.82 0.17 9730
 9732 3 39.03 77.79 14.92 0.148 9731
 9733 3 39.05 77.88 15.03 0.111 9732
 9734 3 39.05 77.95 15.17 0.084 9733
 9735 3 39.85 77.29 14.17 0.172 9719
 9736 3 39.93 77.09 14.25 0.197 9735
 9737 3 40.01 76.9 14.27 0.241 9736
 9738 3 40.07 76.76 14.31 0.312 9737
 9739 3 40.1 76.6 14.37 0.356 9738
 9740 3 39.64 76.68 14.95 0.15 9739
 9741 3 39.53 76.68 15.07 0.124 9740
 9742 3 39.46 76.62 15.18 0.104 9741
 9743 3 40.4 76.21 14.05 0.233 9739
 9744 3 40.47 76.09 14.09 0.201 9743
 9745 3 40.58 75.88 14.18 0.217 9744
 9746 3 40.57 75.68 14.03 0.223 9745
 9747 3 40.51 75.62 13.95 0.237 9746
 9748 3 40.39 75.55 13.85 0.249 9747
 9749 3 40.33 75.49 13.78 0.259 9748
 9750 3 40.55 75.26 13.59 0.251 9749
 9751 3 40.29 75.24 13.59 0.155 9750
 9752 3 40.18 75.16 13.56 0.157 9751
 9753 3 40.08 75.13 13.5 0.183 9752
 9754 3 39.96 74.96 13.47 0.205 9753
 9755 3 39.87 74.82 13.4 0.229 9754
 9756 3 39.86 74.63 13.35 0.226 9755
 9757 3 40 74.3 13.38 0.181 9756
 9758 3 40.04 74.13 13.4 0.181 9757
 9759 3 40.25 74.01 13.5 0.185 9758
 9760 3 40.35 73.95 13.51 0.177 9759
 9761 3 40.32 73.79 13.55 0.169 9760
 9762 3 40.22 73.63 13.57 0.165 9761
 9763 3 40.29 73.43 13.58 0.148 9762
 9764 3 40.33 73.29 13.59 0.18 9763
 9765 3 40.41 73.13 13.67 0.203 9764
 9766 3 40.44 73.01 13.72 0.2 9765
 9767 3 40.33 72.82 13.83 0.186 9766
 9768 3 40.3 72.65 13.86 0.183 9767
 9769 3 40.26 72.46 13.88 0.219 9768
 9770 3 40.36 72.29 13.89 0.244 9769
 9771 3 40.4 72.18 13.93 0.318 9770
 9772 3 40.47 72.04 13.86 0.381 9771
 9773 3 40.54 71.9 14.01 0.438 9772
 9774 3 40.61 71.8 14.05 0.51 9773
 9775 3 40.61 71.66 14.13 0.55 9774
 9776 3 40.16 71.54 14.35 0.329 9775
 9777 3 39.86 71.48 14.33 0.24 9776
 9778 3 39.86 71.32 14.33 0.189 9777
 9779 3 39.76 71.32 14.55 0.172 9778
 9780 3 39.64 71.32 14.67 0.18 9779
 9781 3 39.44 71.4 14.72 0.121 9780
 9782 3 39.35 71.46 14.81 0.127 9781
 9783 3 40.51 71.29 14.26 0.107 9776
 9784 3 40.51 71.15 14.16 0.207 9783
 9785 3 40.54 71.05 14.15 0.198 9784
 9786 3 40.55 70.9 14.18 0.197 9785
 9787 3 40.3 70.62 14.18 0.152 9786
 9788 3 40.29 70.48 14.29 0.209 9787
 9789 3 40.36 70.35 14.33 0.238 9788
 9790 3 40.35 70.24 14.41 0.279 9789
 9791 3 40.15 70.29 14.73 0.134 9790
 9792 3 40.14 70.21 14.82 0.111 9791
 9793 3 40.12 70.21 14.93 0.087 9792
 9794 3 40.43 70.02 14.25 0.181 9790
 9795 3 40.51 69.82 14.25 0.141 9794
 9796 3 40.46 69.79 14.41 0.146 9795
 9797 3 40.43 69.71 14.54 0.106 9796
 9798 3 40.51 69.59 14.64 0.101 9797
 9799 3 40.65 69.55 14.64 0.000125 9798
 9800 3 40.96 70.87 14.21 0.141 9786
 9801 3 41.04 70.77 14.24 0.124 9800
 9802 3 41.18 70.63 14.24 0.149 9801
 9803 3 41.22 70.54 14.32 0.159 9802
 9804 3 41.37 70.45 14.41 0.131 9803
 9805 3 41.11 71.71 13.72 0.35 9775
 9806 3 41.26 71.77 13.59 0.35 9805
 9807 3 41.46 71.82 13.51 0.227 9806
 9808 3 41.58 71.79 13.38 0.17 9807
 9809 3 41.71 71.74 13.36 0.171 9808
 9810 3 41.76 71.66 13.43 0.084 9809
 9811 3 40.82 75.09 13.34 0.141 9750
 9812 3 40.91 74.98 13.17 0.12 9811
 9813 3 40.94 74.93 12.99 0.146 9812
 9814 3 40.93 74.88 12.89 0.095 9813
 9815 3 39.26 78.34 14.75 0.117 9718
 9816 3 39.01 78.41 14.84 0.123 9815
 9817 3 38.93 78.49 14.84 0.000125 9816
 9818 3 38.48 82.63 13.47 0.474 9652
 9819 3 38.93 82.66 13.74 0.12 9818
 9820 3 38.9 82.76 13.85 0.193 9819
 9821 3 38.86 82.8 14 0.204 9820
 9822 3 38.97 82.93 13.85 0.000125 9821
 9823 3 37.97 83.07 13.62 0.321 9818
 9824 3 37.94 83.21 13.7 0.324 9823
 9825 3 37.83 83.38 13.78 0.305 9824
 9826 3 37.66 83.51 13.73 0.318 9825
 9827 3 37.4 83.65 13.42 0.168 9826
 9828 3 37.26 83.74 13.28 0.13 9827
 9829 3 37.18 83.76 13.17 0.127 9828
 9830 3 37.15 83.87 13.03 0.195 9829
 9831 3 37.14 83.88 12.91 0.228 9830
 9832 3 37.01 83.95 12.75 0.253 9831
 9833 3 36.91 83.96 12.61 0.262 9832
 9834 3 36.79 84.23 12.49 0.131 9833
 9835 3 36.78 84.23 12.31 0.101 9834
 9836 3 36.73 84.21 12.22 0.155 9835
 9837 3 36.61 84.21 12.15 0.264 9836
 9838 3 36.58 84.24 11.99 0.306 9837
 9839 3 36.43 84.24 11.94 0.308 9838
 9840 3 36.37 84.26 11.84 0.316 9839
 9841 3 36.33 84.24 11.73 0.329 9840
 9842 3 36.3 84.18 11.61 0.404 9841
 9843 3 36.29 84.13 11.51 0.438 9842
 9844 3 36.26 84.43 11.31 0.351 9843
 9845 3 36.32 84.05 11.01 0.111 9844
 9846 3 36.36 83.95 11 0.139 9845
 9847 3 36.26 83.73 11.05 0.163 9846
 9848 3 36.29 83.6 11.06 0.112 9847
 9849 3 36.25 84.71 11.11 0.3 9844
 9850 3 36.25 84.76 10.97 0.32 9849
 9851 3 36.26 84.74 10.75 0.317 9850
 9852 3 36.29 84.7 10.62 0.336 9851
 9853 3 36.3 84.68 10.5 0.353 9852
 9854 3 36.41 84.49 10.35 0.355 9853
 9855 3 36.36 84.4 10.18 0.43 9854
 9856 3 36.29 84.4 10.03 0.476 9855
 9857 3 36.19 84.32 9.86 0.503 9856
 9858 3 36.23 84.3 9.7 0.542 9857
 9859 3 36.19 84.27 9.59 0.526 9858
 9860 3 36.15 84.26 9.47 0.551 9859
 9861 3 35.83 84.15 9.35 0.48 9860
 9862 3 35.65 84.02 9.27 0.465 9861
 9863 3 35.41 83.91 9.23 0.465 9862
 9864 3 35.11 83.9 9.22 0.392 9863
 9865 3 35.04 83.82 9.17 0.386 9864
 9866 3 35.01 83.38 9.53 0.142 9865
 9867 3 34.91 83.29 9.53 0.088 9866
 9868 3 34.76 83.18 9.42 0.155 9867
 9869 3 34.71 83.18 9.33 0.199 9868
 9870 3 34.64 83.29 9.15 0.076 9869
 9871 3 34.54 83.23 9.12 0.103 9870
 9872 3 34.46 83.07 9.15 0.123 9871
 9873 3 34.46 82.9 9.14 0.144 9872
 9874 3 34.32 82.85 9.07 0.125 9873
 9875 3 34.9 83.85 8.91 0.239 9865
 9876 3 34.53 83.86 8.72 0.138 9875
 9877 3 34.4 83.88 8.58 0.133 9876
 9878 3 34.29 83.96 8.51 0.047 9877
 9879 3 36.87 84.46 9.5 0.208 9860
 9880 3 36.98 84.54 9.39 0.193 9879
 9881 3 37.15 84.51 9.37 0.171 9880
 9882 3 37.36 84.51 9.45 0.134 9881
 9883 3 37.47 84.49 9.51 0.06 9882
 9884 3 37.79 83.65 13.94 0.236 9826
 9885 3 37.78 83.79 13.98 0.207 9884
 9886 3 37.72 83.91 14.06 0.206 9885
 9887 3 37.55 84.07 14.1 0.187 9886
 9888 3 37.43 84.13 14.12 0.178 9887
 9889 3 37.26 84.21 14.17 0.186 9888
 9890 3 37.22 84.43 14.26 0.165 9889
 9891 3 37.11 84.59 14.37 0.206 9890
 9892 3 37.03 84.71 14.44 0.231 9891
 9893 3 36.83 84.74 14.59 0.18 9892
 9894 3 36.79 84.68 14.51 0.099 9893
 9895 3 36.73 84.87 14.72 0.183 9893
 9896 3 36.69 84.96 14.87 0.234 9895
 9897 3 36.58 84.99 14.9 0.471 9896
 9898 3 36.44 84.93 14.95 0.55 9897
 9899 3 36.3 84.96 14.95 0.659 9898
 9900 3 36.18 84.93 14.97 0.72 9899
 9901 3 36.11 85.07 14.94 0.897 9900
 9902 3 35.91 84.9 15.25 0.836 9901
 9903 3 35.47 84.09 15.25 0.317 9902
 9904 3 35.37 83.85 15.33 0.262 9903
 9905 3 35.21 83.88 15.44 0.226 9904
 9906 3 35.05 83.77 15.48 0.241 9905
 9907 3 34.94 83.74 15.57 0.242 9906
 9908 3 35.07 83.45 15.47 0.169 9907
 9909 3 34.93 83.35 15.56 0.149 9908
 9910 3 34.94 83.23 15.65 0.135 9909
 9911 3 34.96 83.15 15.76 0.114 9910
 9912 3 34.86 83.04 15.8 0.168 9911
 9913 3 34.86 82.93 15.87 0.246 9912
 9914 3 34.8 82.84 15.89 0.287 9913
 9915 3 34.68 82.76 15.78 0.315 9914
 9916 3 34.43 82.9 15.39 0.124 9915
 9917 3 34.22 82.93 15.33 0.123 9916
 9918 3 34.14 83.04 15.2 0.000125 9917
 9919 3 34.68 82.6 16 0.227 9915
 9920 3 34.68 82.34 16.17 0.162 9919
 9921 3 34.64 82.23 16.26 0.164 9920
 9922 3 34.66 82.07 16.32 0.162 9921
 9923 3 34.68 81.88 16.41 0.124 9922
 9924 3 34.68 81.76 16.44 0.085 9923
 9925 3 34.72 81.74 16.59 0.114 9924
 9926 3 34.73 83.79 15.78 0.181 9907
 9927 3 34.6 83.79 15.84 0.201 9926
 9928 3 34.48 83.77 15.86 0.16 9927
 9929 3 35.22 84.3 15.36 0.228 9903
 9930 3 35.04 84.4 15.35 0.193 9929
 9931 3 34.9 84.49 15.44 0.178 9930
 9932 3 34.78 84.52 15.5 0.192 9931
 9933 3 34.86 84.68 15.61 0.13 9932
 9934 3 34.78 84.79 15.73 0.000125 9933
 9935 3 36.01 85.54 15.4 0.706 9902
 9936 3 35.93 85.68 15.5 0.641 9935
 9937 3 35.85 85.79 15.52 0.579 9936
 9938 3 35.83 85.99 15.45 0.447 9937
 9939 3 35.72 86.13 15.55 0.274 9938
 9940 3 35.58 86.12 15.69 0.198 9939
 9941 3 35.62 86.13 14.92 0.121 9938
 9942 3 35.76 85.93 15.09 0.07 9941
 9943 3 39.29 81.74 13.2 0.142 9651
 9944 3 39.28 81.76 13.4 0.152 9943
 9945 3 39.33 81.73 13.55 0.167 9944
 9946 3 39.29 81.65 13.7 0.131 9945
 9947 3 39.23 81.63 13.85 0.038 9946
 9948 3 39.79 82.71 12.73 0.225 9650
 9949 3 39.89 82.65 12.74 0.21 9948
 9950 3 40.03 82.6 12.62 0.22 9949
 9951 3 40.12 82.54 12.66 0.204 9950
 9952 3 40.22 82.54 12.55 0.155 9951
 9953 3 40.33 82.54 12.49 0.146 9952
 9954 3 40.46 82.49 12.39 0.162 9953
 9955 3 40.51 82.43 12.22 0.133 9954
 9956 3 39.3 81.77 11.68 0.167 9644
 9957 3 39.29 81.68 11.61 0.177 9956
 9958 3 39.36 81.6 11.49 0.119 9957
 9959 3 39.39 81.59 11.37 0.082 9958
 9960 3 39.23 82.88 11.4 0.235 9641
 9961 3 39.33 83.01 11.4 0.253 9960
 9962 3 39.75 82.29 9.74 0.162 9635
 9963 3 39.83 82.3 9.6 0.105 9962
 9964 3 38.86 82.76 8.75 0.39 9627
 9965 3 38.73 82.85 8.74 0.39 9964
 9966 3 38.58 82.95 8.75 0.392 9965
 9967 3 38.21 82.79 8.44 0.184 9966
 9968 3 38.04 82.77 8.33 0.165 9967
 9969 3 37.87 82.91 8.36 0.135 9968
 9970 3 37.79 83.04 8.37 0.141 9969
 9971 3 37.72 83.2 8.34 0.214 9970
 9972 3 37.66 83.3 8.32 0.326 9971
 9973 3 37.65 83.49 8.26 0.545 9972
 9974 3 37.61 83.6 8.25 0.635 9973
 9975 3 37.51 83.68 8.19 0.701 9974
 9976 3 37.4 83.85 8.36 0.676 9975
 9977 3 37.33 83.96 8.43 0.607 9976
 9978 3 37.43 84.1 8.59 0.598 9977
 9979 3 37.46 84.29 8.9 0.142 9978
 9980 3 37.65 84.26 9 0.076 9979
 9981 3 37.66 84.24 8.89 0.073 9980
 9982 3 37.36 84.21 8.37 0.389 9978
 9983 3 37.22 84.49 8.22 0.259 9982
 9984 3 37.18 84.73 8.27 0.218 9983
 9985 3 37.12 84.93 8.28 0.248 9984
 9986 3 37.01 85.13 8.17 0.275 9985
 9987 3 36.94 85.3 8.19 0.29 9986
 9988 3 36.94 85.49 8.2 0.359 9987
 9989 3 37.03 85.63 8.2 0.369 9988
 9990 3 36.71 85.7 8.35 0.306 9989
 9991 3 36.61 85.77 8.47 0.327 9990
 9992 3 36.57 85.9 8.47 0.425 9991
 9993 3 36.41 86.15 8.49 0.473 9992
 9994 3 36.51 86.27 8.65 0.463 9993
 9995 3 36.59 86.49 8.7 0.425 9994
 9996 3 36.47 86.7 8.75 0.408 9995
 9997 3 36.38 86.85 8.67 0.448 9996
 9998 3 36.67 87.18 8.04 0.141 9997
 9999 3 36.8 87.23 7.96 0.123 9998
 10000 3 36.16 87.01 8.6 0.405 9997
 10001 3 36.79 86.74 9.43 0.134 10000
 10002 3 36.79 86.79 9.64 0.115 10001
 10003 3 36.88 86.76 9.73 0.183 10002
 10004 3 36.85 86.7 9.84 0.222 10003
 10005 3 36.86 86.71 9.98 0.271 10004
 10006 3 36.87 86.73 10.14 0.316 10005
 10007 3 36.93 86.74 10.25 0.372 10006
 10008 3 36.9 86.76 10.41 0.388 10007
 10009 3 36.93 86.79 10.58 0.425 10008
 10010 3 36.91 86.82 10.74 0.467 10009
 10011 3 36.82 86.99 10.92 0.42 10010
 10012 3 36.97 87.13 11.09 0.352 10011
 10013 3 37.04 87.05 11.25 0.309 10012
 10014 3 36.94 86.65 11.41 0.145 10013
 10015 3 36.86 86.54 11.45 0.095 10014
 10016 3 37.1 87.24 11.27 0.183 10013
 10017 3 37.11 87.34 11.35 0.000125 10016
 10018 3 36.01 87.1 8.56 0.438 10000
 10019 3 35.91 87.2 8.49 0.45 10018
 10020 3 35.72 87.4 8.47 0.425 10019
 10021 3 35.44 87.41 8.55 0.317 10020
 10022 3 35.3 87.56 8.53 0.257 10021
 10023 3 35.3 87.75 8.59 0.266 10022
 10024 3 35.26 87.87 8.65 0.281 10023
 10025 3 35.3 87.96 8.77 0.181 10024
 10026 3 35.26 87.93 8.86 0.000125 10025
 10027 3 36.29 87.41 7.96 0.123 10019
 10028 3 36.37 87.42 7.8 0.152 10027
 10029 3 36.44 87.47 7.68 0.111 10028
 10030 3 37.41 85.82 8.04 0.26 9989
 10031 3 37.37 85.99 7.99 0.281 10030
 10032 3 37.3 86.13 7.95 0.316 10031
 10033 3 37.32 84.26 8.27 0.389 10032
 10034 3 37.65 84.07 9.03 0.101 10033
 10035 3 37.57 84.13 9.09 0.065 10034
 10036 3 37.64 84.46 7.79 0.209 9982
 10037 3 37.71 84.54 7.68 0.22 10036
 10038 3 37.82 84.65 7.54 0.145 10037
 10039 3 37.33 83.25 7.38 0.121 9975
 10040 3 38.65 83.24 9.08 0.18 9966
 10041 3 38.6 83.4 9.25 0.164 10040
 10042 3 38.54 83.57 9.32 0.187 10041
 10043 3 38.54 83.71 9.36 0.232 10042
 10044 3 38.53 83.88 9.44 0.236 10043
 10045 3 38.51 84.05 9.5 0.193 10044
 10046 3 38.47 84.21 9.53 0.172 10045
 10047 3 38.47 84.38 9.52 0.233 10046
 10048 3 38.47 84.48 9.57 0.352 10047
 10049 3 38.47 84.63 9.5 0.589 10048
 10050 3 38.46 84.85 9.67 0.552 10049
 10051 3 38.43 84.99 9.68 0.583 10050
 10052 3 38.97 84.71 8.94 0.112 10051
 10053 3 38.51 85.01 9.77 0.519 10051
 10054 3 38.61 85.1 10.02 0.513 10053
 10055 3 38.69 85.32 9.5 0.252 10054
 10056 3 38.65 85.46 9.37 0.221 10055
 10057 3 38.65 85.57 9.12 0.161 10056
 10058 3 38.75 85.65 9.01 0.161 10057
 10059 3 38.83 85.76 9.03 0.152 10058
 10060 3 38.46 85.13 10.43 0.424 10054
 10061 3 38.41 85.18 10.57 0.486 10060
 10062 3 38.5 85.21 10.8 0.44 10061
 10063 3 38.51 85.4 10.83 0.396 10062
 10064 3 38.57 85.82 10.59 0.157 10063
 10065 3 38.5 85.93 10.67 0.165 10064
 10066 3 38.46 85.85 10.84 0.139 10065
 10067 3 38.41 85.9 10.98 0.121 10066
 10068 3 38.33 85.96 11.07 0.117 10067
 10069 3 38.43 85.34 11.08 0.327 10063
 10070 3 38.47 85.35 11.26 0.27 10069
 10071 3 38.5 85.38 11.55 0.222 10070
 10072 3 38.54 85.41 11.69 0.261 10071
 10073 3 38.58 85.45 11.82 0.333 10072
 10074 3 38.54 85.52 11.93 0.4 10073
 10075 3 38.43 85.6 12.06 0.401 10074
 10076 3 38.4 85.65 12.19 0.404 10075
 10077 3 38.46 85.65 12.34 0.456 10076
 10078 3 38.51 85.7 12.43 0.509 10077
 10079 3 38.72 85.85 12.49 0.482 10078
 10080 3 38.72 86.01 12.59 0.441 10079
 10081 3 38.69 86.21 12.64 0.455 10080
 10082 3 38.69 86.41 12.7 0.458 10081
 10083 3 38.72 86.59 12.73 0.442 10082
 10084 3 38.76 86.68 12.76 0.439 10083
 10085 3 39.22 86.57 12.73 0.291 10084
 10086 3 39.26 86.65 12.81 0.352 10085
 10087 3 39.05 87.13 12.59 0.188 10086
 10088 3 39 87.24 12.53 0.191 10087
 10089 3 39.16 87.35 12.56 0.154 10088
 10090 3 39.25 87.48 12.59 0.076 10089
 10091 3 39.47 86.4 13.05 0.292 10086
 10092 3 39.58 86.43 13.11 0.321 10091
 10093 3 39.55 86.73 13.18 0.22 10092
 10094 3 39.68 86.91 13.15 0.257 10093
 10095 3 39.68 87.15 13.16 0.188 10094
 10096 3 39.65 87.32 13.17 0.135 10095
 10097 3 38.46 86.98 13 0.374 10084
 10098 3 38.43 87.15 12.93 0.418 10097
 10099 3 38.36 87.3 12.99 0.407 10098
 10100 3 38.25 87.49 12.95 0.404 10099
 10101 3 38.14 87.65 12.92 0.396 10100
 10102 3 38.12 87.76 12.93 0.462 10101
 10103 3 38.33 87.79 13.62 0.323 10102
 10104 3 38.33 87.88 13.75 0.306 10103
 10105 3 38.35 87.99 13.7 0.312 10104
 10106 3 38.36 88.09 13.67 0.34 10105
 10107 3 38.32 88.3 13.73 0.506 10106
 10108 3 38.79 88.38 13.25 0.057 10107
 10109 3 38.91 88.43 13.01 0.161 10108
 10110 3 38.87 88.46 12.84 0.145 10109
 10111 3 38.8 88.52 12.68 0.141 10110
 10112 3 38.69 88.6 12.59 0.121 10111
 10113 3 38.67 88.6 12.46 0.035 10112
 10114 3 38.33 88.46 13.85 0.635 10107
 10115 3 38.48 88.71 13.81 0.651 10114
 10116 3 38.39 88.91 13.76 0.669 10115
 10117 3 38.19 89.1 13.75 0.644 10116
 10118 3 38.12 89.21 13.78 0.675 10117
 10119 3 38.13 89.32 13.81 0.738 10118
 10120 3 37.91 89.41 13.68 0.788 10119
 10121 3 37.8 89.46 13.59 0.848 10120
 10122 3 37.7 89.54 13.51 0.848 10121
 10123 3 38.01 90.04 12.7 0.393 10122
 10124 3 37.86 90.13 12.41 0.314 10123
 10125 3 37.77 90.12 12.19 0.19 10124
 10126 3 38.12 88.02 12.27 0.356 10102
 10127 3 38.08 88.13 12.16 0.379 10126
 10128 3 37.85 87.9 11.84 0.175 10127
 10129 3 37.69 87.96 11.74 0.185 10128
 10130 3 37.55 87.96 11.62 0.196 10129
 10131 3 37.49 87.99 11.44 0.146 10130
 10132 3 37.45 88.05 11.34 0.119 10131
 10133 3 37.36 88.1 11.26 0.112 10132
 10134 3 38.08 88.29 12.11 0.404 10127
 10135 3 38.42 88.32 12.14 0.257 10134
 10136 3 38.55 88.45 12.08 0.17 10135
 10137 3 38.48 88.54 11.93 0.177 10136
 10138 3 38.34 88.59 11.85 0.179 10137
 10139 3 38.23 88.6 11.79 0.112 10138
 10140 3 37.59 88.45 11.78 0.172 10134
 10141 3 37.44 88.49 11.68 0.177 10140
 10142 3 37.31 88.51 11.57 0.153 10141
 10143 3 37.19 88.57 11.49 0.000125 10142
 10144 3 37.72 85.29 9.5 0.137 10053
 10145 3 37.64 85.4 9.41 0.17 10144
 10146 3 37.57 85.52 9.34 0.171 10145
 10147 3 37.58 85.65 9.18 0.134 10146
 10148 3 37.54 85.77 9.15 0.137 10147
 10149 3 37.5 85.96 9.09 0.107 10148
 10150 3 37.47 86.09 9.14 0.072 10149
 10151 3 38.51 84.4 8.69 0.243 10049
 10152 3 38.32 84.4 8.52 0.157 10151
 10153 3 38.36 84.49 8.45 0.116 10152
 10154 3 38.3 84.59 8.45 0.000125 10153
 10155 3 42.05 79.32 7.88 0.306 9607
 10156 3 42.15 79.23 7.96 0.313 10155
 10157 3 42.26 79.18 8.07 0.319 10156
 10158 3 42.41 79.2 8.11 0.423 10157
 10159 3 42.19 79.24 8.51 0.167 10158
 10160 3 42.22 79.1 8.61 0.134 10159
 10161 3 42.79 79.24 7.92 0.291 10158
 10162 3 42.89 79.26 7.96 0.362 10161
 10163 3 43.03 79.09 8.44 0.228 10162
 10164 3 43.08 79.01 8.53 0.293 10163
 10165 3 43.16 78.95 8.6 0.389 10164
 10166 3 43.21 78.82 8.75 0.5 10165
 10167 3 43.23 78.87 8.85 0.561 10166
 10168 3 43.48 78.65 8.9 0.592 10167
 10169 3 43.82 78.4 8.84 0.539 10168
 10170 3 43.93 78.34 8.76 0.596 10169
 10171 3 44.01 78.18 8.75 0.62 10170
 10172 3 44.25 77.98 8.37 0.433 10171
 10173 3 44.41 77.99 8.1 0.325 10172
 10174 3 44.51 78.01 7.96 0.258 10173
 10175 3 44.57 78.07 7.84 0.23 10174
 10176 3 44.57 78.1 7.7 0.21 10175
 10177 3 44.6 78.13 7.55 0.165 10176
 10178 3 43.76 78.62 9.53 0.166 10171
 10179 3 43.75 78.68 9.7 0.168 10178
 10180 3 43.65 78.62 9.81 0.154 10179
 10181 3 43.6 78.52 9.91 0.163 10180
 10182 3 43.58 78.51 10.08 0.204 10181
 10183 3 43.58 78.54 10.2 0.211 10182
 10184 3 43.39 78.76 10.28 0.156 10183
 10185 3 43.39 78.88 10.43 0.156 10184
 10186 3 43.43 78.96 10.52 0.214 10185
 10187 3 43.46 78.96 10.7 0.411 10186
 10188 3 43.68 78.38 10.69 0.125 10187
 10189 3 43.65 78.29 10.6 0.138 10188
 10190 3 43.64 78.13 10.6 0.129 10189
 10191 3 43.71 78.01 10.59 0.147 10190
 10192 3 43.75 77.99 10.5 0.088 10191
 10193 3 43.39 79.04 10.76 0.449 10187
 10194 3 43.43 79.13 10.81 0.547 10193
 10195 3 43.43 79.4 10.82 0.562 10194
 10196 3 43.47 79.59 10.72 0.621 10195
 10197 3 43.5 79.87 10.47 0.526 10196
 10198 3 43.68 80.05 10.11 0.362 10197
 10199 3 43.62 80.23 10.03 0.272 10198
 10200 3 43.33 78.96 11.45 0.156 10196
 10201 3 43.43 79.01 11.53 0.139 10200
 10202 3 42.93 79.74 7.75 0.267 10162
 10203 3 43.23 79.51 7.97 0.141 10202
 10204 3 43.4 79.52 7.95 0.138 10203
 10205 3 43.48 79.45 7.96 0.124 10204
 10206 3 43.65 79.46 8.05 0.075 10205
 10207 3 43.61 79.35 8 0.104 10206
 10208 3 42.86 79.9 7.54 0.216 10202
 10209 3 42.86 79.95 7.42 0.234 10208
 10210 3 42.9 79.79 7.13 0.15 10209
 10211 3 43.01 79.88 6.97 0.000125 10210
 10212 3 42.05 79.79 6.38 0.243 9602
 10213 3 42.1 79.82 6.29 0.347 10212
 10214 3 42.22 79.76 6.21 0.441 10213
 10215 3 42.28 79.79 6.07 0.569 10214
 10216 3 42.4 79.85 6 0.565 10215
 10217 3 42.48 79.9 5.91 0.59 10216
 10218 3 42 80.41 5.47 0.171 10217
 10219 3 42.03 80.5 5.34 0.122 10218
 10220 3 42.11 80.6 5.33 0.093 10219
 10221 3 42.18 80.72 5.34 0.045 10220
 10222 3 42.96 79.77 5.96 0.558 10217
 10223 3 43.1 79.84 5.95 0.591 10222
 10224 3 43.54 80.1 6.5 0.159 10223
 10225 3 43.58 80.18 6.59 0.198 10224
 10226 3 43.68 80.32 6.55 0.253 10225
 10227 3 43.8 80.26 6.59 0.256 10226
 10228 3 43.94 79.96 6.79 0.149 10227
 10229 3 44.08 79.88 6.88 0.125 10228
 10230 3 44.11 79.95 6.97 0.132 10229
 10231 3 44.08 80.01 7.13 0.128 10230
 10232 3 43.96 79.93 7.25 0.13 10231
 10233 3 43.93 79.79 7.25 0.126 10232
 10234 3 43.04 79.91 5.67 0.59 10223
 10235 3 42.79 80.3 5.29 0.253 10234
 10236 3 42.6 80.33 4.92 0.142 10235
 10237 3 42.46 80.41 4.8 0.05 10236
 10238 3 42.61 80.65 5.25 0.086 10235
 10239 3 42.58 80.78 5.18 0.085 10238
 10240 3 42.58 80.91 5.08 0.102 10239
 10241 3 43.53 79.34 6.05 0.299 10234
 10242 3 43.65 79.24 6.14 0.324 10241
 10243 3 43.79 79.21 6.07 0.295 10242
 10244 3 43.96 79.2 5.99 0.208 10243
 10245 3 44.08 79.2 5.84 0.195 10244
 10246 3 44.22 79.16 5.82 0.198 10245
 10247 3 44.33 79.07 5.82 0.172 10246
 10248 3 44.51 79.12 5.92 0.158 10247
 10249 3 44.61 79.07 5.92 0.182 10248
 10250 3 44.75 79.07 5.99 0.134 10249
 10251 3 44.98 78.99 5.88 0.193 10250
 10252 3 45.15 78.99 5.92 0.193 10251
 10253 3 45.12 79.15 6.1 0.156 10252
 10254 3 45.15 79.18 6.25 0.215 10253
 10255 3 45.21 79.21 6.43 0.091 10254
 10256 3 40.51 78.16 5.34 0.452 9594
 10257 3 40.61 78.05 5.22 0.386 10256
 10258 3 40.62 77.85 5.07 0.361 10257
 10259 3 40.68 77.66 4.96 0.379 10258
 10260 3 40.69 77.58 4.85 0.407 10259
 10261 3 40.83 77.42 4.82 0.387 10260
 10262 3 40.97 77.35 4.79 0.349 10261
 10263 3 41.07 77.25 4.75 0.328 10262
 10264 3 41.11 77.16 4.63 0.372 10263
 10265 3 41.23 77.02 4.57 0.497 10264
 10266 3 41.32 76.94 4.53 0.521 10265
 10267 3 41.35 76.97 4.3 0.528 10266
 10268 3 41.69 76.86 4.37 0.492 10267
 10269 3 41.82 76.89 4.22 0.474 10268
 10270 3 41.82 76.83 4.09 0.496 10269
 10271 3 41.96 76.8 4.02 0.486 10270
 10272 3 42.01 76.8 3.92 0.451 10271
 10273 3 42.19 76.64 4.02 0.442 10272
 10274 3 42.36 76.61 4.02 0.428 10273
 10275 3 42.43 76.63 3.79 0.494 10274
 10276 3 42.54 76.64 3.71 0.491 10275
 10277 3 42.05 76.05 3.61 0.244 10276
 10278 3 41.89 75.85 3.56 0.192 10277
 10279 3 41.86 75.69 3.44 0.197 10278
 10280 3 41.82 75.5 3.34 0.172 10279
 10281 3 42.82 76.85 3.61 0.354 10276
 10282 3 42.94 76.77 3.52 0.355 10281
 10283 3 43.14 76.66 3.36 0.319 10282
 10284 3 43.32 76.71 3.25 0.342 10283
 10285 3 43.46 76.64 3.15 0.346 10284
 10286 3 43.57 76.58 3.04 0.387 10285
 10287 3 43.68 76.49 2.94 0.423 10286
 10288 3 43.78 76.53 2.79 0.45 10287
 10289 3 43.89 76.42 2.69 0.479 10288
 10290 3 44 76.26 2.71 0.524 10289
 10291 3 44.03 76.14 2.65 0.573 10290
 10292 3 44.22 76 2.48 0.345 10291
 10293 3 44.29 75.86 2.42 0.33 10292
 10294 3 44.35 75.65 2.4 0.301 10293
 10295 3 44.37 75.53 2.27 0.364 10294
 10296 3 44.5 75.51 2.17 0.568 10295
 10297 3 44.61 75.54 2.17 0.636 10296
 10298 3 44.71 75.2 2.13 0.672 10297
 10299 3 44.75 74.98 2.09 0.744 10298
 10300 3 44.51 74.57 2.34 0.49 10299
 10301 3 44.48 74.51 2.21 0.539 10300
 10302 3 43.83 74.7 2.36 0.142 10301
 10303 3 44.55 74.5 2.11 0.475 10301
 10304 3 44.6 74.32 1.98 0.428 10303
 10305 3 44.79 74.28 1.92 0.402 10304
 10306 3 45.41 74.15 1.73 0.093 10305
 10307 3 45.51 74.11 1.7 0.106 10306
 10308 3 45.61 74.09 1.57 0.122 10307
 10309 3 45.66 74.04 1.44 0.122 10308
 10310 3 45.73 74.03 1.28 0.163 10309
 10311 3 45.83 73.97 1.23 0.147 10310
 10312 3 45.97 73.93 1.21 0.095 10311
 10313 3 44.32 74.25 2.87 0.222 10303
 10314 3 44.33 74.14 2.87 0.3 10313
 10315 3 44.36 74 2.99 0.5 10314
 10316 3 44.41 73.86 3.12 0.526 10315
 10317 3 44.72 73.94 3.45 0.497 10316
 10318 3 44.76 73.97 3.6 0.521 10317
 10319 3 44.86 73.91 3.64 0.519 10318
 10320 3 45 73.58 3.62 0.53 10319
 10321 3 45.08 73.44 3.7 0.523 10320
 10322 3 44.58 73 3.62 0.163 10321
 10323 3 44.4 73.14 3.68 0.06 10322
 10324 3 45.3 73.42 3.66 0.401 10321
 10325 3 45.47 73.25 3.64 0.273 10324
 10326 3 45.79 73.05 3.49 0.146 10325
 10327 3 45.83 72.97 3.43 0.163 10326
 10328 3 45.94 72.86 3.39 0.173 10327
 10329 3 46.11 72.8 3.43 0.211 10328
 10330 3 46.25 72.74 3.39 0.245 10329
 10331 3 46.33 72.63 3.3 0.264 10330
 10332 3 46.43 72.55 3.18 0.288 10331
 10333 3 46.54 72.47 3.08 0.256 10332
 10334 3 46.65 72.34 2.99 0.191 10333
 10335 3 46.83 72.28 2.87 0.191 10334
 10336 3 47.01 72.26 2.8 0.186 10335
 10337 3 47.11 72.28 2.74 0.138 10336
 10338 3 47.19 72.22 2.55 0.108 10337
 10339 3 47.18 72.17 2.45 0.099 10338
 10340 3 44.62 74.35 4.06 0.167 10319
 10341 3 44.47 74.35 4.21 0.000125 10340
 10342 3 43.83 74.34 2.43 0.201 10315
 10343 3 43.76 74.37 2.35 0.174 10342
 10344 3 45.07 75.26 1.59 0.541 10299
 10345 3 45.25 75.23 1.53 0.542 10344
 10346 3 45.28 75.2 1.22 0.53 10345
 10347 3 45.36 75.11 1.11 0.517 10346
 10348 3 45.46 75.12 1.01 0.51 10347
 10349 3 45.54 75.01 0.87 0.49 10348
 10350 3 45.62 74.37 1.02 0.19 10349
 10351 3 45.62 74.22 0.89 0.191 10350
 10352 3 45.58 74.29 0.76 0.132 10351
 10353 3 45.61 75.22 0.66 0.386 10349
 10354 3 45.69 75.22 0.55 0.34 10353
 10355 3 45.85 75.18 0.49 0.309 10354
 10356 3 45.98 75.09 0.49 0.342 10355
 10357 3 46.12 75.09 0.43 0.371 10356
 10358 3 46.23 75.04 0.38 0.465 10357
 10359 3 46.35 74.92 0.32 0.478 10358
 10360 3 46.25 74.62 0.14 0.361 10359
 10361 3 46.15 74.34 0.02 0.321 10360
 10362 3 46.11 74.07 0 0.287 10361
 10363 3 46.15 73.92 -0.04 0.263 10362
 10364 3 46.18 73.7 -0.08 0.262 10363
 10365 3 46.26 73.57 -0.14 0.289 10364
 10366 3 46.32 73.45 -0.22 0.324 10365
 10367 3 46.26 73.29 -0.28 0.362 10366
 10368 3 46.36 73.12 -0.25 0.385 10367
 10369 3 46.33 72.95 -0.23 0.381 10368
 10370 3 46.5 72.7 0.16 0.219 10369
 10371 3 46.54 72.57 0.31 0.256 10370
 10372 3 46.48 72.45 0.31 0.35 10371
 10373 3 46.66 72.34 0.35 0.411 10372
 10374 3 46.86 72.32 0.44 0.475 10373
 10375 3 46.87 72.23 0.54 0.521 10374
 10376 3 46.86 72.12 0.6 0.495 10375
 10377 3 46.9 72.01 0.72 0.425 10376
 10378 3 46.76 71.56 0.31 0.078 10377
 10379 3 46.65 71.53 0.38 0.109 10378
 10380 3 46.62 71.54 0.48 0.000125 10379
 10381 3 46.96 71.95 0.9 0.391 10377
 10382 3 47.04 71.9 0.98 0.41 10381
 10383 3 46.9 72.09 0.46 0.222 10382
 10384 3 46.76 72.15 0.43 0.267 10383
 10385 3 46.58 72.18 0.43 0.192 10384
 10386 3 46.61 72.28 0.58 0.000125 10385
 10387 3 47.07 71.76 1.19 0.436 10382
 10388 3 47.04 71.65 1.33 0.45 10387
 10389 3 46.98 71.54 1.42 0.463 10388
 10390 3 46.9 71.43 1.45 0.524 10389
 10391 3 46.89 71.36 1.53 0.615 10390
 10392 3 46.83 71.22 1.52 0.64 10391
 10393 3 46.86 71.07 1.42 0.652 10392
 10394 3 46.91 70.9 1.42 0.672 10393
 10395 3 46.97 70.75 1.42 0.62 10394
 10396 3 47.01 70.56 1.2 0.63 10395
 10397 3 47.01 70.42 1.1 0.664 10396
 10398 3 47.39 70.37 0.4 0.215 10397
 10399 3 47.44 70.48 0.18 0.17 10398
 10400 3 47.55 70.36 0.1 0.18 10399
 10401 3 47.66 70.29 0.03 0.174 10400
 10402 3 47.75 70.15 0.02 0.231 10401
 10403 3 47.79 70.09 -0.03 0.306 10402
 10404 3 47.86 70.03 -0.12 0.318 10403
 10405 3 47.79 69.76 -0.41 0.198 10404
 10406 3 47.86 69.7 -0.48 0.156 10405
 10407 3 48.33 70.28 -0.21 0.177 10404
 10408 3 48.51 70.2 -0.19 0.121 10407
 10409 3 46.86 70.28 1.33 0.613 10397
 10410 3 46.94 70.15 1.27 0.676 10409
 10411 3 46.97 70.01 1.2 0.696 10410
 10412 3 47.18 69.73 1.1 0.222 10411
 10413 3 47.4 69.7 0.85 0.14 10412
 10414 3 46.51 69.95 1.24 0.481 10411
 10415 3 45.97 69.79 1.29 0.428 10414
 10416 3 45.86 69.73 1.41 0.472 10415
 10417 3 45.76 69.67 1.48 0.501 10416
 10418 3 45.61 69.65 1.53 0.537 10417
 10419 3 45.41 69.76 1.66 0.555 10418
 10420 3 45.29 69.87 1.79 0.558 10419
 10421 3 45.36 69.61 2.12 0.4 10420
 10422 3 45.37 69.59 2.39 0.382 10421
 10423 3 45.4 69.53 2.53 0.318 10422
 10424 3 45.36 69.42 2.62 0.156 10423
 10425 3 45.32 69.31 2.8 0.172 10424
 10426 3 45.35 69.23 2.95 0.173 10425
 10427 3 45.36 69.11 3.05 0.183 10426
 10428 3 45.43 68.99 3.12 0.232 10427
 10429 3 45.51 68.89 3.2 0.24 10428
 10430 3 45.51 68.77 3.35 0.24 10429
 10431 3 45.5 68.71 3.53 0.272 10430
 10432 3 45.47 68.61 3.58 0.281 10431
 10433 3 45.43 68.5 3.74 0.247 10432
 10434 3 45.48 68.41 3.87 0.296 10433
 10435 3 45.51 68.32 3.99 0.33 10434
 10436 3 45.58 68.32 4.17 0.328 10435
 10437 3 45.57 68.21 4.2 0.308 10436
 10438 3 45.65 68.1 4.24 0.295 10437
 10439 3 45.51 67.79 4.08 0.181 10438
 10440 3 45.41 67.57 4.03 0.146 10439
 10441 3 45.41 67.41 4.03 0.147 10440
 10442 3 45.4 67.26 4.03 0.156 10441
 10443 3 45.43 67.09 4.01 0.164 10442
 10444 3 45.54 66.93 4.02 0.187 10443
 10445 3 45.62 66.8 4.06 0.194 10444
 10446 3 45.68 66.62 4 0.192 10445
 10447 3 45.76 66.51 3.98 0.211 10446
 10448 3 45.85 66.35 3.96 0.218 10447
 10449 3 45.93 66.24 3.88 0.273 10448
 10450 3 45.96 66.12 3.84 0.318 10449
 10451 3 45.97 65.98 3.77 0.405 10450
 10452 3 46.04 65.9 3.67 0.47 10451
 10453 3 46.08 65.8 3.61 0.498 10452
 10454 3 46.15 65.72 3.48 0.544 10453
 10455 3 46.33 65.67 3.25 0.541 10454
 10456 3 46.44 65.58 3.17 0.561 10455
 10457 3 46.51 65.51 3.09 0.632 10456
 10458 3 46.3 65.53 2.75 0.612 10457
 10459 3 46.22 65.51 2.61 0.691 10458
 10460 3 46.28 65.45 2.54 0.768 10459
 10461 3 46.33 65.48 2.42 0.796 10460
 10462 3 46.4 65.43 2.32 0.782 10461
 10463 3 46.19 65.25 2.23 0.827 10462
 10464 3 46.72 64.48 2.19 0.436 10463
 10465 3 46.79 64.42 2.23 0.359 10464
 10466 3 47.23 64.54 2.34 0.14 10465
 10467 3 47.41 64.36 2.4 0.108 10466
 10468 3 47.43 64.18 2.4 0.162 10467
 10469 3 47.51 64.03 2.44 0.116 10468
 10470 3 47.53 63.93 2.54 0.11 10469
 10471 3 46.8 64.23 2.27 0.312 10465
 10472 3 46.91 64.04 2.32 0.228 10471
 10473 3 46.93 63.87 2.54 0.15 10472
 10474 3 47 63.78 2.65 0.165 10473
 10475 3 47.01 63.65 2.69 0.102 10474
 10476 3 47.32 65.5 2.36 0.308 10462
 10477 3 47.3 65.4 2.23 0.262 10476
 10478 3 47.15 65.22 1.98 0.182 10477
 10479 3 47.22 65.15 1.94 0.22 10478
 10480 3 47.22 65.01 1.9 0.159 10479
 10481 3 47.03 65.09 3.82 0.14 10457
 10482 3 47.08 64.95 3.88 0.121 10481
 10483 3 47.15 64.82 3.96 0.149 10482
 10484 3 47.21 64.71 4.04 0.199 10483
 10485 3 47.18 64.7 4.26 0.201 10484
 10486 3 47.21 64.68 4.37 0.192 10485
 10487 3 47.23 64.55 4.4 0.218 10486
 10488 3 47.33 64.51 4.56 0.213 10487
 10489 3 47.26 64.38 4.58 0.227 10488
 10490 3 47.23 64.3 4.7 0.267 10489
 10491 3 47.29 64.26 4.82 0.262 10490
 10492 3 47.29 63.94 4.72 0.181 10491
 10493 3 47.29 63.81 4.85 0.136 10492
 10494 3 47.29 63.72 4.98 0.145 10493
 10495 3 47.35 63.6 5.07 0.135 10494
 10496 3 47.44 63.54 5.19 0.183 10495
 10497 3 47.46 63.44 5.3 0.162 10496
 10498 3 47.54 63.35 5.36 0.188 10497
 10499 3 47.83 63.41 5.31 0.117 10498
 10500 3 48.08 63.41 5.4 0.127 10499
 10501 3 48.21 63.3 5.4 0.165 10500
 10502 3 48.3 63.19 5.51 0.135 10501
 10503 3 48.4 63.16 5.69 0.155 10502
 10504 3 48.51 63.24 5.76 0.114 10503
 10505 3 48.54 63.41 5.86 0.161 10504
 10506 3 48.5 63.56 5.9 0.157 10505
 10507 3 47.51 63.23 5.45 0.253 10498
 10508 3 47.65 63.23 5.61 0.285 10507
 10509 3 47.73 63.66 5.78 0.263 10508
 10510 3 47.71 63.72 5.9 0.21 10509
 10511 3 47.73 63.69 6.14 0.164 10510
 10512 3 47.73 63.73 6.31 0.14 10511
 10513 3 47.8 63.7 6.49 0.126 10512
 10514 3 47.76 63.69 6.69 0.174 10513
 10515 3 47.83 63.69 6.77 0.201 10514
 10516 3 47.66 63.77 6.99 0.153 10515
 10517 3 47.72 63.76 7.11 0.135 10516
 10518 3 47.96 63.59 6.76 0.095 10515
 10519 3 47.79 62.91 5.77 0.256 10508
 10520 3 47.87 62.79 5.86 0.232 10519
 10521 3 47.86 62.62 6.02 0.225 10520
 10522 3 47.89 62.49 6.08 0.247 10521
 10523 3 47.85 62.34 6.19 0.288 10522
 10524 3 47.9 62.23 6.24 0.273 10523
 10525 3 48.01 62.12 6.36 0.229 10524
 10526 3 47.97 61.98 6.44 0.184 10525
 10527 3 47.98 61.83 6.58 0.162 10526
 10528 3 48.03 61.67 6.72 0.149 10527
 10529 3 48.01 61.58 6.83 0.135 10528
 10530 3 48.08 61.54 6.98 0.132 10529
 10531 3 48.08 61.41 7.02 0.141 10530
 10532 3 48.07 61.34 7.14 0.165 10531
 10533 3 48.08 61.29 7.23 0.17 10532
 10534 3 48.15 61.35 7.41 0.129 10533
 10535 3 48.15 61.23 7.51 0.133 10534
 10536 3 48.12 61.08 7.6 0.091 10535
 10537 3 48.19 60.97 7.65 0.108 10536
 10538 3 48.18 60.88 7.81 0.138 10537
 10539 3 48.15 60.77 7.89 0.145 10538
 10540 3 48.08 60.58 8.02 0.175 10539
 10541 3 48 60.45 8.15 0.149 10540
 10542 3 47.86 60.4 8.22 0.166 10541
 10543 3 47.89 60.24 8.29 0.171 10542
 10544 3 47.86 60.09 8.3 0.155 10543
 10545 3 47.36 64.45 5.11 0.131 10491
 10546 3 47.4 64.54 5.27 0.101 10545
 10547 3 47.51 64.63 5.28 0.096 10546
 10548 3 45.85 68.34 4.62 0.174 10438
 10549 3 45.94 68.32 4.78 0.219 10548
 10550 3 46.1 68.32 4.91 0.211 10549
 10551 3 46.33 68.32 5.06 0.187 10550
 10552 3 46.51 68.29 5.09 0.213 10551
 10553 3 46.65 68.21 5.13 0.226 10552
 10554 3 46.76 68.13 5.21 0.229 10553
 10555 3 46.96 68.15 5.33 0.247 10554
 10556 3 47.04 68.18 5.44 0.23 10555
 10557 3 47.22 68.21 5.53 0.234 10556
 10558 3 47.3 68.13 5.65 0.253 10557
 10559 3 47.4 68.1 5.75 0.25 10558
 10560 3 47.46 68.05 5.92 0.247 10559
 10561 3 47.55 68.02 6.03 0.266 10560
 10562 3 47.72 68.04 6.07 0.287 10561
 10563 3 47.85 68.02 6.12 0.286 10562
 10564 3 47.97 67.93 6.17 0.266 10563
 10565 3 48.18 67.74 6.16 0.228 10564
 10566 3 48.26 67.65 6.2 0.281 10565
 10567 3 48.33 67.54 6.28 0.271 10566
 10568 3 48.51 67.48 6.19 0.33 10567
 10569 3 48.65 67.43 6.25 0.4 10568
 10570 3 48.85 67.38 6.17 0.428 10569
 10571 3 49.04 67.29 6.23 0.467 10570
 10572 3 49.15 67.24 6.2 0.522 10571
 10573 3 49.25 67.21 6.33 0.6 10572
 10574 3 49.43 67.21 6.37 0.601 10573
 10575 3 49.55 67.18 6.41 0.67 10574
 10576 3 49.8 67.07 6.36 0.627 10575
 10577 3 49.43 66.79 7.14 0.182 10576
 10578 3 49.43 66.73 7.22 0.215 10577
 10579 3 49.47 66.6 7.23 0.224 10578
 10580 3 49.58 66.55 7.35 0.257 10579
 10581 3 49.66 66.74 7.7 0.139 10580
 10582 3 49.64 66.74 7.85 0.198 10581
 10583 3 49.61 66.68 7.98 0.16 10582
 10584 3 49.43 66.26 6.98 0.152 10580
 10585 3 49.5 66.05 6.97 0.156 10584
 10586 3 49.58 65.93 6.94 0.179 10585
 10587 3 49.54 65.73 6.94 0.153 10586
 10588 3 49.54 65.55 6.94 0.152 10587
 10589 3 50.01 67.07 6.3 0.635 10576
 10590 3 50.16 67.1 6.39 0.605 10589
 10591 3 50.36 67.41 7.13 0.237 10590
 10592 3 50.36 67.48 7.44 0.138 10591
 10593 3 50.44 67.43 7.5 0.178 10592
 10594 3 50.53 67.49 7.45 0.287 10593
 10595 3 50.6 67.29 7.08 0.121 10594
 10596 3 50.54 67.79 7.73 0.134 10594
 10597 3 50.75 67.85 7.78 0.169 10596
 10598 3 50.82 67.9 7.87 0.191 10597
 10599 3 50.83 67.96 7.99 0.000125 10598
 10600 3 44.9 70.43 1.68 0.265 10420
 10601 3 44.72 70.53 1.59 0.222 10600
 10602 3 44.64 70.65 1.47 0.283 10601
 10603 3 44.58 70.65 1.39 0.369 10602
 10604 3 44.47 70.67 1.3 0.441 10603
 10605 3 44.32 70.73 1.27 0.465 10604
 10606 3 44.19 70.81 1.23 0.498 10605
 10607 3 44.15 70.95 1.22 0.528 10606
 10608 3 44.08 71.03 1.14 0.541 10607
 10609 3 43.9 71.15 1.26 0.407 10608
 10610 3 43.83 71.34 1.29 0.364 10609
 10611 3 43.78 71.53 1.38 0.337 10610
 10612 3 43.72 71.7 1.45 0.395 10611
 10613 3 43.65 71.81 1.58 0.387 10612
 10614 3 43.57 71.92 1.69 0.411 10613
 10615 3 43.47 72.03 1.7 0.417 10614
 10616 3 43.4 72.14 1.78 0.428 10615
 10617 3 43.5 72.11 2.16 0.319 10616
 10618 3 43.36 71.9 2.39 0.218 10617
 10619 3 43.08 72.12 2.45 0.233 10618
 10620 3 43.03 72.29 2.45 0.253 10619
 10621 3 42.89 72.47 2.41 0.239 10620
 10622 3 42.78 72.56 2.45 0.213 10621
 10623 3 42.72 72.7 2.41 0.118 10622
 10624 3 42.6 72.81 2.45 0.108 10623
 10625 3 42.46 72.84 2.41 0.092 10624
 10626 3 43.57 71.84 2.68 0.163 10618
 10627 3 43.61 71.86 2.87 0.168 10626
 10628 3 43.68 71.85 3.01 0.138 10627
 10629 3 43.75 71.77 3.16 0.132 10628
 10630 3 43.83 71.64 3.26 0.172 10629
 10631 3 43.93 71.58 3.3 0.157 10630
 10632 3 44.11 71.55 3.3 0.000125 10631
 10633 3 43.65 72.37 2.24 0.272 10617
 10634 3 43.66 72.4 2.37 0.177 10633
 10635 3 43.65 72.43 2.47 0.154 10634
 10636 3 43.53 72.48 2.49 0.000125 10635
 10637 3 43.22 72.28 1.38 0.245 10616
 10638 3 43.44 72.42 1.22 0.17 10637
 10639 3 43.37 72.59 1.19 0.208 10638
 10640 3 43.29 72.67 1.24 0.235 10639
 10641 3 43.15 72.76 1.19 0.259 10640
 10642 3 42.97 72.79 1.19 0.297 10641
 10643 3 42.83 72.87 1.22 0.348 10642
 10644 3 42.78 72.84 1.65 0.254 10643
 10645 3 42.75 72.92 1.94 0.169 10644
 10646 3 42.68 72.97 2.04 0.068 10645
 10647 3 46.29 69.98 1.25 0.481 10414
 10648 3 47.93 69.78 1.14 0.333 10647
 10649 3 48.08 69.68 1.11 0.255 10648
 10650 3 48.12 69.54 1.11 0.214 10649
 10651 3 47.94 69.42 0.93 0.119 10650
 10652 3 47.93 69.42 0.79 0.168 10651
 10653 3 47.94 69.4 0.65 0.233 10652
 10654 3 47.93 69.4 0.53 0.195 10653
 10655 3 47.85 69.4 0.36 0.147 10654
 10656 3 47.73 69.5 0.21 0.055 10655
 10657 3 46.61 70.87 2.3 0.17 10395
 10658 3 46.54 70.79 2.37 0.222 10657
 10659 3 46.57 70.73 2.45 0.259 10658
 10660 3 46.82 70.62 2.64 0.089 10659
 10661 3 46.14 72.86 -0.56 0.203 10369
 10662 3 46.07 72.72 -0.47 0.176 10661
 10663 3 46 72.59 -0.49 0.17 10662
 10664 3 45.93 72.37 -0.54 0.191 10663
 10665 3 45.93 72.22 -0.6 0.175 10664
 10666 3 46 72.03 -0.62 0.171 10665
 10667 3 46.04 71.87 -0.67 0.192 10666
 10668 3 45.93 71.75 -0.74 0.23 10667
 10669 3 46 71.64 -0.81 0.25 10668
 10670 3 46.14 71.47 -0.9 0.226 10669
 10671 3 46.18 71.28 -0.9 0.233 10670
 10672 3 46.25 71.06 -0.95 0.204 10671
 10673 3 46.25 70.87 -1.01 0.2 10672
 10674 3 46.26 70.76 -1.12 0.255 10673
 10675 3 46.25 70.57 -1.19 0.273 10674
 10676 3 46.14 70.37 -1.27 0.286 10675
 10677 3 45.97 70.22 -1.31 0.304 10676
 10678 3 45.85 69.98 -1.27 0.33 10677
 10679 3 45.9 69.78 -1.2 0.392 10678
 10680 3 45.78 69.68 -1.1 0.39 10679
 10681 3 45.68 69.59 -1.03 0.344 10680
 10682 3 45.64 69.48 -1 0.372 10681
 10683 3 45.53 69.39 -0.94 0.343 10682
 10684 3 45.51 69.28 -0.8 0.361 10683
 10685 3 45.51 69.15 -0.68 0.413 10684
 10686 3 45.51 69.06 -0.57 0.493 10685
 10687 3 45.47 69.01 -0.47 0.573 10686
 10688 3 45.43 68.87 -0.42 0.678 10687
 10689 3 45.18 68.92 -0.23 0.716 10688
 10690 3 45.4 68.7 0.03 0.624 10689
 10691 3 45.36 68.59 0.08 0.714 10690
 10692 3 45.26 68.56 0.13 0.767 10691
 10693 3 46.41 68.29 0.06 0.251 10692
 10694 3 46.54 68.25 0.02 0.287 10693
 10695 3 46.65 68.2 0.02 0.304 10694
 10696 3 46.68 68.22 0.41 0.152 10695
 10697 3 46.83 68.29 0.36 0.125 10696
 10698 3 46.93 68.37 0.4 0.000125 10697
 10699 3 46.69 68.2 -0.17 0.312 10695
 10700 3 46.91 67.98 0.08 0.161 10699
 10701 3 47.04 67.92 0.16 0.185 10700
 10702 3 47.18 67.87 0.19 0.136 10701
 10703 3 47.33 67.84 0.25 0.122 10702
 10704 3 47.47 67.79 0.27 0.162 10703
 10705 3 47.61 67.73 0.27 0.153 10704
 10706 3 47.8 67.7 0.16 0.182 10705
 10707 3 47.9 67.65 0.08 0.229 10706
 10708 3 48.01 67.62 0.02 0.298 10707
 10709 3 48.12 67.59 -0.06 0.298 10708
 10710 3 48.3 67.54 -0.03 0.241 10709
 10711 3 48.53 67.42 0.12 0.161 10710
 10712 3 48.61 67.34 0.22 0.148 10711
 10713 3 48.71 67.23 0.25 0.157 10712
 10714 3 48.78 67.09 0.29 0.145 10713
 10715 3 48.9 66.9 0.26 0.147 10714
 10716 3 49.04 66.72 0.27 0.14 10715
 10717 3 49.08 66.57 0.2 0.125 10716
 10718 3 49.04 66.42 0.12 0.152 10717
 10719 3 49.03 66.32 0.09 0.147 10718
 10720 3 48.98 66.17 0.11 0.163 10719
 10721 3 48.9 66.04 0.18 0.064 10720
 10722 3 48.43 67.65 -0.12 0.208 10710
 10723 3 48.61 67.64 -0.16 0.182 10722
 10724 3 48.68 67.56 -0.23 0.169 10723
 10725 3 46.58 68.28 -0.54 0.183 10699
 10726 3 46.44 68.17 -0.64 0.105 10725
 10727 3 46.36 68.14 -0.7 0.000125 10726
 10728 3 44.93 68.59 0.22 0.755 10692
 10729 3 44.68 68.47 0.07 0.721 10728
 10730 3 44.68 68.2 -0.22 0.619 10729
 10731 3 44.61 68.12 -0.35 0.655 10730
 10732 3 44.79 67.87 -0.35 0.62 10731
 10733 3 44.9 67.56 -0.79 0.488 10732
 10734 3 45.03 67.51 -0.96 0.515 10733
 10735 3 45.11 67.39 -0.9 0.566 10734
 10736 3 44.32 67.07 -0.71 0.224 10735
 10737 3 44.18 66.9 -0.74 0.376 10736
 10738 3 44 66.73 -1.18 0.273 10737
 10739 3 43.89 66.65 -1.27 0.261 10738
 10740 3 43.72 66.68 -1.43 0.193 10739
 10741 3 43.58 66.73 -1.51 0.184 10740
 10742 3 43.43 66.67 -1.49 0.228 10741
 10743 3 43.18 66.67 -1.42 0.299 10742
 10744 3 43.04 66.59 -1.36 0.343 10743
 10745 3 42.93 66.57 -1.38 0.434 10744
 10746 3 42.72 66.48 -1.32 0.474 10745
 10747 3 42.86 66.17 -1.77 0.267 10746
 10748 3 42.85 66.04 -1.78 0.286 10747
 10749 3 42.86 65.9 -1.84 0.356 10748
 10750 3 42.8 65.79 -1.9 0.409 10749
 10751 3 42.78 65.78 -2 0.547 10750
 10752 3 42.71 65.76 -2.1 0.671 10751
 10753 3 42.41 66.16 -2.58 0.657 10752
 10754 3 42.33 66.26 -2.67 0.699 10753
 10755 3 42.22 66.23 -2.81 0.762 10754
 10756 3 42.19 66.3 -2.94 0.817 10755
 10757 3 42.22 66.41 -3.25 0.805 10756
 10758 3 42.29 66.49 -3.4 0.824 10757
 10759 3 42.93 66.91 -3.85 0.498 10758
 10760 3 42.93 66.13 -3.95 0.184 10759
 10761 3 42.91 66.02 -3.98 0.249 10760
 10762 3 42.9 65.91 -3.97 0.255 10761
 10763 3 42.75 65.69 -3.95 0.192 10762
 10764 3 42.76 65.57 -3.81 0.147 10763
 10765 3 42.83 65.46 -3.81 0.048 10764
 10766 3 42.94 66.85 -3.99 0.415 10759
 10767 3 43 67.46 -3.66 0.248 10766
 10768 3 42.94 67.6 -3.78 0.263 10767
 10769 3 42.93 67.76 -3.84 0.232 10768
 10770 3 43.1 67.93 -3.84 0.213 10769
 10771 3 43.1 68.04 -3.76 0.213 10770
 10772 3 43.11 68.15 -3.72 0.133 10771
 10773 3 42.98 66.85 -4.11 0.434 10766
 10774 3 42.98 66.91 -4.35 0.42 10773
 10775 3 43.26 66.68 -4.51 0.248 10774
 10776 3 43.48 66.71 -4.55 0.197 10775
 10777 3 43.64 66.66 -4.48 0.219 10776
 10778 3 43.76 66.71 -4.52 0.224 10777
 10779 3 43.9 66.88 -4.69 0.198 10778
 10780 3 44.01 67.02 -4.73 0.233 10779
 10781 3 44.07 67.13 -4.68 0.309 10780
 10782 3 44.12 67.24 -4.63 0.363 10781
 10783 3 44.25 67.33 -4.58 0.391 10782
 10784 3 44.39 67.41 -4.48 0.377 10783
 10785 3 44.5 67.41 -4.3 0.363 10784
 10786 3 44.61 67.4 -4.22 0.38 10785
 10787 3 44.36 67.27 -3.86 0.153 10786
 10788 3 44.33 67.29 -3.74 0.000125 10787
 10789 3 44.83 67.52 -4.43 0.216 10786
 10790 3 42.54 67.44 -4.3 0.082 10774
 10791 3 42.91 65.09 -1.73 0.458 10752
 10792 3 42.9 65.03 -1.63 0.532 10791
 10793 3 43.04 65.03 -1.62 0.642 10792
 10794 3 43.04 64.84 -1.63 0.842 10793
 10795 3 43.07 64.72 -1.66 0.888 10794
 10796 3 43.18 64.59 -1.69 0.867 10795
 10797 3 43.22 64.48 -1.77 0.9 10796
 10798 3 43.25 64.34 -1.61 0.892 10797
 10799 3 43.5 64.32 -2.1 0.768 10798
 10800 3 43.79 64.2 -2.27 0.692 10799
 10801 3 43.87 64.13 -2.4 0.656 10800
 10802 3 43.96 64.01 -2.52 0.578 10801
 10803 3 44.11 63.9 -2.73 0.474 10802
 10804 3 44.25 63.88 -3 0.463 10803
 10805 3 44.46 63.84 -3.29 0.403 10804
 10806 3 44.41 64.08 -3.75 0.2 10805
 10807 3 44.4 64.18 -3.83 0.067 10806
 10808 3 42.97 64.14 -0.83 0.521 10798
 10809 3 43.1 64.11 -0.71 0.502 10808
 10810 3 43.29 64.51 -0.32 0.119 10809
 10811 3 43.36 64.59 -0.24 0.067 10810
 10812 3 42.86 63.94 -0.82 0.408 10809
 10813 3 42.29 63.5 -0.99 0.26 10812
 10814 3 42.15 63.39 -0.93 0.288 10813
 10815 3 42.08 63.36 -0.76 0.364 10814
 10816 3 42.03 63.28 -0.71 0.404 10815
 10817 3 42.01 63.15 -0.38 0.24 10816
 10818 3 41.97 63.1 -0.24 0.277 10817
 10819 3 42.01 62.96 -0.17 0.321 10818
 10820 3 41.87 62.82 -0.18 0.32 10819
 10821 3 41.54 62.64 -0.37 0.195 10820
 10822 3 41.33 62.61 -0.49 0.204 10821
 10823 3 41.14 62.54 -0.56 0.159 10822
 10824 3 41.03 62.43 -0.55 0.169 10823
 10825 3 40.83 62.32 -0.47 0.159 10824
 10826 3 40.68 62.22 -0.47 0.194 10825
 10827 3 40.68 62.1 -0.44 0.241 10826
 10828 3 40.64 61.97 -0.41 0.216 10827
 10829 3 40.57 61.82 -0.32 0.224 10828
 10830 3 40.47 61.69 -0.25 0.261 10829
 10831 3 40.33 61.54 -0.1 0.21 10830
 10832 3 40.3 61.4 0.01 0.193 10831
 10833 3 40.28 61.24 0.07 0.154 10832
 10834 3 40.22 61.1 0.11 0.118 10833
 10835 3 40.12 60.85 0.06 0.142 10834
 10836 3 40.19 60.74 0.08 0.167 10835
 10837 3 40.3 60.62 0.19 0.271 10836
 10838 3 40.57 60.65 0.26 0.147 10837
 10839 3 40.68 60.62 0.39 0.109 10838
 10840 3 39.93 60.4 0.14 0.136 10837
 10841 3 39.94 60.28 0.25 0.144 10840
 10842 3 39.91 60.18 0.34 0.207 10841
 10843 3 39.93 60.11 0.41 0.213 10842
 10844 3 39.79 59.93 0.4 0.201 10843
 10845 3 39.83 59.71 0.44 0.203 10844
 10846 3 39.86 59.46 0.45 0.17 10845
 10847 3 39.83 59.29 0.47 0.147 10846
 10848 3 39.78 59.1 0.53 0.149 10847
 10849 3 39.78 58.94 0.57 0.169 10848
 10850 3 39.83 58.78 0.73 0.172 10849
 10851 3 39.97 58.62 0.66 0.133 10850
 10852 3 40.11 58.43 0.67 0.126 10851
 10853 3 40.08 58.33 0.85 0.181 10852
 10854 3 40 58.25 1 0.124 10853
 10855 3 42.75 63.86 -0.85 0.408 10812
 10856 3 43.75 64.12 -0.46 0.122 10855
 10857 3 43.79 63.98 -0.38 0.13 10856
 10858 3 43.83 63.85 -0.29 0.123 10857
 10859 3 44.01 63.82 -0.3 0.133 10858
 10860 3 44.05 63.78 -0.16 0.107 10859
 10861 3 42.65 66.48 -0.57 0.191 10746
 10862 3 42.82 66.45 -0.32 0.13 10861
 10863 3 42.85 66.37 -0.18 0.184 10862
 10864 3 42.72 66.5 0.01 0.112 10863
 10865 3 42.51 66.53 -0.04 0.128 10864
 10866 3 42.76 67.26 -1.51 0.149 10745
 10867 3 42.75 67.4 -1.54 0.076 10866
 10868 3 45.44 67.37 -1.07 0.493 10735
 10869 3 45.65 67.34 -1.19 0.507 10868
 10870 3 45.75 67.29 -1.32 0.532 10869
 10871 3 45.86 67.14 -1.26 0.564 10870
 10872 3 45.87 67.01 -1.28 0.636 10871
 10873 3 45.94 66.93 -1.27 0.694 10872
 10874 3 46.08 66.86 -1.21 0.795 10873
 10875 3 46.14 66.76 -1.19 0.841 10874
 10876 3 46.43 66.61 -1.42 0.856 10875
 10877 3 46.08 66.2 -2.1 0.56 10876
 10878 3 46.01 65.98 -2.17 0.518 10877
 10879 3 46.01 65.81 -2.25 0.499 10878
 10880 3 46.1 65.67 -2.29 0.461 10879
 10881 3 46.15 65.51 -2.35 0.414 10880
 10882 3 46.16 65.44 -2.48 0.385 10881
 10883 3 46.22 65.37 -2.6 0.358 10882
 10884 3 46.29 65.26 -2.69 0.361 10883
 10885 3 46.36 65.12 -2.73 0.365 10884
 10886 3 46.5 65.07 -2.79 0.35 10885
 10887 3 46.83 65.21 -2.79 0.188 10886
 10888 3 46.98 65.35 -2.79 0.077 10887
 10889 3 47.01 65.37 -2.94 0.07 10888
 10890 3 46.44 64.94 -2.79 0.262 10886
 10891 3 46.54 64.71 -2.64 0.064 10890
 10892 3 46.65 65.54 -2.62 0.069 10890
 10893 3 46.58 65.62 -2.58 0.045 10892
 10894 3 47.01 67.34 -1.79 0.201 10876
 10895 3 46.97 67.48 -2.01 0.156 10894
 10896 3 46.93 67.5 -2.2 0.136 10895
 10897 3 46.82 67.51 -2.32 0.072 10896
 10898 3 47.22 67.37 -1.64 0.173 10894
 10899 3 47.29 67.48 -1.53 0.131 10898
 10900 3 47.32 67.56 -1.37 0.087 10899
 10901 3 44.68 68.26 0.21 0.218 10732
 10902 3 44.57 68.26 0.16 0.163 10901
 10903 3 44.51 68.4 0.15 0.000125 10902
 10904 3 44.07 68.34 -0.64 0.346 10731
 10905 3 43.79 68.62 -0.36 0.187 10904
 10906 3 43.69 68.76 -0.37 0.216 10905
 10907 3 43.64 68.86 -0.29 0.223 10906
 10908 3 43.58 68.97 -0.14 0.188 10907
 10909 3 43.53 69.15 -0.05 0.175 10908
 10910 3 43.36 69.18 0.02 0.167 10909
 10911 3 43.35 69.26 0.08 0.137 10910
 10912 3 43.4 69.32 0.19 0.000125 10911
 10913 3 44.07 68.2 -1 0.268 10904
 10914 3 44.1 68.01 -1.16 0.261 10913
 10915 3 44 67.95 -1.27 0.211 10914
 10916 3 44.15 69.15 0.34 0.191 10729
 10917 3 44.03 69.14 0.42 0.172 10916
 10918 3 43.85 69.17 0.48 0.2 10917
 10919 3 43.72 69.2 0.52 0.198 10918
 10920 3 43.65 69.34 0.65 0.162 10919
 10921 3 43.61 69.42 0.8 0.148 10920
 10922 3 43.51 69.51 0.9 0.2 10921
 10923 3 43.44 69.59 1.04 0.176 10922
 10924 3 43.33 69.67 1.17 0.148 10923
 10925 3 43.21 69.76 1.29 0.161 10924
 10926 3 43.15 69.86 1.39 0.205 10925
 10927 3 43.01 69.93 1.42 0.205 10926
 10928 3 42.86 70.01 1.51 0.183 10927
 10929 3 42.79 70.06 1.69 0.221 10928
 10930 3 42.73 70.12 1.84 0.305 10929
 10931 3 42.72 70.12 2 0.37 10930
 10932 3 42.65 70.06 2.1 0.477 10931
 10933 3 42.65 69.95 2.24 0.494 10932
 10934 3 42.54 70.01 2.35 0.418 10933
 10935 3 42.36 70.09 2.43 0.379 10934
 10936 3 42.23 70.23 2.53 0.354 10935
 10937 3 42.16 70.34 2.6 0.283 10936
 10938 3 42.07 70.56 2.7 0.173 10937
 10939 3 42.07 70.68 2.72 0.102 10938
 10940 3 45.01 69.15 0.88 0.21 10728
 10941 3 45.05 69.23 1.02 0.105 10940
 10942 3 46.04 68.34 -0.97 0.18 10688
 10943 3 46.15 68.2 -0.87 0.162 10942
 10944 3 46.21 68.11 -0.85 0.000125 10943
 10945 3 46.86 75.29 0.68 0.182 10359
 10946 3 47.05 75.28 0.79 0.166 10945
 10947 3 47.16 75.23 0.93 0.206 10946
 10948 3 47.29 75.2 1.13 0.215 10947
 10949 3 47.43 75.22 1.28 0.263 10948
 10950 3 47.53 75.23 1.43 0.334 10949
 10951 3 47.58 75.23 1.54 0.394 10950
 10952 3 47.86 74.84 1.3 0.147 10951
 10953 3 48 74.7 1.31 0.163 10952
 10954 3 48.15 74.65 1.4 0.144 10953
 10955 3 48.29 74.56 1.46 0.137 10954
 10956 3 48.43 74.51 1.52 0.16 10955
 10957 3 48.58 74.47 1.63 0.144 10956
 10958 3 48.71 74.47 1.71 0.143 10957
 10959 3 48.8 74.42 1.84 0.194 10958
 10960 3 48.87 74.36 1.94 0.181 10959
 10961 3 48.86 74.26 2.06 0.166 10960
 10962 3 48.93 74.2 2.19 0.18 10961
 10963 3 48.98 74.17 2.31 0.162 10962
 10964 3 48.98 74.08 2.36 0.175 10963
 10965 3 48.97 73.97 2.46 0.186 10964
 10966 3 48.93 73.85 2.61 0.163 10965
 10967 3 48.93 73.78 2.73 0.209 10966
 10968 3 49.03 73.72 2.81 0.269 10967
 10969 3 49.05 73.64 2.98 0.2 10968
 10970 3 49.04 73.58 3.13 0.193 10969
 10971 3 48.97 73.6 3.31 0.131 10970
 10972 3 48.93 73.55 3.46 0.15 10971
 10973 3 48.83 73.6 3.61 0.178 10972
 10974 3 48.78 73.59 3.75 0.196 10973
 10975 3 48.75 73.49 3.9 0.18 10974
 10976 3 48.75 73.4 4.06 0.168 10975
 10977 3 48.72 73.43 4.16 0.186 10976
 10978 3 48.79 73.37 4.28 0.208 10977
 10979 3 49.01 73.09 4.29 0.216 10978
 10980 3 49.08 72.98 4.41 0.301 10979
 10981 3 49.14 72.85 4.44 0.368 10980
 10982 3 49.23 72.74 4.5 0.404 10981
 10983 3 49.32 72.63 4.57 0.47 10982
 10984 3 49.4 72.54 4.7 0.52 10983
 10985 3 49.5 72.46 4.83 0.596 10984
 10986 3 49.53 72.4 4.95 0.654 10985
 10987 3 49.58 72.34 5.03 0.735 10986
 10988 3 49.76 72.3 5.12 0.877 10987
 10989 3 49.83 72.43 5.28 0.901 10988
 10990 3 50.15 72.13 5.07 0.305 10989
 10991 3 50.22 72.09 5.24 0.089 10990
 10992 3 49.6 72.7 5.71 0.502 10989
 10993 3 49.35 73.43 6.33 0.337 10992
 10994 3 49.43 73.49 6.42 0.421 10993
 10995 3 49.51 73.49 6.51 0.46 10994
 10996 3 49.51 73.51 6.79 0.45 10995
 10997 3 49.57 73.46 6.96 0.479 10996
 10998 3 49.61 73.57 7.07 0.485 10997
 10999 3 49.66 73.63 7.17 0.477 10998
 11000 3 49.8 73.71 7.21 0.477 10999
 11001 3 49.9 73.76 7.26 0.417 11000
 11002 3 49.68 73.66 7.66 0.225 11001
 11003 3 49.68 73.62 7.92 0.282 11002
 11004 3 49.69 73.66 8.03 0.346 11003
 11005 3 49.82 73.74 8.19 0.325 11004
 11006 3 49.9 73.71 8.31 0.313 11005
 11007 3 50.32 73.82 8.37 0.173 11006
 11008 3 50.46 73.82 8.43 0.141 11007
 11009 3 50.57 73.79 8.37 0.085 11008
 11010 3 49.57 73.77 8.4 0.165 11006
 11011 3 49.43 73.73 8.55 0.151 11010
 11012 3 49.33 73.73 8.62 0.171 11011
 11013 3 49.22 73.8 8.73 0.218 11012
 11014 3 49.16 73.84 8.83 0.253 11013
 11015 3 49.11 73.93 8.94 0.263 11014
 11016 3 49.08 74.01 9.02 0.296 11015
 11017 3 49.01 74.09 9.15 0.304 11016
 11018 3 48.91 74.15 9.18 0.238 11017
 11019 3 50.26 73.93 6.97 0.326 11001
 11020 3 50.54 73.82 7.04 0.244 11019
 11021 3 50.61 74.01 6.95 0.093 11020
 11022 3 50.8 74.07 6.97 0.157 11021
 11023 3 50.93 74.18 7.04 0.177 11022
 11024 3 51.1 74.26 7.04 0.133 11023
 11025 3 51.22 74.3 6.99 0.134 11024
 11026 3 51.39 74.3 6.97 0.127 11025
 11027 3 51.5 74.24 6.99 0.127 11026
 11028 3 49.54 72.76 5.83 0.502 10992
 11029 3 49.3 72.43 6.12 0.442 11028
 11030 3 49.3 72.29 6.12 0.471 11029
 11031 3 49.33 72.18 6.2 0.467 11030
 11032 3 49.33 72.1 6.38 0.342 11031
 11033 3 49.4 71.99 6.41 0.283 11032
 11034 3 49.48 71.9 6.56 0.241 11033
 11035 3 49.6 71.65 6.46 0.103 11034
 11036 3 49.65 71.54 6.37 0.147 11035
 11037 3 49.76 71.52 6.28 0.173 11036
 11038 3 49.47 72.84 5.95 0.502 11028
 11039 3 50.46 72.12 4.16 0.234 11038
 11040 3 50.72 72.05 4.2 0.188 11039
 11041 3 50.89 71.96 3.91 0.145 11040
 11042 3 50.96 71.91 3.76 0.159 11041
 11043 3 51 71.88 3.6 0.209 11042
 11044 3 51.07 71.85 3.51 0.213 11043
 11045 3 51.11 71.8 3.35 0.185 11044
 11046 3 51.19 71.75 3.26 0.133 11045
 11047 3 51.37 71.69 3.14 0.124 11046
 11048 3 51.51 71.67 3.05 0.149 11047
 11049 3 51.55 71.58 2.87 0.114 11048
 11050 3 51.61 71.52 2.78 0.166 11049
 11051 3 51.66 71.52 2.68 0.185 11050
 11052 3 51.76 71.52 2.64 0.212 11051
 11053 3 47.29 75.34 1.98 0.232 10951
 11054 3 47.18 75.37 2.19 0.199 11053
 11055 3 47.15 75.37 2.36 0.173 11054
 11056 3 47.11 75.4 2.54 0.179 11055
 11057 3 47.18 75.42 2.73 0.155 11056
 11058 3 47.18 75.42 2.94 0.164 11057
 11059 3 47.07 75.37 3.09 0.164 11058
 11060 3 46.97 75.4 3.27 0.181 11059
 11061 3 46.97 75.43 3.42 0.206 11060
 11062 3 46.96 75.49 3.61 0.21 11061
 11063 3 46.89 75.43 3.79 0.217 11062
 11064 3 46.8 75.41 3.94 0.283 11063
 11065 3 46.79 75.35 4.06 0.339 11064
 11066 3 46.73 75.38 4.17 0.404 11065
 11067 3 46.68 75.37 4.3 0.427 11066
 11068 3 46.72 75.26 4.46 0.6 11067
 11069 3 46.37 75.73 4.71 0.316 11068
 11070 3 46.25 75.85 4.78 0.366 11069
 11071 3 46.11 75.93 4.8 0.384 11070
 11072 3 46.15 75.88 5.09 0.381 11071
 11073 3 46.66 75.98 5.14 0.11 11072
 11074 3 46.73 76.02 5.26 0.182 11073
 11075 3 46.79 76.04 5.38 0.193 11074
 11076 3 46.76 76.09 5.5 0.148 11075
 11077 3 46.72 76.15 5.63 0.104 11076
 11078 3 47 74.68 4.29 0.421 11068
 11079 3 46.8 74.6 3.75 0.219 11078
 11080 3 46.79 74.49 3.75 0.201 11079
 11081 3 46.9 74.45 3.75 0.000125 11080
 11082 3 47.21 74.57 4.55 0.36 11078
 11083 3 47.32 74.45 4.5 0.389 11082
 11084 3 47.53 74.35 4.59 0.372 11083
 11085 3 47.55 74.21 4.64 0.428 11084
 11086 3 47.54 74.1 4.59 0.502 11085
 11087 3 47.68 73.99 4.33 0.516 11086
 11088 3 47.76 73.9 4 0.519 11087
 11089 3 47.97 73.77 3.98 0.479 11088
 11090 3 48.01 73.73 3.84 0.515 11089
 11091 3 48.08 73.66 3.69 0.545 11090
 11092 3 48.22 73.54 3.65 0.455 11091
 11093 3 48.19 73.29 3.52 0.485 11092
 11094 3 48.21 73.26 3.29 0.517 11093
 11095 3 48.19 73.09 3.26 0.544 11094
 11096 3 48.28 73.05 3.14 0.544 11095
 11097 3 48.39 72.94 3.03 0.478 11096
 11098 3 48.53 72.86 2.93 0.475 11097
 11099 3 48.61 72.78 2.85 0.515 11098
 11100 3 48.68 72.71 2.76 0.525 11099
 11101 3 48.76 72.67 2.66 0.527 11100
 11102 3 48.76 72.52 2.57 0.508 11101
 11103 3 48.61 72.15 2.45 0.437 11102
 11104 3 48.86 72.31 2.14 0.134 11103
 11105 3 48.91 72.22 2.1 0.134 11104
 11106 3 48.5 72 2.33 0.217 11103
 11107 3 48.43 71.95 2.53 0.164 11106
 11108 3 48.97 71.96 2.8 0.135 11107
 11109 3 49.03 71.81 2.76 0.167 11108
 11110 3 49.08 71.66 2.66 0.164 11109
 11111 3 49.12 71.56 2.7 0.084 11110
 11112 3 48.26 71.79 2.6 0.202 11107
 11113 3 47.91 71.67 2.78 0.162 11112
 11114 3 47.71 71.67 2.82 0.172 11113
 11115 3 47.55 71.61 2.8 0.186 11114
 11116 3 47.44 71.48 2.66 0.154 11115
 11117 3 47.5 71.34 2.62 0.159 11116
 11118 3 47.58 71.18 2.53 0.078 11117
 11119 3 48.44 71.84 2.24 0.242 11106
 11120 3 48.51 71.51 2.16 0.17 11119
 11121 3 47.39 73.67 3.04 0.147 11091
 11122 3 47.33 73.61 2.9 0.13 11121
 11123 3 47.32 73.54 2.79 0.149 11122
 11124 3 47.33 73.48 2.69 0.116 11123
 11125 3 47.28 73.39 2.6 0.097 11124
 11126 3 47.4 74.21 5.34 0.164 11086
 11127 3 47.32 74.23 5.53 0.164 11126
 11128 3 47.23 74.3 5.64 0.188 11127
 11129 3 47.26 74.4 5.83 0.374 11128
 11130 3 47.36 74.38 5.93 0.453 11129
 11131 3 47.43 74.23 6.12 0.422 11130
 11132 3 47.43 74.12 6.28 0.409 11131
 11133 3 47.47 74.16 6.37 0.45 11132
 11134 3 47.5 74.13 6.53 0.436 11133
 11135 3 47.46 74.05 6.59 0.437 11134
 11136 3 47.36 73.9 6.88 0.472 11135
 11137 3 47.37 74.04 7.09 0.385 11136
 11138 3 47.43 74.29 7.25 0.372 11137
 11139 3 47.4 74.41 7.38 0.393 11138
 11140 3 47.37 74.57 7.51 0.408 11139
 11141 3 47.29 74.38 7.68 0.345 11140
 11142 3 47.29 74.43 7.87 0.339 11141
 11143 3 47.29 74.59 8 0.357 11142
 11144 3 47.28 74.62 8.11 0.402 11143
 11145 3 47.58 75.05 8.04 0.198 11144
 11146 3 47.54 75.24 8.07 0.186 11145
 11147 3 47.43 75.46 8.04 0.173 11146
 11148 3 47.29 75.6 8.05 0.129 11147
 11149 3 47.3 75.68 8.2 0.113 11148
 11150 3 47.21 75.79 8.16 0.108 11149
 11151 3 46.97 74.45 8.28 0.311 11144
 11152 3 46.86 74.37 8.39 0.279 11151
 11153 3 46.47 74.26 8.47 0.154 11152
 11154 3 46.32 74.29 8.5 0.184 11153
 11155 3 46.08 74.4 8.55 0.145 11154
 11156 3 45.85 74.46 8.61 0.172 11155
 11157 3 45.71 74.49 8.57 0.202 11156
 11158 3 45.51 74.59 8.67 0.203 11157
 11159 3 45.43 74.59 8.78 0.196 11158
 11160 3 45.36 74.66 8.89 0.179 11159
 11161 3 45.18 74.74 8.92 0.177 11160
 11162 3 45.07 74.76 8.99 0.192 11161
 11163 3 44.89 74.79 9.08 0.231 11162
 11164 3 44.78 74.9 9.18 0.252 11163
 11165 3 44.72 75.04 9.26 0.226 11164
 11166 3 44.61 75.12 9.34 0.24 11165
 11167 3 44.51 75.12 9.47 0.261 11166
 11168 3 44.4 75.18 9.55 0.316 11167
 11169 3 44.25 75.23 9.75 0.448 11168
 11170 3 44.15 75.21 9.84 0.5 11169
 11171 3 43.98 75.29 9.86 0.503 11170
 11172 3 43.85 75.24 9.98 0.537 11171
 11173 3 43.75 75.18 10.06 0.562 11172
 11174 3 43.62 75.1 10.18 0.566 11173
 11175 3 43.47 75.13 10.26 0.561 11174
 11176 3 43.29 75.07 10.36 0.644 11175
 11177 3 43.32 75.95 10.27 0.212 11176
 11178 3 43.26 75.98 10.15 0.18 11177
 11179 3 43.29 76.12 10.15 0.094 11178
 11180 3 43.19 76.01 10.14 0.03 11179
 11181 3 43.26 76.04 10.01 0.126 11178
 11182 3 43.03 74.4 10.48 0.201 11176
 11183 3 42.86 74.4 10.64 0.178 11182
 11184 3 42.75 74.35 10.76 0.154 11183
 11185 3 42.72 74.32 10.91 0.135 11184
 11186 3 42.69 74.23 10.99 0.16 11185
 11187 3 42.6 74.16 11.06 0.204 11186
 11188 3 42.5 74.07 11.05 0.254 11187
 11189 3 42.36 74.05 11.06 0.277 11188
 11190 3 42.26 73.95 10.99 0.261 11189
 11191 3 42.29 73.71 10.91 0.129 11190
 11192 3 42.08 73.68 10.93 0.111 11191
 11193 3 41.97 73.66 10.99 0.089 11192
 11194 3 41.86 73.65 11.11 0.113 11193
 11195 3 41.98 73.68 11.26 0.077 11194
 11196 3 41.98 73.76 11.36 0.119 11195
 11197 3 41.83 73.77 11.49 0.281 11196
 11198 3 47.8 74.98 7.33 0.131 11140
 11199 3 47.83 75.15 7.25 0.103 11198
 11200 3 47.86 75.29 7.25 0.121 11199
 11201 3 47.86 75.43 7.33 0.166 11200
 11202 3 47.85 75.59 7.41 0.094 11201
 11203 3 48 73.49 6.71 0.13 11136
 11204 3 48.07 73.54 6.6 0.018 11203
 11205 3 47.86 74.26 6.64 0.028 11135
 11206 3 44.03 76.89 2.01 0.17 10291
 11207 3 44.05 76.9 1.87 0.217 11206
 11208 3 44.18 76.97 1.78 0.234 11207
 11209 3 44.18 77.06 1.63 0.235 11208
 11210 3 44.15 77.23 1.49 0.24 11209
 11211 3 44.14 77.34 1.32 0.23 11210
 11212 3 44.14 77.51 1.25 0.183 11211
 11213 3 44.11 77.57 1.11 0.168 11212
 11214 3 44.14 77.65 0.91 0.175 11213
 11215 3 44.18 77.76 0.88 0.186 11214
 11216 3 44.1 77.92 0.8 0.199 11215
 11217 3 44.19 78.03 0.68 0.196 11216
 11218 3 44.26 78.11 0.56 0.214 11217
 11219 3 44.22 78.22 0.48 0.227 11218
 11220 3 44.26 78.29 0.36 0.226 11219
 11221 3 44.29 78.37 0.26 0.243 11220
 11222 3 44.28 78.5 0.1 0.221 11221
 11223 3 44.36 78.61 0.04 0.212 11222
 11224 3 44.43 78.75 -0.07 0.21 11223
 11225 3 44.44 78.84 -0.2 0.227 11224
 11226 3 44.44 78.92 -0.34 0.225 11225
 11227 3 44.43 79.03 -0.44 0.2 11226
 11228 3 44.5 79.03 -0.59 0.193 11227
 11229 3 44.51 79.12 -0.7 0.172 11228
 11230 3 44.6 79.15 -0.81 0.156 11229
 11231 3 44.61 79.2 -0.97 0.166 11230
 11232 3 44.58 79.25 -1.14 0.188 11231
 11233 3 44.54 79.29 -1.27 0.194 11232
 11234 3 44.57 79.28 -1.48 0.182 11233
 11235 3 44.54 79.29 -1.65 0.184 11234
 11236 3 44.46 79.34 -1.85 0.191 11235
 11237 3 44.47 79.4 -2 0.209 11236
 11238 3 44.54 79.4 -2.17 0.216 11237
 11239 3 44.62 79.4 -2.29 0.207 11238
 11240 3 44.65 79.41 -2.46 0.161 11239
 11241 3 44.66 79.41 -2.62 0.166 11240
 11242 3 44.66 79.46 -2.75 0.208 11241
 11243 3 44.66 79.52 -2.9 0.215 11242
 11244 3 44.69 79.66 -3 0.237 11243
 11245 3 44.66 79.79 -3.17 0.226 11244
 11246 3 44.58 79.91 -3.29 0.206 11245
 11247 3 44.52 79.99 -3.46 0.2 11246
 11248 3 44.37 80.1 -3.69 0.184 11247
 11249 3 44.27 80.16 -3.85 0.2 11248
 11250 3 44.27 80.27 -4.01 0.211 11249
 11251 3 44.22 80.32 -4.18 0.201 11250
 11252 3 44.19 80.38 -4.33 0.193 11251
 11253 3 44.22 80.48 -4.42 0.192 11252
 11254 3 44.19 80.62 -4.53 0.218 11253
 11255 3 44.12 80.66 -4.66 0.234 11254
 11256 3 44.02 80.71 -4.83 0.31 11255
 11257 3 43.91 80.77 -4.97 0.326 11256
 11258 3 43.83 80.83 -5.12 0.391 11257
 11259 3 43.69 80.85 -5.29 0.407 11258
 11260 3 43.56 80.9 -5.46 0.395 11259
 11261 3 43.4 80.8 -5.79 0.334 11260
 11262 3 43.37 80.77 -6 0.292 11261
 11263 3 43.29 80.82 -6.3 0.226 11262
 11264 3 43.27 80.83 -6.49 0.237 11263
 11265 3 43.17 80.79 -6.67 0.228 11264
 11266 3 43.05 80.69 -6.92 0.231 11265
 11267 3 42.95 80.63 -7.03 0.219 11266
 11268 3 42.83 80.44 -7.13 0.203 11267
 11269 3 42.76 80.3 -7.16 0.198 11268
 11270 3 42.63 80.17 -7.21 0.193 11269
 11271 3 42.45 80.14 -7.24 0.204 11270
 11272 3 42.26 80.09 -7.32 0.194 11271
 11273 3 42.16 79.97 -7.39 0.185 11272
 11274 3 42.02 79.89 -7.46 0.199 11273
 11275 3 41.84 79.74 -7.53 0.218 11274
 11276 3 41.69 79.64 -7.53 0.244 11275
 11277 3 41.52 79.63 -7.62 0.21 11276
 11278 3 41.36 79.5 -7.71 0.221 11277
 11279 3 41.26 79.39 -7.83 0.21 11278
 11280 3 41.12 79.28 -7.88 0.232 11279
 11281 3 41.05 79.06 -7.88 0.241 11280
 11282 3 41.02 78.8 -7.71 0.228 11281
 11283 3 41.05 78.61 -7.71 0.256 11282
 11284 3 41.17 78.39 -7.68 0.213 11283
 11285 3 41.2 78.14 -7.74 0.185 11284
 11286 3 41.24 78.03 -7.67 0.146 11285
 11287 3 41.16 77.95 -7.64 0.16 11286
 11288 3 41.27 77.77 -7.64 0.2 11287
 11289 3 41.37 77.55 -7.67 0.159 11288
 11290 3 41.42 77.44 -7.67 0.179 11289
 11291 3 41.49 77.3 -7.7 0.179 11290
 11292 3 41.58 77.11 -7.68 0.168 11291
 11293 3 41.62 76.92 -7.67 0.18 11292
 11294 3 41.62 76.72 -7.7 0.168 11293
 11295 3 41.66 76.58 -7.67 0.204 11294
 11296 3 41.7 76.44 -7.59 0.207 11295
 11297 3 41.77 76.33 -7.47 0.198 11296
 11298 3 41.79 76.2 -7.38 0.224 11297
 11299 3 41.78 76.03 -7.32 0.261 11298
 11300 3 41.78 75.89 -7.22 0.274 11299
 11301 3 41.68 75.69 -7.2 0.236 11300
 11302 3 41.61 75.58 -7.01 0.241 11301
 11303 3 41.5 75.47 -6.95 0.221 11302
 11304 3 41.41 75.38 -6.87 0.201 11303
 11305 3 41.35 75.28 -6.71 0.179 11304
 11306 3 41.29 75.22 -6.57 0.169 11305
 11307 3 41.29 75.13 -6.46 0.136 11306
 11308 3 41.23 75.05 -6.34 0.159 11307
 11309 3 41.18 74.99 -6.21 0.186 11308
 11310 3 41.15 74.93 -6.08 0.177 11309
 11311 3 41.1 74.87 -6.01 0.207 11310
 11312 3 41.14 74.68 -5.92 0.198 11311
 11313 3 41.05 74.6 -5.84 0.255 11312
 11314 3 41.04 74.48 -5.76 0.271 11313
 11315 3 40.93 74.37 -5.72 0.288 11314
 11316 3 40.9 74.24 -5.63 0.259 11315
 11317 3 40.93 74.07 -5.58 0.268 11316
 11318 3 40.85 73.94 -5.44 0.377 11317
 11319 3 40.83 73.91 -5.23 0.408 11318
 11320 3 40.83 73.82 -5.1 0.432 11319
 11321 3 40.79 73.77 -4.97 0.389 11320
 11322 3 40.75 73.6 -4.89 0.306 11321
 11323 3 40.68 73.43 -4.84 0.312 11322
 11324 3 40.65 73.33 -4.76 0.284 11323
 11325 3 40.53 73.29 -4.59 0.201 11324
 11326 3 40.37 73.24 -4.47 0.146 11325
 11327 3 40.36 73.04 -4.4 0.169 11326
 11328 3 40.29 72.91 -4.33 0.209 11327
 11329 3 40.21 72.77 -4.22 0.209 11328
 11330 3 40.15 72.74 -4.04 0.23 11329
 11331 3 40.07 72.65 -3.89 0.253 11330
 11332 3 39.96 72.57 -3.8 0.244 11331
 11333 3 39.86 72.49 -3.74 0.239 11332
 11334 3 39.78 72.37 -3.63 0.25 11333
 11335 3 39.61 72.27 -3.45 0.228 11334
 11336 3 39.47 72.16 -3.3 0.232 11335
 11337 3 39.46 72.05 -3.11 0.217 11336
 11338 3 39.26 72.01 -2.95 0.245 11337
 11339 3 39.28 71.93 -2.74 0.282 11338
 11340 3 39.29 71.85 -2.59 0.245 11339
 11341 3 39.15 71.85 -2.47 0.236 11340
 11342 3 39.22 71.82 -2.3 0.268 11341
 11343 3 39.4 71.6 -2.18 0.285 11342
 11344 3 39.47 71.41 -2.13 0.314 11343
 11345 3 39.5 71.15 -2.13 0.38 11344
 11346 3 39.58 70.99 -2.09 0.445 11345
 11347 3 39.6 70.82 -2.09 0.495 11346
 11348 3 39.64 70.68 -2.11 0.576 11347
 11349 3 39.61 70.59 -1.95 0.649 11348
 11350 3 39.58 70.48 -1.84 0.688 11349
 11351 3 39.73 70.4 -1.75 0.751 11350
 11352 3 39.07 70.15 -1.69 0.57 11351
 11353 3 38.97 70.03 -1.68 0.611 11352
 11354 3 38.86 69.9 -1.65 0.599 11353
 11355 3 38.64 69.81 -1.74 0.583 11354
 11356 3 38.5 69.78 -1.71 0.622 11355
 11357 3 38.35 69.81 -1.62 0.697 11356
 11358 3 38.14 69.81 -1.62 0.865 11357
 11359 3 38.04 69.92 -1.56 0.893 11358
 11360 3 38.01 69.28 -1.97 0.834 11359
 11361 3 38.01 69.13 -2.01 0.847 11360
 11362 3 38 68.98 -2.01 0.835 11361
 11363 3 38.01 68.79 -2.07 0.808 11362
 11364 3 38.29 68.26 -1.47 0.123 11363
 11365 3 38.4 68.14 -1.56 0.115 11364
 11366 3 38.44 68.04 -1.62 0.000125 11365
 11367 3 38.11 68.57 -2.03 0.546 11363
 11368 3 38.04 68.53 -1.82 0.308 11367
 11369 3 37.9 68.32 -1.69 0.171 11368
 11370 3 37.79 68.26 -1.67 0.171 11369
 11371 3 37.69 68.2 -1.74 0.111 11370
 11372 3 37.58 68.14 -1.91 0.115 11371
 11373 3 38.18 68.46 -2.01 0.546 11372
 11374 3 37.46 69.37 -2.82 0.295 11373
 11375 3 37.36 69.41 -3.01 0.306 11374
 11376 3 37.29 69.35 -3.09 0.292 11375
 11377 3 37.41 69.27 -3.18 0.207 11376
 11378 3 37.29 69.15 -3.3 0.163 11377
 11379 3 37.3 69.19 -3.41 0.114 11378
 11380 3 37.51 69.29 -3.43 0.134 11377
 11381 3 37.57 69.24 -3.53 0.153 11380
 11382 3 37.57 69.24 -3.66 0.193 11381
 11383 3 37.51 69.13 -3.76 0.194 11382
 11384 3 37.51 69.04 -3.86 0.13 11383
 11385 3 38.61 67.71 -2.26 0.218 11367
 11386 3 38.58 67.54 -2.28 0.202 11385
 11387 3 38.51 67.35 -2.3 0.221 11386
 11388 3 38.58 67.24 -2.3 0.301 11387
 11389 3 38.58 67.15 -2.45 0.317 11388
 11390 3 38.47 66.99 -2.05 0.131 11389
 11391 3 38.54 66.81 -1.98 0.133 11390
 11392 3 38.47 66.72 -1.94 0.084 11391
 11393 3 38.65 67.02 -2.68 0.295 11389
 11394 3 38.65 66.99 -2.84 0.377 11393
 11395 3 38.72 66.82 -2.9 0.479 11394
 11396 3 38.69 66.66 -3.06 0.446 11395
 11397 3 38.65 66.57 -3.15 0.401 11396
 11398 3 38.6 66.44 -3.29 0.366 11397
 11399 3 38.47 66.37 -3.37 0.336 11398
 11400 3 38.33 66.3 -3.48 0.303 11399
 11401 3 38.23 66.24 -3.58 0.306 11400
 11402 3 38.16 66.24 -3.73 0.322 11401
 11403 3 38.11 66.29 -3.91 0.411 11402
 11404 3 38.08 66.24 -4.03 0.452 11403
 11405 3 37.97 66.21 -4.13 0.474 11404
 11406 3 37.93 66.21 -4.26 0.558 11405
 11407 3 38.01 66.16 -4.4 0.608 11406
 11408 3 38.03 66.13 -4.56 0.633 11407
 11409 3 38.01 65.91 -4.66 0.624 11408
 11410 3 37.83 65.93 -4.72 0.565 11409
 11411 3 37.89 65.83 -4.84 0.483 11410
 11412 3 38.11 65.87 -4.88 0.437 11411
 11413 3 38 65.92 -5.06 0.434 11412
 11414 3 37.87 65.92 -5.39 0.262 11413
 11415 3 38.05 65.75 -5.59 0.285 11414
 11416 3 38.12 65.64 -5.7 0.343 11415
 11417 3 38.18 65.55 -5.82 0.38 11416
 11418 3 38.19 65.42 -5.9 0.437 11417
 11419 3 38.28 65.31 -6.01 0.444 11418
 11420 3 38.33 65.33 -6.2 0.447 11419
 11421 3 38.4 65.28 -6.31 0.403 11420
 11422 3 38.57 65.22 -6.4 0.326 11421
 11423 3 38.97 65.06 -6.77 0.207 11422
 11424 3 39.03 64.95 -6.82 0.192 11423
 11425 3 39.1 64.89 -6.94 0.191 11424
 11426 3 38.9 64.75 -6.81 0.085 11425
 11427 3 38.21 66.02 -4.93 0.232 11412
 11428 3 38.29 65.93 -4.91 0.126 11427
 11429 3 38.26 65.43 -4.77 0.061 11411
 11430 3 38.32 65.52 -4.81 0.077 11429
 11431 3 38.01 70.53 -0.93 0.376 11359
 11432 3 37.93 70.61 -0.75 0.294 11431
 11433 3 37.72 70.43 -0.66 0.209 11432
 11434 3 37.62 70.47 -0.54 0.258 11433
 11435 3 37.46 70.48 -0.49 0.247 11434
 11436 3 37.33 70.53 -0.46 0.225 11435
 11437 3 37.19 70.62 -0.36 0.235 11436
 11438 3 37.15 70.75 -0.23 0.251 11437
 11439 3 37.1 70.84 -0.12 0.259 11438
 11440 3 36.98 70.86 0 0.222 11439
 11441 3 36.9 70.86 0.08 0.168 11440
 11442 3 36.86 70.95 0.19 0.15 11441
 11443 3 36.85 70.95 0.31 0.152 11442
 11444 3 36.83 71.15 0.44 0.144 11443
 11445 3 36.78 71.15 0.59 0.194 11444
 11446 3 36.79 71.26 0.75 0.247 11445
 11447 3 36.79 71.25 0.97 0.258 11446
 11448 3 36.69 71.25 1.16 0.248 11447
 11449 3 36.68 71.4 1.3 0.274 11448
 11450 3 36.61 71.54 1.43 0.319 11449
 11451 3 36.43 71.68 1.56 0.309 11450
 11452 3 36.36 71.78 1.71 0.337 11451
 11453 3 36.29 71.9 1.78 0.401 11452
 11454 3 36.23 71.98 2 0.241 11453
 11455 3 36.16 72.14 2.14 0.221 11454
 11456 3 36.16 72.26 2.2 0.186 11455
 11457 3 36.19 72.4 2.26 0.162 11456
 11458 3 36.14 72.47 2.2 0.281 11457
 11459 3 36.04 72.51 2.16 0.399 11458
 11460 3 36.08 72.62 2.06 0.501 11459
 11461 3 35.96 72.67 2.03 0.559 11460
 11462 3 35.86 72.82 2.16 0.6 11461
 11463 3 35.86 73.02 2.49 0.55 11462
 11464 3 35.85 73.1 2.58 0.599 11463
 11465 3 35.61 73.16 2.68 0.623 11464
 11466 3 35.57 73.21 2.78 0.642 11465
 11467 3 35.53 73.3 2.93 0.626 11466
 11468 3 35.36 73.33 3.05 0.566 11467
 11469 3 34.65 72.77 2.97 0.171 11468
 11470 3 34.51 72.71 3.03 0.195 11469
 11471 3 34.3 72.69 3.2 0.208 11470
 11472 3 35.33 73.61 3.1 0.442 11468
 11473 3 35.3 73.77 3.2 0.355 11472
 11474 3 35.29 73.85 3.32 0.283 11473
 11475 3 35.43 74.02 3.41 0.212 11474
 11476 3 35.4 74.1 3.51 0.253 11475
 11477 3 35.3 74.14 3.66 0.249 11476
 11478 3 35.29 74.22 3.76 0.196 11477
 11479 3 40.61 70.59 -1.91 0.415 11351
 11480 3 40.68 70.61 -1.78 0.437 11479
 11481 3 40.82 70.73 -1.53 0.434 11480
 11482 3 40.87 70.78 -1.45 0.467 11481
 11483 3 41.15 70.82 -1.49 0.423 11482
 11484 3 41.22 70.81 -1.35 0.352 11483
 11485 3 41.22 70.79 -1.21 0.406 11484
 11486 3 41.21 70.68 -1.18 0.464 11485
 11487 3 41.21 70.72 -0.94 0.488 11486
 11488 3 41.19 70.79 -0.75 0.481 11487
 11489 3 41.43 71.5 -0.79 0.174 11488
 11490 3 41.51 71.53 -0.65 0.162 11489
 11491 3 41.57 71.56 -0.57 0.145 11490
 11492 3 41.61 71.61 -0.44 0.093 11491
 11493 3 41.15 70.57 -0.57 0.466 11488
 11494 3 41.15 70.53 -0.44 0.514 11493
 11495 3 41.39 71.01 -0.25 0.224 11494
 11496 3 41.36 71.09 -0.06 0.226 11495
 11497 3 41.4 71.11 0.02 0.217 11496
 11498 3 41.51 71.01 0.12 0.16 11497
 11499 3 41.58 71.01 0.25 0.18 11498
 11500 3 41.76 71.01 0.31 0.144 11499
 11501 3 40.86 70.26 -0.35 0.519 11494
 11502 3 40.83 70.17 -0.24 0.587 11501
 11503 3 40.68 70.12 -0.17 0.603 11502
 11504 3 40.51 69.95 -0.12 0.562 11503
 11505 3 40.47 69.84 -0.06 0.516 11504
 11506 3 40.37 69.72 0.03 0.502 11505
 11507 3 40.44 69.59 0.04 0.177 11506
 11508 3 40.53 69.56 0.13 0.139 11507
 11509 3 40.32 69.65 0.15 0.472 11506
 11510 3 40.35 69.45 0.22 0.483 11509
 11511 3 40.37 69.31 0.34 0.466 11510
 11512 3 40.36 69.22 0.46 0.436 11511
 11513 3 40.35 69.12 0.54 0.46 11512
 11514 3 40.36 68.97 0.63 0.473 11513
 11515 3 40.36 68.82 0.67 0.542 11514
 11516 3 40.22 68.76 0.73 0.568 11515
 11517 3 40.22 68.73 0.85 0.563 11516
 11518 3 40.22 68.62 0.92 0.514 11517
 11519 3 40.05 68.57 0.99 0.435 11518
 11520 3 39.54 68.81 1.05 0.17 11519
 11521 3 39.48 68.7 1.15 0.165 11520
 11522 3 40.26 69.67 -0.02 0.104 11521
 11523 3 40.16 69.76 -0.03 0.000125 11522
 11524 3 40.22 68.07 0.94 0.276 11519
 11525 3 40.21 67.93 0.98 0.303 11524
 11526 3 40.19 67.76 0.98 0.279 11525
 11527 3 40.29 67.48 0.84 0.181 11526
 11528 3 40.43 67.34 0.85 0.179 11527
 11529 3 40.6 67.18 0.84 0.179 11528
 11530 3 40.66 67.06 0.88 0.166 11529
 11531 3 40.83 66.92 0.91 0.105 11530
 11532 3 41.43 70.54 -1.91 0.184 11483
 11533 3 41.54 70.43 -2.01 0.188 11532
 11534 3 41.64 70.35 -2.2 0.182 11533
 11535 3 41.65 70.29 -2.34 0.232 11534
 11536 3 41.65 70.24 -2.45 0.334 11535
 11537 3 41.68 70.15 -2.53 0.438 11536
 11538 3 41.8 69.88 -2.68 0.477 11537
 11539 3 41.9 69.87 -2.8 0.558 11538
 11540 3 42.01 69.82 -2.88 0.606 11539
 11541 3 42.04 69.88 -3.11 0.65 11540
 11542 3 42.14 69.8 -3.2 0.663 11541
 11543 3 43.12 69.73 -2.82 0.197 11542
 11544 3 43.16 69.85 -2.78 0.297 11543
 11545 3 43.29 69.82 -2.68 0.272 11544
 11546 3 43.37 69.93 -2.66 0.227 11545
 11547 3 43.43 70.01 -2.53 0.169 11546
 11548 3 43.57 70.08 -2.45 0.125 11547
 11549 3 43.65 70.13 -2.59 0.137 11548
 11550 3 43.68 69.91 -2.63 0.111 11549
 11551 3 43.6 69.79 -2.72 0.088 11550
 11552 3 41.96 69.85 -3.34 0.552 11542
 11553 3 41.68 69.77 -3.61 0.525 11552
 11554 3 41.61 69.73 -3.76 0.534 11553
 11555 3 41.55 69.68 -3.89 0.571 11554
 11556 3 41.65 68.91 -3.66 0.212 11555
 11557 3 41.6 68.74 -3.72 0.215 11556
 11558 3 41.58 68.71 -3.84 0.185 11557
 11559 3 41.47 68.62 -3.98 0.18 11558
 11560 3 41.44 68.49 -4.12 0.109 11559
 11561 3 41.5 69.83 -4.06 0.46 11555
 11562 3 41.29 69.91 -4.21 0.414 11561
 11563 3 40.98 70.02 -4.39 0.325 11562
 11564 3 40.9 70.02 -4.52 0.302 11563
 11565 3 40.78 70.01 -4.65 0.34 11564
 11566 3 40.65 70.01 -4.83 0.331 11565
 11567 3 40.58 69.99 -4.98 0.289 11566
 11568 3 40.51 69.98 -5.18 0.237 11567
 11569 3 40.62 69.88 -5.33 0.254 11568
 11570 3 40.8 69.68 -5.54 0.188 11569
 11571 3 40.9 69.58 -5.67 0.188 11570
 11572 3 40.91 69.49 -5.84 0.202 11571
 11573 3 40.86 69.46 -6.01 0.211 11572
 11574 3 40.79 69.49 -6.15 0.136 11573
 11575 3 41.86 69.88 -3.43 0.552 11552
 11576 3 42.86 69.57 -3.14 0.182 11575
 11577 3 43.01 69.54 -3.24 0.184 11576
 11578 3 43.1 69.51 -3.3 0.24 11577
 11579 3 43.18 69.46 -3.34 0.313 11578
 11580 3 43.26 69.32 -3.34 0.319 11579
 11581 3 43.32 69.23 -3.43 0.337 11580
 11582 3 43.43 69.1 -3.38 0.309 11581
 11583 3 43.66 68.98 -3.36 0.247 11582
 11584 3 43.75 68.91 -3.36 0.22 11583
 11585 3 41.65 70.54 -3.3 0.156 11541
 11586 3 41.65 70.71 -3.3 0.235 11585
 11587 3 41.65 70.85 -3.26 0.251 11586
 11588 3 41.35 70.96 -3.24 0.187 11587
 11589 3 41.32 70.66 -2.68 0.135 11537
 11590 3 41.22 70.6 -2.53 0.157 11589
 11591 3 41.15 70.57 -2.45 0.111 11590
 11592 3 41.04 77 4.43 0.141 10266
 11593 3 41.05 77.06 4.34 0.181 11592
 11594 3 41.11 77.17 4.29 0.089 11593
 11595 3 40.61 77.38 5.16 0.113 10259
 11596 3 40.65 77.27 5.26 0.137 11595
 11597 3 40.41 77.96 6.38 0.137 9076
 11598 3 40.51 77.9 6.38 0.079 11597
 11599 3 39.9 80.44 5.57 0.246 8868
 11600 3 39.96 80.58 5.7 0.188 11599
 11601 3 40.01 80.67 5.68 0.176 11600
 11602 3 40.11 80.81 5.76 0.161 11601
 11603 3 40.16 80.91 5.72 0.188 11602
 11604 3 40.22 81 5.67 0.247 11603
 11605 3 40.29 81.1 5.67 0.233 11604
 11606 3 40.43 81.19 5.71 0.197 11605
 11607 3 40.51 81.3 5.68 0.141 11606
 11608 3 38.18 79.52 7.07 0.142 8861
 11609 3 38.15 79.38 7.17 0.144 11608
 11610 3 38.14 79.43 7.35 0.133 11609
 11611 3 38.22 79.46 7.53 0.14 11610
 11612 3 38.18 79.43 7.67 0.107 11611
 11613 3 36.98 81.66 5.89 0.194 8835
 11614 3 36.76 81.77 5.88 0.144 11613
 11615 3 36.61 81.77 5.84 0.138 11614
 11616 3 36.46 81.69 5.71 0.178 11615
 11617 3 36.35 81.69 5.63 0.189 11616
 11618 3 36.29 81.66 5.54 0.167 11617
 11619 3 36.04 82.42 6.45 0.227 8826
 11620 3 35.79 82.52 6.3 0.06 11619
 11621 3 34.64 83.69 6.68 0.139 8815
 11622 3 34.61 83.58 6.58 0.177 11621
 11623 3 34.54 83.41 6.39 0.197 11622
 11624 3 34.37 83.24 6.46 0.107 11623
 11625 3 34.37 83.08 6.41 0.199 11624
 11626 3 34.22 83.08 6.47 0.231 11625
 11627 3 34.04 83.14 6.59 0.164 11626
 11628 3 33.9 83.16 6.58 0.000125 11627
 11629 3 34.6 83.46 6.16 0.145 11623
 11630 3 34.55 83.41 6.05 0.232 11629
 11631 3 34.48 83.31 5.96 0.307 11630
 11632 3 34.51 83.3 5.83 0.376 11631
 11633 3 34.47 83.36 5.7 0.42 11632
 11634 3 34.55 83.42 5.5 0.421 11633
 11635 3 34.6 83.47 5.35 0.473 11634
 11636 3 34.57 83.52 5.21 0.624 11635
 11637 3 34.77 84.33 5.22 0.224 11636
 11638 3 34.83 84.49 5.12 0.176 11637
 11639 3 34.84 84.66 5.04 0.168 11638
 11640 3 34.84 84.72 4.92 0.181 11639
 11641 3 34.8 84.8 4.79 0.169 11640
 11642 3 34.73 84.86 4.63 0.177 11641
 11643 3 34.62 84.91 4.5 0.146 11642
 11644 3 34.48 84.96 4.38 0.187 11643
 11645 3 34.33 85.02 4.29 0.193 11644
 11646 3 34.2 85.14 4.29 0.187 11645
 11647 3 34.05 85.22 4.26 0.131 11646
 11648 3 33.92 85.3 4.29 0.132 11647
 11649 3 33.8 85.36 4.41 0.161 11648
 11650 3 33.7 85.39 4.54 0.174 11649
 11651 3 33.66 85.42 4.78 0.149 11650
 11652 3 33.63 85.44 4.97 0.156 11651
 11653 3 33.63 85.41 5.1 0.174 11652
 11654 3 33.63 85.31 5.22 0.216 11653
 11655 3 33.67 85.28 5.35 0.27 11654
 11656 3 33.65 85.24 5.5 0.302 11655
 11657 3 33.55 85.16 5.58 0.346 11656
 11658 3 33.3 85.5 5.84 0.161 11657
 11659 3 33.23 85.53 6 0.161 11658
 11660 3 33.17 85.5 6.21 0.172 11659
 11661 3 33.16 85.5 6.35 0.16 11660
 11662 3 33.06 85.5 6.58 0.141 11661
 11663 3 33.02 85.56 6.72 0.142 11662
 11664 3 33.02 85.56 6.87 0.161 11663
 11665 3 32.9 85.69 7.03 0.164 11664
 11666 3 32.77 85.77 7.12 0.159 11665
 11667 3 32.67 85.88 7.12 0.197 11666
 11668 3 32.56 86.02 7.17 0.285 11667
 11669 3 32.52 86.08 7.32 0.298 11668
 11670 3 32.48 86.17 7.41 0.371 11669
 11671 3 32.42 86.22 7.49 0.453 11670
 11672 3 32.37 86.27 7.57 0.526 11671
 11673 3 32.27 86.39 7.62 0.518 11672
 11674 3 32.31 86.55 7.71 0.529 11673
 11675 3 32.42 86.75 7.87 0.566 11674
 11676 3 32.41 86.86 8.03 0.568 11675
 11677 3 32.48 86.91 8.25 0.555 11676
 11678 3 32.44 86.89 8.41 0.581 11677
 11679 3 32.42 86.77 8.66 0.61 11678
 11680 3 32.55 86.74 9.01 0.413 11679
 11681 3 32.84 87.03 9.06 0.336 11680
 11682 3 32.94 87.03 9.27 0.366 11681
 11683 3 32.88 87.08 9.4 0.36 11682
 11684 3 32.87 87.1 9.55 0.383 11683
 11685 3 32.86 87.08 9.69 0.378 11684
 11686 3 32.77 87.05 9.85 0.402 11685
 11687 3 32.63 86.93 10.05 0.342 11686
 11688 3 32.4 86.66 10.15 0.22 11687
 11689 3 32.33 86.51 10.3 0.225 11688
 11690 3 32.19 86.37 10.24 0.206 11689
 11691 3 32.04 86.26 10.15 0.174 11690
 11692 3 31.95 86.18 10.15 0.147 11691
 11693 3 31.84 86.06 10.08 0.1 11692
 11694 3 31.88 85.97 9.99 0.000125 11693
 11695 3 33.06 87.64 9.53 0.128 11686
 11696 3 33.16 87.74 9.37 0.111 11695
 11697 3 33.19 87.85 9.28 0.167 11696
 11698 3 33.3 87.91 9.23 0.182 11697
 11699 3 33.34 87.91 9.09 0.144 11698
 11700 3 32.22 86.3 9.23 0.165 11680
 11701 3 32.05 86.27 9.34 0.13 11700
 11702 3 31.9 86.22 9.44 0.146 11701
 11703 3 31.81 86.14 9.5 0.124 11702
 11704 3 32.5 85.91 9.02 0.21 11679
 11705 3 32.5 85.8 9.09 0.281 11704
 11706 3 32.4 85.69 9.16 0.307 11705
 11707 3 32.41 85.63 9.25 0.238 11706
 11708 3 33.65 84.89 5.54 0.311 11657
 11709 3 33.66 84.75 5.55 0.373 11708
 11710 3 33.59 84.64 5.58 0.464 11709
 11711 3 33.59 84.52 5.54 0.525 11710
 11712 3 33.56 84.41 5.53 0.565 11711
 11713 3 33.66 84.22 5.39 0.544 11712
 11714 3 33.59 84.11 5.37 0.552 11713
 11715 3 33.62 83.94 5.39 0.538 11714
 11716 3 33.72 83.86 5.01 0.396 11715
 11717 3 33.61 83.72 4.96 0.352 11716
 11718 3 33.46 83.64 4.92 0.359 11717
 11719 3 33.51 83.5 4.68 0.239 11718
 11720 3 33.32 83.36 4.5 0.203 11719
 11721 3 33.3 83.24 4.46 0.299 11720
 11722 3 33.22 83.06 4.38 0.465 11721
 11723 3 33.1 83.03 4.42 0.584 11722
 11724 3 32.97 82.99 4.34 0.606 11723
 11725 3 32.73 82.89 4.46 0.6 11724
 11726 3 32.9 83.08 3.61 0.233 11725
 11727 3 32.73 83.08 3.42 0.134 11726
 11728 3 32.59 83.05 3.27 0.094 11727
 11729 3 32.48 83.16 3.15 0.226 11728
 11730 3 32.36 83.11 3 0.225 11729
 11731 3 32.34 83.05 2.83 0.218 11730
 11732 3 32.27 83.05 2.69 0.094 11731
 11733 3 32.48 82.8 4.85 0.527 11725
 11734 3 32.36 82.75 5.18 0.517 11733
 11735 3 32.26 82.69 5.29 0.503 11734
 11736 3 32.1 82.63 5.47 0.478 11735
 11737 3 32.01 82.47 5.45 0.493 11736
 11738 3 32.05 82.67 5.78 0.442 11737
 11739 3 32.01 82.66 5.97 0.422 11738
 11740 3 31.77 82.66 5.96 0.405 11739
 11741 3 31.61 82.75 6.05 0.387 11740
 11742 3 31.49 82.83 6.1 0.43 11741
 11743 3 31.33 82.96 6.33 0.364 11742
 11744 3 31.08 82.94 6.33 0.364 11743
 11745 3 31.04 83 6.51 0.369 11744
 11746 3 30.93 82.91 6.54 0.324 11745
 11747 3 30.86 83 6.79 0.203 11746
 11748 3 30.81 83.08 6.92 0.038 11747
 11749 3 31.92 82.03 5.04 0.287 11737
 11750 3 31.68 82.02 4.95 0.231 11749
 11751 3 31.45 82.02 4.66 0.102 11750
 11752 3 31.38 82 4.5 0.119 11751
 11753 3 31.33 81.99 4.39 0.169 11752
 11754 3 31.2 81.91 4.29 0.129 11753
 11755 3 31.04 81.83 4.26 0.09 11754
 11756 3 33.11 83.71 5.32 0.267 11718
 11757 3 33 83.69 5.38 0.331 11756
 11758 3 32.91 83.75 5.51 0.365 11757
 11759 3 32.65 83.99 5.53 0.33 11758
 11760 3 32.61 84.19 5.62 0.328 11759
 11761 3 32.55 84.39 5.64 0.299 11760
 11762 3 32.48 84.53 5.74 0.231 11761
 11763 3 32.36 84.58 5.79 0.168 11762
 11764 3 32.27 84.64 5.93 0.054 11763
 11765 3 33.15 83.6 6.01 0.141 11758
 11766 3 33.1 83.55 6.14 0.115 11765
 11767 3 33.47 83.81 6.1 0.185 11715
 11768 3 33.64 83.72 6.25 0.209 11767
 11769 3 33.72 83.78 6.41 0.175 11768
 11770 3 33.78 83.81 6.62 0.193 11769
 11771 3 33.83 83.74 6.75 0.21 11770
 11772 3 33.91 83.66 6.82 0.219 11771
 11773 3 34.62 83.22 5.09 0.64 11636
 11774 3 34.36 82.91 5.16 0.459 11773
 11775 3 34.22 82.94 4.92 0.423 11774
 11776 3 34.26 82.78 4.83 0.394 11775
 11777 3 34.22 82.75 4.67 0.339 11776
 11778 3 34.14 82.74 4.53 0.302 11777
 11779 3 34.18 82.64 4.34 0.299 11778
 11780 3 34.22 82.58 4.18 0.333 11779
 11781 3 34.44 82.52 4.09 0.374 11780
 11782 3 34.64 82.5 4.04 0.353 11781
 11783 3 34.76 82.41 3.92 0.305 11782
 11784 3 34.83 82.39 3.79 0.291 11783
 11785 3 35.04 82.41 3.77 0.273 11784
 11786 3 35.32 82.44 3.86 0.121 11785
 11787 3 35.43 82.44 3.9 0.000125 11786
 11788 3 34.65 82.61 5.75 0.146 11774
 11789 3 34.65 82.5 5.84 0.167 11788
 11790 3 34.62 82.5 6 0.209 11789
 11791 3 34.61 82.5 6.13 0.239 11790
 11792 3 34.73 82.39 6.22 0.211 11791
 11793 3 34.79 82.28 6.3 0.157 11792
 11794 3 -10.11 13.28 2.79 0.131 122
 11795 3 -10.21 13.25 2.87 0.161 11794
 11796 3 -10.45 13.15 2.79 0.145 11795
 11797 3 -3.73 0.3 1.03 0.000125 22
 11798 3 -3.85 0.18 1.03 0.129 11797
 11799 3 -3.81 0 1.06 0.106 11798
 11800 1 0.24 0.24 0 2.675 1
 11801 3 1.44 1.95 -1.58 0.281 11800
 11802 3 1.32 2.14 -1.66 0.089 11801
 11803 3 1.76 -0.01 -1.9 0.182 11800
 11804 3 1.85 -0.14 -2.07 0.089 11803
 11805 3 1.77 -0.17 -2.19 0.044 11804
```
