## Supplementary material for "Automated Proofreading of Digitally Reconstructed Neural Morphology Enhances Accuracy, Scalability, and Standardization": Standardization and accuracy results: 720575940616410566.CNG.swc

```
# SWC to SWC conversion from L-Measure. Sridevi Polavaram: spolavar@gmu.edu
# Original fileName:Z://nmo_swc//out_Final//Source_Temp1//720575940616410566.CNG.swc
#
 1 1 0 0 0 2.738 -1
 2 1 -0.1 0.22 0.32 2.707 1
 3 1 0.08 0.53 0.7 2.633 2
 4 1 0.03 0.73 0.94 2.52 3
 5 1 0.03 0.69 1.11 2.43 4
 6 1 0.03 0.65 1.27 2.288 5
 7 1 -0.14 0.97 1.21 2.282 6
 8 1 0.05 0.84 1.49 2.079 7
 9 1 0.01 1.08 1.54 2.043 8
 10 1 -0.11 1.1 1.58 1.989 9
 11 1 -0.2 0.92 1.75 1.884 10
 12 1 -0.4 0.85 1.87 1.748 11
 13 1 -0.47 0.63 2.18 1.545 12
 14 1 -0.46 0.89 2.1 1.525 13
 15 1 -0.69 0.92 2.04 1.402 14
 16 1 -0.79 0.91 2.1 1.29 15
 17 1 -0.93 0.79 2.35 1.168 16
 18 1 -0.93 0.96 2.33 1.062 17
 19 1 -0.9 1.2 2.37 0.866 18
 20 1 -0.94 1.31 2.37 0.713 19
 21 1 -1.03 1.24 2.58 0.713 20
 22 3 -1.09 1.38 2.62 0.609 21
 23 3 -1.12 1.37 2.75 0.608 22
 24 3 -1.13 1.39 2.87 0.659 23
 25 3 -1.17 1.4 3.06 0.723 24
 26 3 -1.33 1.28 3.27 0.821 25
 27 3 -1.37 1.43 3.37 0.809 26
 28 3 -1.45 1.38 3.53 0.799 27
 29 3 -1.57 1.43 3.65 0.756 28
 30 3 -1.71 1.51 3.72 0.731 29
 31 3 -1.82 1.66 3.82 0.738 30
 32 3 -1.95 1.69 4 0.731 31
 33 3 -2.06 1.7 4.12 0.677 32
 34 3 -2.24 1.71 4.2 0.623 33
 35 3 -2.43 1.7 4.34 0.612 34
 36 3 -2.6 1.76 4.47 0.588 35
 37 3 -2.64 1.85 4.63 0.512 36
 38 3 -2.74 1.95 4.75 0.487 37
 39 3 -2.79 2.13 4.83 0.465 38
 40 3 -2.83 2.3 4.97 0.433 39
 41 3 -2.83 2.49 5.05 0.396 40
 42 3 -2.97 2.65 5.13 0.399 41
 43 3 -3.05 2.9 5.24 0.355 42
 44 3 -3.03 3.05 5.37 0.445 43
 45 3 -3.05 3.19 5.53 0.455 44
 46 3 -3.13 3.38 5.62 0.452 45
 47 3 -3.25 3.44 5.86 0.442 46
 48 3 -3.32 3.59 5.91 0.393 47
 49 3 -3.46 3.61 6.11 0.364 48
 50 3 -3.61 3.71 6.25 0.381 49
 51 3 -3.66 3.78 6.4 0.379 50
 52 3 -3.7 3.82 6.58 0.358 51
 53 3 -3.66 3.98 6.7 0.331 52
 54 3 -3.64 4.14 6.84 0.313 53
 55 3 -3.66 4.31 7 0.278 54
 56 3 -3.7 4.49 7.12 0.252 55
 57 3 -3.68 4.61 7.32 0.227 56
 58 3 -3.65 4.78 7.47 0.235 57
 59 3 -3.63 4.95 7.57 0.212 58
 60 3 -3.65 5.16 7.75 0.227 59
 61 3 -3.63 5.35 7.94 0.315 60
 62 3 -3.65 5.58 8.12 0.282 61
 63 3 -3.63 5.82 8.27 0.257 62
 64 3 -3.61 6.03 8.34 0.223 63
 65 3 -3.72 6.23 8.39 0.176 64
 66 3 -3.6 6.5 8.47 0.242 65
 67 3 -3.64 6.69 8.52 0.207 66
 68 3 -3.68 6.91 8.54 0.195 67
 69 3 -3.66 7.1 8.57 0.178 68
 70 3 -3.66 7.33 8.61 0.216 69
 71 3 -3.74 7.61 8.61 0.252 70
 72 3 -3.8 7.73 8.66 0.261 71
 73 3 -3.91 7.93 8.69 0.287 72
 74 3 -3.99 8.2 8.72 0.323 73
 75 3 -4.1 8.46 8.8 0.306 74
 76 3 -4.06 8.62 8.86 0.291 75
 77 3 -4.12 8.91 8.93 0.267 76
 78 3 -4.14 9.05 9.05 0.244 77
 79 3 -4.19 9.23 9.14 0.245 78
 80 3 -4.18 9.4 9.22 0.27 79
 81 3 -4.23 9.58 9.28 0.278 80
 82 3 -4.24 9.71 9.36 0.256 81
 83 3 -4.32 10.08 9.38 0.365 82
 84 3 -4.33 10.22 9.47 0.351 83
 85 3 -4.33 10.35 9.59 0.335 84
 86 3 -4.41 10.57 9.66 0.34 85
 87 3 -4.44 10.74 9.78 0.347 86
 88 3 -4.37 10.89 9.87 0.347 87
 89 3 -4.36 11.08 9.95 0.34 88
 90 3 -4.34 11.13 10.11 0.339 89
 91 3 -4.37 11.25 10.2 0.345 90
 92 3 -4.29 11.34 10.36 0.333 91
 93 3 -4.24 11.49 10.44 0.322 92
 94 3 -4.16 11.66 10.48 0.344 93
 95 3 -4.08 11.73 10.64 0.391 94
 96 3 -3.92 11.82 10.72 0.419 95
 97 3 -3.86 11.98 10.86 0.453 96
 98 3 -3.77 12.05 10.97 0.437 97
 99 3 -3.61 12.24 11.06 0.461 98
 100 3 -3.56 12.25 11.23 0.463 99
 101 3 -3.42 12.33 11.41 0.46 100
 102 3 -3.33 12.38 11.6 0.453 101
 103 3 -3.25 12.4 11.78 0.469 102
 104 3 -3.11 12.36 11.97 0.489 103
 105 3 -3.01 12.4 12.17 0.526 104
 106 3 -2.87 12.47 12.29 0.489 105
 107 3 -2.68 12.48 12.4 0.528 106
 108 3 -2.53 12.56 12.55 0.537 107
 109 3 -2.47 12.63 12.7 0.532 108
 110 3 -2.37 12.69 12.82 0.502 109
 111 3 -2.28 12.76 12.97 0.463 110
 112 3 -2.16 12.78 13.13 0.398 111
 113 3 -2.06 12.91 13.26 0.433 112
 114 3 -1.99 13 13.42 0.388 113
 115 3 -1.93 13.08 13.56 0.404 114
 116 3 -1.87 13.18 13.71 0.37 115
 117 3 -1.56 13.03 13.94 0.372 116
 118 3 -1.66 13.31 14.01 0.35 117
 119 3 -1.49 13.33 14.11 0.411 118
 120 3 -1.34 13.36 14.19 0.417 119
 121 3 -1.32 13.52 14.26 0.365 120
 122 3 -1.33 13.6 14.36 0.388 121
 123 3 -1.32 13.66 14.51 0.406 122
 124 3 -1.25 13.7 14.66 0.332 123
 125 3 -1.23 13.81 14.89 0.318 124
 126 3 -1.13 13.87 15.03 0.401 125
 127 3 -1.08 14.01 15.23 0.42 126
 128 3 -1.05 14.1 15.38 0.441 127
 129 3 -0.78 14.07 15.55 0.436 128
 130 3 -0.76 14.18 15.69 0.459 129
 131 3 -0.68 14.22 15.94 0.427 130
 132 3 -0.6 14.27 16.1 0.413 131
 133 3 -0.58 14.42 16.24 0.385 132
 134 3 -0.54 14.51 16.42 0.378 133
 135 3 -0.52 14.6 16.6 0.338 134
 136 3 -0.42 14.72 16.76 0.345 135
 137 3 -0.57 14.86 16.81 0.197 136
 138 3 -0.15 14.93 17.08 0.404 137
 139 3 -0.18 15.06 17.19 0.382 138
 140 3 -0.21 15.28 17.31 0.335 139
 141 3 -0.28 15.42 17.35 0.26 140
 142 3 -0.34 15.44 17.49 0.281 141
 143 3 -0.41 15.67 17.51 0.3 142
 144 3 -0.37 15.84 17.67 0.297 143
 145 3 -0.37 15.98 17.81 0.266 144
 146 3 -0.37 16.15 17.94 0.268 145
 147 3 -0.42 16.36 18.06 0.263 146
 148 3 -0.56 16.65 18.12 0.000125 147
 149 3 -0.37 16.54 18.24 0.291 147
 150 3 -0.28 16.68 18.37 0.275 149
 151 3 -0.16 16.83 18.47 0.281 150
 152 3 -0.07 17.02 18.6 0.268 151
 153 3 -0.04 17.24 18.76 0.266 152
 154 3 0 17.34 18.88 0.236 153
 155 3 0.08 17.52 18.97 0.214 154
 156 3 0.1 17.67 19.1 0.193 155
 157 3 0.09 17.77 19.24 0.189 156
 158 3 0.15 17.9 19.33 0.193 157
 159 3 0.19 18.08 19.47 0.173 158
 160 3 0.26 18.24 19.56 0.185 159
 161 3 0.25 18.4 19.63 0.194 160
 162 3 0.32 18.57 19.78 0.186 161
 163 3 0.32 18.73 19.87 0.191 162
 164 3 0.35 18.91 19.92 0.206 163
 165 3 0.33 19.07 19.97 0.248 164
 166 3 0.27 19.23 19.97 0.218 165
 167 3 0.21 19.4 19.94 0.267 166
 168 3 0.17 19.54 19.83 0.285 167
 169 3 0.2 19.7 19.67 0.283 168
 170 3 0.2 19.86 19.44 0.253 169
 171 3 0.19 19.97 19.26 0.232 170
 172 3 0.04 20.01 19.03 0.285 171
 173 3 0 20.08 18.85 0.266 172
 174 3 -0.14 20.13 18.53 0.261 173
 175 3 -0.27 20.2 18.3 0.274 174
 176 3 -0.41 20.27 18.12 0.233 175
 177 3 -0.57 20.34 17.96 0.245 176
 178 3 -0.75 20.4 17.78 0.244 177
 179 3 -0.83 20.54 17.64 0.239 178
 180 3 -0.9 20.59 17.48 0.235 179
 181 3 -0.96 20.7 17.37 0.225 180
 182 3 -1.07 20.77 17.23 0.219 181
 183 3 -1.28 20.79 16.98 0.216 182
 184 3 -1.49 20.84 16.75 0.202 183
 185 3 -1.71 20.95 16.61 0.172 184
 186 3 -1.76 20.88 16.51 0.195 185
 187 3 -1.78 20.95 16.36 0.182 186
 188 3 -1.96 20.93 16.26 0.239 187
 189 3 -2.1 20.87 16.15 0.243 188
 190 3 -2.26 20.87 15.96 0.259 189
 191 3 -2.43 20.92 15.71 0.237 190
 192 3 -2.59 20.92 15.46 0.217 191
 193 3 -2.68 20.92 15.36 0.214 192
 194 3 -2.91 20.91 15.27 0.224 193
 195 3 -3.05 21.03 15.22 0.203 194
 196 3 -3.16 21.03 15.13 0.237 195
 197 3 -3.32 21.03 14.97 0.231 196
 198 3 -3.45 21.03 14.88 0.209 197
 199 3 -3.59 21.05 14.76 0.222 198
 200 3 -3.76 21.12 14.66 0.228 199
 201 3 -3.89 21.12 14.51 0.2 200
 202 3 -4.06 21.26 14.32 0.25 201
 203 3 -4.16 21.28 14.15 0.27 202
 204 3 -4.38 21.32 13.96 0.24 203
 205 3 -4.58 21.33 13.75 0.218 204
 206 3 -4.77 21.34 13.54 0.25 205
 207 3 -4.96 21.38 13.27 0.228 206
 208 3 -5.12 21.41 13.09 0.214 207
 209 3 -5.29 21.45 12.86 0.259 208
 210 3 -5.4 21.54 12.74 0.269 209
 211 3 -5.53 21.63 12.52 0.27 210
 212 3 -5.7 21.7 12.29 0.284 211
 213 3 -5.9 21.74 12.06 0.276 212
 214 3 -5.97 21.84 11.83 0.277 213
 215 3 -6.11 21.84 11.56 0.217 214
 216 3 -6.19 21.91 11.46 0.208 215
 217 3 -6.27 21.97 11.31 0.177 216
 218 3 -6.34 21.97 11.1 0.193 217
 219 3 -6.41 22.06 10.91 0.252 218
 220 3 -6.55 22.09 10.78 0.238 219
 221 3 -6.64 22.15 10.61 0.221 220
 222 3 -6.8 22.24 10.42 0.21 221
 223 3 -6.93 22.29 10.25 0.21 222
 224 3 -7.1 22.33 10.05 0.243 223
 225 3 -7.39 22.35 9.73 0.317 224
 226 3 -7.56 22.44 9.47 0.375 225
 227 3 -7.73 22.51 9.2 0.389 226
 228 3 -7.92 22.62 8.92 0.395 227
 229 3 -8.11 22.67 8.67 0.285 228
 230 3 -8.34 22.65 8.41 0.236 229
 231 3 -8.5 22.69 8.24 0.214 230
 232 3 -8.65 22.64 8.05 0.251 231
 233 3 -8.77 22.76 7.94 0.256 232
 234 3 -8.95 22.85 7.9 0.244 233
 235 3 -9.14 22.92 7.75 0.257 234
 236 3 -9.32 22.96 7.66 0.286 235
 237 3 -9.5 23.05 7.56 0.301 236
 238 3 -9.66 23.1 7.45 0.312 237
 239 3 -9.84 23.14 7.35 0.283 238
 240 3 -9.98 23.25 7.3 0.265 239
 241 3 -10.12 23.27 7.15 0.277 240
 242 3 -10.24 23.39 7.06 0.289 241
 243 3 -10.3 23.47 6.9 0.285 242
 244 3 -10.41 23.59 6.77 0.267 243
 245 3 -10.63 23.66 6.66 0.277 244
 246 3 -10.76 23.77 6.51 0.282 245
 247 3 -10.84 23.93 6.42 0.271 246
 248 3 -10.96 24.07 6.3 0.239 247
 249 3 -11.04 24.16 6.18 0.236 248
 250 3 -11.22 24.23 5.93 0.299 249
 251 3 -11.47 24.27 5.75 0.317 250
 252 3 -11.55 24.36 5.68 0.334 251
 253 3 -11.69 24.41 5.52 0.292 252
 254 3 -11.9 24.43 5.38 0.264 253
 255 3 -12.07 24.5 5.26 0.242 254
 256 3 -12.27 24.55 5.16 0.246 255
 257 3 -12.39 24.61 5 0.254 256
 258 3 -12.48 24.71 4.91 0.251 257
 259 3 -12.55 24.83 4.83 0.232 258
 260 3 -12.71 24.94 4.74 0.225 259
 261 3 -12.76 25.03 4.62 0.208 260
 262 3 -12.82 25.22 4.57 0.228 261
 263 3 -12.89 25.37 4.5 0.248 262
 264 3 -12.9 25.49 4.43 0.254 263
 265 3 -12.98 25.67 4.38 0.247 264
 266 3 -13.01 25.83 4.3 0.22 265
 267 3 -13.17 26.08 4.25 0.231 266
 268 3 -13.21 26.33 4.2 0.233 267
 269 3 -13.24 26.53 4.12 0.213 268
 270 3 -13.32 26.72 4.04 0.213 269
 271 3 -13.42 26.83 4.04 0.207 270
 272 3 -13.43 27.03 3.96 0.23 271
 273 3 -13.47 27.21 3.95 0.244 272
 274 3 -13.5 27.44 3.82 0.282 273
 275 3 -13.5 27.67 3.76 0.273 274
 276 3 -13.49 27.88 3.72 0.269 275
 277 3 -13.54 28.12 3.66 0.238 276
 278 3 -13.52 28.31 3.62 0.239 277
 279 3 -13.51 28.49 3.61 0.243 278
 280 3 -13.58 28.62 3.57 0.238 279
 281 3 -13.6 28.92 3.55 0.25 280
 282 3 -13.52 29.13 3.55 0.244 281
 283 3 -13.51 29.35 3.49 0.229 282
 284 3 -13.54 29.53 3.47 0.25 283
 285 3 -13.49 29.69 3.45 0.236 284
 286 3 -13.51 29.87 3.45 0.217 285
 287 3 -13.51 30.06 3.36 0.226 286
 288 3 -13.49 30.26 3.32 0.208 287
 289 3 -13.47 30.44 3.28 0.218 288
 290 3 -13.49 30.63 3.28 0.236 289
 291 3 -13.41 30.81 3.22 0.22 290
 292 3 -13.36 30.99 3.18 0.243 291
 293 3 -13.35 31.21 3.14 0.226 292
 294 3 -13.33 31.47 3.11 0.272 293
 295 3 -13.34 31.67 3.12 0.293 294
 296 3 -13.31 31.87 3.09 0.302 295
 297 3 -13.29 32.1 3.05 0.295 296
 298 3 -13.27 32.38 3.01 0.292 297
 299 3 -13.25 32.63 2.99 0.298 298
 300 3 -13.24 32.84 2.95 0.282 299
 301 3 -13.18 33.03 2.91 0.242 300
 302 3 -13.15 33.24 2.91 0.26 301
 303 3 -13.18 33.59 2.91 0.266 302
 304 3 -13.08 33.74 2.89 0.266 303
 305 3 -13.08 33.98 2.84 0.275 304
 306 3 -12.93 34.13 2.78 0.26 305
 307 3 -12.9 34.34 2.72 0.264 306
 308 3 -12.93 34.63 2.66 0.261 307
 309 3 -12.82 34.81 2.66 0.269 308
 310 3 -12.77 35.06 2.62 0.258 309
 311 3 -12.67 35.21 2.55 0.251 310
 312 3 -12.68 35.52 2.55 0.206 311
 313 3 -12.6 35.59 2.47 0.232 312
 314 3 -12.55 35.81 2.45 0.24 313
 315 3 -12.5 36.03 2.47 0.253 314
 316 3 -12.47 36.28 2.45 0.238 315
 317 3 -12.35 36.56 2.45 0.263 316
 318 3 -12.34 36.82 2.47 0.264 317
 319 3 -12.28 37.06 2.45 0.248 318
 320 3 -12.25 37.25 2.49 0.239 319
 321 3 -12.16 37.45 2.49 0.24 320
 322 3 -12.03 37.67 2.47 0.287 321
 323 3 -12.02 37.82 2.45 0.282 322
 324 3 -12.01 38.03 2.47 0.281 323
 325 3 -11.95 38.25 2.51 0.267 324
 326 3 -11.9 38.45 2.55 0.264 325
 327 3 -11.9 38.59 2.62 0.268 326
 328 3 -11.86 38.8 2.66 0.247 327
 329 3 -11.81 38.99 2.68 0.221 328
 330 3 -11.71 39.17 2.74 0.226 329
 331 3 -11.62 39.33 2.8 0.227 330
 332 3 -11.48 39.72 2.85 0.3 331
 333 3 -11.29 39.89 2.83 0.324 332
 334 3 -11.2 40.07 2.88 0.317 333
 335 3 -11.14 40.24 3 0.317 334
 336 3 -11.05 40.47 3.04 0.311 335
 337 3 -10.94 40.69 3.1 0.328 336
 338 3 -10.83 40.97 3.17 0.323 337
 339 3 -10.74 41.18 3.21 0.29 338
 340 3 -10.59 41.43 3.27 0.284 339
 341 3 -10.32 41.87 3.29 0.258 340
 342 3 -10.18 42.06 3.31 0.23 341
 343 3 -10.13 42.19 3.35 0.209 342
 344 3 -9.98 42.35 3.4 0.246 343
 345 3 -9.87 42.49 3.44 0.254 344
 346 3 -9.8 42.64 3.48 0.257 345
 347 3 -9.67 42.75 3.5 0.246 346
 348 3 -9.58 42.89 3.52 0.252 347
 349 3 -9.51 43.03 3.52 0.239 348
 350 3 -9.38 43.17 3.57 0.229 349
 351 3 -9.26 43.28 3.61 0.209 350
 352 3 -9.11 43.5 3.66 0.205 351
 353 3 -9.04 43.64 3.68 0.232 352
 354 3 -8.98 43.78 3.68 0.257 353
 355 3 -8.85 44.11 3.63 0.294 354
 356 3 -8.72 44.29 3.61 0.287 355
 357 3 -8.68 44.47 3.59 0.265 356
 358 3 -8.56 44.65 3.57 0.253 357
 359 3 -8.52 44.86 3.59 0.259 358
 360 3 -8.47 45.06 3.59 0.243 359
 361 3 -8.44 45.3 3.63 0.252 360
 362 3 -8.4 45.47 3.55 0.242 361
 363 3 -8.35 45.66 3.45 0.241 362
 364 3 -8.27 45.8 3.39 0.247 363
 365 3 -8.23 45.98 3.36 0.231 364
 366 3 -8.13 46.12 3.34 0.225 365
 367 3 -8.04 46.3 3.3 0.248 366
 368 3 -7.92 46.43 3.3 0.238 367
 369 3 -7.79 46.54 3.22 0.243 368
 370 3 -7.68 46.72 3.14 0.247 369
 371 3 -7.55 46.83 3.01 0.261 370
 372 3 -7.32 47.22 2.93 0.378 371
 373 3 -6.91 47.84 2.87 0.684 372
 374 3 -6.47 48.65 2.89 0.283 373
 375 3 -6.33 48.97 2.96 0.237 374
 376 3 -6.32 49.18 3 0.238 375
 377 3 -6.28 49.41 3.02 0.202 376
 378 3 -6.17 49.63 3.04 0.214 377
 379 3 -6.11 49.8 3.02 0.229 378
 380 3 -6.13 49.98 3.02 0.267 379
 381 3 -6.11 50.15 2.98 0.243 380
 382 3 -6.09 50.38 3 0.229 381
 383 3 -6.08 50.55 2.96 0.24 382
 384 3 -6.05 50.72 2.94 0.228 383
 385 3 -6.15 50.82 2.85 0.141 384
 386 3 -6.06 50.98 2.98 0.000125 385
 387 3 -5.89 51.08 2.92 0.189 386
 388 3 -5.88 51.23 2.83 0.201 387
 389 3 -5.84 51.37 2.79 0.201 388
 390 3 -5.77 51.57 2.73 0.214 389
 391 3 -5.68 51.73 2.65 0.23 390
 392 3 -5.58 51.9 2.58 0.236 391
 393 3 -5.51 52.02 2.55 0.252 392
 394 3 -5.44 52.15 2.41 0.287 393
 395 3 -5.46 52.27 2.32 0.281 394
 396 3 -5.35 52.4 2.22 0.286 395
 397 3 -5.33 52.51 2.09 0.294 396
 398 3 -5.3 52.69 1.99 0.261 397
 399 3 -5.18 52.77 1.97 0.25 398
 400 3 -5.14 52.93 1.83 0.254 399
 401 3 -5.06 53.08 1.77 0.264 400
 402 3 -5 53.37 1.7 0.219 401
 403 3 -4.9 53.57 1.68 0.219 402
 404 3 -4.8 53.8 1.66 0.21 403
 405 3 -4.76 54.02 1.66 0.192 404
 406 3 -4.72 54.27 1.66 0.188 405
 407 3 -4.68 54.43 1.65 0.167 406
 408 3 -4.56 54.48 1.59 0.202 407
 409 3 -4.4 54.51 1.58 0.178 408
 410 3 -4.42 54.69 1.6 0.231 409
 411 3 -4.34 54.9 1.61 0.221 410
 412 3 -4.26 55.05 1.62 0.211 411
 413 3 -4.19 55.22 1.59 0.191 412
 414 3 -4.18 55.42 1.59 0.197 413
 415 3 -4.13 55.56 1.57 0.204 414
 416 3 -4.03 55.76 1.52 0.218 415
 417 3 -3.93 55.95 1.47 0.242 416
 418 3 -3.82 56.24 1.38 0.249 417
 419 3 -3.78 56.41 1.31 0.234 418
 420 3 -3.74 56.59 1.16 0.282 419
 421 3 -3.68 56.88 1.01 0.305 420
 422 3 -3.66 57.06 0.86 0.287 421
 423 3 -3.66 57.24 0.81 0.318 422
 424 3 -3.59 57.49 0.83 0.294 423
 425 3 -3.59 57.73 0.79 0.252 424
 426 3 -3.55 58.03 0.71 0.211 425
 427 3 -3.53 58.23 0.71 0.217 426
 428 3 -3.47 58.42 0.65 0.211 427
 429 3 -3.47 58.6 0.58 0.199 428
 430 3 -3.41 58.77 0.51 0.163 429
 431 3 -3.39 58.92 0.49 0.179 430
 432 3 -3.34 59.09 0.45 0.185 431
 433 3 -3.3 59.3 0.41 0.192 432
 434 3 -3.3 59.49 0.36 0.215 433
 435 3 -3.26 59.77 0.31 0.26 434
 436 3 -3.22 59.91 0.18 0.233 435
 437 3 -3.2 60.16 0.13 0.23 436
 438 3 -3.1 60.27 0.13 0.246 437
 439 3 -3.04 60.46 0.07 0.21 438
 440 3 -3.04 60.66 0.03 0.202 439
 441 3 -3 60.84 -0.03 0.183 440
 442 3 -2.96 60.99 -0.09 0.183 441
 443 3 -2.92 61.24 -0.07 0.176 442
 444 3 -2.77 61.45 -0.09 0.173 443
 445 3 -2.82 62.12 -0.3 0.388 444
 446 3 -2.68 62.16 -0.3 0.361 445
 447 3 -2.55 62.31 -0.3 0.342 446
 448 3 -2.45 62.42 -0.32 0.367 447
 449 3 -2.24 62.48 -0.29 0.362 448
 450 3 -2.14 62.62 -0.32 0.369 449
 451 3 -2.05 62.8 -0.27 0.351 450
 452 3 -1.98 62.99 -0.26 0.355 451
 453 3 -1.85 63.17 -0.32 0.296 452
 454 3 -1.76 63.33 -0.34 0.294 453
 455 3 -1.6 63.49 -0.39 0.302 454
 456 3 -1.51 63.66 -0.45 0.283 455
 457 3 -1.46 63.8 -0.41 0.254 456
 458 3 -1.41 63.92 -0.39 0.246 457
 459 3 -1.34 64.14 -0.34 0.23 458
 460 3 -1.22 64.3 -0.36 0.235 459
 461 3 -1.14 64.42 -0.36 0.24 460
 462 3 -1.03 64.58 -0.39 0.257 461
 463 3 -0.91 64.69 -0.33 0.254 462
 464 3 -0.77 64.78 -0.29 0.269 463
 465 3 -0.71 64.97 -0.34 0.282 464
 466 3 -0.62 65.17 -0.33 0.312 465
 467 3 -0.53 65.28 -0.38 0.301 466
 468 3 -0.43 65.47 -0.4 0.361 467
 469 3 -0.2 65.39 -0.47 0.325 468
 470 3 -0.1 65.42 -0.46 0.247 469
 471 3 -0.01 65.51 -0.5 0.227 470
 472 3 0.02 65.63 -0.4 0.223 471
 473 3 0.05 65.77 -0.41 0.199 472
 474 3 0.28 65.87 -0.36 0.251 473
 475 3 0.4 66.05 -0.34 0.294 474
 476 3 0.57 66.27 -0.28 0.246 475
 477 3 0.66 66.41 -0.21 0.229 476
 478 3 0.87 66.62 -0.13 0.225 477
 479 3 0.98 66.74 -0.07 0.202 478
 480 3 1.14 66.88 0 0.223 479
 481 3 1.28 66.99 0.03 0.207 480
 482 3 1.36 67.26 0.14 0.208 481
 483 3 1.43 67.55 0.32 0.299 482
 484 3 1.56 67.71 0.42 0.357 483
 485 3 1.7 67.77 0.46 0.351 484
 486 3 1.85 67.76 0.53 0.364 485
 487 3 1.97 67.85 0.62 0.345 486
 488 3 2.1 67.83 0.75 0.29 487
 489 3 2.18 67.99 0.92 0.273 488
 490 3 2.3 68.12 1.04 0.275 489
 491 3 2.41 68.21 1.09 0.237 490
 492 3 2.58 68.29 1.21 0.21 491
 493 3 2.76 68.38 1.24 0.214 492
 494 3 2.9 68.35 1.38 0.234 493
 495 3 3.13 68.39 1.4 0.257 494
 496 3 3.32 68.44 1.48 0.254 495
 497 3 3.48 68.52 1.49 0.242 496
 498 3 3.61 68.55 1.52 0.209 497
 499 3 3.81 68.67 1.55 0.215 498
 500 3 3.99 68.88 1.58 0.227 499
 501 3 4.12 69.03 1.67 0.236 500
 502 3 4.16 69.11 1.81 0.257 501
 503 3 4.29 69.25 1.83 0.243 502
 504 3 4.41 69.33 1.94 0.23 503
 505 3 4.55 69.39 2.06 0.233 504
 506 3 4.71 69.52 2.16 0.222 505
 507 3 4.84 69.58 2.23 0.205 506
 508 3 4.99 69.61 2.31 0.208 507
 509 3 5.16 69.64 2.35 0.206 508
 510 3 5.29 69.7 2.37 0.241 509
 511 3 5.49 69.86 2.31 0.236 510
 512 3 5.66 69.94 2.35 0.232 511
 513 3 5.7 70.06 2.58 0.07 512
 514 3 5.66 69.91 2.71 0.083 513
 515 3 5.75 69.83 2.85 0.079 514
 516 3 5.82 69.92 2.26 0.214 512
 517 3 6 69.92 2.13 0.186 516
 518 3 6.17 69.89 2.03 0.226 517
 519 3 6.35 69.84 1.97 0.228 518
 520 3 6.5 69.87 1.9 0.255 519
 521 3 6.59 69.93 1.82 0.26 520
 522 3 6.75 70.04 1.76 0.251 521
 523 3 6.88 70.12 1.71 0.227 522
 524 3 7.08 70.18 1.65 0.196 523
 525 3 7.21 70.31 1.61 0.192 524
 526 3 7.29 70.37 1.59 0.177 525
 527 3 7.47 70.48 1.66 0.211 526
 528 3 7.99 70.6 1.84 0.439 527
 529 3 8.13 70.73 1.83 0.435 528
 530 3 8.29 70.81 1.79 0.496 529
 531 3 8.45 70.95 1.91 0.509 530
 532 3 8.61 71.06 1.92 0.553 531
 533 3 8.73 71.14 1.85 0.528 532
 534 3 8.86 71.29 1.9 0.517 533
 535 3 8.96 71.4 1.8 0.469 534
 536 3 9.12 71.48 1.77 0.421 535
 537 3 9.46 71.48 1.93 0.44 536
 538 3 9.95 71.08 2.26 0.121 537
 539 3 9.88 70.96 2.3 0.158 538
 540 3 9.96 70.85 2.4 0.26 539
 541 3 10.14 70.72 2.69 0.209 540
 542 3 10.12 70.66 2.78 0.256 541
 543 3 9.53 70.62 2.67 0.145 542
 544 3 9.29 70.62 2.67 0.104 543
 545 3 9.14 70.56 2.72 0.094 544
 546 3 9.09 70.45 2.71 0.092 545
 547 3 9.02 70.32 2.71 0.088 546
 548 3 8.87 70.23 2.6 0.115 547
 549 3 8.81 70.09 2.56 0.057 548
 550 3 10.32 70.47 2.72 0.219 542
 551 3 10.22 70.55 2.46 0.098 550
 552 3 10.05 70.57 2.34 0.058 551
 553 3 10.02 70.55 2.21 0.076 552
 554 3 9.95 70.55 2.07 0.128 553
 555 3 9.96 70.58 1.93 0.099 554
 556 3 10.42 70.38 2.78 0.19 550
 557 3 10.48 70.33 2.94 0.187 556
 558 3 10.56 70.16 2.96 0.211 557
 559 3 10.61 70.02 2.98 0.214 558
 560 3 10.6 69.79 3.04 0.188 559
 561 3 10.6 69.58 2.98 0.184 560
 562 3 10.61 69.41 2.98 0.195 561
 563 3 10.64 69.19 2.95 0.207 562
 564 3 10.68 69.05 2.97 0.229 563
 565 3 10.82 68.88 2.98 0.209 564
 566 3 10.86 68.69 2.95 0.218 565
 567 3 10.87 68.52 2.91 0.205 566
 568 3 10.88 68.36 2.85 0.224 567
 569 3 10.89 68.24 2.81 0.253 568
 570 3 10.47 68.16 2.87 0.109 569
 571 3 10.38 68.05 2.83 0.107 570
 572 3 10.22 67.97 2.76 0.079 571
 573 3 10.14 67.88 2.65 0.084 572
 574 3 10.04 67.82 2.59 0.103 573
 575 3 9.94 67.74 2.49 0.143 574
 576 3 9.82 67.71 2.51 0.135 575
 577 3 9.71 67.62 2.53 0.102 576
 578 3 9.62 67.51 2.55 0.125 577
 579 3 9.52 67.34 2.63 0.11 578
 580 3 9.39 67.25 2.71 0.108 579
 581 3 9.27 67.18 2.67 0.115 580
 582 3 9.07 67.12 2.63 0.109 581
 583 3 8.89 67.09 2.55 0.091 582
 584 3 8.78 67 2.42 0.096 583
 585 3 8.57 66.92 2.36 0.142 584
 586 3 8.36 66.89 2.25 0.149 585
 587 3 8.19 66.81 2.18 0.116 586
 588 3 8.13 66.65 2.08 0.111 587
 589 3 8.02 66.54 2.14 0.138 588
 590 3 7.96 66.45 2.27 0.135 589
 591 3 7.73 66.43 2.06 0.08 590
 592 3 7.67 66.4 1.9 0.063 591
 593 3 7.56 66.32 1.87 0.127 592
 594 3 7.47 66.26 1.91 0.106 593
 595 3 7.22 66.17 1.73 0.107 594
 596 3 7.1 66.01 1.64 0.115 595
 597 3 7.01 65.84 1.55 0.06 596
 598 3 6.96 65.81 1.41 0.058 597
 599 3 8.2 66.4 2.27 0.043 590
 600 3 8.3 66.31 2.33 0.083 599
 601 3 8.41 66.28 2.35 0.087 600
 602 3 11.11 68.13 2.75 0.241 569
 603 3 11.15 67.99 2.68 0.263 602
 604 3 11.21 67.88 2.7 0.283 603
 605 3 11.37 67.72 2.68 0.3 604
 606 3 11.48 67.57 2.72 0.275 605
 607 3 11.66 67.49 2.73 0.315 606
 608 3 11.81 67.43 2.76 0.312 607
 609 3 11.96 67.27 2.8 0.254 608
 610 3 12.29 67.21 2.92 0.206 609
 611 3 12.45 67.08 2.94 0.181 610
 612 3 12.6 66.99 3.01 0.223 611
 613 3 12.73 66.9 3.07 0.23 612
 614 3 12.94 66.77 3.03 0.203 613
 615 3 13.1 66.6 2.96 0.188 614
 616 3 13.32 66.5 3.04 0.21 615
 617 3 13.54 66.42 3.04 0.246 616
 618 3 13.78 66.39 3.04 0.179 617
 619 3 13.94 66.22 3.06 0.186 618
 620 3 14.21 66.17 3.1 0.274 619
 621 3 14.39 66.16 3.2 0.252 620
 622 3 14.54 66.16 3.27 0.194 621
 623 3 14.71 66.11 3.27 0.165 622
 624 3 14.93 66.09 3.3 0.197 623
 625 3 15.05 66.11 3.34 0.22 624
 626 3 15.19 66.03 3.42 0.249 625
 627 3 15.29 65.94 3.4 0.288 626
 628 3 15.71 66.12 3.67 0.236 627
 629 3 15.94 66.11 3.78 0.258 628
 630 3 16.12 66.19 3.94 0.263 629
 631 3 16.29 66.2 4.08 0.265 630
 632 3 16.43 66.29 4.35 0.183 631
 633 3 16.54 66.34 4.51 0.187 632
 634 3 16.62 66.4 4.63 0.186 633
 635 3 16.66 66.43 4.8 0.194 634
 636 3 16.75 66.51 4.94 0.216 635
 637 3 16.93 66.53 5.03 0.21 636
 638 3 17.07 66.54 5.18 0.217 637
 639 3 17.21 66.59 5.32 0.218 638
 640 3 17.35 66.63 5.5 0.25 639
 641 3 17.51 66.59 5.57 0.323 640
 642 3 17.61 66.57 5.73 0.341 641
 643 3 17.67 66.49 5.9 0.398 642
 644 3 17.78 66.46 6.05 0.445 643
 645 3 17.9 66.38 6.1 0.462 644
 646 3 18.08 66.32 6.2 0.418 645
 647 3 18.2 66.26 6.32 0.391 646
 648 3 18.19 66.21 6.44 0.303 647
 649 3 18.2 66.23 6.66 0.204 648
 650 3 18.36 66.12 6.76 0.176 649
 651 3 18.44 66.04 6.87 0.171 650
 652 3 18.49 65.98 6.99 0.221 651
 653 3 18.58 65.93 7.1 0.241 652
 654 3 18.6 65.87 7.22 0.298 653
 655 3 18.66 65.82 7.36 0.341 654
 656 3 18.69 65.68 7.44 0.402 655
 657 3 18.71 65.57 7.56 0.43 656
 658 3 18.77 65.52 7.74 0.432 657
 659 3 18.82 65.5 7.95 0.403 658
 660 3 18.82 65.57 8.27 0.326 659
 661 3 18.85 65.58 8.51 0.308 660
 662 3 18.78 65.66 8.94 0.199 661
 663 3 18.79 65.83 9.19 0.194 662
 664 3 18.81 65.88 9.33 0.211 663
 665 3 18.92 65.97 9.52 0.23 664
 666 3 19.01 66.05 9.63 0.258 665
 667 3 19.06 66.14 9.76 0.285 666
 668 3 19.11 66.21 9.86 0.322 667
 669 3 19.4 66.3 9.95 0.374 668
 670 3 19.47 66.36 10.08 0.373 669
 671 3 19.55 66.36 10.28 0.318 670
 672 3 19.66 66.41 10.45 0.277 671
 673 3 19.78 66.49 10.57 0.262 672
 674 3 19.8 66.63 10.71 0.268 673
 675 3 19.94 66.69 10.84 0.253 674
 676 3 20.01 66.86 10.96 0.245 675
 677 3 19.98 66.99 11.06 0.256 676
 678 3 19.85 67.21 11.17 0.249 677
 679 3 19.92 67.27 11.34 0.244 678
 680 3 19.86 67.38 11.43 0.214 679
 681 3 19.86 67.47 11.61 0.161 680
 682 3 19.95 67.58 11.75 0.157 681
 683 3 19.95 67.68 11.87 0.165 682
 684 3 19.88 67.77 12.03 0.17 683
 685 3 19.79 67.77 12.14 0.165 684
 686 3 19.68 67.85 12.27 0.199 685
 687 3 19.61 67.93 12.43 0.223 686
 688 3 19.59 68.04 12.62 0.194 687
 689 3 19.58 68.13 12.84 0.201 688
 690 3 19.53 68.24 12.93 0.264 689
 691 3 19.83 68.57 12.79 0.078 690
 692 3 19.85 68.69 12.72 0.105 691
 693 3 19.76 68.77 12.68 0.09 692
 694 3 19.74 68.96 12.69 0.104 693
 695 3 19.73 69.02 12.56 0.12 694
 696 3 19.67 69.07 12.43 0.109 695
 697 3 19.78 69.14 12.37 0.177 696
 698 3 19.51 69.27 12.19 0.087 697
 699 3 19.56 69.36 12.13 0.047 698
 700 3 19.52 69.41 12.03 0.055 699
 701 3 19.56 69.52 11.94 0.085 700
 702 3 19.66 69.6 11.8 0.084 701
 703 3 19.72 69.8 11.69 0.069 702
 704 3 19.63 69.85 11.59 0.105 703
 705 3 19.56 69.94 11.46 0.000125 704
 706 3 19.33 68.24 13.16 0.175 690
 707 3 19.24 68.25 13.3 0.117 706
 708 3 19.08 68.3 13.36 0.127 707
 709 3 19.03 68.32 13.52 0.172 708
 710 3 18.99 68.41 13.63 0.184 709
 711 3 18.96 68.55 13.71 0.187 710
 712 3 19.05 68.74 13.81 0.178 711
 713 3 19.13 68.79 13.99 0.235 712
 714 3 19.16 68.88 14.11 0.18 713
 715 3 19.23 69.02 14.21 0.187 714
 716 3 19.2 69.08 14.34 0.184 715
 717 3 19.23 69.24 14.41 0.186 716
 718 3 19.29 69.35 14.5 0.168 717
 719 3 19.34 69.57 14.6 0.158 718
 720 3 19.39 69.69 14.7 0.169 719
 721 3 19.39 69.8 14.83 0.161 720
 722 3 19.43 69.93 14.92 0.172 721
 723 3 19.45 70.1 14.94 0.219 722
 724 3 19.44 70.27 15.02 0.252 723
 725 3 19.56 70.46 15.12 0.279 724
 726 3 19.65 70.61 15.22 0.309 725
 727 3 19.74 70.76 15.31 0.35 726
 728 3 19.83 70.8 15.45 0.319 727
 729 3 19.88 70.98 15.55 0.285 728
 730 3 19.96 71.03 15.68 0.278 729
 731 3 19.99 71.09 15.86 0.277 730
 732 3 20.01 71.09 15.99 0.272 731
 733 3 20.47 70.86 15.97 0.077 732
 734 3 20.53 70.84 16.12 0.156 733
 735 3 20.62 70.78 16.25 0.149 734
 736 3 20.76 70.67 16.27 0.15 735
 737 3 20.93 70.56 16.41 0.136 736
 738 3 21.05 70.45 16.46 0.151 737
 739 3 21.3 70.42 16.5 0.124 738
 740 3 21.43 70.42 16.59 0.096 739
 741 3 21.55 70.39 16.66 0.159 740
 742 3 21.66 70.34 16.71 0.2 741
 743 3 21.8 70.44 16.76 0.208 742
 744 3 21.89 70.7 16.69 0.127 743
 745 3 22.05 70.73 16.67 0.152 744
 746 3 22.21 70.83 16.65 0.142 745
 747 3 22.41 70.86 16.58 0.121 746
 748 3 22.59 70.92 16.55 0.142 747
 749 3 22.77 70.98 16.51 0.136 748
 750 3 22.98 71.01 16.42 0.141 749
 751 3 23.12 71.01 16.42 0.096 750
 752 3 23.34 71.01 16.44 0.113 751
 753 3 23.52 71.07 16.48 0.143 752
 754 3 23.66 71.18 16.52 0.169 753
 755 3 23.75 71.24 16.57 0.226 754
 756 3 23.96 71.26 16.56 0.248 755
 757 3 24.21 71.04 16.41 0.129 756
 758 3 24.34 70.93 16.34 0.144 757
 759 3 24.5 71.04 16.29 0.103 758
 760 3 24.61 71.12 16.25 0.085 759
 761 3 24.75 71.18 16.16 0.123 760
 762 3 24.93 71.18 16.11 0.137 761
 763 3 25.13 71.24 16.04 0.128 762
 764 3 25.35 71.27 15.91 0.148 763
 765 3 25.53 71.26 15.88 0.132 764
 766 3 25.76 71.26 15.82 0.089 765
 767 3 25.97 71.24 15.76 0.094 766
 768 3 26.19 71.26 15.66 0.114 767
 769 3 26.4 71.31 15.65 0.102 768
 770 3 26.49 71.37 15.63 0.104 769
 771 3 26.65 71.43 15.57 0.13 770
 772 3 26.81 71.53 15.55 0.098 771
 773 3 26.78 71.69 15.49 0.12 772
 774 3 26.76 71.88 15.49 0.11 773
 775 3 26.87 71.99 15.61 0.08 774
 776 3 26.96 72.05 15.66 0.094 775
 777 3 27.05 72.1 15.72 0.134 776
 778 3 27.21 72.11 15.74 0.145 777
 779 3 27.31 72.16 15.61 0.064 778
 780 3 27.31 72.24 15.52 0.067 779
 781 3 27.42 72.25 15.5 0.064 780
 782 3 27.49 72.19 15.43 0.05 781
 783 3 27.63 72.22 15.31 0.088 782
 784 3 27.72 72.24 15.23 0.103 783
 785 3 27.88 72.27 15.15 0.089 784
 786 3 28.01 72.3 15.08 0.088 785
 787 3 28.15 72.33 15.02 0.094 786
 788 3 28.28 72.33 14.94 0.112 787
 789 3 28.38 72.35 14.89 0.1 788
 790 3 28.6 72.42 14.74 0.088 789
 791 3 28.63 72.41 14.64 0.089 790
 792 3 28.72 72.41 14.57 0.087 791
 793 3 28.83 72.41 14.52 0.062 792
 794 3 28.97 72.28 14.43 0.104 793
 795 3 29.01 72.11 14.35 0.085 794
 796 3 29.15 72.05 14.3 0.077 795
 797 3 29.28 72 14.35 0.09 796
 798 3 29.37 72.03 14.4 0.077 797
 799 3 29.44 72.21 14.51 0.113 798
 800 3 29.46 72.33 14.59 0.109 799
 801 3 29.58 72.44 14.65 0.037 800
 802 3 29.72 72.58 14.75 0.094 801
 803 3 29.78 72.55 14.9 0.093 802
 804 3 29.83 72.58 15 0.082 803
 805 3 29.99 72.6 15 0.09 804
 806 3 30.13 72.61 15.07 0.116 805
 807 3 30.21 72.53 15.16 0.061 806
 808 3 27.14 72.25 15.88 0.121 778
 809 3 27.16 72.44 15.94 0.126 808
 810 3 27.14 72.55 16.02 0.184 809
 811 3 27.27 72.71 15.92 0.143 810
 812 3 26.98 72.67 16.16 0.148 810
 813 3 26.75 72.75 16.14 0.103 812
 814 3 26.59 72.72 16.24 0.117 813
 815 3 26.43 72.58 16.44 0.059 814
 816 3 26.36 72.5 16.53 0.097 815
 817 3 26.34 72.44 16.65 0.077 816
 818 3 21.77 70.09 16.92 0.113 743
 819 3 21.8 70.03 17.1 0.076 818
 820 3 21.84 69.92 17.19 0.056 819
 821 3 21.93 69.8 17.26 0.124 820
 822 3 22 69.69 17.33 0.15 821
 823 3 21.91 69.78 17.49 0.123 822
 824 3 21.77 69.86 17.69 0.123 823
 825 3 21.62 69.75 17.86 0.094 824
 826 3 21.62 69.61 17.89 0.000125 825
 827 3 22.21 69.55 17.33 0.035 822
 828 3 22.5 69.49 17.44 0.143 827
 829 3 22.59 69.43 17.47 0.073 828
 830 3 22.66 69.26 17.46 0.095 829
 831 3 22.82 69.29 17.49 0.126 830
 832 3 22.93 69.31 17.51 0.094 831
 833 3 21.6 69.95 16.61 0.08 742
 834 3 21.67 69.8 16.46 0.135 833
 835 3 21.71 69.58 16.38 0.101 834
 836 3 21.65 69.45 16.26 0.128 835
 837 3 21.6 69.34 16.18 0.134 836
 838 3 21.51 69.28 16.14 0.065 837
 839 3 19.84 71.37 16.24 0.112 732
 840 3 19.82 71.5 16.33 0.123 839
 841 3 19.8 71.53 16.56 0.172 840
 842 3 19.86 71.54 16.69 0.158 841
 843 3 19.89 71.6 16.81 0.168 842
 844 3 19.95 71.74 16.92 0.234 843
 845 3 20.2 71.47 16.9 0.055 844
 846 3 20.18 71.41 17.1 0.062 845
 847 3 20.16 71.27 17.15 0.091 846
 848 3 20.14 71.09 17.13 0.095 847
 849 3 20.05 70.91 17.11 0.101 848
 850 3 20 70.82 17.2 0.104 849
 851 3 19.95 70.76 17.29 0.058 850
 852 3 19.91 70.63 17.35 0.051 851
 853 3 19.84 70.52 17.42 0.079 852
 854 3 19.77 70.43 17.51 0.041 853
 855 3 19.7 70.35 17.54 0.069 854
 856 3 19.66 70.29 17.63 0.088 855
 857 3 19.71 70.2 17.7 0.102 856
 858 3 19.82 70.07 17.78 0.112 857
 859 3 19.87 69.91 17.88 0.108 858
 860 3 19.98 69.87 17.99 0.121 859
 861 3 20.09 69.81 18 0.137 860
 862 3 20.14 69.62 18.02 0.145 861
 863 3 20.16 69.43 18.05 0.121 862
 864 3 20.25 69.24 18.07 0.072 863
 865 3 20.32 69.13 18.18 0.082 864
 866 3 20.39 68.99 18.29 0.088 865
 867 3 20.45 68.85 18.27 0.104 866
 868 3 20.61 68.79 18.25 0.139 867
 869 3 20.93 68.81 18.27 0.1 868
 870 3 21.09 68.79 18.23 0.083 869
 871 3 21.21 68.76 18.23 0.088 870
 872 3 21.36 68.73 18.23 0.128 871
 873 3 21.5 68.71 18.16 0.155 872
 874 3 21.57 68.94 18.01 0.096 873
 875 3 21.62 69 17.88 0.097 874
 876 3 21.7 69.03 17.81 0.07 875
 877 3 21.68 68.53 18.28 0.127 873
 878 3 21.84 68.4 18.33 0.112 877
 879 3 21.98 68.25 18.24 0.091 878
 880 3 22.07 68.17 18.17 0.107 879
 881 3 22.16 68.08 18.06 0.109 880
 882 3 22.3 68.06 18.08 0.121 881
 883 3 22.43 67.99 18.1 0.168 882
 884 3 22.46 67.74 18.1 0.111 883
 885 3 22.5 67.56 18.06 0.102 884
 886 3 22.59 67.37 18.1 0.097 885
 887 3 22.73 67.24 18.12 0.087 886
 888 3 22.82 67.18 18.01 0.084 887
 889 3 19.86 71.9 17.06 0.218 844
 890 3 19.86 72.12 17.13 0.216 889
 891 3 19.88 72.31 17.19 0.21 890
 892 3 19.92 72.57 17.19 0.167 891
 893 3 20.06 72.77 17.11 0.165 892
 894 3 20.24 72.93 17.13 0.167 893
 895 3 20.31 73.09 17.13 0.153 894
 896 3 20.36 73.21 17.17 0.152 895
 897 3 20.4 73.31 17.13 0.174 896
 898 3 20.54 73.44 17.19 0.155 897
 899 3 20.63 73.58 17.22 0.153 898
 900 3 20.74 73.75 17.32 0.183 899
 901 3 20.83 73.92 17.39 0.186 900
 902 3 20.97 74 17.41 0.197 901
 903 3 21.24 73.84 17.21 0.106 902
 904 3 21.42 73.89 17.2 0.098 903
 905 3 21.6 73.89 17.16 0.065 904
 906 3 21.72 73.89 17.07 0.075 905
 907 3 21.85 73.84 17.05 0.08 906
 908 3 21.99 73.84 17.04 0.093 907
 909 3 22.11 73.86 16.96 0.128 908
 910 3 22.26 73.89 16.77 0.124 909
 911 3 22.31 73.89 16.63 0.142 910
 912 3 22.25 73.72 16.52 0.164 911
 913 3 22.3 73.56 16.56 0.131 912
 914 3 22.46 73.37 16.56 0.064 913
 915 3 22.57 73.31 16.62 0.098 914
 916 3 22.62 73.19 16.69 0.081 915
 917 3 22.55 73.09 16.8 0.078 916
 918 3 22.6 72.98 16.87 0.094 917
 919 3 22.66 72.9 16.88 0.071 918
 920 3 22.75 72.74 16.83 0.106 919
 921 3 22.71 72.54 16.78 0.091 920
 922 3 22.75 72.43 16.72 0.13 921
 923 3 22.73 72.26 16.74 0.11 922
 924 3 22.45 74.11 16.65 0.089 911
 925 3 22.54 74.17 16.55 0.095 924
 926 3 22.63 74.23 16.49 0.074 925
 927 3 20.95 74.25 17.52 0.16 902
 928 3 20.92 74.45 17.57 0.165 927
 929 3 20.92 74.59 17.59 0.141 928
 930 3 20.97 74.74 17.66 0.141 929
 931 3 20.98 74.87 17.68 0.147 930
 932 3 20.98 75.01 17.75 0.147 931
 933 3 21.09 75.12 17.91 0.17 932
 934 3 21.07 75.24 18 0.227 933
 935 3 21.07 75.32 18.11 0.269 934
 936 3 21.12 75.45 18.23 0.322 935
 937 3 21.07 75.57 18.3 0.343 936
 938 3 21.09 75.68 18.39 0.361 937
 939 3 20.59 75.49 18.4 0.074 938
 940 3 20.46 75.56 18.45 0.069 939
 941 3 20.3 75.65 18.47 0.079 940
 942 3 20.12 75.7 18.45 0.069 941
 943 3 19.85 75.74 18.44 0.067 942
 944 3 19.76 75.65 18.35 0.065 943
 945 3 19.66 75.68 18.26 0.043 944
 946 3 19.57 75.74 18.22 0.083 945
 947 3 21.19 75.81 18.48 0.325 938
 948 3 21.35 75.95 18.64 0.289 947
 949 3 21.45 76.09 18.75 0.262 948
 950 3 21.54 76.23 18.86 0.29 949
 951 3 21.63 76.34 18.98 0.314 950
 952 3 21.72 76.43 19.05 0.342 951
 953 3 21.81 76.49 19.21 0.362 952
 954 3 21.88 76.58 19.34 0.31 953
 955 3 22.2 76.86 19.34 0.188 954
 956 3 22.24 76.97 19.46 0.181 955
 957 3 22.24 77.13 19.55 0.171 956
 958 3 22.34 77.27 19.66 0.177 957
 959 3 22.37 77.41 19.75 0.174 958
 960 3 22.51 77.5 19.89 0.148 959
 961 3 22.66 77.6 19.96 0.172 960
 962 3 22.73 77.69 20.09 0.162 961
 963 3 22.73 77.86 20.2 0.153 962
 964 3 22.74 77.94 20.27 0.157 963
 965 3 22.76 78.07 20.37 0.149 964
 966 3 22.83 78.19 20.43 0.173 965
 967 3 22.8 78.36 20.48 0.184 966
 968 3 22.78 78.5 20.52 0.151 967
 969 3 22.92 78.53 20.61 0.172 968
 970 3 22.98 78.63 20.73 0.16 969
 971 3 23.18 78.69 20.76 0.212 970
 972 3 23.46 78.63 20.63 0.137 971
 973 3 23.49 78.41 20.56 0.052 972
 974 3 22.97 78.92 20.86 0.155 971
 975 3 23.07 79.02 20.9 0.189 974
 976 3 23.2 79.25 20.94 0.166 975
 977 3 23.22 79.41 20.97 0.159 976
 978 3 23.22 79.64 21.01 0.156 977
 979 3 23.38 79.86 20.94 0.173 978
 980 3 23.38 79.92 21.03 0.215 979
 981 3 23.43 80.03 21.17 0.195 980
 982 3 23.61 80.27 21.12 0.16 981
 983 3 23.66 80.44 21.15 0.165 982
 984 3 23.75 80.55 21.26 0.203 983
 985 3 23.79 80.66 21.33 0.189 984
 986 3 23.78 80.77 21.42 0.185 985
 987 3 23.65 80.88 21.55 0.243 986
 988 3 23.15 80.63 21.57 0.071 987
 989 3 23.03 80.58 21.55 0.103 988
 990 3 22.8 80.57 21.57 0.095 989
 991 3 22.58 80.57 21.59 0.09 990
 992 3 22.46 80.6 21.66 0.068 991
 993 3 23.81 81.13 21.67 0.277 987
 994 3 23.81 81.27 21.78 0.306 993
 995 3 23.85 81.47 21.85 0.317 994
 996 3 23.87 81.63 21.94 0.32 995
 997 3 23.96 81.66 22.06 0.364 996
 998 3 24.01 81.83 22.12 0.378 997
 999 3 24.21 81.89 22.15 0.366 998
 1000 3 24.24 82 22.19 0.331 999
 1001 3 24.05 82.46 22.28 0.143 1000
 1002 3 24.14 82.58 22.38 0.126 1001
 1003 3 24.14 82.78 22.49 0.15 1002
 1004 3 24.18 82.92 22.56 0.195 1003
 1005 3 24.14 83.08 22.56 0.174 1004
 1006 3 24.2 83.24 22.65 0.167 1005
 1007 3 24.32 83.37 22.67 0.143 1006
 1008 3 24.38 83.48 22.67 0.149 1007
 1009 3 24.45 83.56 22.72 0.134 1008
 1010 3 24.52 83.64 22.78 0.163 1009
 1011 3 24.73 83.81 22.74 0.147 1010
 1012 3 24.91 83.9 22.67 0.15 1011
 1013 3 25.02 84.01 22.65 0.119 1012
 1014 3 25.09 84.15 22.63 0.131 1013
 1015 3 25.16 84.34 22.63 0.133 1014
 1016 3 25.2 84.53 22.67 0.184 1015
 1017 3 25.2 84.68 22.67 0.196 1016
 1018 3 25.12 85.09 22.65 0.132 1017
 1019 3 25.1 85.28 22.67 0.146 1018
 1020 3 25.13 85.43 22.65 0.143 1019
 1021 3 25.15 85.56 22.56 0.145 1020
 1022 3 25.15 85.68 22.51 0.135 1021
 1023 3 25.2 85.86 22.49 0.133 1022
 1024 3 25.1 86.01 22.44 0.125 1023
 1025 3 25.04 86.09 22.51 0.179 1024
 1026 3 24.94 86.23 22.46 0.17 1025
 1027 3 24.83 86.37 22.49 0.163 1026
 1028 3 24.79 86.53 22.47 0.156 1027
 1029 3 24.72 86.67 22.46 0.131 1028
 1030 3 24.6 86.79 22.42 0.122 1029
 1031 3 24.51 86.92 22.37 0.149 1030
 1032 3 24.42 87 22.35 0.15 1031
 1033 3 24.38 87.17 22.26 0.167 1032
 1034 3 24.38 87.36 22.19 0.203 1033
 1035 3 24.38 87.58 22.12 0.183 1034
 1036 3 24.4 87.75 21.96 0.181 1035
 1037 3 24.4 87.89 21.93 0.189 1036
 1038 3 24.42 88.08 21.8 0.171 1037
 1039 3 24.44 88.19 21.73 0.177 1038
 1040 3 24.44 88.27 21.59 0.154 1039
 1041 3 24.44 88.44 21.54 0.137 1040
 1042 3 24.49 88.64 21.46 0.148 1041
 1043 3 24.51 88.8 21.39 0.151 1042
 1044 3 24.58 88.97 21.33 0.169 1043
 1045 3 24.67 89.2 21.3 0.118 1044
 1046 3 24.72 89.23 21.19 0.125 1045
 1047 3 24.69 89.47 21.17 0.164 1046
 1048 3 24.65 89.58 21.14 0.189 1047
 1049 3 24.74 89.74 21.06 0.165 1048
 1050 3 24.72 89.85 21.01 0.192 1049
 1051 3 24.94 89.91 20.85 0.168 1050
 1052 3 25.03 90.02 20.83 0.129 1051
 1053 3 25.04 90.14 20.74 0.135 1052
 1054 3 25.12 90.27 20.71 0.137 1053
 1055 3 25.19 90.44 20.69 0.142 1054
 1056 3 25.26 90.61 20.74 0.151 1055
 1057 3 25.29 90.75 20.78 0.19 1056
 1058 3 25.33 90.91 20.78 0.179 1057
 1059 3 25.29 91.11 20.78 0.17 1058
 1060 3 25.29 91.33 20.74 0.189 1059
 1061 3 25.36 91.44 20.74 0.173 1060
 1062 3 25.46 91.58 20.72 0.148 1061
 1063 3 25.36 91.75 20.67 0.159 1062
 1064 3 25.36 91.86 20.58 0.158 1063
 1065 3 25.43 92.02 20.47 0.162 1064
 1066 3 25.48 92.13 20.38 0.19 1065
 1067 3 25.52 92.25 20.21 0.24 1066
 1068 3 25.64 92.32 20.15 0.355 1067
 1069 3 25.7 92.41 20.13 0.436 1068
 1070 3 25.69 92.55 19.97 0.444 1069
 1071 3 25.8 92.67 20.08 0.387 1070
 1072 3 25.61 92.94 20.26 0.179 1071
 1073 3 25.79 92.91 20.55 0.127 1072
 1074 3 25.89 92.94 20.67 0.152 1073
 1075 3 25.94 92.92 20.9 0.114 1074
 1076 3 25.95 92.88 21.06 0.127 1075
 1077 3 25.79 92.83 21.26 0.073 1076
 1078 3 25.76 92.72 21.37 0.089 1077
 1079 3 25.69 92.61 21.44 0.114 1078
 1080 3 25.6 92.5 21.53 0.11 1079
 1081 3 25.67 92.45 21.62 0.098 1080
 1082 3 25.62 92.25 21.69 0.076 1081
 1083 3 25.51 92.2 21.8 0.074 1082
 1084 3 25.45 92.12 21.85 0.073 1083
 1085 3 25.35 92.03 21.85 0.137 1084
 1086 3 25.44 92.52 19.37 0.182 1070
 1087 3 25.41 92.53 19.21 0.195 1086
 1088 3 25.45 92.57 19.1 0.186 1087
 1089 3 25.89 92.55 19.15 0.072 1088
 1090 3 25.27 92.6 19.01 0.12 1088
 1091 3 25.27 92.71 18.9 0.154 1090
 1092 3 25.3 92.85 18.78 0.134 1091
 1093 3 25.39 93.01 18.72 0.108 1092
 1094 3 25.46 93.15 18.67 0.123 1093
 1095 3 25.59 93.24 18.67 0.14 1094
 1096 3 25.63 93.38 18.71 0.177 1095
 1097 3 25.58 93.5 18.92 0.07 1096
 1098 3 25.58 93.64 19.03 0.092 1097
 1099 3 25.67 93.75 19.08 0.089 1098
 1100 3 25.81 93.74 19.22 0.071 1099
 1101 3 25.73 93.47 18.51 0.153 1096
 1102 3 25.86 93.55 18.42 0.126 1101
 1103 3 25.88 93.69 18.31 0.106 1102
 1104 3 25.95 93.8 18.28 0.135 1103
 1105 3 25.91 93.92 18.26 0.144 1104
 1106 3 25.86 94.03 18.21 0.111 1105
 1107 3 25.86 94.16 18.19 0.127 1106
 1108 3 25.91 94.36 18.22 0.129 1107
 1109 3 25.88 94.58 18.15 0.104 1108
 1110 3 25.93 94.77 18.15 0.097 1109
 1111 3 25.98 94.94 18.12 0.125 1110
 1112 3 26 95.08 18.03 0.133 1111
 1113 3 26.02 95.21 17.94 0.136 1112
 1114 3 25.98 95.38 17.87 0.142 1113
 1115 3 25.88 95.66 17.85 0.14 1114
 1116 3 25.8 95.81 17.9 0.155 1115
 1117 3 25.68 96.02 17.94 0.153 1116
 1118 3 25.55 96.12 17.93 0.152 1117
 1119 3 25.45 96.18 17.86 0.161 1118
 1120 3 25.38 96.31 17.8 0.149 1119
 1121 3 25.34 96.48 17.66 0.146 1120
 1122 3 25.36 96.68 17.55 0.161 1121
 1123 3 25.43 96.79 17.48 0.214 1122
 1124 3 25.48 96.96 17.39 0.208 1123
 1125 3 25.43 97.06 17.3 0.23 1124
 1126 3 25.29 97.29 17.25 0.234 1125
 1127 3 25.25 97.49 17.2 0.235 1126
 1128 3 25.2 97.63 17.07 0.219 1127
 1129 3 25.25 97.82 17 0.225 1128
 1130 3 25.27 97.98 16.86 0.258 1129
 1131 3 25.12 98.07 16.8 0.225 1130
 1132 3 25.06 98.2 16.71 0.196 1131
 1133 3 24.94 98.26 16.68 0.213 1132
 1134 3 24.72 98.26 16.59 0.182 1133
 1135 3 24.53 98.24 16.57 0.146 1134
 1136 3 24.44 98.35 16.48 0.156 1135
 1137 3 24.35 98.46 16.33 0.123 1136
 1138 3 24.24 98.51 16.22 0.089 1137
 1139 3 24.19 98.62 16.22 0.121 1138
 1140 3 24.08 98.68 16.2 0.192 1139
 1141 3 24.06 98.85 16.02 0.141 1140
 1142 3 23.94 98.91 15.92 0.13 1141
 1143 3 23.76 99.01 15.87 0.128 1142
 1144 3 23.67 99.12 15.91 0.122 1143
 1145 3 23.49 99.2 15.94 0.124 1144
 1146 3 23.35 99.24 15.86 0.173 1145
 1147 3 23.32 99.06 15.72 0.088 1146
 1148 3 23.24 99.43 15.91 0.122 1146
 1149 3 23.1 99.54 15.88 0.135 1148
 1150 3 22.99 99.62 15.91 0.151 1149
 1151 3 22.9 99.67 15.93 0.222 1150
 1152 3 22.81 99.81 15.94 0.189 1151
 1153 3 22.73 99.94 15.99 0.176 1152
 1154 3 22.82 100.11 15.91 0.126 1153
 1155 3 22.84 100.31 15.85 0.109 1154
 1156 3 22.98 100.51 15.83 0.109 1155
 1157 3 23.05 100.62 15.79 0.107 1156
 1158 3 23.16 100.82 15.82 0.115 1157
 1159 3 23.3 101.01 15.92 0.115 1158
 1160 3 23.32 101.12 16 0.084 1159
 1161 3 23.2 101.32 15.99 0.106 1160
 1162 3 23.16 101.41 16.07 0.092 1161
 1163 3 23.16 101.62 16.14 0.087 1162
 1164 3 23.09 101.82 16.12 0.095 1163
 1165 3 23.05 101.91 16.07 0.102 1164
 1166 3 23.04 102.12 16.09 0.099 1165
 1167 3 23.05 102.32 16.12 0.042 1166
 1168 3 23.07 102.51 16.12 0.091 1167
 1169 3 23.09 102.62 16.09 0.075 1168
 1170 3 23.14 102.82 16.01 0.083 1169
 1171 3 23.14 103.01 16.02 0.135 1170
 1172 3 23.11 103.12 16 0.079 1171
 1173 3 23 103.32 15.98 0.136 1172
 1174 3 22.91 103.5 15.93 0.12 1173
 1175 3 22.84 103.7 15.87 0.102 1174
 1176 3 22.87 103.9 15.87 0.113 1175
 1177 3 22.97 104.12 15.88 0.105 1176
 1178 3 23.01 104.21 15.91 0.084 1177
 1179 3 22.97 104.41 15.85 0.086 1178
 1180 3 23.12 104.51 15.77 0.123 1179
 1181 3 23.28 104.51 15.74 0.103 1180
 1182 3 23.35 104.62 15.74 0.000125 1181
 1183 3 22.59 99.94 16.18 0.058 1153
 1184 3 22.43 99.89 16.23 0.1 1183
 1185 3 22.23 99.87 16.18 0.085 1184
 1186 3 22.11 99.92 16.12 0.075 1185
 1187 3 21.86 100 16.09 0.095 1186
 1188 3 21.75 100.11 16.09 0.117 1187
 1189 3 21.68 100.2 16.09 0.135 1188
 1190 3 21.61 100.4 16.09 0.082 1189
 1191 3 21.52 100.5 16.01 0.086 1190
 1192 3 21.36 100.61 15.95 0.106 1191
 1193 3 21.21 100.7 15.89 0.107 1192
 1194 3 21.05 100.7 15.81 0.111 1193
 1195 3 20.91 100.81 15.76 0.095 1194
 1196 3 20.77 100.81 15.78 0.089 1195
 1197 3 20.66 100.9 15.84 0.104 1196
 1198 3 20.48 101 15.92 0.116 1197
 1199 3 20.34 101 15.97 0.127 1198
 1200 3 20.16 101.11 16.04 0.099 1199
 1201 3 19.98 101.11 16 0.065 1200
 1202 3 19.89 101.2 16.01 0.064 1201
 1203 3 19.93 101.4 16.1 0.104 1202
 1204 3 19.82 101.61 16.14 0.131 1203
 1205 3 19.7 101.7 16.19 0.107 1204
 1206 3 19.55 101.9 16.19 0.091 1205
 1207 3 19.52 102 16.17 0.000125 1206
 1208 3 23.87 98.45 16.45 0.113 1140
 1209 3 23.81 98.32 16.54 0.088 1208
 1210 3 23.71 98.18 16.56 0.084 1209
 1211 3 23.58 98.1 16.61 0.058 1210
 1212 3 23.46 98.04 16.78 0.09 1211
 1213 3 23.41 98.06 16.88 0.000125 1212
 1214 3 24.51 89.91 21.05 0.071 1050
 1215 3 25.38 84.89 22.83 0.069 1017
 1216 3 25.51 84.93 22.94 0.161 1215
 1217 3 25.62 84.97 23.02 0.2 1216
 1218 3 25.72 85.25 22.97 0.088 1217
 1219 3 25.72 85.36 23.02 0.078 1218
 1220 3 25.81 85.48 23.13 0.098 1219
 1221 3 26.01 85.64 23.22 0.09 1220
 1222 3 26.15 85.78 23.22 0.113 1221
 1223 3 26.24 85.87 23.16 0.063 1222
 1224 3 25.51 84.72 23.31 0.124 1217
 1225 3 25.44 84.56 23.35 0.083 1224
 1226 3 25.51 84.45 23.43 0.084 1225
 1227 3 25.56 84.48 23.54 0.137 1226
 1228 3 25.49 84.53 23.7 0.064 1227
 1229 3 25.58 84.51 23.84 0.094 1228
 1230 3 25.67 84.48 24 0.076 1229
 1231 3 25.65 84.42 24.11 0.104 1230
 1232 3 25.58 84.36 24.18 0.000125 1231
 1233 3 23.77 81.83 22.58 0.077 998
 1234 3 23.66 81.77 22.69 0.142 1233
 1235 3 23.54 81.72 22.83 0.116 1234
 1236 3 23.54 81.63 22.88 0.056 1235
 1237 3 23.43 81.53 22.98 0.074 1236
 1238 3 19.43 68.63 14.04 0.071 713
 1239 3 19.63 68.55 14.13 0.036 1238
 1240 3 19.66 68.46 14.19 0.078 1239
 1241 3 19.77 68.41 14.26 0.132 1240
 1242 3 19.91 68.32 14.3 0.072 1241
 1243 3 20.04 66.41 9.65 0.119 670
 1244 3 20.15 66.38 9.51 0.094 1243
 1245 3 20.18 66.32 9.32 0.089 1244
 1246 3 20.18 66.25 9.19 0.106 1245
 1247 3 20.11 66.16 9.04 0.117 1246
 1248 3 20.22 66.1 8.88 0.073 1247
 1249 3 20.3 66.04 8.77 0.076 1248
 1250 3 20.3 65.93 8.71 0.08 1249
 1251 3 20.23 65.83 8.65 0.039 1250
 1252 3 20.32 65.74 8.56 0.091 1251
 1253 3 20.39 65.63 8.45 0.088 1252
 1254 3 20.35 65.58 8.3 0.087 1253
 1255 3 14.99 65.39 3.3 0.171 627
 1256 3 14.93 65.22 3.4 0.215 1255
 1257 3 15.01 64.95 3.5 0.128 1256
 1258 3 14.99 64.81 3.51 0.113 1257
 1259 3 14.94 64.53 3.57 0.122 1258
 1260 3 14.88 64.41 3.61 0.137 1259
 1261 3 14.76 64.28 3.61 0.16 1260
 1262 3 14.73 64.11 3.61 0.168 1261
 1263 3 14.71 63.99 3.65 0.197 1262
 1264 3 14.76 63.87 3.71 0.162 1263
 1265 3 14.64 63.73 3.76 0.141 1264
 1266 3 14.48 63.69 3.8 0.143 1265
 1267 3 14.32 63.66 3.79 0.135 1266
 1268 3 14.14 63.65 3.83 0.12 1267
 1269 3 14.05 63.56 3.95 0.189 1268
 1270 3 13.97 63.52 4.05 0.279 1269
 1271 3 14.24 63.19 4 0.145 1270
 1272 3 14.21 62.95 4.07 0.145 1271
 1273 3 14.16 62.83 4.19 0.144 1272
 1274 3 14.16 62.69 4.25 0.137 1273
 1275 3 14.13 62.58 4.34 0.152 1274
 1276 3 14.05 62.48 4.41 0.14 1275
 1277 3 13.96 62.3 4.45 0.102 1276
 1278 3 13.96 62.19 4.5 0.14 1277
 1279 3 14.02 62.04 4.57 0.182 1278
 1280 3 14.16 62.04 4.63 0.297 1279
 1281 3 14.44 62.34 4.93 0.124 1280
 1282 3 14.56 62.44 5 0.077 1281
 1283 3 14.69 62.41 5.04 0.134 1282
 1284 3 14.71 62.56 5.24 0.136 1283
 1285 3 14.87 62.69 5.46 0.084 1284
 1286 3 14.96 62.79 5.55 0.065 1285
 1287 3 15.1 62.84 5.62 0.108 1286
 1288 3 15.2 62.94 5.66 0.111 1287
 1289 3 15.35 63.09 5.74 0.091 1288
 1290 3 15.5 63.12 5.79 0.108 1289
 1291 3 15.62 63.19 5.95 0.097 1290
 1292 3 15.8 63.28 6.01 0.063 1291
 1293 3 13.99 61.62 4.57 0.186 1280
 1294 3 14.04 61.51 4.61 0.208 1293
 1295 3 13.99 61.3 4.53 0.147 1294
 1296 3 14.05 61.16 4.52 0.101 1295
 1297 3 14.13 61.09 4.52 0.084 1296
 1298 3 14.17 60.95 4.45 0.091 1297
 1299 3 14.17 60.77 4.39 0.081 1298
 1300 3 14.19 60.59 4.35 0.138 1299
 1301 3 14.25 60.47 4.37 0.109 1300
 1302 3 14.4 60.37 4.33 0.079 1301
 1303 3 14.57 60.31 4.21 0.086 1302
 1304 3 14.62 60.27 4.12 0.096 1303
 1305 3 14.72 60.12 4.05 0.154 1304
 1306 3 14.79 60.09 3.96 0.177 1305
 1307 3 14.88 59.9 3.78 0.113 1306
 1308 3 14.96 59.8 3.71 0.108 1307
 1309 3 15.11 59.77 3.71 0.1 1308
 1310 3 15.25 59.73 3.75 0.114 1309
 1311 3 15.4 59.69 3.73 0.146 1310
 1312 3 15.54 59.62 3.76 0.16 1311
 1313 3 15.65 59.51 3.81 0.171 1312
 1314 3 15.79 59.52 3.83 0.175 1313
 1315 3 15.95 59.42 3.81 0.146 1314
 1316 3 15.98 59.16 3.93 0.103 1315
 1317 3 15.93 59.05 3.95 0.122 1316
 1318 3 15.89 58.87 3.93 0.13 1317
 1319 3 15.87 58.69 3.89 0.156 1318
 1320 3 15.9 58.59 3.85 0.175 1319
 1321 3 15.82 58.47 4.13 0.075 1320
 1322 3 15.88 58.33 4.27 0.078 1321
 1323 3 15.97 58.19 4.34 0.12 1322
 1324 3 16.04 58.09 4.39 0.114 1323
 1325 3 16.12 57.95 4.38 0.078 1324
 1326 3 16.11 59.48 3.83 0.09 1315
 1327 3 16.23 59.51 3.87 0.077 1326
 1328 3 16.41 59.55 3.83 0.123 1327
 1329 3 16.48 59.49 3.76 0.124 1328
 1330 3 16.64 59.35 3.64 0.117 1329
 1331 3 16.76 59.3 3.51 0.167 1330
 1332 3 16.87 59.27 3.43 0.14 1331
 1333 3 16.99 59.28 3.21 0.088 1332
 1334 3 17.07 59.5 3.09 0.064 1333
 1335 3 17.15 59.49 3.03 0.152 1334
 1336 3 17.28 59.45 2.92 0.205 1335
 1337 3 17.32 59.35 2.8 0.252 1336
 1338 3 16.96 59.03 2.8 0.049 1337
 1339 3 16.94 58.89 2.69 0.056 1338
 1340 3 16.85 58.91 2.54 0.075 1339
 1341 3 16.76 58.83 2.47 0.066 1340
 1342 3 16.63 58.8 2.39 0.115 1341
 1343 3 17.51 59.28 2.77 0.214 1337
 1344 3 17.64 59.24 2.73 0.201 1343
 1345 3 18.03 59.27 2.82 0.137 1344
 1346 3 18.19 59.21 2.88 0.158 1345
 1347 3 18.37 59.17 2.92 0.207 1346
 1348 3 18.65 59.28 2.87 0.142 1347
 1349 3 18.85 59.35 2.89 0.101 1348
 1350 3 19.01 59.31 2.83 0.093 1349
 1351 3 19.19 59.2 2.76 0.058 1350
 1352 3 19.32 59.13 2.74 0.102 1351
 1353 3 19.46 59.05 2.64 0.143 1352
 1354 3 19.62 59.1 2.66 0.145 1353
 1355 3 19.71 59.18 2.66 0.13 1354
 1356 3 19.94 59.34 2.79 0.145 1355
 1357 3 20.12 59.35 2.89 0.115 1356
 1358 3 20.21 59.32 3.02 0.17 1357
 1359 3 20.37 59.14 2.92 0.077 1358
 1360 3 20.53 59.1 2.9 0.103 1359
 1361 3 17.46 58.99 2.57 0.135 1344
 1362 3 17.62 58.92 2.5 0.146 1361
 1363 3 17.66 58.88 2.4 0.077 1362
 1364 3 15.06 60.56 4.05 0.09 1306
 1365 3 15.13 60.66 4.16 0.111 1364
 1366 3 15.2 60.73 4.27 0.103 1365
 1367 3 15.34 60.84 4.35 0.117 1366
 1368 3 13.73 63.73 4.16 0.067 1270
 1369 3 13.58 63.67 4.15 0.117 1368
 1370 3 13.38 63.62 4.04 0.153 1369
 1371 3 13.21 63.67 3.91 0.059 1370
 1372 3 14.69 65.33 3.46 0.081 1256
 1373 3 14.54 65.42 3.43 0.056 1372
 1374 3 14.4 65.47 3.45 0.086 1373
 1375 3 14.27 65.5 3.52 0.069 1374
 1376 3 14.2 65.56 3.64 0.124 1375
 1377 3 14.11 65.58 3.75 0.136 1376
 1378 3 14.04 65.55 3.93 0.125 1377
 1379 3 13.99 65.53 4.12 0.083 1378
 1380 3 13.85 65.55 4.2 0.093 1379
 1381 3 13.72 65.53 4.25 0.066 1380
 1382 3 13.62 65.48 4.3 0.065 1381
 1383 3 13.5 65.44 4.38 0.088 1382
 1384 3 13.36 65.42 4.48 0.125 1383
 1385 3 13.25 65.36 4.59 0.078 1384
 1386 3 9.61 71.59 1.9 0.392 537
 1387 3 9.78 71.68 1.93 0.33 1386
 1388 3 9.88 71.82 1.93 0.273 1387
 1389 3 10.05 72.01 1.9 0.286 1388
 1390 3 10.2 72.07 1.91 0.273 1389
 1391 3 10.35 72.26 1.94 0.266 1390
 1392 3 10.51 72.35 1.95 0.264 1391
 1393 3 10.62 72.49 1.88 0.273 1392
 1394 3 10.75 72.52 1.86 0.257 1393
 1395 3 10.86 72.63 1.86 0.232 1394
 1396 3 10.96 72.76 1.86 0.233 1395
 1397 3 11.09 72.85 1.85 0.22 1396
 1398 3 11.22 72.96 1.83 0.235 1397
 1399 3 11.35 73.13 1.84 0.272 1398
 1400 3 11.46 73.27 1.85 0.254 1399
 1401 3 11.63 73.4 1.82 0.235 1400
 1402 3 11.64 73.6 1.85 0.207 1401
 1403 3 11.86 73.65 1.85 0.22 1402
 1404 3 12 73.71 1.82 0.228 1403
 1405 3 12.07 73.77 1.78 0.207 1404
 1406 3 12.17 73.85 1.78 0.234 1405
 1407 3 12.29 74.04 1.81 0.246 1406
 1408 3 12.39 74.15 1.75 0.244 1407
 1409 3 12.55 74.21 1.68 0.226 1408
 1410 3 12.7 74.3 1.6 0.253 1409
 1411 3 12.88 74.38 1.59 0.245 1410
 1412 3 12.97 74.54 1.5 0.255 1411
 1413 3 13.11 74.71 1.46 0.275 1412
 1414 3 13.95 74.97 1.05 0.586 1413
 1415 3 14.23 74.89 0.83 0.507 1414
 1416 3 14.86 74.94 0.41 0.363 1415
 1417 3 15.26 75.27 0.6 0.08 1416
 1418 3 15.4 75.36 0.68 0.079 1417
 1419 3 15.54 75.48 0.68 0.096 1418
 1420 3 15.68 75.56 0.71 0.066 1419
 1421 3 15.76 75.64 0.77 0.075 1420
 1422 3 15.86 75.69 0.84 0.097 1421
 1423 3 16.02 75.81 0.9 0.079 1422
 1424 3 16.16 75.83 0.93 0.099 1423
 1425 3 16.34 75.86 0.94 0.063 1424
 1426 3 16.48 75.92 0.94 0.08 1425
 1427 3 16.66 75.95 0.91 0.097 1426
 1428 3 16.82 76.02 0.85 0.069 1427
 1429 3 17 76.12 0.89 0.075 1428
 1430 3 17.11 76.17 0.84 0.088 1429
 1431 3 17.21 76.25 0.87 0.096 1430
 1432 3 17.3 76.31 0.91 0.093 1431
 1433 3 17.46 76.35 0.95 0.101 1432
 1434 3 17.6 76.4 0.98 0.136 1433
 1435 3 17.74 76.43 0.97 0.135 1434
 1436 3 17.94 76.45 0.94 0.119 1435
 1437 3 18.13 76.43 1 0.108 1436
 1438 3 18.4 76.4 0.97 0.1 1437
 1439 3 14.97 74.89 0.29 0.354 1416
 1440 3 15.11 74.81 0.2 0.371 1439
 1441 3 15.29 74.77 0.08 0.35 1440
 1442 3 15.49 74.75 -0.04 0.359 1441
 1443 3 15.77 74.8 -0.16 0.342 1442
 1444 3 15.97 74.81 -0.32 0.354 1443
 1445 3 16.08 74.84 -0.51 0.325 1444
 1446 3 16.19 74.78 -0.53 0.31 1445
 1447 3 16.26 74.69 -0.61 0.305 1446
 1448 3 16.24 74.56 -0.69 0.279 1447
 1449 3 16.28 74.45 -0.78 0.24 1448
 1450 3 16.42 74.44 -0.77 0.289 1449
 1451 3 16.51 74.45 -0.94 0.337 1450
 1452 3 16.63 74.41 -0.93 0.328 1451
 1453 3 16.88 74.47 -1.13 0.285 1452
 1454 3 17.06 74.5 -1.26 0.314 1453
 1455 3 17.24 74.52 -1.3 0.358 1454
 1456 3 17.41 74.56 -1.46 0.391 1455
 1457 3 17.5 74.58 -1.59 0.389 1456
 1458 3 17.68 74.5 -1.63 0.43 1457
 1459 3 17.79 74.53 -1.7 0.396 1458
 1460 3 17.91 74.5 -1.8 0.441 1459
 1461 3 18 74.58 -1.97 0.367 1460
 1462 3 18.2 74.5 -2.03 0.384 1461
 1463 3 18.29 74.3 -2.26 0.397 1462
 1464 3 18.43 74.2 -2.42 0.387 1463
 1465 3 18.54 74.17 -2.53 0.388 1464
 1466 3 18.68 74.21 -2.65 0.41 1465
 1467 3 18.77 74.13 -2.78 0.39 1466
 1468 3 18.89 74.04 -2.92 0.401 1467
 1469 3 18.96 73.98 -3.05 0.398 1468
 1470 3 19.08 74.06 -3.11 0.435 1469
 1471 3 19.23 74.01 -3.19 0.508 1470
 1472 3 19.37 74.07 -3.29 0.543 1471
 1473 3 19.51 73.96 -3.44 0.57 1472
 1474 3 19.64 74.04 -3.5 0.53 1473
 1475 3 19.78 74.15 -3.56 0.497 1474
 1476 3 19.96 74.17 -3.62 0.477 1475
 1477 3 20.26 74.21 -3.66 0.446 1476
 1478 3 20.51 74.26 -3.71 0.453 1477
 1479 3 20.69 74.23 -3.85 0.442 1478
 1480 3 20.76 74.24 -3.98 0.407 1479
 1481 3 20.98 74.26 -4.1 0.395 1480
 1482 3 21.21 74.2 -4.3 0.395 1481
 1483 3 21.36 74.15 -4.41 0.412 1482
 1484 3 21.5 74.09 -4.56 0.399 1483
 1485 3 21.56 74.09 -4.69 0.37 1484
 1486 3 21.79 74.07 -4.77 0.402 1485
 1487 3 21.9 74.12 -4.91 0.433 1486
 1488 3 22.08 74.12 -4.96 0.467 1487
 1489 3 22.34 74.21 -5.05 0.42 1488
 1490 3 22.52 74.23 -5.12 0.426 1489
 1491 3 22.81 74.28 -5.17 0.412 1490
 1492 3 23.04 74.24 -5.18 0.379 1491
 1493 3 23.22 74.29 -5.29 0.397 1492
 1494 3 23.43 74.3 -5.36 0.409 1493
 1495 3 23.7 74.33 -5.37 0.383 1494
 1496 3 23.9 74.3 -5.45 0.393 1495
 1497 3 24.09 74.35 -5.48 0.403 1496
 1498 3 24.36 74.38 -5.46 0.361 1497
 1499 3 24.54 74.41 -5.53 0.386 1498
 1500 3 24.79 74.47 -5.54 0.42 1499
 1501 3 24.95 74.49 -5.62 0.457 1500
 1502 3 25.13 74.47 -5.73 0.452 1501
 1503 3 25.36 74.41 -5.79 0.455 1502
 1504 3 25.5 74.35 -5.89 0.47 1503
 1505 3 25.66 74.27 -5.94 0.454 1504
 1506 3 25.78 74.18 -6.06 0.452 1505
 1507 3 25.89 74.13 -6.24 0.472 1506
 1508 3 26.05 74.1 -6.34 0.494 1507
 1509 3 26.19 74 -6.34 0.517 1508
 1510 3 26.39 73.97 -6.38 0.522 1509
 1511 3 26.67 74.05 -6.4 0.51 1510
 1512 3 26.85 74.08 -6.44 0.536 1511
 1513 3 27.12 74.08 -6.44 0.548 1512
 1514 3 27.26 74.03 -6.48 0.56 1513
 1515 3 27.44 73.98 -6.56 0.552 1514
 1516 3 27.69 73.95 -6.52 0.513 1515
 1517 3 27.92 73.89 -6.64 0.526 1516
 1518 3 28.12 73.89 -6.68 0.563 1517
 1519 3 28.19 73.75 -6.8 0.569 1518
 1520 3 28.32 73.7 -6.85 0.582 1519
 1521 3 28.55 73.65 -6.93 0.522 1520
 1522 3 28.66 73.56 -7 0.501 1521
 1523 3 28.78 73.45 -7.05 0.513 1522
 1524 3 28.94 73.39 -7.08 0.517 1523
 1525 3 29.14 73.31 -7.11 0.573 1524
 1526 3 29.32 73.23 -7.09 0.598 1525
 1527 3 29.43 73.09 -7.16 0.623 1526
 1528 3 29.63 73.03 -7.21 0.59 1527
 1529 3 29.77 72.95 -7.29 0.517 1528
 1530 3 29.84 72.86 -7.38 0.484 1529
 1531 3 29.89 72.78 -7.45 0.497 1530
 1532 3 30.14 72.78 -7.58 0.411 1531
 1533 3 30.23 72.64 -7.53 0.489 1532
 1534 3 30.28 72.53 -7.61 0.488 1533
 1535 3 30.44 72.48 -7.66 0.487 1534
 1536 3 30.51 72.37 -7.78 0.439 1535
 1537 3 30.78 72.42 -7.78 0.509 1536
 1538 3 31.05 72.39 -7.74 0.474 1537
 1539 3 31.23 72.35 -7.75 0.441 1538
 1540 3 31.41 72.32 -7.79 0.418 1539
 1541 3 31.55 72.24 -7.9 0.41 1540
 1542 3 31.62 72.09 -7.89 0.417 1541
 1543 3 31.78 72.07 -7.91 0.423 1542
 1544 3 31.91 71.96 -7.96 0.404 1543
 1545 3 32.01 71.95 -8 0.391 1544
 1546 3 32.19 71.91 -8.19 0.397 1545
 1547 3 32.32 71.82 -8.24 0.394 1546
 1548 3 32.45 71.74 -8.39 0.411 1547
 1549 3 32.57 71.66 -8.6 0.399 1548
 1550 3 32.73 71.54 -8.64 0.394 1549
 1551 3 32.88 71.43 -8.72 0.397 1550
 1552 3 33 71.31 -8.86 0.42 1551
 1553 3 33.1 71.29 -9.03 0.416 1552
 1554 3 33.27 71.24 -9.07 0.434 1553
 1555 3 33.5 71.29 -9.1 0.427 1554
 1556 3 33.67 71.18 -9.16 0.434 1555
 1557 3 33.81 71.12 -9.17 0.447 1556
 1558 3 33.99 71.16 -9.14 0.402 1557
 1559 3 34.16 71.09 -9.17 0.39 1558
 1560 3 34.34 71.15 -9.18 0.411 1559
 1561 3 34.49 71.1 -9.19 0.386 1560
 1562 3 34.67 71.01 -9.22 0.391 1561
 1563 3 34.74 70.9 -9.35 0.401 1562
 1564 3 34.99 70.87 -9.26 0.399 1563
 1565 3 35.13 70.82 -9.29 0.391 1564
 1566 3 35.31 70.74 -9.36 0.374 1565
 1567 3 35.46 70.58 -9.45 0.378 1566
 1568 3 35.53 70.5 -9.54 0.412 1567
 1569 3 35.6 70.27 -9.76 0.39 1568
 1570 3 35.65 70.22 -9.88 0.406 1569
 1571 3 35.78 70.11 -10 0.421 1570
 1572 3 35.85 70 -10.15 0.454 1571
 1573 3 35.9 69.92 -10.31 0.453 1572
 1574 3 35.93 69.83 -10.45 0.49 1573
 1575 3 36.09 69.8 -10.59 0.538 1574
 1576 3 36.19 69.78 -10.72 0.56 1575
 1577 3 36.26 69.77 -10.84 0.596 1576
 1578 3 36.25 69.77 -11 0.661 1577
 1579 3 36.29 69.71 -11.16 0.705 1578
 1580 3 36.39 69.58 -11.26 0.734 1579
 1581 3 36.41 69.57 -11.39 0.824 1580
 1582 3 36.47 69.5 -11.57 0.817 1581
 1583 3 36.51 69.44 -11.72 0.799 1582
 1584 3 36.7 69.36 -11.81 0.76 1583
 1585 3 36.78 69.3 -11.87 0.745 1584
 1586 3 37.38 68.88 -11.76 0.495 1585
 1587 3 37.49 68.67 -11.84 0.494 1586
 1588 3 37.7 68.77 -11.91 0.404 1587
 1589 3 37.81 68.74 -11.99 0.343 1588
 1590 3 37.91 68.69 -12.07 0.355 1589
 1591 3 38.13 68.58 -12.09 0.349 1590
 1592 3 38.27 68.57 -12.15 0.307 1591
 1593 3 38.35 68.5 -12.26 0.348 1592
 1594 3 38.52 68.47 -12.3 0.311 1593
 1595 3 38.7 68.41 -12.32 0.337 1594
 1596 3 38.84 68.33 -12.36 0.337 1595
 1597 3 38.98 68.27 -12.48 0.362 1596
 1598 3 39.09 68.22 -12.58 0.318 1597
 1599 3 39.05 68.11 -12.72 0.336 1598
 1600 3 39.3 68.08 -12.65 0.372 1599
 1601 3 39.45 67.97 -12.65 0.399 1600
 1602 3 39.59 67.89 -12.66 0.401 1601
 1603 3 39.74 67.82 -12.68 0.408 1602
 1604 3 39.91 67.75 -12.71 0.412 1603
 1605 3 40.16 67.72 -12.68 0.44 1604
 1606 3 40.27 67.53 -12.8 0.505 1605
 1607 3 40.38 67.31 -12.81 0.487 1606
 1608 3 40.56 67.25 -12.81 0.547 1607
 1609 3 40.75 67.26 -12.81 0.53 1608
 1610 3 40.79 67.22 -12.97 0.624 1609
 1611 3 40.82 67.08 -13.08 0.656 1610
 1612 3 41 67.04 -13.12 0.631 1611
 1613 3 41.16 67.03 -13.06 0.683 1612
 1614 3 41.25 66.93 -13.13 0.674 1613
 1615 3 41.7 67.86 -12.53 0.175 1614
 1616 3 41.72 67.93 -12.37 0.115 1615
 1617 3 41.88 67.95 -12.34 0.148 1616
 1618 3 41.97 68.06 -12.3 0.199 1617
 1619 3 42.13 68.09 -12.23 0.203 1618
 1620 3 42.28 68.23 -12.16 0.214 1619
 1621 3 42.55 68.33 -12.1 0.167 1620
 1622 3 42.66 68.31 -12.05 0.138 1621
 1623 3 42.78 68.48 -11.86 0.199 1622
 1624 3 42.98 68.53 -11.7 0.153 1623
 1625 3 43.12 68.62 -11.66 0.125 1624
 1626 3 43.26 68.69 -11.63 0.165 1625
 1627 3 43.37 68.77 -11.64 0.173 1626
 1628 3 43.44 69.01 -11.66 0.176 1627
 1629 3 43.44 69.1 -11.71 0.182 1628
 1630 3 43.58 69.4 -11.6 0.172 1629
 1631 3 43.71 69.52 -11.6 0.14 1630
 1632 3 43.8 69.65 -11.58 0.115 1631
 1633 3 43.9 69.69 -11.6 0.13 1632
 1634 3 44.07 69.79 -11.55 0.172 1633
 1635 3 44.21 69.87 -11.54 0.186 1634
 1636 3 44.33 69.96 -11.52 0.145 1635
 1637 3 44.47 70.02 -11.5 0.183 1636
 1638 3 44.61 70.15 -11.43 0.2 1637
 1639 3 44.68 70.26 -11.37 0.186 1638
 1640 3 44.79 70.43 -11.34 0.174 1639
 1641 3 44.83 70.54 -11.23 0.191 1640
 1642 3 44.9 70.69 -11.12 0.226 1641
 1643 3 44.96 70.82 -11.14 0.219 1642
 1644 3 45.02 70.98 -11.11 0.245 1643
 1645 3 45.15 71.02 -11.1 0.247 1644
 1646 3 45.19 71.13 -11.07 0.232 1645
 1647 3 45.4 70.79 -11.38 0.081 1646
 1648 3 45.46 70.84 -11.53 0.094 1647
 1649 3 45.4 70.82 -11.87 0.093 1648
 1650 3 45.39 70.85 -12.02 0.088 1649
 1651 3 45.43 70.93 -12.19 0.089 1650
 1652 3 45.47 70.98 -12.27 0.107 1651
 1653 3 45.37 71.07 -12.4 0.055 1652
 1654 3 45.39 71.18 -12.51 0.123 1653
 1655 3 45.34 71.32 -12.6 0.098 1654
 1656 3 45.3 71.4 -12.7 0.059 1655
 1657 3 45.24 71.49 -10.8 0.156 1646
 1658 3 45.31 71.62 -10.72 0.138 1657
 1659 3 45.36 71.82 -10.64 0.126 1658
 1660 3 45.49 71.9 -10.62 0.153 1659
 1661 3 45.51 72.04 -10.59 0.176 1660
 1662 3 45.39 72.1 -10.51 0.171 1661
 1663 3 45.58 72.35 -10.45 0.204 1662
 1664 3 45.67 72.46 -10.44 0.159 1663
 1665 3 45.76 72.59 -10.36 0.142 1664
 1666 3 45.81 72.77 -10.32 0.146 1665
 1667 3 45.81 72.96 -10.4 0.199 1666
 1668 3 45.78 73.09 -10.29 0.203 1667
 1669 3 45.8 73.35 -10.22 0.267 1668
 1670 3 45.77 73.43 -10.29 0.32 1669
 1671 3 45.78 73.62 -10.36 0.306 1670
 1672 3 45.75 73.73 -10.39 0.34 1671
 1673 3 45.7 73.88 -10.32 0.408 1672
 1674 3 45.63 74.02 -10.32 0.386 1673
 1675 3 45.63 74.15 -10.27 0.44 1674
 1676 3 45.74 74.51 -9.85 0.329 1675
 1677 3 45.84 74.69 -9.75 0.259 1676
 1678 3 46 74.85 -9.62 0.243 1677
 1679 3 46.13 74.99 -9.54 0.202 1678
 1680 3 46.2 75.1 -9.55 0.195 1679
 1681 3 46.2 75.27 -9.62 0.185 1680
 1682 3 46.23 75.36 -9.71 0.18 1681
 1683 3 46.2 75.53 -9.73 0.175 1682
 1684 3 46.15 75.74 -9.64 0.204 1683
 1685 3 46.01 75.88 -9.54 0.128 1684
 1686 3 45.93 76.01 -9.53 0.11 1685
 1687 3 45.79 76.1 -9.52 0.157 1686
 1688 3 45.75 76.27 -9.53 0.179 1687
 1689 3 45.77 76.43 -9.64 0.185 1688
 1690 3 45.9 76.43 -9.89 0.105 1689
 1691 3 45.94 76.41 -10.01 0.081 1690
 1692 3 46.02 76.41 -10.12 0.135 1691
 1693 3 46.2 76.48 -10.29 0.069 1692
 1694 3 46.31 76.52 -10.39 0.123 1693
 1695 3 46.41 76.5 -10.53 0.165 1694
 1696 3 46.49 76.38 -10.63 0.143 1695
 1697 3 46.67 76.24 -10.69 0.073 1696
 1698 3 46.73 76.11 -10.68 0.094 1697
 1699 3 46.74 76 -10.71 0.055 1698
 1700 3 46.81 75.94 -10.78 0.071 1699
 1701 3 46.89 75.83 -10.84 0.085 1700
 1702 3 46.95 75.72 -10.87 0.108 1701
 1703 3 47.06 75.64 -10.92 0.124 1702
 1704 3 47.27 75.6 -10.95 0.061 1703
 1705 3 47.38 75.53 -11.02 0.082 1704
 1706 3 47.56 75.47 -11.05 0.134 1705
 1707 3 47.74 75.5 -11.11 0.09 1706
 1708 3 47.84 75.52 -11.14 0.073 1707
 1709 3 45.64 76.6 -9.6 0.189 1689
 1710 3 45.48 76.77 -9.64 0.14 1709
 1711 3 45.46 76.94 -9.69 0.202 1710
 1712 3 45.42 77.13 -9.77 0.223 1711
 1713 3 45.37 77.23 -9.84 0.243 1712
 1714 3 45.24 77.29 -9.8 0.301 1713
 1715 3 45.09 77.43 -9.93 0.23 1714
 1716 3 45.19 77.63 -9.93 0.213 1715
 1717 3 45.34 77.85 -9.98 0.147 1716
 1718 3 45.31 78.07 -10.05 0.206 1717
 1719 3 45.66 78.09 -10.15 0.073 1718
 1720 3 45.84 78.1 -10.2 0.1 1719
 1721 3 46.06 78.12 -10.22 0.125 1720
 1722 3 46.24 78.26 -10.15 0.084 1721
 1723 3 46.27 78.43 -10.2 0.074 1722
 1724 3 46.32 78.54 -10.34 0.105 1723
 1725 3 46.28 78.68 -10.37 0.091 1724
 1726 3 46.35 78.77 -10.47 0.093 1725
 1727 3 46.5 78.86 -10.61 0.096 1726
 1728 3 46.62 79 -10.64 0.15 1727
 1729 3 46.73 79.1 -10.62 0.105 1728
 1730 3 46.91 79.17 -10.6 0.128 1729
 1731 3 47.16 79.19 -10.49 0.162 1730
 1732 3 47.31 79.22 -10.39 0.099 1731
 1733 3 47.42 79.3 -10.41 0.157 1732
 1734 3 47.46 79.41 -10.38 0.363 1733
 1735 3 47.55 79.45 -10.43 0.425 1734
 1736 3 47.87 78.89 -10.28 0.11 1735
 1737 3 47.88 78.75 -10.21 0.094 1736
 1738 3 47.96 78.64 -10.21 0.11 1737
 1739 3 48.14 78.56 -10.22 0.089 1738
 1740 3 48.28 78.55 -10.19 0.084 1739
 1741 3 47.57 79.58 -10.53 0.415 1735
 1742 3 47.78 79.3 -11.04 0.198 1741
 1743 3 47.85 79.22 -11.18 0.19 1742
 1744 3 48.14 79.14 -11.28 0.084 1743
 1745 3 48.24 78.97 -11.31 0.085 1744
 1746 3 48.38 78.91 -11.33 0.116 1745
 1747 3 48.55 78.83 -11.31 0.096 1746
 1748 3 48.7 78.67 -11.35 0.084 1747
 1749 3 48.91 78.66 -11.46 0.117 1748
 1750 3 48.03 79.05 -10.96 0.056 1742
 1751 3 48.16 78.94 -10.93 0.075 1750
 1752 3 48.27 78.83 -10.93 0.092 1751
 1753 3 48.25 78.67 -10.86 0.085 1752
 1754 3 48.2 78.58 -10.77 0.056 1753
 1755 3 48.07 78.47 -10.72 0.096 1754
 1756 3 47.94 78.42 -10.53 0.11 1755
 1757 3 47.88 78.39 -10.43 0.047 1756
 1758 3 47.53 79.81 -10.36 0.268 1741
 1759 3 47.6 79.91 -10.28 0.176 1758
 1760 3 45.2 78.21 -10.01 0.124 1718
 1761 3 45.13 78.35 -10.05 0.136 1760
 1762 3 45.21 78.6 -10.06 0.103 1761
 1763 3 45.25 78.69 -10.08 0.125 1762
 1764 3 45.35 78.85 -10.2 0.154 1763
 1765 3 45.45 79.02 -10.21 0.155 1764
 1766 3 45.44 79.18 -10.24 0.191 1765
 1767 3 45.42 79.38 -10.31 0.201 1766
 1768 3 45.44 79.57 -10.37 0.221 1767
 1769 3 45.42 79.74 -10.44 0.215 1768
 1770 3 45.24 79.93 -10.41 0.22 1769
 1771 3 45.1 80.07 -10.31 0.195 1770
 1772 3 45.06 80.18 -10.3 0.228 1771
 1773 3 45.02 80.34 -10.23 0.203 1772
 1774 3 44.98 80.51 -10.21 0.197 1773
 1775 3 44.93 80.6 -10.11 0.174 1774
 1776 3 44.84 80.6 -10.05 0.203 1775
 1777 3 44.72 80.71 -9.99 0.182 1776
 1778 3 44.69 80.93 -9.94 0.149 1777
 1779 3 44.58 81.05 -9.96 0.147 1778
 1780 3 44.43 81.13 -9.97 0.12 1779
 1781 3 44.3 81.27 -9.99 0.087 1780
 1782 3 44.18 81.34 -10 0.094 1781
 1783 3 44.12 81.49 -9.94 0.16 1782
 1784 3 44.08 81.63 -9.96 0.193 1783
 1785 3 43.99 81.71 -10.03 0.243 1784
 1786 3 43.8 81.77 -10.03 0.309 1785
 1787 3 43.76 81.88 -10.14 0.33 1786
 1788 3 43.68 82.05 -10.17 0.329 1787
 1789 3 43.56 82.05 -10.39 0.326 1788
 1790 3 43.56 82.21 -10.41 0.339 1789
 1791 3 43.62 82.49 -10.39 0.251 1790
 1792 3 43.73 82.71 -10.46 0.199 1791
 1793 3 43.81 82.9 -10.49 0.202 1792
 1794 3 43.86 83.02 -10.57 0.196 1793
 1795 3 43.77 83.18 -10.63 0.135 1794
 1796 3 43.79 83.34 -10.74 0.109 1795
 1797 3 43.73 83.46 -10.72 0.041 1796
 1798 3 43.62 83.63 -10.66 0.086 1797
 1799 3 43.59 83.79 -10.53 0.181 1798
 1800 3 43.59 83.91 -10.55 0.247 1799
 1801 3 43.26 83.85 -10.25 0.126 1800
 1802 3 43.1 83.9 -10.22 0.116 1801
 1803 3 42.82 83.91 -10.17 0.071 1802
 1804 3 43.7 84.13 -10.64 0.21 1800
 1805 3 43.73 84.29 -10.64 0.189 1804
 1806 3 43.84 84.51 -10.7 0.143 1805
 1807 3 43.98 84.62 -10.65 0.172 1806
 1808 3 44.05 84.74 -10.71 0.167 1807
 1809 3 44.18 84.93 -10.7 0.185 1808
 1810 3 44.33 85.04 -10.66 0.201 1809
 1811 3 44.32 85.24 -10.59 0.194 1810
 1812 3 44.32 85.35 -10.54 0.212 1811
 1813 3 44.22 85.51 -10.54 0.247 1812
 1814 3 44.15 85.65 -10.54 0.266 1813
 1815 3 44.01 85.77 -10.61 0.269 1814
 1816 3 43.9 85.9 -10.7 0.32 1815
 1817 3 43.73 85.96 -10.75 0.363 1816
 1818 3 43.64 86.04 -10.81 0.419 1817
 1819 3 43.5 86.05 -10.9 0.44 1818
 1820 3 43.4 85.87 -11.32 0.09 1819
 1821 3 43.34 85.8 -11.4 0.083 1820
 1822 3 43.24 85.69 -11.54 0.051 1821
 1823 3 43.16 85.62 -11.62 0.076 1822
 1824 3 43.12 85.58 -11.71 0.069 1823
 1825 3 43.04 85.48 -11.79 0.067 1824
 1826 3 42.93 85.5 -11.95 0.078 1825
 1827 3 42.93 85.48 -12.12 0.067 1826
 1828 3 42.87 85.39 -12.23 0.083 1827
 1829 3 42.77 85.37 -12.33 0.067 1828
 1830 3 42.79 85.31 -12.46 0.057 1829
 1831 3 42.75 85.22 -12.57 0.085 1830
 1832 3 42.71 85.17 -12.72 0.085 1831
 1833 3 42.64 85.09 -12.81 0.07 1832
 1834 3 42.56 85.06 -12.97 0.096 1833
 1835 3 42.5 84.98 -13.07 0.088 1834
 1836 3 42.46 84.89 -13.25 0.095 1835
 1837 3 42.49 84.83 -13.41 0.108 1836
 1838 3 42.52 84.75 -13.5 0.086 1837
 1839 3 42.59 84.67 -13.64 0.103 1838
 1840 3 42.7 84.56 -13.73 0.15 1839
 1841 3 42.79 84.45 -13.78 0.16 1840
 1842 3 42.51 84.28 -13.83 0.109 1841
 1843 3 42.4 84.23 -13.9 0.108 1842
 1844 3 42.32 84.09 -14.09 0.053 1843
 1845 3 42.21 84.03 -14.17 0.048 1844
 1846 3 42.03 83.97 -14.28 0.08 1845
 1847 3 41.9 83.89 -14.32 0.059 1846
 1848 3 41.78 83.87 -14.4 0.078 1847
 1849 3 41.71 83.92 -14.5 0.108 1848
 1850 3 41.78 83.84 -14.63 0.076 1849
 1851 3 41.7 83.76 -14.74 0.085 1850
 1852 3 41.63 83.76 -14.9 0.129 1851
 1853 3 41.61 83.76 -15.07 0.133 1852
 1854 3 41.56 83.83 -15.28 0.116 1853
 1855 3 41.54 83.86 -15.4 0.119 1854
 1856 3 41.6 83.84 -15.51 0.075 1855
 1857 3 41.47 83.81 -15.72 0.073 1856
 1858 3 41.38 83.73 -15.84 0.102 1857
 1859 3 41.35 83.61 -15.88 0.128 1858
 1860 3 41.28 83.53 -16.04 0.083 1859
 1861 3 41.13 83.47 -16.16 0.138 1860
 1862 3 41.01 83.41 -16.22 0.056 1861
 1863 3 43 84.43 -13.64 0.08 1841
 1864 3 43.1 84.39 -13.59 0.086 1863
 1865 3 43.25 84.28 -13.64 0.116 1864
 1866 3 43.39 84.14 -13.75 0.125 1865
 1867 3 43.54 84.2 -13.66 0.113 1866
 1868 3 43.81 84.2 -13.63 0.135 1867
 1869 3 44.05 84.27 -13.58 0.072 1868
 1870 3 44.21 84.3 -13.62 0.068 1869
 1871 3 44.38 84.32 -13.64 0.149 1870
 1872 3 44.53 84.29 -13.64 0.182 1871
 1873 3 44.75 84.4 -13.38 0.113 1872
 1874 3 44.92 84.44 -13.26 0.079 1873
 1875 3 44.96 84.55 -13.13 0.076 1874
 1876 3 45.17 84.65 -13.05 0.105 1875
 1877 3 45.24 84.68 -12.96 0.102 1876
 1878 3 45.34 84.74 -13.01 0.105 1877
 1879 3 45.42 84.8 -13.02 0.045 1878
 1880 3 44.54 84.26 -13.92 0.092 1872
 1881 3 44.6 84.21 -14 0.068 1880
 1882 3 43.5 86.15 -10.82 0.443 1819
 1883 3 44.07 86.66 -10.83 0.094 1882
 1884 3 44.17 86.76 -10.8 0.069 1883
 1885 3 44.15 86.88 -10.84 0.087 1884
 1886 3 44.07 86.98 -10.88 0.111 1885
 1887 3 44.11 87.04 -10.97 0.21 1886
 1888 3 44.15 87.15 -11.05 0.242 1887
 1889 3 44.15 87.24 -11.12 0.225 1888
 1890 3 43.98 87.46 -10.98 0.139 1889
 1891 3 43.96 87.6 -11.08 0.148 1890
 1892 3 43.82 87.8 -11.08 0.156 1891
 1893 3 43.71 87.94 -11.08 0.162 1892
 1894 3 43.62 88.13 -11.03 0.161 1893
 1895 3 43.53 88.29 -11.04 0.173 1894
 1896 3 43.43 88.38 -11.01 0.176 1895
 1897 3 43.36 88.57 -10.84 0.156 1896
 1898 3 43.35 88.79 -10.83 0.106 1897
 1899 3 43.35 88.9 -10.82 0.213 1898
 1900 3 43.31 89.01 -10.8 0.259 1899
 1901 3 43.21 89.1 -10.79 0.29 1900
 1902 3 43.43 89.23 -11.08 0.141 1901
 1903 3 43.66 89.35 -11.1 0.068 1902
 1904 3 43.78 89.41 -11.12 0.065 1903
 1905 3 43.85 89.54 -11.17 0.087 1904
 1906 3 43.94 89.57 -11.28 0.102 1905
 1907 3 43.93 89.62 -11.44 0.089 1906
 1908 3 43.97 89.77 -11.46 0.122 1907
 1909 3 44.04 89.87 -11.56 0.1 1908
 1910 3 44.14 89.99 -11.63 0.078 1909
 1911 3 44.15 90.15 -11.61 0.057 1910
 1912 3 44.25 90.26 -11.58 0.089 1911
 1913 3 44.28 90.43 -11.56 0.1 1912
 1914 3 44.35 90.54 -11.53 0.000125 1913
 1915 3 43.09 89.07 -10.33 0.128 1901
 1916 3 43.09 89.05 -10.12 0.113 1915
 1917 3 43.02 89.13 -9.98 0.121 1916
 1918 3 42.92 89.18 -9.87 0.105 1917
 1919 3 42.82 89.12 -9.71 0.104 1918
 1920 3 42.71 89.09 -9.53 0.145 1919
 1921 3 42.63 89.1 -9.33 0.226 1920
 1922 3 42.52 89.1 -9.22 0.255 1921
 1923 3 42.44 89.07 -9.09 0.24 1922
 1924 3 42.28 89.02 -8.93 0.208 1923
 1925 3 42.26 88.98 -8.79 0.168 1924
 1926 3 42.23 88.93 -8.63 0.117 1925
 1927 3 42.16 88.96 -8.49 0.148 1926
 1928 3 42.16 88.98 -8.35 0.185 1927
 1929 3 42.19 89.07 -8.22 0.142 1928
 1930 3 42.34 88.93 -8.03 0.141 1929
 1931 3 42.45 88.9 -7.88 0.122 1930
 1932 3 42.46 88.93 -7.77 0.121 1931
 1933 3 42.47 89.01 -7.61 0.119 1932
 1934 3 42.5 89.07 -7.49 0.122 1933
 1935 3 42.47 89.23 -7.4 0.179 1934
 1936 3 42.47 89.29 -7.28 0.188 1935
 1937 3 42.4 89.4 -7.19 0.191 1936
 1938 3 42.22 89.52 -7.09 0.171 1937
 1939 3 42.14 89.59 -7.03 0.146 1938
 1940 3 42.07 89.71 -6.83 0.113 1939
 1941 3 41.9 89.71 -6.74 0.123 1940
 1942 3 41.76 89.74 -6.58 0.162 1941
 1943 3 41.57 89.74 -6.49 0.143 1942
 1944 3 41.39 89.84 -6.49 0.163 1943
 1945 3 41.22 89.92 -6.52 0.154 1944
 1946 3 41.11 90.03 -6.45 0.135 1945
 1947 3 41.01 90.22 -6.41 0.139 1946
 1948 3 40.9 90.25 -6.42 0.156 1947
 1949 3 40.79 90.37 -6.46 0.181 1948
 1950 3 40.75 90.54 -6.46 0.202 1949
 1951 3 40.64 90.65 -6.39 0.289 1950
 1952 3 40.6 90.75 -6.34 0.327 1951
 1953 3 40.53 90.93 -6.38 0.326 1952
 1954 3 40.43 91.03 -6.43 0.33 1953
 1955 3 40.36 91.18 -6.45 0.318 1954
 1956 3 40.32 91.31 -6.5 0.326 1955
 1957 3 39.92 91.01 -6.42 0.093 1956
 1958 3 39.83 90.97 -6.38 0.141 1957
 1959 3 39.67 90.81 -6.57 0.065 1958
 1960 3 39.64 90.68 -6.7 0.127 1959
 1961 3 39.55 90.58 -6.91 0.095 1960
 1962 3 39.58 90.54 -7.09 0.069 1961
 1963 3 39.66 90.48 -7.24 0.089 1962
 1964 3 39.69 90.47 -7.38 0.035 1963
 1965 3 39.75 90.97 -6.2 0.059 1958
 1966 3 39.61 91.03 -6.22 0.112 1965
 1967 3 39.49 91.06 -6.17 0.092 1966
 1968 3 40.28 91.39 -6.58 0.235 1956
 1969 3 40.07 91.5 -6.71 0.193 1968
 1970 3 39.93 91.58 -7.01 0.119 1969
 1971 3 39.83 91.65 -7.1 0.106 1970
 1972 3 39.74 91.73 -7.26 0.119 1971
 1973 3 39.64 91.79 -7.34 0.135 1972
 1974 3 39.57 91.79 -7.49 0.158 1973
 1975 3 39.52 91.75 -7.59 0.206 1974
 1976 3 39.39 92 -7.69 0.143 1975
 1977 3 39.26 92.09 -7.72 0.119 1976
 1978 3 39.09 92.17 -7.75 0.152 1977
 1979 3 39.01 92.28 -7.75 0.157 1978
 1980 3 38.77 92.29 -7.83 0.158 1979
 1981 3 38.65 92.42 -7.92 0.179 1980
 1982 3 38.54 92.56 -7.93 0.183 1981
 1983 3 38.37 92.63 -8.02 0.182 1982
 1984 3 38.19 92.66 -8.1 0.168 1983
 1985 3 38.12 92.67 -8.21 0.173 1984
 1986 3 37.98 92.69 -8.27 0.153 1985
 1987 3 37.84 92.69 -8.35 0.116 1986
 1988 3 37.75 92.78 -8.44 0.164 1987
 1989 3 37.59 92.91 -8.47 0.175 1988
 1990 3 37.5 92.97 -8.54 0.15 1989
 1991 3 37.37 93.07 -8.66 0.169 1990
 1992 3 37.32 93.19 -8.78 0.16 1991
 1993 3 37.33 93.32 -8.91 0.155 1992
 1994 3 37.36 93.49 -9.03 0.095 1993
 1995 3 37.3 93.55 -9.2 0.126 1994
 1996 3 37.26 93.6 -9.34 0.144 1995
 1997 3 37.19 93.64 -9.51 0.134 1996
 1998 3 37.11 93.69 -9.74 0.144 1997
 1999 3 37.08 93.82 -9.83 0.174 1998
 2000 3 36.94 93.94 -9.94 0.153 1999
 2001 3 36.91 94.08 -10.05 0.182 2000
 2002 3 36.92 94.27 -10.18 0.16 2001
 2003 3 36.83 94.52 -10.21 0.166 2002
 2004 3 36.66 94.61 -10.25 0.184 2003
 2005 3 36.29 94.47 -10.12 0.172 2004
 2006 3 36.07 94.38 -10.19 0.111 2005
 2007 3 35.84 94.27 -10.27 0.139 2006
 2008 3 35.73 94.25 -10.33 0.145 2007
 2009 3 35.42 94.2 -10.33 0.112 2008
 2010 3 35.31 94.26 -10.37 0.059 2009
 2011 3 35.06 94.37 -10.36 0.103 2010
 2012 3 34.95 94.37 -10.35 0.071 2011
 2013 3 34.73 94.32 -10.29 0.096 2012
 2014 3 34.56 94.2 -10.3 0.063 2013
 2015 3 34.42 94.09 -10.29 0.105 2014
 2016 3 34.34 93.96 -10.29 0.128 2015
 2017 3 34.19 93.93 -10.37 0.151 2016
 2018 3 33.95 93.84 -10.43 0.136 2017
 2019 3 33.74 93.7 -10.52 0.146 2018
 2020 3 33.52 93.62 -10.66 0.062 2019
 2021 3 33.38 93.51 -10.65 0.099 2020
 2022 3 33.27 93.49 -10.71 0.134 2021
 2023 3 33.15 93.51 -10.72 0.184 2022
 2024 3 33.06 93.38 -11.05 0.099 2023
 2025 3 32.95 93.27 -11.08 0.133 2024
 2026 3 32.85 93.18 -11.12 0.11 2025
 2027 3 32.65 93.13 -11.06 0.024 2026
 2028 3 32.53 93.07 -11.08 0.096 2027
 2029 3 36.69 94.75 -10.45 0.18 2004
 2030 3 36.65 94.8 -10.61 0.279 2029
 2031 3 36.53 94.83 -10.71 0.323 2030
 2032 3 36.46 94.89 -10.8 0.309 2031
 2033 3 36.34 94.86 -10.9 0.245 2032
 2034 3 36.3 94.91 -11.02 0.185 2033
 2035 3 36.27 94.97 -11.15 0.112 2034
 2036 3 36.26 94.97 -11.29 0.134 2035
 2037 3 36.28 94.92 -11.39 0.108 2036
 2038 3 36.33 94.86 -11.55 0.109 2037
 2039 3 36.35 94.8 -11.68 0.143 2038
 2040 3 36.56 94.64 -11.65 0.099 2039
 2041 3 36.59 94.42 -11.68 0.091 2040
 2042 3 36.73 94.32 -11.66 0.069 2041
 2043 3 36.94 94.33 -11.75 0.071 2042
 2044 3 37.06 94.44 -11.78 0.069 2043
 2045 3 37.24 94.5 -11.86 0.134 2044
 2046 3 37.42 94.57 -11.92 0.118 2045
 2047 3 37.43 94.63 -12 0.082 2046
 2048 3 36.31 94.94 -11.85 0.121 2039
 2049 3 36.34 95.14 -11.97 0.099 2048
 2050 3 36.34 95.14 -12.1 0.153 2049
 2051 3 36.22 95.23 -12.18 0.118 2050
 2052 3 36.11 95.32 -12.26 0.109 2051
 2053 3 36.1 95.49 -12.34 0.121 2052
 2054 3 36.07 95.68 -12.43 0.1 2053
 2055 3 36.1 95.85 -12.5 0.108 2054
 2056 3 36.21 95.99 -12.58 0.089 2055
 2057 3 36.36 96.15 -12.68 0.092 2056
 2058 3 36.46 96.22 -12.73 0.094 2057
 2059 3 36.59 96.33 -12.9 0.1 2058
 2060 3 36.64 96.41 -12.97 0.171 2059
 2061 3 36.57 96.24 -13.19 0.079 2060
 2062 3 36.74 96.53 -12.95 0.182 2060
 2063 3 36.7 96.72 -12.75 0.148 2062
 2064 3 36.68 96.91 -12.93 0.096 2063
 2065 3 36.66 97.02 -12.98 0.092 2064
 2066 3 36.57 97.11 -13.1 0.046 2065
 2067 3 36.4 97.18 -13.04 0.087 2066
 2068 3 36.31 97.32 -13.03 0.096 2067
 2069 3 36.17 97.32 -13.11 0.072 2068
 2070 3 36.91 96.63 -12.53 0.092 2063
 2071 3 37.02 96.67 -12.46 0.071 2070
 2072 3 36.86 96.6 -13.04 0.158 2062
 2073 3 36.78 96.58 -13.12 0.000125 2072
 2074 3 39.58 91.56 -7.66 0.132 1975
 2075 3 39.76 91.45 -7.7 0.093 2074
 2076 3 39.84 91.39 -7.74 0.000125 2075
 2077 3 40.89 91.48 -6.53 0.041 1968
 2078 3 41.06 91.53 -6.44 0.086 2077
 2079 3 42.09 89.23 -8.21 0.078 1929
 2080 3 42.02 89.27 -8.11 0.094 2079
 2081 3 41.95 89.36 -8.16 0.092 2080
 2082 3 41.84 89.5 -8.21 0.055 2081
 2083 3 44.32 87.27 -11.33 0.158 1889
 2084 3 44.29 87.38 -11.45 0.24 2083
 2085 3 44 87.4 -11.63 0.099 2084
 2086 3 43.96 87.43 -11.79 0.000125 2085
 2087 3 44.72 87.44 -11.39 0.094 2084
 2088 3 44.87 87.49 -11.47 0.067 2087
 2089 3 45.03 87.49 -11.5 0.08 2088
 2090 3 45.18 87.4 -11.36 0.118 2089
 2091 3 45.35 87.38 -11.18 0.125 2090
 2092 3 45.58 87.38 -11.08 0.12 2091
 2093 3 45.72 87.44 -11.02 0.134 2092
 2094 3 45.96 87.51 -10.97 0.089 2093
 2095 3 46.15 87.49 -11.04 0.11 2094
 2096 3 46.29 87.52 -11.1 0.056 2095
 2097 3 46.43 87.54 -11.11 0.057 2096
 2098 3 46.65 87.52 -11.12 0.118 2097
 2099 3 46.86 87.55 -11.05 0.074 2098
 2100 3 46.98 87.6 -10.94 0.096 2099
 2101 3 47.11 87.64 -10.87 0.146 2100
 2102 3 47.22 87.67 -10.82 0.199 2101
 2103 3 47.33 87.99 -10.95 0.075 2102
 2104 3 47.36 88.05 -10.79 0.088 2103
 2105 3 43.3 86.15 -10.75 0.251 1882
 2106 3 43.34 85.54 -11.28 0.092 2105
 2107 3 43.29 85.52 -11.38 0.000125 2106
 2108 3 43.11 86.15 -10.67 0.251 2105
 2109 3 42.79 85.98 -10.48 0.088 2108
 2110 3 42.65 85.97 -10.48 0.127 2109
 2111 3 42.51 85.92 -10.47 0.131 2110
 2112 3 42.36 85.89 -10.43 0.161 2111
 2113 3 42.22 85.92 -10.4 0.24 2112
 2114 3 42.11 85.86 -10.29 0.246 2113
 2115 3 41.94 85.92 -10.25 0.208 2114
 2116 3 41.76 85.86 -10.24 0.169 2115
 2117 3 41.5 85.81 -10.34 0.148 2116
 2118 3 41.39 85.78 -10.41 0.198 2117
 2119 3 41.15 85.95 -10.23 0.101 2118
 2120 3 41.01 85.95 -10.19 0.135 2119
 2121 3 40.86 85.92 -10.15 0.114 2120
 2122 3 40.76 85.84 -10.1 0.121 2121
 2123 3 40.68 85.7 -10.01 0.109 2122
 2124 3 40.62 85.62 -9.93 0.128 2123
 2125 3 40.47 85.56 -9.83 0.149 2124
 2126 3 40.28 85.47 -9.81 0.125 2125
 2127 3 40.1 85.39 -9.77 0.17 2126
 2128 3 39.97 85.28 -9.75 0.191 2127
 2129 3 39.8 85.17 -9.67 0.177 2128
 2130 3 40.01 85.25 -9.47 0.131 2129
 2131 3 40.03 85.15 -9.36 0.042 2130
 2132 3 39.47 85.09 -9.75 0.114 2129
 2133 3 39.29 85.12 -9.75 0.099 2132
 2134 3 39.11 85.09 -9.68 0.119 2133
 2135 3 38.97 85.14 -9.65 0.103 2134
 2136 3 38.79 85.11 -9.64 0.096 2135
 2137 3 38.6 85.16 -9.59 0.117 2136
 2138 3 38.28 85.16 -9.51 0.111 2137
 2139 3 38.04 85.16 -9.52 0.107 2138
 2140 3 37.89 85.16 -9.52 0.123 2139
 2141 3 37.75 85.19 -9.56 0.129 2140
 2142 3 37.61 85.21 -9.51 0.11 2141
 2143 3 37.47 85.25 -9.46 0.133 2142
 2144 3 37.32 85.25 -9.4 0.112 2143
 2145 3 37.24 85.21 -9.25 0.135 2144
 2146 3 37.21 85.16 -9.1 0.187 2145
 2147 3 37.13 85.13 -8.94 0.235 2146
 2148 3 37 85.05 -8.84 0.232 2147
 2149 3 36.78 85.03 -8.79 0.169 2148
 2150 3 36.63 84.88 -8.72 0.114 2149
 2151 3 36.6 84.72 -8.55 0.071 2150
 2152 3 36.63 84.66 -8.46 0.127 2151
 2153 3 36.89 84.44 -8.57 0.089 2152
 2154 3 37.07 84.41 -8.54 0.000125 2153
 2155 3 36.43 84.71 -8.17 0.095 2152
 2156 3 36.41 84.66 -8 0.121 2155
 2157 3 36.34 84.6 -7.86 0.175 2156
 2158 3 36.14 84.47 -7.7 0.1 2157
 2159 3 35.97 84.39 -7.55 0.11 2158
 2160 3 35.89 84.36 -7.36 0.1 2159
 2161 3 35.78 84.36 -7.23 0.097 2160
 2162 3 35.7 84.33 -7.02 0.103 2161
 2163 3 35.55 84.27 -6.9 0.093 2162
 2164 3 35.42 84.22 -6.82 0.101 2163
 2165 3 35.28 84.11 -6.61 0.089 2164
 2166 3 35.26 84.08 -6.43 0.055 2165
 2167 3 35.16 84 -6.34 0.099 2166
 2168 3 35.02 83.91 -6.28 0.082 2167
 2169 3 34.9 83.8 -6.25 0.085 2168
 2170 3 34.7 83.72 -6.16 0.067 2169
 2171 3 34.66 83.69 -6 0.106 2170
 2172 3 34.63 83.64 -5.88 0.193 2171
 2173 3 34.51 83.57 -5.79 0.196 2172
 2174 3 34.56 83.38 -5.57 0.122 2173
 2175 3 34.58 83.27 -5.37 0.063 2174
 2176 3 34.63 83.13 -5.31 0.113 2175
 2177 3 34.81 83.03 -5.32 0.129 2176
 2178 3 35.02 83.05 -5.22 0.091 2177
 2179 3 35.12 82.91 -5.15 0.023 2178
 2180 3 35.15 82.67 -5.15 0.063 2179
 2181 3 35.2 82.52 -5.11 0.071 2180
 2182 3 35.34 82.41 -5.12 0.092 2181
 2183 3 35.48 82.33 -5.15 0.067 2182
 2184 3 35.66 82.3 -5.14 0.073 2183
 2185 3 35.81 82.25 -5.14 0.078 2184
 2186 3 35.92 82.21 -5.12 0.118 2185
 2187 3 36.02 82.16 -5.05 0.146 2186
 2188 3 36.1 82.16 -4.98 0.13 2187
 2189 3 34.31 83.85 -6.03 0.073 2173
 2190 3 34.16 83.94 -6.1 0.105 2189
 2191 3 34.02 83.88 -6.11 0.089 2190
 2192 3 33.88 83.82 -6.11 0.098 2191
 2193 3 33.77 83.81 -5.98 0.091 2192
 2194 3 33.69 83.77 -5.82 0.097 2193
 2195 3 44.59 84.96 -10.8 0.086 1810
 2196 3 44.8 84.99 -10.88 0.113 2195
 2197 3 44.95 84.99 -10.94 0.08 2196
 2198 3 45.13 84.98 -11.03 0.06 2197
 2199 3 45.34 84.93 -11.02 0.088 2198
 2200 3 45.52 84.96 -11.02 0.137 2199
 2201 3 45.69 84.98 -10.94 0.073 2200
 2202 3 45.88 84.94 -10.91 0.075 2201
 2203 3 46.08 84.93 -10.86 0.112 2202
 2204 3 46.22 84.85 -10.8 0.133 2203
 2205 3 46.3 84.82 -10.68 0.11 2204
 2206 3 46.4 84.81 -10.47 0.146 2205
 2207 3 46.5 84.81 -10.38 0.042 2206
 2208 3 43.15 81.94 -10.55 0.073 1790
 2209 3 42.91 81.93 -10.53 0.12 2208
 2210 3 45.67 79.69 -10.54 0.028 1769
 2211 3 45.64 79.74 -10.63 0.087 2210
 2212 3 45.71 79.87 -10.73 0.1 2211
 2213 3 45.81 79.98 -10.81 0.11 2212
 2214 3 45.94 80.04 -10.87 0.121 2213
 2215 3 46.06 80.13 -10.88 0.118 2214
 2216 3 46.16 80.29 -10.87 0.152 2215
 2217 3 46.17 80.48 -10.93 0.154 2216
 2218 3 46.17 80.63 -10.96 0.123 2217
 2219 3 46.17 80.8 -11.06 0.091 2218
 2220 3 46.24 80.88 -11.12 0.083 2219
 2221 3 46.34 80.99 -11.11 0.08 2220
 2222 3 46.38 81.07 -11.26 0.077 2221
 2223 3 46.37 81.13 -11.37 0.09 2222
 2224 3 46.38 81.24 -11.43 0.053 2223
 2225 3 44.96 77.38 -9.51 0.061 1714
 2226 3 44.77 77.49 -9.41 0.114 2225
 2227 3 44.69 77.62 -9.38 0.076 2226
 2228 3 44.6 77.71 -9.32 0.068 2227
 2229 3 44.44 77.79 -9.21 0.125 2228
 2230 3 44.2 77.71 -9.3 0.082 2229
 2231 3 44.02 77.66 -9.4 0.115 2230
 2232 3 44.41 77.98 -9.02 0.105 2229
 2233 3 44.55 78.07 -8.87 0.086 2232
 2234 3 44.59 78.15 -8.71 0.062 2233
 2235 3 44.66 78.18 -8.61 0.072 2234
 2236 3 44.59 78.3 -8.48 0.092 2235
 2237 3 44.59 78.38 -8.38 0.108 2236
 2238 3 44.68 78.51 -8.27 0.058 2237
 2239 3 44.84 78.54 -8.12 0.101 2238
 2240 3 44.93 78.59 -8.1 0.108 2239
 2241 3 45.86 73.98 -10.98 0.079 1675
 2242 3 46 73.96 -11.06 0.074 2241
 2243 3 46.13 73.98 -11.14 0.072 2242
 2244 3 46.28 73.93 -11.21 0.066 2243
 2245 3 46.5 73.93 -11.28 0.101 2244
 2246 3 46.68 73.92 -11.31 0.087 2245
 2247 3 46.82 73.8 -11.41 0.096 2246
 2248 3 46.88 73.7 -11.46 0.000125 2247
 2249 3 45.76 72.85 -10.69 0.069 1667
 2250 3 45.86 72.77 -10.81 0.125 2249
 2251 3 45.88 72.77 -10.95 0.15 2250
 2252 3 46.03 72.63 -10.89 0.078 2251
 2253 3 46.18 72.6 -11.11 0.112 2252
 2254 3 46.33 72.6 -11.21 0.09 2253
 2255 3 46.43 72.62 -11.33 0.078 2254
 2256 3 46.5 72.6 -11.41 0.13 2255
 2257 3 46.54 72.6 -11.53 0.141 2256
 2258 3 46.65 72.49 -11.67 0.000125 2257
 2259 3 46.03 72.35 -10.79 0.085 2252
 2260 3 46.08 72.21 -10.7 0.08 2259
 2261 3 46.24 72.15 -10.45 0.084 2260
 2262 3 46.28 72.04 -10.37 0.123 2261
 2263 3 46.35 71.9 -10.39 0.056 2262
 2264 3 45.68 72.77 -11.13 0.137 2251
 2265 3 45.5 72.73 -11.12 0.142 2264
 2266 3 45.36 72.73 -11.12 0.047 2265
 2267 3 45.25 72.01 -10.53 0.079 1662
 2268 3 45.13 71.93 -10.62 0.098 2267
 2269 3 44.89 71.93 -10.61 0.098 2268
 2270 3 44.78 72.04 -10.55 0.129 2269
 2271 3 44.56 72.15 -10.54 0.135 2270
 2272 3 44.43 72.15 -10.51 0.142 2271
 2273 3 44.31 72.15 -10.55 0.000125 2272
 2274 3 41.03 66.28 -13.45 0.45 1614
 2275 3 41.1 66.12 -13.52 0.391 2274
 2276 3 41.14 65.93 -13.59 0.382 2275
 2277 3 41.15 65.78 -13.63 0.439 2276
 2278 3 41.14 65.59 -13.84 0.366 2277
 2279 3 41.26 65.39 -13.94 0.366 2278
 2280 3 41.32 65.18 -14.03 0.353 2279
 2281 3 41.37 64.98 -14.17 0.358 2280
 2282 3 41.49 64.86 -14.28 0.371 2281
 2283 3 41.64 64.78 -14.41 0.381 2282
 2284 3 41.83 64.68 -14.46 0.403 2283
 2285 3 41.97 64.56 -14.62 0.427 2284
 2286 3 42.05 64.47 -14.73 0.443 2285
 2287 3 42.12 64.39 -14.88 0.434 2286
 2288 3 42.13 64.26 -15.05 0.434 2287
 2289 3 42.23 64.25 -15.21 0.454 2288
 2290 3 42.3 64.12 -15.3 0.488 2289
 2291 3 42.4 64.03 -15.39 0.549 2290
 2292 3 43.04 64.04 -15.03 0.157 2291
 2293 3 43.23 63.97 -15.04 0.142 2292
 2294 3 43.4 63.89 -15.07 0.143 2293
 2295 3 43.54 63.85 -15.15 0.176 2294
 2296 3 43.69 63.79 -15.25 0.185 2295
 2297 3 43.83 63.8 -15.36 0.189 2296
 2298 3 44.02 63.79 -15.37 0.25 2297
 2299 3 44.2 63.85 -15.35 0.255 2298
 2300 3 44.41 63.89 -15.3 0.292 2299
 2301 3 44.59 63.81 -15.27 0.296 2300
 2302 3 44.73 63.74 -15.04 0.293 2301
 2303 3 44.86 63.65 -14.97 0.257 2302
 2304 3 44.98 63.37 -14.97 0.217 2303
 2305 3 45.19 63.19 -14.97 0.231 2304
 2306 3 45.4 63.13 -14.94 0.229 2305
 2307 3 45.66 63.18 -15.06 0.13 2306
 2308 3 45.87 63.13 -15.06 0.136 2307
 2309 3 46.09 63.18 -14.99 0.108 2308
 2310 3 46.26 63.2 -14.94 0.141 2309
 2311 3 46.33 63.29 -14.9 0.119 2310
 2312 3 45.51 62.97 -14.85 0.222 2306
 2313 3 45.69 62.9 -14.77 0.215 2312
 2314 3 45.86 62.74 -14.66 0.167 2313
 2315 3 45.94 62.62 -14.61 0.169 2314
 2316 3 46.08 62.45 -14.61 0.208 2315
 2317 3 46.27 62.43 -14.61 0.154 2316
 2318 3 46.31 62.36 -14.54 0.168 2317
 2319 3 46.43 62.18 -14.57 0.184 2318
 2320 3 46.66 62.09 -14.59 0.21 2319
 2321 3 46.88 62.01 -14.62 0.208 2320
 2322 3 47.09 61.98 -14.62 0.174 2321
 2323 3 47.3 61.95 -14.62 0.167 2322
 2324 3 47.47 61.98 -14.66 0.183 2323
 2325 3 47.65 61.94 -14.7 0.192 2324
 2326 3 47.87 61.91 -14.75 0.209 2325
 2327 3 48.09 61.92 -14.81 0.185 2326
 2328 3 48.26 61.95 -14.89 0.183 2327
 2329 3 48.38 61.96 -14.85 0.199 2328
 2330 3 48.57 61.88 -14.94 0.202 2329
 2331 3 48.7 61.8 -15.01 0.221 2330
 2332 3 48.78 61.57 -15.02 0.247 2331
 2333 3 48.92 61.48 -15.02 0.262 2332
 2334 3 49.1 61.34 -14.98 0.23 2333
 2335 3 49.24 61.3 -14.87 0.201 2334
 2336 3 49.42 61.28 -14.75 0.228 2335
 2337 3 49.63 61.25 -14.67 0.231 2336
 2338 3 49.78 61.19 -14.63 0.241 2337
 2339 3 49.98 61.16 -14.68 0.226 2338
 2340 3 50.06 61.03 -14.77 0.207 2339
 2341 3 50.17 60.89 -14.76 0.161 2340
 2342 3 50.26 60.8 -14.81 0.132 2341
 2343 3 50.38 60.74 -14.74 0.163 2342
 2344 3 50.48 60.67 -14.71 0.182 2343
 2345 3 50.63 60.56 -14.71 0.21 2344
 2346 3 50.91 60.49 -14.69 0.219 2345
 2347 3 51.13 60.48 -14.7 0.209 2346
 2348 3 51.34 60.49 -14.75 0.194 2347
 2349 3 51.46 60.53 -14.79 0.207 2348
 2350 3 51.59 60.56 -14.81 0.266 2349
 2351 3 51.77 60.43 -14.83 0.266 2350
 2352 3 51.94 60.4 -14.84 0.284 2351
 2353 3 52.09 60.25 -14.84 0.285 2352
 2354 3 52.24 60.11 -14.82 0.256 2353
 2355 3 52.38 59.92 -14.82 0.262 2354
 2356 3 52.52 59.71 -14.8 0.235 2355
 2357 3 52.63 59.58 -14.81 0.23 2356
 2358 3 52.74 59.33 -14.82 0.228 2357
 2359 3 52.87 59.22 -14.88 0.258 2358
 2360 3 53.02 59.21 -14.88 0.249 2359
 2361 3 53.14 59.06 -14.97 0.264 2360
 2362 3 53.31 59.06 -14.91 0.293 2361
 2363 3 53.39 59.03 -14.85 0.366 2362
 2364 3 53.56 59.01 -14.79 0.406 2363
 2365 3 53.73 58.95 -14.71 0.432 2364
 2366 3 53.89 58.82 -14.71 0.407 2365
 2367 3 54.06 58.79 -14.69 0.346 2366
 2368 3 54.2 58.57 -14.65 0.269 2367
 2369 3 54.34 58.35 -14.65 0.234 2368
 2370 3 54.53 58.11 -14.73 0.154 2369
 2371 3 54.68 58.01 -14.78 0.156 2370
 2372 3 54.85 57.96 -14.87 0.213 2371
 2373 3 55.02 57.9 -14.87 0.193 2372
 2374 3 55.21 57.87 -14.85 0.178 2373
 2375 3 55.35 57.75 -14.79 0.166 2374
 2376 3 55.52 57.65 -14.68 0.187 2375
 2377 3 55.65 57.55 -14.6 0.232 2376
 2378 3 55.86 57.41 -14.48 0.264 2377
 2379 3 56 57.32 -14.45 0.283 2378
 2380 3 56.13 57.16 -14.38 0.291 2379
 2381 3 56.28 56.98 -14.31 0.298 2380
 2382 3 56.39 56.93 -14.36 0.35 2381
 2383 3 56.53 57.47 -14.45 0.123 2382
 2384 3 56.7 57.59 -14.46 0.095 2383
 2385 3 56.88 57.58 -14.38 0.103 2384
 2386 3 57.02 57.64 -14.33 0.073 2385
 2387 3 57.1 57.72 -14.27 0.042 2386
 2388 3 56.47 56.48 -14.41 0.237 2382
 2389 3 56.6 56.4 -14.42 0.237 2388
 2390 3 56.68 56.26 -14.43 0.252 2389
 2391 3 56.77 56.15 -14.49 0.239 2390
 2392 3 56.88 56.01 -14.4 0.255 2391
 2393 3 57.04 55.84 -14.44 0.24 2392
 2394 3 57.15 55.75 -14.42 0.238 2393
 2395 3 57.2 55.58 -14.35 0.226 2394
 2396 3 57.33 55.44 -14.15 0.143 2395
 2397 3 57.46 55.33 -14.03 0.154 2396
 2398 3 57.6 55.26 -13.96 0.168 2397
 2399 3 57.72 55.3 -13.83 0.173 2398
 2400 3 57.82 55.34 -13.68 0.193 2399
 2401 3 57.97 55.4 -13.5 0.202 2400
 2402 3 58.13 55.48 -13.36 0.193 2401
 2403 3 58.28 55.45 -13.32 0.175 2402
 2404 3 58.41 55.48 -13.25 0.164 2403
 2405 3 58.51 55.6 -13.14 0.173 2404
 2406 3 58.64 55.69 -12.99 0.147 2405
 2407 3 58.77 55.76 -12.82 0.191 2406
 2408 3 58.84 55.8 -12.68 0.198 2407
 2409 3 58.95 55.91 -12.56 0.22 2408
 2410 3 58.96 56.05 -12.44 0.243 2409
 2411 3 59.06 56.13 -12.32 0.222 2410
 2412 3 59.16 56.24 -12.12 0.171 2411
 2413 3 59.26 56.31 -12.01 0.155 2412
 2414 3 59.29 56.41 -11.86 0.149 2413
 2415 3 59.37 56.48 -11.76 0.178 2414
 2416 3 59.43 56.59 -11.69 0.187 2415
 2417 3 59.5 56.66 -11.6 0.173 2416
 2418 3 59.55 56.77 -11.5 0.175 2417
 2419 3 59.62 56.84 -11.34 0.136 2418
 2420 3 59.69 56.91 -11.31 0.177 2419
 2421 3 59.76 57.05 -11.24 0.209 2420
 2422 3 59.81 57.22 -11.17 0.185 2421
 2423 3 59.91 57.23 -11.08 0.173 2422
 2424 3 59.92 57.33 -10.84 0.157 2423
 2425 3 60.04 57.27 -10.65 0.129 2424
 2426 3 60.17 57.3 -10.5 0.087 2425
 2427 3 60.26 57.27 -10.43 0.06 2426
 2428 3 60.32 57.48 -10.34 0.143 2427
 2429 3 60.22 57.52 -10.42 0.143 2428
 2430 3 60.14 57.54 -10.58 0.191 2429
 2431 3 60 57.61 -10.7 0.172 2430
 2432 3 61.07 57.52 -9.91 0.521 2428
 2433 3 60.8 57.66 -9.88 0.307 2432
 2434 3 60.85 57.88 -9.92 0.306 2433
 2435 3 60.76 57.98 -9.86 0.222 2434
 2436 3 60.74 58.13 -9.83 0.142 2435
 2437 3 60.66 58.22 -9.75 0.055 2436
 2438 3 60.59 58.34 -9.69 0.000125 2437
 2439 3 60.53 58.44 -9.63 0.066 2438
 2440 3 60.31 58.43 -9.52 0.112 2439
 2441 3 60.18 58.47 -9.43 0.16 2440
 2442 3 60.06 58.59 -9.39 0.133 2441
 2443 3 59.93 58.58 -9.34 0.085 2442
 2444 3 59.82 59.02 -9.34 0.237 2443
 2445 3 59.75 58.94 -9.32 0.165 2444
 2446 3 59.64 58.98 -9.24 0.000125 2445
 2447 3 59.84 59.42 -9.43 0.109 2444
 2448 3 59.85 59.55 -9.46 0.056 2447
 2449 3 61.36 57.53 -9.74 0.317 2432
 2450 3 61.25 57.38 -9.89 0.000125 2449
 2451 3 61.39 57.02 -9.68 0.332 2450
 2452 3 61.53 57.02 -9.63 0.389 2451
 2453 3 61.69 56.98 -9.46 0.402 2452
 2454 3 61.93 56.91 -9.35 0.353 2453
 2455 3 62.09 56.92 -9.29 0.314 2454
 2456 3 62.24 56.98 -9.25 0.287 2455
 2457 3 62.39 56.95 -9.19 0.244 2456
 2458 3 62.52 56.91 -9.12 0.201 2457
 2459 3 62.63 56.87 -9 0.209 2458
 2460 3 62.74 56.8 -8.82 0.209 2459
 2461 3 62.85 56.73 -8.64 0.179 2460
 2462 3 63.06 56.69 -8.42 0.213 2461
 2463 3 63.06 56.53 -8.18 0.268 2462
 2464 3 63.1 56.44 -8.01 0.289 2463
 2465 3 63.24 56.33 -7.76 0.31 2464
 2466 3 63.31 56.2 -7.65 0.347 2465
 2467 3 63.35 56.17 -7.49 0.373 2466
 2468 3 63.32 56.03 -7.4 0.393 2467
 2469 3 63.38 55.92 -7.24 0.358 2468
 2470 3 63.39 55.77 -7.19 0.322 2469
 2471 3 63.53 55.64 -7.19 0.311 2470
 2472 3 63.56 55.54 -7.15 0.281 2471
 2473 3 63.66 55.41 -7.1 0.268 2472
 2474 3 63.7 55.23 -7.05 0.249 2473
 2475 3 63.74 55 -7.03 0.219 2474
 2476 3 63.78 54.81 -6.97 0.17 2475
 2477 3 63.88 54.64 -6.91 0.165 2476
 2478 3 63.93 54.48 -6.86 0.183 2477
 2479 3 64.01 54.32 -6.81 0.171 2478
 2480 3 64.07 54.21 -6.71 0.182 2479
 2481 3 64.14 54.07 -6.59 0.209 2480
 2482 3 64.21 53.93 -6.55 0.196 2481
 2483 3 64.32 53.84 -6.5 0.157 2482
 2484 3 64.43 53.73 -6.37 0.206 2483
 2485 3 64.46 53.6 -6.33 0.198 2484
 2486 3 64.6 53.48 -6.22 0.212 2485
 2487 3 64.7 53.41 -6.14 0.178 2486
 2488 3 64.81 53.32 -6.05 0.171 2487
 2489 3 64.86 53.2 -6 0.177 2488
 2490 3 64.89 53.02 -5.94 0.192 2489
 2491 3 64.65 52.89 -6.14 0.096 2490
 2492 3 64.48 52.91 -6.37 0.108 2491
 2493 3 64.4 52.89 -6.51 0.12 2492
 2494 3 64.28 52.89 -6.72 0.069 2493
 2495 3 64.24 52.93 -6.89 0.059 2494
 2496 3 64.09 52.92 -7.12 0.138 2495
 2497 3 63.99 52.85 -7.27 0.14 2496
 2498 3 63.8 52.71 -7.47 0.087 2497
 2499 3 63.65 52.74 -7.7 0.083 2498
 2500 3 63.39 52.71 -7.81 0.083 2499
 2501 3 63.28 52.62 -7.87 0.089 2500
 2502 3 63.3 52.55 -7.98 0.078 2501
 2503 3 63.36 52.45 -8.12 0.097 2502
 2504 3 63.42 52.4 -8.25 0.058 2503
 2505 3 65.03 52.95 -5.81 0.202 2490
 2506 3 65.19 52.78 -5.72 0.233 2505
 2507 3 65.33 52.66 -5.65 0.25 2506
 2508 3 65.36 52.6 -5.54 0.217 2507
 2509 3 65.53 52.42 -5.41 0.211 2508
 2510 3 65.63 52.43 -5.29 0.22 2509
 2511 3 65.72 52.32 -5.14 0.196 2510
 2512 3 65.81 52.21 -5 0.163 2511
 2513 3 65.89 52.14 -4.91 0.165 2512
 2514 3 66 52.07 -4.78 0.169 2513
 2515 3 66.06 51.93 -4.63 0.144 2514
 2516 3 66.14 51.82 -4.5 0.161 2515
 2517 3 66.17 51.68 -4.39 0.173 2516
 2518 3 66.25 51.55 -4.25 0.162 2517
 2519 3 66.34 51.5 -4.17 0.13 2518
 2520 3 66.36 51.37 -4.12 0.156 2519
 2521 3 66.48 51.24 -4.05 0.161 2520
 2522 3 66.56 51.18 -3.93 0.135 2521
 2523 3 66.67 51.04 -3.92 0.15 2522
 2524 3 66.78 50.97 -3.87 0.142 2523
 2525 3 66.94 50.83 -3.82 0.147 2524
 2526 3 67.08 50.75 -3.75 0.176 2525
 2527 3 67.22 50.67 -3.63 0.168 2526
 2528 3 67.36 50.57 -3.55 0.122 2527
 2529 3 67.5 50.54 -3.47 0.097 2528
 2530 3 67.67 50.47 -3.47 0.077 2529
 2531 3 67.86 50.29 -3.47 0.141 2530
 2532 3 68.08 50.15 -3.45 0.177 2531
 2533 3 68.25 50.04 -3.46 0.169 2532
 2534 3 68.44 49.97 -3.42 0.213 2533
 2535 3 68.58 49.83 -3.42 0.233 2534
 2536 3 68.69 49.79 -3.48 0.183 2535
 2537 3 68.83 49.79 -3.38 0.252 2536
 2538 3 68.97 49.68 -3.38 0.227 2537
 2539 3 69.16 49.59 -3.29 0.25 2538
 2540 3 69.28 49.5 -3.27 0.241 2539
 2541 3 69.42 49.48 -3.13 0.227 2540
 2542 3 69.61 49.41 -3.02 0.228 2541
 2543 3 69.78 49.37 -2.95 0.212 2542
 2544 3 70 49.41 -2.91 0.173 2543
 2545 3 70.13 49.44 -2.87 0.177 2544
 2546 3 70.28 49.37 -2.8 0.157 2545
 2547 3 70.42 49.37 -2.82 0.17 2546
 2548 3 70.59 49.33 -2.74 0.192 2547
 2549 3 70.78 49.31 -2.68 0.213 2548
 2550 3 70.95 49.31 -2.68 0.216 2549
 2551 3 71.17 49.19 -2.66 0.223 2550
 2552 3 71.36 49.15 -2.67 0.239 2551
 2553 3 71.56 49.15 -2.67 0.232 2552
 2554 3 71.73 48.98 -2.71 0.227 2553
 2555 3 71.94 48.83 -2.77 0.238 2554
 2556 3 72.14 48.76 -2.77 0.267 2555
 2557 3 72.33 48.73 -2.75 0.267 2556
 2558 3 72.45 48.67 -2.84 0.235 2557
 2559 3 72.59 48.57 -2.86 0.17 2558
 2560 3 72.78 48.45 -2.83 0.147 2559
 2561 3 72.94 48.39 -2.89 0.17 2560
 2562 3 73.08 48.27 -2.93 0.181 2561
 2563 3 73.2 48.24 -2.91 0.178 2562
 2564 3 73.31 48.17 -2.97 0.165 2563
 2565 3 73.44 48.09 -2.99 0.179 2564
 2566 3 73.61 48.05 -3.03 0.186 2565
 2567 3 73.73 48.03 -3.01 0.14 2566
 2568 3 73.78 47.95 -3.05 0.135 2567
 2569 3 73.86 47.85 -3.1 0.145 2568
 2570 3 74.14 47.77 -3.05 0.167 2569
 2571 3 74.33 47.7 -3.02 0.198 2570
 2572 3 74.53 47.59 -2.96 0.227 2571
 2573 3 74.75 47.45 -2.88 0.256 2572
 2574 3 75 47.38 -2.67 0.317 2573
 2575 3 75.16 47.38 -2.67 0.299 2574
 2576 3 75.36 47.37 -2.58 0.276 2575
 2577 3 75.58 47.34 -2.58 0.264 2576
 2578 3 75.69 47.32 -2.6 0.247 2577
 2579 3 75.83 47.32 -2.61 0.214 2578
 2580 3 76 47.4 -2.71 0.185 2579
 2581 3 76.2 47.35 -2.75 0.182 2580
 2582 3 76.33 47.32 -2.86 0.188 2581
 2583 3 76.47 47.35 -2.9 0.177 2582
 2584 3 76.64 47.33 -2.92 0.177 2583
 2585 3 76.78 47.36 -3 0.193 2584
 2586 3 76.92 47.36 -3.04 0.189 2585
 2587 3 77.14 47.33 -3.02 0.164 2586
 2588 3 77.38 47.32 -3.03 0.184 2587
 2589 3 77.53 47.35 -3.06 0.208 2588
 2590 3 77.78 47.46 -3.14 0.305 2589
 2591 3 77.97 47.54 -3.12 0.368 2590
 2592 3 78.19 47.67 -3.14 0.428 2591
 2593 3 78.36 47.58 -3.2 0.44 2592
 2594 3 78.56 47.53 -3.22 0.393 2593
 2595 3 78.73 47.57 -3.2 0.334 2594
 2596 3 78.88 47.5 -3.22 0.287 2595
 2597 3 79.03 47.47 -3.17 0.226 2596
 2598 3 79.22 47.46 -3.15 0.2 2597
 2599 3 79.39 47.46 -3.04 0.19 2598
 2600 3 79.53 47.4 -2.94 0.191 2599
 2601 3 79.72 47.33 -2.88 0.201 2600
 2602 3 79.89 47.22 -2.86 0.174 2601
 2603 3 80.08 47.15 -2.84 0.174 2602
 2604 3 80.45 46.97 -2.65 0.324 2603
 2605 3 80.42 46.94 -2.75 0.224 2604
 2606 3 80.47 46.86 -2.88 0.189 2605
 2607 3 80.66 46.83 -2.95 0.173 2606
 2608 3 80.89 46.94 -3.1 0.158 2607
 2609 3 81.05 47.09 -3.14 0.18 2608
 2610 3 81.11 47.23 -3.2 0.163 2609
 2611 3 81.23 47.36 -3.22 0.159 2610
 2612 3 81.45 47.33 -3.39 0.258 2611
 2613 3 81.6 47.34 -3.35 0.305 2612
 2614 3 81.81 47.36 -3.41 0.355 2613
 2615 3 81.96 47.47 -3.43 0.348 2614
 2616 3 82.06 47.58 -3.55 0.327 2615
 2617 3 82.15 47.71 -3.59 0.284 2616
 2618 3 82.28 47.8 -3.64 0.241 2617
 2619 3 82.39 47.86 -3.73 0.22 2618
 2620 3 82.54 47.93 -3.78 0.156 2619
 2621 3 82.65 48.03 -3.82 0.152 2620
 2622 3 82.79 48.08 -3.94 0.204 2621
 2623 3 82.87 48.29 -3.9 0.196 2622
 2624 3 82.93 48.37 -3.97 0.189 2623
 2625 3 83.09 48.51 -4.03 0.162 2624
 2626 3 83.23 48.54 -4.1 0.175 2625
 2627 3 83.4 48.61 -4.15 0.185 2626
 2628 3 83.67 48.66 -4.23 0.183 2627
 2629 3 83.81 48.66 -4.35 0.191 2628
 2630 3 83.95 48.62 -4.28 0.196 2629
 2631 3 84.15 48.42 -3.98 0.071 2630
 2632 3 84.23 48.38 -3.93 0.09 2631
 2633 3 84.43 48.29 -3.9 0.086 2632
 2634 3 84.54 48.2 -3.88 0.1 2633
 2635 3 84.65 48.12 -3.78 0.091 2634
 2636 3 84.81 48.06 -3.68 0.114 2635
 2637 3 84.81 48.19 -3.52 0.057 2636
 2638 3 84.69 48.19 -3.43 0.093 2637
 2639 3 84.61 48.26 -3.33 0.122 2638
 2640 3 84.69 48.34 -3.33 0.000125 2639
 2641 3 84.84 47.97 -3.72 0.065 2636
 2642 3 84.82 47.79 -3.77 0.071 2641
 2643 3 84.81 47.73 -3.65 0.146 2642
 2644 3 85.18 47.47 -3.65 0.152 2643
 2645 3 85.45 47.22 -3.67 0.138 2644
 2646 3 85.65 47.13 -3.59 0.187 2645
 2647 3 85.93 47.12 -3.71 0.105 2646
 2648 3 86.12 47.23 -3.7 0.16 2647
 2649 3 86.21 47.37 -3.71 0.111 2648
 2650 3 86.28 47.59 -3.6 0.056 2649
 2651 3 86.29 47.73 -3.54 0.092 2650
 2652 3 86.28 47.91 -3.4 0.078 2651
 2653 3 84.12 48.66 -4.35 0.16 2630
 2654 3 84.23 48.77 -4.5 0.15 2653
 2655 3 84.4 48.79 -4.51 0.169 2654
 2656 3 84.49 48.87 -4.55 0.173 2655
 2657 3 84.62 48.94 -4.6 0.162 2656
 2658 3 84.76 48.98 -4.59 0.16 2657
 2659 3 84.84 49.13 -4.56 0.155 2658
 2660 3 84.95 49.3 -4.52 0.132 2659
 2661 3 85.09 49.4 -4.47 0.146 2660
 2662 3 85.2 49.55 -4.48 0.173 2661
 2663 3 85.2 49.76 -4.56 0.174 2662
 2664 3 85.03 49.98 -4.5 0.113 2663
 2665 3 84.86 50.1 -4.52 0.128 2664
 2666 3 84.64 50.34 -4.52 0.125 2665
 2667 3 84.52 50.45 -4.48 0.097 2666
 2668 3 84.45 50.56 -4.35 0.105 2667
 2669 3 84.36 50.73 -4.21 0.079 2668
 2670 3 84.19 50.8 -4.1 0.077 2669
 2671 3 84.14 50.7 -4.06 0.06 2670
 2672 3 84.03 50.58 -3.99 0.08 2671
 2673 3 83.92 50.49 -3.87 0.062 2672
 2674 3 83.94 50.37 -3.77 0.08 2673
 2675 3 83.94 50.31 -3.68 0.084 2674
 2676 3 83.97 50.29 -3.48 0.122 2675
 2677 3 84 50.2 -3.38 0.109 2676
 2678 3 84 50.12 -3.23 0.119 2677
 2679 3 84.11 50.04 -3.09 0.145 2678
 2680 3 84.25 49.97 -2.97 0.11 2679
 2681 3 84.36 49.91 -2.91 0.066 2680
 2682 3 84.46 49.84 -2.85 0.122 2681
 2683 3 84.49 49.76 -2.77 0.16 2682
 2684 3 84.6 49.69 -2.72 0.274 2683
 2685 3 85.12 49.77 -2.72 0.174 2684
 2686 3 85.38 49.73 -2.62 0.175 2685
 2687 3 85.52 49.77 -2.64 0.182 2686
 2688 3 85.78 49.85 -2.86 0.082 2687
 2689 3 85.94 49.83 -2.86 0.095 2688
 2690 3 86.1 49.87 -2.8 0.116 2689
 2691 3 85.26 49.83 -4.64 0.169 2663
 2692 3 85.21 49.98 -4.88 0.224 2691
 2693 3 85.32 50.09 -4.9 0.212 2692
 2694 3 85.45 50.16 -4.96 0.183 2693
 2695 3 85.6 50.24 -5.01 0.146 2694
 2696 3 85.7 50.3 -5.02 0.14 2695
 2697 3 85.84 50.41 -5.06 0.101 2696
 2698 3 85.98 50.49 -5.16 0.112 2697
 2699 3 86.09 50.59 -5.2 0.122 2698
 2700 3 86.26 50.7 -5.26 0.113 2699
 2701 3 86.48 50.79 -5.24 0.143 2700
 2702 3 86.49 50.87 -5.3 0.113 2701
 2703 3 86.67 50.95 -5.33 0.111 2702
 2704 3 86.98 50.77 -5.21 0.261 2703
 2705 3 87.17 50.84 -5.18 0.345 2704
 2706 3 87.39 50.87 -5.18 0.419 2705
 2707 3 87.54 50.99 -5.07 0.442 2706
 2708 3 87.65 51.06 -5.12 0.438 2707
 2709 3 87.73 51.23 -5.08 0.372 2708
 2710 3 87.87 51.28 -5.08 0.321 2709
 2711 3 87.97 51.35 -5.04 0.283 2710
 2712 3 88.11 51.5 -4.99 0.236 2711
 2713 3 88.19 51.64 -4.95 0.204 2712
 2714 3 88.58 52 -5.13 0.255 2713
 2715 3 88.58 52.13 -4.98 0.197 2714
 2716 3 88.94 52.23 -5.37 0.141 2714
 2717 3 89.05 52.35 -5.4 0.178 2716
 2718 3 89.19 52.49 -5.41 0.203 2717
 2719 3 89.33 52.5 -5.41 0.209 2718
 2720 3 89.5 52.6 -5.49 0.181 2719
 2721 3 89.64 52.64 -5.65 0.19 2720
 2722 3 89.79 52.66 -5.74 0.151 2721
 2723 3 89.95 52.73 -5.9 0.182 2722
 2724 3 90.1 52.74 -6.03 0.172 2723
 2725 3 90.18 52.88 -6.07 0.167 2724
 2726 3 90.26 52.99 -6.07 0.158 2725
 2727 3 90.48 53.05 -6.22 0.132 2726
 2728 3 90.59 53.13 -6.22 0.165 2727
 2729 3 90.73 53.17 -6.24 0.144 2728
 2730 3 90.87 53.25 -6.29 0.127 2729
 2731 3 91.04 53.32 -6.35 0.127 2730
 2732 3 91.12 53.34 -6.46 0.101 2731
 2733 3 91.29 53.38 -6.65 0.152 2732
 2734 3 91.37 53.43 -6.77 0.145 2733
 2735 3 91.43 53.53 -6.96 0.119 2734
 2736 3 91.59 53.57 -7.07 0.116 2735
 2737 3 91.7 53.67 -7.17 0.128 2736
 2738 3 91.87 53.75 -7.23 0.119 2737
 2739 3 92.01 53.82 -7.22 0.116 2738
 2740 3 92.2 53.9 -7.26 0.135 2739
 2741 3 92.4 53.94 -7.31 0.168 2740
 2742 3 92.49 53.79 -7.63 0.089 2741
 2743 3 92.56 53.79 -7.78 0.069 2742
 2744 3 92.63 53.67 -7.84 0.082 2743
 2745 3 92.69 53.54 -7.91 0.081 2744
 2746 3 92.79 53.49 -8 0.073 2745
 2747 3 92.72 53.39 -8.14 0.146 2746
 2748 3 92.65 53.33 -8.25 0.125 2747
 2749 3 92.54 53.36 -8.4 0.067 2748
 2750 3 92.6 53.46 -8.49 0.139 2749
 2751 3 92.66 53.57 -8.61 0.126 2750
 2752 3 92.71 53.65 -8.69 0.168 2751
 2753 3 92.83 53.76 -8.75 0.148 2752
 2754 3 92.83 53.83 -8.85 0.087 2753
 2755 3 92.67 54.12 -7.34 0.165 2741
 2756 3 92.79 54.19 -7.37 0.156 2755
 2757 3 92.99 54.28 -7.42 0.164 2756
 2758 3 93.04 54.39 -7.48 0.201 2757
 2759 3 93.06 54.43 -7.62 0.218 2758
 2760 3 93.31 54.5 -7.56 0.166 2759
 2761 3 93.4 54.62 -7.63 0.186 2760
 2762 3 93.51 54.67 -7.63 0.213 2761
 2763 3 93.65 54.71 -7.63 0.245 2762
 2764 3 93.82 54.75 -7.72 0.292 2763
 2765 3 94.01 54.75 -7.7 0.352 2764
 2766 3 94.2 54.78 -7.68 0.388 2765
 2767 3 94.4 54.79 -7.64 0.409 2766
 2768 3 94.54 54.86 -7.62 0.428 2767
 2769 3 94.79 54.81 -7.64 0.396 2768
 2770 3 95.09 54.57 -7.68 0.289 2769
 2771 3 95.4 54.46 -7.79 0.234 2770
 2772 3 95.65 54.36 -7.96 0.176 2771
 2773 3 95.83 54.33 -8.09 0.195 2772
 2774 3 95.75 54.4 -8.37 0.108 2773
 2775 3 95.83 54.68 -8.59 0.075 2774
 2776 3 95.88 54.77 -8.62 0.076 2775
 2777 3 95.88 54.87 -8.71 0.086 2776
 2778 3 95.86 54.96 -8.85 0.143 2777
 2779 3 95.9 55.04 -8.92 0.163 2778
 2780 3 95.93 55.06 -9.05 0.237 2779
 2781 3 95.85 54.89 -9.43 0.067 2780
 2782 3 95.85 54.86 -9.59 0.072 2781
 2783 3 95.82 54.71 -9.77 0.067 2782
 2784 3 95.75 54.56 -9.82 0.1 2783
 2785 3 96.21 55.26 -8.89 0.076 2780
 2786 3 96.33 55.36 -8.94 0.137 2785
 2787 3 96 54.22 -8.09 0.168 2773
 2788 3 96.21 54.19 -8.17 0.096 2787
 2789 3 96.35 54.19 -8.2 0.143 2788
 2790 3 96.58 54.19 -8.2 0.129 2789
 2791 3 96.74 54.22 -8.17 0.146 2790
 2792 3 96.94 54.3 -8.13 0.189 2791
 2793 3 97.13 54.26 -8.19 0.157 2792
 2794 3 97.24 54.22 -8.36 0.14 2793
 2795 3 97.36 54.13 -8.51 0.117 2794
 2796 3 97.47 54.09 -8.58 0.086 2795
 2797 3 97.58 54.09 -8.67 0.126 2796
 2798 3 97.66 54.15 -8.76 0.154 2797
 2799 3 97.52 54.13 -9.04 0.109 2798
 2800 3 97.4 54.11 -9.17 0.05 2799
 2801 3 97.8 54.13 -8.71 0.154 2798
 2802 3 97.97 54.15 -8.71 0.145 2801
 2803 3 98.21 54.19 -8.63 0.166 2802
 2804 3 98.41 54.15 -8.69 0.154 2803
 2805 3 98.71 54.18 -8.76 0.125 2804
 2806 3 98.83 54.19 -8.8 0.135 2805
 2807 3 99.02 54.25 -8.82 0.173 2806
 2808 3 99.19 54.22 -8.81 0.186 2807
 2809 3 99.32 54.25 -8.91 0.21 2808
 2810 3 99.43 54.18 -9 0.192 2809
 2811 3 99.55 54.17 -9.08 0.202 2810
 2812 3 99.61 54.13 -9.17 0.163 2811
 2813 3 99.65 54.08 -9.43 0.126 2812
 2814 3 99.73 54.15 -9.65 0.125 2813
 2815 3 99.76 54.22 -9.76 0.151 2814
 2816 3 99.78 54.29 -9.92 0.214 2815
 2817 3 99.83 54.3 -10.03 0.241 2816
 2818 3 99.26 54.36 -10.12 0.081 2817
 2819 3 99.16 54.44 -10.24 0.114 2818
 2820 3 99.03 54.51 -10.32 0.161 2819
 2821 3 98.94 54.55 -10.44 0.183 2820
 2822 3 98.78 54.66 -10.2 0.094 2821
 2823 3 98.61 54.66 -10.1 0.066 2822
 2824 3 100.28 54.16 -10.17 0.155 2817
 2825 3 100.37 54.2 -10.27 0.161 2824
 2826 3 100.47 54.31 -10.36 0.135 2825
 2827 3 100.78 54.45 -10.46 0.114 2826
 2828 3 100.87 54.52 -10.48 0.1 2827
 2829 3 100.97 54.6 -10.42 0.162 2828
 2830 3 101.08 54.67 -10.38 0.273 2829
 2831 3 100.67 54.81 -10.12 0.099 2830
 2832 3 100.58 54.87 -10.01 0.166 2831
 2833 3 100.37 55.05 -10.14 0.129 2832
 2834 3 100.28 55.23 -10.26 0.067 2833
 2835 3 100.17 55.27 -10.29 0.067 2834
 2836 3 100.08 55.31 -10.23 0.04 2835
 2837 3 100.08 55.41 -10.23 0.082 2836
 2838 3 99.94 55.48 -10.34 0.04 2837
 2839 3 100.66 54.77 -9.79 0.076 2832
 2840 3 100.77 54.76 -9.69 0.000125 2839
 2841 3 101.47 54.64 -10.56 0.151 2830
 2842 3 101.67 54.64 -10.61 0.137 2841
 2843 3 101.87 54.59 -10.64 0.14 2842
 2844 3 102.17 54.58 -10.59 0.127 2843
 2845 3 102.47 54.6 -10.57 0.096 2844
 2846 3 102.67 54.56 -10.57 0.147 2845
 2847 3 102.78 54.46 -10.57 0.133 2846
 2848 3 102.97 54.39 -10.57 0.096 2847
 2849 3 103.08 54.34 -10.55 0.088 2848
 2850 3 103.28 54.31 -10.51 0.123 2849
 2851 3 103.58 54.31 -10.48 0.188 2850
 2852 3 103.67 54.38 -10.47 0.229 2851
 2853 3 103.87 54.39 -10.4 0.247 2852
 2854 3 103.97 54.35 -10.31 0.23 2853
 2855 3 103.97 54.18 -10.03 0.053 2854
 2856 3 104.17 54.18 -9.92 0.094 2855
 2857 3 104.17 54.17 -9.81 0.121 2856
 2858 3 104.28 54.1 -9.76 0.13 2857
 2859 3 104.47 54.09 -9.72 0.067 2858
 2860 3 104.58 54.11 -9.71 0.066 2859
 2861 3 104.87 54.18 -9.72 0.105 2860
 2862 3 104.97 54.22 -9.73 0.024 2861
 2863 3 105.17 54.24 -9.78 0.073 2862
 2864 3 105.28 54.21 -9.86 0.083 2863
 2865 3 105.47 54.18 -9.98 0.089 2864
 2866 3 105.67 54.25 -10.02 0.091 2865
 2867 3 105.87 54.25 -10.05 0.111 2866
 2868 3 105.87 54.35 -10.1 0.143 2867
 2869 3 105.97 54.5 -10.15 0.097 2868
 2870 3 106.08 54.6 -10.17 0.086 2869
 2871 3 92.84 54.35 -7.94 0.089 2759
 2872 3 92.72 54.29 -8.14 0.13 2871
 2873 3 92.68 54.43 -8.22 0.163 2872
 2874 3 92.49 54.43 -8.3 0.133 2873
 2875 3 92.24 54.32 -8.25 0.15 2874
 2876 3 92.11 54.33 -8.26 0.13 2875
 2877 3 91.99 54.49 -8.39 0.139 2876
 2878 3 91.83 54.57 -8.48 0.123 2877
 2879 3 91.77 54.71 -8.58 0.098 2878
 2880 3 91.72 54.75 -8.72 0.094 2879
 2881 3 91.65 54.74 -8.8 0.082 2880
 2882 3 92.49 54.5 -8.51 0.076 2874
 2883 3 92.52 54.56 -8.71 0.079 2882
 2884 3 92.49 54.57 -8.84 0.177 2883
 2885 3 92.27 54.56 -8.83 0.08 2884
 2886 3 92.15 54.67 -8.91 0.083 2885
 2887 3 92.02 54.71 -8.97 0.09 2886
 2888 3 91.94 54.78 -9.03 0.102 2887
 2889 3 92.71 54.64 -9.09 0.085 2884
 2890 3 92.77 54.64 -9.22 0.000125 2889
 2891 3 84.95 49.98 -5.27 0.088 2692
 2892 3 84.89 49.95 -5.42 0.076 2891
 2893 3 84.9 49.9 -5.61 0.082 2892
 2894 3 84.92 49.8 -5.68 0.068 2893
 2895 3 84.87 49.7 -5.84 0.056 2894
 2896 3 84.79 49.6 -6.07 0.083 2895
 2897 3 84.77 49.55 -6.21 0.063 2896
 2898 3 84.83 49.45 -6.35 0.096 2897
 2899 3 82.87 47.86 -4.2 0.102 2622
 2900 3 82.87 47.72 -4.23 0.09 2899
 2901 3 80.86 46.87 -2.33 0.144 2604
 2902 3 81.03 46.8 -2.22 0.138 2901
 2903 3 81.17 46.8 -2.16 0.155 2902
 2904 3 81.31 46.78 -2.04 0.166 2903
 2905 3 81.41 46.89 -1.99 0.221 2904
 2906 3 81.59 46.87 -1.93 0.378 2905
 2907 3 81.75 46.82 -1.89 0.348 2906
 2908 3 81.94 46.72 -1.85 0.327 2907
 2909 3 82.13 46.82 -1.78 0.275 2908
 2910 3 82.39 46.86 -1.75 0.203 2909
 2911 3 82.64 46.97 -1.69 0.186 2910
 2912 3 82.79 47.02 -1.59 0.184 2911
 2913 3 82.96 47.08 -1.49 0.198 2912
 2914 3 83.21 47.02 -1.48 0.215 2913
 2915 3 83.35 46.91 -1.48 0.245 2914
 2916 3 83.41 46.84 -1.43 0.289 2915
 2917 3 83.57 46.77 -1.37 0.324 2916
 2918 3 83.91 46.6 -1.52 0.152 2917
 2919 3 84.09 46.41 -1.46 0.122 2918
 2920 3 84.22 46.35 -1.39 0.124 2919
 2921 3 84.39 46.34 -1.33 0.177 2920
 2922 3 84.53 46.27 -1.35 0.23 2921
 2923 3 84.67 46.19 -1.23 0.183 2922
 2924 3 84.85 46.12 -1.18 0.188 2923
 2925 3 85.02 46.05 -1.17 0.239 2924
 2926 3 85.11 45.94 -1.2 0.27 2925
 2927 3 84.89 45.49 -1.14 0.103 2926
 2928 3 84.89 45.35 -1.21 0.032 2927
 2929 3 85.22 45.95 -1.29 0.122 2926
 2930 3 85.42 46.05 -1.57 0.087 2929
 2931 3 85.53 46.37 -1.69 0.113 2930
 2932 3 85.48 46.59 -1.76 0.086 2931
 2933 3 85.56 46.84 -1.8 0.133 2932
 2934 3 85.67 46.97 -1.84 0.145 2933
 2935 3 85.77 47.05 -1.88 0.202 2934
 2936 3 85.88 46.7 -1.88 0.094 2935
 2937 3 85.95 46.54 -1.92 0.1 2936
 2938 3 85.94 46.4 -1.96 0.000125 2937
 2939 3 85.7 47.37 -1.96 0.119 2935
 2940 3 85.7 47.41 -2.09 0.141 2939
 2941 3 85.83 47.55 -2.19 0.132 2940
 2942 3 85.94 47.62 -2.38 0.092 2941
 2943 3 86 47.52 -2.55 0.09 2942
 2944 3 86.06 47.41 -2.75 0.093 2943
 2945 3 85.98 47.37 -2.92 0.086 2944
 2946 3 85.92 47.34 -3.05 0.03 2945
 2947 3 85.44 45.88 -1.73 0.088 2930
 2948 3 85.34 45.73 -1.82 0.088 2947
 2949 3 85.22 45.59 -1.84 0.097 2948
 2950 3 85.19 45.41 -1.82 0.115 2949
 2951 3 85.3 45.3 -1.88 0.099 2950
 2952 3 85.36 45.22 -2.05 0.109 2951
 2953 3 85.47 45.22 -2.15 0.159 2952
 2954 3 85.55 45.35 -2.32 0.105 2953
 2955 3 85.67 45.48 -2.4 0.112 2954
 2956 3 85.75 45.58 -2.44 0.12 2955
 2957 3 85.81 45.81 -2.42 0.131 2956
 2958 3 85.86 45.91 -2.46 0.141 2957
 2959 3 85.97 46.12 -2.44 0.09 2958
 2960 3 86 46.27 -2.51 0.077 2959
 2961 3 86.08 46.37 -2.53 0.045 2960
 2962 3 86.17 46.51 -2.53 0.055 2961
 2963 3 86.25 46.66 -2.51 0.095 2962
 2964 3 86.33 46.76 -2.51 0.113 2963
 2965 3 86.53 46.92 -2.44 0.125 2964
 2966 3 86.72 47.1 -2.44 0.075 2965
 2967 3 86.81 47.13 -2.48 0.053 2966
 2968 3 85.31 45.98 -1.38 0.122 2967
 2969 3 85.32 45.92 -0.88 0.117 2929
 2970 3 85.41 45.88 -0.78 0.065 2969
 2971 3 85.57 45.81 -0.72 0.127 2970
 2972 3 85.69 45.8 -0.69 0.173 2971
 2973 3 85.83 45.72 -0.63 0.152 2972
 2974 3 85.99 45.71 -0.4 0.125 2973
 2975 3 86.05 45.66 -0.31 0.136 2974
 2976 3 86.18 45.6 -0.23 0.176 2975
 2977 3 86.37 45.49 -0.1 0.165 2976
 2978 3 86.55 45.39 -0.01 0.166 2977
 2979 3 86.68 45.31 0 0.25 2978
 2980 3 86.82 45.43 -0.39 0.094 2979
 2981 3 86.83 45.56 -0.53 0.09 2980
 2982 3 86.8 45.73 -0.65 0.138 2981
 2983 3 86.82 45.96 -0.75 0.137 2982
 2984 3 86.88 46.03 -0.85 0.195 2983
 2985 3 87.21 46.09 -0.98 0.117 2984
 2986 3 87.35 46.1 -1.07 0.104 2985
 2987 3 87.43 46.1 -1.16 0.138 2986
 2988 3 87.53 46.09 -1.3 0.136 2987
 2989 3 87.55 46.1 -1.41 0.135 2988
 2990 3 87.64 46.02 -1.54 0.083 2989
 2991 3 87.67 46.1 -1.66 0.114 2990
 2992 3 87.72 46.09 -1.83 0.132 2991
 2993 3 87.72 46.06 -2.02 0.086 2992
 2994 3 87.67 46.05 -2.12 0.049 2993
 2995 3 87.63 45.99 -2.25 0.094 2994
 2996 3 87.61 45.89 -2.39 0.129 2995
 2997 3 87.58 45.88 -2.62 0.164 2996
 2998 3 87.54 45.88 -2.83 0.126 2997
 2999 3 87.46 45.89 -2.99 0.101 2998
 3000 3 87.51 45.99 -3.12 0.108 2999
 3001 3 87.48 46.06 -3.2 0.08 3000
 3002 3 86.74 46.3 -0.63 0.097 2984
 3003 3 86.65 46.48 -0.61 0.115 3002
 3004 3 86.55 46.63 -0.66 0.109 3003
 3005 3 86.44 46.71 -0.73 0.063 3004
 3006 3 86.77 45.18 0.13 0.239 2979
 3007 3 86.87 45.06 0.22 0.263 3006
 3008 3 86.93 44.89 0.3 0.272 3007
 3009 3 86.99 44.74 0.3 0.291 3008
 3010 3 87.07 44.6 0.31 0.254 3009
 3011 3 87.07 44.38 0.46 0.203 3010
 3012 3 87.18 44.24 0.54 0.186 3011
 3013 3 87.27 44.09 0.67 0.148 3012
 3014 3 87.27 43.95 0.75 0.165 3013
 3015 3 87.32 43.81 0.93 0.151 3014
 3016 3 87.38 43.71 1.06 0.141 3015
 3017 3 87.41 43.6 1.16 0.187 3016
 3018 3 87.55 43.61 1.33 0.204 3017
 3019 3 87.55 43.56 1.43 0.257 3018
 3020 3 87.6 43.49 1.53 0.26 3019
 3021 3 87.95 43.85 1.44 0.063 3020
 3022 3 88.07 43.88 1.44 0.091 3021
 3023 3 88.17 43.96 1.46 0.095 3022
 3024 3 88.26 44.05 1.51 0.163 3023
 3025 3 88.43 44.06 1.49 0.154 3024
 3026 3 88.57 43.91 1.29 0.054 3025
 3027 3 88.71 43.88 1.26 0.107 3026
 3028 3 88.8 43.85 1.3 0.072 3027
 3029 3 88.71 44.2 1.5 0.108 3025
 3030 3 88.86 44.29 1.43 0.139 3029
 3031 3 88.95 44.42 1.4 0.15 3030
 3032 3 89.03 44.57 1.3 0.138 3031
 3033 3 89.12 44.72 1.32 0.086 3032
 3034 3 89.29 44.76 1.28 0.118 3033
 3035 3 89.37 44.78 1.34 0.091 3034
 3036 3 87.46 43.07 1.7 0.211 3020
 3037 3 87.49 42.85 1.74 0.265 3036
 3038 3 87.57 42.77 1.88 0.312 3037
 3039 3 87.54 42.53 1.99 0.365 3038
 3040 3 87.56 42.31 2.12 0.346 3039
 3041 3 87.52 41.99 2.2 0.338 3040
 3042 3 87.46 41.86 2.36 0.33 3041
 3043 3 87.53 41.7 2.37 0.315 3042
 3044 3 87.51 41.57 2.51 0.319 3043
 3045 3 87.48 41.49 2.65 0.323 3044
 3046 3 87.46 41.31 2.74 0.322 3045
 3047 3 87.45 41.1 2.92 0.312 3046
 3048 3 87.45 40.89 2.97 0.277 3047
 3049 3 87.42 40.74 3.11 0.265 3048
 3050 3 87.4 40.6 3.15 0.221 3049
 3051 3 87.39 40.32 3.19 0.211 3050
 3052 3 87.4 40.13 3.26 0.227 3051
 3053 3 87.37 39.89 3.36 0.228 3052
 3054 3 87.37 39.63 3.52 0.219 3053
 3055 3 87.36 39.48 3.54 0.261 3054
 3056 3 87.34 39.18 3.66 0.219 3055
 3057 3 87.29 38.99 3.77 0.232 3056
 3058 3 87.12 38.68 4.01 0.185 3057
 3059 3 87.2 38.49 4.08 0.114 3058
 3060 3 87.23 38.38 4.18 0.109 3059
 3061 3 87.29 38.21 4.29 0.183 3060
 3062 3 87.86 38.4 4.39 0.168 3061
 3063 3 88.09 38.36 4.31 0.099 3062
 3064 3 88.17 38.26 4.18 0.089 3063
 3065 3 88.29 38.29 4.08 0.112 3064
 3066 3 88.51 38.36 3.97 0.143 3065
 3067 3 88.67 38.33 3.93 0.123 3066
 3068 3 88.84 38.36 3.92 0.135 3067
 3069 3 88.98 38.39 3.9 0.04 3068
 3070 3 87.09 37.91 4.48 0.216 3061
 3071 3 86.89 37.84 4.54 0.186 3070
 3072 3 86.98 37.68 4.56 0.174 3071
 3073 3 86.9 37.53 4.52 0.13 3072
 3074 3 86.89 37.53 4.63 0.188 3073
 3075 3 86.79 37.46 4.72 0.258 3074
 3076 3 86.73 37.36 4.8 0.272 3075
 3077 3 86.67 37.17 4.88 0.222 3076
 3078 3 86.68 37 4.97 0.175 3077
 3079 3 86.71 36.67 5.09 0.142 3078
 3080 3 86.73 36.5 5.14 0.15 3079
 3081 3 86.79 36.35 5.18 0.175 3080
 3082 3 86.84 36.18 5.26 0.201 3081
 3083 3 86.9 36.06 5.32 0.175 3082
 3084 3 86.95 35.98 5.4 0.155 3083
 3085 3 86.9 35.75 5.55 0.133 3084
 3086 3 86.87 35.6 5.64 0.163 3085
 3087 3 86.76 35.38 5.71 0.183 3086
 3088 3 86.67 35.34 5.79 0.192 3087
 3089 3 86.5 35.25 5.85 0.202 3088
 3090 3 86.37 35.13 5.93 0.216 3089
 3091 3 86.2 34.93 5.98 0.189 3090
 3092 3 86.14 34.8 6.05 0.22 3091
 3093 3 85.98 34.73 6.05 0.198 3092
 3094 3 85.87 34.6 6.02 0.231 3093
 3095 3 85.43 34.6 6.01 0.082 3094
 3096 3 85.29 34.56 5.96 0.066 3095
 3097 3 85.21 34.46 5.93 0.091 3096
 3098 3 85.04 34.36 5.92 0.161 3097
 3099 3 84.9 34.24 5.97 0.133 3098
 3100 3 84.76 34.1 6.01 0.116 3099
 3101 3 84.59 34.06 6.01 0.086 3100
 3102 3 84.45 34 6.09 0.099 3101
 3103 3 84.31 33.93 6.13 0.111 3102
 3104 3 84.2 33.86 6.15 0.108 3103
 3105 3 84.09 33.71 6.16 0.13 3104
 3106 3 84.03 33.46 6.19 0.157 3105
 3107 3 83.98 33.34 6.2 0.214 3106
 3108 3 83.92 33.27 6.28 0.235 3107
 3109 3 83.79 33.03 6.08 0.211 3108
 3110 3 83.74 32.92 6.07 0.249 3109
 3111 3 83.72 32.88 5.97 0.303 3110
 3112 3 83.68 32.64 6.11 0.106 3111
 3113 3 83.57 32.45 6.08 0.133 3112
 3114 3 83.49 32.3 6.01 0.089 3113
 3115 3 83.41 32.2 5.99 0.083 3114
 3116 3 83.3 32.16 6.03 0.148 3115
 3117 3 83.18 31.89 5.91 0.093 3116
 3118 3 83.02 31.84 5.91 0.093 3117
 3119 3 82.88 31.73 5.9 0.104 3118
 3120 3 82.71 31.57 5.9 0.095 3119
 3121 3 82.62 31.5 5.91 0.091 3120
 3122 3 82.44 31.41 5.9 0.085 3121
 3123 3 82.3 31.3 5.94 0.082 3122
 3124 3 82.16 31.25 5.94 0.098 3123
 3125 3 82.05 31.18 5.98 0.106 3124
 3126 3 81.93 31.16 5.99 0.154 3125
 3127 3 81.83 31.02 5.95 0.118 3126
 3128 3 81.69 30.91 5.86 0.1 3127
 3129 3 81.6 30.73 5.75 0.116 3128
 3130 3 81.53 30.61 5.66 0.131 3129
 3131 3 81.44 30.48 5.6 0.156 3130
 3132 3 81.36 30.46 5.53 0.229 3131
 3133 3 81.23 30.37 5.48 0.247 3132
 3134 3 81.11 30.25 5.39 0.213 3133
 3135 3 81 30.18 5.35 0.148 3134
 3136 3 80.92 29.98 5.26 0.114 3135
 3137 3 80.84 29.86 5.19 0.091 3136
 3138 3 80.69 29.68 5.11 0.074 3137
 3139 3 80.58 29.55 5.06 0.131 3138
 3140 3 80.47 29.41 4.98 0.135 3139
 3141 3 80.28 29.22 4.98 0.055 3140
 3142 3 80.19 29.01 5.09 0.159 3141
 3143 3 80.08 28.9 5.11 0.158 3142
 3144 3 80 28.77 5.05 0.104 3143
 3145 3 79.87 28.58 4.99 0.11 3144
 3146 3 79.68 28.36 4.97 0.056 3145
 3147 3 79.62 28.26 4.88 0.093 3146
 3148 3 79.62 28.1 4.73 0.118 3147
 3149 3 79.59 27.94 4.72 0.109 3148
 3150 3 79.59 27.74 4.74 0.068 3149
 3151 3 79.62 27.56 4.76 0.088 3150
 3152 3 79.65 27.35 4.72 0.074 3151
 3153 3 79.68 27.22 4.73 0.088 3152
 3154 3 79.74 27.1 4.72 0.082 3153
 3155 3 79.84 26.95 4.68 0.078 3154
 3156 3 79.95 26.85 4.64 0.079 3155
 3157 3 80.04 26.81 4.56 0.072 3156
 3158 3 80.09 26.9 4.48 0.12 3157
 3159 3 80.2 26.74 4.29 0.088 3158
 3160 3 80.18 26.6 4.18 0.114 3159
 3161 3 80.11 26.44 4.12 0.154 3160
 3162 3 80.1 26.26 4.06 0.108 3161
 3163 3 80.02 26.02 4.02 0.126 3162
 3164 3 79.99 25.88 3.93 0.122 3163
 3165 3 80 25.76 3.75 0.092 3164
 3166 3 80.05 25.63 3.68 0.096 3165
 3167 3 80.13 25.54 3.64 0.119 3166
 3168 3 80.18 25.42 3.6 0.149 3167
 3169 3 80.3 25.22 3.62 0.178 3168
 3170 3 80.36 24.99 3.69 0.153 3169
 3171 3 86.09 34.36 5.89 0.147 3094
 3172 3 86.29 34.24 5.77 0.123 3171
 3173 3 86.43 34.21 5.67 0.085 3172
 3174 3 86.49 34.13 5.55 0.079 3173
 3175 3 86.43 34.1 5.39 0.079 3174
 3176 3 86.46 34.06 5.22 0.069 3175
 3177 3 86.52 34.07 5.1 0.089 3176
 3178 3 86.6 34.1 5.01 0.066 3177
 3179 3 86.71 34.1 4.9 0.069 3178
 3180 3 78.19 48.21 -3.06 0.097 2592
 3181 3 78.08 48.18 -2.89 0.137 3180
 3182 3 78.03 48.1 -2.66 0.15 3181
 3183 3 78.03 48.03 -2.56 0.155 3182
 3184 3 77.94 48 -2.49 0.182 3183
 3185 3 77.52 48 -2.51 0.145 3184
 3186 3 77.27 48 -2.54 0.131 3185
 3187 3 77.19 47.93 -2.46 0.137 3186
 3188 3 63.42 56.69 -8.51 0.062 2462
 3189 3 63.54 56.74 -8.54 0.117 3188
 3190 3 63.78 56.77 -8.51 0.111 3189
 3191 3 63.86 56.79 -8.76 0.067 3190
 3192 3 63.92 56.82 -8.91 0.069 3191
 3193 3 63.99 56.75 -9.01 0.111 3192
 3194 3 64.09 56.7 -9.07 0.146 3193
 3195 3 64.2 56.67 -9.11 0.165 3194
 3196 3 64.18 56.31 -8.83 0.053 3195
 3197 3 64.23 56.17 -8.78 0.067 3196
 3198 3 64.32 56.03 -8.7 0.058 3197
 3199 3 64.32 55.85 -8.71 0.11 3198
 3200 3 64.33 55.77 -8.8 0.174 3199
 3201 3 64.29 55.64 -8.83 0.205 3200
 3202 3 63.99 55.52 -8.91 0.101 3201
 3203 3 63.89 55.39 -8.99 0.077 3202
 3204 3 63.86 55.25 -8.98 0.118 3203
 3205 3 64.05 55.17 -8.97 0.092 3204
 3206 3 64.16 55.11 -8.91 0.095 3205
 3207 3 64.27 54.96 -8.8 0.114 3206
 3208 3 64.4 54.92 -8.64 0.09 3207
 3209 3 64.49 54.82 -8.56 0.126 3208
 3210 3 64.52 54.66 -8.52 0.086 3209
 3211 3 64.63 54.53 -8.47 0.113 3210
 3212 3 64.66 54.43 -8.42 0.052 3211
 3213 3 64.32 56.89 -9.21 0.063 3195
 3214 3 64.4 57 -9.25 0.117 3213
 3215 3 64.55 56.95 -9.4 0.105 3214
 3216 3 64.58 56.95 -9.54 0.08 3215
 3217 3 64.52 56.99 -9.72 0.085 3216
 3218 3 64.4 56.99 -9.99 0.104 3217
 3219 3 64.3 56.95 -10.08 0.089 3218
 3220 3 64.3 56.96 -10.25 0.093 3219
 3221 3 64.3 56.99 -10.4 0.11 3220
 3222 3 64.35 56.92 -10.48 0.071 3221
 3223 3 64.41 56.91 -10.61 0.079 3222
 3224 3 64.47 56.78 -10.66 0.142 3223
 3225 3 64.58 56.64 -10.7 0.251 3224
 3226 3 64.59 56.95 -11.04 0.081 3225
 3227 3 64.7 56.96 -11.17 0.103 3226
 3228 3 64.78 57.02 -11.29 0.091 3227
 3229 3 64.78 57 -11.49 0.106 3228
 3230 3 64.76 56.93 -11.67 0.1 3229
 3231 3 64.87 56.91 -11.81 0.133 3230
 3232 3 65 56.92 -11.97 0.098 3231
 3233 3 65.03 56.89 -12.19 0.091 3232
 3234 3 64.97 56.78 -12.25 0.168 3233
 3235 3 65.01 56.66 -12.35 0.209 3234
 3236 3 65.15 56.45 -12.39 0.164 3235
 3237 3 65.18 56.32 -12.46 0.082 3236
 3238 3 64.6 56.45 -10.53 0.107 3225
 3239 3 64.65 56.35 -10.5 0.111 3238
 3240 3 64.71 56.23 -10.53 0.103 3239
 3241 3 64.86 55.85 -10.6 0.086 3240
 3242 3 64.92 55.53 -10.63 0.074 3241
 3243 3 65.01 55.39 -10.63 0.1 3242
 3244 3 65.14 55.31 -10.63 0.082 3243
 3245 3 65.25 55.2 -10.65 0.081 3244
 3246 3 65.23 54.98 -10.82 0.098 3245
 3247 3 65.2 54.89 -10.97 0.081 3246
 3248 3 65.33 54.79 -11.04 0.108 3247
 3249 3 63.84 56.46 -8.39 0.108 3190
 3250 3 63.84 56.31 -8.32 0.137 3249
 3251 3 63.81 56.14 -8.34 0.127 3250
 3252 3 63.9 56.06 -8.31 0.000125 3251
 3253 3 61.62 57.55 -9.57 0.317 2449
 3254 3 61.68 57.45 -9.39 0.347 3253
 3255 3 61.81 57.48 -9.3 0.265 3254
 3256 3 60.51 57.25 -10.27 0.098 2427
 3257 3 58.74 56.23 -12.5 0.058 2410
 3258 3 58.57 56.3 -12.44 0.067 3257
 3259 3 58.46 56.37 -12.43 0.075 3258
 3260 3 58.32 56.41 -12.42 0.079 3259
 3261 3 58.2 56.52 -12.43 0.064 3260
 3262 3 58.07 56.59 -12.43 0.135 3261
 3263 3 57.93 56.6 -12.35 0.149 3262
 3264 3 44.74 63.87 -15.76 0.075 2301
 3265 3 44.7 63.83 -15.91 0.089 3264
 3266 3 44.67 63.9 -16.07 0.052 3265
 3267 3 44.66 63.93 -16.21 0.116 3266
 3268 3 44.66 64.01 -16.3 0.119 3267
 3269 3 44.84 64.08 -16.46 0.106 3268
 3270 3 42.19 63.93 -15.64 0.53 2291
 3271 3 42.16 63.86 -15.76 0.555 3270
 3272 3 42.09 63.87 -15.9 0.569 3271
 3273 3 41.95 63.72 -16.01 0.579 3272
 3274 3 41.91 63.64 -16.1 0.564 3273
 3275 3 41.85 63.51 -16.19 0.52 3274
 3276 3 41.8 63.39 -16.26 0.488 3275
 3277 3 41.56 63.17 -16.35 0.401 3276
 3278 3 41.37 63.05 -16.41 0.376 3277
 3279 3 41.2 62.96 -16.48 0.324 3278
 3280 3 40.94 62.82 -16.45 0.264 3279
 3281 3 40.76 62.78 -16.5 0.258 3280
 3282 3 40.56 62.66 -16.48 0.239 3281
 3283 3 40.45 62.54 -16.57 0.275 3282
 3284 3 40.38 62.47 -16.66 0.292 3283
 3285 3 40.21 62.46 -16.63 0.312 3284
 3286 3 40.07 62.35 -16.63 0.313 3285
 3287 3 39.89 62.31 -16.63 0.295 3286
 3288 3 39.74 62.24 -16.62 0.302 3287
 3289 3 39.6 62.17 -16.65 0.333 3288
 3290 3 39.47 62.11 -16.69 0.339 3289
 3291 3 39.27 62.06 -16.67 0.33 3290
 3292 3 39.1 61.97 -16.74 0.294 3291
 3293 3 38.96 61.93 -16.73 0.351 3292
 3294 3 38.71 61.88 -16.76 0.348 3293
 3295 3 38.53 61.77 -16.8 0.375 3294
 3296 3 38.29 61.85 -16.87 0.337 3295
 3297 3 38.18 61.85 -16.94 0.321 3296
 3298 3 37.97 61.91 -17.06 0.317 3297
 3299 3 37.82 61.87 -17.09 0.327 3298
 3300 3 37.6 61.99 -17.15 0.27 3299
 3301 3 37.47 62.01 -17.2 0.276 3300
 3302 3 37.32 61.98 -17.27 0.293 3301
 3303 3 37.14 61.94 -17.29 0.33 3302
 3304 3 36.92 61.95 -17.25 0.286 3303
 3305 3 36.78 61.98 -17.29 0.278 3304
 3306 3 36.64 61.99 -17.31 0.278 3305
 3307 3 36.47 62.02 -17.32 0.284 3306
 3308 3 36.33 62.02 -17.42 0.338 3307
 3309 3 36.18 62.09 -17.41 0.375 3308
 3310 3 35.96 61.98 -17.37 0.4 3309
 3311 3 35.78 61.98 -17.39 0.387 3310
 3312 3 35.58 61.91 -17.41 0.336 3311
 3313 3 35.43 61.98 -17.41 0.296 3312
 3314 3 35.25 62.05 -17.44 0.213 3313
 3315 3 35.15 62.13 -17.46 0.183 3314
 3316 3 35 62.2 -17.51 0.169 3315
 3317 3 34.82 62.27 -17.58 0.149 3316
 3318 3 34.67 62.38 -17.63 0.15 3317
 3319 3 34.56 62.48 -17.68 0.138 3318
 3320 3 34.4 62.61 -17.74 0.141 3319
 3321 3 34.28 62.72 -17.77 0.156 3320
 3322 3 34.18 62.79 -17.86 0.193 3321
 3323 3 34.03 62.86 -17.97 0.23 3322
 3324 3 33.95 62.93 -18.04 0.26 3323
 3325 3 34.23 62.73 -18.4 0.087 3324
 3326 3 34.26 62.66 -18.54 0.027 3325
 3327 3 33.71 63.05 -18.06 0.277 3324
 3328 3 33.43 63 -18.08 0.305 3327
 3329 3 33.21 63.09 -18.17 0.466 3328
 3330 3 33.36 63.29 -17.58 0.066 3329
 3331 3 33.39 63.3 -17.47 0.087 3330
 3332 3 33.38 63.37 -17.35 0.064 3331
 3333 3 33.36 63.39 -17.2 0.104 3332
 3334 3 33.37 63.44 -17.04 0.108 3333
 3335 3 33.42 63.37 -16.91 0.124 3334
 3336 3 33.44 63.45 -16.77 0.163 3335
 3337 3 33.39 63.54 -16.63 0.184 3336
 3338 3 33.39 63.65 -16.46 0.136 3337
 3339 3 33.42 63.69 -16.28 0.11 3338
 3340 3 33.39 63.69 -16.09 0.106 3339
 3341 3 33.45 63.66 -15.96 0.122 3340
 3342 3 33.41 63.62 -15.86 0.165 3341
 3343 3 33.26 63.62 -15.74 0.111 3342
 3344 3 33.06 63.61 -15.59 0.103 3343
 3345 3 32.93 63.65 -15.42 0.113 3344
 3346 3 32.84 63.62 -15.27 0.118 3345
 3347 3 32.79 63.55 -15.1 0.109 3346
 3348 3 32.62 63.51 -14.93 0.111 3347
 3349 3 32.56 63.5 -14.81 0.07 3348
 3350 3 32.61 63.62 -14.69 0.093 3349
 3351 3 32.61 63.69 -14.57 0.08 3350
 3352 3 32.7 63.69 -14.48 0.037 3351
 3353 3 32.84 63.66 -14.35 0.116 3352
 3354 3 32.91 63.61 -14.27 0.181 3353
 3355 3 32.98 63.54 -14.21 0.217 3354
 3356 3 32.97 63.57 -13.82 0.072 3355
 3357 3 33 63.48 -13.6 0.076 3356
 3358 3 33.1 63.43 -13.46 0.052 3357
 3359 3 33.08 63.3 -14.43 0.094 3355
 3360 3 33.09 63.19 -14.56 0.091 3359
 3361 3 33.04 63.19 -14.65 0.036 3360
 3362 3 33.7 63.59 -15.85 0.063 3342
 3363 3 33.89 63.55 -15.78 0.091 3362
 3364 3 34.13 63.6 -15.75 0.103 3363
 3365 3 34.27 63.56 -15.71 0.088 3364
 3366 3 34.49 63.48 -15.6 0.02 3365
 3367 3 34.62 63.52 -15.52 0.111 3366
 3368 3 34.7 63.56 -15.43 0.06 3367
 3369 3 34.83 63.55 -15.32 0.118 3368
 3370 3 33.08 63.16 -18.35 0.523 3329
 3371 3 33.02 63.23 -18.45 0.561 3370
 3372 3 32.89 63.27 -18.43 0.606 3371
 3373 3 32.36 63.58 -17.58 0.11 3372
 3374 3 32.24 63.58 -17.47 0.095 3373
 3375 3 32.03 63.58 -17.36 0.117 3374
 3376 3 31.89 63.54 -17.25 0.116 3375
 3377 3 31.74 63.57 -17.14 0.132 3376
 3378 3 31.45 63.55 -17.12 0.177 3377
 3379 3 31.19 63.54 -17.16 0.114 3378
 3380 3 31.03 63.47 -17.16 0.114 3379
 3381 3 30.84 63.43 -17.16 0.143 3380
 3382 3 30.64 63.36 -17.18 0.178 3381
 3383 3 30.59 63.64 -17.19 0.068 3382
 3384 3 30.44 63.32 -17.21 0.144 3382
 3385 3 30.16 63.28 -17.2 0.119 3384
 3386 3 29.98 63.32 -17.13 0.126 3385
 3387 3 29.75 63.35 -17.06 0.134 3386
 3388 3 29.67 63.43 -16.97 0.124 3387
 3389 3 29.43 63.46 -16.88 0.141 3388
 3390 3 29.27 63.53 -16.81 0.146 3389
 3391 3 28.99 63.53 -16.76 0.151 3390
 3392 3 28.88 63.61 -16.76 0.16 3391
 3393 3 28.77 63.69 -16.7 0.114 3392
 3394 3 28.68 63.74 -16.59 0.107 3393
 3395 3 28.61 63.68 -16.46 0.125 3394
 3396 3 28.52 63.69 -16.32 0.141 3395
 3397 3 28.4 63.79 -16.18 0.125 3396
 3398 3 28.31 63.83 -16.04 0.125 3397
 3399 3 28.24 63.89 -15.95 0.127 3398
 3400 3 28.13 63.99 -15.81 0.143 3399
 3401 3 27.99 64.04 -15.74 0.219 3400
 3402 3 27.87 64.36 -15.88 0.077 3401
 3403 3 27.74 64.49 -15.89 0.093 3402
 3404 3 27.67 64.66 -15.91 0.102 3403
 3405 3 27.92 63.89 -15.56 0.18 3401
 3406 3 27.87 64.03 -15.53 0.212 3405
 3407 3 27.71 64 -15.54 0.27 3406
 3408 3 27.57 64.03 -15.54 0.265 3407
 3409 3 27.49 64.11 -15.46 0.178 3408
 3410 3 27.42 64.08 -15.39 0.194 3409
 3411 3 27.33 64.01 -15.19 0.166 3410
 3412 3 27.26 63.94 -15 0.128 3411
 3413 3 27.17 63.89 -14.88 0.099 3412
 3414 3 27.01 63.93 -14.75 0.084 3413
 3415 3 26.87 63.96 -14.64 0.115 3414
 3416 3 26.69 64 -14.52 0.146 3415
 3417 3 26.57 63.97 -14.41 0.146 3416
 3418 3 26.39 63.86 -14.38 0.071 3417
 3419 3 26.3 63.82 -14.3 0.091 3418
 3420 3 26.3 63.68 -14.23 0.1 3419
 3421 3 26.35 63.39 -14.17 0.07 3420
 3422 3 26.37 63.28 -14.14 0.077 3421
 3423 3 26.39 63.13 -14.17 0.097 3422
 3424 3 26.33 63.01 -14.19 0.19 3423
 3425 3 26.23 62.97 -14.11 0.217 3424
 3426 3 26.35 62.78 -13.9 0.156 3425
 3427 3 26.36 62.75 -13.61 0.08 3426
 3428 3 26.41 62.71 -13.44 0.092 3427
 3429 3 26.43 62.71 -13.29 0.082 3428
 3430 3 26.48 62.54 -13.22 0.098 3429
 3431 3 26.52 62.46 -13.12 0.155 3430
 3432 3 26.59 62.43 -12.94 0.078 3431
 3433 3 26.61 62.54 -12.8 0.051 3432
 3434 3 26.05 63.41 -14.23 0.097 3425
 3435 3 26.03 63.53 -14.24 0.104 3434
 3436 3 27.35 64.19 -15.84 0.112 3409
 3437 3 27.34 64.21 -16.04 0.101 3436
 3438 3 27.31 64.24 -16.15 0.106 3437
 3439 3 27.25 64.13 -16.4 0.095 3438
 3440 3 27.2 64.08 -16.51 0.103 3439
 3441 3 27.2 64.05 -16.62 0.15 3440
 3442 3 27.25 63.96 -16.81 0.132 3441
 3443 3 27 63.92 -16.99 0.109 3442
 3444 3 26.93 63.91 -17.12 0.128 3443
 3445 3 26.81 63.92 -17.22 0.162 3444
 3446 3 26.75 63.87 -17.35 0.242 3445
 3447 3 26.68 63.41 -17.49 0.148 3446
 3448 3 26.62 63.24 -17.64 0.125 3447
 3449 3 26.53 63.03 -17.69 0.07 3448
 3450 3 26.43 62.99 -17.62 0.095 3449
 3451 3 26.28 62.92 -17.47 0.097 3450
 3452 3 26.12 62.87 -17.42 0.069 3451
 3453 3 26.07 62.77 -17.37 0.059 3452
 3454 3 25.93 62.64 -17.35 0.093 3453
 3455 3 25.78 62.5 -17.3 0.102 3454
 3456 3 25.64 62.38 -17.22 0.089 3455
 3457 3 25.53 62.23 -17.15 0.065 3456
 3458 3 25.41 62.07 -17.15 0.061 3457
 3459 3 25.25 61.98 -17.15 0.104 3458
 3460 3 25.12 61.8 -17.13 0.000125 3459
 3461 3 27.2 63.58 -16.03 0.115 3408
 3462 3 27.04 63.5 -15.99 0.097 3461
 3463 3 26.9 63.31 -15.99 0.067 3462
 3464 3 26.79 63.16 -15.99 0.087 3463
 3465 3 26.65 63.06 -15.94 0.082 3464
 3466 3 26.61 62.96 -15.9 0.068 3465
 3467 3 26.49 62.8 -15.94 0.074 3466
 3468 3 26.5 62.63 -15.9 0.101 3467
 3469 3 26.31 62.48 -15.94 0.067 3468
 3470 3 26.18 62.38 -15.94 0.075 3469
 3471 3 26.06 62.32 -15.99 0.126 3470
 3472 3 25.86 62.32 -16.03 0.079 3471
 3473 3 25.67 62.35 -16.03 0.122 3472
 3474 3 25.56 62.28 -16.03 0.086 3473
 3475 3 25.47 62.21 -16.15 0.077 3474
 3476 3 25.45 62.17 -16.24 0.079 3475
 3477 3 25.4 61.99 -16.31 0.094 3476
 3478 3 25.34 61.82 -16.36 0.098 3477
 3479 3 25.35 61.67 -16.39 0.09 3478
 3480 3 25.32 61.42 -16.33 0.088 3479
 3481 3 25.32 61.28 -16.4 0.098 3480
 3482 3 25.21 61.2 -16.47 0.071 3481
 3483 3 25.07 61.21 -16.5 0.1 3482
 3484 3 24.8 61.1 -16.48 0.108 3483
 3485 3 24.68 60.99 -16.56 0.153 3484
 3486 3 24.66 60.93 -16.72 0.039 3485
 3487 3 24.37 60.91 -16.36 0.076 3485
 3488 3 24.21 60.77 -16.38 0.058 3487
 3489 3 24.12 60.67 -16.45 0.1 3488
 3490 3 23.98 60.57 -16.47 0.097 3489
 3491 3 23.91 60.41 -16.47 0.08 3490
 3492 3 32.96 63.05 -18.88 0.498 3372
 3493 3 33.01 62.91 -19.06 0.542 3492
 3494 3 33.07 62.83 -19.27 0.52 3493
 3495 3 33.09 62.59 -19.45 0.479 3494
 3496 3 33.04 62.55 -19.6 0.47 3495
 3497 3 32.86 62.39 -19.65 0.411 3496
 3498 3 32.79 62.41 -19.88 0.417 3497
 3499 3 32.73 62.39 -20.06 0.349 3498
 3500 3 32.69 62.19 -20.17 0.351 3499
 3501 3 32.66 62.07 -20.26 0.362 3500
 3502 3 32.65 61.97 -20.36 0.327 3501
 3503 3 32.58 61.89 -20.45 0.377 3502
 3504 3 32.37 61.79 -20.51 0.458 3503
 3505 3 32.2 61.58 -20.56 0.456 3504
 3506 3 32.15 61.51 -20.63 0.493 3505
 3507 3 32.05 61.35 -20.67 0.543 3506
 3508 3 32.05 61.05 -20.63 0.524 3507
 3509 3 31.98 60.93 -20.7 0.493 3508
 3510 3 32.17 60.82 -20.79 0.41 3509
 3511 3 32.11 60.76 -20.92 0.412 3510
 3512 3 32.03 60.61 -20.97 0.4 3511
 3513 3 31.92 60.58 -21.06 0.358 3512
 3514 3 31.94 60.33 -21.08 0.402 3513
 3515 3 31.92 60.11 -21.2 0.377 3514
 3516 3 31.81 60.08 -21.4 0.423 3515
 3517 3 31.79 60.04 -21.54 0.509 3516
 3518 3 31.76 59.96 -21.63 0.553 3517
 3519 3 31.72 59.92 -21.83 0.575 3518
 3520 3 31.64 59.79 -21.97 0.618 3519
 3521 3 31.55 59.82 -22.13 0.67 3520
 3522 3 31.48 59.71 -22.24 0.642 3521
 3523 3 31.45 59.64 -22.38 0.64 3522
 3524 3 31.2 60.25 -22.62 0.409 3523
 3525 3 31.09 60.39 -22.82 0.411 3524
 3526 3 31.07 60.35 -23.02 0.387 3525
 3527 3 31 60.31 -23.18 0.352 3526
 3528 3 30.91 60.42 -23.34 0.366 3527
 3529 3 30.8 60.46 -23.5 0.393 3528
 3530 3 30.73 60.5 -23.66 0.367 3529
 3531 3 30.69 60.54 -23.82 0.412 3530
 3532 3 30.64 60.61 -23.96 0.415 3531
 3533 3 30.53 60.61 -24.12 0.383 3532
 3534 3 30.4 60.61 -24.3 0.382 3533
 3535 3 30.33 60.6 -24.44 0.357 3534
 3536 3 30.24 60.61 -24.66 0.346 3535
 3537 3 30.1 60.58 -24.82 0.372 3536
 3538 3 30.03 60.54 -24.94 0.378 3537
 3539 3 29.85 60.46 -25.08 0.375 3538
 3540 3 29.67 60.35 -25.28 0.355 3539
 3541 3 29.54 60.23 -25.44 0.405 3540
 3542 3 29.52 60.06 -25.62 0.39 3541
 3543 3 29.41 59.99 -25.67 0.423 3542
 3544 3 29.34 59.99 -25.79 0.458 3543
 3545 3 29.29 59.99 -25.99 0.507 3544
 3546 3 29.2 60.1 -26.06 0.543 3545
 3547 3 29.09 60.02 -26.17 0.547 3546
 3548 3 29.02 60.1 -26.35 0.601 3547
 3549 3 28.95 60.03 -26.51 0.638 3548
 3550 3 28.84 59.96 -26.63 0.627 3549
 3551 3 28.16 60.78 -26.09 0.127 3550
 3552 3 28.07 60.92 -26.09 0.162 3551
 3553 3 28.04 61.06 -26.09 0.147 3552
 3554 3 27.99 61.21 -26.11 0.124 3553
 3555 3 27.93 61.37 -26.02 0.124 3554
 3556 3 27.86 61.43 -25.96 0.105 3555
 3557 3 27.73 61.56 -25.84 0.097 3556
 3558 3 27.65 61.66 -25.77 0.102 3557
 3559 3 27.56 61.75 -25.71 0.146 3558
 3560 3 27.44 61.87 -25.64 0.187 3559
 3561 3 27.31 61.95 -25.59 0.218 3560
 3562 3 27.19 62.03 -25.5 0.248 3561
 3563 3 26.99 62.14 -25.47 0.277 3562
 3564 3 26.87 62.28 -25.46 0.331 3563
 3565 3 27.01 61.78 -25.14 0.064 3564
 3566 3 27.01 61.74 -25.04 0.084 3565
 3567 3 26.99 61.56 -25.02 0.152 3566
 3568 3 27.1 61.62 -24.8 0.071 3567
 3569 3 27.19 61.6 -24.7 0.064 3568
 3570 3 27.4 61.59 -24.59 0.094 3569
 3571 3 27.58 61.63 -24.5 0.093 3570
 3572 3 27.64 61.73 -24.45 0.000125 3571
 3573 3 27.01 61.37 -25.14 0.143 3567
 3574 3 27.08 61.25 -25.18 0.111 3573
 3575 3 27.3 61.13 -25.14 0.221 3574
 3576 3 27.39 61.07 -25.07 0.264 3575
 3577 3 27.42 60.98 -25.11 0.339 3576
 3578 3 27.3 60.78 -25.45 0.156 3577
 3579 3 26.58 62.62 -25.53 0.202 3564
 3580 3 26.46 62.8 -25.49 0.198 3579
 3581 3 26.24 62.94 -25.44 0.171 3580
 3582 3 26.15 63.16 -25.42 0.159 3581
 3583 3 26.01 63.31 -25.51 0.177 3582
 3584 3 25.92 63.41 -25.55 0.177 3583
 3585 3 25.92 63.54 -25.6 0.218 3584
 3586 3 25.9 63.67 -25.69 0.249 3585
 3587 3 26.12 63.65 -26.01 0.073 3586
 3588 3 26.19 63.69 -26.14 0.096 3587
 3589 3 26.3 63.7 -26.26 0.098 3588
 3590 3 26.42 63.69 -26.4 0.109 3589
 3591 3 26.49 63.69 -26.56 0.125 3590
 3592 3 26.53 63.77 -26.64 0.148 3591
 3593 3 26.55 63.87 -26.69 0.167 3592
 3594 3 26.94 63.94 -26.6 0.075 3593
 3595 3 26.99 64.06 -26.53 0.093 3594
 3596 3 27.1 64.18 -26.47 0.053 3595
 3597 3 27.19 64.15 -26.42 0.068 3596
 3598 3 27.44 64.09 -26.43 0.105 3597
 3599 3 27.67 64.04 -26.41 0.17 3598
 3600 3 27.9 64.02 -26.39 0.163 3599
 3601 3 28.12 63.93 -26.36 0.109 3600
 3602 3 28.28 63.84 -26.2 0.107 3601
 3603 3 28.33 63.85 -26.09 0.136 3602
 3604 3 28.46 63.92 -25.91 0.078 3603
 3605 3 28.55 64.04 -25.82 0.093 3604
 3606 3 26.42 64.06 -26.92 0.073 3593
 3607 3 26.5 64.06 -27.08 0.091 3606
 3608 3 26.66 64.06 -27.24 0.073 3607
 3609 3 26.75 64.06 -27.31 0.075 3608
 3610 3 26.88 63.94 -27.42 0.081 3609
 3611 3 26.84 63.9 -27.56 0.099 3610
 3612 3 26.84 63.87 -27.67 0.074 3611
 3613 3 26.82 63.94 -27.81 0.102 3612
 3614 3 25.69 63.83 -25.48 0.211 3586
 3615 3 25.55 63.91 -25.47 0.215 3614
 3616 3 25.44 63.99 -25.43 0.232 3615
 3617 3 25.23 64.03 -25.34 0.252 3616
 3618 3 25.09 64.11 -25.22 0.284 3617
 3619 3 24.97 64.17 -25.16 0.313 3618
 3620 3 24.79 64.19 -25.15 0.273 3619
 3621 3 24.63 64.19 -25.11 0.19 3620
 3622 3 24.45 64.17 -25.09 0.164 3621
 3623 3 24.34 64.22 -25.06 0.175 3622
 3624 3 24.2 64.33 -25.06 0.194 3623
 3625 3 24 64.31 -25.05 0.184 3624
 3626 3 23.84 64.27 -25.01 0.17 3625
 3627 3 23.66 64.27 -24.96 0.218 3626
 3628 3 23.47 64.23 -24.91 0.182 3627
 3629 3 23.32 64.31 -24.89 0.17 3628
 3630 3 23.2 64.31 -24.87 0.193 3629
 3631 3 23.07 64.33 -24.83 0.234 3630
 3632 3 22.93 64.28 -24.83 0.294 3631
 3633 3 22.82 64.19 -24.82 0.364 3632
 3634 3 22.66 64.16 -24.85 0.394 3633
 3635 3 22.55 64.07 -24.82 0.407 3634
 3636 3 22.43 63.9 -24.81 0.39 3635
 3637 3 22.29 63.83 -24.81 0.353 3636
 3638 3 22.16 63.76 -24.79 0.32 3637
 3639 3 22.25 63.19 -24.79 0.076 3638
 3640 3 22.2 63.04 -24.77 0.105 3639
 3641 3 22.16 62.94 -24.77 0.062 3640
 3642 3 22.11 62.83 -24.72 0.118 3641
 3643 3 22.25 62.76 -24.68 0.234 3642
 3644 3 22.64 62.85 -24.64 0.066 3643
 3645 3 22.77 62.86 -24.55 0.095 3644
 3646 3 22.89 62.73 -24.51 0.087 3645
 3647 3 23.02 62.61 -24.46 0.114 3646
 3648 3 21.95 63.96 -24.75 0.198 3638
 3649 3 21.7 64.01 -24.59 0.182 3648
 3650 3 21.59 63.93 -24.56 0.185 3649
 3651 3 21.48 63.89 -24.49 0.251 3650
 3652 3 21.41 63.75 -24.15 0.133 3651
 3653 3 21.32 63.79 -23.97 0.08 3652
 3654 3 21.14 63.83 -23.86 0.113 3653
 3655 3 21.05 63.9 -23.77 0.081 3654
 3656 3 20.97 63.96 -23.68 0.118 3655
 3657 3 20.88 64.05 -23.57 0.15 3656
 3658 3 20.83 64.13 -23.39 0.151 3657
 3659 3 20.76 64.18 -23.25 0.187 3658
 3660 3 20.69 64.19 -23 0.155 3659
 3661 3 20.63 64.15 -22.78 0.104 3660
 3662 3 20.65 64.13 -22.59 0.079 3661
 3663 3 20.56 64.21 -22.48 0.061 3662
 3664 3 20.51 64.19 -22.32 0.065 3663
 3665 3 20.36 64.19 -22.1 0.093 3664
 3666 3 20.23 64.19 -21.98 0.089 3665
 3667 3 20.12 64.24 -21.87 0.083 3666
 3668 3 19.95 64.19 -21.8 0.109 3667
 3669 3 19.77 64.19 -21.66 0.11 3668
 3670 3 19.7 64.27 -21.64 0.103 3669
 3671 3 19.64 64.35 -21.48 0.117 3670
 3672 3 19.5 64.38 -21.32 0.163 3671
 3673 3 19.46 64.41 -21.21 0.178 3672
 3674 3 19.32 64.44 -21.04 0.178 3673
 3675 3 19.16 64.44 -20.97 0.201 3674
 3676 3 19.05 64.38 -20.9 0.255 3675
 3677 3 18.95 64.35 -20.79 0.257 3676
 3678 3 18.82 64.29 -20.74 0.244 3677
 3679 3 18.48 63.98 -20.79 0.144 3678
 3680 3 18.36 63.9 -20.81 0.171 3679
 3681 3 18.27 63.93 -21.06 0.042 3680
 3682 3 18.07 63.9 -21.22 0.226 3681
 3683 3 17.89 63.88 -21.31 0.205 3682
 3684 3 17.77 63.92 -21.47 0.132 3683
 3685 3 17.8 63.85 -21.67 0.116 3684
 3686 3 17.78 63.81 -21.79 0.127 3685
 3687 3 18.27 63.8 -20.63 0.09 3680
 3688 3 18.18 63.68 -20.54 0.074 3687
 3689 3 18.16 63.57 -20.51 0.078 3688
 3690 3 18.16 63.43 -20.47 0.089 3689
 3691 3 18.14 63.29 -20.38 0.106 3690
 3692 3 18.14 63.18 -20.27 0.143 3691
 3693 3 18.13 63.08 -20.15 0.129 3692
 3694 3 18.11 62.94 -20.01 0.075 3693
 3695 3 18.13 62.86 -19.9 0.087 3694
 3696 3 18.17 62.76 -19.81 0.093 3695
 3697 3 18.08 62.65 -19.76 0.061 3696
 3698 3 18.08 62.53 -19.72 0.088 3697
 3699 3 18.06 62.43 -19.65 0.104 3698
 3700 3 17.88 62.25 -19.58 0.123 3699
 3701 3 17.61 62.15 -19.56 0.105 3700
 3702 3 21.29 63.98 -24.68 0.138 3651
 3703 3 21.11 64.04 -24.68 0.11 3702
 3704 3 20.97 64 -24.72 0.122 3703
 3705 3 20.97 63.86 -24.81 0.113 3704
 3706 3 20.95 63.76 -24.9 0.147 3705
 3707 3 20.86 63.68 -24.96 0.14 3706
 3708 3 20.66 63.68 -25.05 0.12 3707
 3709 3 20.34 63.76 -25.09 0.089 3708
 3710 3 20.18 63.72 -25.14 0.082 3709
 3711 3 20.02 63.76 -25.23 0.086 3710
 3712 3 19.86 63.87 -25.28 0.096 3711
 3713 3 19.73 63.94 -25.37 0.098 3712
 3714 3 19.49 63.97 -25.41 0.121 3713
 3715 3 19.28 63.96 -25.42 0.099 3714
 3716 3 19.12 64.01 -25.42 0.074 3715
 3717 3 18.92 63.96 -25.47 0.143 3716
 3718 3 18.65 63.95 -25.49 0.141 3717
 3719 3 18.4 63.96 -25.54 0.038 3718
 3720 3 28.31 61.2 -25.82 0.156 3555
 3721 3 28.45 61.14 -25.77 0.000125 3720
 3722 3 28.89 59.7 -26.9 0.528 3550
 3723 3 28.94 59.49 -27.24 0.427 3722
 3724 3 28.96 59.43 -27.4 0.423 3723
 3725 3 28.87 59.35 -27.56 0.45 3724
 3726 3 28.85 59.38 -27.69 0.445 3725
 3727 3 28.92 59.3 -27.88 0.351 3726
 3728 3 29.02 59.24 -28.08 0.323 3727
 3729 3 29.01 59.23 -28.2 0.322 3728
 3730 3 28.99 59.13 -28.31 0.308 3729
 3731 3 29.06 58.99 -28.49 0.298 3730
 3732 3 29.15 58.95 -28.67 0.339 3731
 3733 3 29.13 58.85 -28.81 0.378 3732
 3734 3 29.2 58.84 -28.94 0.37 3733
 3735 3 29.13 58.85 -29.2 0.311 3734
 3736 3 29.22 58.92 -29.44 0.336 3735
 3737 3 29.28 58.85 -29.56 0.394 3736
 3738 3 29.32 58.81 -29.69 0.434 3737
 3739 3 29.35 58.78 -29.92 0.431 3738
 3740 3 29.32 58.71 -30.06 0.443 3739
 3741 3 29.37 58.74 -30.29 0.416 3740
 3742 3 29.39 58.75 -30.53 0.374 3741
 3743 3 29.44 58.66 -30.69 0.386 3742
 3744 3 29.44 58.57 -30.9 0.365 3743
 3745 3 29.49 58.42 -31.12 0.347 3744
 3746 3 29.44 58.37 -31.22 0.311 3745
 3747 3 29.45 58.28 -31.29 0.282 3746
 3748 3 29.44 58.32 -31.54 0.303 3747
 3749 3 29.44 58.23 -31.69 0.3 3748
 3750 3 29.44 58.16 -31.85 0.301 3749
 3751 3 29.42 58.12 -32.02 0.279 3750
 3752 3 29.38 58.05 -32.12 0.29 3751
 3753 3 29.37 57.95 -32.26 0.277 3752
 3754 3 29.32 57.81 -32.43 0.278 3753
 3755 3 29.3 57.68 -32.58 0.268 3754
 3756 3 29.27 57.63 -32.73 0.304 3755
 3757 3 29.23 57.5 -32.84 0.312 3756
 3758 3 29.25 57.43 -32.98 0.33 3757
 3759 3 29.25 57.38 -33.11 0.345 3758
 3760 3 29.29 57.31 -33.23 0.382 3759
 3761 3 29.21 57.22 -33.33 0.373 3760
 3762 3 29.24 57.16 -33.47 0.41 3761
 3763 3 29.26 57.05 -33.55 0.479 3762
 3764 3 29.35 57.05 -33.75 0.521 3763
 3765 3 29.4 56.9 -33.84 0.549 3764
 3766 3 29.42 56.77 -33.93 0.583 3765
 3767 3 29.38 56.69 -34.11 0.617 3766
 3768 3 29.26 56.67 -34.26 0.573 3767
 3769 3 29.22 56.59 -34.4 0.5 3768
 3770 3 29.28 56.62 -34.59 0.45 3769
 3771 3 29.25 56.54 -34.79 0.431 3770
 3772 3 29.2 56.48 -35 0.392 3771
 3773 3 29.11 56.4 -35.09 0.384 3772
 3774 3 29.04 56.34 -35.23 0.378 3773
 3775 3 29.02 56.33 -35.46 0.351 3774
 3776 3 29.04 56.3 -35.66 0.344 3775
 3777 3 29.09 56.23 -35.82 0.32 3776
 3778 3 29.2 56.2 -35.98 0.326 3777
 3779 3 29.23 56.12 -36.09 0.368 3778
 3780 3 29.19 56.3 -36.37 0.312 3779
 3781 3 29.19 56.24 -36.54 0.305 3780
 3782 3 29.07 56.15 -36.65 0.311 3781
 3783 3 28.5 56.04 -36.51 0.038 3782
 3784 3 28.45 56.12 -36.65 0.113 3783
 3785 3 28.34 56.2 -36.73 0.117 3784
 3786 3 28.23 56.24 -36.77 0.135 3785
 3787 3 28.15 56.38 -36.66 0.059 3786
 3788 3 28.1 56.47 -36.62 0.07 3787
 3789 3 27.99 56.49 -36.59 0.094 3788
 3790 3 27.89 56.56 -36.51 0.077 3789
 3791 3 28.25 56.13 -37.05 0.074 3786
 3792 3 28.31 56.05 -37.19 0.1 3791
 3793 3 28.27 56.02 -37.41 0.092 3792
 3794 3 28.2 55.97 -37.55 0.076 3793
 3795 3 28.2 55.95 -37.66 0.129 3794
 3796 3 28.17 55.94 -37.76 0.07 3795
 3797 3 29.31 56.23 -36.94 0.262 3782
 3798 3 29.32 56.2 -37.12 0.276 3797
 3799 3 29.39 56.23 -37.33 0.255 3798
 3800 3 29.45 56.19 -37.53 0.279 3799
 3801 3 29.5 56.17 -37.71 0.324 3800
 3802 3 29.64 56.16 -37.92 0.32 3801
 3803 3 29.74 56.2 -38.13 0.335 3802
 3804 3 29.92 56.27 -38.31 0.311 3803
 3805 3 30.12 56.41 -38.53 0.266 3804
 3806 3 30.12 56.48 -38.72 0.26 3805
 3807 3 30.12 56.52 -38.92 0.27 3806
 3808 3 30.26 56.54 -39.01 0.294 3807
 3809 3 30.37 56.52 -39.14 0.302 3808
 3810 3 30.46 56.55 -39.25 0.282 3809
 3811 3 30.55 56.48 -39.38 0.25 3810
 3812 3 30.62 56.49 -39.53 0.277 3811
 3813 3 30.7 56.41 -39.68 0.294 3812
 3814 3 30.81 56.4 -39.81 0.345 3813
 3815 3 30.97 56.37 -39.93 0.353 3814
 3816 3 31.04 56.34 -40.05 0.352 3815
 3817 3 31.11 56.27 -40.2 0.39 3816
 3818 3 31.13 56.23 -40.35 0.423 3817
 3819 3 31.29 56.19 -40.45 0.461 3818
 3820 3 31.29 56.09 -40.6 0.469 3819
 3821 3 31.36 55.97 -40.69 0.482 3820
 3822 3 31.49 55.97 -40.77 0.461 3821
 3823 3 31.46 55.83 -40.91 0.432 3822
 3824 3 31.59 55.84 -41.05 0.383 3823
 3825 3 31.75 55.87 -41.21 0.297 3824
 3826 3 31.89 55.91 -41.42 0.244 3825
 3827 3 31.91 55.8 -41.56 0.248 3826
 3828 3 32 55.72 -41.69 0.285 3827
 3829 3 32.13 55.73 -41.88 0.306 3828
 3830 3 32.23 55.76 -41.99 0.324 3829
 3831 3 32.33 55.74 -42.19 0.338 3830
 3832 3 32.36 55.73 -42.34 0.367 3831
 3833 3 32.48 55.67 -42.34 0.404 3832
 3834 3 32.53 55.67 -42.44 0.456 3833
 3835 3 32.62 55.42 -42.55 0.473 3834
 3836 3 32.69 55.35 -42.63 0.493 3835
 3837 3 32.77 55.27 -42.8 0.509 3836
 3838 3 32.77 55.03 -42.94 0.531 3837
 3839 3 32.77 54.85 -43.06 0.505 3838
 3840 3 32.89 54.78 -43.12 0.475 3839
 3841 3 32.96 54.7 -43.24 0.459 3840
 3842 3 33.06 54.7 -43.34 0.388 3841
 3843 3 33.06 54.67 -43.52 0.334 3842
 3844 3 33.06 54.56 -43.61 0.327 3843
 3845 3 33.14 54.39 -43.76 0.31 3844
 3846 3 33.25 54.23 -43.91 0.313 3845
 3847 3 33.35 54.09 -44.01 0.351 3846
 3848 3 33.39 53.95 -44.06 0.381 3847
 3849 3 33.5 53.8 -44.15 0.395 3848
 3850 3 33.57 53.63 -44.19 0.396 3849
 3851 3 33.67 53.49 -44.27 0.389 3850
 3852 3 33.92 53.31 -43.9 0.167 3851
 3853 3 33.92 53.18 -43.67 0.07 3852
 3854 3 33.93 53.21 -43.54 0.071 3853
 3855 3 34 53.24 -43.39 0.132 3854
 3856 3 34.11 53.24 -43.26 0.136 3855
 3857 3 33.57 53.42 -44.73 0.247 3851
 3858 3 33.65 53.37 -44.88 0.225 3857
 3859 3 33.69 53.25 -45.08 0.205 3858
 3860 3 33.76 53.21 -45.22 0.183 3859
 3861 3 33.82 53.17 -45.35 0.194 3860
 3862 3 33.82 53.06 -45.5 0.213 3861
 3863 3 33.79 53.03 -45.61 0.244 3862
 3864 3 33.87 52.93 -45.68 0.278 3863
 3865 3 33.87 52.88 -45.83 0.315 3864
 3866 3 33.95 52.81 -45.94 0.349 3865
 3867 3 34.05 52.74 -46.04 0.326 3866
 3868 3 33.99 52.74 -46.15 0.295 3867
 3869 3 34.05 52.53 -46.22 0.347 3868
 3870 3 34.12 52.42 -46.29 0.28 3869
 3871 3 34.23 52.42 -46.58 0.294 3870
 3872 3 34.13 52.32 -46.79 0.267 3871
 3873 3 34.12 52.24 -46.92 0.236 3872
 3874 3 34.13 52.1 -47.11 0.247 3873
 3875 3 34.21 52 -47.28 0.257 3874
 3876 3 34.25 51.85 -47.43 0.242 3875
 3877 3 34.28 51.78 -47.61 0.26 3876
 3878 3 34.31 51.68 -47.73 0.293 3877
 3879 3 34.35 51.75 -47.9 0.334 3878
 3880 3 34.42 51.74 -48 0.433 3879
 3881 3 34.46 51.74 -48.12 0.499 3880
 3882 3 34.42 51.61 -48.23 0.569 3881
 3883 3 34.49 51.6 -48.39 0.596 3882
 3884 3 34.58 51.45 -48.46 0.605 3883
 3885 3 34.64 51.34 -48.58 0.587 3884
 3886 3 34.72 51.21 -48.62 0.604 3885
 3887 3 35.59 51.25 -48.15 0.092 3886
 3888 3 35.67 51.31 -48.08 0.107 3887
 3889 3 35.81 51.45 -48.03 0.123 3888
 3890 3 35.92 51.53 -47.96 0.132 3889
 3891 3 36.03 51.63 -47.94 0.191 3890
 3892 3 36.07 51.74 -47.94 0.215 3891
 3893 3 36.14 51.88 -47.92 0.254 3892
 3894 3 36.24 52.03 -47.86 0.231 3893
 3895 3 36.24 52.25 -47.83 0.184 3894
 3896 3 36.35 52.39 -47.83 0.163 3895
 3897 3 36.39 52.59 -47.83 0.187 3896
 3898 3 36.54 52.56 -47.61 0.106 3897
 3899 3 36.57 52.67 -47.47 0.114 3898
 3900 3 36.73 52.91 -47.42 0.105 3899
 3901 3 36.77 52.99 -47.29 0.078 3900
 3902 3 36.94 53.09 -47.17 0.095 3901
 3903 3 37.06 53.2 -47.06 0.122 3902
 3904 3 37.2 53.24 -46.99 0.14 3903
 3905 3 37.34 53.38 -46.99 0.074 3904
 3906 3 37.48 53.45 -46.99 0.11 3905
 3907 3 37.53 53.59 -47.07 0.137 3906
 3908 3 37.6 53.71 -47.14 0.114 3907
 3909 3 37.69 53.9 -47.17 0.117 3908
 3910 3 37.7 54.1 -47.17 0.129 3909
 3911 3 37.65 54.29 -47.17 0.1 3910
 3912 3 37.65 54.42 -47.24 0.138 3911
 3913 3 37.62 54.53 -47.34 0.171 3912
 3914 3 37.59 54.63 -47.42 0.207 3913
 3915 3 37.78 54.6 -47.64 0.109 3914
 3916 3 37.88 54.64 -47.68 0.101 3915
 3917 3 38.03 54.53 -47.57 0.08 3916
 3918 3 38.09 54.35 -47.53 0.108 3917
 3919 3 38.13 54.18 -47.57 0.107 3918
 3920 3 38.28 54.01 -47.64 0.107 3919
 3921 3 38.35 53.89 -47.6 0.118 3920
 3922 3 38.44 53.89 -47.29 0.078 3921
 3923 3 38.49 53.88 -47.11 0.072 3922
 3924 3 38.51 53.74 -46.96 0.092 3923
 3925 3 38.58 53.68 -46.84 0.115 3924
 3926 3 38.59 53.64 -46.63 0.046 3925
 3927 3 38.52 53.64 -46.56 0.058 3926
 3928 3 38.48 53.68 -46.46 0.057 3927
 3929 3 38.47 53.67 -46.28 0.000125 3928
 3930 3 37.27 54.87 -47.39 0.074 3914
 3931 3 37.22 54.99 -47.41 0.077 3930
 3932 3 37.16 55.14 -47.39 0.054 3931
 3933 3 37.13 55.3 -47.33 0.106 3932
 3934 3 36.97 55.49 -47.35 0.097 3933
 3935 3 36.87 55.57 -47.35 0.055 3934
 3936 3 36.36 52.63 -47.39 0.11 3899
 3937 3 36.43 52.8 -48.08 0.177 3897
 3938 3 36.39 52.88 -48.22 0.197 3937
 3939 3 36.21 52.78 -48.47 0.094 3938
 3940 3 36.25 52.8 -48.67 0.113 3939
 3941 3 36.25 52.84 -48.8 0.146 3940
 3942 3 36.29 53.02 -48.93 0.14 3941
 3943 3 36.31 53.12 -49.08 0.106 3942
 3944 3 36.3 53.12 -49.28 0.1 3943
 3945 3 36.19 53.12 -49.5 0.106 3944
 3946 3 36.25 53.2 -49.6 0.132 3945
 3947 3 36.3 53.31 -49.65 0.121 3946
 3948 3 36.35 53.45 -49.73 0.071 3947
 3949 3 36.36 53.6 -49.83 0.081 3948
 3950 3 36.33 53.7 -49.9 0.116 3949
 3951 3 36.35 53.81 -49.96 0.185 3950
 3952 3 35.96 53.95 -50.25 0.113 3951
 3953 3 35.86 53.92 -50.4 0.07 3952
 3954 3 36.69 53.57 -49.96 0.093 3951
 3955 3 36.74 53.45 -49.96 0.133 3954
 3956 3 36.78 53.35 -50.1 0.119 3955
 3957 3 36.89 53.32 -50.25 0.116 3956
 3958 3 36.97 53.31 -50.39 0.142 3957
 3959 3 37.14 53.05 -50.36 0.081 3958
 3960 3 37.24 52.78 -50.39 0.153 3959
 3961 3 37.43 52.6 -50.42 0.172 3960
 3962 3 37.57 52.56 -50.45 0.137 3961
 3963 3 37.72 52.52 -50.49 0.121 3962
 3964 3 37.91 52.38 -50.53 0.07 3963
 3965 3 38.04 52.32 -50.59 0.102 3964
 3966 3 38.2 52.24 -50.66 0.088 3965
 3967 3 38.31 52.09 -50.7 0.061 3966
 3968 3 38.4 51.96 -50.74 0.085 3967
 3969 3 38.44 51.81 -50.85 0.107 3968
 3970 3 38.5 51.75 -50.94 0.11 3969
 3971 3 38.62 51.73 -51.09 0.077 3970
 3972 3 38.66 51.63 -51.15 0.077 3971
 3973 3 38.76 51.46 -51.25 0.102 3972
 3974 3 38.77 51.31 -51.34 0.09 3973
 3975 3 38.87 51.21 -51.47 0.095 3974
 3976 3 38.95 51.1 -51.59 0.075 3975
 3977 3 39.09 51.07 -51.68 0.08 3976
 3978 3 39.23 51.08 -51.72 0.075 3977
 3979 3 39.35 51.06 -51.76 0.101 3978
 3980 3 39.42 50.97 -51.79 0.187 3979
 3981 3 39.48 51.17 -51.47 0.058 3980
 3982 3 39.54 51.26 -51.33 0.124 3981
 3983 3 39.55 51.38 -51.23 0.112 3982
 3984 3 39.5 51.46 -51.18 0.065 3983
 3985 3 39.49 50.82 -51.98 0.143 3980
 3986 3 39.45 50.82 -52.22 0.148 3985
 3987 3 39.42 50.74 -52.37 0.15 3986
 3988 3 36.53 53.05 -48 0.136 3938
 3989 3 36.67 53.13 -47.92 0.121 3988
 3990 3 34.57 51.11 -48.78 0.536 3886
 3991 3 35.01 50.7 -48.43 0.074 3990
 3992 3 34.97 50.56 -48.5 0.073 3991
 3993 3 34.83 50.42 -48.51 0.055 3992
 3994 3 34.68 50.28 -48.5 0.094 3993
 3995 3 34.67 50.09 -48.54 0.113 3994
 3996 3 34.71 49.87 -48.64 0.092 3995
 3997 3 34.64 49.71 -48.69 0.087 3996
 3998 3 34.55 49.59 -48.72 0.058 3997
 3999 3 34.54 49.42 -48.64 0.091 3998
 4000 3 34.49 49.33 -48.54 0.101 3999
 4001 3 34.42 49.24 -48.48 0.106 4000
 4002 3 34.47 49.16 -48.36 0.094 4001
 4003 3 34.4 49.12 -48.25 0.07 4002
 4004 3 34.43 48.98 -48.15 0.052 4003
 4005 3 34.43 48.95 -48.04 0.048 4004
 4006 3 34.4 48.85 -47.96 0.082 4005
 4007 3 34.43 48.71 -47.9 0.116 4006
 4008 3 34.49 48.62 -47.83 0.12 4007
 4009 3 34.5 48.57 -47.61 0.075 4008
 4010 3 34.44 48.49 -47.58 0.076 4009
 4011 3 34.62 51.01 -48.85 0.383 4010
 4012 3 33.97 51.42 -49.21 0.149 4011
 4013 3 33.79 51.45 -49.46 0.195 4012
 4014 3 33.72 51.44 -49.6 0.224 4013
 4015 3 33.49 51.62 -49.86 0.149 4014
 4016 3 33.35 51.66 -49.98 0.175 4015
 4017 3 33.33 51.7 -50.09 0.216 4016
 4018 3 33.29 51.77 -50.23 0.246 4017
 4019 3 33.23 51.83 -50.37 0.287 4018
 4020 3 33.08 51.83 -50.51 0.329 4019
 4021 3 32.94 51.79 -50.63 0.294 4020
 4022 3 32.8 51.69 -50.87 0.239 4021
 4023 3 32.69 51.66 -51.04 0.176 4022
 4024 3 32.55 51.63 -51.31 0.126 4023
 4025 3 32.44 51.69 -51.44 0.157 4024
 4026 3 32.37 51.69 -51.62 0.141 4025
 4027 3 32.32 51.69 -51.83 0.125 4026
 4028 3 32.27 51.69 -51.98 0.147 4027
 4029 3 32.2 51.55 -52.13 0.159 4028
 4030 3 32.11 51.55 -52.27 0.165 4029
 4031 3 32.09 51.61 -52.44 0.144 4030
 4032 3 32.02 51.73 -52.51 0.132 4031
 4033 3 31.99 51.87 -52.58 0.104 4032
 4034 3 31.95 52 -52.67 0.131 4033
 4035 3 31.93 52.11 -52.85 0.16 4034
 4036 3 31.93 52.26 -52.92 0.212 4035
 4037 3 31.86 52.36 -52.95 0.29 4036
 4038 3 31.77 52.4 -53.03 0.321 4037
 4039 3 31.63 52.46 -53.07 0.347 4038
 4040 3 31.52 52.55 -53.14 0.34 4039
 4041 3 31.38 52.5 -53.3 0.273 4040
 4042 3 31.29 52.5 -53.41 0.237 4041
 4043 3 31.24 52.44 -53.63 0.204 4042
 4044 3 31.19 52.35 -53.99 0.144 4043
 4045 3 31.16 52.36 -54.14 0.21 4044
 4046 3 31.12 52.4 -54.3 0.262 4045
 4047 3 31.01 52.46 -54.42 0.286 4046
 4048 3 30.98 52.58 -54.52 0.264 4047
 4049 3 30.8 52.58 -54.67 0.176 4048
 4050 3 30.75 52.54 -54.92 0.089 4049
 4051 3 30.71 52.53 -55.07 0.179 4050
 4052 3 30.66 52.48 -55.2 0.194 4051
 4053 3 30.61 52.4 -55.31 0.257 4052
 4054 3 30.56 52.32 -55.41 0.344 4053
 4055 3 30.52 52.33 -55.57 0.412 4054
 4056 3 30.29 52.25 -55.67 0.452 4055
 4057 3 30.17 52.26 -55.79 0.471 4056
 4058 3 30.11 52.33 -55.96 0.411 4057
 4059 3 29.99 52.51 -56.07 0.346 4058
 4060 3 29.86 52.53 -56.2 0.271 4059
 4061 3 29.58 52.68 -56.25 0.144 4060
 4062 3 29.45 52.71 -56.35 0.098 4061
 4063 3 29.31 52.71 -56.46 0.085 4062
 4064 3 29.17 52.67 -56.67 0.128 4063
 4065 3 29.04 52.59 -56.75 0.119 4064
 4066 3 28.88 52.59 -56.86 0.093 4065
 4067 3 28.75 52.61 -56.97 0.122 4066
 4068 3 28.57 52.7 -57.04 0.149 4067
 4069 3 28.43 52.82 -57.08 0.148 4068
 4070 3 28.36 52.92 -57.18 0.208 4069
 4071 3 28.28 53.09 -57.22 0.279 4070
 4072 3 28.25 53.13 -57.33 0.279 4071
 4073 3 28.14 53.25 -57.43 0.266 4072
 4074 3 28.09 53.32 -57.54 0.222 4073
 4075 3 28 53.42 -57.58 0.24 4074
 4076 3 27.87 53.52 -57.65 0.253 4075
 4077 3 27.66 53.59 -57.76 0.306 4076
 4078 3 27.53 53.61 -57.86 0.379 4077
 4079 3 27.34 53.52 -57.97 0.387 4078
 4080 3 27.27 53.65 -58.02 0.427 4079
 4081 3 27.73 53.95 -58.26 0.056 4080
 4082 3 27.68 53.89 -58.41 0.083 4081
 4083 3 27.57 53.9 -58.47 0.000125 4082
 4084 3 27.02 53.52 -58.08 0.436 4080
 4085 3 26.91 53.51 -58.2 0.412 4084
 4086 3 26.77 53.41 -58.22 0.359 4085
 4087 3 26.66 53.03 -57.92 0.097 4086
 4088 3 26.55 53.1 -57.91 0.1 4087
 4089 3 26.45 53.12 -57.91 0.143 4088
 4090 3 26.36 53.16 -57.87 0.096 4089
 4091 3 26.66 53.45 -58.38 0.287 4086
 4092 3 26.57 53.52 -58.59 0.182 4091
 4093 3 26.45 53.67 -58.7 0.151 4092
 4094 3 26.3 53.77 -58.8 0.14 4093
 4095 3 26.18 53.84 -58.88 0.12 4094
 4096 3 26.07 53.88 -58.97 0.184 4095
 4097 3 25.93 53.91 -59.02 0.19 4096
 4098 3 25.8 54.02 -59.06 0.2 4097
 4099 3 25.57 54.06 -59.06 0.158 4098
 4100 3 25.41 54.12 -59.11 0.102 4099
 4101 3 25.21 54.24 -59.14 0.119 4100
 4102 3 25.03 54.34 -59.23 0.157 4101
 4103 3 24.9 54.35 -59.39 0.193 4102
 4104 3 24.72 54.39 -59.56 0.095 4103
 4105 3 24.63 54.45 -59.73 0.119 4104
 4106 3 24.51 54.52 -59.93 0.125 4105
 4107 3 24.47 54.59 -60.14 0.177 4106
 4108 3 24.44 54.58 -60.31 0.186 4107
 4109 3 24.31 54.62 -60.55 0.168 4108
 4110 3 24.24 54.73 -60.75 0.227 4109
 4111 3 24.19 54.73 -60.9 0.314 4110
 4112 3 23.99 54.83 -61.07 0.341 4111
 4113 3 23.9 54.86 -61.17 0.348 4112
 4114 3 23.86 55.01 -61.35 0.258 4113
 4115 3 23.84 54.88 -61.47 0.202 4114
 4116 3 23.86 54.86 -61.61 0.119 4115
 4117 3 23.73 54.84 -61.82 0.112 4116
 4118 3 23.59 54.87 -61.93 0.106 4117
 4119 3 23.47 54.98 -61.99 0.109 4118
 4120 3 23.36 55.01 -62.11 0.152 4119
 4121 3 23.38 55.01 -62.32 0.172 4120
 4122 3 23.27 55.08 -62.37 0.192 4121
 4123 3 23.2 55.08 -62.47 0.111 4122
 4124 3 23.2 55.08 -62.71 0.122 4123
 4125 3 23.24 55.04 -62.9 0.135 4124
 4126 3 23.26 54.9 -63.14 0.127 4125
 4127 3 23.28 54.9 -63.32 0.18 4126
 4128 3 23.3 54.86 -63.43 0.262 4127
 4129 3 23.28 54.95 -63.54 0.268 4128
 4130 3 23.3 55.01 -63.67 0.287 4129
 4131 3 23.26 55.09 -63.78 0.247 4130
 4132 3 23.26 54.94 -63.97 0.169 4131
 4133 3 23.24 54.95 -64.1 0.134 4132
 4134 3 23.15 54.98 -64.25 0.085 4133
 4135 3 23.17 54.98 -64.41 0.125 4134
 4136 3 23.25 55.02 -64.49 0.136 4135
 4137 3 23.25 55.11 -64.6 0.159 4136
 4138 3 23.36 55.2 -64.77 0.11 4137
 4139 3 23.41 55.22 -64.96 0.155 4138
 4140 3 23.43 55.23 -65.08 0.13 4139
 4141 3 23.45 55.36 -65.19 0.126 4140
 4142 3 23.45 55.26 -65.35 0.263 4141
 4143 3 23.49 55.27 -65.49 0.339 4142
 4144 3 23.49 55.26 -65.66 0.389 4143
 4145 3 23.52 55.15 -65.8 0.474 4144
 4146 3 23.56 55.16 -65.96 0.465 4145
 4147 3 23.64 55.18 -66.11 0.44 4146
 4148 3 23.66 55.23 -66.3 0.383 4147
 4149 3 23.64 55.26 -66.44 0.363 4148
 4150 3 23.48 55.37 -66.63 0.347 4149
 4151 3 23.46 55.47 -66.8 0.339 4150
 4152 3 23.42 55.48 -66.94 0.229 4151
 4153 3 23.39 55.48 -67.1 0.156 4152
 4154 3 23.42 55.51 -67.21 0.173 4153
 4155 3 23.48 55.48 -67.4 0.118 4154
 4156 3 23.5 55.44 -67.54 0.101 4155
 4157 3 23.42 55.48 -67.65 0.094 4156
 4158 3 23.41 55.5 -67.79 0.135 4157
 4159 3 23.42 55.58 -67.88 0.166 4158
 4160 3 23.42 55.69 -67.96 0.156 4159
 4161 3 23.47 55.76 -68.16 0.157 4160
 4162 3 23.45 55.92 -68.41 0.16 4161
 4163 3 23.4 56.04 -68.55 0.118 4162
 4164 3 23.31 56.11 -68.66 0.088 4163
 4165 3 23.22 56.17 -68.82 0.114 4164
 4166 3 23.09 56.21 -68.96 0.101 4165
 4167 3 22.95 56.25 -69.12 0.144 4166
 4168 3 22.86 56.35 -69.22 0.173 4167
 4169 3 22.74 56.39 -69.34 0.183 4168
 4170 3 22.68 56.43 -69.42 0.182 4169
 4171 3 22.83 56.29 -69.67 0.07 4170
 4172 3 22.89 56.18 -69.83 0.111 4171
 4173 3 22.94 56.18 -70 0.106 4172
 4174 3 22.94 56.17 -70.11 0.087 4173
 4175 3 22.98 56.06 -70.28 0.112 4174
 4176 3 22.98 56.03 -70.41 0.133 4175
 4177 3 22.96 55.93 -70.61 0.138 4176
 4178 3 23.09 55.89 -70.74 0.186 4177
 4179 3 23.12 55.93 -70.88 0.209 4178
 4180 3 23.07 55.99 -71.1 0.182 4179
 4181 3 22.96 56 -71.26 0.173 4180
 4182 3 22.92 56.08 -71.39 0.125 4181
 4183 3 22.88 56.18 -71.53 0.133 4182
 4184 3 22.81 56.28 -71.7 0.152 4183
 4185 3 22.79 56.36 -71.91 0.176 4184
 4186 3 22.81 56.43 -72.03 0.196 4185
 4187 3 22.88 56.54 -72.09 0.188 4186
 4188 3 22.86 56.62 -72.17 0.166 4187
 4189 3 23.06 56.61 -72.37 0.091 4188
 4190 3 23.08 56.67 -72.47 0.057 4189
 4191 3 23.11 56.76 -72.55 0.105 4190
 4192 3 23.17 56.75 -72.66 0.122 4191
 4193 3 23.13 56.64 -72.86 0.096 4192
 4194 3 22.63 56.83 -72.2 0.113 4188
 4195 3 22.45 56.96 -72.3 0.102 4194
 4196 3 22.38 57.03 -72.34 0.102 4195
 4197 3 22.22 57.14 -72.37 0.108 4196
 4198 3 22.11 57.26 -72.37 0.123 4197
 4199 3 21.99 57.42 -72.37 0.131 4198
 4200 3 21.94 57.61 -72.36 0.12 4199
 4201 3 21.83 57.75 -72.34 0.172 4200
 4202 3 21.72 57.81 -72.37 0.22 4201
 4203 3 21.78 58.08 -72.03 0.122 4202
 4204 3 21.84 58.21 -71.91 0.127 4203
 4205 3 21.78 58.36 -71.84 0.115 4204
 4206 3 21.75 58.5 -71.77 0.11 4205
 4207 3 21.64 58.65 -71.68 0.077 4206
 4208 3 21.55 58.74 -71.62 0.147 4207
 4209 3 21.44 58.86 -71.56 0.223 4208
 4210 3 21.32 58.89 -71.52 0.302 4209
 4211 3 21.23 59.01 -71.52 0.354 4210
 4212 3 21.12 59.18 -71.54 0.394 4211
 4213 3 21.05 59.39 -71.59 0.394 4212
 4214 3 20.96 59.46 -71.6 0.414 4213
 4215 3 20.84 59.56 -71.62 0.433 4214
 4216 3 20.27 59.03 -71.8 0.075 4215
 4217 3 20.1 58.88 -71.88 0.061 4216
 4218 3 19.91 58.85 -71.86 0.07 4217
 4219 3 19.78 58.8 -71.77 0.109 4218
 4220 3 19.64 58.74 -71.66 0.14 4219
 4221 3 19.57 58.74 -71.55 0.131 4220
 4222 3 19.41 58.53 -71.55 0.097 4221
 4223 3 19.27 58.3 -71.57 0.069 4222
 4224 3 19.25 58.17 -71.52 0.084 4223
 4225 3 19.12 58.18 -71.47 0.104 4224
 4226 3 18.96 58.07 -71.44 0.145 4225
 4227 3 18.84 58.1 -71.44 0.176 4226
 4228 3 20.89 59.78 -71.57 0.386 4215
 4229 3 20.97 60.1 -71.48 0.233 4228
 4230 3 21.06 60.39 -71.43 0.166 4229
 4231 3 21.22 60.42 -71.12 0.114 4230
 4232 3 21.11 60.58 -71.37 0.104 4230
 4233 3 21.17 60.75 -71.35 0.118 4232
 4234 3 21.24 60.92 -71.31 0.118 4233
 4235 3 21.38 61.03 -71.32 0.094 4234
 4236 3 21.45 61.15 -71.34 0.136 4235
 4237 3 21.56 61.22 -71.37 0.122 4236
 4238 3 21.72 61.33 -71.31 0.122 4237
 4239 3 21.88 61.43 -71.29 0.109 4238
 4240 3 21.97 61.54 -71.26 0.114 4239
 4241 3 22.13 61.68 -71.17 0.126 4240
 4242 3 22.31 61.72 -71.02 0.187 4241
 4243 3 22.38 61.75 -70.92 0.236 4242
 4244 3 22.37 61.83 -70.61 0.191 4243
 4245 3 22.44 61.87 -70.53 0.234 4244
 4246 3 22.53 61.9 -70.39 0.212 4245
 4247 3 22.64 61.96 -70.2 0.137 4246
 4248 3 22.71 62.06 -70.16 0.116 4247
 4249 3 22.83 62.14 -70.03 0.061 4248
 4250 3 21.44 57.57 -72.67 0.113 4202
 4251 3 21.31 57.53 -72.65 0.138 4250
 4252 3 21.2 57.42 -72.73 0.12 4251
 4253 3 21.22 57.39 -72.84 0.127 4252
 4254 3 23.14 55.61 -67.33 0.149 4154
 4255 3 23.01 55.72 -67.44 0.168 4254
 4256 3 22.91 55.86 -67.56 0.17 4255
 4257 3 22.78 55.96 -67.7 0.188 4256
 4258 3 22.62 56.04 -67.84 0.164 4257
 4259 3 22.48 56.17 -68 0.114 4258
 4260 3 22.35 56.25 -68.17 0.109 4259
 4261 3 22.24 56.32 -68.34 0.143 4260
 4262 3 22.17 56.36 -68.5 0.144 4261
 4263 3 22.08 56.39 -68.7 0.152 4262
 4264 3 21.86 56.44 -68.92 0.144 4263
 4265 3 21.68 56.44 -69.05 0.193 4264
 4266 3 21.58 56.56 -69.14 0.186 4265
 4267 3 21.52 56.68 -69.27 0.18 4266
 4268 3 21.4 56.75 -69.45 0.242 4267
 4269 3 21.29 56.78 -69.56 0.254 4268
 4270 3 21.2 56.82 -69.68 0.255 4269
 4271 3 21.13 56.82 -69.84 0.297 4270
 4272 3 21.32 56.47 -70.1 0.235 4271
 4273 3 21.14 56.51 -70.32 0.218 4272
 4274 3 20.94 56.57 -70.63 0.169 4273
 4275 3 20.84 56.64 -70.84 0.222 4274
 4276 3 20.75 56.67 -71.02 0.194 4275
 4277 3 20.53 56.64 -71.18 0.126 4276
 4278 3 20.43 56.68 -71.29 0.155 4277
 4279 3 20.28 56.7 -71.37 0.197 4278
 4280 3 20.09 56.56 -71.4 0.21 4279
 4281 3 20.02 56.67 -71.52 0.203 4280
 4282 3 19.94 56.85 -71.69 0.113 4281
 4283 3 19.78 56.88 -71.78 0.116 4282
 4284 3 19.63 56.92 -71.94 0.125 4283
 4285 3 19.45 56.96 -72.1 0.171 4284
 4286 3 19.26 57 -72.33 0.147 4285
 4287 3 19.13 57.06 -72.57 0.144 4286
 4288 3 19.04 57.13 -72.63 0.141 4287
 4289 3 18.85 57.11 -72.71 0.104 4288
 4290 3 18.72 57.14 -72.86 0.149 4289
 4291 3 18.6 57.14 -72.91 0.184 4290
 4292 3 18.44 57.1 -72.97 0.152 4291
 4293 3 18.35 57.17 -72.98 0.114 4292
 4294 3 18.2 57.21 -73.11 0.119 4293
 4295 3 18.04 57.25 -73.19 0.168 4294
 4296 3 17.97 57.2 -73.31 0.166 4295
 4297 3 17.83 57.19 -73.36 0.132 4296
 4298 3 17.64 57.16 -73.5 0.102 4297
 4299 3 17.54 57.13 -73.64 0.162 4298
 4300 3 17.41 57.13 -73.83 0.223 4299
 4301 3 17.27 57.12 -73.98 0.29 4300
 4302 3 17.27 57.08 -74.08 0.369 4301
 4303 3 17.18 57.01 -74.19 0.407 4302
 4304 3 16.95 57.01 -74.23 0.358 4303
 4305 3 17.07 56.73 -74.23 0.172 4304
 4306 3 16.64 57.27 -74.4 0.294 4304
 4307 3 16.57 57.37 -74.46 0.323 4306
 4308 3 16.22 57.04 -74.48 0.086 4307
 4309 3 16.11 57.12 -74.49 0.095 4308
 4310 3 15.97 57.2 -74.38 0.082 4309
 4311 3 16.43 57.44 -74.54 0.337 4307
 4312 3 16.32 57.47 -74.6 0.311 4311
 4313 3 16.28 57.4 -74.85 0.222 4312
 4314 3 16.23 57.29 -75.12 0.147 4313
 4315 3 16.23 57.2 -75.32 0.102 4314
 4316 3 16.21 57.2 -75.51 0.07 4315
 4317 3 16.08 57.2 -75.7 0.117 4316
 4318 3 16.02 57.16 -75.87 0.11 4317
 4319 3 15.88 57.22 -76.13 0.113 4318
 4320 3 15.79 57.26 -76.24 0.111 4319
 4321 3 15.7 57.29 -76.35 0.141 4320
 4322 3 15.64 57.22 -76.55 0.132 4321
 4323 3 15.53 57.26 -76.71 0.143 4322
 4324 3 15.4 57.29 -76.87 0.125 4323
 4325 3 15.28 57.15 -77.04 0.157 4324
 4326 3 15.21 57.01 -77.16 0.184 4325
 4327 3 15.15 56.9 -77.27 0.234 4326
 4328 3 15.11 56.83 -77.39 0.265 4327
 4329 3 15.05 56.69 -77.47 0.301 4328
 4330 3 14.98 56.58 -77.58 0.305 4329
 4331 3 14.93 56.36 -77.64 0.272 4330
 4332 3 14.88 56.18 -77.75 0.244 4331
 4333 3 14.66 56.15 -77.89 0.192 4332
 4334 3 14.56 56.04 -77.99 0.161 4333
 4335 3 14.47 55.96 -78.11 0.118 4334
 4336 3 14.33 55.83 -78.27 0.101 4335
 4337 3 14.24 55.79 -78.35 0.134 4336
 4338 3 14.07 55.66 -78.44 0.163 4337
 4339 3 13.97 55.65 -78.61 0.145 4338
 4340 3 13.89 55.65 -78.72 0.081 4339
 4341 3 13.77 55.55 -78.83 0.101 4340
 4342 3 13.72 55.58 -78.94 0.132 4341
 4343 3 13.82 55.65 -79.16 0.132 4342
 4344 3 13.85 55.57 -79.31 0.126 4343
 4345 3 13.92 55.59 -79.44 0.122 4344
 4346 3 13.9 55.61 -79.58 0.2 4345
 4347 3 13.88 55.76 -79.64 0.148 4346
 4348 3 21.37 56.18 -69.9 0.105 4272
 4349 3 21.35 56.04 -69.81 0.112 4348
 4350 3 20.74 57.08 -69.37 0.12 4271
 4351 3 20.61 57.25 -69.18 0.092 4350
 4352 3 20.58 57.39 -69.1 0.095 4351
 4353 3 20.56 57.53 -69.01 0.052 4352
 4354 3 34.69 50.95 -48.97 0.275 3990
 4355 3 34.79 50.93 -49.13 0.168 4354
 4356 3 34.96 50.91 -49.34 0.147 4355
 4357 3 35.01 50.85 -49.54 0.145 4356
 4358 3 35.1 50.81 -49.71 0.177 4357
 4359 3 35.16 50.68 -49.89 0.118 4358
 4360 3 35.19 50.63 -50 0.098 4359
 4361 3 35.23 50.56 -50.15 0.16 4360
 4362 3 35.23 50.5 -50.26 0.22 4361
 4363 3 35.26 50.53 -50.43 0.245 4362
 4364 3 35.36 50.13 -50.6 0.193 4363
 4365 3 35.45 49.88 -50.8 0.16 4364
 4366 3 35.51 49.87 -50.92 0.213 4365
 4367 3 35.48 49.71 -51.05 0.227 4366
 4368 3 35.53 49.56 -51.18 0.2 4367
 4369 3 35.59 49.37 -51.3 0.15 4368
 4370 3 35.6 49.17 -51.43 0.117 4369
 4371 3 35.67 49.06 -51.55 0.152 4370
 4372 3 35.69 48.93 -51.65 0.172 4371
 4373 3 35.7 48.85 -51.73 0.226 4372
 4374 3 35.74 48.73 -51.78 0.268 4373
 4375 3 35.81 48.66 -51.86 0.303 4374
 4376 3 35.85 48.6 -51.97 0.323 4375
 4377 3 35.82 48.43 -52 0.353 4376
 4378 3 35.75 48.36 -52.08 0.349 4377
 4379 3 35.75 48.33 -52.25 0.39 4378
 4380 3 35.63 48.31 -52.44 0.319 4379
 4381 3 35.64 48.05 -52.47 0.348 4380
 4382 3 35.63 47.91 -52.6 0.298 4381
 4383 3 35.64 47.8 -52.72 0.286 4382
 4384 3 35.6 47.7 -52.92 0.207 4383
 4385 3 35.6 47.54 -53.03 0.193 4384
 4386 3 35.61 47.37 -53.1 0.237 4385
 4387 3 35.57 47.22 -53.16 0.291 4386
 4388 3 35.58 46.99 -52.74 0.077 4387
 4389 3 35.72 47.02 -52.61 0.081 4388
 4390 3 35.85 47.08 -52.54 0.095 4389
 4391 3 35.93 46.99 -52.46 0.09 4390
 4392 3 35.99 47.07 -52.24 0.094 4391
 4393 3 36.04 47.06 -52.12 0.06 4392
 4394 3 35.48 47.16 -53.46 0.212 4387
 4395 3 35.47 47.08 -53.6 0.247 4394
 4396 3 35.47 46.98 -53.74 0.299 4395
 4397 3 35.46 46.94 -53.91 0.321 4396
 4398 3 35.37 46.84 -54.03 0.367 4397
 4399 3 35.41 46.69 -54.16 0.396 4398
 4400 3 35.35 46.55 -54.24 0.47 4399
 4401 3 35.31 46.48 -54.35 0.483 4400
 4402 3 35.27 46.45 -54.49 0.468 4401
 4403 3 35.34 46.29 -54.57 0.45 4402
 4404 3 35.81 46.36 -55.02 0.123 4403
 4405 3 35.87 46.2 -55.12 0.091 4404
 4406 3 35.98 46.12 -55.2 0.169 4405
 4407 3 36.05 46.05 -55.24 0.198 4406
 4408 3 36.22 46.04 -55.1 0.126 4407
 4409 3 36.37 46.02 -55.1 0.069 4408
 4410 3 36.58 45.98 -55.05 0.083 4409
 4411 3 36.7 45.98 -54.99 0.108 4410
 4412 3 36.87 45.92 -54.95 0.099 4411
 4413 3 37.01 45.91 -54.84 0.094 4412
 4414 3 37.04 45.78 -54.77 0.091 4413
 4415 3 37.02 45.59 -54.69 0.11 4414
 4416 3 37.02 45.45 -54.53 0.147 4415
 4417 3 36.98 45.42 -54.31 0.129 4416
 4418 3 36.94 45.37 -54.16 0.127 4417
 4419 3 36.91 45.28 -54.28 0.129 4418
 4420 3 36.98 45.17 -54.34 0.061 4419
 4421 3 37.17 45.13 -54.3 0.096 4420
 4422 3 37.27 45.05 -54.19 0.122 4421
 4423 3 37.44 44.95 -54.22 0.049 4422
 4424 3 37.56 44.92 -54.29 0.133 4423
 4425 3 37.77 44.88 -54.29 0.151 4424
 4426 3 37.91 44.84 -54.2 0.027 4425
 4427 3 38.02 44.78 -54.19 0.098 4426
 4428 3 38.2 44.8 -54.19 0.132 4427
 4429 3 38.3 44.68 -54.37 0.000125 4428
 4430 3 36.91 45.38 -53.88 0.081 4418
 4431 3 36.94 45.42 -53.76 0.12 4430
 4432 3 36.98 45.48 -53.56 0.074 4431
 4433 3 36.83 45.55 -53.46 0.078 4432
 4434 3 36.75 45.56 -53.38 0.042 4433
 4435 3 35.87 46.06 -55.56 0.104 4407
 4436 3 35.85 45.92 -55.7 0.114 4435
 4437 3 35.82 45.8 -55.84 0.126 4436
 4438 3 35.81 45.77 -55.98 0.116 4437
 4439 3 35.8 45.77 -56.17 0.087 4438
 4440 3 35.88 45.76 -56.3 0.077 4439
 4441 3 35.96 45.63 -56.44 0.077 4440
 4442 3 35.96 45.61 -56.59 0.127 4441
 4443 3 35.99 45.54 -56.69 0.158 4442
 4444 3 35.98 45.54 -56.8 0.122 4443
 4445 3 35.91 45.55 -56.92 0.087 4444
 4446 3 35.82 45.52 -57.09 0.099 4445
 4447 3 35.68 45.44 -57.2 0.102 4446
 4448 3 35.58 45.34 -57.32 0.106 4447
 4449 3 35.5 45.3 -57.52 0.115 4448
 4450 3 35.44 45.3 -57.64 0.072 4449
 4451 3 35.5 45.27 -57.78 0.08 4450
 4452 3 35.43 45.3 -57.96 0.124 4451
 4453 3 35.26 45.37 -58.08 0.111 4452
 4454 3 35.26 45.45 -58.16 0.047 4453
 4455 3 35.25 45.52 -58.27 0.066 4454
 4456 3 35.24 45.62 -58.34 0.085 4455
 4457 3 35.15 45.81 -58.38 0.086 4456
 4458 3 35.04 45.94 -58.38 0.132 4457
 4459 3 34.86 46.16 -58.33 0.123 4458
 4460 3 34.64 46.29 -58.34 0.128 4459
 4461 3 34.44 46.44 -58.35 0.139 4460
 4462 3 34.28 46.53 -58.36 0.099 4461
 4463 3 34.11 46.64 -58.36 0.097 4462
 4464 3 34.07 47.04 -58.32 0.104 4463
 4465 3 34.06 47.18 -58.36 0.077 4464
 4466 3 34.03 47.36 -58.37 0.097 4465
 4467 3 33.93 47.55 -58.33 0.04 4466
 4468 3 33.82 47.76 -58.33 0.063 4467
 4469 3 33.72 47.9 -58.43 0.048 4468
 4470 3 33.64 47.97 -58.46 0.065 4469
 4471 3 33.58 48.08 -58.53 0.115 4470
 4472 3 33.5 48.18 -58.54 0.116 4471
 4473 3 35.27 46.11 -54.6 0.42 4403
 4474 3 35.34 45.94 -54.67 0.354 4473
 4475 3 35.52 45.62 -54.79 0.27 4474
 4476 3 35.66 45.42 -54.92 0.193 4475
 4477 3 35.74 45.3 -54.98 0.196 4476
 4478 3 35.74 45.19 -55.09 0.191 4477
 4479 3 36.02 44.94 -54.94 0.08 4478
 4480 3 36.09 44.8 -54.91 0.126 4479
 4481 3 36.16 44.69 -54.88 0.188 4480
 4482 3 36.45 44.54 -54.92 0.153 4481
 4483 3 36.59 44.48 -54.98 0.144 4482
 4484 3 36.71 44.34 -55.03 0.102 4483
 4485 3 36.88 44.23 -55.13 0.121 4484
 4486 3 36.98 44.1 -55.2 0.114 4485
 4487 3 37.1 43.99 -55.34 0.127 4486
 4488 3 37.17 43.91 -55.48 0.145 4487
 4489 3 37.24 43.81 -55.64 0.119 4488
 4490 3 37.28 43.73 -55.72 0.179 4489
 4491 3 37.5 43.68 -55.73 0.145 4490
 4492 3 37.64 43.63 -55.82 0.145 4491
 4493 3 37.74 43.49 -55.87 0.154 4492
 4494 3 37.86 43.42 -55.97 0.135 4493
 4495 3 37.97 43.28 -56.14 0.112 4494
 4496 3 38.04 43.2 -56.22 0.113 4495
 4497 3 38.14 43.09 -56.32 0.102 4496
 4498 3 38.15 42.95 -56.44 0.13 4497
 4499 3 38.14 42.84 -56.59 0.177 4498
 4500 3 38.08 42.67 -56.8 0.153 4499
 4501 3 38.08 42.55 -56.98 0.121 4500
 4502 3 38.15 42.45 -57.09 0.126 4501
 4503 3 38.19 42.27 -57.22 0.141 4502
 4504 3 38.25 42.06 -57.29 0.131 4503
 4505 3 38.26 41.91 -57.33 0.102 4504
 4506 3 38.33 41.77 -57.37 0.139 4505
 4507 3 38.44 41.7 -57.43 0.111 4506
 4508 3 38.54 41.63 -57.49 0.145 4507
 4509 3 38.57 41.5 -57.53 0.185 4508
 4510 3 38.73 41.35 -57.54 0.172 4509
 4511 3 38.86 41.17 -57.58 0.144 4510
 4512 3 38.98 41.06 -57.63 0.177 4511
 4513 3 39.01 40.88 -57.64 0.211 4512
 4514 3 39.29 40.78 -57.68 0.136 4513
 4515 3 39.4 40.67 -57.72 0.144 4514
 4516 3 39.54 40.56 -57.82 0.208 4515
 4517 3 39.63 40.45 -57.89 0.304 4516
 4518 3 39.77 40.37 -57.97 0.364 4517
 4519 3 39.89 40.32 -57.99 0.385 4518
 4520 3 40.02 40.27 -57.99 0.345 4519
 4521 3 39.41 40.35 -58.5 0.087 4520
 4522 3 39.41 40.31 -58.61 0.093 4521
 4523 3 40.13 40.1 -57.87 0.27 4520
 4524 3 40.19 39.92 -57.92 0.244 4523
 4525 3 40.24 39.82 -57.93 0.196 4524
 4526 3 40.41 39.78 -57.91 0.234 4525
 4527 3 40.52 39.64 -57.85 0.227 4526
 4528 3 40.69 39.6 -57.89 0.201 4527
 4529 3 40.84 39.52 -57.92 0.179 4528
 4530 3 41.08 39.49 -57.95 0.184 4529
 4531 3 41.16 39.42 -57.95 0.168 4530
 4532 3 41.3 39.32 -57.88 0.162 4531
 4533 3 41.52 39.36 -58.01 0.159 4532
 4534 3 41.7 39.39 -58.04 0.196 4533
 4535 3 41.84 39.38 -58.12 0.208 4534
 4536 3 42.02 39.32 -58.17 0.172 4535
 4537 3 42.24 39.25 -58.23 0.118 4536
 4538 3 42.38 39.25 -58.29 0.125 4537
 4539 3 42.55 39.21 -58.31 0.166 4538
 4540 3 42.67 39.18 -58.38 0.209 4539
 4541 3 42.85 39.31 -58.44 0.252 4540
 4542 3 42.98 39.31 -58.5 0.274 4541
 4543 3 42.7 39.65 -58.84 0.077 4542
 4544 3 42.73 39.67 -59.01 0.089 4543
 4545 3 42.91 39.86 -58.89 0.042 4544
 4546 3 42.95 39.94 -58.82 0.051 4545
 4547 3 43.02 40.1 -58.72 0.087 4546
 4548 3 43.06 40.19 -58.65 0.107 4547
 4549 3 43.12 40.28 -58.57 0.102 4548
 4550 3 43.13 40.56 -58.47 0.106 4549
 4551 3 43.2 40.64 -58.41 0.000125 4550
 4552 3 43.27 39.04 -58.48 0.136 4542
 4553 3 43.48 38.97 -58.51 0.103 4552
 4554 3 43.62 38.89 -58.54 0.145 4553
 4555 3 43.76 38.83 -58.58 0.213 4554
 4556 3 43.88 38.76 -58.61 0.241 4555
 4557 3 44.03 38.68 -58.69 0.294 4556
 4558 3 44.15 38.68 -58.68 0.335 4557
 4559 3 44.35 38.71 -58.6 0.327 4558
 4560 3 44.55 38.68 -58.56 0.312 4559
 4561 3 44.74 38.72 -58.56 0.314 4560
 4562 3 44.95 38.79 -58.59 0.28 4561
 4563 3 45.07 38.88 -58.74 0.282 4562
 4564 3 45.14 38.96 -58.95 0.258 4563
 4565 3 45.22 38.96 -59.1 0.251 4564
 4566 3 45.25 39.03 -59.25 0.247 4565
 4567 3 45.21 39.14 -59.45 0.231 4566
 4568 3 45.29 39.29 -59.53 0.112 4567
 4569 3 45.32 39.35 -59.65 0.105 4568
 4570 3 45.36 39.31 -59.75 0.124 4569
 4571 3 45.42 39.35 -59.89 0.129 4570
 4572 3 45.46 39.39 -60.03 0.173 4571
 4573 3 45.59 39.42 -60.07 0.234 4572
 4574 3 45.68 39.49 -60.1 0.314 4573
 4575 3 45.78 39.51 -60.18 0.343 4574
 4576 3 45.97 39.89 -59.72 0.108 4575
 4577 3 46.09 39.97 -59.59 0.084 4576
 4578 3 46.11 40.11 -59.46 0.074 4577
 4579 3 46.15 40.29 -59.39 0.072 4578
 4580 3 46.13 40.51 -59.4 0.102 4579
 4581 3 46.09 40.69 -59.35 0.087 4580
 4582 3 46.12 40.87 -59.29 0.125 4581
 4583 3 46.19 41.01 -59.25 0.146 4582
 4584 3 46.26 41.15 -59.18 0.101 4583
 4585 3 45.78 39.33 -60.35 0.212 4575
 4586 3 45.82 38.97 -60.68 0.187 4585
 4587 3 45.78 38.86 -60.84 0.168 4586
 4588 3 45.76 38.79 -61 0.21 4587
 4589 3 45.79 38.71 -61.13 0.237 4588
 4590 3 45.87 38.54 -61.22 0.276 4589
 4591 3 45.9 38.43 -61.37 0.285 4590
 4592 3 45.91 38.32 -61.49 0.271 4591
 4593 3 46.02 38.18 -61.63 0.291 4592
 4594 3 45.95 38.07 -61.7 0.205 4593
 4595 3 45.84 38.08 -62.03 0.189 4594
 4596 3 45.7 38.1 -62.24 0.199 4595
 4597 3 45.55 38.17 -62.46 0.185 4596
 4598 3 45.48 38.19 -62.63 0.249 4597
 4599 3 45.48 38.29 -62.74 0.322 4598
 4600 3 45.64 37.97 -63.17 0.12 4599
 4601 3 45.56 37.9 -63.32 0.133 4600
 4602 3 45.56 37.86 -63.46 0.15 4601
 4603 3 45.53 37.83 -63.6 0.154 4602
 4604 3 45.53 37.79 -63.78 0.106 4603
 4605 3 45.41 37.79 -63.95 0.117 4604
 4606 3 45.31 37.72 -64.03 0.179 4605
 4607 3 45.21 37.68 -64.14 0.217 4606
 4608 3 45.35 37.68 -64.35 0.195 4607
 4609 3 45.42 37.58 -64.45 0.265 4608
 4610 3 45.46 37.51 -64.56 0.329 4609
 4611 3 45.49 37.53 -64.71 0.374 4610
 4612 3 45.57 37.5 -64.85 0.373 4611
 4613 3 45.62 37.39 -64.95 0.357 4612
 4614 3 45.73 37.33 -65.03 0.348 4613
 4615 3 46.23 37.44 -65.11 0.177 4614
 4616 3 46.28 37.43 -65.22 0.225 4615
 4617 3 46.39 37.43 -65.34 0.198 4616
 4618 3 46.31 37.64 -65.53 0.121 4617
 4619 3 46.17 37.68 -65.72 0.113 4618
 4620 3 46.03 37.61 -65.86 0.084 4619
 4621 3 45.95 37.58 -65.97 0.109 4620
 4622 3 45.84 37.57 -66.11 0.123 4621
 4623 3 45.74 37.51 -66.18 0.107 4622
 4624 3 45.64 37.43 -66.31 0.104 4623
 4625 3 45.63 37.36 -66.46 0.144 4624
 4626 3 45.65 37.22 -66.62 0.154 4625
 4627 3 45.83 37.11 -66.69 0.1 4626
 4628 3 45.96 37 -66.78 0.148 4627
 4629 3 46.01 36.88 -66.84 0.171 4628
 4630 3 46.11 36.82 -66.97 0.143 4629
 4631 3 46.26 36.67 -67.08 0.125 4630
 4632 3 46.39 36.57 -67.11 0.12 4631
 4633 3 46.46 36.4 -67.16 0.15 4632
 4634 3 46.48 36.26 -67.25 0.111 4633
 4635 3 46.41 36.03 -67.33 0.116 4634
 4636 3 46.4 35.92 -67.42 0.15 4635
 4637 3 46.4 35.83 -67.58 0.119 4636
 4638 3 46.44 35.65 -67.67 0.078 4637
 4639 3 46.43 35.5 -67.72 0.093 4638
 4640 3 46.41 35.38 -67.77 0.146 4639
 4641 3 46.43 35.21 -67.8 0.198 4640
 4642 3 46.32 35.06 -67.84 0.23 4641
 4643 3 46.33 34.92 -67.83 0.256 4642
 4644 3 46.3 34.71 -67.86 0.277 4643
 4645 3 46.3 34.51 -67.88 0.255 4644
 4646 3 46.34 34.38 -67.97 0.223 4645
 4647 3 46.27 34.18 -68.02 0.183 4646
 4648 3 46.42 34.06 -68.14 0.088 4647
 4649 3 46.45 33.89 -68.22 0.063 4648
 4650 3 46.56 33.76 -68.25 0.065 4649
 4651 3 46.63 33.63 -68.3 0.088 4650
 4652 3 46.7 33.5 -68.39 0.104 4651
 4653 3 46.73 33.39 -68.48 0.172 4652
 4654 3 46.76 33.25 -68.54 0.186 4653
 4655 3 46.66 33.11 -68.69 0.184 4654
 4656 3 46.53 33.01 -68.75 0.216 4655
 4657 3 46.45 32.93 -68.83 0.208 4656
 4658 3 46.19 32.79 -68.69 0.12 4657
 4659 3 46.02 32.75 -68.74 0.142 4658
 4660 3 45.85 32.67 -68.8 0.227 4659
 4661 3 45.78 32.64 -68.72 0.248 4660
 4662 3 45.95 32.21 -68.67 0.08 4661
 4663 3 45.89 32.04 -68.67 0.123 4662
 4664 3 45.82 31.86 -68.69 0.124 4663
 4665 3 45.74 31.64 -68.69 0.14 4664
 4666 3 45.61 31.43 -68.72 0.115 4665
 4667 3 45.57 31.29 -68.72 0.103 4666
 4668 3 45.39 31.21 -68.81 0.16 4667
 4669 3 45.28 31.11 -68.89 0.143 4668
 4670 3 45.14 31.04 -68.97 0.176 4669
 4671 3 45.03 30.88 -69.11 0.198 4670
 4672 3 45.02 30.7 -69.16 0.14 4671
 4673 3 44.95 30.54 -69.19 0.119 4672
 4674 3 44.82 30.42 -69.3 0.097 4673
 4675 3 44.65 30.35 -69.4 0.146 4674
 4676 3 44.61 30.29 -69.51 0.13 4675
 4677 3 44.58 30.15 -69.6 0.125 4676
 4678 3 44.53 29.99 -69.7 0.106 4677
 4679 3 44.53 29.83 -69.79 0.091 4678
 4680 3 44.51 29.69 -69.81 0.139 4679
 4681 3 44.32 29.58 -70.01 0.11 4680
 4682 3 44.23 29.47 -70.1 0.107 4681
 4683 3 44.12 29.36 -70.2 0.122 4682
 4684 3 44.03 29.24 -70.28 0.133 4683
 4685 3 43.93 29.06 -70.37 0.145 4684
 4686 3 43.84 28.85 -70.39 0.134 4685
 4687 3 43.73 28.76 -70.43 0.154 4686
 4688 3 43.61 28.69 -70.42 0.151 4687
 4689 3 43.51 28.56 -70.4 0.114 4688
 4690 3 43.45 28.38 -70.31 0.102 4689
 4691 3 43.44 28.17 -70.28 0.125 4690
 4692 3 43.36 28.03 -70.21 0.102 4691
 4693 3 43.26 27.95 -70.25 0.131 4692
 4694 3 43.29 27.72 -70.12 0.136 4693
 4695 3 43.19 27.54 -70.09 0.148 4694
 4696 3 43.11 27.35 -70.06 0.206 4695
 4697 3 43.02 27.15 -70.06 0.204 4696
 4698 3 42.9 26.95 -70.07 0.19 4697
 4699 3 42.8 26.81 -70.18 0.147 4698
 4700 3 42.76 26.67 -70.15 0.133 4699
 4701 3 42.76 26.51 -70.17 0.119 4700
 4702 3 42.61 26.54 -70.43 0.11 4701
 4703 3 42.49 26.4 -70.48 0.089 4702
 4704 3 42.38 26.26 -70.61 0.146 4703
 4705 3 42.32 26.17 -70.74 0.142 4704
 4706 3 42.37 26.08 -70.82 0.05 4705
 4707 3 42.79 26.38 -70.12 0.114 4701
 4708 3 42.8 26.24 -70.12 0.117 4707
 4709 3 43.02 25.99 -70.04 0.084 4708
 4710 3 43.01 25.83 -70.03 0.049 4709
 4711 3 43.02 25.67 -69.98 0.082 4710
 4712 3 43.01 25.51 -70.01 0.066 4711
 4713 3 42.88 25.49 -70.15 0.107 4712
 4714 3 42.8 25.42 -70.2 0.099 4713
 4715 3 42.63 25.38 -70.34 0.071 4714
 4716 3 42.6 25.29 -70.48 0.069 4715
 4717 3 42.6 25.26 -70.59 0.107 4716
 4718 3 42.62 25.15 -70.6 0.105 4717
 4719 3 42.64 24.92 -70.64 0.069 4718
 4720 3 42.56 24.76 -70.68 0.088 4719
 4721 3 42.45 24.7 -70.75 0.039 4720
 4722 3 42.37 24.61 -70.75 0.103 4721
 4723 3 42.24 24.53 -70.73 0.129 4722
 4724 3 42.06 24.5 -70.82 0.117 4723
 4725 3 41.85 24.5 -70.93 0.098 4724
 4726 3 41.67 24.5 -70.94 0.104 4725
 4727 3 41.41 24.53 -70.94 0.134 4726
 4728 3 41.31 24.55 -70.94 0.192 4727
 4729 3 41.14 24.62 -70.96 0.261 4728
 4730 3 40.99 24.71 -70.88 0.288 4729
 4731 3 40.95 24.87 -70.85 0.294 4730
 4732 3 42.59 26.15 -70.06 0.111 4708
 4733 3 42.48 26.13 -70.09 0.063 4732
 4734 3 45.46 32.36 -68.92 0.099 4661
 4735 3 45.32 32.33 -68.88 0.073 4734
 4736 3 45.18 32.24 -68.86 0.083 4735
 4737 3 45.11 32.21 -68.77 0.062 4736
 4738 3 44.99 32.2 -68.7 0.081 4737
 4739 3 44.85 32.13 -68.67 0.07 4738
 4740 3 45.42 32.33 -69.16 0.059 4734
 4741 3 45.46 32.26 -69.22 0.058 4740
 4742 3 46.81 37.21 -65.25 0.095 4617
 4743 3 46.95 37.14 -65.25 0.123 4742
 4744 3 47.03 37.04 -65.25 0.162 4743
 4745 3 46.93 36.96 -65.53 0.066 4744
 4746 3 46.89 37 -65.78 0.09 4745
 4747 3 44.88 37.56 -63.98 0.116 4607
 4748 3 44.75 37.56 -63.9 0.129 4747
 4749 3 44.49 37.58 -63.95 0.081 4748
 4750 3 44.37 37.56 -63.9 0.115 4749
 4751 3 44.24 37.39 -63.9 0.103 4750
 4752 3 44.13 37.32 -63.87 0.114 4751
 4753 3 45.48 38.63 -62.57 0.264 4599
 4754 3 45.44 38.81 -62.47 0.216 4753
 4755 3 46.43 38.15 -61.58 0.066 4593
 4756 3 46.52 38.08 -61.58 0.085 4755
 4757 3 46.62 37.98 -61.59 0.079 4756
 4758 3 46.74 37.95 -61.58 0.075 4757
 4759 3 46.98 37.95 -61.66 0.105 4758
 4760 3 47.13 37.9 -61.74 0.084 4759
 4761 3 47.27 37.87 -61.81 0.067 4760
 4762 3 47.41 37.86 -61.88 0.1 4761
 4763 3 47.52 37.77 -61.97 0.151 4762
 4764 3 47.9 37.66 -61.93 0.082 4763
 4765 3 48.09 37.51 -61.91 0.11 4764
 4766 3 48.22 37.43 -61.93 0.084 4765
 4767 3 48.37 37.37 -61.95 0.064 4766
 4768 3 48.44 37.26 -61.94 0.06 4767
 4769 3 48.52 37.19 -61.94 0.09 4768
 4770 3 48.56 37.05 -62.04 0.096 4769
 4771 3 48.62 36.97 -62.12 0.11 4770
 4772 3 48.69 36.8 -62.3 0.024 4771
 4773 3 47.38 37.58 -62.23 0.049 4763
 4774 3 47.3 37.62 -62.38 0.05 4773
 4775 3 45.79 39.24 -60.43 0.212 4585
 4776 3 45.85 39.73 -60.11 0.122 4775
 4777 3 45.92 39.84 -60.07 0.088 4776
 4778 3 35.56 45.12 -55.34 0.096 4478
 4779 3 35.53 45.06 -55.42 0.082 4778
 4780 3 35.46 45.02 -55.53 0.092 4779
 4781 3 35.41 44.99 -55.63 0.157 4780
 4782 3 35.24 45.01 -55.77 0.192 4781
 4783 3 35.13 44.95 -55.95 0.182 4782
 4784 3 35.03 44.98 -56.06 0.23 4783
 4785 3 35.03 44.92 -56.26 0.2 4784
 4786 3 34.92 45.33 -56.24 0.047 4785
 4787 3 34.81 45.44 -56.26 0.103 4786
 4788 3 34.64 45.54 -56.2 0.031 4787
 4789 3 34.55 45.69 -56.15 0.076 4788
 4790 3 34.49 45.8 -56.12 0.081 4789
 4791 3 34.46 45.99 -56.08 0.101 4790
 4792 3 34.46 46.16 -56 0.089 4791
 4793 3 34.49 46.29 -55.89 0.093 4792
 4794 3 35.03 44.59 -56.44 0.169 4785
 4795 3 35.03 44.54 -56.56 0.161 4794
 4796 3 35.04 44.44 -56.7 0.195 4795
 4797 3 35 44.34 -56.87 0.197 4796
 4798 3 34.93 44.22 -56.91 0.235 4797
 4799 3 34.89 44.12 -56.99 0.291 4798
 4800 3 35.06 43.84 -57.3 0.178 4799
 4801 3 35.01 43.79 -57.56 0.095 4800
 4802 3 35.04 43.73 -57.7 0.101 4801
 4803 3 35.15 43.69 -57.85 0.148 4802
 4804 3 35.16 43.62 -57.99 0.157 4803
 4805 3 35.12 43.49 -58.08 0.151 4804
 4806 3 35.04 43.34 -58.2 0.119 4805
 4807 3 34.98 43.24 -58.37 0.133 4806
 4808 3 35.02 43.16 -58.45 0.159 4807
 4809 3 35.12 43.06 -58.52 0.17 4808
 4810 3 35.22 42.97 -58.67 0.128 4809
 4811 3 35.19 42.73 -58.73 0.127 4810
 4812 3 35.19 42.59 -58.85 0.13 4811
 4813 3 35.21 42.47 -59.01 0.151 4812
 4814 3 35.23 42.33 -59.16 0.169 4813
 4815 3 35.28 42.27 -59.34 0.177 4814
 4816 3 35.23 42.16 -59.45 0.159 4815
 4817 3 35.21 42.08 -59.56 0.205 4816
 4818 3 35.27 41.98 -59.69 0.242 4817
 4819 3 35.37 41.87 -59.7 0.258 4818
 4820 3 35.44 41.76 -59.77 0.259 4819
 4821 3 35.41 41.62 -59.87 0.286 4820
 4822 3 35.39 41.45 -59.98 0.248 4821
 4823 3 35.35 41.34 -60.08 0.19 4822
 4824 3 35.5 41.19 -60.15 0.136 4823
 4825 3 35.5 41.08 -60.25 0.106 4824
 4826 3 35.34 40.92 -60.34 0.135 4825
 4827 3 35.18 40.7 -60.4 0.141 4826
 4828 3 35.13 40.56 -60.51 0.113 4827
 4829 3 35.1 40.36 -60.57 0.123 4828
 4830 3 35.11 40.19 -60.65 0.133 4829
 4831 3 35.14 40.07 -60.73 0.1 4830
 4832 3 35.04 39.89 -60.83 0.103 4831
 4833 3 35.07 39.72 -60.87 0.161 4832
 4834 3 35.08 39.57 -60.97 0.19 4833
 4835 3 35.18 39.43 -61.02 0.232 4834
 4836 3 35.26 39.3 -61.05 0.296 4835
 4837 3 35.21 39.25 -61.19 0.341 4836
 4838 3 35.26 39.08 -61.22 0.36 4837
 4839 3 34.61 39.01 -61.17 0.081 4838
 4840 3 34.44 39 -61.21 0.114 4839
 4841 3 34.19 38.97 -61.23 0.128 4840
 4842 3 34.08 38.94 -61.27 0.127 4841
 4843 3 33.9 38.96 -61.31 0.194 4842
 4844 3 33.79 38.9 -61.34 0.212 4843
 4845 3 33.72 38.82 -61.38 0.143 4844
 4846 3 33.5 38.73 -61.4 0.122 4845
 4847 3 35.48 39.05 -61.3 0.296 4838
 4848 3 35.61 38.67 -60.98 0.079 4847
 4849 3 35.66 38.52 -61 0.026 4848
 4850 3 35.68 38.41 -61.01 0.054 4849
 4851 3 35.6 38.31 -61.04 0.000125 4850
 4852 3 35.47 38.99 -61.48 0.194 4847
 4853 3 35.55 38.8 -61.57 0.149 4852
 4854 3 35.68 38.69 -61.66 0.109 4853
 4855 3 35.82 38.66 -61.7 0.091 4854
 4856 3 35.91 38.58 -61.8 0.103 4855
 4857 3 36.05 38.49 -61.96 0.152 4856
 4858 3 36.15 38.41 -62.13 0.212 4857
 4859 3 36.16 38.27 -62.23 0.236 4858
 4860 3 36.17 38.16 -62.37 0.227 4859
 4861 3 36.34 38.08 -62.45 0.18 4860
 4862 3 36.29 38.01 -62.73 0.166 4861
 4863 3 36.23 37.83 -62.83 0.157 4862
 4864 3 36.27 37.79 -62.94 0.167 4863
 4865 3 36.35 37.8 -63.08 0.151 4864
 4866 3 36.35 37.69 -63.2 0.214 4865
 4867 3 36.48 37.67 -63.34 0.215 4866
 4868 3 36.42 37.59 -63.41 0.326 4867
 4869 3 36.31 37.48 -63.5 0.389 4868
 4870 3 36.41 37.34 -63.55 0.41 4869
 4871 3 36.5 37.48 -63.72 0.501 4870
 4872 3 36.64 37.47 -63.81 0.514 4871
 4873 3 36.62 37.44 -63.92 0.501 4872
 4874 3 36.41 37.3 -64.08 0.38 4873
 4875 3 36.34 37.25 -64.14 0.356 4874
 4876 3 36.31 37.44 -64.34 0.072 4875
 4877 3 36.42 37.43 -64.42 0.052 4876
 4878 3 36.45 37.3 -64.5 0.105 4877
 4879 3 36.53 37.24 -64.56 0.119 4878
 4880 3 36.71 37.19 -64.61 0.079 4879
 4881 3 35.78 37.86 -64.25 0.159 4875
 4882 3 35.64 38 -64.26 0.117 4881
 4883 3 35.52 38.11 -64.34 0.103 4882
 4884 3 35.38 38.23 -64.42 0.13 4883
 4885 3 35.27 38.32 -64.5 0.142 4884
 4886 3 35.24 38.4 -64.56 0.164 4885
 4887 3 35.12 38.47 -64.64 0.154 4886
 4888 3 34.98 38.47 -64.67 0.135 4887
 4889 3 34.74 38.43 -64.73 0.067 4888
 4890 3 34.6 38.37 -64.82 0.083 4889
 4891 3 34.46 38.37 -64.88 0.074 4890
 4892 3 34.33 38.3 -64.99 0.088 4891
 4893 3 34.21 38.22 -65.02 0.085 4892
 4894 3 34.03 38.08 -65.07 0.115 4893
 4895 3 33.89 37.94 -65.09 0.135 4894
 4896 3 33.78 37.65 -65.18 0.133 4895
 4897 3 33.7 37.51 -65.18 0.207 4896
 4898 3 33.7 37.37 -65.2 0.275 4897
 4899 3 33.49 37.58 -65.41 0.099 4898
 4900 3 33.41 37.57 -65.54 0.096 4899
 4901 3 33.28 37.53 -65.65 0.095 4900
 4902 3 33.14 37.56 -65.77 0.105 4901
 4903 3 33.02 37.57 -65.84 0.089 4902
 4904 3 32.88 37.71 -65.85 0.079 4903
 4905 3 32.75 37.84 -65.86 0.152 4904
 4906 3 32.6 37.97 -65.91 0.204 4905
 4907 3 32.5 38.1 -65.88 0.223 4906
 4908 3 32.1 38.07 -65.86 0.153 4907
 4909 3 31.95 38.09 -65.91 0.155 4908
 4910 3 31.7 38.04 -66.02 0.069 4909
 4911 3 31.58 38.04 -66.13 0.09 4910
 4912 3 31.35 38.03 -66.29 0.048 4911
 4913 3 31.27 38 -66.37 0.082 4912
 4914 3 31.16 37.95 -66.48 0.098 4913
 4915 3 31.02 37.89 -66.61 0.105 4914
 4916 3 30.93 37.78 -66.76 0.075 4915
 4917 3 30.8 37.72 -66.84 0.094 4916
 4918 3 30.62 37.71 -66.87 0.092 4917
 4919 3 30.52 37.75 -66.89 0.087 4918
 4920 3 32.56 38.5 -66.08 0.05 4907
 4921 3 32.43 38.61 -66.13 0.088 4920
 4922 3 32.34 38.75 -66.21 0.089 4921
 4923 3 32.31 38.92 -66.16 0.083 4922
 4924 3 32.3 39.1 -66.14 0.052 4923
 4925 3 32.24 39.21 -66.14 0.088 4924
 4926 3 32.1 39.34 -66.22 0.044 4925
 4927 3 32.03 39.38 -66.3 0.065 4926
 4928 3 32.01 39.53 -66.36 0.054 4927
 4929 3 31.92 39.68 -66.39 0.044 4928
 4930 3 31.79 39.79 -66.47 0.108 4929
 4931 3 31.67 39.96 -66.53 0.111 4930
 4932 3 33.68 37.26 -64.98 0.099 4898
 4933 3 33.74 37.16 -64.77 0.092 4932
 4934 3 33.82 37.14 -64.68 0.114 4933
 4935 3 33.87 37.04 -64.62 0.076 4934
 4936 3 37.35 37.8 -63.77 0.099 4873
 4937 3 37.48 37.84 -63.9 0.131 4936
 4938 3 37.49 37.94 -63.98 0.153 4937
 4939 3 37.67 38.04 -64.09 0.209 4938
 4940 3 37.78 38.05 -64.22 0.26 4939
 4941 3 37.81 38.12 -64.36 0.285 4940
 4942 3 37.95 38.3 -64.41 0.197 4941
 4943 3 38.17 38.44 -64.44 0.129 4942
 4944 3 38.43 38.59 -64.41 0.131 4943
 4945 3 38.64 38.72 -64.39 0.128 4944
 4946 3 38.7 38.87 -64.46 0.198 4945
 4947 3 38.78 38.99 -64.52 0.256 4946
 4948 3 38.89 39.09 -64.63 0.3 4947
 4949 3 38.92 39.3 -64.71 0.268 4948
 4950 3 38.95 39.62 -64.82 0.189 4949
 4951 3 39.02 39.76 -64.85 0.171 4950
 4952 3 38.91 40.05 -64.85 0.15 4951
 4953 3 38.85 40.26 -64.83 0.142 4952
 4954 3 38.85 40.44 -64.8 0.113 4953
 4955 3 38.85 40.62 -64.83 0.148 4954
 4956 3 38.87 40.8 -64.85 0.186 4955
 4957 3 38.91 40.95 -64.88 0.215 4956
 4958 3 38.82 40.87 -65.13 0.098 4957
 4959 3 38.88 40.87 -65.35 0.078 4958
 4960 3 38.82 40.83 -65.52 0.077 4959
 4961 3 38.81 40.83 -65.64 0.085 4960
 4962 3 38.81 40.87 -65.79 0.067 4961
 4963 3 38.8 40.94 -65.88 0.151 4962
 4964 3 38.71 40.8 -66.02 0.128 4963
 4965 3 38.64 40.88 -66.16 0.131 4964
 4966 3 38.64 40.83 -66.35 0.111 4965
 4967 3 38.6 40.73 -66.52 0.064 4966
 4968 3 38.56 40.66 -66.69 0.087 4967
 4969 3 38.48 40.63 -66.8 0.091 4968
 4970 3 38.48 40.67 -66.93 0.179 4969
 4971 3 38.49 40.3 -67.19 0.075 4970
 4972 3 38.49 40.13 -67.27 0.08 4971
 4973 3 38.53 40.02 -67.39 0.106 4972
 4974 3 38.42 39.92 -67.58 0.081 4973
 4975 3 38.36 39.79 -67.69 0.08 4974
 4976 3 38.39 39.66 -67.83 0.1 4975
 4977 3 38.44 39.61 -67.91 0.106 4976
 4978 3 38.35 40.88 -67 0.146 4970
 4979 3 38.12 41.02 -67.06 0.065 4978
 4980 3 38.06 41.12 -67.14 0.11 4979
 4981 3 38.17 41.24 -67.17 0.088 4980
 4982 3 39.09 41.19 -64.79 0.196 4957
 4983 3 39.17 41.36 -64.8 0.287 4982
 4984 3 39.24 41.48 -64.91 0.353 4983
 4985 3 39.3 41.63 -64.97 0.414 4984
 4986 3 39.25 41.77 -65.04 0.441 4985
 4987 3 38.96 41.94 -65.1 0.353 4986
 4988 3 38.92 42.09 -65.13 0.365 4987
 4989 3 38.88 42.2 -65.21 0.376 4988
 4990 3 38.63 42.34 -65.25 0.343 4989
 4991 3 38.45 42.37 -65.39 0.287 4990
 4992 3 38.32 42.52 -65.39 0.236 4991
 4993 3 38.27 42.66 -65.37 0.219 4992
 4994 3 38.06 42.76 -65.42 0.165 4993
 4995 3 37.89 42.88 -65.5 0.136 4994
 4996 3 37.73 42.98 -65.53 0.105 4995
 4997 3 37.59 43.09 -65.56 0.132 4996
 4998 3 37.42 43.17 -65.59 0.111 4997
 4999 3 37.37 43.29 -65.58 0.079 4998
 5000 3 37.21 43.37 -65.56 0.044 4999
 5001 3 39.75 41.84 -64.99 0.21 4986
 5002 3 40.1 41.8 -64.87 0.119 5001
 5003 3 40.28 41.74 -64.92 0.122 5002
 5004 3 40.42 41.68 -64.98 0.101 5003
 5005 3 40.56 41.67 -65.03 0.073 5004
 5006 3 40.74 41.68 -65.04 0.133 5005
 5007 3 40.92 41.67 -65.07 0.15 5006
 5008 3 41.16 41.85 -65.23 0.088 5007
 5009 3 41.31 41.85 -65.29 0.097 5008
 5010 3 41.42 41.78 -65.42 0.091 5009
 5011 3 41.49 41.7 -65.56 0.05 5010
 5012 3 41.57 41.68 -65.62 0.061 5011
 5013 3 41.7 41.66 -65.64 0.064 5012
 5014 3 41.85 41.67 -65.7 0.118 5013
 5015 3 42.02 41.7 -65.72 0.094 5014
 5016 3 42.14 41.78 -65.77 0.055 5015
 5017 3 35.04 39.66 -61.5 0.108 4837
 5018 3 34.86 39.83 -61.52 0.113 5017
 5019 3 34.73 40.04 -61.52 0.000125 5018
 5020 3 34.57 44.31 -56.62 0.118 4799
 5021 3 34.4 44.37 -56.44 0.101 5020
 5022 3 34.3 44.38 -56.3 0.127 5021
 5023 3 34.23 44.36 -56.16 0.111 5022
 5024 3 34.17 44.16 -56.02 0.095 5023
 5025 3 34.06 44.04 -55.94 0.111 5024
 5026 3 34.06 43.94 -55.88 0.097 5025
 5027 3 34.05 43.83 -55.8 0.067 5026
 5028 3 33.99 43.74 -55.59 0.089 5027
 5029 3 33.92 43.67 -55.53 0.078 5028
 5030 3 33.8 43.55 -55.53 0.107 5029
 5031 3 33.7 43.47 -55.53 0.133 5030
 5032 3 33.56 43.42 -55.54 0.167 5031
 5033 3 33.43 43.41 -55.59 0.19 5032
 5034 3 33.48 43.26 -55.88 0.072 5033
 5035 3 33.36 43.29 -56.03 0.093 5034
 5036 3 33.16 43.43 -55.32 0.097 5033
 5037 3 33.06 43.41 -55.22 0.115 5036
 5038 3 32.92 43.44 -55.16 0.000125 5037
 5039 3 34.74 46.41 -54.69 0.061 4473
 5040 3 34.66 46.33 -54.84 0.082 5039
 5041 3 34.59 46.26 -54.96 0.106 5040
 5042 3 34.52 46.26 -55.07 0.081 5041
 5043 3 34.58 46.3 -55.18 0.079 5042
 5044 3 34.6 46.3 -55.29 0.055 5043
 5045 3 35.16 50.8 -50.68 0.115 4363
 5046 3 35.11 50.79 -50.9 0.097 5045
 5047 3 35.02 50.77 -51.04 0.061 5046
 5048 3 34.94 50.7 -51.12 0.098 5047
 5049 3 34.8 50.63 -51.29 0.122 5048
 5050 3 34.74 50.67 -51.44 0.155 5049
 5051 3 34.71 51.05 -51.48 0.056 5050
 5052 3 34.7 51.16 -51.51 0.05 5051
 5053 3 34.79 51.34 -51.55 0.093 5052
 5054 3 34.52 50.76 -51.68 0.093 5050
 5055 3 34.46 50.98 -51.68 0.077 5054
 5056 3 34.38 51.12 -51.79 0.128 5055
 5057 3 34.32 51.27 -51.85 0.172 5056
 5058 3 34.38 51.45 -51.83 0.14 5057
 5059 3 34.56 51.67 -51.87 0.087 5058
 5060 3 34.69 51.8 -51.84 0.069 5059
 5061 3 34.81 51.97 -51.9 0.105 5060
 5062 3 34.99 52.09 -51.95 0.077 5061
 5063 3 35.09 52.22 -52.01 0.065 5062
 5064 3 35.21 52.33 -52.11 0.09 5063
 5065 3 35.26 52.44 -52.19 0.108 5064
 5066 3 35.24 52.67 -52.2 0.084 5065
 5067 3 35.27 52.77 -52.21 0.06 5066
 5068 3 32.85 54.14 -43.09 0.044 3841
 5069 3 32.66 56.45 -42.37 0.14 3834
 5070 3 32.7 56.59 -42.43 0.18 5069
 5071 3 32.87 56.73 -42.44 0.143 5070
 5072 3 32.9 56.85 -42.47 0.17 5071
 5073 3 32.66 56.95 -42.67 0.111 5072
 5074 3 32.62 56.95 -42.85 0.13 5073
 5075 3 32.56 57.02 -42.99 0.101 5074
 5076 3 32.52 57.09 -43.12 0.148 5075
 5077 3 32.49 57.19 -43.23 0.113 5076
 5078 3 32.41 57.29 -43.45 0.157 5077
 5079 3 32.48 57.36 -43.59 0.141 5078
 5080 3 32.64 57.52 -43.63 0.085 5079
 5081 3 32.8 57.61 -43.69 0.121 5080
 5082 3 32.88 57.65 -43.79 0.119 5081
 5083 3 32.85 57.59 -43.99 0.083 5082
 5084 3 32.77 57.62 -44.1 0.112 5083
 5085 3 32.74 57.48 -44.2 0.109 5084
 5086 3 32.6 57.41 -44.27 0.097 5085
 5087 3 32.5 57.4 -44.38 0.149 5086
 5088 3 32.52 57.17 -44.37 0.079 5087
 5089 3 32.55 57.09 -44.44 0.044 5088
 5090 3 32.64 56.97 -44.48 0.049 5089
 5091 3 32.66 56.84 -44.41 0.073 5090
 5092 3 32.8 56.7 -44.36 0.097 5091
 5093 3 33.2 56.88 -42.4 0.17 5072
 5094 3 33.05 57.02 -42.23 0.089 5093
 5095 3 33.04 57.05 -42.13 0.079 5094
 5096 3 32.95 57.13 -42.09 0.047 5095
 5097 3 32.94 57.21 -41.97 0.041 5096
 5098 3 32.9 57.35 -41.91 0.072 5097
 5099 3 32.81 57.31 -41.76 0.063 5098
 5100 3 32.84 57.28 -41.61 0.11 5099
 5101 3 32.83 57.35 -41.48 0.089 5100
 5102 3 32.73 57.38 -41.31 0.093 5101
 5103 3 32.57 57.45 -41.24 0.079 5102
 5104 3 32.47 57.53 -41.13 0.089 5103
 5105 3 33.45 56.85 -42.48 0.159 5093
 5106 3 33.76 56.85 -42.54 0.12 5105
 5107 3 33.98 56.92 -42.63 0.157 5106
 5108 3 34.12 56.96 -42.7 0.171 5107
 5109 3 34.41 56.81 -42.77 0.113 5108
 5110 3 34.64 56.67 -42.83 0.123 5109
 5111 3 34.77 56.59 -42.93 0.12 5110
 5112 3 34.91 56.53 -42.98 0.104 5111
 5113 3 34.99 56.45 -43.02 0.113 5112
 5114 3 35.02 56.28 -43.13 0.107 5113
 5115 3 35.2 56.35 -43.16 0.086 5114
 5116 3 35.32 56.42 -43.08 0.096 5115
 5117 3 35.45 56.49 -43.01 0.088 5116
 5118 3 35.69 56.49 -42.99 0.063 5117
 5119 3 35.81 56.49 -43 0.05 5118
 5120 3 36.02 56.45 -43 0.105 5119
 5121 3 36.16 56.49 -43 0.129 5120
 5122 3 36.27 56.46 -43.07 0.082 5121
 5123 3 36.34 56.4 -43.23 0.055 5122
 5124 3 36.37 56.28 -43.32 0.113 5123
 5125 3 36.39 56.11 -43.33 0.091 5124
 5126 3 36.38 55.96 -43.26 0.092 5125
 5127 3 36.32 55.89 -43.3 0.15 5126
 5128 3 34.05 57.18 -42.73 0.065 5108
 5129 3 34.13 57.31 -42.63 0.074 5128
 5130 3 34.09 57.49 -42.63 0.074 5129
 5131 3 34.09 57.59 -42.63 0.000125 5130
 5132 3 32.47 56.49 -42.63 0.064 5070
 5133 3 32.42 56.45 -42.77 0.086 5132
 5134 3 32.27 56.44 -42.84 0.073 5133
 5135 3 32.16 56.47 -42.95 0.047 5134
 5136 3 32.04 56.44 -43.09 0.071 5135
 5137 3 31.92 56.44 -43.24 0.096 5136
 5138 3 31.81 56.41 -43.37 0.104 5137
 5139 3 31.68 56.37 -43.46 0.092 5138
 5140 3 31.61 56.26 -43.63 0.111 5139
 5141 3 31.63 56.12 -43.8 0.118 5140
 5142 3 31.56 55.94 -43.91 0.114 5141
 5143 3 31.49 55.8 -43.99 0.096 5142
 5144 3 31.44 55.66 -44.13 0.11 5143
 5145 3 31.36 55.55 -44.21 0.126 5144
 5146 3 31.19 55.52 -44.28 0.095 5145
 5147 3 30.96 55.37 -44.39 0.11 5146
 5148 3 30.8 55.27 -44.4 0.161 5147
 5149 3 30.64 55.12 -44.39 0.138 5148
 5150 3 30.55 55.05 -44.43 0.029 5149
 5151 3 29.78 56.72 -39.11 0.11 3807
 5152 3 29.74 56.73 -39.26 0.153 5151
 5153 3 29.51 56.99 -39.21 0.112 5152
 5154 3 29.4 57.16 -39.22 0.065 5153
 5155 3 29.32 57.3 -39.27 0.07 5154
 5156 3 29.28 57.48 -39.27 0.107 5155
 5157 3 29.19 57.59 -39.22 0.113 5156
 5158 3 29.05 57.62 -39.11 0.085 5157
 5159 3 28.83 57.62 -39 0.158 5158
 5160 3 28.69 57.59 -38.79 0.104 5159
 5161 3 28.6 57.48 -38.72 0.078 5160
 5162 3 28.48 57.4 -38.69 0.097 5161
 5163 3 28.46 57.37 -38.55 0.102 5162
 5164 3 28.39 57.34 -38.44 0.098 5163
 5165 3 28.3 57.31 -38.33 0.067 5164
 5166 3 28.2 57.23 -38.27 0.084 5165
 5167 3 28.1 57.16 -38.26 0.073 5166
 5168 3 27.99 57.09 -38.22 0.137 5167
 5169 3 27.88 57.04 -38.12 0.136 5168
 5170 3 27.81 56.94 -37.91 0.128 5169
 5171 3 28.92 57.84 -39.15 0.134 5159
 5172 3 28.99 57.98 -39.18 0.137 5171
 5173 3 28.94 58.3 -39.01 0.068 5172
 5174 3 28.92 58.59 -39.19 0.118 5173
 5175 3 28.85 58.73 -39.27 0.126 5174
 5176 3 28.74 58.87 -39.37 0.113 5175
 5177 3 28.65 58.97 -39.29 0.108 5176
 5178 3 28.46 59.02 -39.22 0.104 5177
 5179 3 28.29 59.02 -39.05 0.144 5178
 5180 3 28.25 59.09 -38.9 0.136 5179
 5181 3 29.74 56.33 -39.46 0.124 5152
 5182 3 29.8 56.16 -39.31 0.078 5181
 5183 3 29.77 56.31 -39.57 0.157 5181
 5184 3 30.02 56.48 -39.78 0.134 5183
 5185 3 30.13 56.55 -39.82 0.13 5184
 5186 3 30.27 56.76 -39.89 0.137 5185
 5187 3 30.45 56.86 -39.93 0.139 5186
 5188 3 30.63 56.97 -39.86 0.124 5187
 5189 3 30.74 57.09 -39.76 0.114 5188
 5190 3 30.87 57.19 -39.78 0.089 5189
 5191 3 30.89 57.27 -39.86 0.087 5190
 5192 3 30.9 57.44 -39.93 0.135 5191
 5193 3 30.92 57.62 -39.9 0.195 5192
 5194 3 30.96 57.87 -39.78 0.171 5193
 5195 3 30.89 58.06 -39.56 0.132 5194
 5196 3 30.8 58.19 -39.43 0.105 5195
 5197 3 30.73 58.37 -39.28 0.106 5196
 5198 3 30.74 58.52 -39.21 0.139 5197
 5199 3 30.71 58.62 -39.03 0.11 5198
 5200 3 30.73 58.77 -38.97 0.092 5199
 5201 3 30.73 58.88 -38.89 0.116 5200
 5202 3 30.77 58.98 -38.86 0.141 5201
 5203 3 30.88 59.05 -38.83 0.196 5202
 5204 3 30.66 59.23 -38.61 0.169 5203
 5205 3 30.53 59.34 -38.53 0.175 5204
 5206 3 30.28 59.42 -38.5 0.119 5205
 5207 3 30.07 59.34 -38.49 0.1 5206
 5208 3 29.92 59.27 -38.32 0.116 5207
 5209 3 29.82 59.27 -38.23 0.107 5208
 5210 3 29.71 59.22 -38.22 0.134 5209
 5211 3 29.6 59.11 -38.18 0.057 5210
 5212 3 31.18 58.91 -38.93 0.146 5203
 5213 3 31.29 58.71 -38.89 0.181 5212
 5214 3 30.85 58.73 -39.28 0.089 5198
 5215 3 30.78 58.94 -39.29 0.095 5214
 5216 3 30.78 59.05 -39.15 0.083 5215
 5217 3 30.79 59.26 -39.06 0.066 5216
 5218 3 30.81 59.37 -38.96 0.102 5217
 5219 3 30.75 59.47 -38.86 0.085 5218
 5220 3 30.63 59.54 -38.78 0.122 5219
 5221 3 30.6 59.67 -38.78 0.109 5220
 5222 3 29.74 55.98 -39.51 0.129 5183
 5223 3 29.83 55.87 -39.4 0.000125 5222
 5224 3 29.28 56.17 -38.15 0.017 3803
 5225 3 29.1 56.27 -38.26 0.092 5224
 5226 3 29.45 55.69 -35.97 0.093 3779
 5227 3 29.57 55.58 -36 0.106 5226
 5228 3 29.67 55.52 -36.03 0.152 5227
 5229 3 29.67 55.66 -36.25 0.067 5228
 5230 3 29.7 55.77 -36.39 0.058 5229
 5231 3 29.74 55.37 -36.01 0.113 5228
 5232 3 29.77 55.24 -36.07 0.121 5231
 5233 3 29.82 55.09 -36.17 0.084 5232
 5234 3 29.82 54.95 -36.18 0.076 5233
 5235 3 29.88 54.81 -36.18 0.154 5234
 5236 3 29.93 54.65 -36.15 0.183 5235
 5237 3 29.93 54.48 -36.26 0.151 5236
 5238 3 29.93 54.27 -36.36 0.144 5237
 5239 3 29.88 54.19 -36.53 0.11 5238
 5240 3 29.86 54.13 -36.75 0.146 5239
 5241 3 29.89 54.01 -36.93 0.157 5240
 5242 3 29.85 53.87 -37.1 0.166 5241
 5243 3 29.98 53.69 -37.31 0.164 5242
 5244 3 30.08 53.55 -37.43 0.163 5243
 5245 3 30.1 53.4 -37.53 0.117 5244
 5246 3 30.05 53.2 -37.67 0.101 5245
 5247 3 30.03 53.08 -37.7 0.141 5246
 5248 3 29.99 52.95 -37.71 0.185 5247
 5249 3 30.15 52.94 -37.4 0.085 5248
 5250 3 30.24 53.02 -37.33 0.000125 5249
 5251 3 29.94 52.86 -37.81 0.186 5248
 5252 3 29.64 53.02 -37.68 0.079 5251
 5253 3 29.49 53.06 -37.61 0.041 5252
 5254 3 29.37 53.05 -37.51 0.108 5253
 5255 3 29.3 53.02 -37.38 0.133 5254
 5256 3 29.12 52.97 -37.36 0.076 5255
 5257 3 29.03 52.88 -37.28 0.121 5256
 5258 3 28.89 52.73 -37.25 0.13 5257
 5259 3 28.67 52.61 -37.22 0.136 5258
 5260 3 28.55 52.55 -37.22 0.164 5259
 5261 3 28.44 52.58 -37.19 0.147 5260
 5262 3 28.32 52.7 -37.02 0.115 5261
 5263 3 28.23 52.63 -36.97 0.142 5262
 5264 3 28.17 52.54 -36.91 0.08 5263
 5265 3 28.14 52.44 -36.76 0.049 5264
 5266 3 29.95 52.67 -37.89 0.113 5251
 5267 3 29.97 52.51 -38.03 0.093 5266
 5268 3 29.97 52.38 -38.07 0.093 5267
 5269 3 30 52.16 -38.14 0.112 5268
 5270 3 30.02 52.05 -38.22 0.144 5269
 5271 3 30.02 51.94 -38.32 0.173 5270
 5272 3 29.99 51.86 -38.39 0.203 5271
 5273 3 30.06 51.8 -38.49 0.255 5272
 5274 3 30.13 51.73 -38.61 0.246 5273
 5275 3 30.09 51.61 -38.72 0.22 5274
 5276 3 30.06 51.54 -38.86 0.191 5275
 5277 3 30.01 51.47 -39.03 0.155 5276
 5278 3 29.96 51.34 -39.15 0.114 5277
 5279 3 29.87 51.23 -39.29 0.116 5278
 5280 3 29.85 51.04 -39.45 0.127 5279
 5281 3 29.82 50.94 -39.6 0.147 5280
 5282 3 29.82 51.3 -39.75 0.168 5281
 5283 3 29.73 51.44 -39.79 0.155 5282
 5284 3 29.71 51.59 -39.78 0.065 5283
 5285 3 29.64 51.69 -39.88 0.093 5284
 5286 3 29.5 51.8 -39.95 0.11 5285
 5287 3 29.73 50.69 -39.81 0.089 5281
 5288 3 29.71 50.55 -39.92 0.118 5287
 5289 3 29.7 50.34 -40.06 0.081 5288
 5290 3 29.68 50.23 -40.18 0.091 5289
 5291 3 29.67 50.08 -40.25 0.107 5290
 5292 3 29.58 49.94 -40.33 0.084 5291
 5293 3 29.52 49.84 -40.43 0.084 5292
 5294 3 29.42 49.67 -40.5 0.114 5293
 5295 3 29.29 49.55 -40.56 0.153 5294
 5296 3 29.22 49.48 -40.68 0.149 5295
 5297 3 29.11 49.36 -40.85 0.154 5296
 5298 3 29.02 49.19 -40.95 0.157 5297
 5299 3 29.02 49.09 -41.03 0.202 5298
 5300 3 29 48.98 -41.11 0.211 5299
 5301 3 29.09 48.8 -41.18 0.188 5300
 5302 3 29.16 48.55 -41.28 0.123 5301
 5303 3 29.19 48.41 -41.42 0.117 5302
 5304 3 29.18 48.12 -41.49 0.106 5303
 5305 3 29.12 47.98 -41.57 0.128 5304
 5306 3 29.12 47.73 -41.61 0.168 5305
 5307 3 29.21 47.52 -41.68 0.231 5306
 5308 3 29.27 47.47 -41.75 0.281 5307
 5309 3 29.3 47.49 -41.88 0.162 5308
 5310 3 29.47 47.48 -42 0.121 5309
 5311 3 29.53 47.45 -42.14 0.086 5310
 5312 3 29.51 47.44 -42.28 0.074 5311
 5313 3 29.56 47.41 -42.4 0.116 5312
 5314 3 29.67 47.38 -42.55 0.084 5313
 5315 3 29.69 47.33 -42.66 0.087 5314
 5316 3 29.7 47.34 -42.81 0.079 5315
 5317 3 29.76 47.3 -42.98 0.109 5316
 5318 3 29.76 47.41 -43.16 0.072 5317
 5319 3 29.85 47.51 -43.24 0.07 5318
 5320 3 29.95 47.59 -43.31 0.089 5319
 5321 3 30.1 47.66 -43.38 0.072 5320
 5322 3 30.2 47.72 -43.38 0.051 5321
 5323 3 30.33 47.8 -43.38 0.082 5322
 5324 3 30.45 47.88 -43.38 0.095 5323
 5325 3 30.63 47.9 -43.42 0.085 5324
 5326 3 30.74 47.8 -43.49 0.069 5325
 5327 3 30.9 47.8 -43.62 0.087 5326
 5328 3 31.05 47.74 -43.77 0.114 5327
 5329 3 31.18 47.69 -43.88 0.099 5328
 5330 3 31.32 47.62 -43.99 0.094 5329
 5331 3 31.5 47.59 -44.04 0.082 5330
 5332 3 29.47 46.86 -41.7 0.123 5308
 5333 3 29.56 46.63 -41.74 0.051 5332
 5334 3 29.56 46.55 -41.81 0.071 5333
 5335 3 29.6 46.47 -41.88 0.076 5334
 5336 3 29.58 46.33 -41.95 0.127 5335
 5337 3 29.67 46.17 -42.02 0.042 5336
 5338 3 29.69 46.02 -42.06 0.135 5337
 5339 3 29.76 45.9 -42.02 0.186 5338
 5340 3 29.7 45.76 -42.02 0.194 5339
 5341 3 29.79 45.59 -42 0.222 5340
 5342 3 29.76 45.51 -42.38 0.094 5341
 5343 3 29.69 45.34 -42.45 0.072 5342
 5344 3 29.58 45.22 -42.42 0.124 5343
 5345 3 29.48 45.09 -42.41 0.128 5344
 5346 3 29.38 44.99 -42.31 0.136 5345
 5347 3 29.33 44.88 -42.2 0.176 5346
 5348 3 29.25 44.73 -42.3 0.086 5347
 5349 3 29.21 44.52 -42.21 0.061 5348
 5350 3 29.11 44.44 -42.15 0.134 5349
 5351 3 28.95 44.41 -42.13 0.137 5350
 5352 3 28.76 44.48 -42.07 0.131 5351
 5353 3 28.63 44.43 -42.03 0.089 5352
 5354 3 29.86 57.42 -33.4 0.088 3760
 5355 3 30.07 57.35 -33.46 0.085 5354
 5356 3 30.24 57.35 -33.56 0.069 5355
 5357 3 30.37 57.35 -33.64 0.07 5356
 5358 3 30.44 57.38 -33.81 0.09 5357
 5359 3 30.53 57.42 -33.92 0.108 5358
 5360 3 30.76 57.49 -34.07 0.109 5359
 5361 3 30.9 57.6 -34.24 0.178 5360
 5362 3 30.9 57.68 -33.92 0.022 5361
 5363 3 30.94 57.85 -33.9 0.055 5362
 5364 3 31.03 57.98 -34 0.078 5363
 5365 3 31.12 58.14 -33.89 0.075 5364
 5366 3 31.21 58.23 -33.79 0.094 5365
 5367 3 31.29 58.31 -33.7 0.066 5366
 5368 3 31.34 58.45 -33.62 0.079 5367
 5369 3 31.48 58.52 -33.52 0.129 5368
 5370 3 31.59 58.53 -33.42 0.167 5369
 5371 3 31.66 58.6 -33.37 0.159 5370
 5372 3 31.64 58.81 -33.35 0.022 5371
 5373 3 30.92 57.66 -34.45 0.056 5361
 5374 3 31.01 57.74 -34.53 0.088 5373
 5375 3 31.15 57.81 -34.61 0.126 5374
 5376 3 31.3 57.92 -34.67 0.08 5375
 5377 3 31.44 57.99 -34.8 0.112 5376
 5378 3 31.53 58 -34.89 0.118 5377
 5379 3 31.51 58.1 -34.99 0.161 5378
 5380 3 31.35 58.25 -34.78 0.089 5379
 5381 3 31.24 58.28 -34.74 0.098 5380
 5382 3 31.13 58.34 -34.67 0.101 5381
 5383 3 31.05 58.45 -34.57 0.122 5382
 5384 3 31.06 58.6 -34.46 0.159 5383
 5385 3 30.81 58.56 -34.39 0.091 5384
 5386 3 30.65 58.64 -34.33 0.067 5385
 5387 3 30.58 58.74 -34.22 0.116 5386
 5388 3 30.46 58.81 -34.15 0.097 5387
 5389 3 30.37 58.85 -34.18 0.000125 5388
 5390 3 31.62 58.03 -35.19 0.142 5379
 5391 3 31.62 58.03 -35.35 0.155 5390
 5392 3 31.75 58.05 -35.52 0.147 5391
 5393 3 31.93 58.03 -35.64 0.091 5392
 5394 3 32.09 57.98 -35.69 0.108 5393
 5395 3 32.19 57.92 -35.71 0.105 5394
 5396 3 32.31 57.91 -35.82 0.049 5395
 5397 3 32.28 57.91 -35.98 0.128 5396
 5398 3 32.35 57.92 -36.13 0.103 5397
 5399 3 32.38 58 -36.35 0.126 5398
 5400 3 32.4 58.1 -36.46 0.089 5399
 5401 3 32.48 58.1 -36.63 0.088 5400
 5402 3 32.58 58.07 -36.71 0.141 5401
 5403 3 32.67 58.25 -36.81 0.15 5402
 5404 3 32.71 58.18 -37.02 0.099 5403
 5405 3 32.67 58.2 -37.14 0.118 5404
 5406 3 32.64 58.28 -37.27 0.135 5405
 5407 3 32.67 58.13 -37.42 0.076 5406
 5408 3 32.74 58.07 -37.5 0.055 5407
 5409 3 32.85 58.02 -37.59 0.08 5408
 5410 3 32.97 57.93 -37.69 0.073 5409
 5411 3 33.05 57.95 -37.79 0.089 5410
 5412 3 32.53 58.45 -37.23 0.145 5406
 5413 3 32.48 58.66 -37.2 0.162 5412
 5414 3 32.46 58.85 -37.21 0.072 5413
 5415 3 32.7 58.48 -36.69 0.127 5403
 5416 3 32.83 58.59 -36.63 0.144 5415
 5417 3 31.77 58.68 -22.38 0.227 3523
 5418 3 31.79 58.54 -22.49 0.198 5417
 5419 3 31.77 58.35 -22.58 0.168 5418
 5420 3 31.75 58.15 -22.63 0.179 5419
 5421 3 31.72 57.96 -22.63 0.152 5420
 5422 3 31.78 57.71 -22.6 0.151 5421
 5423 3 31.83 57.54 -22.65 0.125 5422
 5424 3 31.85 57.33 -22.72 0.177 5423
 5425 3 31.8 57.19 -22.81 0.149 5424
 5426 3 31.76 57.07 -22.92 0.137 5425
 5427 3 31.65 57 -23.04 0.11 5426
 5428 3 31.67 56.9 -23.2 0.113 5427
 5429 3 31.76 56.78 -23.33 0.144 5428
 5430 3 31.87 56.75 -23.43 0.156 5429
 5431 3 32.07 56.79 -23.51 0.166 5430
 5432 3 32.18 56.82 -23.54 0.244 5431
 5433 3 32.21 57.04 -23.85 0.076 5432
 5434 3 32.2 56.96 -24.01 0.062 5433
 5435 3 32.13 56.96 -24.15 0.065 5434
 5436 3 32.1 57 -24.24 0.115 5435
 5437 3 31.95 56.81 -24.22 0.113 5436
 5438 3 31.86 56.76 -24.27 0.119 5437
 5439 3 32.29 56.76 -23.54 0.26 5432
 5440 3 32.19 57.29 -23.42 0.103 5439
 5441 3 32.08 57.43 -23.47 0.088 5440
 5442 3 31.94 57.6 -23.43 0.108 5441
 5443 3 31.8 57.68 -23.4 0.131 5442
 5444 3 31.69 57.82 -23.31 0.126 5443
 5445 3 31.67 58.04 -23.24 0.171 5444
 5446 3 31.58 58.14 -23.17 0.159 5445
 5447 3 31.49 58.18 -23.2 0.114 5446
 5448 3 31.3 58.26 -23.26 0.099 5447
 5449 3 31.14 58.32 -23.28 0.108 5448
 5450 3 30.99 58.46 -23.25 0.086 5449
 5451 3 30.89 58.61 -23.23 0.085 5450
 5452 3 30.78 58.75 -23.25 0.091 5451
 5453 3 30.6 58.71 -23.28 0.138 5452
 5454 3 30.49 58.79 -23.21 0.144 5453
 5455 3 30.28 58.68 -23.27 0.096 5454
 5456 3 30.1 58.68 -23.43 0.109 5455
 5457 3 29.96 58.75 -23.53 0.119 5456
 5458 3 29.8 58.83 -23.59 0.109 5457
 5459 3 29.56 58.9 -23.65 0.1 5458
 5460 3 29.42 58.99 -23.72 0.056 5459
 5461 3 29.26 58.92 -23.83 0.103 5460
 5462 3 29.17 58.81 -23.9 0.1 5461
 5463 3 29.01 58.81 -24.04 0.102 5462
 5464 3 28.96 58.81 -24.15 0.136 5463
 5465 3 28.92 58.7 -24.26 0.068 5464
 5466 3 28.98 58.56 -24.44 0.164 5465
 5467 3 29.02 58.63 -24.54 0.195 5466
 5468 3 29.18 58.81 -24.65 0.147 5467
 5469 3 29.06 58.85 -24.85 0.068 5468
 5470 3 32.49 56.46 -23.65 0.105 5439
 5471 3 32.58 56.39 -23.71 0.128 5470
 5472 3 32.74 56.33 -23.76 0.134 5471
 5473 3 32.91 56.29 -23.73 0.157 5472
 5474 3 33.16 56.2 -23.75 0.147 5473
 5475 3 33.34 56.08 -23.75 0.151 5474
 5476 3 33.45 55.97 -23.73 0.143 5475
 5477 3 33.55 55.93 -23.69 0.103 5476
 5478 3 33.59 55.79 -23.69 0.103 5477
 5479 3 33.74 55.7 -23.69 0.115 5478
 5480 3 33.91 55.62 -23.57 0.124 5479
 5481 3 34.02 55.51 -23.52 0.122 5480
 5482 3 34.16 55.4 -23.47 0.135 5481
 5483 3 34.28 55.23 -23.48 0.14 5482
 5484 3 34.45 55.02 -23.48 0.129 5483
 5485 3 34.55 54.89 -23.46 0.144 5484
 5486 3 34.63 54.72 -23.46 0.147 5485
 5487 3 34.74 54.62 -23.42 0.173 5486
 5488 3 34.84 54.47 -23.41 0.199 5487
 5489 3 34.85 54.32 -23.46 0.168 5488
 5490 3 34.63 54.25 -23.32 0.047 5489
 5491 3 34.49 54.16 -23.41 0.000125 5490
 5492 3 35.02 54.23 -23.6 0.156 5489
 5493 3 35.14 54.18 -23.66 0.143 5492
 5494 3 35.28 54.08 -23.76 0.152 5493
 5495 3 35.41 54.14 -23.93 0.13 5494
 5496 3 35.55 54.14 -24.04 0.166 5495
 5497 3 35.57 54.11 -24.18 0.189 5496
 5498 3 35.72 54.05 -24.27 0.178 5497
 5499 3 35.85 53.98 -24.33 0.171 5498
 5500 3 35.99 54.01 -24.43 0.229 5499
 5501 3 36.04 54.08 -24.56 0.24 5500
 5502 3 36.17 53.94 -24.65 0.201 5501
 5503 3 36.31 53.7 -24.77 0.114 5502
 5504 3 36.4 53.58 -24.86 0.101 5503
 5505 3 36.5 53.48 -24.93 0.127 5504
 5506 3 36.57 53.36 -25.08 0.177 5505
 5507 3 36.68 53.26 -25.11 0.174 5506
 5508 3 36.82 53.18 -25.18 0.178 5507
 5509 3 36.97 53.04 -25.39 0.162 5508
 5510 3 37.15 52.95 -25.53 0.133 5509
 5511 3 37.29 52.9 -25.58 0.15 5510
 5512 3 37.43 52.81 -25.65 0.172 5511
 5513 3 37.54 52.76 -25.74 0.177 5512
 5514 3 37.66 52.73 -25.8 0.203 5513
 5515 3 37.83 52.76 -25.92 0.231 5514
 5516 3 38.04 52.83 -26.07 0.278 5515
 5517 3 38.16 52.81 -26.14 0.312 5516
 5518 3 38.29 52.81 -26.26 0.355 5517
 5519 3 38.4 52.7 -26.31 0.385 5518
 5520 3 38.4 52.53 -26.39 0.414 5519
 5521 3 38.43 52.41 -26.48 0.404 5520
 5522 3 38.52 52.35 -26.5 0.405 5521
 5523 3 38.59 52.26 -26.52 0.398 5522
 5524 3 38.87 52.37 -26.52 0.21 5523
 5525 3 39.09 52.38 -26.53 0.197 5524
 5526 3 39.3 52.45 -26.53 0.228 5525
 5527 3 39.51 52.53 -26.55 0.216 5526
 5528 3 39.75 52.55 -26.47 0.201 5527
 5529 3 39.98 52.53 -26.41 0.196 5528
 5530 3 40.26 52.56 -26.39 0.217 5529
 5531 3 40.55 52.62 -26.39 0.166 5530
 5532 3 40.73 52.67 -26.3 0.149 5531
 5533 3 40.87 52.71 -26.16 0.198 5532
 5534 3 41.01 52.76 -26.07 0.234 5533
 5535 3 41.19 52.74 -26.02 0.254 5534
 5536 3 41.26 52.78 -25.93 0.299 5535
 5537 3 41.44 52.71 -25.86 0.32 5536
 5538 3 41.58 52.77 -25.79 0.297 5537
 5539 3 41.89 52.46 -25.83 0.207 5538
 5540 3 42.08 52.24 -25.76 0.137 5539
 5541 3 42.29 52.21 -25.63 0.164 5540
 5542 3 42.47 52.25 -25.6 0.18 5541
 5543 3 42.76 52.25 -25.58 0.162 5542
 5544 3 42.93 52.29 -25.6 0.202 5543
 5545 3 43.05 52.28 -25.56 0.239 5544
 5546 3 43.3 51.93 -25.66 0.125 5545
 5547 3 43.43 51.82 -25.62 0.123 5546
 5548 3 43.57 51.74 -25.57 0.098 5547
 5549 3 43.72 51.66 -25.5 0.09 5548
 5550 3 43.83 51.53 -25.41 0.095 5549
 5551 3 43.89 51.41 -25.37 0.095 5550
 5552 3 44.01 51.31 -25.3 0.121 5551
 5553 3 44.14 51.32 -25.34 0.278 5552
 5554 3 44.35 50.99 -25.32 0.127 5553
 5555 3 44.5 50.89 -25.27 0.126 5554
 5556 3 44.61 50.71 -25.2 0.112 5555
 5557 3 44.76 50.72 -25.13 0.069 5556
 5558 3 44.89 50.62 -25.06 0.092 5557
 5559 3 45 50.57 -25.02 0.072 5558
 5560 3 45.04 50.5 -24.95 0.061 5559
 5561 3 45.22 50.4 -24.88 0.095 5560
 5562 3 45.32 50.25 -24.88 0.081 5561
 5563 3 45.46 50.18 -24.86 0.087 5562
 5564 3 45.65 49.98 -24.86 0.107 5563
 5565 3 45.82 49.93 -24.92 0.162 5564
 5566 3 46.04 49.97 -24.85 0.168 5565
 5567 3 46.22 49.97 -24.8 0.134 5566
 5568 3 46.46 50.01 -24.73 0.166 5567
 5569 3 46.39 50.18 -24.64 0.134 5568
 5570 3 46.43 50.42 -24.66 0.091 5569
 5571 3 46.48 50.55 -24.71 0.121 5570
 5572 3 46.48 50.68 -24.76 0.000125 5571
 5573 3 46.79 49.93 -24.71 0.167 5568
 5574 3 47.01 49.94 -24.62 0.2 5573
 5575 3 47.15 49.93 -24.33 0.132 5574
 5576 3 47.22 49.93 -24.14 0.000125 5575
 5577 3 43.01 52.53 -25.35 0.113 5545
 5578 3 43.08 52.63 -25.28 0.131 5577
 5579 3 43.15 52.71 -25.15 0.13 5578
 5580 3 43.15 52.82 -25.06 0.139 5579
 5581 3 43.25 52.85 -24.82 0.168 5580
 5582 3 43.32 52.91 -24.66 0.176 5581
 5583 3 43.39 52.93 -24.46 0.115 5582
 5584 3 43.38 52.99 -24.21 0.144 5583
 5585 3 43.4 53.07 -23.94 0.086 5584
 5586 3 43.45 53.07 -23.78 0.087 5585
 5587 3 43.4 53.1 -23.64 0.084 5586
 5588 3 43.38 53.25 -23.59 0.104 5587
 5589 3 43.38 53.39 -23.46 0.102 5588
 5590 3 43.3 53.46 -23.39 0.117 5589
 5591 3 43.23 53.61 -23.35 0.096 5590
 5592 3 43.16 53.71 -23.33 0.152 5591
 5593 3 43.16 53.74 -23.08 0.076 5592
 5594 3 43.23 53.75 -22.99 0.133 5593
 5595 3 43.33 53.71 -22.91 0.047 5594
 5596 3 42.99 53.88 -23.42 0.152 5592
 5597 3 42.84 53.97 -23.47 0.083 5596
 5598 3 41.5 53.1 -25.66 0.142 5538
 5599 3 41.61 53.2 -25.62 0.095 5598
 5600 3 41.72 53.34 -25.58 0.104 5599
 5601 3 41.85 53.39 -25.56 0.111 5600
 5602 3 42.04 53.47 -25.58 0.086 5601
 5603 3 42.22 53.6 -25.56 0.138 5602
 5604 3 42.31 53.72 -25.45 0.08 5603
 5605 3 42.38 53.92 -25.45 0.093 5604
 5606 3 42.32 54.07 -25.35 0.102 5605
 5607 3 42.46 54.21 -25.26 0.101 5606
 5608 3 42.63 54.35 -25.2 0.155 5607
 5609 3 42.77 54.46 -25.17 0.099 5608
 5610 3 42.89 54.56 -25.2 0.066 5609
 5611 3 43.06 54.67 -25.17 0.096 5610
 5612 3 43.06 54.82 -25.19 0.104 5611
 5613 3 43.14 54.92 -25.2 0.127 5612
 5614 3 43.1 55.11 -25.22 0.085 5613
 5615 3 37.95 51.9 -26.64 0.066 5523
 5616 3 37.9 51.8 -26.64 0.08 5615
 5617 3 37.8 51.69 -26.73 0.092 5616
 5618 3 37.79 51.52 -26.78 0.11 5617
 5619 3 37.8 51.34 -26.76 0.12 5618
 5620 3 37.8 51.16 -26.82 0.087 5619
 5621 3 37.84 51.06 -26.94 0.127 5620
 5622 3 37.87 50.98 -27.01 0.168 5621
 5623 3 37.98 51.2 -26.96 0.000125 5622
 5624 3 35.84 54.44 -24.65 0.12 5501
 5625 3 35.71 54.47 -24.74 0.156 5624
 5626 3 35.7 54.52 -24.83 0.138 5625
 5627 3 35.46 54.51 -24.93 0.106 5626
 5628 3 35.32 54.62 -25.01 0.087 5627
 5629 3 35.25 54.79 -24.96 0.000125 5628
 5630 3 35.89 54.66 -24.97 0.086 5626
 5631 3 35.96 54.76 -25 0.076 5630
 5632 3 41.63 65.92 -13 0.137 2277
 5633 3 41.73 66.01 -12.87 0.125 5632
 5634 3 41.79 66.08 -12.73 0.115 5633
 5635 3 41.81 66.15 -12.65 0.084 5634
 5636 3 41.85 66.26 -12.42 0.124 5635
 5637 3 41.91 66.33 -12.25 0.115 5636
 5638 3 41.96 66.36 -12.12 0.114 5637
 5639 3 42.09 66.53 -12.01 0.112 5638
 5640 3 42.19 66.59 -11.94 0.133 5639
 5641 3 42.27 66.76 -11.77 0.135 5640
 5642 3 42.3 66.95 -11.63 0.161 5641
 5643 3 42.33 67.09 -11.54 0.165 5642
 5644 3 42.42 67.18 -11.39 0.138 5643
 5645 3 42.49 67.23 -11.21 0.115 5644
 5646 3 42.59 67.33 -11.05 0.116 5645
 5647 3 42.73 67.39 -10.9 0.16 5646
 5648 3 42.96 67.43 -10.76 0.187 5647
 5649 3 43.08 67.49 -10.69 0.206 5648
 5650 3 43.23 67.21 -10.85 0.038 5649
 5651 3 43.34 67.18 -10.85 0.069 5650
 5652 3 43.41 67.13 -10.77 0.083 5651
 5653 3 43.19 67.65 -10.41 0.148 5649
 5654 3 43.27 67.51 -10.24 0.128 5653
 5655 3 43.37 67.35 -10.13 0.162 5654
 5656 3 43.44 67.24 -10.02 0.181 5655
 5657 3 43.52 67.13 -9.88 0.125 5656
 5658 3 43.54 67.02 -9.63 0.073 5657
 5659 3 43.54 66.96 -9.55 0.123 5658
 5660 3 43.54 66.84 -9.45 0.13 5659
 5661 3 43.51 66.77 -9.3 0.147 5660
 5662 3 43.54 66.69 -9.11 0.164 5661
 5663 3 43.53 66.65 -8.85 0.149 5662
 5664 3 43.5 66.59 -8.69 0.143 5663
 5665 3 43.46 66.44 -8.55 0.101 5664
 5666 3 43.53 66.4 -8.39 0.13 5665
 5667 3 43.53 66.29 -8.24 0.084 5666
 5668 3 43.64 66.18 -8.09 0.112 5667
 5669 3 43.76 66.09 -7.95 0.108 5668
 5670 3 43.88 65.96 -7.86 0.128 5669
 5671 3 43.93 65.88 -7.77 0.109 5670
 5672 3 43.96 65.76 -7.7 0.099 5671
 5673 3 44.1 65.62 -7.62 0.118 5672
 5674 3 44.21 65.55 -7.49 0.169 5673
 5675 3 44.26 65.43 -7.3 0.158 5674
 5676 3 44.33 65.37 -7.24 0.188 5675
 5677 3 44.39 65.12 -7.46 0.073 5676
 5678 3 44.43 64.96 -7.5 0.106 5677
 5679 3 44.57 64.94 -7.55 0.111 5678
 5680 3 44.68 64.77 -7.7 0.158 5679
 5681 3 44.75 64.65 -7.71 0.181 5680
 5682 3 44.76 64.55 -7.74 0.232 5681
 5683 3 44.93 64.57 -7.47 0.101 5682
 5684 3 44.95 64.6 -7.36 0.092 5683
 5685 3 44.71 64.4 -8.03 0.145 5682
 5686 3 44.69 64.4 -8.18 0.171 5685
 5687 3 44.87 64.41 -8.24 0.232 5686
 5688 3 45.11 64.44 -8.28 0.074 5687
 5689 3 45.44 64.37 -8.35 0.135 5688
 5690 3 45.66 64.41 -8.28 0.06 5689
 5691 3 45.84 64.39 -8.29 0.079 5690
 5692 3 46.05 64.33 -8.3 0.109 5691
 5693 3 46.15 64.35 -8.33 0.169 5692
 5694 3 46.26 64.31 -8.38 0.146 5693
 5695 3 46.44 64.39 -8.37 0.105 5694
 5696 3 46.59 64.5 -8.27 0.09 5695
 5697 3 46.65 64.6 -8.26 0.084 5696
 5698 3 46.76 64.69 -8.3 0.12 5697
 5699 3 46.96 64.75 -8.33 0.109 5698
 5700 3 47.19 64.8 -8.33 0.108 5699
 5701 3 47.37 64.75 -8.38 0.08 5700
 5702 3 47.54 64.66 -8.44 0.11 5701
 5703 3 47.73 64.58 -8.5 0.089 5702
 5704 3 44.29 64.27 -8.25 0.074 5687
 5705 3 44.14 64.27 -8.23 0.083 5704
 5706 3 44.04 64.29 -8.14 0.084 5705
 5707 3 43.82 64.24 -8.12 0.114 5706
 5708 3 43.59 64.21 -8.12 0.114 5707
 5709 3 43.44 64.16 -8.25 0.06 5708
 5710 3 43.36 64.1 -8.32 0.092 5709
 5711 3 43.15 64.1 -8.4 0.14 5710
 5712 3 42.94 64.1 -8.49 0.129 5711
 5713 3 42.71 64.1 -8.55 0.084 5712
 5714 3 42.62 64.05 -8.65 0.076 5713
 5715 3 42.51 63.98 -8.77 0.093 5714
 5716 3 42.37 63.91 -8.88 0.098 5715
 5717 3 42.26 63.79 -9.04 0.091 5716
 5718 3 42.15 63.64 -9.14 0.131 5717
 5719 3 42.09 63.5 -9.22 0.149 5718
 5720 3 42.05 63.36 -9.27 0.134 5719
 5721 3 41.99 63.14 -9.3 0.117 5720
 5722 3 41.94 62.97 -9.36 0.137 5721
 5723 3 41.91 62.83 -9.43 0.081 5722
 5724 3 41.92 62.61 -9.44 0.096 5723
 5725 3 41.88 62.48 -9.54 0.132 5724
 5726 3 41.91 62.33 -9.62 0.098 5725
 5727 3 41.98 62.23 -9.73 0.109 5726
 5728 3 42.13 62.18 -9.87 0.108 5727
 5729 3 42.22 62.03 -9.99 0.093 5728
 5730 3 42.28 61.96 -10.07 0.077 5729
 5731 3 42.31 61.89 -10.23 0.067 5730
 5732 3 42.28 61.87 -10.33 0.117 5731
 5733 3 42.21 61.79 -10.45 0.14 5732
 5734 3 42.14 61.75 -10.63 0.124 5733
 5735 3 42.06 61.73 -10.81 0.113 5734
 5736 3 42.06 61.72 -10.98 0.122 5735
 5737 3 42.11 61.69 -11.13 0.111 5736
 5738 3 42.24 61.69 -11.22 0.064 5737
 5739 3 42.35 61.69 -11.29 0.057 5738
 5740 3 42.49 61.78 -11.32 0.061 5739
 5741 3 42.56 61.86 -11.38 0.074 5740
 5742 3 42.64 61.94 -11.46 0.091 5741
 5743 3 42.68 62.07 -11.53 0.115 5742
 5744 3 42.66 62.18 -11.6 0.089 5743
 5745 3 42.58 62.28 -11.78 0.137 5744
 5746 3 42.65 62.37 -11.96 0.083 5745
 5747 3 42.72 62.47 -12.1 0.12 5746
 5748 3 42.83 62.54 -12.19 0.132 5747
 5749 3 43 62.64 -12.24 0.125 5748
 5750 3 43.24 62.55 -12.29 0.107 5749
 5751 3 43.39 62.54 -12.36 0.147 5750
 5752 3 43.57 62.48 -12.52 0.125 5751
 5753 3 43.71 62.37 -12.59 0.136 5752
 5754 3 43.69 62.11 -12.71 0.087 5753
 5755 3 43.79 62.05 -12.79 0.074 5754
 5756 3 43.93 61.95 -12.87 0.103 5755
 5757 3 43.96 61.79 -12.97 0.125 5756
 5758 3 43.97 61.84 -13.11 0.098 5757
 5759 3 44.01 61.73 -13.13 0.141 5758
 5760 3 44.12 61.58 -13.17 0.06 5759
 5761 3 44.45 65.52 -6.96 0.058 5676
 5762 3 44.57 65.48 -6.91 0.067 5761
 5763 3 44.68 65.51 -6.87 0.139 5762
 5764 3 44.75 65.32 -6.83 0.124 5763
 5765 3 44.81 65.46 -6.71 0.115 5764
 5766 3 44.91 65.27 -6.67 0.036 5765
 5767 3 45.06 65.13 -6.54 0.037 5766
 5768 3 37.23 68.07 -11.9 0.192 1587
 5769 3 37.15 67.88 -11.93 0.19 5768
 5770 3 37.03 67.69 -11.83 0.228 5769
 5771 3 36.91 67.6 -11.81 0.277 5770
 5772 3 36.81 67.91 -11.98 0.064 5771
 5773 3 36.73 68 -11.91 0.07 5772
 5774 3 36.59 68.05 -11.92 0.084 5773
 5775 3 36.47 68.07 -11.94 0.135 5774
 5776 3 36.34 68.11 -12 0.125 5775
 5777 3 36.3 68.24 -12.12 0.09 5776
 5778 3 36.22 68.27 -12.22 0.117 5777
 5779 3 36.09 68.24 -12.34 0.104 5778
 5780 3 35.91 68.24 -12.47 0.111 5779
 5781 3 35.78 68.2 -12.63 0.093 5780
 5782 3 35.67 68.21 -12.76 0.083 5781
 5783 3 35.59 68.27 -12.9 0.114 5782
 5784 3 35.53 68.37 -13.08 0.124 5783
 5785 3 35.46 68.41 -13.17 0.156 5784
 5786 3 35.64 68.18 -13.35 0.048 5785
 5787 3 35.73 68.01 -13.45 0.101 5786
 5788 3 35.81 67.88 -13.45 0.056 5787
 5789 3 35.92 67.71 -13.47 0.118 5788
 5790 3 35.89 67.52 -13.59 0.127 5789
 5791 3 35.98 67.48 -13.67 0.167 5790
 5792 3 36.1 67.51 -13.74 0.054 5791
 5793 3 35.18 68.54 -13.16 0.072 5785
 5794 3 35.07 68.59 -13.21 0.102 5793
 5795 3 34.96 68.65 -13.28 0.087 5794
 5796 3 34.88 68.68 -13.35 0.062 5795
 5797 3 34.67 68.74 -13.42 0.076 5796
 5798 3 34.67 68.82 -13.51 0.074 5797
 5799 3 34.71 68.87 -13.61 0.123 5798
 5800 3 34.61 68.99 -13.6 0.139 5799
 5801 3 34.41 69.15 -13.53 0.147 5800
 5802 3 34.38 69.24 -13.44 0.175 5801
 5803 3 34.42 69.4 -13.41 0.296 5802
 5804 3 36.91 67.38 -11.74 0.297 5771
 5805 3 36.84 67.17 -11.67 0.286 5804
 5806 3 36.8 67.02 -11.61 0.249 5805
 5807 3 36.73 66.86 -11.53 0.273 5806
 5808 3 36.67 66.71 -11.48 0.239 5807
 5809 3 36.56 66.61 -11.37 0.223 5808
 5810 3 36.55 66.44 -11.26 0.232 5809
 5811 3 36.42 66.36 -11.2 0.226 5810
 5812 3 36.35 66.16 -11.23 0.198 5811
 5813 3 36.24 66.05 -11.17 0.183 5812
 5814 3 36.16 65.94 -11.06 0.21 5813
 5815 3 36.05 65.86 -10.98 0.257 5814
 5816 3 35.91 65.77 -10.94 0.261 5815
 5817 3 35.73 65.79 -10.89 0.267 5816
 5818 3 35.58 65.79 -10.83 0.254 5817
 5819 3 35.45 65.77 -10.77 0.246 5818
 5820 3 35.34 65.76 -10.67 0.268 5819
 5821 3 35.2 65.74 -10.54 0.285 5820
 5822 3 35.08 65.73 -10.43 0.29 5821
 5823 3 34.95 65.71 -10.34 0.259 5822
 5824 3 34.8 65.71 -10.25 0.284 5823
 5825 3 34.66 65.71 -10.15 0.282 5824
 5826 3 34.52 65.74 -10.1 0.306 5825
 5827 3 34.4 65.77 -10.01 0.322 5826
 5828 3 34.26 65.65 -9.95 0.316 5827
 5829 3 34.09 65.65 -9.85 0.336 5828
 5830 3 33.69 65.95 -10.1 0.131 5829
 5831 3 33.51 65.98 -10.01 0.125 5830
 5832 3 33.22 66.04 -9.95 0.144 5831
 5833 3 33.04 66.06 -10.09 0.143 5832
 5834 3 32.82 66.07 -10.24 0.12 5833
 5835 3 32.64 66.12 -10.31 0.093 5834
 5836 3 32.51 66.23 -10.28 0.09 5835
 5837 3 32.4 66.37 -10.3 0.088 5836
 5838 3 32.19 66.41 -10.42 0.096 5837
 5839 3 32.09 66.36 -10.47 0.082 5838
 5840 3 31.9 66.33 -10.62 0.142 5839
 5841 3 31.73 66.23 -10.7 0.12 5840
 5842 3 31.61 66.03 -10.84 0.149 5841
 5843 3 31.94 66.08 -11.08 0.114 5842
 5844 3 32.13 66 -11.11 0.117 5843
 5845 3 34.05 65.57 -9.69 0.301 5829
 5846 3 33.94 65.49 -9.63 0.334 5845
 5847 3 33.79 65.49 -9.55 0.355 5846
 5848 3 33.72 65.54 -9.43 0.351 5847
 5849 3 33.61 65.6 -9.34 0.336 5848
 5850 3 33.47 65.65 -9.26 0.337 5849
 5851 3 33.33 65.7 -9.11 0.296 5850
 5852 3 33.22 65.82 -8.93 0.281 5851
 5853 3 33.12 65.87 -8.76 0.271 5852
 5854 3 33.06 65.88 -8.6 0.265 5853
 5855 3 33.03 65.9 -8.38 0.279 5854
 5856 3 32.99 65.96 -8.23 0.302 5855
 5857 3 32.95 65.9 -8.12 0.342 5856
 5858 3 33 65.91 -7.98 0.391 5857
 5859 3 33.43 65.73 -7.81 0.108 5858
 5860 3 33.6 65.74 -7.82 0.08 5859
 5861 3 33.76 65.9 -7.74 0.099 5860
 5862 3 33.89 66.15 -7.73 0.088 5861
 5863 3 34.04 66.24 -7.76 0.114 5862
 5864 3 34.14 66.4 -7.8 0.105 5863
 5865 3 34.08 66.59 -7.8 0.066 5864
 5866 3 33.99 66.66 -7.86 0.091 5865
 5867 3 33.89 66.73 -7.93 0.087 5866
 5868 3 32.76 66.01 -7.9 0.338 5858
 5869 3 32.7 65.93 -7.76 0.302 5868
 5870 3 32.53 65.99 -7.63 0.278 5869
 5871 3 32.42 65.99 -7.51 0.294 5870
 5872 3 32.29 66.01 -7.4 0.28 5871
 5873 3 32.11 66.07 -7.31 0.279 5872
 5874 3 31.97 66.18 -7.2 0.302 5873
 5875 3 31.81 66.21 -7.15 0.295 5874
 5876 3 31.65 66.27 -7.1 0.264 5875
 5877 3 31.52 66.35 -7.06 0.282 5876
 5878 3 31.35 66.37 -7.07 0.307 5877
 5879 3 31.17 66.35 -7.11 0.351 5878
 5880 3 31.08 66.4 -7.05 0.396 5879
 5881 3 30.97 66.45 -6.99 0.416 5880
 5882 3 30.76 66.45 -6.91 0.433 5881
 5883 3 30.54 66.31 -7.03 0.473 5882
 5884 3 30.36 66.33 -7.06 0.429 5883
 5885 3 30.29 66.2 -6.94 0.428 5884
 5886 3 30.22 66.06 -6.88 0.397 5885
 5887 3 30.13 66.08 -6.94 0.276 5886
 5888 3 29.81 66.01 -6.82 0.124 5887
 5889 3 29.7 65.89 -6.74 0.174 5888
 5890 3 29.63 65.75 -6.65 0.237 5889
 5891 3 29.52 65.64 -6.6 0.223 5890
 5892 3 29.36 65.64 -6.53 0.199 5891
 5893 3 29.31 65.51 -6.49 0.174 5892
 5894 3 29.17 65.47 -6.44 0.167 5893
 5895 3 28.99 65.44 -6.39 0.176 5894
 5896 3 28.86 65.44 -6.37 0.191 5895
 5897 3 28.67 65.4 -6.36 0.164 5896
 5898 3 28.49 65.34 -6.36 0.167 5897
 5899 3 28.36 65.25 -6.41 0.215 5898
 5900 3 28.2 65.22 -6.45 0.219 5899
 5901 3 28.01 65.19 -6.41 0.196 5900
 5902 3 27.86 65.2 -6.46 0.223 5901
 5903 3 27.67 65.17 -6.49 0.252 5902
 5904 3 27.54 65.05 -6.5 0.209 5903
 5905 3 27.4 64.95 -6.55 0.202 5904
 5906 3 27.23 64.81 -6.69 0.191 5905
 5907 3 27.09 64.69 -6.8 0.18 5906
 5908 3 27 64.6 -6.97 0.22 5907
 5909 3 26.87 64.52 -7.08 0.234 5908
 5910 3 26.71 64.5 -7.18 0.215 5909
 5911 3 26.57 64.46 -7.23 0.192 5910
 5912 3 26.46 64.35 -7.3 0.222 5911
 5913 3 26.3 64.27 -7.34 0.197 5912
 5914 3 26.16 64.22 -7.43 0.228 5913
 5915 3 25.96 64.14 -7.43 0.258 5914
 5916 3 25.86 64.03 -7.42 0.302 5915
 5917 3 25.77 63.93 -7.39 0.354 5916
 5918 3 25.39 63.89 -7.69 0.241 5917
 5919 3 25.24 63.82 -7.77 0.225 5918
 5920 3 25.1 63.79 -7.85 0.194 5919
 5921 3 24.94 63.79 -7.86 0.172 5920
 5922 3 24.76 63.72 -7.89 0.206 5921
 5923 3 24.65 63.75 -7.96 0.273 5922
 5924 3 24.51 63.67 -7.96 0.284 5923
 5925 3 24.44 63.54 -8.01 0.304 5924
 5926 3 24.33 63.54 -8.06 0.362 5925
 5927 3 24.2 63.5 -8.13 0.414 5926
 5928 3 23.79 63.67 -7.93 0.367 5927
 5929 3 23.58 63.81 -7.86 0.343 5928
 5930 3 23.35 63.8 -7.82 0.324 5929
 5931 3 23.13 63.77 -7.78 0.317 5930
 5932 3 23.01 63.63 -7.74 0.325 5931
 5933 3 22.87 63.5 -7.67 0.36 5932
 5934 3 22.72 63.41 -7.65 0.351 5933
 5935 3 22.56 63.39 -7.66 0.356 5934
 5936 3 22.42 63.27 -7.67 0.384 5935
 5937 3 22.26 63.28 -7.79 0.4 5936
 5938 3 22.04 63.21 -7.84 0.43 5937
 5939 3 21.9 63.13 -7.95 0.446 5938
 5940 3 21.69 63.27 -8.03 0.462 5939
 5941 3 21.76 63.27 -8.42 0.34 5940
 5942 3 21.83 63.28 -8.65 0.26 5941
 5943 3 21.88 63.24 -8.83 0.182 5942
 5944 3 21.88 63.24 -9 0.184 5943
 5945 3 21.86 63.32 -9.19 0.156 5944
 5946 3 21.71 63.39 -9.38 0.155 5945
 5947 3 21.55 63.45 -9.63 0.152 5946
 5948 3 21.46 63.48 -9.82 0.138 5947
 5949 3 21.3 63.48 -9.75 0.103 5948
 5950 3 21.11 63.45 -9.81 0.128 5949
 5951 3 20.95 63.49 -9.81 0.185 5950
 5952 3 20.95 63.79 -9.82 0.09 5951
 5953 3 20.91 63.91 -9.75 0.08 5952
 5954 3 20.61 63.98 -9.76 0.103 5953
 5955 3 20.41 63.98 -9.71 0.084 5954
 5956 3 20.3 64.05 -9.67 0.069 5955
 5957 3 20.25 64.17 -9.68 0.104 5956
 5958 3 20.25 64.28 -9.59 0.139 5957
 5959 3 20.75 63.19 -9.83 0.066 5951
 5960 3 20.7 63.02 -9.79 0.079 5959
 5961 3 20.64 62.94 -9.77 0.147 5960
 5962 3 20.48 62.9 -9.66 0.141 5961
 5963 3 20.41 62.88 -9.52 0.093 5962
 5964 3 20.88 62.9 -9.89 0.077 5961
 5965 3 20.89 62.77 -9.91 0.128 5964
 5966 3 21.04 62.69 -9.99 0.11 5965
 5967 3 21.48 63.43 -10.08 0.113 5948
 5968 3 21.52 63.49 -10.25 0.144 5967
 5969 3 21.57 63.53 -10.42 0.147 5968
 5970 3 21.54 63.67 -10.52 0.136 5969
 5971 3 21.46 63.75 -10.63 0.108 5970
 5972 3 21.45 63.84 -10.74 0.117 5971
 5973 3 21.41 63.95 -10.81 0.13 5972
 5974 3 21.39 64.14 -10.94 0.124 5973
 5975 3 21.32 64.27 -11.05 0.102 5974
 5976 3 21.27 64.37 -11.17 0.079 5975
 5977 3 21.26 64.47 -11.31 0.093 5976
 5978 3 21.17 64.55 -11.42 0.065 5977
 5979 3 21.06 64.61 -11.55 0.128 5978
 5980 3 21.03 64.67 -11.69 0.162 5979
 5981 3 20.92 64.7 -11.86 0.148 5980
 5982 3 20.96 64.69 -12.08 0.169 5981
 5983 3 20.89 64.72 -12.27 0.195 5982
 5984 3 21.03 64.75 -12.35 0.149 5983
 5985 3 21.06 64.77 -12.52 0.167 5984
 5986 3 21.06 64.75 -12.65 0.134 5985
 5987 3 20.99 64.7 -12.77 0.117 5986
 5988 3 20.9 64.7 -12.92 0.101 5987
 5989 3 20.84 64.62 -13.07 0.145 5988
 5990 3 20.91 64.59 -13.23 0.113 5989
 5991 3 20.93 64.53 -13.36 0.077 5990
 5992 3 20.93 64.48 -13.54 0.129 5991
 5993 3 20.91 64.44 -13.74 0.138 5992
 5994 3 20.86 64.5 -13.93 0.142 5993
 5995 3 20.75 64.56 -13.98 0.235 5994
 5996 3 20.7 64.59 -14.07 0.307 5995
 5997 3 21.04 64.72 -14.38 0.172 5996
 5998 3 21.12 64.81 -14.6 0.146 5997
 5999 3 21.19 64.91 -14.83 0.154 5998
 6000 3 21.28 65.09 -15 0.104 5999
 6001 3 21.33 65.19 -15.08 0.149 6000
 6002 3 21.39 65.3 -15.24 0.11 6001
 6003 3 21.46 65.33 -15.39 0.152 6002
 6004 3 21.39 65.44 -15.55 0.23 6003
 6005 3 21.08 65.58 -15.64 0.096 6004
 6006 3 21.78 65.42 -15.57 0.118 6004
 6007 3 21.92 65.52 -15.65 0.131 6006
 6008 3 21.94 65.53 -15.8 0.164 6007
 6009 3 21.85 65.5 -16.04 0.15 6008
 6010 3 21.82 65.55 -16.24 0.083 6009
 6011 3 21.89 65.64 -16.45 0.131 6010
 6012 3 21.95 65.61 -16.59 0.229 6011
 6013 3 21.95 65.53 -16.72 0.244 6012
 6014 3 22.17 65.5 -16.79 0.189 6013
 6015 3 22.22 65.45 -16.88 0.172 6014
 6016 3 22.24 65.75 -16.97 0.095 6015
 6017 3 22.25 65.89 -17 0.124 6016
 6018 3 22.42 66.03 -16.99 0.16 6017
 6019 3 22.65 66.16 -17.02 0.102 6018
 6020 3 22.81 66.22 -17.04 0.094 6019
 6021 3 23 66.25 -17.05 0.062 6020
 6022 3 23.22 66.28 -17.01 0.091 6021
 6023 3 23.36 66.36 -17.01 0.108 6022
 6024 3 23.49 66.44 -17.1 0.097 6023
 6025 3 23.67 66.48 -17.19 0.114 6024
 6026 3 23.81 66.59 -17.17 0.098 6025
 6027 3 23.97 66.73 -17.19 0.098 6026
 6028 3 24.09 66.79 -17.21 0.122 6027
 6029 3 24.27 66.79 -17.35 0.115 6028
 6030 3 24.36 66.78 -17.46 0.169 6029
 6031 3 24.5 66.63 -17.5 0.141 6030
 6032 3 24.68 66.65 -17.54 0.058 6031
 6033 3 24.83 66.63 -17.52 0.113 6032
 6034 3 24.95 66.7 -17.48 0.11 6033
 6035 3 25.09 66.87 -17.43 0.085 6034
 6036 3 21.84 65.19 -16.9 0.143 6013
 6037 3 21.81 65.14 -17.02 0.146 6036
 6038 3 21.83 65.05 -17.18 0.088 6037
 6039 3 21.86 64.97 -17.29 0.055 6038
 6040 3 21.92 64.91 -17.38 0.067 6039
 6041 3 21.97 64.89 -17.54 0.093 6040
 6042 3 22.02 64.94 -17.75 0.055 6041
 6043 3 22.12 64.84 -17.86 0.055 6042
 6044 3 22.14 64.83 -18 0.106 6043
 6045 3 20.29 64.45 -13.9 0.12 5996
 6046 3 20.32 64.37 -13.69 0.127 6045
 6047 3 20.27 64.3 -13.56 0.124 6046
 6048 3 20.25 64.3 -13.41 0.000125 6047
 6049 3 21.47 63.13 -7.5 0.266 5940
 6050 3 21.28 63.1 -7.45 0.211 6049
 6051 3 21.14 63.12 -7.29 0.21 6050
 6052 3 20.96 63.12 -7.2 0.2 6051
 6053 3 20.78 63.1 -7.07 0.18 6052
 6054 3 20.66 63.09 -6.97 0.211 6053
 6055 3 20.55 63.03 -6.88 0.211 6054
 6056 3 20.48 62.92 -6.8 0.236 6055
 6057 3 20.39 62.78 -6.76 0.23 6056
 6058 3 20.3 62.7 -6.64 0.211 6057
 6059 3 20.12 62.68 -6.48 0.179 6058
 6060 3 19.96 62.63 -6.41 0.178 6059
 6061 3 19.75 62.55 -6.25 0.232 6060
 6062 3 19.43 62.4 -6.21 0.15 6061
 6063 3 19.27 62.3 -6.17 0.181 6062
 6064 3 19.12 62.2 -6.1 0.229 6063
 6065 3 18.94 62.2 -6.1 0.295 6064
 6066 3 18.78 62.19 -6.07 0.342 6065
 6067 3 18.66 62.15 -6.06 0.404 6066
 6068 3 18.48 62.09 -6.05 0.423 6067
 6069 3 18.34 62.17 -5.95 0.406 6068
 6070 3 18.16 62.05 -5.94 0.402 6069
 6071 3 18 61.99 -5.99 0.373 6070
 6072 3 17.87 61.94 -5.99 0.34 6071
 6073 3 17.66 61.87 -6.1 0.315 6072
 6074 3 17.55 61.77 -6.11 0.327 6073
 6075 3 17.48 61.52 -6.09 0.37 6074
 6076 3 17.37 61.44 -6.14 0.404 6075
 6077 3 17.21 61.34 -6.18 0.392 6076
 6078 3 17.09 61.27 -6.18 0.393 6077
 6079 3 17.05 61.05 -6.19 0.369 6078
 6080 3 17.28 60.62 -6.28 0.233 6079
 6081 3 17.4 60.41 -6.26 0.202 6080
 6082 3 17.45 60.29 -6.31 0.228 6081
 6083 3 17.56 60.13 -6.64 0.128 6082
 6084 3 17.56 60.06 -6.82 0.122 6083
 6085 3 17.51 60.02 -6.99 0.134 6084
 6086 3 17.51 59.95 -7.14 0.174 6085
 6087 3 17.65 60.01 -7.23 0.215 6086
 6088 3 17.72 60.05 -7.38 0.216 6087
 6089 3 17.63 60.15 -7.56 0.159 6088
 6090 3 17.51 60.2 -7.7 0.106 6089
 6091 3 17.55 60.26 -7.89 0.115 6090
 6092 3 17.5 60.3 -8.04 0.153 6091
 6093 3 17.52 60.34 -8.17 0.231 6092
 6094 3 17.55 60.33 -8.28 0.23 6093
 6095 3 17.55 60.3 -8.44 0.297 6094
 6096 3 17.57 60.36 -8.54 0.399 6095
 6097 3 17.66 60.36 -8.68 0.453 6096
 6098 3 17.64 60.29 -8.85 0.448 6097
 6099 3 17.75 60.26 -8.96 0.396 6098
 6100 3 17.8 60.15 -9.1 0.346 6099
 6101 3 17.88 60.09 -9.22 0.319 6100
 6102 3 17.41 59.9 -9.15 0.123 6101
 6103 3 17.32 59.8 -9.02 0.142 6102
 6104 3 17.34 59.59 -8.85 0.116 6103
 6105 3 17.32 59.42 -8.76 0.16 6104
 6106 3 17.18 59.36 -8.7 0.121 6105
 6107 3 17.02 59.23 -8.68 0.077 6106
 6108 3 17.02 59.11 -8.62 0.075 6107
 6109 3 16.93 59.01 -8.5 0.1 6108
 6110 3 16.8 58.91 -8.46 0.097 6109
 6111 3 16.64 58.82 -8.48 0.1 6110
 6112 3 16.45 58.76 -8.48 0.108 6111
 6113 3 16.32 58.75 -8.45 0.118 6112
 6114 3 16.2 58.68 -8.38 0.097 6113
 6115 3 16.14 58.65 -8.3 0.075 6114
 6116 3 16.13 58.54 -8.22 0.096 6115
 6117 3 16.09 58.41 -8.11 0.073 6116
 6118 3 15.98 58.36 -8.11 0.051 6117
 6119 3 16.16 58.65 -8.51 0.018 6114
 6120 3 18.1 60.13 -9.33 0.287 6101
 6121 3 18.24 59.98 -9.44 0.221 6120
 6122 3 18.33 59.88 -9.53 0.24 6121
 6123 3 18.46 59.66 -9.54 0.228 6122
 6124 3 18.55 59.59 -9.51 0.28 6123
 6125 3 18.92 59.55 -9.31 0.136 6124
 6126 3 19.12 59.63 -9.26 0.076 6125
 6127 3 19.15 59.55 -9.2 0.065 6126
 6128 3 19.28 59.45 -9.24 0.087 6127
 6129 3 19.46 59.42 -9.19 0.113 6128
 6130 3 19.67 59.38 -9.11 0.091 6129
 6131 3 19.83 59.37 -9.02 0.113 6130
 6132 3 19.97 59.31 -8.94 0.148 6131
 6133 3 20.17 59.29 -8.94 0.156 6132
 6134 3 20.28 59.3 -9.01 0.164 6133
 6135 3 20.34 59.42 -8.94 0.123 6134
 6136 3 20.36 59.29 -8.8 0.1 6133
 6137 3 20.5 59.34 -8.82 0.083 6136
 6138 3 20.66 59.37 -8.7 0.125 6137
 6139 3 20.91 59.39 -8.59 0.1 6138
 6140 3 21.07 59.43 -8.61 0.095 6139
 6141 3 21.25 59.49 -8.64 0.097 6140
 6142 3 21.39 59.57 -8.69 0.145 6141
 6143 3 21.5 59.63 -8.7 0.111 6142
 6144 3 21.66 59.56 -8.76 0.119 6143
 6145 3 21.79 59.48 -8.83 0.127 6144
 6146 3 21.83 59.32 -9.06 0.072 6145
 6147 3 21.9 59.21 -9.07 0.083 6146
 6148 3 18.37 59.52 -9.72 0.166 6124
 6149 3 18.4 59.37 -9.85 0.137 6148
 6150 3 18.49 59.26 -9.99 0.123 6149
 6151 3 18.62 59.16 -10.06 0.123 6150
 6152 3 18.67 59.11 -10.2 0.148 6151
 6153 3 18.76 59.09 -10.33 0.166 6152
 6154 3 18.88 59.15 -10.51 0.144 6153
 6155 3 18.98 59.12 -10.65 0.095 6154
 6156 3 19.04 59.12 -10.76 0.133 6155
 6157 3 19 59.17 -10.93 0.108 6156
 6158 3 19 58.98 -11.1 0.115 6157
 6159 3 18.91 58.91 -11.21 0.16 6158
 6160 3 18.79 58.84 -11.32 0.195 6159
 6161 3 18.7 58.77 -11.41 0.209 6160
 6162 3 18.47 58.66 -11.35 0.17 6161
 6163 3 18.2 58.63 -11.24 0.142 6162
 6164 3 18.07 58.62 -11.15 0.15 6163
 6165 3 17.97 58.55 -11.11 0.153 6164
 6166 3 17.84 58.5 -11.11 0.126 6165
 6167 3 17.7 58.54 -11.15 0.113 6166
 6168 3 17.45 58.51 -11.12 0.126 6167
 6169 3 17.29 58.46 -11.1 0.14 6168
 6170 3 17.15 58.55 -11.1 0.086 6169
 6171 3 16.95 58.6 -11.11 0.121 6170
 6172 3 16.82 58.61 -11.09 0.119 6171
 6173 3 16.65 58.54 -11 0.045 6172
 6174 3 16.54 58.51 -10.89 0.081 6173
 6175 3 16.36 58.51 -10.87 0.101 6174
 6176 3 16.25 58.51 -10.81 0.099 6175
 6177 3 16.11 58.51 -10.75 0.143 6176
 6178 3 15.95 58.47 -10.68 0.121 6177
 6179 3 15.74 58.36 -10.63 0.136 6178
 6180 3 15.43 58.22 -10.71 0.102 6179
 6181 3 15.26 58.25 -10.76 0.12 6180
 6182 3 15.07 58.3 -10.76 0.175 6181
 6183 3 14.98 58.35 -10.79 0.219 6182
 6184 3 14.89 58.64 -10.87 0.111 6183
 6185 3 14.72 58.73 -10.87 0.098 6184
 6186 3 14.51 58.86 -10.92 0.096 6185
 6187 3 14.4 58.93 -10.89 0.107 6186
 6188 3 14.29 59 -10.81 0.074 6187
 6189 3 14.16 59.03 -10.77 0.075 6188
 6190 3 14.03 59.07 -10.79 0.096 6189
 6191 3 13.98 59.18 -10.79 0.103 6190
 6192 3 13.96 59.35 -10.78 0.064 6191
 6193 3 13.83 59.49 -10.71 0.115 6192
 6194 3 13.73 59.63 -10.7 0.024 6193
 6195 3 13.71 59.75 -10.69 0.105 6194
 6196 3 13.53 59.84 -10.54 0.077 6195
 6197 3 13.39 59.84 -10.49 0.074 6196
 6198 3 13.22 59.89 -10.45 0.07 6197
 6199 3 13.1 60.06 -10.39 0.112 6198
 6200 3 12.97 60.17 -10.38 0.139 6199
 6201 3 12.89 60.43 -10.39 0.115 6200
 6202 3 12.75 60.6 -10.46 0.097 6201
 6203 3 12.72 60.75 -10.44 0.101 6202
 6204 3 12.83 60.99 -10.36 0.058 6203
 6205 3 12.91 61.15 -10.32 0.097 6204
 6206 3 13.07 61.25 -10.32 0.104 6205
 6207 3 13.19 61.39 -10.33 0.112 6206
 6208 3 13.25 61.53 -10.31 0.074 6207
 6209 3 13.39 61.65 -10.25 0.065 6208
 6210 3 13.48 61.7 -10.25 0.068 6209
 6211 3 13.64 61.78 -10.37 0.107 6210
 6212 3 13.74 61.75 -10.43 0.107 6211
 6213 3 13.95 61.7 -10.44 0.12 6212
 6214 3 14.07 61.6 -10.44 0.109 6213
 6215 3 14.27 61.6 -10.42 0.085 6214
 6216 3 14.38 61.44 -10.37 0.082 6215
 6217 3 14.47 61.29 -10.35 0.089 6216
 6218 3 14.58 61.22 -10.35 0.088 6217
 6219 3 14.69 61.29 -10.47 0.085 6218
 6220 3 14.61 61.41 -10.62 0.102 6219
 6221 3 14.56 61.39 -10.71 0.000125 6220
 6222 3 14.84 58.01 -10.71 0.079 6183
 6223 3 14.72 57.98 -10.71 0.08 6222
 6224 3 14.63 57.89 -10.72 0.081 6223
 6225 3 14.53 57.85 -10.87 0.089 6224
 6226 3 14.53 57.72 -11.04 0.061 6225
 6227 3 14.55 57.75 -11.2 0.098 6226
 6228 3 14.45 57.78 -11.38 0.108 6227
 6229 3 14.39 57.81 -11.54 0.13 6228
 6230 3 14.32 57.93 -11.71 0.098 6229
 6231 3 14.27 57.97 -11.92 0.095 6230
 6232 3 14.27 58.03 -12.02 0.109 6231
 6233 3 14.33 58.09 -12.1 0.139 6232
 6234 3 14.32 58.11 -12.24 0.128 6233
 6235 3 14.25 58.14 -12.38 0.107 6234
 6236 3 14.23 58.17 -12.51 0.093 6235
 6237 3 14.32 58.18 -12.7 0.092 6236
 6238 3 14.3 58.21 -12.81 0.1 6237
 6239 3 14.24 58.22 -12.95 0.082 6238
 6240 3 14.15 58.24 -13.06 0.094 6239
 6241 3 14.05 58.28 -13.14 0.104 6240
 6242 3 13.98 58.59 -13.32 0.099 6241
 6243 3 13.92 58.75 -13.38 0.109 6242
 6244 3 13.82 58.85 -13.39 0.124 6243
 6245 3 13.85 59 -13.39 0.111 6244
 6246 3 13.89 59.14 -13.34 0.071 6245
 6247 3 14.02 59.35 -13.34 0.124 6246
 6248 3 14.13 59.5 -13.34 0.113 6247
 6249 3 14.25 59.64 -13.46 0.139 6248
 6250 3 14.44 59.64 -13.54 0.159 6249
 6251 3 14.72 59.5 -13.61 0.106 6250
 6252 3 14.92 59.5 -13.65 0.098 6251
 6253 3 15.24 59.53 -13.82 0.197 6252
 6254 3 15.44 59.63 -13.99 0.102 6253
 6255 3 15.55 59.73 -14.04 0.1 6254
 6256 3 15.66 59.8 -14.16 0.098 6255
 6257 3 15.8 59.86 -14.17 0.056 6256
 6258 3 15.97 59.89 -14.21 0.116 6257
 6259 3 16.09 59.93 -14.28 0.097 6258
 6260 3 16.18 60.01 -14.37 0.099 6259
 6261 3 16.25 60.05 -14.45 0.000125 6260
 6262 3 18.97 58.92 -11.6 0.115 6161
 6263 3 18.97 59.05 -11.81 0.105 6262
 6264 3 18.91 59.09 -11.95 0.089 6263
 6265 3 18.87 59.09 -12.11 0.122 6264
 6266 3 18.89 59.12 -12.26 0.121 6265
 6267 3 18.8 59.12 -12.43 0.119 6266
 6268 3 18.67 59.15 -12.59 0.126 6267
 6269 3 18.55 59.18 -12.82 0.146 6268
 6270 3 18.42 59.21 -12.99 0.127 6269
 6271 3 18.26 59.21 -13.09 0.117 6270
 6272 3 18.17 59.12 -13.13 0.175 6271
 6273 3 17.87 59.36 -13.21 0.118 6272
 6274 3 17.71 59.41 -13.33 0.133 6273
 6275 3 17.6 59.47 -13.35 0.169 6274
 6276 3 17.57 59.65 -13.44 0.089 6275
 6277 3 17.55 59.73 -13.53 0.073 6276
 6278 3 17.57 59.86 -13.63 0.104 6277
 6279 3 17.57 60.01 -13.63 0.146 6278
 6280 3 17.64 60.1 -13.66 0.129 6279
 6281 3 18.39 58.85 -13.11 0.103 6272
 6282 3 18.44 58.71 -13.1 0.088 6281
 6283 3 18.53 58.61 -13.12 0.08 6282
 6284 3 18.66 58.4 -13.25 0.13 6283
 6285 3 18.74 58.29 -13.31 0.13 6284
 6286 3 18.88 58.16 -13.33 0.105 6285
 6287 3 18.99 58.05 -13.4 0.105 6286
 6288 3 18.99 57.94 -13.44 0.106 6287
 6289 3 19.08 57.84 -13.48 0.135 6288
 6290 3 19.24 57.8 -13.51 0.109 6289
 6291 3 19.47 57.84 -13.53 0.117 6290
 6292 3 19.59 57.77 -13.56 0.14 6291
 6293 3 19.72 57.67 -13.58 0.18 6292
 6294 3 19.77 57.59 -13.62 0.217 6293
 6295 3 19.65 57.19 -13.64 0.111 6294
 6296 3 19.52 57.05 -13.71 0.131 6295
 6297 3 19.38 56.92 -13.79 0.072 6296
 6298 3 19.99 57.84 -13.66 0.051 6294
 6299 3 20.15 57.73 -13.67 0.094 6298
 6300 3 20.29 57.73 -13.65 0.114 6299
 6301 3 20.45 57.62 -13.64 0.113 6300
 6302 3 20.5 57.48 -13.57 0.114 6301
 6303 3 20.63 57.37 -13.6 0.101 6302
 6304 3 20.75 57.37 -13.59 0.134 6303
 6305 3 17.59 60.2 -6.06 0.177 6082
 6306 3 17.66 60.11 -5.98 0.17 6305
 6307 3 17.69 59.99 -5.81 0.162 6306
 6308 3 17.82 59.9 -5.8 0.152 6307
 6309 3 17.89 59.86 -5.6 0.118 6308
 6310 3 17.96 59.76 -5.52 0.14 6309
 6311 3 18 59.69 -5.4 0.17 6310
 6312 3 18.14 59.62 -5.39 0.137 6311
 6313 3 18.27 59.52 -5.34 0.155 6312
 6314 3 18.39 59.47 -5.31 0.158 6313
 6315 3 18.48 59.41 -5.27 0.138 6314
 6316 3 18.61 59.33 -5.21 0.137 6315
 6317 3 18.73 59.29 -5.14 0.132 6316
 6318 3 18.8 59.16 -5.12 0.146 6317
 6319 3 18.96 59.09 -5.08 0.179 6318
 6320 3 19.07 58.98 -5.09 0.182 6319
 6321 3 19.18 58.87 -5.04 0.175 6320
 6322 3 19.25 58.77 -4.94 0.179 6321
 6323 3 19.5 58.56 -4.88 0.126 6322
 6324 3 19.64 58.41 -4.84 0.121 6323
 6325 3 19.71 58.3 -4.83 0.145 6324
 6326 3 19.86 58.18 -4.76 0.152 6325
 6327 3 19.91 58 -4.73 0.151 6326
 6328 3 20.05 57.88 -4.67 0.126 6327
 6329 3 20.12 57.67 -4.62 0.154 6328
 6330 3 20.14 57.57 -4.55 0.165 6329
 6331 3 20.16 57.35 -4.58 0.108 6330
 6332 3 20.16 57.18 -4.51 0.125 6331
 6333 3 20.12 57.06 -4.42 0.124 6332
 6334 3 20.11 56.95 -4.37 0.139 6333
 6335 3 20.07 56.81 -4.29 0.176 6334
 6336 3 19.98 56.74 -4.17 0.192 6335
 6337 3 19.89 56.59 -4.09 0.179 6336
 6338 3 19.89 56.42 -3.96 0.195 6337
 6339 3 19.87 56.27 -3.91 0.218 6338
 6340 3 19.82 56.17 -3.77 0.279 6339
 6341 3 19.82 56.09 -3.67 0.294 6340
 6342 3 19.73 55.93 -3.67 0.388 6341
 6343 3 19.62 55.88 -3.63 0.416 6342
 6344 3 19.53 55.63 -3.7 0.374 6343
 6345 3 20 55.2 -3.69 0.099 6344
 6346 3 20.16 55.13 -3.71 0.064 6345
 6347 3 20.27 54.99 -3.71 0.091 6346
 6348 3 20.13 54.81 -3.79 0.066 6347
 6349 3 19.48 55.53 -3.43 0.178 6344
 6350 3 18.89 55.84 -3.8 0.161 6349
 6351 3 18.59 55.8 -3.9 0.079 6350
 6352 3 18.48 55.84 -3.88 0.116 6351
 6353 3 18.32 55.81 -3.92 0.128 6352
 6354 3 18.18 55.76 -3.97 0.117 6353
 6355 3 18.06 55.62 -4.18 0.096 6354
 6356 3 17.92 55.55 -4.27 0.066 6355
 6357 3 17.81 55.47 -4.31 0.102 6356
 6358 3 17.83 55.36 -4.43 0.114 6357
 6359 3 17.85 55.27 -4.6 0.088 6358
 6360 3 17.83 55.16 -4.72 0.069 6359
 6361 3 17.81 55.05 -4.81 0.077 6360
 6362 3 17.69 54.94 -4.82 0.087 6361
 6363 3 17.6 54.8 -4.82 0.079 6362
 6364 3 17.6 54.69 -4.86 0.072 6363
 6365 3 17.49 54.55 -4.9 0.089 6364
 6366 3 17.47 54.41 -4.94 0.088 6365
 6367 3 17.52 54.27 -5.1 0.089 6366
 6368 3 17.46 54.12 -5.18 0.091 6367
 6369 3 17.39 53.99 -5.22 0.107 6368
 6370 3 17.3 53.9 -5.23 0.119 6369
 6371 3 17.09 53.92 -5.24 0.125 6370
 6372 3 16.84 53.95 -5.28 0.155 6371
 6373 3 16.68 54.05 -5.27 0.13 6372
 6374 3 16.66 54.12 -5.45 0.083 6373
 6375 3 16.57 54.11 -5.52 0.128 6374
 6376 3 16.5 53.99 -5.6 0.106 6375
 6377 3 16.45 53.91 -5.7 0.07 6376
 6378 3 16.43 53.79 -5.63 0.000125 6377
 6379 3 16.41 53.74 -5.73 0.097 6378
 6380 3 16.29 53.66 -5.8 0.055 6379
 6381 3 16.05 53.58 -5.9 0.136 6380
 6382 3 15.87 53.55 -5.95 0.069 6381
 6383 3 15.62 53.54 -6.06 0.103 6382
 6384 3 15.44 53.51 -6.1 0.111 6383
 6385 3 15.24 53.46 -6.16 0.105 6384
 6386 3 15.04 53.51 -6.28 0.112 6385
 6387 3 14.99 53.58 -6.37 0.078 6386
 6388 3 14.96 53.58 -6.61 0.075 6387
 6389 3 14.83 53.48 -6.75 0.092 6388
 6390 3 14.81 53.4 -6.86 0.093 6389
 6391 3 14.86 53.29 -6.98 0.091 6390
 6392 3 14.79 53.19 -7.06 0.057 6391
 6393 3 14.69 53.05 -7.2 0.064 6392
 6394 3 14.56 52.93 -7.28 0.092 6393
 6395 3 14.48 52.79 -7.31 0.122 6394
 6396 3 14.12 52.53 -7.44 0.27 6395
 6397 3 13.73 52.37 -7.66 0.054 6396
 6398 3 13.68 52.33 -7.75 0.068 6397
 6399 3 13.56 52.33 -7.87 0.095 6398
 6400 3 13.48 52.39 -7.96 0.056 6399
 6401 3 13.39 52.36 -8.11 0.079 6400
 6402 3 13.41 52.29 -8.19 0.095 6401
 6403 3 19.44 55.43 -3.24 0.193 6349
 6404 3 19.32 55.3 -2.93 0.184 6403
 6405 3 19.34 55.28 -2.68 0.191 6404
 6406 3 19.28 55.13 -2.55 0.17 6405
 6407 3 19.28 55.03 -2.45 0.165 6406
 6408 3 19.3 54.78 -2.59 0.078 6407
 6409 3 19.3 54.64 -2.51 0.07 6408
 6410 3 19.28 54.52 -2.42 0.104 6409
 6411 3 19.21 54.45 -2.28 0.119 6410
 6412 3 19.12 54.34 -2.18 0.097 6411
 6413 3 19.07 54.25 -2.05 0.086 6412
 6414 3 19.02 54.14 -1.97 0.09 6413
 6415 3 18.91 54.02 -1.84 0.113 6414
 6416 3 18.82 53.85 -1.78 0.072 6415
 6417 3 18.82 53.71 -1.7 0.077 6416
 6418 3 18.78 53.63 -1.63 0.075 6417
 6419 3 18.69 53.46 -1.6 0.077 6418
 6420 3 18.57 53.38 -1.52 0.08 6419
 6421 3 18.43 53.14 -1.56 0.000125 6420
 6422 3 18.5 53.1 -1.44 0.084 6421
 6423 3 18.57 53 -1.43 0.115 6422
 6424 3 18.77 52.71 -1.19 0.246 6423
 6425 3 18.91 52.41 -1.13 0.138 6424
 6426 3 18.91 52.28 -1.18 0.151 6425
 6427 3 18.77 52.17 -1.01 0.117 6426
 6428 3 18.84 52.05 -0.94 0.125 6427
 6429 3 18.95 52.02 -0.74 0.141 6428
 6430 3 19.13 52 -0.57 0.087 6429
 6431 3 19 52.12 -1.28 0.12 6426
 6432 3 19.07 51.99 -1.37 0.095 6431
 6433 3 19.02 51.88 -1.44 0.055 6432
 6434 3 18.93 51.73 -1.51 0.081 6433
 6435 3 18.77 51.6 -1.55 0.108 6434
 6436 3 18.64 51.48 -1.59 0.119 6435
 6437 3 18.57 51.38 -1.64 0.093 6436
 6438 3 19.2 55.06 -2.22 0.153 6407
 6439 3 19.08 55.1 -1.99 0.186 6438
 6440 3 18.97 55.07 -1.88 0.22 6439
 6441 3 18.81 55.07 -1.75 0.189 6440
 6442 3 18.7 55.1 -1.61 0.162 6441
 6443 3 18.47 55.16 -1.45 0.117 6442
 6444 3 18.31 55.24 -1.35 0.1 6443
 6445 3 18.18 55.19 -1.24 0.126 6444
 6446 3 18.08 55.09 -1.12 0.166 6445
 6447 3 17.9 55.15 -1.01 0.167 6446
 6448 3 17.88 55.15 -0.89 0.218 6447
 6449 3 17.7 55.05 -0.86 0.183 6448
 6450 3 17.67 54.74 -0.75 0.1 6449
 6451 3 17.63 54.63 -0.66 0.117 6450
 6452 3 17.6 54.49 -0.64 0.089 6451
 6453 3 17.54 54.29 -0.57 0.101 6452
 6454 3 17.52 54.08 -0.51 0.104 6453
 6455 3 17.47 53.92 -0.48 0.07 6454
 6456 3 17.4 53.79 -0.4 0.103 6455
 6457 3 17.33 53.62 -0.39 0.123 6456
 6458 3 17.22 53.58 -0.28 0.095 6457
 6459 3 17.11 53.45 -0.22 0.091 6458
 6460 3 17.04 53.33 -0.17 0.132 6459
 6461 3 17.01 53.2 -0.13 0.202 6460
 6462 3 16.99 53.12 0.01 0.209 6461
 6463 3 16.72 53.11 0.03 0.136 6462
 6464 3 16.61 53.02 0.14 0.097 6463
 6465 3 16.49 52.94 0.2 0.088 6464
 6466 3 16.39 52.9 0.32 0.072 6465
 6467 3 16.26 52.8 0.39 0.119 6466
 6468 3 16.14 52.8 0.48 0.059 6467
 6469 3 16.36 52.67 0.36 0.000125 6467
 6470 3 16.15 52.63 0.37 0.073 6469
 6471 3 16.01 52.52 0.48 0.101 6470
 6472 3 15.92 52.42 0.6 0.12 6471
 6473 3 15.76 52.27 0.62 0.158 6472
 6474 3 15.67 52.09 0.67 0.153 6473
 6475 3 15.51 51.88 0.7 0.123 6474
 6476 3 15.35 51.77 0.67 0.125 6475
 6477 3 15.21 51.69 0.56 0.166 6476
 6478 3 15.15 51.58 0.53 0.124 6477
 6479 3 15.04 51.45 0.66 0.11 6478
 6480 3 14.94 51.34 0.68 0.123 6479
 6481 3 14.76 50.99 0.68 0.153 6480
 6482 3 14.87 50.98 0.61 0.109 6481
 6483 3 15.04 50.95 0.59 0.11 6482
 6484 3 15.53 51.02 0.55 0.24 6483
 6485 3 15.97 51.13 0.42 0.13 6484
 6486 3 16.08 51.3 0.32 0.069 6485
 6487 3 16.11 51.47 0.26 0.076 6486
 6488 3 14.52 50.84 0.74 0.129 6481
 6489 3 14.4 50.77 0.83 0.115 6488
 6490 3 14.26 50.7 0.98 0.13 6489
 6491 3 14.06 50.61 1 0.093 6490
 6492 3 13.91 50.52 0.99 0.104 6491
 6493 3 13.77 50.36 0.99 0.093 6492
 6494 3 13.68 50.22 1.05 0.094 6493
 6495 3 13.57 50.11 1.14 0.08 6494
 6496 3 13.53 50.01 1.23 0.109 6495
 6497 3 13.42 49.91 1.29 0.097 6496
 6498 3 13.33 49.76 1.31 0.096 6497
 6499 3 13.29 49.61 1.37 0.085 6498
 6500 3 13.26 49.51 1.43 0.132 6499
 6501 3 13.23 49.36 1.54 0.194 6500
 6502 3 13.49 49.22 1.49 0.112 6501
 6503 3 13.61 49.14 1.54 0.089 6502
 6504 3 13.7 48.98 1.57 0.109 6503
 6505 3 13.82 48.81 1.68 0.103 6504
 6506 3 13.91 48.73 1.8 0.088 6505
 6507 3 13.96 48.66 1.88 0.102 6506
 6508 3 14.1 48.59 2.04 0.097 6507
 6509 3 14.26 48.42 2.12 0.078 6508
 6510 3 14.42 48.38 2.1 0.056 6509
 6511 3 14.52 48.41 2.08 0.06 6510
 6512 3 14.62 48.42 1.97 0.044 6511
 6513 3 17.38 53.44 -0.51 0.117 6457
 6514 3 17.33 53.33 -0.58 0.099 6513
 6515 3 17.31 53.09 -0.61 0.066 6514
 6516 3 17.64 55.23 -0.69 0.118 6449
 6517 3 17.57 55.2 -0.52 0.155 6516
 6518 3 17.46 55.12 -0.38 0.187 6517
 6519 3 17.3 55.02 -0.21 0.196 6518
 6520 3 17.19 54.98 -0.07 0.186 6519
 6521 3 17.1 54.95 0.02 0.182 6520
 6522 3 16.92 54.94 0.07 0.143 6521
 6523 3 16.71 54.97 0.08 0.117 6522
 6524 3 16.59 55.02 0.17 0.14 6523
 6525 3 16.35 54.95 0.05 0.128 6524
 6526 3 16.19 54.94 0.02 0.108 6525
 6527 3 16 54.97 0 0.101 6526
 6528 3 15.82 54.92 0 0.067 6527
 6529 3 15.66 54.97 0 0.069 6528
 6530 3 15.55 54.92 -0.14 0.088 6529
 6531 3 15.49 54.87 -0.27 0.099 6530
 6532 3 16.62 55.12 0.36 0.126 6524
 6533 3 16.6 55.19 0.43 0.132 6532
 6534 3 16.59 55.36 0.51 0.12 6533
 6535 3 16.6 55.56 0.51 0.127 6534
 6536 3 16.69 55.74 0.59 0.145 6535
 6537 3 16.68 55.86 0.6 0.19 6536
 6538 3 16.52 55.61 0.86 0.14 6537
 6539 3 16.5 55.52 1.07 0.077 6538
 6540 3 16.45 55.47 1.15 0.107 6539
 6541 3 16.36 55.38 1.29 0.108 6540
 6542 3 16.24 55.27 1.36 0.118 6541
 6543 3 16.22 55.09 1.44 0.135 6542
 6544 3 16.22 54.92 1.49 0.192 6543
 6545 3 16.41 54.77 1.48 0.109 6544
 6546 3 16.61 54.79 1.59 0.146 6545
 6547 3 16.7 54.67 1.71 0.161 6546
 6548 3 16.77 54.55 1.79 0.16 6547
 6549 3 16.75 54.44 2.05 0.109 6548
 6550 3 16.75 54.38 2.27 0.11 6549
 6551 3 16.77 54.36 2.44 0.139 6550
 6552 3 16.81 54.3 2.63 0.098 6551
 6553 3 16.81 54.11 2.77 0.093 6552
 6554 3 16.84 53.99 2.98 0.106 6553
 6555 3 16.98 53.89 3.23 0.101 6554
 6556 3 17.08 53.81 3.46 0.076 6555
 6557 3 17.05 53.78 3.65 0.122 6556
 6558 3 17.08 53.84 3.77 0.105 6557
 6559 3 16.99 53.85 3.94 0.158 6558
 6560 3 16.92 53.7 4.11 0.112 6559
 6561 3 16.89 53.6 4.23 0.177 6560
 6562 3 16.94 53.55 4.32 0.262 6561
 6563 3 17.07 53.85 4.61 0.103 6562
 6564 3 17.02 53.95 4.7 0.099 6563
 6565 3 16.93 54.18 4.72 0.104 6564
 6566 3 16.88 54.32 4.65 0.066 6565
 6567 3 16.82 54.43 4.53 0.093 6566
 6568 3 16.7 54.45 4.53 0.172 6567
 6569 3 16.62 54.45 4.23 0.102 6568
 6570 3 16.51 54.35 4.16 0.095 6569
 6571 3 16.37 54.39 4.16 0.117 6570
 6572 3 16.17 54.41 4.31 0.126 6571
 6573 3 15.99 54.37 4.36 0.123 6572
 6574 3 15.85 54.3 4.35 0.099 6573
 6575 3 15.73 54.27 4.27 0.084 6574
 6576 3 15.63 54.29 4.15 0.089 6575
 6577 3 15.51 54.34 4.14 0.163 6576
 6578 3 15.33 54.52 4.19 0.134 6577
 6579 3 15.18 54.55 4.31 0.085 6578
 6580 3 15.03 54.47 4.39 0.111 6579
 6581 3 14.87 54.48 4.47 0.042 6580
 6582 3 15.51 53.98 4.14 0.09 6577
 6583 3 15.55 53.92 4.22 0.082 6582
 6584 3 16.76 53.3 4.11 0.18 6562
 6585 3 16.57 53.21 3.96 0.105 6584
 6586 3 16.53 53.09 4.06 0.1 6585
 6587 3 16.44 52.99 4.07 0.108 6586
 6588 3 16.35 52.87 4.12 0.083 6587
 6589 3 16.21 52.84 4.18 0.109 6588
 6590 3 16.03 52.77 4.19 0.105 6589
 6591 3 15.94 52.8 4.26 0.081 6590
 6592 3 15.9 55.01 1.63 0.135 6544
 6593 3 15.8 55.02 1.77 0.116 6592
 6594 3 15.67 55.01 1.88 0.086 6593
 6595 3 15.65 55.01 2.02 0.078 6594
 6596 3 15.5 54.95 2.08 0.067 6595
 6597 3 15.44 55.02 2.16 0.076 6596
 6598 3 15.38 54.98 2.26 0.091 6597
 6599 3 15.33 54.9 2.43 0.096 6598
 6600 3 16.77 56.13 0.6 0.098 6537
 6601 3 16.83 56.34 0.58 0.113 6600
 6602 3 16.79 56.55 0.5 0.181 6601
 6603 3 16.7 56.69 0.5 0.191 6602
 6604 3 16.93 56.87 0.53 0.097 6603
 6605 3 16.97 57.01 0.56 0.000125 6604
 6606 3 16.38 56.83 0.42 0.117 6603
 6607 3 16.31 56.88 0.31 0.117 6606
 6608 3 16.2 56.99 0.15 0.068 6607
 6609 3 16.18 57.08 0.06 0.065 6608
 6610 3 16.19 57.15 0 0.057 6609
 6611 3 16.1 57.19 -0.09 0.084 6610
 6612 3 15.98 57.34 -0.2 0.083 6611
 6613 3 15.87 57.42 -0.34 0.081 6612
 6614 3 15.85 57.38 -0.51 0.089 6613
 6615 3 15.83 57.47 -0.7 0.109 6614
 6616 3 15.82 57.49 -0.88 0.123 6615
 6617 3 15.82 57.41 -1.01 0.101 6616
 6618 3 15.82 57.3 -1.22 0.115 6617
 6619 3 15.82 57.17 -1.32 0.122 6618
 6620 3 15.75 57.08 -1.33 0.000125 6619
 6621 3 19.43 55.38 -3.15 0.193 6403
 6622 3 19.53 55.42 -3.18 0.178 6621
 6623 3 18.93 58.77 -4.62 0.108 6322
 6624 3 18.8 58.73 -4.44 0.066 6623
 6625 3 18.71 58.59 -4.33 0.079 6624
 6626 3 18.66 58.49 -4.22 0.061 6625
 6627 3 18.64 58.41 -4.1 0.125 6626
 6628 3 18.52 58.44 -3.98 0.124 6627
 6629 3 18.37 58.47 -3.83 0.117 6628
 6630 3 18.22 58.38 -3.71 0.101 6629
 6631 3 18.17 58.3 -3.56 0.124 6630
 6632 3 18.1 58.23 -3.46 0.093 6631
 6633 3 18.04 58.19 -3.33 0.131 6632
 6634 3 18.08 58.24 -3.04 0.101 6633
 6635 3 18.02 58.27 -2.85 0.108 6634
 6636 3 17.97 58.23 -2.71 0.08 6635
 6637 3 17.97 58.3 -2.58 0.106 6636
 6638 3 18.11 58.29 -2.39 0.106 6637
 6639 3 18.2 58.37 -2.25 0.1 6638
 6640 3 18.21 58.45 -2.12 0.086 6639
 6641 3 18.35 58.52 -2.02 0.098 6640
 6642 3 18.51 58.56 -1.9 0.09 6641
 6643 3 18.64 58.64 -1.86 0.11 6642
 6644 3 18.67 58.74 -1.79 0.101 6643
 6645 3 18.71 58.78 -1.61 0.102 6644
 6646 3 18.76 58.88 -1.48 0.106 6645
 6647 3 18.78 58.99 -1.45 0.182 6646
 6648 3 18.92 59.09 -1.39 0.152 6647
 6649 3 19.14 59.23 -1.38 0.097 6648
 6650 3 19.19 59.37 -1.4 0.13 6649
 6651 3 19.41 59.31 -1.37 0.118 6650
 6652 3 19.51 59.17 -1.33 0.055 6651
 6653 3 19.57 59.06 -1.28 0.064 6652
 6654 3 19.05 59.56 -1.41 0.088 6650
 6655 3 18.87 59.56 -1.3 0.062 6654
 6656 3 18.84 59.66 -1.21 0.088 6655
 6657 3 18.76 59.59 -1.16 0.105 6656
 6658 3 16.71 61.27 -6.03 0.208 6079
 6659 3 16.53 61.19 -5.93 0.22 6658
 6660 3 16.39 61.19 -5.82 0.228 6659
 6661 3 16.25 61.12 -5.74 0.238 6660
 6662 3 16.19 61.05 -5.64 0.26 6661
 6663 3 15.93 61.05 -5.69 0.208 6662
 6664 3 15.83 60.97 -5.65 0.26 6663
 6665 3 15.72 60.87 -5.62 0.32 6664
 6666 3 15.63 60.78 -5.71 0.346 6665
 6667 3 15.61 60.65 -5.75 0.382 6666
 6668 3 15.52 60.51 -5.69 0.383 6667
 6669 3 15.33 60.58 -5.71 0.416 6668
 6670 3 15.18 60.54 -5.7 0.397 6669
 6671 3 15.08 60.4 -5.71 0.376 6670
 6672 3 14.95 60.39 -5.71 0.332 6671
 6673 3 14.76 60.48 -5.84 0.256 6672
 6674 3 14.59 60.43 -5.96 0.231 6673
 6675 3 14.5 60.35 -6.05 0.217 6674
 6676 3 14.36 60.33 -6.12 0.218 6675
 6677 3 14.19 60.47 -5.94 0.153 6676
 6678 3 14.01 60.68 -5.83 0.135 6677
 6679 3 13.91 60.73 -5.84 0.177 6678
 6680 3 13.8 60.93 -6.08 0.037 6679
 6681 3 13.79 60.96 -6.22 0.051 6680
 6682 3 13.7 60.94 -6.3 0.108 6681
 6683 3 13.54 60.93 -6.34 0.111 6682
 6684 3 13.76 60.79 -5.59 0.109 6679
 6685 3 13.6 60.82 -5.51 0.115 6684
 6686 3 13.37 60.78 -5.42 0.126 6685
 6687 3 13.2 60.76 -5.37 0.125 6686
 6688 3 13.02 60.83 -5.3 0.146 6687
 6689 3 12.92 60.9 -5.3 0.176 6688
 6690 3 12.62 61.22 -5.22 0.077 6689
 6691 3 12.52 61.28 -5.17 0.081 6690
 6692 3 12.38 61.36 -5.18 0.117 6691
 6693 3 12.27 61.36 -5.15 0.142 6692
 6694 3 12.15 61.5 -5.07 0.103 6693
 6695 3 11.94 61.53 -5.06 0.162 6694
 6696 3 11.94 61.36 -5.26 0.085 6695
 6697 3 12.05 61.35 -5.27 0.000125 6696
 6698 3 11.73 61.53 -4.99 0.106 6695
 6699 3 11.58 61.5 -4.9 0.113 6698
 6700 3 11.48 61.57 -4.82 0.077 6699
 6701 3 11.32 61.56 -4.8 0.114 6700
 6702 3 11.01 61.53 -4.78 0.106 6701
 6703 3 10.83 61.53 -4.81 0.104 6702
 6704 3 10.6 61.53 -4.89 0.101 6703
 6705 3 10.46 61.54 -4.91 0.079 6704
 6706 3 10.32 61.64 -4.93 0.101 6705
 6707 3 10.21 61.71 -4.87 0.092 6706
 6708 3 10.1 61.79 -4.78 0.066 6707
 6709 3 10.02 61.85 -4.69 0.099 6708
 6710 3 9.91 61.89 -4.57 0.078 6709
 6711 3 9.76 62.03 -4.53 0.075 6710
 6712 3 9.56 62.03 -4.56 0.116 6711
 6713 3 9.41 62.1 -4.54 0.148 6712
 6714 3 9.29 62.14 -4.55 0.171 6713
 6715 3 9.13 62.1 -4.83 0.111 6714
 6716 3 8.96 62.1 -4.84 0.112 6715
 6717 3 8.75 62.03 -4.87 0.1 6716
 6718 3 8.59 61.98 -4.88 0.057 6717
 6719 3 8.46 61.91 -4.91 0.078 6718
 6720 3 8.34 61.88 -4.94 0.088 6719
 6721 3 8.2 61.78 -5 0.065 6720
 6722 3 8.04 61.78 -5.01 0.117 6721
 6723 3 7.93 61.84 -5.03 0.102 6722
 6724 3 7.8 61.96 -4.96 0.102 6723
 6725 3 7.69 61.95 -4.91 0.147 6724
 6726 3 7.58 62.09 -4.92 0.079 6725
 6727 3 7.55 62.28 -4.92 0.095 6726
 6728 3 7.55 62.45 -4.96 0.121 6727
 6729 3 7.44 62.63 -4.97 0.09 6728
 6730 3 7.39 62.73 -5.1 0.084 6729
 6731 3 7.38 62.87 -5.17 0.101 6730
 6732 3 7.35 63.09 -5.18 0.086 6731
 6733 3 7.38 63.24 -5.18 0.131 6732
 6734 3 7.23 63.38 -5.14 0.11 6733
 6735 3 7.01 63.41 -5.12 0.103 6734
 6736 3 6.81 63.38 -5.09 0.12 6735
 6737 3 6.56 63.38 -5.06 0.135 6736
 6738 3 6.36 63.39 -5.07 0.136 6737
 6739 3 6.13 63.48 -5.01 0.128 6738
 6740 3 5.97 63.58 -5 0.118 6739
 6741 3 5.77 63.63 -5.05 0.132 6740
 6742 3 5.55 63.59 -5.11 0.12 6741
 6743 3 5.26 63.59 -5.07 0.131 6742
 6744 3 5.14 63.62 -5.09 0.144 6743
 6745 3 5.02 63.65 -5.15 0.182 6744
 6746 3 4.85 63.51 -5.07 0.086 6745
 6747 3 4.77 63.65 -5.11 0.106 6746
 6748 3 5.04 63.86 -5.22 0.14 6745
 6749 3 5.23 63.97 -5.31 0.073 6748
 6750 3 5.34 64.08 -5.4 0.08 6749
 6751 3 5.47 64.2 -5.52 0.117 6750
 6752 3 5.48 64.38 -5.65 0.06 6751
 6753 3 5.47 64.5 -5.72 0.094 6752
 6754 3 5.43 64.66 -5.68 0.09 6753
 6755 3 5.42 64.79 -5.65 0.073 6754
 6756 3 5.4 64.94 -5.67 0.103 6755
 6757 3 5.6 65.03 -5.68 0.117 6756
 6758 3 5.73 65.17 -5.63 0.128 6757
 6759 3 5.8 65.28 -5.56 0.091 6758
 6760 3 12.99 61.01 -5.5 0.116 6689
 6761 3 13.1 61.01 -5.76 0.000125 6760
 6762 3 12.69 60.53 -5.18 0.109 6760
 6763 3 12.72 60.35 -5.13 0.095 6762
 6764 3 12.62 60.22 -5.13 0.063 6763
 6765 3 12.53 60.11 -5.1 0.065 6764
 6766 3 12.42 60.05 -5.06 0.098 6765
 6767 3 12.25 59.96 -5.02 0.105 6766
 6768 3 12.08 59.89 -4.92 0.132 6767
 6769 3 11.99 59.78 -4.77 0.133 6768
 6770 3 11.87 59.67 -4.68 0.093 6769
 6771 3 11.75 59.59 -4.64 0.096 6770
 6772 3 11.71 59.52 -4.51 0.103 6771
 6773 3 11.76 59.5 -4.36 0.097 6772
 6774 3 11.82 59.61 -4.21 0.075 6773
 6775 3 11.74 59.7 -4.09 0.105 6774
 6776 3 11.69 59.82 -3.95 0.118 6775
 6777 3 11.61 59.84 -3.79 0.103 6776
 6778 3 11.62 59.88 -3.54 0.118 6777
 6779 3 11.61 59.99 -3.43 0.1 6778
 6780 3 11.54 60.1 -3.33 0.1 6779
 6781 3 11.48 60.25 -3.23 0.114 6780
 6782 3 14.43 60.08 -6.37 0.176 6676
 6783 3 14.34 59.94 -6.44 0.21 6782
 6784 3 14.25 59.83 -6.47 0.177 6783
 6785 3 14.18 59.76 -6.53 0.168 6784
 6786 3 14.08 59.64 -6.57 0.172 6785
 6787 3 13.98 59.58 -6.62 0.184 6786
 6788 3 13.85 59.43 -6.67 0.183 6787
 6789 3 13.65 59.36 -6.72 0.184 6788
 6790 3 13.5 59.21 -6.73 0.205 6789
 6791 3 13.42 59.05 -6.79 0.216 6790
 6792 3 13.31 58.93 -6.79 0.244 6791
 6793 3 13.23 58.79 -6.72 0.271 6792
 6794 3 13.18 58.68 -6.63 0.27 6793
 6795 3 13.6 58.65 -6.47 0.125 6794
 6796 3 13.83 58.62 -6.29 0.104 6795
 6797 3 13.98 58.61 -6.24 0.087 6796
 6798 3 14.2 58.55 -6.26 0.085 6797
 6799 3 14.29 58.5 -6.28 0.066 6798
 6800 3 14.4 58.5 -6.21 0.073 6799
 6801 3 14.59 58.53 -6.12 0.115 6800
 6802 3 14.67 58.47 -6.04 0.121 6801
 6803 3 14.86 58.48 -6 0.157 6802
 6804 3 15.03 58.41 -5.96 0.108 6803
 6805 3 15.25 58.41 -6.03 0.057 6804
 6806 3 15.39 58.43 -6.11 0.089 6805
 6807 3 15.62 58.47 -6.12 0.126 6806
 6808 3 15.72 58.47 -6.11 0.122 6807
 6809 3 15.78 58.6 -6.15 0.133 6808
 6810 3 16.01 58.61 -6.33 0.114 6809
 6811 3 16.13 58.55 -6.4 0.107 6810
 6812 3 16.24 58.54 -6.54 0.083 6811
 6813 3 16.24 58.54 -6.7 0.088 6812
 6814 3 12.98 58.58 -6.6 0.206 6794
 6815 3 12.85 58.5 -6.55 0.211 6814
 6816 3 12.72 58.34 -6.51 0.19 6815
 6817 3 12.59 58.24 -6.5 0.175 6816
 6818 3 12.54 58.04 -6.52 0.18 6817
 6819 3 12.47 57.96 -6.48 0.178 6818
 6820 3 12.48 57.97 -6.31 0.078 6819
 6821 3 12.38 57.86 -6.26 0.057 6820
 6822 3 12.37 57.82 -6.1 0.000125 6821
 6823 3 12.34 57.79 -6.55 0.202 6819
 6824 3 12.21 57.67 -6.58 0.259 6823
 6825 3 12.23 57.56 -6.63 0.272 6824
 6826 3 12.3 57.24 -6.42 0.176 6825
 6827 3 12.27 57 -6.42 0.141 6826
 6828 3 12.28 56.92 -6.35 0.148 6827
 6829 3 12.26 56.77 -6.38 0.19 6828
 6830 3 12.21 56.56 -6.26 0.175 6829
 6831 3 12.13 56.34 -6.18 0.149 6830
 6832 3 12.04 56.18 -6.13 0.174 6831
 6833 3 11.82 56.07 -6.09 0.213 6832
 6834 3 11.74 55.96 -6.05 0.257 6833
 6835 3 11.61 55.86 -6.06 0.322 6834
 6836 3 11.45 55.75 -6.07 0.36 6835
 6837 3 11.35 55.64 -5.99 0.412 6836
 6838 3 11.23 55.53 -5.98 0.426 6837
 6839 3 11.14 55.38 -5.94 0.378 6838
 6840 3 11.13 55.17 -5.89 0.311 6839
 6841 3 11.23 54.95 -5.78 0.222 6840
 6842 3 11.18 54.82 -5.68 0.178 6841
 6843 3 11.24 54.65 -5.56 0.144 6842
 6844 3 11.2 54.54 -5.43 0.127 6843
 6845 3 11.07 54.49 -5.42 0.274 6844
 6846 3 10.76 54.67 -5.43 0.086 6845
 6847 3 10.64 54.71 -5.44 0.059 6846
 6848 3 10.47 54.74 -5.4 0.063 6847
 6849 3 10.31 54.78 -5.4 0.086 6848
 6850 3 9.93 54.9 -5.4 0.131 6849
 6851 3 9.68 54.92 -5.43 0.071 6850
 6852 3 9.49 54.93 -5.44 0.078 6851
 6853 3 9.41 55.06 -5.52 0.076 6852
 6854 3 9.28 55.1 -5.56 0.089 6853
 6855 3 9.13 55.11 -5.65 0.131 6854
 6856 3 9.02 55.21 -5.66 0.1 6855
 6857 3 8.88 55.13 -5.79 0.098 6856
 6858 3 8.69 55.13 -5.86 0.097 6857
 6859 3 8.54 55.09 -5.94 0.08 6858
 6860 3 8.46 55.16 -5.99 0.069 6859
 6861 3 8.35 55.09 -5.96 0.065 6860
 6862 3 8.21 54.99 -5.95 0.108 6861
 6863 3 8.16 54.81 -5.95 0.225 6862
 6864 3 7.98 54.83 -6 0.25 6863
 6865 3 7.62 55.24 -6.38 0.096 6864
 6866 3 7.5 55.28 -6.44 0.098 6865
 6867 3 7.36 55.35 -6.55 0.075 6866
 6868 3 7.21 55.34 -6.71 0.122 6867
 6869 3 7.13 55.45 -6.9 0.098 6868
 6870 3 7.01 55.56 -7.01 0.113 6869
 6871 3 7 55.63 -7.2 0.153 6870
 6872 3 7.28 55.71 -7.29 0.052 6871
 6873 3 7.38 55.77 -7.33 0.118 6872
 6874 3 7.46 55.84 -7.33 0.1 6873
 6875 3 8.01 54.66 -5.92 0.163 6864
 6876 3 7.9 55.08 -5.79 0.081 6875
 6877 3 7.88 55.19 -5.73 0.086 6876
 6878 3 7.83 55.27 -5.61 0.113 6877
 6879 3 7.83 55.48 -5.53 0.112 6878
 6880 3 7.97 55.52 -5.41 0.105 6879
 6881 3 8.17 55.55 -5.37 0.152 6880
 6882 3 8.33 55.52 -5.16 0.073 6881
 6883 3 8.37 55.64 -5.11 0.072 6882
 6884 3 8.44 55.7 -5 0.116 6883
 6885 3 8.54 55.7 -4.9 0.104 6884
 6886 3 8.61 55.56 -4.75 0.091 6885
 6887 3 8.56 55.52 -4.61 0.085 6886
 6888 3 8.45 55.41 -4.52 0.09 6887
 6889 3 8.42 55.33 -4.44 0.169 6888
 6890 3 8.38 55.27 -4.33 0.16 6889
 6891 3 8.28 55.31 -4.29 0.000125 6890
 6892 3 11.35 54.18 -5.4 0.095 6845
 6893 3 11.34 54.07 -5.36 0.13 6892
 6894 3 11.37 53.89 -5.26 0.116 6893
 6895 3 11.45 53.77 -5.23 0.146 6894
 6896 3 11.54 53.67 -5.12 0.172 6895
 6897 3 11.56 53.59 -5.01 0.218 6896
 6898 3 11.71 53.56 -4.88 0.189 6897
 6899 3 11.99 53.77 -4.92 0.066 6898
 6900 3 12.13 53.9 -4.91 0.108 6899
 6901 3 12.25 54 -4.88 0.11 6900
 6902 3 11.47 53.31 -4.97 0.166 6897
 6903 3 11.28 53.24 -4.81 0.106 6902
 6904 3 11.16 53.14 -4.71 0.094 6903
 6905 3 11.03 53.09 -4.64 0.111 6904
 6906 3 10.94 53.02 -4.43 0.257 6905
 6907 3 10.69 52.75 -4.52 0.126 6906
 6908 3 10.68 52.63 -4.63 0.135 6907
 6909 3 10.51 52.4 -4.63 0.125 6908
 6910 3 10.49 52.25 -4.63 0.145 6909
 6911 3 10.43 52.13 -4.6 0.185 6910
 6912 3 10.48 51.9 -4.42 0.12 6911
 6913 3 10.47 51.78 -4.27 0.079 6912
 6914 3 10.48 51.67 -4.21 0.094 6913
 6915 3 10.55 51.53 -4.18 0.09 6914
 6916 3 10.66 51.39 -4.23 0.137 6915
 6917 3 10.78 51.29 -4.52 0.156 6916
 6918 3 10.99 51.25 -4.47 0.145 6917
 6919 3 11.09 51.15 -4.42 0.101 6918
 6920 3 11.31 51.07 -4.26 0.127 6919
 6921 3 11.49 51 -4.17 0.101 6920
 6922 3 11.55 50.89 -4.14 0.123 6921
 6923 3 11.71 50.88 -4.12 0.107 6922
 6924 3 11.74 50.75 -4.1 0.054 6923
 6925 3 11.79 50.6 -4.12 0.046 6924
 6926 3 11.77 51.1 -4.13 0.112 6923
 6927 3 11.79 51.21 -4.08 0.084 6926
 6928 3 10.69 51.47 -3.83 0.098 6916
 6929 3 10.68 51.57 -3.73 0.033 6928
 6930 3 10.29 52.1 -4.59 0.152 6911
 6931 3 10.23 52.04 -4.35 0.069 6930
 6932 3 10.14 51.97 -4.23 0.112 6931
 6933 3 10.9 53 -4.32 0.223 6906
 6934 3 10.83 52.97 -4.17 0.194 6933
 6935 3 10.78 52.81 -3.72 0.299 6934
 6936 3 10.84 52.82 -3.52 0.245 6935
 6937 3 10.92 52.82 -3.37 0.236 6936
 6938 3 11.02 52.86 -3.06 0.257 6937
 6939 3 11.14 52.84 -3.04 0.197 6938
 6940 3 11.27 52.78 -3.01 0.1 6939
 6941 3 11.42 52.78 -3.05 0.112 6940
 6942 3 11.5 52.84 -3.24 0.157 6941
 6943 3 11.86 52.86 -3.34 0.267 6942
 6944 3 12.31 52.79 -3.42 0.064 6943
 6945 3 12.46 52.72 -3.49 0.085 6944
 6946 3 12.64 52.65 -3.51 0.098 6945
 6947 3 12.81 52.58 -3.5 0.105 6946
 6948 3 12.97 52.5 -3.41 0.1 6947
 6949 3 13.14 52.32 -3.43 0.092 6948
 6950 3 13.22 52.22 -3.52 0.094 6949
 6951 3 13.3 52.11 -3.56 0.083 6950
 6952 3 13.31 51.93 -3.54 0.153 6951
 6953 3 13.42 51.85 -3.5 0.167 6952
 6954 3 13.45 51.68 -3.66 0.121 6953
 6955 3 13.51 51.61 -3.75 0.07 6954
 6956 3 11.02 53.11 -2.85 0.111 6938
 6957 3 11.09 53.1 -2.66 0.121 6956
 6958 3 10.93 53.02 -2.35 0.21 6957
 6959 3 11.02 53.15 -2.33 0.000125 6958
 6960 3 10.75 52.78 -2.23 0.161 6958
 6961 3 10.63 52.71 -2.1 0.155 6960
 6962 3 10.61 52.61 -1.93 0.14 6961
 6963 3 10.66 52.52 -1.65 0.181 6962
 6964 3 10.61 52.47 -1.48 0.183 6963
 6965 3 10.52 52.52 -1.4 0.191 6964
 6966 3 10.42 52.57 -1.28 0.11 6965
 6967 3 10.44 52.77 -1.2 0.079 6966
 6968 3 10.35 52.72 -1.02 0.122 6967
 6969 3 10.27 52.78 -0.88 0.132 6968
 6970 3 10.1 52.84 -0.46 0.285 6969
 6971 3 9.98 52.79 -0.48 0.234 6970
 6972 3 9.86 52.75 -0.46 0.239 6971
 6973 3 9.74 52.64 -0.42 0.159 6972
 6974 3 9.6 52.63 -0.38 0.09 6973
 6975 3 9.36 52.67 -0.33 0.138 6974
 6976 3 9.17 52.67 -0.31 0.129 6975
 6977 3 9.01 52.68 -0.26 0.116 6976
 6978 3 8.84 52.71 -0.24 0.138 6977
 6979 3 8.68 52.78 -0.16 0.152 6978
 6980 3 8.52 52.86 -0.07 0.173 6979
 6981 3 8.35 52.89 -0.01 0.147 6980
 6982 3 8.23 52.96 0 0.14 6981
 6983 3 8.12 53.02 0.03 0.125 6982
 6984 3 8.01 53.02 0.11 0.157 6983
 6985 3 7.92 53.07 0.14 0.176 6984
 6986 3 7.79 53.17 0.19 0.16 6985
 6987 3 7.68 53.2 0.27 0.153 6986
 6988 3 7.6 53.22 0.41 0.137 6987
 6989 3 7.45 53.21 0.47 0.155 6988
 6990 3 7.33 53.07 0.58 0.176 6989
 6991 3 7.21 53 0.64 0.164 6990
 6992 3 7.09 53.02 0.73 0.122 6991
 6993 3 6.88 53.02 0.79 0.123 6992
 6994 3 6.75 53.13 0.92 0.162 6993
 6995 3 6.38 53.31 1.05 0.293 6994
 6996 3 5.89 53.51 1.25 0.109 6995
 6997 3 5.72 53.48 1.25 0.147 6996
 6998 3 5.59 53.49 1.25 0.187 6997
 6999 3 5.46 53.44 1.17 0.153 6998
 7000 3 5.24 53.38 1.26 0.105 6999
 7001 3 5.01 53.33 1.25 0.13 7000
 7002 3 4.85 53.38 1.25 0.149 7001
 7003 3 4.71 53.38 1.22 0.16 7002
 7004 3 4.59 53.2 1.15 0.12 7003
 7005 3 4.51 53.13 1.2 0.142 7004
 7006 3 4.43 53.01 1.22 0.107 7005
 7007 3 4.38 52.91 1.2 0.121 7006
 7008 3 4.28 52.81 1.24 0.107 7007
 7009 3 4.18 52.64 1.29 0.112 7008
 7010 3 4.09 52.51 1.34 0.104 7009
 7011 3 4 52.38 1.4 0.122 7010
 7012 3 3.92 52.24 1.43 0.12 7011
 7013 3 3.79 52.08 1.49 0.116 7012
 7014 3 3.69 51.95 1.5 0.139 7013
 7015 3 3.59 51.92 1.6 0.132 7014
 7016 3 3.52 51.83 1.66 0.102 7015
 7017 3 3.48 51.74 1.72 0.000125 7016
 7018 3 3.46 51.67 1.57 0.000125 7017
 7019 3 3.46 51.59 1.65 0.104 7018
 7020 3 3.4 51.46 1.68 0.136 7019
 7021 3 3.23 51.08 1.48 0.321 7020
 7022 3 3.23 51.02 1.57 0.236 7021
 7023 3 3.11 50.95 1.67 0.188 7022
 7024 3 2.84 50.87 1.64 0.265 7023
 7025 3 2.38 50.94 1.59 0.114 7024
 7026 3 2.29 50.87 1.56 0.000125 7025
 7027 3 2.81 50.7 1.76 0.155 7024
 7028 3 2.65 50.65 1.77 0.128 7027
 7029 3 2.54 50.55 1.76 0.069 7028
 7030 3 2.42 50.41 1.79 0.117 7029
 7031 3 2.34 50.27 1.78 0.108 7030
 7032 3 2.25 50.08 1.71 0.063 7031
 7033 3 2.17 49.92 1.73 0.124 7032
 7034 3 2.19 49.81 1.71 0.116 7033
 7035 3 2.19 49.69 1.69 0.085 7034
 7036 3 2.16 49.52 1.63 0.068 7035
 7037 3 2.07 49.39 1.6 0.107 7036
 7038 3 1.99 49.27 1.54 0.092 7037
 7039 3 1.91 49.14 1.46 0.083 7038
 7040 3 1.85 48.99 1.47 0.103 7039
 7041 3 1.78 48.84 1.44 0.101 7040
 7042 3 1.7 48.59 1.35 0.106 7041
 7043 3 1.61 48.41 1.3 0.098 7042
 7044 3 1.56 48.23 1.26 0.07 7043
 7045 3 1.57 48.13 1.19 0.085 7044
 7046 3 1.53 47.96 1.16 0.084 7045
 7047 3 1.63 47.85 1.09 0.098 7046
 7048 3 1.63 47.59 1.19 0.187 7047
 7049 3 1.48 47.37 1.23 0.122 7048
 7050 3 1.47 47.2 1.27 0.152 7049
 7051 3 1.42 47.05 1.32 0.156 7050
 7052 3 1.35 46.88 1.37 0.099 7051
 7053 3 1.28 46.74 1.42 0.094 7052
 7054 3 1.34 46.58 1.38 0.084 7053
 7055 3 1.42 46.41 1.37 0.116 7054
 7056 3 1.41 46.2 1.25 0.099 7055
 7057 3 1.43 45.98 1.17 0.115 7056
 7058 3 1.42 45.81 1.12 0.086 7057
 7059 3 1.33 45.62 1.07 0.089 7058
 7060 3 1.28 45.49 1.05 0.083 7059
 7061 3 1.19 45.41 1.07 0.103 7060
 7062 3 1.06 45.31 1.14 0.065 7061
 7063 3 0.92 45.19 1.1 0.094 7062
 7064 3 0.84 44.99 1.05 0.122 7063
 7065 3 0.86 44.88 1.02 0.101 7064
 7066 3 0.95 44.77 0.95 0.099 7065
 7067 3 1.05 44.77 0.83 0.094 7066
 7068 3 1.19 44.83 0.75 0.1 7067
 7069 3 1.3 44.96 0.7 0.109 7068
 7070 3 1.48 44.98 0.59 0.092 7069
 7071 3 1.63 45.05 0.5 0.073 7070
 7072 3 1.74 45.13 0.45 0.083 7071
 7073 3 1.89 45.19 0.4 0.061 7072
 7074 3 2.12 45.23 0.34 0.131 7073
 7075 3 2.32 45.26 0.23 0.108 7074
 7076 3 2.49 45.23 0.09 0.044 7075
 7077 3 2.59 45.25 0.09 0.085 7076
 7078 3 2.76 45.26 0.06 0.113 7077
 7079 3 2.86 45.25 0.05 0.11 7078
 7080 3 2.93 45.12 0.05 0.000125 7079
 7081 3 1.71 47.53 1.23 0.114 7048
 7082 3 1.74 47.42 1.23 0.000125 7081
 7083 3 6.34 53.41 1.13 0.229 6995
 7084 3 6.35 53.53 1.17 0.000125 7083
 7085 3 10.15 52.97 -0.06 0.131 6970
 7086 3 10.19 53.21 0 0.102 7085
 7087 3 10.2 53.32 0.01 0.116 7086
 7088 3 10.18 53.43 0.01 0.099 7087
 7089 3 10.16 53.53 0.21 0.105 7088
 7090 3 10.19 53.54 0.32 0.116 7089
 7091 3 10.26 53.68 0.4 0.11 7090
 7092 3 10.36 53.79 0.47 0.106 7091
 7093 3 10.48 53.93 0.57 0.147 7092
 7094 3 10.65 53.94 0.7 0.115 7093
 7095 3 10.8 53.94 0.87 0.117 7094
 7096 3 10.86 54.08 1.04 0.094 7095
 7097 3 10.92 54.16 1.11 0.122 7096
 7098 3 10.91 54.43 1.07 0.074 7097
 7099 3 10.99 54.65 1.12 0.078 7098
 7100 3 11.04 54.69 1.22 0.08 7099
 7101 3 11 54.62 1.31 0.127 7100
 7102 3 10.91 54.35 1.32 0.096 7101
 7103 3 10.91 54.16 1.36 0.099 7102
 7104 3 10.83 52.79 -2.1 0.000125 6960
 7105 3 10.61 52.65 -3.5 0.172 6935
 7106 3 10.45 52.5 -3.5 0.081 7105
 7107 3 10.47 52.29 -3.56 0.063 7106
 7108 3 10.51 52.22 -3.7 0.111 7107
 7109 3 10.44 52.2 -3.79 0.079 7108
 7110 3 12.29 57.67 -7.05 0.128 6825
 7111 3 12.39 57.75 -7.14 0.166 7110
 7112 3 12.47 57.79 -7.3 0.134 7111
 7113 3 12.57 57.86 -7.51 0.093 7112
 7114 3 12.66 57.82 -7.59 0.124 7113
 7115 3 12.76 57.81 -7.72 0.093 7114
 7116 3 12.82 57.82 -7.87 0.133 7115
 7117 3 12.9 57.85 -7.96 0.169 7116
 7118 3 12.87 57.63 -8.07 0.138 7117
 7119 3 12.87 57.53 -8.2 0.166 7118
 7120 3 12.87 57.4 -8.22 0.173 7119
 7121 3 12.91 57.28 -8.22 0.072 7120
 7122 3 12.96 57.04 -8.24 0.115 7121
 7123 3 13 56.88 -8.29 0.074 7122
 7124 3 12.56 57.65 -8.44 0.12 7120
 7125 3 12.45 57.67 -8.53 0.084 7124
 7126 3 12.35 57.61 -8.64 0.114 7125
 7127 3 12.21 57.65 -8.73 0.082 7126
 7128 3 12.05 57.7 -8.8 0.107 7127
 7129 3 11.83 57.67 -8.89 0.139 7128
 7130 3 11.61 57.7 -8.98 0.098 7129
 7131 3 11.46 57.71 -9.06 0.079 7130
 7132 3 11.36 57.72 -9.14 0.114 7131
 7133 3 11.27 57.72 -9.21 0.193 7132
 7134 3 11.1 57.74 -9.24 0.202 7133
 7135 3 10.81 57.77 -9.14 0.131 7134
 7136 3 10.66 57.81 -9.07 0.155 7135
 7137 3 10.47 57.85 -8.98 0.15 7136
 7138 3 10.27 57.96 -9.04 0.132 7137
 7139 3 10.06 58.09 -9.08 0.083 7138
 7140 3 9.97 58.16 -9.14 0.072 7139
 7141 3 9.79 58.19 -9.08 0.147 7140
 7142 3 9.66 58.23 -9.04 0.162 7141
 7143 3 9.63 58.28 -8.74 0.097 7142
 7144 3 9.56 58.16 -8.67 0.099 7143
 7145 3 9.39 58.08 -8.57 0.08 7144
 7146 3 9.32 58.06 -8.48 0.000125 7145
 7147 3 9.55 58.42 -9.26 0.105 7142
 7148 3 9.49 58.53 -9.33 0.068 7147
 7149 3 9.36 58.67 -9.33 0.129 7148
 7150 3 9.32 58.88 -9.4 0.122 7149
 7151 3 9.24 59.13 -9.45 0.1 7150
 7152 3 9.32 59.27 -9.4 0.117 7151
 7153 3 9.39 59.44 -9.54 0.105 7152
 7154 3 9.47 59.56 -9.67 0.084 7153
 7155 3 9.48 59.77 -9.75 0.083 7154
 7156 3 12.96 58.11 -8.06 0.137 7117
 7157 3 12.95 58.25 -8.22 0.111 7156
 7158 3 12.96 58.43 -8.31 0.112 7157
 7159 3 12.91 58.56 -8.38 0.088 7158
 7160 3 12.79 58.71 -8.49 0.115 7159
 7161 3 12.63 58.86 -8.55 0.088 7160
 7162 3 12.47 58.97 -8.63 0.094 7161
 7163 3 12.34 59.1 -8.68 0.149 7162
 7164 3 12.27 59.25 -8.68 0.19 7163
 7165 3 12.23 59.43 -8.71 0.238 7164
 7166 3 11.93 59.36 -8.56 0.089 7165
 7167 3 11.81 59.35 -8.42 0.043 7166
 7168 3 11.74 59.42 -8.37 0.078 7167
 7169 3 11.63 59.46 -8.31 0.117 7168
 7170 3 11.37 59.64 -8.24 0.13 7169
 7171 3 11.26 59.79 -8.24 0.089 7170
 7172 3 11.1 59.85 -8.28 0.097 7171
 7173 3 11.01 59.89 -8.21 0.094 7172
 7174 3 10.93 60.02 -8.14 0.059 7173
 7175 3 10.88 60.03 -8.03 0.071 7174
 7176 3 10.86 59.93 -7.85 0.072 7175
 7177 3 10.88 59.99 -7.76 0.093 7176
 7178 3 10.8 60.11 -7.73 0.062 7177
 7179 3 10.76 60.25 -7.68 0.082 7178
 7180 3 12.45 59.74 -8.81 0.105 7165
 7181 3 12.53 59.92 -8.81 0.096 7180
 7182 3 12.55 60.1 -8.87 0.091 7181
 7183 3 12.61 60.2 -8.98 0.148 7182
 7184 3 12.77 60.31 -9.03 0.105 7183
 7185 3 12.96 60.35 -9.03 0.102 7184
 7186 3 13.13 60.49 -9.11 0.181 7185
 7187 3 13.06 60.65 -9.13 0.191 7186
 7188 3 15.7 60.69 -6.28 0.085 6667
 7189 3 15.62 60.66 -6.5 0.097 7188
 7190 3 15.53 60.75 -6.65 0.092 7189
 7191 3 15.38 60.73 -6.75 0.107 7190
 7192 3 15.29 60.68 -6.9 0.12 7191
 7193 3 15.2 60.66 -7.04 0.052 7192
 7194 3 15.08 60.64 -7.09 0.066 7193
 7195 3 14.96 60.55 -7.12 0.102 7194
 7196 3 14.87 60.48 -7.24 0.103 7195
 7197 3 14.7 60.43 -7.3 0.073 7196
 7198 3 14.62 60.47 -7.46 0.128 7197
 7199 3 14.55 60.58 -7.54 0.102 7198
 7200 3 19.98 62.7 -5.87 0.114 6061
 7201 3 19.94 62.85 -5.76 0.099 7200
 7202 3 19.99 62.95 -5.68 0.11 7201
 7203 3 19.97 63.07 -5.59 0.166 7202
 7204 3 20.17 62.84 -5.25 0.07 7203
 7205 3 20.22 62.77 -5.09 0.074 7204
 7206 3 20.29 62.78 -4.97 0.082 7205
 7207 3 20.36 62.82 -4.88 0.079 7206
 7208 3 20.49 62.92 -4.83 0.067 7207
 7209 3 20.51 62.98 -4.71 0.054 7208
 7210 3 20.6 62.99 -4.55 0.104 7209
 7211 3 20.68 63.03 -4.47 0.165 7210
 7212 3 20.76 63.35 -4.39 0.133 7211
 7213 3 20.78 63.46 -4.36 0.000125 7212
 7214 3 20.86 62.93 -4.41 0.139 7211
 7215 3 21.11 62.74 -4.34 0.108 7214
 7216 3 21.27 62.74 -4.29 0.115 7215
 7217 3 20.99 62.81 -4.41 0.139 7216
 7218 3 20.57 62.98 -4.09 0.12 7214
 7219 3 20.62 62.99 -3.92 0.086 7218
 7220 3 20.64 62.92 -3.78 0.072 7219
 7221 3 20.53 62.91 -3.65 0.082 7220
 7222 3 20.5 62.88 -3.49 0.086 7221
 7223 3 20.53 62.92 -3.36 0.067 7222
 7224 3 20.59 62.88 -3.24 0.066 7223
 7225 3 20.67 62.75 -3.11 0.071 7224
 7226 3 20.69 62.7 -2.87 0.085 7225
 7227 3 20.76 62.63 -2.75 0.085 7226
 7228 3 20.89 62.6 -2.64 0.082 7227
 7229 3 21 62.67 -2.52 0.075 7228
 7230 3 24.69 63.18 -8.72 0.077 5927
 7231 3 24.85 63.07 -8.79 0.05 7230
 7232 3 24.88 63.07 -8.93 0.095 7231
 7233 3 24.93 63.11 -9.08 0.102 7232
 7234 3 24.98 63.04 -9.25 0.133 7233
 7235 3 24.95 62.88 -9.49 0.164 7234
 7236 3 24.98 62.71 -9.74 0.102 7235
 7237 3 25.04 62.64 -9.83 0.161 7236
 7238 3 24.91 62.79 -10.06 0.021 7237
 7239 3 24.84 62.81 -10.22 0.097 7238
 7240 3 24.79 63.03 -10.31 0.075 7239
 7241 3 24.75 63.18 -10.3 0.052 7240
 7242 3 24.66 63.28 -10.39 0.068 7241
 7243 3 24.63 63.31 -10.5 0.108 7242
 7244 3 24.64 63.45 -10.62 0.101 7243
 7245 3 24.58 63.5 -10.78 0.097 7244
 7246 3 24.46 63.49 -10.89 0.151 7245
 7247 3 24.37 63.45 -11.06 0.108 7246
 7248 3 24.37 63.64 -11.15 0.053 7247
 7249 3 24.33 63.84 -11.26 0.094 7248
 7250 3 24.24 63.71 -11.36 0.086 7249
 7251 3 24.08 63.7 -11.46 0.105 7250
 7252 3 23.9 63.7 -11.62 0.106 7251
 7253 3 23.81 63.67 -11.81 0.14 7252
 7254 3 23.72 63.62 -11.93 0.131 7253
 7255 3 23.65 63.46 -12.08 0.115 7254
 7256 3 23.55 63.38 -12.22 0.155 7255
 7257 3 23.48 63.31 -12.33 0.206 7256
 7258 3 23.12 63.31 -12.19 0.086 7257
 7259 3 23.03 63.37 -12.14 0.101 7258
 7260 3 22.83 63.37 -12.07 0.085 7259
 7261 3 22.71 63.35 -12.06 0.000125 7260
 7262 3 23.63 63.31 -12.51 0.182 7257
 7263 3 23.72 63.17 -12.73 0.118 7262
 7264 3 23.72 63.17 -12.89 0.104 7263
 7265 3 23.68 63.05 -12.98 0.105 7264
 7266 3 23.61 62.98 -13.06 0.129 7265
 7267 3 23.57 62.88 -13.15 0.11 7266
 7268 3 23.45 62.8 -13.32 0.127 7267
 7269 3 23.36 62.74 -13.37 0.176 7268
 7270 3 23.25 62.59 -13.3 0.154 7269
 7271 3 23.13 62.52 -13.34 0.115 7270
 7272 3 23.33 62.81 -13.77 0.146 7269
 7273 3 23.23 62.88 -13.87 0.193 7272
 7274 3 23.07 63.13 -13.75 0.092 7273
 7275 3 22.93 63.21 -13.71 0.1 7274
 7276 3 22.82 63.35 -13.56 0.08 7275
 7277 3 22.75 63.42 -13.52 0.143 7276
 7278 3 22.77 63.55 -13.5 0.236 7277
 7279 3 22.52 63.27 -13.07 0.078 7278
 7280 3 22.5 63.24 -12.97 0.043 7279
 7281 3 23.02 63.71 -13.97 0.118 7278
 7282 3 23.19 63.67 -14.08 0.076 7281
 7283 3 23.3 63.66 -14.13 0.1 7282
 7284 3 23.42 63.6 -14.23 0.079 7283
 7285 3 23.48 63.53 -14.32 0.077 7284
 7286 3 23.6 63.46 -14.3 0.000125 7285
 7287 3 23.07 62.82 -13.99 0.171 7273
 7288 3 22.71 62.8 -14.09 0.103 7287
 7289 3 22.58 62.8 -14.16 0.108 7288
 7290 3 22.46 62.77 -14.25 0.109 7289
 7291 3 22.3 62.8 -14.23 0.082 7290
 7292 3 22.14 62.8 -14.18 0.09 7291
 7293 3 22.01 62.83 -14.19 0.078 7292
 7294 3 21.83 62.81 -14.19 0.099 7293
 7295 3 21.69 62.8 -14.14 0.072 7294
 7296 3 21.55 62.84 -14.08 0.071 7295
 7297 3 21.3 62.8 -14.02 0.082 7296
 7298 3 21.12 62.79 -13.95 0.07 7297
 7299 3 20.98 62.76 -13.94 0.079 7298
 7300 3 20.83 62.8 -13.95 0.072 7299
 7301 3 26.11 63.96 -6.88 0.09 5917
 7302 3 26.12 63.89 -6.77 0.083 7301
 7303 3 26.18 63.74 -6.71 0.078 7302
 7304 3 26.23 63.49 -6.73 0.057 7303
 7305 3 26.25 63.38 -6.73 0.116 7304
 7306 3 26.32 63.21 -6.79 0.12 7305
 7307 3 26.39 63.06 -6.73 0.143 7306
 7308 3 26.14 62.93 -6.43 0.105 7307
 7309 3 26.05 62.81 -6.23 0.113 7308
 7310 3 26.05 62.65 -6.09 0.083 7309
 7311 3 26.12 62.56 -5.97 0.093 7310
 7312 3 26.14 62.46 -5.87 0.129 7311
 7313 3 26.12 62.36 -5.8 0.182 7312
 7314 3 26.41 62.21 -5.92 0.112 7313
 7315 3 26.55 62.06 -5.94 0.135 7314
 7316 3 26.73 61.89 -6.01 0.127 7315
 7317 3 26.94 61.69 -6.01 0.133 7316
 7318 3 27.11 61.51 -6 0.187 7317
 7319 3 27.16 61.34 -5.93 0.166 7318
 7320 3 27.14 61.14 -5.79 0.102 7319
 7321 3 27.14 61.01 -5.67 0.114 7320
 7322 3 27.23 60.84 -5.58 0.119 7321
 7323 3 27.3 60.64 -5.46 0.146 7322
 7324 3 27.32 60.51 -5.41 0.2 7323
 7325 3 27.09 60.22 -5.54 0.055 7324
 7326 3 27.09 60.08 -5.47 0.091 7325
 7327 3 27.12 59.94 -5.47 0.091 7326
 7328 3 27.05 59.84 -5.45 0.054 7327
 7329 3 26.96 59.76 -5.41 0.064 7328
 7330 3 26.8 59.73 -5.36 0.135 7329
 7331 3 26.71 59.64 -5.28 0.11 7330
 7332 3 26.64 59.51 -5.3 0.135 7331
 7333 3 26.57 59.4 -5.36 0.166 7332
 7334 3 26.41 59.25 -5.3 0.132 7333
 7335 3 26.32 59.14 -5.26 0.131 7334
 7336 3 26.16 59.06 -5.27 0.167 7335
 7337 3 26 59.07 -5.29 0.115 7336
 7338 3 25.87 58.93 -5.29 0.077 7337
 7339 3 25.68 58.86 -5.29 0.125 7338
 7340 3 25.53 58.89 -5.3 0.149 7339
 7341 3 25.3 58.89 -5.3 0.168 7340
 7342 3 25.14 58.93 -5.21 0.187 7341
 7343 3 24.96 58.93 -5.17 0.13 7342
 7344 3 27.68 60.54 -5.29 0.122 7324
 7345 3 27.82 60.54 -5.24 0.098 7344
 7346 3 27.96 60.51 -5.21 0.109 7345
 7347 3 28.09 60.44 -5.25 0.085 7346
 7348 3 28.28 60.45 -5.38 0.088 7347
 7349 3 28.39 60.55 -5.41 0.079 7348
 7350 3 28.5 60.58 -5.41 0.051 7349
 7351 3 28.73 60.57 -5.36 0.062 7350
 7352 3 28.82 60.52 -5.33 0.088 7351
 7353 3 29.02 60.48 -5.35 0.073 7352
 7354 3 29.14 60.45 -5.36 0.072 7353
 7355 3 29.25 60.48 -5.32 0.119 7354
 7356 3 29.37 60.55 -5.21 0.101 7355
 7357 3 29.53 60.58 -5.24 0.127 7356
 7358 3 29.59 60.68 -5.41 0.101 7357
 7359 3 29.64 60.73 -5.49 0.093 7358
 7360 3 29.73 60.76 -5.45 0.000125 7359
 7361 3 26 62.38 -5.63 0.184 7313
 7362 3 25.84 62.11 -5.67 0.105 7361
 7363 3 26.11 62.58 -5.4 0.12 7361
 7364 3 25.99 62.69 -5.34 0.083 7363
 7365 3 25.97 62.82 -5.27 0.071 7364
 7366 3 25.99 63.04 -5.14 0.079 7365
 7367 3 25.95 63.13 -5.01 0.081 7366
 7368 3 25.86 63.21 -4.92 0.138 7367
 7369 3 25.81 63.22 -4.73 0.153 7368
 7370 3 25.7 63.21 -4.55 0.115 7369
 7371 3 25.65 63.22 -4.39 0.098 7370
 7372 3 25.6 63.24 -4.25 0.159 7371
 7373 3 25.53 63.22 -4.14 0.182 7372
 7374 3 25.62 63.39 -3.82 0.089 7373
 7375 3 25.55 63.43 -3.71 0.094 7374
 7376 3 25.5 63.47 -3.58 0.115 7375
 7377 3 25.48 63.39 -3.52 0.000125 7376
 7378 3 25.67 63.18 -5.09 0.066 7368
 7379 3 25.58 63.29 -5.13 0.065 7378
 7380 3 30.27 66.26 -6.28 0.164 5886
 7381 3 30.17 66.28 -6.15 0.154 7380
 7382 3 30.06 66.26 -6 0.208 7381
 7383 3 30.01 66.2 -5.91 0.244 7382
 7384 3 29.95 66.17 -5.79 0.252 7383
 7385 3 29.6 66.36 -6.44 0.095 7384
 7386 3 29.56 66.28 -6.65 0.088 7385
 7387 3 29.49 66.28 -6.77 0.074 7386
 7388 3 29.47 66.23 -6.92 0.07 7387
 7389 3 29.99 66.09 -5.56 0.156 7384
 7390 3 29.98 66.09 -5.42 0.168 7389
 7391 3 29.96 66.01 -5.27 0.183 7390
 7392 3 29.94 66 -5.08 0.209 7391
 7393 3 29.94 66 -4.95 0.19 7392
 7394 3 30.07 66.05 -4.73 0.202 7393
 7395 3 30.1 66.04 -4.5 0.229 7394
 7396 3 30.21 66.01 -4.31 0.205 7395
 7397 3 30.37 65.93 -4.07 0.162 7396
 7398 3 30.31 65.95 -3.87 0.143 7397
 7399 3 30.27 65.96 -3.7 0.135 7398
 7400 3 30.2 65.9 -3.57 0.176 7399
 7401 3 30.15 65.85 -3.45 0.249 7400
 7402 3 30.13 65.85 -3.3 0.279 7401
 7403 3 30.2 65.9 -3.2 0.344 7402
 7404 3 29.84 66.02 -2.93 0.157 7403
 7405 3 29.75 66.04 -2.8 0.169 7404
 7406 3 29.71 66.01 -2.62 0.202 7405
 7407 3 29.64 66.02 -2.47 0.22 7406
 7408 3 29.52 66.02 -2.3 0.177 7407
 7409 3 29.47 65.99 -2.2 0.19 7408
 7410 3 29.34 65.98 -2.09 0.166 7409
 7411 3 29.25 65.9 -1.99 0.216 7410
 7412 3 29.15 65.84 -1.91 0.219 7411
 7413 3 28.91 65.84 -1.81 0.216 7412
 7414 3 28.88 65.86 -1.64 0.212 7413
 7415 3 28.86 65.9 -1.38 0.203 7414
 7416 3 28.74 65.83 -1.27 0.24 7415
 7417 3 28.68 65.53 -1.41 0.076 7416
 7418 3 28.75 65.37 -1.46 0.114 7417
 7419 3 28.93 65.25 -1.52 0.06 7418
 7420 3 29 65.06 -1.64 0.074 7419
 7421 3 28.98 64.86 -1.84 0.135 7420
 7422 3 29 64.7 -2.03 0.099 7421
 7423 3 29.04 64.56 -2.2 0.078 7422
 7424 3 29.09 64.45 -2.24 0.094 7423
 7425 3 29.06 64.31 -2.34 0.092 7424
 7426 3 29.04 64.12 -2.43 0.108 7425
 7427 3 29.09 63.97 -2.45 0.104 7426
 7428 3 29.24 63.83 -2.49 0.123 7427
 7429 3 29.24 63.68 -2.39 0.104 7428
 7430 3 29.31 63.55 -2.34 0.1 7429
 7431 3 29.27 63.45 -2.18 0.119 7430
 7432 3 29.31 63.28 -2.28 0.141 7431
 7433 3 29.33 63.16 -2.26 0.118 7432
 7434 3 29.34 62.98 -2.22 0.098 7433
 7435 3 29.43 62.85 -2.28 0.094 7434
 7436 3 29.5 62.67 -2.39 0.118 7435
 7437 3 29.44 62.38 -2.59 0.079 7436
 7438 3 29.5 62.35 -2.7 0.063 7437
 7439 3 29.35 62.5 -2.93 0.12 7438
 7440 3 29.28 62.4 -3.07 0.000125 7439
 7441 3 29.38 63.8 -2.74 0.09 7428
 7442 3 29.45 63.79 -2.87 0.132 7441
 7443 3 29.55 63.85 -3.01 0.15 7442
 7444 3 29.53 63.7 -3.2 0.081 7443
 7445 3 29.53 63.65 -3.32 0.104 7444
 7446 3 29.64 63.62 -3.43 0.096 7445
 7447 3 29.84 63.67 -3.55 0.115 7446
 7448 3 29.94 63.7 -3.64 0.075 7447
 7449 3 30.1 63.76 -3.7 0.062 7448
 7450 3 30.19 63.73 -3.84 0.058 7449
 7451 3 30.25 63.66 -3.91 0.083 7450
 7452 3 30.34 63.63 -4 0.067 7451
 7453 3 30.48 63.59 -4.02 0.088 7452
 7454 3 30.62 63.69 -4.05 0.097 7453
 7455 3 30.85 63.76 -4.03 0.084 7454
 7456 3 31.05 63.74 -4.03 0.099 7455
 7457 3 31.26 63.7 -3.99 0.105 7456
 7458 3 31.39 63.63 -4.06 0.097 7457
 7459 3 31.39 63.52 -4.2 0.052 7458
 7460 3 31.48 63.55 -4.31 0.087 7459
 7461 3 31.6 63.49 -4.4 0.105 7460
 7462 3 31.7 63.45 -4.56 0.123 7461
 7463 3 31.77 63.49 -4.77 0.071 7462
 7464 3 31.81 63.59 -4.94 0.074 7463
 7465 3 31.88 63.65 -5.01 0.083 7464
 7466 3 31.94 63.74 -5.12 0.095 7465
 7467 3 31.92 63.87 -5.19 0.078 7466
 7468 3 31.92 63.84 -5.32 0.086 7467
 7469 3 32.05 63.77 -5.39 0.127 7468
 7470 3 32.1 63.77 -5.51 0.112 7469
 7471 3 32.19 63.84 -5.72 0.096 7470
 7472 3 32.16 63.83 -5.92 0.06 7471
 7473 3 32.07 63.77 -6.02 0.075 7472
 7474 3 32 63.8 -6.2 0.107 7473
 7475 3 29.64 63.98 -3.09 0.077 7443
 7476 3 28.74 65.89 -1.05 0.249 7416
 7477 3 28.72 65.92 -0.81 0.181 7476
 7478 3 28.74 65.99 -0.57 0.175 7477
 7479 3 28.76 66.09 -0.42 0.175 7478
 7480 3 28.78 66.06 -0.23 0.181 7479
 7481 3 28.83 66.18 -0.08 0.193 7480
 7482 3 28.9 66.12 0.01 0.204 7481
 7483 3 28.87 66.13 0.11 0.262 7482
 7484 3 28.87 66.1 0.26 0.285 7483
 7485 3 28.82 66.1 0.47 0.363 7484
 7486 3 28.85 66.21 0.6 0.376 7485
 7487 3 28.88 66.24 0.81 0.393 7486
 7488 3 28.84 66.26 1.02 0.363 7487
 7489 3 28.84 66.29 1.19 0.361 7488
 7490 3 28.95 66.32 1.34 0.351 7489
 7491 3 28.43 66.15 1.51 0.081 7490
 7492 3 28.43 66.1 1.69 0.092 7491
 7493 3 28.27 66.07 1.87 0.1 7492
 7494 3 28.09 66.07 1.97 0.09 7493
 7495 3 27.91 66.1 2.06 0.06 7494
 7496 3 29.29 66.37 1.49 0.257 7490
 7497 3 29.48 66.4 1.72 0.129 7496
 7498 3 29.52 66.46 1.86 0.174 7497
 7499 3 29.57 66.51 2.08 0.188 7498
 7500 3 29.56 66.6 2.18 0.211 7499
 7501 3 29.58 66.65 2.32 0.273 7500
 7502 3 29.58 66.74 2.47 0.305 7501
 7503 3 29.56 66.82 2.57 0.29 7502
 7504 3 29.62 66.93 2.66 0.299 7503
 7505 3 29.92 66.93 2.91 0.195 7504
 7506 3 30.03 67.07 3.1 0.167 7505
 7507 3 30.15 67.21 3.26 0.148 7506
 7508 3 30.26 67.31 3.37 0.128 7507
 7509 3 30.34 67.35 3.49 0.132 7508
 7510 3 30.46 67.41 3.6 0.089 7509
 7511 3 30.5 67.62 3.66 0.138 7510
 7512 3 30.57 67.76 3.7 0.176 7511
 7513 3 30.57 67.85 3.78 0.223 7512
 7514 3 30.71 67.88 4.01 0.159 7513
 7515 3 30.8 67.94 4.13 0.173 7514
 7516 3 30.86 68.05 4.29 0.203 7515
 7517 3 31 68.13 4.36 0.234 7516
 7518 3 31.07 68.25 4.53 0.252 7517
 7519 3 31.14 68.32 4.62 0.25 7518
 7520 3 31.19 68.38 4.81 0.238 7519
 7521 3 31.31 68.44 4.94 0.223 7520
 7522 3 31.36 68.55 5.05 0.215 7521
 7523 3 31.54 68.55 5.19 0.189 7522
 7524 3 31.67 68.61 5.47 0.156 7523
 7525 3 31.72 68.63 5.62 0.163 7524
 7526 3 31.72 68.69 5.77 0.17 7525
 7527 3 31.76 68.69 6.01 0.145 7526
 7528 3 31.86 68.69 6.18 0.222 7527
 7529 3 31.86 68.64 6.31 0.291 7528
 7530 3 31.91 68.77 6.47 0.258 7529
 7531 3 32.01 68.85 6.62 0.267 7530
 7532 3 32.12 68.89 6.8 0.228 7531
 7533 3 32.13 69.02 6.87 0.219 7532
 7534 3 32.2 69.08 7.07 0.228 7533
 7535 3 32.29 69.21 7.12 0.266 7534
 7536 3 32.44 69.27 7.24 0.265 7535
 7537 3 32.61 69.32 7.27 0.221 7536
 7538 3 32.91 69.33 7.41 0.148 7537
 7539 3 33.05 69.42 7.57 0.143 7538
 7540 3 33.15 69.45 7.73 0.129 7539
 7541 3 33.3 69.48 7.86 0.156 7540
 7542 3 33.48 69.5 7.9 0.136 7541
 7543 3 33.66 69.53 7.9 0.121 7542
 7544 3 33.75 69.67 7.97 0.115 7543
 7545 3 33.85 69.78 8.07 0.148 7544
 7546 3 33.94 69.92 8.19 0.154 7545
 7547 3 34.03 69.98 8.3 0.177 7546
 7548 3 34.04 70.03 8.44 0.172 7547
 7549 3 34.07 70.09 8.61 0.167 7548
 7550 3 34.1 70.14 8.77 0.163 7549
 7551 3 34.07 70.12 9.02 0.14 7550
 7552 3 34.1 70.17 9.17 0.192 7551
 7553 3 34.14 70.2 9.36 0.183 7552
 7554 3 34.28 70.28 9.58 0.18 7553
 7555 3 34.35 70.34 9.75 0.149 7554
 7556 3 34.42 70.37 9.93 0.159 7555
 7557 3 34.44 70.43 10.11 0.132 7556
 7558 3 34.55 70.53 10.26 0.122 7557
 7559 3 34.56 70.56 10.37 0.113 7558
 7560 3 34.51 70.61 10.61 0.142 7559
 7561 3 34.59 70.68 10.69 0.156 7560
 7562 3 34.64 70.72 10.8 0.194 7561
 7563 3 34.73 70.72 10.92 0.24 7562
 7564 3 34.77 70.76 11.02 0.251 7563
 7565 3 34.96 70.81 11.06 0.271 7564
 7566 3 35.09 70.92 11.15 0.24 7565
 7567 3 35.2 71.01 11.23 0.231 7566
 7568 3 35.35 71.18 11.28 0.178 7567
 7569 3 35.5 71.34 11.34 0.131 7568
 7570 3 35.55 71.46 11.46 0.13 7569
 7571 3 35.58 71.62 11.45 0.092 7570
 7572 3 35.63 71.71 11.58 0.096 7571
 7573 3 35.69 71.73 11.7 0.126 7572
 7574 3 35.73 71.77 11.83 0.186 7573
 7575 3 35.83 72.02 12.05 0.197 7574
 7576 3 35.91 72.18 12.1 0.215 7575
 7577 3 35.94 72.29 12.14 0.231 7576
 7578 3 35.97 72.46 12.19 0.206 7577
 7579 3 36.03 72.52 12.37 0.164 7578
 7580 3 36.06 72.6 12.46 0.131 7579
 7581 3 36.1 72.62 12.65 0.108 7580
 7582 3 36.17 72.69 12.78 0.122 7581
 7583 3 36.18 72.79 12.9 0.184 7582
 7584 3 36.22 72.88 13.02 0.201 7583
 7585 3 36.25 72.96 13.15 0.222 7584
 7586 3 36.71 73.01 13.05 0.079 7585
 7587 3 36.83 73.07 13.03 0.085 7586
 7588 3 36.94 73.04 13.01 0.106 7587
 7589 3 37.04 72.96 12.97 0.163 7588
 7590 3 37.18 72.96 13.04 0.199 7589
 7591 3 37.22 72.73 13.2 0.072 7590
 7592 3 37.42 72.54 13.29 0.102 7591
 7593 3 37.5 72.43 13.4 0.121 7592
 7594 3 37.69 72.35 13.38 0.066 7593
 7595 3 37.72 72.27 13.26 0.074 7594
 7596 3 37.65 72.15 13.18 0.051 7595
 7597 3 37.67 71.96 13.24 0.068 7596
 7598 3 37.75 71.84 13.21 0.138 7597
 7599 3 37.75 71.74 13.13 0.072 7598
 7600 3 37.26 73.21 12.89 0.074 7590
 7601 3 37.39 73.37 12.79 0.053 7600
 7602 3 36.83 72.98 12.66 0.104 7589
 7603 3 36.69 73.02 12.49 0.124 7602
 7604 3 36.79 73.05 12.4 0.082 7603
 7605 3 36.18 73.05 13.25 0.152 7585
 7606 3 36.11 73.1 13.37 0.232 7605
 7607 3 36.25 73.29 13.5 0.195 7606
 7608 3 36.32 73.3 13.65 0.219 7607
 7609 3 36.36 73.41 13.7 0.227 7608
 7610 3 36.46 73.49 13.75 0.289 7609
 7611 3 36.74 73.43 13.86 0.175 7610
 7612 3 36.86 73.54 13.97 0.139 7611
 7613 3 36.89 73.69 14.06 0.134 7612
 7614 3 36.95 73.8 14.22 0.112 7613
 7615 3 36.91 73.82 14.44 0.114 7614
 7616 3 36.85 73.91 14.53 0.165 7615
 7617 3 36.77 73.96 14.61 0.205 7616
 7618 3 36.73 74.07 14.71 0.238 7617
 7619 3 36.8 74.07 14.84 0.123 7618
 7620 3 36.85 74.16 14.9 0.11 7619
 7621 3 36.85 74.27 14.94 0.152 7620
 7622 3 36.88 74.38 15.02 0.176 7621
 7623 3 36.95 74.57 15.13 0.201 7622
 7624 3 36.92 74.66 15.24 0.154 7623
 7625 3 36.98 74.82 15.44 0.144 7624
 7626 3 36.95 74.93 15.54 0.127 7625
 7627 3 36.94 75.07 15.65 0.129 7626
 7628 3 36.95 75.21 15.71 0.149 7627
 7629 3 36.94 75.3 15.76 0.173 7628
 7630 3 36.96 75.43 15.88 0.213 7629
 7631 3 37.03 75.51 15.95 0.251 7630
 7632 3 37.15 75.49 16.06 0.286 7631
 7633 3 37.55 75.28 15.95 0.1 7632
 7634 3 37.65 75.3 15.79 0.077 7633
 7635 3 37.79 75.3 15.68 0.086 7634
 7636 3 37.87 75.33 15.54 0.109 7635
 7637 3 37.98 75.36 15.37 0.094 7636
 7638 3 37.08 75.63 16.23 0.213 7632
 7639 3 37.11 75.74 16.34 0.133 7638
 7640 3 37.11 75.85 16.45 0.079 7639
 7641 3 37.19 75.94 16.5 0.113 7640
 7642 3 37.23 76 16.61 0.135 7641
 7643 3 37.26 76.08 16.73 0.112 7642
 7644 3 37.29 76.14 16.88 0.1 7643
 7645 3 37.3 76.17 16.98 0.131 7644
 7646 3 37.35 76.22 17.14 0.179 7645
 7647 3 37.28 76.25 17.27 0.196 7646
 7648 3 37.32 76.35 17.45 0.162 7647
 7649 3 37.22 76.38 17.57 0.112 7648
 7650 3 37.14 76.39 17.7 0.13 7649
 7651 3 37 76.49 17.76 0.128 7650
 7652 3 36.93 76.6 17.85 0.163 7651
 7653 3 36.83 76.6 17.95 0.124 7652
 7654 3 36.65 76.78 18.01 0.114 7653
 7655 3 36.61 76.85 18.19 0.207 7654
 7656 3 36.57 76.97 18.22 0.29 7655
 7657 3 36.52 77.08 18.33 0.307 7656
 7658 3 36.53 77.11 18.49 0.256 7657
 7659 3 36.56 77.19 18.6 0.239 7658
 7660 3 36.57 77.49 18.53 0.125 7659
 7661 3 36.48 77.69 18.49 0.103 7660
 7662 3 36.37 77.8 18.51 0.128 7661
 7663 3 36.24 77.9 18.47 0.159 7662
 7664 3 36.13 77.98 18.47 0.192 7663
 7665 3 36.07 78.23 18.62 0.119 7664
 7666 3 35.99 78.41 18.6 0.151 7665
 7667 3 35.95 78.6 18.58 0.134 7666
 7668 3 35.95 78.74 18.67 0.076 7667
 7669 3 36.03 78.82 18.81 0.121 7668
 7670 3 36.03 78.88 18.92 0.157 7669
 7671 3 35.87 78.76 19.06 0.12 7670
 7672 3 35.8 78.82 19.15 0.089 7671
 7673 3 36.27 79.14 18.99 0.113 7670
 7674 3 36.3 79.3 19.12 0.157 7673
 7675 3 36.2 79.36 19.17 0.201 7674
 7676 3 36.51 79.5 19.29 0.129 7675
 7677 3 36.63 79.58 19.4 0.098 7676
 7678 3 36.56 79.75 19.6 0.099 7677
 7679 3 36.55 79.89 19.65 0.074 7678
 7680 3 36.61 79.97 19.74 0.072 7679
 7681 3 36.59 79.99 19.85 0.072 7680
 7682 3 36.59 80.08 19.97 0.093 7681
 7683 3 36.62 80.16 20.1 0.086 7682
 7684 3 36.79 80.22 20.17 0.082 7683
 7685 3 36.93 80.33 20.2 0.079 7684
 7686 3 36.99 80.39 20.31 0.063 7685
 7687 3 37.04 80.5 20.38 0.083 7686
 7688 3 37.19 80.64 20.45 0.117 7687
 7689 3 37.25 80.8 20.54 0.142 7688
 7690 3 37.4 80.94 20.54 0.186 7689
 7691 3 37.54 81.03 20.54 0.169 7690
 7692 3 37.4 81.2 20.63 0.098 7691
 7693 3 37.32 81.31 20.63 0.085 7692
 7694 3 37.72 81.14 20.56 0.144 7691
 7695 3 37.99 81.25 20.55 0.093 7694
 7696 3 38.21 81.36 20.54 0.122 7695
 7697 3 38.39 81.44 20.57 0.069 7696
 7698 3 38.57 81.44 20.68 0.11 7697
 7699 3 38.68 81.47 20.77 0.086 7698
 7700 3 38.68 81.55 20.86 0.066 7699
 7701 3 38.78 81.64 20.86 0.035 7700
 7702 3 38.9 81.72 20.89 0.099 7701
 7703 3 38.99 81.83 20.93 0.125 7702
 7704 3 39.1 81.82 20.98 0.194 7703
 7705 3 39.24 81.76 21.05 0.175 7704
 7706 3 39.35 81.7 20.96 0.156 7705
 7707 3 39.5 81.73 20.89 0.074 7706
 7708 3 39.6 81.7 20.85 0.086 7707
 7709 3 39.74 81.65 20.81 0.079 7708
 7710 3 39.92 81.54 20.85 0.216 7709
 7711 3 39.65 81.18 20.71 0.097 7710
 7712 3 39.57 81.06 20.69 0.093 7711
 7713 3 39.54 80.92 20.62 0.09 7712
 7714 3 40.1 81.79 20.99 0.101 7710
 7715 3 40.23 81.86 21.05 0.06 7714
 7716 3 40.31 81.9 21.1 0.076 7715
 7717 3 40.52 81.98 21.21 0.08 7716
 7718 3 40.63 81.98 21.31 0.064 7717
 7719 3 40.74 82.09 21.4 0.047 7718
 7720 3 40.78 82.25 21.49 0.109 7719
 7721 3 40.85 82.42 21.47 0.128 7720
 7722 3 40.88 82.45 21.37 0.000125 7721
 7723 3 35.8 77.77 18.28 0.114 7664
 7724 3 35.55 77.77 18.14 0.127 7723
 7725 3 35.34 77.74 18.07 0.112 7724
 7726 3 35.21 77.66 18.02 0.058 7725
 7727 3 35.14 77.59 17.89 0.07 7726
 7728 3 35.1 77.49 17.87 0.068 7727
 7729 3 34.97 77.46 17.77 0.072 7728
 7730 3 34.86 77.43 17.64 0.087 7729
 7731 3 34.82 77.35 17.5 0.123 7730
 7732 3 34.78 77.35 17.34 0.159 7731
 7733 3 34.68 77.27 17.21 0.179 7732
 7734 3 34.43 77.15 17.14 0.178 7733
 7735 3 34.4 76.91 17.19 0.172 7734
 7736 3 34.49 76.65 17.23 0.088 7735
 7737 3 34.49 76.43 17.21 0.084 7736
 7738 3 34.53 76.29 17.19 0.08 7737
 7739 3 34.47 76.15 17.07 0.071 7738
 7740 3 34.51 76.07 16.96 0.069 7739
 7741 3 36.38 77.1 18.9 0.154 7659
 7742 3 36.31 77.06 19.1 0.151 7741
 7743 3 36.27 77.05 19.28 0.122 7742
 7744 3 36.2 77.08 19.44 0.112 7743
 7745 3 36.2 77.17 19.54 0.111 7744
 7746 3 36.06 77.28 19.72 0.195 7745
 7747 3 36 77.39 19.85 0.224 7746
 7748 3 36 77.47 19.97 0.29 7747
 7749 3 36.05 77.55 20.08 0.335 7748
 7750 3 36.09 77.58 20.28 0.322 7749
 7751 3 36.05 77.52 20.47 0.262 7750
 7752 3 35.97 77.55 20.62 0.215 7751
 7753 3 35.81 77.53 20.74 0.213 7752
 7754 3 35.72 77.53 20.9 0.178 7753
 7755 3 35.56 77.39 21.03 0.14 7754
 7756 3 35.48 77.28 21.14 0.13 7755
 7757 3 35.37 77.26 21.28 0.141 7756
 7758 3 35.28 77.21 21.43 0.11 7757
 7759 3 35.28 77.09 21.61 0.168 7758
 7760 3 35.36 77.06 21.75 0.174 7759
 7761 3 35.29 76.85 21.78 0.135 7760
 7762 3 35.32 76.75 21.96 0.129 7761
 7763 3 35.26 76.77 22.09 0.159 7762
 7764 3 35.15 76.61 22.11 0.154 7763
 7765 3 35.07 76.52 22.19 0.234 7764
 7766 3 34.97 76.44 22.23 0.275 7765
 7767 3 35.03 76.25 22.43 0.192 7766
 7768 3 35.03 76.11 22.53 0.248 7767
 7769 3 35.12 76.33 22.82 0.088 7768
 7770 3 35.18 76.36 22.91 0.047 7769
 7771 3 35.19 76.47 22.94 0.000125 7770
 7772 3 34.92 75.96 22.53 0.232 7768
 7773 3 34.65 75.79 22.62 0.113 7772
 7774 3 34.57 75.73 22.73 0.138 7773
 7775 3 34.5 75.73 22.93 0.132 7774
 7776 3 34.32 75.65 22.98 0.136 7775
 7777 3 34.21 75.59 23.12 0.12 7776
 7778 3 34.1 75.48 23.14 0.077 7777
 7779 3 34.04 75.41 23.21 0.096 7778
 7780 3 33.94 75.35 23.41 0.105 7779
 7781 3 33.92 75.24 23.52 0.125 7780
 7782 3 33.89 75.15 23.66 0.131 7781
 7783 3 33.75 75.1 23.89 0.153 7782
 7784 3 33.64 75.07 24.07 0.202 7783
 7785 3 33.56 75.04 24.2 0.189 7784
 7786 3 33.28 74.91 24.29 0.133 7785
 7787 3 33.17 74.88 24.45 0.148 7786
 7788 3 33 74.84 24.58 0.145 7787
 7789 3 32.81 74.82 24.65 0.183 7788
 7790 3 32.66 74.77 24.74 0.187 7789
 7791 3 32.49 74.77 24.86 0.204 7790
 7792 3 32.35 74.62 24.77 0.126 7791
 7793 3 32.39 74.9 25.15 0.164 7791
 7794 3 32.36 74.99 25.24 0.205 7793
 7795 3 32.32 75.07 25.33 0.238 7794
 7796 3 32.31 75.07 25.61 0.214 7795
 7797 3 32.28 75.1 25.85 0.212 7796
 7798 3 32.35 75.15 26.01 0.289 7797
 7799 3 32.41 75.24 26.06 0.264 7798
 7800 3 32.73 75.63 25.93 0.105 7799
 7801 3 32.8 75.77 25.9 0.097 7800
 7802 3 32.91 75.93 25.9 0.054 7801
 7803 3 33.02 75.99 25.92 0.084 7802
 7804 3 33.12 75.99 25.97 0.000125 7803
 7805 3 32.37 75.15 26.27 0.171 7799
 7806 3 32.38 75.21 26.47 0.117 7805
 7807 3 32.45 75.24 26.65 0.112 7806
 7808 3 32.47 75.32 26.81 0.104 7807
 7809 3 32.52 75.38 26.93 0.171 7808
 7810 3 32.44 75.59 27.11 0.125 7809
 7811 3 32.52 75.63 27.24 0.11 7810
 7812 3 32.54 75.68 27.42 0.113 7811
 7813 3 32.61 75.71 27.58 0.11 7812
 7814 3 32.66 75.8 27.81 0.123 7813
 7815 3 32.66 75.86 27.92 0.124 7814
 7816 3 32.69 75.88 28.13 0.13 7815
 7817 3 32.71 75.83 28.33 0.156 7816
 7818 3 32.75 75.8 28.49 0.213 7817
 7819 3 33.13 75.95 28.49 0.041 7818
 7820 3 33.18 76.09 28.54 0.097 7819
 7821 3 33.24 76.23 28.51 0.115 7820
 7822 3 33.33 76.34 28.51 0.121 7821
 7823 3 33.36 76.42 28.45 0.091 7822
 7824 3 32.6 75.75 28.6 0.123 7818
 7825 3 32.53 75.86 28.7 0.141 7824
 7826 3 32.39 75.97 28.81 0.168 7825
 7827 3 32.33 76.08 28.86 0.229 7826
 7828 3 32.25 76.17 28.92 0.281 7827
 7829 3 32.17 76.28 28.89 0.33 7828
 7830 3 32.53 76.67 28.83 0.116 7829
 7831 3 32.7 76.75 28.83 0.12 7830
 7832 3 32.89 76.81 28.79 0.123 7831
 7833 3 33.07 76.86 28.79 0.114 7832
 7834 3 33.1 77.06 28.74 0.117 7833
 7835 3 33.11 77.26 28.81 0.122 7834
 7836 3 33.13 77.42 28.9 0.124 7835
 7837 3 33.24 77.61 29.01 0.073 7836
 7838 3 33.32 77.68 29.13 0.086 7837
 7839 3 33.32 77.82 29.17 0.107 7838
 7840 3 33.38 77.98 29.15 0.191 7839
 7841 3 33.23 78.12 29.06 0.112 7840
 7842 3 31.88 76.19 28.9 0.341 7829
 7843 3 31.76 76.28 28.79 0.383 7842
 7844 3 31.65 76.39 28.83 0.388 7843
 7845 3 31.53 76.58 28.9 0.341 7844
 7846 3 31.39 76.64 28.86 0.298 7845
 7847 3 31.3 76.69 28.93 0.264 7846
 7848 3 31.16 76.81 29.1 0.171 7847
 7849 3 31.02 76.86 29.2 0.194 7848
 7850 3 30.84 76.83 29.29 0.186 7849
 7851 3 30.77 76.94 29.42 0.157 7850
 7852 3 30.67 77.08 29.5 0.126 7851
 7853 3 30.6 77.19 29.55 0.17 7852
 7854 3 30.43 77.17 29.8 0.084 7853
 7855 3 30.31 77.25 29.87 0.092 7854
 7856 3 30.22 77.33 29.91 0.105 7855
 7857 3 30.14 77.39 30.01 0.118 7856
 7858 3 30.11 77.44 30.12 0.112 7857
 7859 3 29.98 77.45 30.3 0.108 7858
 7860 3 29.98 77.33 30.39 0.106 7859
 7861 3 30.07 77.27 30.53 0.099 7860
 7862 3 30 77.28 30.67 0.08 7861
 7863 3 30.03 77.33 30.8 0.092 7862
 7864 3 29.92 77.36 30.94 0.109 7863
 7865 3 29.81 77.41 31.07 0.127 7864
 7866 3 29.7 77.44 31.09 0.137 7865
 7867 3 30.35 77.35 29.35 0.18 7853
 7868 3 30.26 77.41 29.32 0.141 7867
 7869 3 30.11 77.44 29.37 0.153 7868
 7870 3 29.93 77.41 29.44 0.17 7869
 7871 3 29.77 77.36 29.51 0.11 7870
 7872 3 29.56 77.31 29.53 0.111 7871
 7873 3 29.38 77.25 29.55 0.119 7872
 7874 3 29.22 77.24 29.6 0.134 7873
 7875 3 28.97 77.23 29.58 0.082 7874
 7876 3 28.77 77.15 29.63 0.146 7875
 7877 3 28.61 77.1 29.75 0.129 7876
 7878 3 28.45 77.12 29.77 0.085 7877
 7879 3 28.24 77.15 29.74 0.119 7878
 7880 3 28.04 77.21 29.75 0.145 7879
 7881 3 27.83 77.24 29.72 0.149 7880
 7882 3 27.67 77.24 29.65 0.175 7881
 7883 3 27.47 77.15 29.65 0.143 7882
 7884 3 27.27 77.12 29.62 0.124 7883
 7885 3 27.06 77.07 29.6 0.13 7884
 7886 3 26.93 77.1 29.65 0.163 7885
 7887 3 26.79 77.18 29.73 0.213 7886
 7888 3 26.67 77.32 29.76 0.259 7887
 7889 3 26.5 77.27 29.28 0.099 7888
 7890 3 26.48 77.35 29.12 0.116 7889
 7891 3 26.32 77.49 29.19 0.058 7890
 7892 3 26.23 77.55 29.1 0.107 7891
 7893 3 26.23 77.62 28.96 0.13 7892
 7894 3 26.53 77.74 28.96 0.084 7893
 7895 3 26.62 77.85 28.89 0.068 7894
 7896 3 26.14 77.49 28.73 0.051 7893
 7897 3 26.18 77.51 28.6 0.077 7896
 7898 3 26.03 77.57 28.51 0.102 7897
 7899 3 25.91 77.54 28.36 0.101 7898
 7900 3 26.83 77.49 29.78 0.135 7888
 7901 3 26.77 77.35 30.19 0.104 7900
 7902 3 26.84 77.38 30.3 0.115 7901
 7903 3 26.87 77.41 30.48 0.081 7902
 7904 3 26.84 77.43 30.58 0.041 7903
 7905 3 27 77.68 29.8 0.135 7900
 7906 3 27.16 77.77 29.8 0.146 7905
 7907 3 27.25 77.96 29.83 0.112 7906
 7908 3 27.28 78.1 29.8 0.102 7907
 7909 3 27.21 78.12 29.65 0.091 7908
 7910 3 27.25 78.13 29.51 0.083 7909
 7911 3 27.3 78.26 29.44 0.112 7910
 7912 3 27.25 78.29 29.33 0.092 7911
 7913 3 27.02 78.24 29.24 0.078 7912
 7914 3 27.04 78.4 29.1 0.000125 7913
 7915 3 34.69 76.6 22.09 0.132 7766
 7916 3 34.55 76.54 22 0.065 7915
 7917 3 34.46 76.52 21.94 0.056 7916
 7918 3 34.33 76.52 21.91 0.081 7917
 7919 3 34.22 76.57 21.89 0.126 7918
 7920 3 34.05 76.59 21.87 0.135 7919
 7921 3 33.9 76.57 21.84 0.116 7920
 7922 3 33.75 76.52 21.7 0.11 7921
 7923 3 33.66 76.48 21.54 0.084 7922
 7924 3 33.66 76.51 21.38 0.073 7923
 7925 3 33.59 76.43 21.27 0.076 7924
 7926 3 33.58 76.27 21.2 0.1 7925
 7927 3 33.69 76.18 21.13 0.113 7926
 7928 3 33.8 76.21 21.06 0.061 7927
 7929 3 35.53 77.25 21.91 0.144 7760
 7930 3 35.51 77.33 22.07 0.122 7929
 7931 3 35.46 77.38 22.18 0.07 7930
 7932 3 35.42 77.47 22.32 0.083 7931
 7933 3 35.79 72.99 13.29 0.102 7606
 7934 3 35.61 72.9 13.35 0.092 7933
 7935 3 35.47 72.88 13.34 0.132 7934
 7936 3 35.32 72.79 13.53 0.083 7935
 7937 3 35.19 72.74 13.47 0.045 7936
 7938 3 35.07 72.73 13.55 0.055 7937
 7939 3 34.99 72.82 13.56 0.054 7938
 7940 3 34.93 72.9 13.53 0.059 7939
 7941 3 34.79 72.98 13.57 0.07 7940
 7942 3 34.75 73.24 13.59 0.086 7941
 7943 3 34.67 73.35 13.63 0.099 7942
 7944 3 34.59 73.41 13.67 0.098 7943
 7945 3 34.46 73.46 13.74 0.108 7944
 7946 3 34.42 73.51 13.85 0.069 7945
 7947 3 35.72 71.29 11.78 0.129 7574
 7948 3 35.87 71.18 11.86 0.121 7947
 7949 3 35.95 71.13 11.96 0.105 7948
 7950 3 31.53 68.36 6.3 0.114 7529
 7951 3 31.35 68.3 6.28 0.135 7950
 7952 3 31.22 68.13 6.27 0.133 7951
 7953 3 31.08 68.05 6.24 0.16 7952
 7954 3 30.95 67.91 6.26 0.147 7953
 7955 3 30.76 68.11 6.27 0.088 7954
 7956 3 30.53 68.14 6.35 0.104 7955
 7957 3 30.39 68.19 6.46 0.096 7956
 7958 3 30.46 68.28 6.61 0.082 7957
 7959 3 30.6 68.38 6.68 0.098 7958
 7960 3 30.75 68.44 6.86 0.091 7959
 7961 3 30.82 68.47 7.01 0.097 7960
 7962 3 30.94 68.55 7.06 0.047 7961
 7963 3 31.07 68.58 7.06 0.06 7962
 7964 3 31.18 68.69 7.01 0.083 7963
 7965 3 30.86 67.71 6.22 0.087 7954
 7966 3 30.74 67.66 6.22 0.114 7965
 7967 3 30.67 67.52 6.33 0.126 7966
 7968 3 30.63 67.38 6.47 0.148 7967
 7969 3 30.6 67.25 6.55 0.169 7968
 7970 3 30.6 67.1 6.64 0.177 7969
 7971 3 30.56 66.86 6.75 0.177 7970
 7972 3 30.49 66.77 6.85 0.241 7971
 7973 3 30.46 66.66 6.97 0.306 7972
 7974 3 30.48 66.53 7.01 0.363 7973
 7975 3 30.52 66.44 7.14 0.365 7974
 7976 3 30.52 66.32 7.22 0.345 7975
 7977 3 30.58 66.14 7.15 0.344 7976
 7978 3 30.13 65.78 6.73 0.106 7977
 7979 3 30.06 65.67 6.6 0.118 7978
 7980 3 29.97 65.55 6.38 0.154 7979
 7981 3 29.9 65.46 6.22 0.126 7980
 7982 3 29.9 65.4 6.14 0.143 7981
 7983 3 29.79 65.34 6.08 0.129 7982
 7984 3 29.51 65.32 6.01 0.091 7983
 7985 3 29.37 65.21 5.93 0.11 7984
 7986 3 29.11 65.21 5.85 0.131 7985
 7987 3 28.95 65.15 5.82 0.102 7986
 7988 3 28.79 65.15 5.74 0.129 7987
 7989 3 28.61 65.12 5.55 0.1 7988
 7990 3 28.5 65.07 5.42 0.075 7989
 7991 3 28.43 65.01 5.35 0.106 7990
 7992 3 28.34 64.99 5.25 0.108 7991
 7993 3 28.3 64.93 5.14 0.134 7992
 7994 3 28.11 64.88 5.13 0.073 7993
 7995 3 28.11 64.82 5.04 0.078 7994
 7996 3 27.98 64.76 4.96 0.114 7995
 7997 3 27.89 64.68 4.91 0.112 7996
 7998 3 27.77 64.62 4.79 0.129 7997
 7999 3 27.7 64.56 4.7 0.14 7998
 8000 3 27.52 64.43 4.92 0.087 7999
 8001 3 27.45 64.37 5 0.146 8000
 8002 3 27.57 64.31 5.21 0.149 8001
 8003 3 27.59 64.32 5.45 0.131 8002
 8004 3 27.61 64.35 5.67 0.094 8003
 8005 3 27.55 64.29 5.83 0.196 8004
 8006 3 27.64 64.09 5.84 0.105 8005
 8007 3 27.64 64.02 5.96 0.136 8006
 8008 3 27.57 63.95 6.08 0.09 8007
 8009 3 27.46 64.52 6.01 0.068 8005
 8010 3 27.9 64.57 4.54 0.065 7999
 8011 3 28.06 64.56 4.45 0.096 8010
 8012 3 28.1 64.59 4.34 0.162 8011
 8013 3 28.22 64.49 4.2 0.131 8012
 8014 3 28.3 64.46 4 0.068 8013
 8015 3 28.33 64.43 3.9 0.049 8014
 8016 3 28.53 64.32 3.81 0.091 8015
 8017 3 28.69 64.29 3.79 0.134 8016
 8018 3 28.78 64.27 3.71 0.000125 8017
 8019 3 30.53 66.19 7.39 0.154 7977
 8020 3 30.43 66.28 7.77 0.124 8019
 8021 3 30.35 66.27 7.92 0.123 8020
 8022 3 30.3 66.3 8.1 0.108 8021
 8023 3 30.3 66.16 8.2 0.13 8022
 8024 3 30.14 66.11 8.35 0.15 8023
 8025 3 30.05 66.13 8.48 0.167 8024
 8026 3 29.96 66.25 8.63 0.174 8025
 8027 3 29.86 66.36 8.76 0.141 8026
 8028 3 29.65 66.33 8.95 0.127 8027
 8029 3 29.61 66.44 9.11 0.108 8028
 8030 3 29.63 66.5 9.27 0.09 8029
 8031 3 29.72 66.58 9.36 0.087 8030
 8032 3 29.81 66.58 9.52 0.12 8031
 8033 3 29.9 66.6 9.68 0.123 8032
 8034 3 29.93 66.8 9.83 0.148 8033
 8035 3 30.04 66.97 9.85 0.19 8034
 8036 3 30.26 67.07 9.85 0.21 8035
 8037 3 30.4 67.08 9.92 0.176 8036
 8038 3 30.58 67.1 9.96 0.162 8037
 8039 3 30.8 67.13 10.03 0.118 8038
 8040 3 30.92 67.24 10.11 0.107 8039
 8041 3 31.03 67.3 10.14 0.095 8040
 8042 3 31.16 67.35 10.17 0.076 8041
 8043 3 31.28 67.39 10.26 0.105 8042
 8044 3 31.39 67.44 10.37 0.122 8043
 8045 3 31.51 67.55 10.44 0.129 8044
 8046 3 31.57 67.66 10.53 0.13 8045
 8047 3 31.57 67.71 10.7 0.105 8046
 8048 3 31.55 67.77 10.87 0.104 8047
 8049 3 31.53 67.94 11.01 0.176 8048
 8050 3 31.62 68.05 11.05 0.164 8049
 8051 3 31.66 68.17 11.1 0.149 8050
 8052 3 31.63 68.39 11.04 0.089 8051
 8053 3 31.66 68.5 10.99 0.107 8052
 8054 3 31.66 68.61 10.88 0.097 8053
 8055 3 31.62 68.66 10.76 0.13 8054
 8056 3 31.53 68.72 10.59 0.119 8055
 8057 3 31.44 68.71 10.41 0.127 8056
 8058 3 31.44 68.63 10.22 0.135 8057
 8059 3 31.37 68.44 10.05 0.108 8058
 8060 3 31.32 68.33 10.05 0.193 8059
 8061 3 31.81 68.26 11.1 0.112 8051
 8062 3 31.81 68.31 11.29 0.106 8061
 8063 3 31.95 68.42 11.39 0.105 8062
 8064 3 32.06 68.48 11.47 0.084 8063
 8065 3 32.12 68.53 11.57 0.08 8064
 8066 3 32.12 68.62 11.69 0.079 8065
 8067 3 32.1 68.68 11.87 0.112 8066
 8068 3 32.08 68.92 12.1 0.123 8067
 8069 3 32.09 69.09 12.18 0.048 8068
 8070 3 32.23 69.23 12.22 0.067 8069
 8071 3 32.23 69.34 12.19 0.109 8070
 8072 3 32.32 69.47 12.14 0.113 8071
 8073 3 32.43 69.7 12.32 0.113 8072
 8074 3 32.51 69.81 12.45 0.121 8073
 8075 3 32.62 69.95 12.54 0.154 8074
 8076 3 32.69 70.12 12.7 0.098 8075
 8077 3 32.73 70.17 12.84 0.063 8076
 8078 3 32.76 70.28 12.93 0.095 8077
 8079 3 32.8 70.31 13.07 0.09 8078
 8080 3 32.85 70.45 13.24 0.051 8079
 8081 3 32.93 70.56 13.27 0.064 8080
 8082 3 32.92 70.67 13.4 0.089 8081
 8083 3 32.93 70.78 13.51 0.117 8082
 8084 3 32.94 70.95 13.57 0.069 8083
 8085 3 32.96 71 13.71 0.042 8084
 8086 3 33.03 71 13.93 0.058 8085
 8087 3 33.07 71.03 14.05 0.101 8086
 8088 3 33.11 71.06 14.21 0.044 8087
 8089 3 33.22 71.09 14.41 0.105 8088
 8090 3 33.29 71.14 14.5 0.148 8089
 8091 3 33.36 71.34 14.44 0.145 8090
 8092 3 33.43 71.48 14.44 0.152 8091
 8093 3 33.35 71.72 14.49 0.075 8092
 8094 3 33.41 71.78 14.61 0.094 8093
 8095 3 33.5 71.84 14.77 0.085 8094
 8096 3 33.56 71.89 14.89 0.101 8095
 8097 3 33.53 71.87 15.11 0.1 8096
 8098 3 33.49 71.89 15.25 0.115 8097
 8099 3 33.5 71.81 15.34 0.159 8098
 8100 3 33.46 71.76 15.49 0.166 8099
 8101 3 33.42 71.67 15.57 0.151 8100
 8102 3 30.53 66.22 7.51 0.154 8019
 8103 3 30.92 66.11 6.9 0.062 8102
 8104 3 30.99 65.96 6.77 0.097 8103
 8105 3 30.95 65.77 6.65 0.078 8104
 8106 3 30.94 65.63 6.61 0.15 8105
 8107 3 30.95 65.52 6.55 0.187 8106
 8108 3 31.22 65.33 6.4 0.129 8107
 8109 3 31.31 65.25 6.39 0.126 8108
 8110 3 31.36 65.1 6.27 0.077 8109
 8111 3 31.31 65 6.14 0.1 8110
 8112 3 31.3 64.94 5.95 0.108 8111
 8113 3 31.27 64.92 5.78 0.079 8112
 8114 3 31.29 64.91 5.61 0.086 8113
 8115 3 31.25 64.91 5.45 0.076 8114
 8116 3 30.65 65.42 6.62 0.044 8107
 8117 3 30.58 65.3 6.65 0.124 8116
 8118 3 30.51 65.22 6.63 0.104 8117
 8119 3 30.75 65.74 -3.21 0.108 7403
 8120 3 30.83 65.79 -3.11 0.08 8119
 8121 3 30.91 65.87 -3.02 0.085 8120
 8122 3 30.84 65.99 -2.88 0.058 8121
 8123 3 30.78 65.99 -2.67 0.112 8122
 8124 3 30.9 65.62 -3.33 0.087 8119
 8125 3 31 65.54 -3.36 0.000125 8124
 8126 3 35.85 70.47 -10.11 0.000125 1571
 8127 3 35.85 70.58 -10.11 0.052 8126
 8128 3 34.26 70.9 -9.82 0.062 1563
 8129 3 34.15 70.99 -9.87 0.084 8128
 8130 3 34.04 71.02 -9.94 0.129 8129
 8131 3 33.96 70.91 -10.12 0.07 8130
 8132 3 33.93 70.85 -10.22 0.04 8131
 8133 3 33.88 70.81 -10.34 0.099 8132
 8134 3 33.88 70.73 -10.54 0.086 8133
 8135 3 33.9 70.63 -10.7 0.097 8134
 8136 3 16.46 75.22 -0.24 0.122 1445
 8137 3 16.48 75.3 -0.1 0.125 8136
 8138 3 16.41 75.45 0 0.08 8137
 8139 3 16.57 75.58 0.03 0.089 8138
 8140 3 16.62 75.67 0.11 0.081 8139
 8141 3 16.64 75.69 0.28 0.119 8140
 8142 3 16.66 75.72 0.45 0.116 8141
 8143 3 16.77 75.67 0.65 0.086 8142
 8144 3 16.7 75.22 -0.06 0.069 8137
 8145 3 16.84 75.22 0.01 0.131 8144
 8146 3 16.95 75.27 0.05 0.114 8145
 8147 3 17.07 75.34 0.08 0.111 8146
 8148 3 17.29 75.41 0.17 0.146 8147
 8149 3 17.52 75.52 0.24 0.144 8148
 8150 3 17.66 75.59 0.31 0.15 8149
 8151 3 17.95 75.67 0.36 0.091 8150
 8152 3 18.21 75.65 0.37 0.106 8151
 8153 3 18.32 75.62 0.41 0.088 8152
 8154 3 18.46 75.57 0.36 0.057 8153
 8155 3 18.57 75.54 0.32 0.094 8154
 8156 3 18.77 75.48 0.25 0.093 8155
 8157 3 18.89 75.43 0.21 0.075 8156
 8158 3 19.02 75.46 0.16 0.071 8157
 8159 3 19.25 75.48 0.04 0.066 8158
 8160 3 19.34 75.57 0.04 0.057 8159
 8161 3 17.41 75.55 0.51 0.078 8150
 8162 3 13.98 75.11 1.02 0.523 1414
 8163 3 13.94 75.2 0.97 0.523 8162
 8164 3 13.93 75.39 0.96 0.437 8163
 8165 3 13.92 75.61 0.92 0.383 8164
 8166 3 13.85 75.75 1.02 0.329 8165
 8167 3 13.81 75.86 1.03 0.336 8166
 8168 3 13.77 76.02 1.11 0.363 8167
 8169 3 13.71 76.08 1.05 0.38 8168
 8170 3 13.75 76.32 1.14 0.338 8169
 8171 3 13.67 76.46 1.16 0.355 8170
 8172 3 13.63 76.57 1.29 0.334 8171
 8173 3 13.6 76.8 1.37 0.336 8172
 8174 3 13.51 76.94 1.34 0.326 8173
 8175 3 13.53 77.13 1.44 0.343 8174
 8176 3 13.67 77.3 1.45 0.289 8175
 8177 3 13.6 77.47 1.4 0.324 8176
 8178 3 13.69 77.67 1.43 0.298 8177
 8179 3 13.76 77.86 1.37 0.305 8178
 8180 3 13.76 78 1.43 0.334 8179
 8181 3 13.78 78.2 1.38 0.336 8180
 8182 3 13.87 78.31 1.18 0.331 8181
 8183 3 13.94 78.45 1.27 0.33 8182
 8184 3 14.02 78.52 1.13 0.337 8183
 8185 3 14.03 78.67 1.04 0.311 8184
 8186 3 14.11 78.77 1.03 0.357 8185
 8187 3 14.18 78.84 0.95 0.369 8186
 8188 3 14.3 78.89 0.88 0.355 8187
 8189 3 14.29 79.03 0.76 0.327 8188
 8190 3 14.36 79.12 0.66 0.339 8189
 8191 3 14.39 79.3 0.55 0.336 8190
 8192 3 14.5 79.42 0.52 0.309 8191
 8193 3 14.54 79.61 0.4 0.303 8192
 8194 3 14.61 79.7 0.34 0.299 8193
 8195 3 14.64 79.83 0.22 0.295 8194
 8196 3 14.69 79.89 0.1 0.266 8195
 8197 3 14.85 79.97 0.06 0.275 8196
 8198 3 14.86 80.11 0.07 0.316 8197
 8199 3 15.16 80.14 0.09 0.31 8198
 8200 3 15.11 80.27 0.04 0.353 8199
 8201 3 15.25 80.36 0.03 0.319 8200
 8202 3 15.35 80.42 0 0.327 8201
 8203 3 15.44 80.5 -0.11 0.297 8202
 8204 3 15.62 80.64 -0.2 0.316 8203
 8205 3 15.74 80.81 -0.26 0.282 8204
 8206 3 15.88 80.89 -0.33 0.287 8205
 8207 3 16.1 80.97 -0.37 0.281 8206
 8208 3 16.24 81.08 -0.44 0.278 8207
 8209 3 16.45 81.16 -0.53 0.287 8208
 8210 3 16.56 81.27 -0.56 0.268 8209
 8211 3 16.67 81.39 -0.66 0.301 8210
 8212 3 16.74 81.62 -0.79 0.372 8211
 8213 3 16.94 82.27 -1.1 0.689 8212
 8214 3 17.04 82.25 -1.11 0.6 8213
 8215 3 17.15 82.2 -1.09 0.488 8214
 8216 3 17.28 82.17 -1.08 0.415 8215
 8217 3 17.44 82.12 -1.03 0.352 8216
 8218 3 17.63 82.12 -1.02 0.315 8217
 8219 3 17.88 82.03 -1.08 0.341 8218
 8220 3 18.04 82.09 -1.08 0.261 8219
 8221 3 18.26 82.12 -1.11 0.273 8220
 8222 3 18.4 82.15 -1.13 0.268 8221
 8223 3 18.6 82.21 -1.19 0.277 8222
 8224 3 18.74 82.29 -1.23 0.258 8223
 8225 3 18.95 82.38 -1.26 0.231 8224
 8226 3 19.15 82.45 -1.29 0.212 8225
 8227 3 19.44 82.51 -1.45 0.25 8226
 8228 3 19.65 82.65 -1.5 0.277 8227
 8229 3 19.88 82.62 -1.56 0.29 8228
 8230 3 20.06 82.63 -1.54 0.269 8229
 8231 3 20.22 82.7 -1.54 0.241 8230
 8232 3 20.4 82.81 -1.54 0.222 8231
 8233 3 20.56 82.84 -1.53 0.23 8232
 8234 3 20.76 82.9 -1.53 0.238 8233
 8235 3 20.94 83.01 -1.51 0.238 8234
 8236 3 21.15 82.99 -1.53 0.274 8235
 8237 3 21.29 83.07 -1.52 0.277 8236
 8238 3 21.44 83.18 -1.52 0.319 8237
 8239 3 21.56 83.26 -1.56 0.311 8238
 8240 3 21.78 83.34 -1.52 0.37 8239
 8241 3 21.97 83.44 -1.51 0.439 8240
 8242 3 22.1 83.52 -1.57 0.464 8241
 8243 3 22.22 83.63 -1.61 0.444 8242
 8244 3 22.35 83.64 -1.66 0.403 8243
 8245 3 22.6 83.72 -1.78 0.367 8244
 8246 3 22.78 83.74 -1.85 0.361 8245
 8247 3 22.97 83.77 -1.9 0.35 8246
 8248 3 23.1 83.83 -1.93 0.338 8247
 8249 3 23.28 83.91 -1.87 0.329 8248
 8250 3 23.49 83.99 -1.84 0.339 8249
 8251 3 23.67 84.05 -1.8 0.338 8250
 8252 3 23.78 84.19 -1.72 0.369 8251
 8253 3 23.58 84.32 -1.16 0.114 8252
 8254 3 23.53 84.35 -0.94 0.073 8253
 8255 3 23.97 84.22 -1.69 0.371 8252
 8256 3 24.04 84.35 -1.68 0.353 8255
 8257 3 24.19 84.44 -1.64 0.363 8256
 8258 3 24.31 84.52 -1.54 0.37 8257
 8259 3 24.45 84.63 -1.5 0.371 8258
 8260 3 24.54 84.79 -1.39 0.375 8259
 8261 3 24.65 84.85 -1.49 0.354 8260
 8262 3 24.81 84.89 -1.45 0.323 8261
 8263 3 25.08 85.02 -1.35 0.349 8262
 8264 3 25.32 85.1 -1.29 0.323 8263
 8265 3 25.46 85.28 -1.29 0.369 8264
 8266 3 25.5 85.44 -1.26 0.35 8265
 8267 3 25.66 85.59 -1.24 0.377 8266
 8268 3 25.64 85.72 -1.23 0.371 8267
 8269 3 25.64 85.9 -1.17 0.394 8268
 8270 3 25.66 86.09 -1.05 0.4 8269
 8271 3 25.73 86.23 -1.06 0.419 8270
 8272 3 25.8 86.37 -1.12 0.401 8271
 8273 3 25.91 86.53 -1.12 0.39 8272
 8274 3 26 86.67 -1.19 0.397 8273
 8275 3 26.09 86.81 -1.22 0.395 8274
 8276 3 26.19 86.95 -1.36 0.436 8275
 8277 3 26.53 87.89 -1.56 0.833 8276
 8278 3 26.44 87.87 -1.77 0.665 8277
 8279 3 26.37 87.81 -1.89 0.576 8278
 8280 3 26.28 87.64 -1.88 0.361 8279
 8281 3 26.21 87.59 -1.95 0.286 8280
 8282 3 26.07 87.48 -1.87 0.162 8281
 8283 3 25.19 87 -1.55 0.599 8282
 8284 3 25.16 87.07 -1.67 0.548 8283
 8285 3 25.12 87.13 -1.84 0.523 8284
 8286 3 24.98 87.18 -1.94 0.474 8285
 8287 3 24.87 87.19 -2.06 0.427 8286
 8288 3 24.75 87.25 -2.14 0.322 8287
 8289 3 24.69 87.36 -2.29 0.237 8288
 8290 3 24.69 87.49 -2.39 0.171 8289
 8291 3 24.71 87.74 -2.37 0.211 8290
 8292 3 24.66 87.85 -2.31 0.189 8291
 8293 3 24.59 88.08 -2.29 0.164 8292
 8294 3 24.5 88.19 -2.22 0.142 8293
 8295 3 24.39 88.32 -2.13 0.137 8294
 8296 3 24.3 88.36 -2.05 0.146 8295
 8297 3 24.18 88.41 -1.99 0.175 8296
 8298 3 24 88.43 -1.97 0.18 8297
 8299 3 23.82 88.44 -1.99 0.126 8298
 8300 3 23.69 88.52 -1.95 0.145 8299
 8301 3 23.53 88.58 -1.89 0.155 8300
 8302 3 23.3 88.63 -1.79 0.203 8301
 8303 3 23.19 88.72 -1.73 0.254 8302
 8304 3 23.03 88.83 -1.64 0.232 8303
 8305 3 23 88.94 -1.65 0.224 8304
 8306 3 22.89 89.07 -1.67 0.146 8305
 8307 3 22.87 89.24 -1.67 0.133 8306
 8308 3 22.74 89.38 -1.59 0.197 8307
 8309 3 22.63 89.5 -1.51 0.206 8308
 8310 3 22.56 89.57 -1.35 0.165 8309
 8311 3 22.54 89.66 -1.2 0.124 8310
 8312 3 22.45 89.86 -1.06 0.122 8311
 8313 3 22.11 90 -0.78 0.293 8312
 8314 3 22.27 90.08 -0.76 0.283 8313
 8315 3 22.33 90.13 -0.67 0.24 8314
 8316 3 21.65 90 -0.58 0.143 8313
 8317 3 21.52 89.88 -0.55 0.103 8316
 8318 3 24.89 88.1 -2.5 0.09 8291
 8319 3 25.07 88.18 -2.54 0.1 8318
 8320 3 25.21 88.27 -2.6 0.122 8319
 8321 3 25.35 88.3 -2.64 0.000125 8320
 8322 3 24.87 86.83 -1.23 0.487 8283
 8323 3 24.73 86.74 -1.13 0.552 8322
 8324 3 24.75 86.69 -0.99 0.53 8323
 8325 3 24.66 86.66 -0.9 0.459 8324
 8326 3 24.6 86.16 -1.04 0.245 8325
 8327 3 24.62 85.99 -0.99 0.224 8326
 8328 3 24.62 85.85 -0.97 0.281 8327
 8329 3 24.64 85.69 -0.93 0.359 8328
 8330 3 24.64 85.6 -0.87 0.429 8329
 8331 3 24.21 85.43 -1.05 0.314 8330
 8332 3 24.1 85.38 -1.02 0.294 8331
 8333 3 24.03 85.25 -0.87 0.246 8332
 8334 3 24.05 85.14 -0.72 0.192 8333
 8335 3 24.09 84.99 -0.55 0.211 8334
 8336 3 24.05 84.83 -0.43 0.165 8335
 8337 3 23.93 84.69 -0.39 0.186 8336
 8338 3 23.85 84.55 -0.33 0.194 8337
 8339 3 23.75 84.35 -0.35 0.193 8338
 8340 3 23.75 84.16 -0.27 0.21 8339
 8341 3 23.73 83.96 -0.21 0.196 8340
 8342 3 23.69 83.77 -0.12 0.185 8341
 8343 3 23.64 83.66 0.02 0.142 8342
 8344 3 23.66 83.49 0.15 0.18 8343
 8345 3 23.62 83.3 0.23 0.19 8344
 8346 3 23.64 83.13 0.27 0.206 8345
 8347 3 23.75 82.99 0.38 0.211 8346
 8348 3 23.77 82.91 0.44 0.215 8347
 8349 3 24.03 82.8 0.39 0.192 8348
 8350 3 24.18 82.75 0.55 0.201 8349
 8351 3 24.44 82.75 0.78 0.228 8350
 8352 3 24.62 82.72 0.91 0.182 8351
 8353 3 24.77 82.64 1.05 0.163 8352
 8354 3 24.85 82.61 1.21 0.186 8353
 8355 3 24.93 82.53 1.35 0.176 8354
 8356 3 25.02 82.45 1.42 0.174 8355
 8357 3 25.21 82.42 1.45 0.197 8356
 8358 3 25.33 82.39 1.53 0.186 8357
 8359 3 25.47 82.34 1.62 0.229 8358
 8360 3 25.61 82.28 1.73 0.196 8359
 8361 3 25.81 82.28 1.86 0.199 8360
 8362 3 25.99 82.25 1.94 0.212 8361
 8363 3 26.18 82.28 2.01 0.232 8362
 8364 3 26.33 82.23 2.08 0.282 8363
 8365 3 26.49 82.2 2.22 0.346 8364
 8366 3 26.61 82.22 2.22 0.424 8365
 8367 3 26.74 82.12 2.26 0.481 8366
 8368 3 26.97 82.15 2.29 0.487 8367
 8369 3 27.06 82.06 2.34 0.44 8368
 8370 3 27.15 82 2.38 0.375 8369
 8371 3 27.26 81.92 2.42 0.333 8370
 8372 3 27.42 81.89 2.44 0.351 8371
 8373 3 27.63 81.93 2.5 0.378 8372
 8374 3 27.79 81.99 2.56 0.386 8373
 8375 3 27.99 82.1 2.75 0.404 8374
 8376 3 28.09 82.12 2.86 0.411 8375
 8377 3 28.13 82.12 3.02 0.439 8376
 8378 3 28.24 82.18 3.07 0.455 8377
 8379 3 28.88 82.09 2.62 0.143 8378
 8380 3 28.97 82.04 2.53 0.2 8379
 8381 3 29.09 82.02 2.53 0.204 8380
 8382 3 29.27 81.9 2.47 0.189 8381
 8383 3 29.38 81.85 2.33 0.167 8382
 8384 3 29.58 81.79 2.18 0.12 8383
 8385 3 29.7 81.84 2.12 0.000125 8384
 8386 3 29.29 82.26 2.66 0.095 8381
 8387 3 29.38 82.29 2.6 0.081 8386
 8388 3 29.56 82.26 2.55 0.088 8387
 8389 3 29.68 82.32 2.58 0.099 8388
 8390 3 29.84 82.37 2.55 0.114 8389
 8391 3 29.92 82.43 2.45 0.000125 8390
 8392 3 28.07 82.21 3.31 0.303 8378
 8393 3 27.78 82.32 3.67 0.101 8392
 8394 3 27.67 82.37 4 0.137 8393
 8395 3 27.62 82.46 4.11 0.159 8394
 8396 3 27.57 82.46 4.31 0.134 8395
 8397 3 27.5 82.46 4.4 0.05 8396
 8398 3 24.57 86.99 -0.65 0.167 8325
 8399 3 24.57 86.88 -0.69 0.000125 8398
 8400 3 25.05 86.63 -1.18 0.095 8322
 8401 3 25 86.55 -0.96 0.163 8400
 8402 3 24.89 86.47 -0.97 0.116 8401
 8403 3 26.75 88.58 -1.72 0.64 8277
 8404 3 26.87 88.73 -1.78 0.716 8403
 8405 3 26.87 88.84 -1.93 0.715 8404
 8406 3 27.03 89 -1.97 0.694 8405
 8407 3 27.19 89.06 -1.99 0.684 8406
 8408 3 27.37 89.11 -1.97 0.603 8407
 8409 3 27.94 88.89 -2.44 0.116 8408
 8410 3 28.14 88.84 -2.46 0.152 8409
 8411 3 28.32 88.84 -2.52 0.165 8410
 8412 3 28.46 88.78 -2.69 0.11 8411
 8413 3 28.68 88.78 -2.85 0.115 8412
 8414 3 28.82 88.81 -2.9 0.094 8413
 8415 3 28.97 88.86 -2.98 0.124 8414
 8416 3 29.13 88.95 -3.1 0.153 8415
 8417 3 29.15 89.03 -3.29 0.141 8416
 8418 3 29.1 89.11 -3.37 0.19 8417
 8419 3 29.42 89.15 -3.58 0.161 8418
 8420 3 29.53 89.23 -3.74 0.16 8419
 8421 3 29.6 89.26 -3.84 0.157 8420
 8422 3 29.58 89.28 -4.09 0.139 8421
 8423 3 29.6 89.2 -4.29 0.17 8422
 8424 3 29.54 89.11 -4.58 0.134 8423
 8425 3 29.55 88.98 -4.63 0.181 8424
 8426 3 29.46 88.98 -5.01 0.207 8425
 8427 3 29.52 89.03 -5.19 0.228 8426
 8428 3 29.59 89.08 -5.39 0.175 8427
 8429 3 29.66 89.11 -5.64 0.118 8428
 8430 3 29.66 89.03 -5.76 0.174 8429
 8431 3 29.66 89 -5.87 0.23 8430
 8432 3 29.66 89.03 -6.01 0.298 8431
 8433 3 29.65 88.83 -6.13 0.118 8432
 8434 3 29.71 88.78 -6.31 0.133 8433
 8435 3 29.74 88.81 -6.5 0.149 8434
 8436 3 29.73 89.25 -6.09 0.2 8432
 8437 3 29.75 89.81 -6.13 0.148 8436
 8438 3 29.77 90.11 -6.19 0.149 8437
 8439 3 29.8 90.26 -6.26 0.164 8438
 8440 3 29.82 90.42 -6.37 0.159 8439
 8441 3 29.8 90.53 -6.47 0.174 8440
 8442 3 29.75 90.64 -6.6 0.215 8441
 8443 3 29.61 90.61 -6.72 0.218 8442
 8444 3 29.55 90.64 -6.94 0.312 8443
 8445 3 29.56 90.67 -7.1 0.334 8444
 8446 3 29.53 90.7 -7.26 0.31 8445
 8447 3 29.85 91 -7.47 0.087 8446
 8448 3 29.92 91.11 -7.55 0.1 8447
 8449 3 30.06 91.23 -7.62 0.112 8448
 8450 3 30.05 91.37 -7.69 0.107 8449
 8451 3 30.12 91.48 -7.76 0.141 8450
 8452 3 30.19 91.62 -7.85 0.146 8451
 8453 3 30.31 91.76 -7.94 0.158 8452
 8454 3 30.49 91.89 -7.92 0.139 8453
 8455 3 30.49 92.08 -7.92 0.1 8454
 8456 3 30.42 92.2 -8.03 0.195 8455
 8457 3 30.42 92.37 -8.06 0.226 8456
 8458 3 30.4 92.67 -8.07 0.101 8457
 8459 3 30.33 92.78 -8.07 0.148 8458
 8460 3 30.17 92.84 -8.12 0.083 8459
 8461 3 30.05 92.92 -8.32 0.21 8460
 8462 3 29.99 93 -8.45 0.214 8461
 8463 3 29.78 93.03 -8.68 0.052 8462
 8464 3 29.65 92.95 -8.79 0.107 8463
 8465 3 29.56 92.89 -8.89 0.088 8464
 8466 3 29.56 92.73 -8.93 0.123 8465
 8467 3 29.62 92.58 -9.04 0.121 8466
 8468 3 30.43 92.95 -7.93 0.121 8459
 8469 3 30.5 93.14 -7.93 0.118 8468
 8470 3 30.53 93.25 -8.14 0.124 8469
 8471 3 30.62 93.34 -8.36 0.095 8470
 8472 3 30.71 93.48 -8.45 0.083 8471
 8473 3 30.74 93.62 -8.58 0.088 8472
 8474 3 30.76 93.75 -8.68 0.086 8473
 8475 3 30.74 93.89 -8.78 0.101 8474
 8476 3 30.78 94.01 -8.88 0.092 8475
 8477 3 30.78 94.17 -8.97 0.125 8476
 8478 3 30.85 94.33 -9.08 0.091 8477
 8479 3 30.83 94.42 -9.17 0.114 8478
 8480 3 30.76 94.69 -9.26 0.099 8479
 8481 3 30.65 94.84 -9.33 0.121 8480
 8482 3 30.63 95 -9.36 0.081 8481
 8483 3 30.65 95.14 -9.4 0.087 8482
 8484 3 30.69 95.31 -9.45 0.085 8483
 8485 3 30.69 95.45 -9.45 0.108 8484
 8486 3 30.72 95.56 -9.47 0.092 8485
 8487 3 30.81 95.69 -9.51 0.069 8486
 8488 3 30.9 95.75 -9.53 0.074 8487
 8489 3 30.99 95.84 -9.62 0.072 8488
 8490 3 31.05 96.03 -9.64 0.083 8489
 8491 3 31.1 96.17 -9.65 0.103 8490
 8492 3 31.15 96.37 -9.74 0.08 8491
 8493 3 31.19 96.47 -9.82 0.101 8492
 8494 3 31.22 96.56 -9.92 0.104 8493
 8495 3 31.26 96.7 -9.95 0.087 8494
 8496 3 31.37 96.76 -9.99 0.063 8495
 8497 3 31.4 96.92 -10.06 0.077 8496
 8498 3 31.38 97.01 -10.15 0.103 8497
 8499 3 31.31 97.14 -10.15 0.098 8498
 8500 3 31.26 97.25 -10.15 0.15 8499
 8501 3 31.22 97.36 -10.25 0.215 8500
 8502 3 31.28 97.5 -10.54 0.125 8501
 8503 3 31.3 97.56 -10.7 0.079 8502
 8504 3 31.26 97.7 -10.74 0.06 8503
 8505 3 31.38 97.81 -10.74 0.055 8504
 8506 3 31.44 97.9 -10.79 0.128 8505
 8507 3 31.33 97.98 -10.84 0.202 8506
 8508 3 31.22 98.03 -10.88 0.249 8507
 8509 3 31.08 98.09 -10.86 0.255 8508
 8510 3 30.87 98.09 -10.99 0.181 8509
 8511 3 30.67 98.25 -11.13 0.099 8510
 8512 3 30.65 98.42 -11.17 0.074 8511
 8513 3 30.58 98.53 -11.16 0.098 8512
 8514 3 30.62 98.59 -11.24 0.000125 8513
 8515 3 31.01 98.33 -10.71 0.088 8509
 8516 3 30.92 98.39 -10.84 0.083 8515
 8517 3 30.8 98.36 -10.91 0.137 8516
 8518 3 31.26 97.64 -10.5 0.105 8502
 8519 3 31.22 97.78 -10.51 0.085 8518
 8520 3 31.15 97.92 -10.46 0.064 8519
 8521 3 30.99 98.08 -10.45 0.096 8520
 8522 3 30.85 98.14 -10.43 0.091 8521
 8523 3 30.72 98.22 -10.47 0.071 8522
 8524 3 30.65 98.34 -10.48 0.065 8523
 8525 3 30.58 98.47 -10.49 0.088 8524
 8526 3 30.44 98.56 -10.5 0.073 8525
 8527 3 30.36 98.78 -10.5 0.063 8526
 8528 3 30.23 98.89 -10.51 0.102 8527
 8529 3 30.14 99 -10.49 0.139 8528
 8530 3 30.04 99.12 -10.43 0.177 8529
 8531 3 29.93 99.17 -10.43 0.172 8530
 8532 3 29.49 90.72 -7.35 0.234 8446
 8533 3 29.37 90.59 -7.43 0.202 8532
 8534 3 29.53 90.34 -7.69 0.086 8533
 8535 3 29.62 90.22 -7.69 0.075 8534
 8536 3 29.69 90.14 -7.79 0.033 8535
 8537 3 29.74 90.23 -7.94 0.077 8536
 8538 3 29.76 90.28 -8.06 0.115 8537
 8539 3 29.76 90.39 -8.13 0.102 8538
 8540 3 29.58 90.53 -8.45 0.099 8539
 8541 3 29.49 90.61 -8.49 0.077 8540
 8542 3 29.75 89.36 -6.14 0.2 8541
 8543 3 29.52 88.53 -5.84 0.115 8542
 8544 3 29.52 88.39 -5.89 0.073 8543
 8545 3 29.77 89.42 -6.39 0.087 8436
 8546 3 29.74 89.42 -6.63 0.058 8545
 8547 3 29.71 89.39 -6.8 0.09 8546
 8548 3 29.72 89.56 -6.9 0.082 8547
 8549 3 29.42 88.8 -4.27 0.097 8425
 8550 3 29.4 88.7 -4.21 0.000125 8549
 8551 3 28.94 89.17 -3.44 0.087 8418
 8552 3 28.78 89.14 -3.44 0.161 8551
 8553 3 28.74 89.28 -3.58 0.125 8552
 8554 3 28.74 89.44 -3.71 0.12 8553
 8555 3 29.53 88.9 -2.89 0.051 8416
 8556 3 29.69 88.85 -2.89 0.106 8555
 8557 3 29.82 88.74 -2.86 0.144 8556
 8558 3 29.9 88.6 -2.86 0.15 8557
 8559 3 30.15 88.43 -3.03 0.135 8558
 8560 3 30.29 88.38 -3.03 0.135 8559
 8561 3 30.51 88.32 -3.01 0.11 8560
 8562 3 30.47 88.23 -2.84 0.062 8561
 8563 3 30.44 88.07 -2.76 0.114 8562
 8564 3 30.44 87.88 -2.66 0.112 8563
 8565 3 30.47 87.68 -2.63 0.128 8564
 8566 3 30.58 87.6 -2.66 0.124 8565
 8567 3 30.63 87.49 -2.7 0.147 8566
 8568 3 30.6 87.31 -2.72 0.131 8567
 8569 3 30.49 87.2 -2.76 0.133 8568
 8570 3 30.29 87.1 -2.66 0.073 8569
 8571 3 30.26 87.07 -2.51 0.064 8570
 8572 3 30.69 88.21 -3.18 0.1 8561
 8573 3 30.79 88.15 -3.23 0.094 8572
 8574 3 30.88 88.18 -3.31 0.103 8573
 8575 3 31.04 88.26 -3.36 0.106 8574
 8576 3 31.22 88.4 -3.3 0.102 8575
 8577 3 31.29 88.49 -3.24 0.146 8576
 8578 3 31.36 88.62 -3.07 0.055 8577
 8579 3 31.49 88.73 -3.01 0.074 8578
 8580 3 31.65 88.74 -2.95 0.066 8579
 8581 3 31.81 88.68 -2.89 0.09 8580
 8582 3 32 88.65 -2.91 0.108 8581
 8583 3 32.13 88.52 -2.86 0.101 8582
 8584 3 32.18 88.37 -2.82 0.098 8583
 8585 3 32.18 88.24 -2.86 0.133 8584
 8586 3 32.06 88.04 -2.93 0.084 8585
 8587 3 32.14 87.96 -2.99 0.073 8586
 8588 3 27.41 89.19 -1.91 0.48 8408
 8589 3 27.21 89.61 -1.87 0.366 8588
 8590 3 27.34 89.78 -1.95 0.366 8589
 8591 3 27.46 89.94 -1.87 0.381 8590
 8592 3 27.61 90.03 -1.88 0.377 8591
 8593 3 27.72 90.15 -1.85 0.404 8592
 8594 3 27.77 90.31 -1.84 0.416 8593
 8595 3 27.79 90.51 -1.89 0.436 8594
 8596 3 27.83 90.67 -1.95 0.478 8595
 8597 3 28.36 90.25 -1.88 0.156 8596
 8598 3 28.54 90.39 -1.85 0.145 8597
 8599 3 28.65 90.58 -1.78 0.115 8598
 8600 3 28.81 90.67 -1.81 0.146 8599
 8601 3 28.93 90.81 -1.82 0.133 8600
 8602 3 28.99 90.95 -1.88 0.103 8601
 8603 3 29.06 91.08 -1.85 0.109 8602
 8604 3 29.2 91.12 -1.79 0.143 8603
 8605 3 29.36 91.23 -1.81 0.168 8604
 8606 3 29.54 91.32 -1.94 0.171 8605
 8607 3 29.68 91.46 -2.06 0.144 8606
 8608 3 29.77 91.56 -2.14 0.153 8607
 8609 3 29.88 91.65 -2.18 0.122 8608
 8610 3 29.99 91.79 -2.18 0.087 8609
 8611 3 30.11 91.79 -2.11 0.087 8610
 8612 3 30.24 91.79 -2.09 0.097 8611
 8613 3 30.42 91.79 -2.12 0.101 8612
 8614 3 27.61 91.06 -2.05 0.384 8596
 8615 3 27.74 91.2 -2.11 0.374 8614
 8616 3 27.63 91.37 -2.24 0.363 8615
 8617 3 27.63 91.5 -2.3 0.39 8616
 8618 3 27.63 91.61 -2.4 0.448 8617
 8619 3 27.74 91.73 -2.47 0.49 8618
 8620 3 27.72 91.9 -2.49 0.489 8619
 8621 3 27.79 92.03 -2.57 0.49 8620
 8622 3 27.81 92.19 -2.63 0.489 8621
 8623 3 27.9 92.31 -2.7 0.486 8622
 8624 3 27.9 92.5 -2.72 0.506 8623
 8625 3 27.93 92.7 -2.72 0.516 8624
 8626 3 28.06 92.84 -2.72 0.528 8625
 8627 3 28.13 92.95 -2.8 0.533 8626
 8628 3 28.22 93.11 -2.84 0.483 8627
 8629 3 28.29 93.25 -2.91 0.457 8628
 8630 3 28.45 93.37 -2.99 0.417 8629
 8631 3 28.26 93.56 -3.13 0.393 8630
 8632 3 28.4 93.75 -3.18 0.315 8631
 8633 3 28.27 93.81 -3.22 0.292 8632
 8634 3 28.2 93.87 -3.3 0.255 8633
 8635 3 28.24 94.03 -3.24 0.307 8634
 8636 3 28.29 94.31 -3.2 0.347 8635
 8637 3 28.29 94.45 -3.09 0.397 8636
 8638 3 28.29 94.61 -3.01 0.409 8637
 8639 3 28.22 94.75 -3.07 0.375 8638
 8640 3 28.18 94.9 -3.03 0.34 8639
 8641 3 28.11 95.03 -2.99 0.33 8640
 8642 3 28.13 95.23 -2.97 0.343 8641
 8643 3 28.13 95.4 -2.93 0.354 8642
 8644 3 28.17 95.64 -2.91 0.367 8643
 8645 3 28.24 95.84 -2.97 0.373 8644
 8646 3 28.39 96.03 -2.97 0.387 8645
 8647 3 28.51 96.14 -2.99 0.373 8646
 8648 3 28.55 96.25 -2.95 0.411 8647
 8649 3 28.58 96.42 -2.97 0.431 8648
 8650 3 28.6 96.56 -2.95 0.43 8649
 8651 3 28.6 96.7 -3.01 0.372 8650
 8652 3 28.82 96.7 -2.97 0.343 8651
 8653 3 29.08 96.81 -3.15 0.311 8652
 8654 3 29.17 96.92 -3.21 0.324 8653
 8655 3 29.23 97.08 -3.23 0.351 8654
 8656 3 29.25 97.26 -3.21 0.361 8655
 8657 3 29.35 97.39 -3.21 0.36 8656
 8658 3 29.42 97.56 -3.21 0.358 8657
 8659 3 29.55 97.7 -3.23 0.38 8658
 8660 3 29.6 97.85 -3.25 0.378 8659
 8661 3 29.73 97.98 -3.19 0.359 8660
 8662 3 29.76 98.16 -3.26 0.346 8661
 8663 3 29.83 98.29 -3.24 0.358 8662
 8664 3 29.98 98.49 -3.32 0.351 8663
 8665 3 30.05 98.65 -3.3 0.387 8664
 8666 3 30.19 98.76 -3.24 0.382 8665
 8667 3 30.3 98.85 -3.2 0.351 8666
 8668 3 30.39 98.99 -3.24 0.392 8667
 8669 3 30.48 99.2 -3.32 0.351 8668
 8670 3 30.55 99.37 -3.36 0.338 8669
 8671 3 30.66 99.57 -3.43 0.354 8670
 8672 3 30.71 99.74 -3.43 0.387 8671
 8673 3 30.76 99.84 -3.41 0.421 8672
 8674 3 30.78 99.99 -3.47 0.474 8673
 8675 3 30.8 100.18 -3.55 0.53 8674
 8676 3 30.82 100.29 -3.55 0.555 8675
 8677 3 30.89 100.49 -3.53 0.586 8676
 8678 3 30.89 100.59 -3.51 0.705 8677
 8679 3 30.91 100.68 -3.63 0.798 8678
 8680 3 30.94 100.79 -3.72 0.811 8679
 8681 3 30.26 100.99 -4.07 0.57 8680
 8682 3 30.28 100.99 -4.25 0.55 8681
 8683 3 30.35 101.09 -4.39 0.54 8682
 8684 3 30.57 101.18 -4.53 0.488 8683
 8685 3 30.03 101.2 -4.21 0.152 8684
 8686 3 30.82 101.38 -4.7 0.411 8684
 8687 3 31.03 101.59 -4.69 0.326 8686
 8688 3 31.1 101.68 -4.81 0.317 8687
 8689 3 31.08 101.79 -4.87 0.304 8688
 8690 3 31.03 101.99 -4.94 0.304 8689
 8691 3 31.1 102.09 -5.02 0.292 8690
 8692 3 31.14 102.18 -5.12 0.297 8691
 8693 3 31.23 102.29 -5.28 0.271 8692
 8694 3 31.3 102.38 -5.4 0.304 8693
 8695 3 31.39 102.59 -5.53 0.275 8694
 8696 3 31.46 102.59 -5.66 0.289 8695
 8697 3 31.64 102.68 -5.77 0.285 8696
 8698 3 31.71 102.79 -5.9 0.266 8697
 8699 3 31.76 102.79 -6.02 0.263 8698
 8700 3 31.93 102.88 -6.13 0.281 8699
 8701 3 32.11 102.88 -6.31 0.271 8700
 8702 3 32.18 102.99 -6.41 0.273 8701
 8703 3 32.33 103.09 -6.49 0.291 8702
 8704 3 32.4 103.18 -6.6 0.294 8703
 8705 3 32.46 103.29 -6.64 0.265 8704
 8706 3 32.51 103.49 -6.73 0.279 8705
 8707 3 32.55 103.59 -6.81 0.28 8706
 8708 3 32.58 103.68 -6.94 0.269 8707
 8709 3 32.65 103.79 -7.02 0.24 8708
 8710 3 32.64 103.99 -7.02 0.265 8709
 8711 3 32.61 104.09 -7.05 0.289 8710
 8712 3 32.08 104.29 -6.9 0.094 8711
 8713 3 31.97 104.49 -6.85 0.063 8712
 8714 3 31.83 104.59 -6.85 0.057 8713
 8715 3 31.64 104.68 -6.83 0.074 8714
 8716 3 31.51 104.79 -6.82 0.11 8715
 8717 3 31.37 104.79 -6.79 0.08 8716
 8718 3 31.26 104.79 -6.7 0.153 8717
 8719 3 31 105.09 -6.7 0.078 8718
 8720 3 30.85 105.09 -6.64 0.078 8719
 8721 3 30.8 105.18 -6.56 0.062 8720
 8722 3 30.67 105.18 -6.48 0.105 8721
 8723 3 30.57 105.17 -6.36 0.123 8722
 8724 3 30.46 105.28 -6.33 0.079 8723
 8725 3 30.39 105.48 -6.31 0.000125 8724
 8726 3 32.72 104.18 -7.06 0.268 8711
 8727 3 32.83 104.29 -7.18 0.274 8726
 8728 3 32.87 104.49 -7.27 0.281 8727
 8729 3 32.94 104.59 -7.31 0.291 8728
 8730 3 33.04 104.79 -7.31 0.309 8729
 8731 3 32.97 104.88 -7.36 0.31 8730
 8732 3 32.96 104.99 -7.48 0.307 8731
 8733 3 32.97 105.18 -7.57 0.271 8732
 8734 3 33.03 105.29 -7.63 0.296 8733
 8735 3 33.01 105.49 -7.63 0.298 8734
 8736 3 33 105.59 -7.7 0.307 8735
 8737 3 33.04 105.79 -7.73 0.321 8736
 8738 3 33.05 105.99 -7.74 0.334 8737
 8739 3 33.12 106.18 -7.7 0.392 8738
 8740 3 33.18 106.29 -7.65 0.422 8739
 8741 3 33.22 106.49 -7.64 0.44 8740
 8742 3 33.25 106.59 -7.65 0.47 8741
 8743 3 33.28 106.79 -7.63 0.453 8742
 8744 3 33.38 106.88 -7.63 0.477 8743
 8745 3 33.47 107.09 -7.64 0.47 8744
 8746 3 33.59 107.29 -7.73 0.454 8745
 8747 3 33.75 107.49 -7.77 0.431 8746
 8748 3 33.85 107.59 -7.76 0.355 8747
 8749 3 33.89 107.79 -7.8 0.329 8748
 8750 3 33.96 107.99 -7.8 0.28 8749
 8751 3 33.95 108.18 -7.85 0.298 8750
 8752 3 33.97 108.29 -7.83 0.363 8751
 8753 3 34.09 108.49 -7.89 0.431 8752
 8754 3 34.1 108.59 -7.97 0.466 8753
 8755 3 34.15 108.79 -7.89 0.517 8754
 8756 3 34.2 108.88 -7.92 0.554 8755
 8757 3 34.27 109.09 -7.96 0.609 8756
 8758 3 34.35 109.18 -7.88 0.615 8757
 8759 3 34.53 109.29 -7.91 0.514 8758
 8760 3 34.7 109.38 -7.88 0.41 8759
 8761 3 34.89 109.5 -7.92 0.32 8760
 8762 3 35 109.6 -7.83 0.277 8761
 8763 3 35.09 109.69 -7.68 0.26 8762
 8764 3 35.17 109.8 -7.59 0.228 8763
 8765 3 35.39 109.89 -7.5 0.25 8764
 8766 3 35.52 109.99 -7.4 0.281 8765
 8767 3 35.64 109.99 -7.31 0.299 8766
 8768 3 35.73 109.99 -7.22 0.289 8767
 8769 3 35.85 110.08 -7.17 0.288 8768
 8770 3 35.94 110.28 -7.08 0.318 8769
 8771 3 36.09 110.38 -7.01 0.381 8770
 8772 3 36.17 110.38 -6.91 0.423 8771
 8773 3 35.71 110.3 -6.58 0.128 8772
 8774 3 35.58 110.3 -6.47 0.072 8773
 8775 3 35.53 110.19 -6.38 0.048 8774
 8776 3 35.52 110.3 -6.25 0.097 8775
 8777 3 35.45 110.3 -6.09 0.081 8776
 8778 3 35.54 110.3 -6.01 0.097 8777
 8779 3 35.68 110.19 -5.89 0.13 8778
 8780 3 35.77 110.1 -5.8 0.121 8779
 8781 3 35.95 110.1 -5.67 0.108 8780
 8782 3 36.08 110.1 -5.59 0.126 8781
 8783 3 36.23 109.99 -5.66 0.121 8782
 8784 3 36.48 109.88 -5.67 0.117 8783
 8785 3 36.59 109.88 -5.71 0.068 8784
 8786 3 36.23 110.39 -5.5 0.139 8782
 8787 3 36.32 110.49 -5.47 0.158 8786
 8788 3 36.43 110.49 -5.46 0.164 8787
 8789 3 36.52 110.58 -5.45 0.175 8788
 8790 3 36.54 110.38 -5.18 0.075 8789
 8791 3 36.59 110.19 -5 0.138 8790
 8792 3 36.65 110.08 -4.88 0.092 8791
 8793 3 36.73 110.19 -4.71 0.087 8792
 8794 3 36.83 110.08 -4.62 0.042 8793
 8795 3 36.91 110.08 -4.51 0.107 8794
 8796 3 36.35 110.58 -6.92 0.373 8772
 8797 3 36.45 110.78 -6.95 0.399 8796
 8798 3 36.56 110.88 -6.88 0.414 8797
 8799 3 36.6 111.08 -6.84 0.353 8798
 8800 3 36.7 111.38 -7.03 0.266 8799
 8801 3 36.76 111.49 -7.03 0.277 8800
 8802 3 36.83 111.69 -6.97 0.288 8801
 8803 3 36.95 111.69 -6.97 0.263 8802
 8804 3 37.02 111.78 -6.86 0.256 8803
 8805 3 37.09 111.99 -6.82 0.255 8804
 8806 3 37.15 112.08 -6.83 0.286 8805
 8807 3 37.19 112.28 -6.78 0.3 8806
 8808 3 37.23 112.49 -6.76 0.315 8807
 8809 3 37.34 112.58 -6.67 0.325 8808
 8810 3 37.38 112.78 -6.86 0.33 8809
 8811 3 37.3 112.99 -7.13 0.35 8810
 8812 3 37.26 113.08 -7.33 0.334 8811
 8813 3 37.37 113.19 -7.38 0.308 8812
 8814 3 37.33 113.28 -7.42 0.286 8813
 8815 3 37.66 113.49 -7.63 0.262 8814
 8816 3 37.59 113.49 -7.83 0.231 8815
 8817 3 37.76 113.58 -7.88 0.214 8816
 8818 3 37.85 113.78 -7.87 0.207 8817
 8819 3 37.91 113.88 -7.88 0.195 8818
 8820 3 37.98 113.99 -7.91 0.227 8819
 8821 3 38.05 114.19 -7.87 0.285 8820
 8822 3 38.1 114.28 -7.95 0.311 8821
 8823 3 38.19 114.38 -8.03 0.306 8822
 8824 3 38.01 114.28 -8.07 0.113 8823
 8825 3 38.38 114.59 -7.97 0.266 8823
 8826 3 38.51 114.79 -8 0.258 8825
 8827 3 38.61 114.89 -8.03 0.276 8826
 8828 3 38.69 115 -8.05 0.263 8827
 8829 3 38.73 115.2 -8.18 0.305 8828
 8830 3 38.75 115.29 -8.26 0.383 8829
 8831 3 38.74 115.29 -8.42 0.388 8830
 8832 3 38.7 115.39 -8.7 0.358 8831
 8833 3 38.66 115.29 -8.94 0.321 8832
 8834 3 38.69 115.28 -9.17 0.271 8833
 8835 3 38.74 115.28 -9.33 0.258 8834
 8836 3 38.77 115.28 -9.46 0.247 8835
 8837 3 38.87 115.28 -9.63 0.248 8836
 8838 3 39.03 115.29 -9.79 0.246 8837
 8839 3 39.13 115.29 -9.96 0.232 8838
 8840 3 39.35 115.29 -10.12 0.244 8839
 8841 3 39.52 115.5 -10.12 0.249 8840
 8842 3 39.61 115.59 -10.22 0.244 8841
 8843 3 39.71 115.59 -10.29 0.253 8842
 8844 3 39.75 115.7 -10.4 0.248 8843
 8845 3 39.75 115.79 -10.46 0.259 8844
 8846 3 39.75 115.89 -10.54 0.302 8845
 8847 3 39.81 116 -10.58 0.31 8846
 8848 3 39.79 116.2 -10.63 0.323 8847
 8849 3 39.82 116.29 -10.7 0.307 8848
 8850 3 39.89 116.5 -10.78 0.327 8849
 8851 3 39.99 116.59 -10.87 0.339 8850
 8852 3 40 116.79 -10.95 0.371 8851
 8853 3 40 116.89 -11.06 0.366 8852
 8854 3 40.07 117 -11.15 0.378 8853
 8855 3 40.03 117.09 -11.27 0.411 8854
 8856 3 40.09 117.2 -11.37 0.397 8855
 8857 3 40.1 117.29 -11.51 0.416 8856
 8858 3 40.1 117.39 -11.7 0.417 8857
 8859 3 40.07 117.5 -11.83 0.401 8858
 8860 3 40.1 117.59 -11.96 0.398 8859
 8861 3 40.14 117.68 -12.1 0.41 8860
 8862 3 40.25 117.78 -12.14 0.442 8861
 8863 3 40.36 117.89 -12.27 0.436 8862
 8864 3 41.09 117.98 -12.05 0.13 8863
 8865 3 41.21 117.98 -12.02 0.119 8864
 8866 3 41.5 117.98 -12.02 0.07 8865
 8867 3 41.57 117.98 -11.89 0.076 8866
 8868 3 41.57 117.98 -11.71 0.125 8867
 8869 3 41.56 117.98 -11.52 0.123 8868
 8870 3 41.61 118.09 -11.34 0.178 8869
 8871 3 41.37 118.28 -11.27 0.092 8870
 8872 3 41.23 118.39 -11.12 0.085 8871
 8873 3 41.12 118.48 -11.1 0.089 8872
 8874 3 41.03 118.68 -11.14 0.104 8873
 8875 3 40.89 118.78 -11.13 0.128 8874
 8876 3 41.86 118.09 -11.23 0.11 8870
 8877 3 42.03 118.09 -11.18 0.087 8876
 8878 3 42.13 117.98 -11.17 0.145 8877
 8879 3 42.18 117.78 -11.15 0.243 8878
 8880 3 42.42 117.78 -10.86 0.125 8879
 8881 3 42.51 117.68 -10.74 0.162 8880
 8882 3 42.51 117.48 -10.6 0.173 8881
 8883 3 42.55 117.39 -10.43 0.177 8882
 8884 3 42.63 117.28 -10.27 0.133 8883
 8885 3 42.58 117.18 -10.16 0.113 8884
 8886 3 42.56 117.09 -10.04 0.144 8885
 8887 3 42.53 116.98 -9.93 0.143 8886
 8888 3 42.45 116.89 -9.82 0.15 8887
 8889 3 42.39 116.78 -9.7 0.18 8888
 8890 3 42.38 116.78 -9.6 0.203 8889
 8891 3 42.41 116.69 -9.41 0.161 8890
 8892 3 42.35 116.69 -9.24 0.163 8891
 8893 3 42.31 116.6 -9.1 0.16 8892
 8894 3 42.31 116.49 -9.01 0.18 8893
 8895 3 42.15 116.59 -8.83 0.17 8894
 8896 3 42.15 116.69 -8.63 0.188 8895
 8897 3 42.15 116.79 -8.5 0.218 8896
 8898 3 42.16 116.79 -8.38 0.261 8897
 8899 3 42.23 116.9 -8.28 0.316 8898
 8900 3 42.26 117.1 -8.2 0.353 8899
 8901 3 42.26 117.29 -8.18 0.392 8900
 8902 3 42.29 117.4 -8.2 0.38 8901
 8903 3 42.76 117.69 -8.61 0.055 8902
 8904 3 42.9 117.79 -8.6 0.084 8903
 8905 3 43.02 117.79 -8.56 0.069 8904
 8906 3 42.3 117.4 -8.06 0.289 8902
 8907 3 42.23 117.4 -7.8 0.132 8906
 8908 3 42.29 117.69 -7.77 0.121 8907
 8909 3 42.25 117.79 -7.8 0.129 8908
 8910 3 42.21 117.9 -7.83 0.144 8909
 8911 3 42.2 118.04 -7.89 0.101 8910
 8912 3 42.18 118.19 -7.95 0.101 8911
 8913 3 42.18 118.4 -7.94 0.112 8912
 8914 3 42.19 118.6 -8 0.139 8913
 8915 3 42.14 118.79 -8.17 0.11 8914
 8916 3 42.17 118.9 -8.32 0.147 8915
 8917 3 42.12 118.99 -8.49 0.138 8916
 8918 3 42.2 119.19 -8.62 0.104 8917
 8919 3 42.3 119.29 -8.81 0.114 8918
 8920 3 42.32 119.4 -8.92 0.119 8919
 8921 3 42.37 119.4 -9.08 0.1 8920
 8922 3 42.37 119.49 -9.17 0.104 8921
 8923 3 42.41 119.49 -9.31 0.1 8922
 8924 3 42.45 119.69 -9.4 0.082 8923
 8925 3 42.47 119.79 -9.45 0.054 8924
 8926 3 42.48 119.9 -9.52 0.087 8925
 8927 3 42.48 119.99 -9.61 0.101 8926
 8928 3 42.52 120.1 -9.73 0.079 8927
 8929 3 42.51 120.18 -9.83 0.087 8928
 8930 3 42.58 120.29 -9.92 0.102 8929
 8931 3 42.65 120.29 -10.02 0.087 8930
 8932 3 42.68 120.49 -10.1 0.083 8931
 8933 3 42.72 120.69 -10.19 0.13 8932
 8934 3 42.73 120.79 -10.33 0.133 8933
 8935 3 42.79 120.99 -10.4 0.121 8934
 8936 3 42.82 121.1 -10.44 0.098 8935
 8937 3 42.83 121.29 -10.53 0.122 8936
 8938 3 42.84 121.4 -10.65 0.131 8937
 8939 3 42.8 121.59 -10.68 0.176 8938
 8940 3 42.94 121.79 -10.87 0.113 8939
 8941 3 43.01 121.9 -10.94 0.162 8940
 8942 3 43 122.1 -11.01 0.102 8941
 8943 3 43.01 122.29 -11.12 0.134 8942
 8944 3 43.08 122.4 -11.18 0.11 8943
 8945 3 42.33 118.1 -8.1 0.066 8911
 8946 3 42.44 118.1 -8.1 0.079 8945
 8947 3 41.85 117.79 -7.72 0.051 8910
 8948 3 41.72 117.79 -7.74 0.000125 8947
 8949 3 42.34 116.29 -8.94 0.141 8894
 8950 3 42.32 116.19 -8.76 0.102 8949
 8951 3 42.41 116.1 -8.76 0.000125 8950
 8952 3 41.81 117.59 -11.33 0.085 8879
 8953 3 41.72 117.39 -11.41 0.106 8952
 8954 3 41.7 117.28 -11.37 0.075 8953
 8955 3 41.63 117.18 -11.27 0.097 8954
 8956 3 41.53 117.09 -11.24 0.137 8955
 8957 3 41.6 116.98 -11.13 0.095 8956
 8958 3 40.25 117.98 -12.38 0.399 8863
 8959 3 40.07 118.18 -12.48 0.317 8958
 8960 3 39.97 118.39 -12.52 0.283 8959
 8961 3 39.96 118.59 -12.53 0.288 8960
 8962 3 40.02 118.68 -12.6 0.276 8961
 8963 3 39.99 118.89 -12.61 0.286 8962
 8964 3 40.07 118.98 -12.65 0.266 8963
 8965 3 40.06 119.18 -12.77 0.296 8964
 8966 3 40.2 119.28 -12.81 0.313 8965
 8967 3 40.22 119.39 -12.95 0.318 8966
 8968 3 40.28 119.59 -13.03 0.305 8967
 8969 3 40.32 119.59 -13.23 0.32 8968
 8970 3 40.31 119.68 -13.38 0.345 8969
 8971 3 40.32 119.78 -13.53 0.411 8970
 8972 3 40.96 119.59 -13.77 0.178 8971
 8973 3 41.11 119.59 -13.91 0.148 8972
 8974 3 41.18 119.59 -14.03 0.166 8973
 8975 3 41.21 119.59 -14.16 0.146 8974
 8976 3 41.25 119.59 -14.3 0.132 8975
 8977 3 41.22 119.59 -14.41 0.145 8976
 8978 3 41.21 119.48 -14.53 0.144 8977
 8979 3 41.18 119.48 -14.67 0.158 8978
 8980 3 41.1 119.39 -14.78 0.182 8979
 8981 3 41.01 119.28 -14.92 0.179 8980
 8982 3 40.92 119.28 -15.02 0.166 8981
 8983 3 40.79 119.27 -15.18 0.142 8982
 8984 3 40.74 119.27 -15.28 0.148 8983
 8985 3 40.72 119.17 -15.41 0.152 8984
 8986 3 40.84 119.08 -15.54 0.154 8985
 8987 3 40.95 119.08 -15.69 0.173 8986
 8988 3 40.98 119.08 -15.87 0.175 8987
 8989 3 40.87 118.97 -16.09 0.207 8988
 8990 3 40.79 119.08 -16.23 0.165 8989
 8991 3 40.67 118.97 -16.39 0.136 8990
 8992 3 40.59 118.88 -16.5 0.12 8991
 8993 3 40.5 118.77 -16.68 0.158 8992
 8994 3 40.42 118.77 -16.82 0.192 8993
 8995 3 40.42 118.67 -16.98 0.206 8994
 8996 3 40.43 118.67 -17.12 0.194 8995
 8997 3 40.55 118.58 -17.25 0.189 8996
 8998 3 40.53 118.67 -17.43 0.284 8997
 8999 3 40.64 118.77 -17.55 0.32 8998
 9000 3 40.39 118.58 -17.75 0.379 8999
 9001 3 40.31 118.67 -17.85 0.42 9000
 9002 3 40.47 118.67 -17.98 0.392 9001
 9003 3 40.51 118.58 -18.12 0.318 9002
 9004 3 40.57 118.47 -18.3 0.217 9003
 9005 3 40.68 118.38 -18.46 0.197 9004
 9006 3 40.75 118.38 -18.62 0.196 9005
 9007 3 40.79 118.27 -18.77 0.199 9006
 9008 3 40.82 118.27 -18.89 0.212 9007
 9009 3 40.93 118.27 -19.07 0.185 9008
 9010 3 40.97 118.17 -19.25 0.147 9009
 9011 3 41.05 118.17 -19.41 0.149 9010
 9012 3 41.19 118.17 -19.55 0.146 9011
 9013 3 41.29 118.17 -19.71 0.159 9012
 9014 3 41.36 118.17 -19.86 0.171 9013
 9015 3 41.45 118.17 -20.03 0.198 9014
 9016 3 41.51 118.17 -20.25 0.186 9015
 9017 3 41.55 118.17 -20.48 0.222 9016
 9018 3 41.55 118.08 -20.62 0.259 9017
 9019 3 41.61 117.97 -20.68 0.357 9018
 9020 3 41.65 117.97 -20.8 0.451 9019
 9021 3 41.59 117.97 -20.89 0.484 9020
 9022 3 41.48 117.58 -20.89 0.317 9021
 9023 3 41.45 117.47 -20.87 0.19 9022
 9024 3 41.44 117.17 -20.86 0.127 9023
 9025 3 41.63 117.17 -20.71 0.069 9024
 9026 3 41.73 117.08 -20.61 0.161 9025
 9027 3 41.95 116.97 -20.6 0.098 9026
 9028 3 42.15 116.88 -20.51 0.129 9027
 9029 3 42.3 116.88 -20.4 0.103 9028
 9030 3 42.37 116.77 -20.33 0.11 9029
 9031 3 41.94 118.38 -21.08 0.226 9021
 9032 3 42.05 118.58 -21.29 0.18 9031
 9033 3 42.09 118.58 -21.43 0.17 9032
 9034 3 42.3 118.58 -21.6 0.184 9033
 9035 3 42.48 118.67 -21.81 0.152 9034
 9036 3 42.66 118.58 -21.86 0.127 9035
 9037 3 42.77 118.57 -21.88 0.154 9036
 9038 3 42.88 118.47 -21.97 0.172 9037
 9039 3 42.99 118.36 -22.06 0.153 9038
 9040 3 43.06 118.27 -22.17 0.149 9039
 9041 3 43.16 118.16 -22.22 0.159 9040
 9042 3 43.23 118.16 -22.33 0.16 9041
 9043 3 43.36 118.08 -22.47 0.167 9042
 9044 3 43.42 117.87 -22.58 0.168 9043
 9045 3 43.47 117.87 -22.67 0.165 9044
 9046 3 43.57 117.78 -22.82 0.167 9045
 9047 3 43.64 117.78 -22.91 0.206 9046
 9048 3 43.72 117.78 -23.01 0.219 9047
 9049 3 43.96 117.58 -22.87 0.101 9048
 9050 3 44.1 117.48 -22.87 0.101 9049
 9051 3 44.22 117.37 -22.82 0.111 9050
 9052 3 44.35 117.28 -22.82 0.179 9051
 9053 3 44.46 117.17 -22.78 0.227 9052
 9054 3 44.42 117.08 -22.98 0.138 9053
 9055 3 44.53 116.98 -23.09 0.113 9054
 9056 3 44.64 116.98 -23.19 0.109 9055
 9057 3 44.77 117.08 -23.3 0.109 9056
 9058 3 44.88 117.17 -23.41 0.106 9057
 9059 3 44.96 117.28 -23.5 0.107 9058
 9060 3 44.99 117.37 -23.61 0.126 9059
 9061 3 45.07 117.37 -23.7 0.104 9060
 9062 3 45.21 117.48 -23.81 0.105 9061
 9063 3 45.32 117.58 -23.88 0.104 9062
 9064 3 45.47 117.67 -23.9 0.109 9063
 9065 3 45.61 117.67 -23.93 0.102 9064
 9066 3 45.78 117.78 -23.93 0.083 9065
 9067 3 45.9 117.87 -23.88 0.106 9066
 9068 3 46 117.98 -23.88 0.077 9067
 9069 3 46.12 117.98 -23.97 0.089 9068
 9070 3 46.15 118.08 -24.08 0.112 9069
 9071 3 46.21 118.17 -24.2 0.076 9070
 9072 3 46.29 118.17 -24.29 0.125 9071
 9073 3 46.39 118.08 -24.36 0.102 9072
 9074 3 46.53 118.08 -24.45 0.121 9073
 9075 3 46.72 118.08 -24.49 0.108 9074
 9076 3 46.83 117.98 -24.55 0.122 9075
 9077 3 46.93 118.08 -24.58 0.153 9076
 9078 3 47.07 118.17 -24.6 0.196 9077
 9079 3 47.15 118.28 -24.67 0.26 9078
 9080 3 47.19 118.28 -24.85 0.259 9079
 9081 3 47.33 118.28 -24.96 0.215 9080
 9082 3 47.37 118.37 -25.1 0.208 9081
 9083 3 47.43 118.58 -25.24 0.189 9082
 9084 3 47.58 118.67 -25.26 0.099 9083
 9085 3 47.72 118.78 -25.4 0.181 9084
 9086 3 47.82 118.76 -25.39 0.226 9085
 9087 3 47.93 118.77 -25.44 0.259 9086
 9088 3 47.93 118.48 -24.98 0.099 9087
 9089 3 47.98 118.48 -24.83 0.113 9088
 9090 3 48.08 118.48 -24.64 0.104 9089
 9091 3 48.14 118.57 -24.53 0.000125 9090
 9092 3 48.04 118.88 -25.62 0.274 9087
 9093 3 48.08 119.18 -25.87 0.105 9092
 9094 3 48.15 119.27 -25.94 0.093 9093
 9095 3 48.26 119.27 -25.99 0.081 9094
 9096 3 48.39 119.38 -26.08 0.117 9095
 9097 3 48.48 119.38 -26.16 0.142 9096
 9098 3 48.51 119.48 -26.23 0.14 9097
 9099 3 48.62 119.57 -26.27 0.133 9098
 9100 3 48.72 119.68 -26.45 0.161 9099
 9101 3 48.8 119.77 -26.54 0.13 9100
 9102 3 48.94 119.77 -26.7 0.119 9101
 9103 3 49.02 119.77 -26.84 0.149 9102
 9104 3 49.08 119.88 -26.93 0.196 9103
 9105 3 49.18 119.98 -27.04 0.226 9104
 9106 3 49.3 119.77 -27.34 0.106 9105
 9107 3 49.37 119.77 -27.45 0.065 9106
 9108 3 49.23 120.07 -27 0.166 9105
 9109 3 49.3 120.27 -27.07 0.152 9108
 9110 3 49.41 120.38 -27.16 0.144 9109
 9111 3 49.51 120.48 -27.2 0.13 9110
 9112 3 49.62 120.48 -27.22 0.174 9111
 9113 3 49.73 120.57 -27.25 0.197 9112
 9114 3 49.7 120.88 -27.02 0.087 9113
 9115 3 49.73 121.07 -27.06 0.059 9114
 9116 3 49.81 121.27 -27.09 0.043 9115
 9117 3 49.95 121.38 -27.11 0.054 9116
 9118 3 50.08 121.57 -27.07 0.048 9117
 9119 3 50.18 121.68 -27.06 0.073 9118
 9120 3 50.25 121.77 -27.06 0.098 9119
 9121 3 50.36 121.98 -27.09 0.069 9120
 9122 3 50.48 122.18 -27.09 0.101 9121
 9123 3 50.4 122.48 -27.16 0.153 9122
 9124 3 50.35 122.68 -27.22 0.196 9123
 9125 3 50.35 122.98 -27.29 0.156 9124
 9126 3 50.29 123.18 -27.34 0.115 9125
 9127 3 50.22 123.27 -27.25 0.113 9126
 9128 3 50.05 123.38 -27.18 0.095 9127
 9129 3 49.93 123.57 -27.16 0.06 9128
 9130 3 49.79 123.57 -27.13 0.082 9129
 9131 3 49.72 123.68 -27.07 0.129 9130
 9132 3 49.65 123.77 -27.02 0.18 9131
 9133 3 49.42 123.77 -27.07 0.164 9132
 9134 3 49.28 123.98 -27.11 0.083 9133
 9135 3 49.11 123.98 -27.19 0.059 9134
 9136 3 49.01 123.88 -27.21 0.129 9135
 9137 3 48.76 123.98 -27.3 0.101 9136
 9138 3 48.62 123.88 -27.33 0.114 9137
 9139 3 48.46 124.06 -27.32 0.093 9138
 9140 3 48.33 124.17 -27.33 0.116 9139
 9141 3 48.18 124.17 -27.33 0.084 9140
 9142 3 48 124.17 -27.28 0.073 9141
 9143 3 47.83 124.26 -27.21 0.09 9142
 9144 3 47.68 124.26 -27.24 0.086 9143
 9145 3 47.53 124.26 -27.2 0.081 9144
 9146 3 47.6 124.47 -27.15 0.118 9145
 9147 3 47.61 124.56 -27 0.056 9146
 9148 3 47.58 124.67 -26.93 0.09 9147
 9149 3 47.49 124.76 -26.88 0.058 9148
 9150 3 47.38 124.87 -26.84 0.041 9149
 9151 3 47.25 124.97 -26.81 0.096 9150
 9152 3 47.14 125.17 -26.83 0.155 9151
 9153 3 47.04 125.37 -26.77 0.132 9152
 9154 3 46.96 125.58 -26.61 0.092 9153
 9155 3 46.85 125.67 -26.52 0.136 9154
 9156 3 46.85 125.78 -26.45 0.093 9155
 9157 3 47.75 124.56 -27.28 0.104 9146
 9158 3 47.82 124.56 -27.37 0.066 9157
 9159 3 49.17 123.57 -27.2 0.096 9133
 9160 3 49.03 123.57 -27.15 0.093 9159
 9161 3 49.98 120.57 -27.43 0.149 9113
 9162 3 50.12 120.57 -27.45 0.141 9161
 9163 3 50.36 120.57 -27.56 0.112 9162
 9164 3 50.45 120.57 -27.67 0.163 9163
 9165 3 50.61 120.68 -27.78 0.186 9164
 9166 3 50.74 120.77 -27.83 0.129 9165
 9167 3 50.93 120.77 -27.9 0.078 9166
 9168 3 51.05 120.68 -28.03 0.102 9167
 9169 3 51.16 120.77 -28.13 0.154 9168
 9170 3 51.26 120.68 -28.19 0.122 9169
 9171 3 51.44 120.57 -28.37 0.197 9170
 9172 3 51.56 120.48 -28.44 0.268 9171
 9173 3 51.66 120.48 -28.51 0.331 9172
 9174 3 51.74 120.38 -28.62 0.372 9173
 9175 3 51.91 120.38 -28.71 0.336 9174
 9176 3 51.99 120.38 -28.79 0.352 9175
 9177 3 52.02 120.57 -29.18 0.145 9176
 9178 3 52.2 120.57 -29.3 0.147 9177
 9179 3 52.3 120.68 -29.37 0.152 9178
 9180 3 52.45 120.57 -29.43 0.177 9179
 9181 3 52.49 120.48 -29.52 0.148 9180
 9182 3 52.56 120.27 -29.64 0.138 9181
 9183 3 52.61 120.16 -29.86 0.134 9182
 9184 3 52.68 120.27 -30 0.114 9183
 9185 3 52.74 120.16 -30.14 0.138 9184
 9186 3 52.96 120.16 -30.21 0.145 9185
 9187 3 53.29 120.17 -30.41 0.111 9186
 9188 3 53.39 120.17 -30.51 0.161 9187
 9189 3 53.43 120.08 -30.6 0.17 9188
 9190 3 53.43 119.97 -30.79 0.109 9189
 9191 3 53.58 119.97 -30.95 0.099 9190
 9192 3 53.67 119.97 -31.06 0.129 9191
 9193 3 53.82 119.97 -31.13 0.171 9192
 9194 3 53.98 119.88 -31.19 0.206 9193
 9195 3 54.12 119.88 -31.22 0.212 9194
 9196 3 54.16 119.78 -31.42 0.136 9195
 9197 3 54.33 119.78 -31.54 0.113 9196
 9198 3 54.47 119.67 -31.6 0.121 9197
 9199 3 54.48 119.58 -31.7 0.175 9198
 9200 3 54.51 119.47 -31.81 0.169 9199
 9201 3 54.51 119.38 -31.93 0.15 9200
 9202 3 54.54 119.28 -32.06 0.16 9201
 9203 3 54.54 119.17 -32.16 0.146 9202
 9204 3 54.64 119.08 -32.23 0.091 9203
 9205 3 54.71 118.97 -32.28 0.066 9204
 9206 3 54.8 118.88 -32.4 0.086 9205
 9207 3 54.84 118.78 -32.52 0.139 9206
 9208 3 54.88 118.67 -32.65 0.108 9207
 9209 3 55.08 118.78 -32.77 0.088 9208
 9210 3 55.09 118.67 -32.87 0.1 9209
 9211 3 55.13 118.67 -33.04 0.106 9210
 9212 3 55.3 118.67 -33.3 0.125 9211
 9213 3 55.41 118.78 -33.37 0.116 9212
 9214 3 55.55 118.78 -33.54 0.146 9213
 9215 3 55.66 118.88 -33.66 0.158 9214
 9216 3 55.8 118.88 -33.72 0.148 9215
 9217 3 55.99 118.97 -33.79 0.146 9216
 9218 3 56.13 118.96 -33.84 0.167 9217
 9219 3 56.37 118.96 -33.69 0.106 9218
 9220 3 56.48 119.07 -33.61 0.000125 9219
 9221 3 56.11 118.96 -34.08 0.109 9218
 9222 3 56.16 118.96 -34.27 0.134 9221
 9223 3 56.2 119.07 -34.42 0.139 9222
 9224 3 56.16 119.07 -34.55 0.209 9223
 9225 3 56.06 119.07 -34.84 0.162 9224
 9226 3 56.04 119.07 -34.98 0.158 9225
 9227 3 55.98 118.87 -35.17 0.091 9226
 9228 3 55.91 118.87 -35.29 0.101 9227
 9229 3 55.93 118.77 -35.42 0.133 9228
 9230 3 55.9 118.77 -35.56 0.122 9229
 9231 3 56.08 118.77 -35.73 0.118 9230
 9232 3 56.12 118.77 -35.91 0.155 9231
 9233 3 56.21 118.57 -35.98 0.11 9232
 9234 3 56.32 118.57 -36.11 0.124 9233
 9235 3 56.46 118.55 -36.19 0.119 9234
 9236 3 56.65 118.55 -36.21 0.077 9235
 9237 3 56.82 118.55 -36.18 0.071 9236
 9238 3 52.27 120.27 -28.46 0.178 9176
 9239 3 52.44 120.38 -28.34 0.129 9238
 9240 3 52.53 120.49 -28.27 0.000125 9239
 9241 3 44.67 117.08 -22.44 0.1 9053
 9242 3 44.66 116.98 -22.35 0.096 9241
 9243 3 44.61 116.78 -22.21 0.095 9242
 9244 3 44.59 116.58 -22.14 0.094 9243
 9245 3 44.57 116.48 -22.09 0.112 9244
 9246 3 43.77 117.78 -23.25 0.156 9048
 9247 3 43.79 117.78 -23.39 0.163 9246
 9248 3 43.91 117.87 -23.57 0.172 9247
 9249 3 44 117.98 -23.67 0.18 9248
 9250 3 44.11 118.08 -23.76 0.185 9249
 9251 3 44.24 118.17 -23.82 0.185 9250
 9252 3 44.36 118.28 -23.85 0.192 9251
 9253 3 44.46 118.48 -23.89 0.16 9252
 9254 3 44.52 118.67 -23.94 0.13 9253
 9255 3 44.42 118.78 -24.07 0.155 9254
 9256 3 44.32 118.87 -24.17 0.174 9255
 9257 3 44.23 118.87 -24.46 0.191 9256
 9258 3 44.23 118.98 -24.66 0.178 9257
 9259 3 44.33 119.08 -24.87 0.176 9258
 9260 3 44.47 119.17 -24.98 0.172 9259
 9261 3 44.51 119.37 -25.12 0.142 9260
 9262 3 44.5 119.48 -25.26 0.136 9261
 9263 3 44.46 119.58 -25.39 0.156 9262
 9264 3 44.42 119.67 -25.51 0.144 9263
 9265 3 44.43 119.78 -25.64 0.137 9264
 9266 3 44.4 119.86 -25.76 0.176 9265
 9267 3 44.42 119.97 -25.98 0.229 9266
 9268 3 44.18 120.27 -25.76 0.069 9267
 9269 3 44.05 120.36 -25.78 0.063 9268
 9270 3 44.04 120.47 -25.85 0.000125 9269
 9271 3 44.54 119.97 -26.19 0.179 9267
 9272 3 44.58 119.97 -26.37 0.193 9271
 9273 3 44.58 119.97 -26.51 0.204 9272
 9274 3 44.3 119.77 -26.69 0.09 9273
 9275 3 44.2 119.77 -26.8 0.093 9274
 9276 3 44.73 120.07 -26.6 0.132 9273
 9277 3 44.7 120.16 -26.75 0.13 9276
 9278 3 44.7 120.16 -26.91 0.128 9277
 9279 3 44.59 120.16 -27.03 0.152 9278
 9280 3 44.59 120.27 -27.26 0.342 9279
 9281 3 44.55 120.36 -27.39 0.418 9280
 9282 3 44.55 120.47 -27.55 0.408 9281
 9283 3 44.56 120.16 -27.98 0.143 9282
 9284 3 44.57 120.07 -28.1 0.15 9283
 9285 3 44.63 119.97 -28.3 0.159 9284
 9286 3 44.59 119.97 -28.44 0.147 9285
 9287 3 44.63 119.97 -28.6 0.159 9286
 9288 3 44.74 119.97 -28.85 0.146 9287
 9289 3 44.81 119.97 -29.07 0.156 9288
 9290 3 44.91 120.07 -29.26 0.133 9289
 9291 3 44.96 120.07 -29.41 0.128 9290
 9292 3 44.98 120.07 -29.53 0.183 9291
 9293 3 44.96 120.16 -29.64 0.207 9292
 9294 3 44.99 120.27 -29.76 0.25 9293
 9295 3 44.74 120.57 -29.69 0.069 9294
 9296 3 44.67 120.66 -29.69 0.079 9295
 9297 3 44.57 120.77 -29.73 0.09 9296
 9298 3 44.56 120.97 -29.75 0.081 9297
 9299 3 44.45 121.07 -29.82 0.095 9298
 9300 3 44.45 121.16 -29.89 0.081 9299
 9301 3 44.41 121.27 -29.92 0.078 9300
 9302 3 44.34 121.47 -29.98 0.085 9301
 9303 3 44.27 121.57 -30.03 0.05 9302
 9304 3 45.17 120.16 -29.98 0.135 9294
 9305 3 45.21 120.16 -30.19 0.139 9304
 9306 3 45.18 120.07 -30.41 0.111 9305
 9307 3 45.15 120.16 -30.57 0.123 9306
 9308 3 45.21 120.16 -30.69 0.169 9307
 9309 3 45.18 120.16 -30.84 0.206 9308
 9310 3 45.18 120.27 -30.98 0.247 9309
 9311 3 45.07 120.16 -31.19 0.114 9310
 9312 3 45.14 120.07 -31.39 0.099 9311
 9313 3 45.25 120.07 -31.55 0.115 9312
 9314 3 45.34 120.05 -31.67 0.139 9313
 9315 3 45.46 119.96 -31.75 0.199 9314
 9316 3 45.62 119.96 -31.72 0.198 9315
 9317 3 45.79 120.05 -31.75 0.273 9316
 9318 3 45.98 120.05 -31.77 0.32 9317
 9319 3 46.15 120.16 -31.86 0.345 9318
 9320 3 46.27 120.25 -31.9 0.341 9319
 9321 3 46.33 120.46 -32.33 0.207 9320
 9322 3 46.44 120.55 -32.58 0.15 9321
 9323 3 46.58 120.75 -32.62 0.168 9322
 9324 3 46.65 120.86 -32.68 0.214 9323
 9325 3 46.65 120.96 -32.83 0.219 9324
 9326 3 46.55 121.16 -32.97 0.187 9325
 9327 3 46.4 121.25 -33.17 0.184 9326
 9328 3 46.29 121.36 -33.22 0.222 9327
 9329 3 46.18 121.36 -33.25 0.217 9328
 9330 3 46.36 121.55 -33.37 0.109 9329
 9331 3 46.4 121.66 -33.47 0.141 9330
 9332 3 46.45 121.75 -33.58 0.139 9331
 9333 3 46.49 121.86 -33.76 0.141 9332
 9334 3 46.55 121.96 -33.9 0.168 9333
 9335 3 46.53 122.05 -34.01 0.17 9334
 9336 3 46.45 122.05 -34.22 0.173 9335
 9337 3 46.31 122.05 -34.35 0.166 9336
 9338 3 46.23 122.16 -34.47 0.174 9337
 9339 3 46.41 122.25 -34.55 0.152 9338
 9340 3 46.35 122.36 -34.65 0.179 9339
 9341 3 46.28 122.46 -34.73 0.076 9340
 9342 3 46.38 122.55 -34.86 0.131 9341
 9343 3 46.44 122.66 -34.87 0.17 9342
 9344 3 46.45 122.96 -34.97 0.069 9343
 9345 3 46.51 123.16 -35.07 0.132 9344
 9346 3 46.63 123.36 -35.22 0.136 9345
 9347 3 46.66 123.46 -35.39 0.108 9346
 9348 3 46.72 123.55 -35.51 0.113 9347
 9349 3 46.65 123.75 -35.6 0.133 9348
 9350 3 46.59 123.86 -35.71 0.137 9349
 9351 3 46.55 123.86 -35.82 0.124 9350
 9352 3 46.51 124.05 -35.93 0.107 9351
 9353 3 46.55 124.16 -36.14 0.176 9352
 9354 3 46.59 124.25 -36.22 0.176 9353
 9355 3 46.69 124.46 -36.35 0.174 9354
 9356 3 46.69 124.66 -36.42 0.15 9355
 9357 3 46.73 124.86 -36.51 0.157 9356
 9358 3 46.74 124.96 -36.61 0.148 9357
 9359 3 46.7 125.16 -36.72 0.139 9358
 9360 3 46.71 125.36 -36.83 0.146 9359
 9361 3 46.7 125.55 -36.94 0.126 9360
 9362 3 46.75 125.75 -37.03 0.121 9361
 9363 3 46.77 125.86 -37.04 0.138 9362
 9364 3 46.78 125.96 -37.08 0.158 9363
 9365 3 46.78 126.05 -37.14 0.154 9364
 9366 3 46.81 126.25 -37.18 0.151 9365
 9367 3 46.78 126.46 -37.25 0.139 9366
 9368 3 46.84 126.55 -37.33 0.151 9367
 9369 3 46.79 126.66 -37.4 0.131 9368
 9370 3 46.78 126.86 -37.51 0.112 9369
 9371 3 46.78 126.96 -37.58 0.157 9370
 9372 3 46.78 127.16 -37.68 0.151 9371
 9373 3 46.81 127.36 -37.78 0.127 9372
 9374 3 46.71 127.55 -37.86 0.128 9373
 9375 3 46.71 127.66 -37.9 0.141 9374
 9376 3 46.64 127.75 -37.92 0.11 9375
 9377 3 46.67 127.86 -37.97 0.143 9376
 9378 3 46.67 128.05 -38.01 0.15 9377
 9379 3 46.64 128.16 -38.09 0.16 9378
 9380 3 46.56 128.25 -38.18 0.146 9379
 9381 3 46.5 128.45 -38.26 0.139 9380
 9382 3 46.48 128.56 -38.26 0.168 9381
 9383 3 46.36 128.66 -38.3 0.181 9382
 9384 3 46.21 128.75 -38.43 0.129 9383
 9385 3 46.24 128.85 -38.58 0.141 9384
 9386 3 46.28 129.06 -38.69 0.183 9385
 9387 3 46.32 129.16 -38.74 0.128 9386
 9388 3 46.28 129.35 -38.81 0.129 9387
 9389 3 46.21 129.45 -38.88 0.131 9388
 9390 3 46.28 129.66 -38.94 0.128 9389
 9391 3 46.29 129.75 -39.01 0.153 9390
 9392 3 46.31 129.85 -39.11 0.175 9391
 9393 3 46.25 130.06 -39.16 0.165 9392
 9394 3 46.27 130.16 -39.22 0.15 9393
 9395 3 46.21 130.35 -39.3 0.123 9394
 9396 3 46.17 130.45 -39.37 0.143 9395
 9397 3 46.14 130.66 -39.43 0.12 9396
 9398 3 46.18 130.75 -39.49 0.128 9397
 9399 3 46.17 130.95 -39.48 0.118 9398
 9400 3 46.16 131.16 -39.54 0.107 9399
 9401 3 46.16 131.35 -39.59 0.18 9400
 9402 3 46.13 131.45 -39.69 0.243 9401
 9403 3 46.09 131.56 -39.79 0.306 9402
 9404 3 46.03 131.75 -39.79 0.331 9403
 9405 3 46.03 131.85 -39.8 0.359 9404
 9406 3 45.96 132.06 -39.87 0.314 9405
 9407 3 45.89 132.25 -39.9 0.281 9406
 9408 3 45.64 132.34 -40.09 0.23 9407
 9409 3 45.59 132.44 -40.17 0.252 9408
 9410 3 45.18 132.24 -40.48 0.155 9409
 9411 3 44.95 132.24 -40.7 0.112 9410
 9412 3 44.84 132.24 -40.81 0.077 9411
 9413 3 45.72 132.94 -40.06 0.144 9409
 9414 3 45.7 133.15 -40.13 0.177 9413
 9415 3 45.63 133.24 -40.19 0.136 9414
 9416 3 45.59 133.34 -40.28 0.118 9415
 9417 3 45.52 133.44 -40.41 0.092 9416
 9418 3 45.49 133.55 -40.42 0.156 9417
 9419 3 45.45 133.65 -40.48 0.164 9418
 9420 3 45.24 133.74 -40.5 0.129 9419
 9421 3 45.13 133.94 -40.53 0.127 9420
 9422 3 45.03 134.15 -40.56 0.081 9421
 9423 3 44.99 134.24 -40.59 0.125 9422
 9424 3 44.9 134.34 -40.63 0.175 9423
 9425 3 44.9 134.55 -40.66 0.163 9424
 9426 3 44.85 134.74 -40.63 0.14 9425
 9427 3 44.77 134.84 -40.66 0.118 9426
 9428 3 44.73 135.05 -40.66 0.148 9427
 9429 3 44.63 135.15 -40.66 0.237 9428
 9430 3 44.53 135.15 -40.7 0.319 9429
 9431 3 44.41 135.24 -40.75 0.339 9430
 9432 3 44.28 135.34 -40.76 0.325 9431
 9433 3 44.23 135.55 -40.75 0.286 9432
 9434 3 44.22 135.74 -40.7 0.24 9433
 9435 3 44.27 135.94 -40.7 0.229 9434
 9436 3 44.23 136.15 -40.75 0.248 9435
 9437 3 44.59 136.24 -41.03 0.102 9436
 9438 3 44.77 136.34 -41 0.095 9437
 9439 3 44.91 136.44 -40.98 0.076 9438
 9440 3 45.05 136.44 -41 0.069 9439
 9441 3 45.2 136.55 -40.96 0.084 9440
 9442 3 45.23 136.74 -40.98 0.088 9441
 9443 3 45.28 136.84 -40.95 0.071 9442
 9444 3 45.34 136.94 -40.87 0.068 9443
 9445 3 45.41 137.05 -40.8 0.074 9444
 9446 3 45.45 137.15 -40.77 0.086 9445
 9447 3 45.51 137.24 -40.59 0.107 9446
 9448 3 45.47 137.34 -40.45 0.1 9447
 9449 3 45.51 137.44 -40.34 0.06 9448
 9450 3 45.62 137.55 -40.3 0.081 9449
 9451 3 45.68 137.65 -40.23 0.153 9450
 9452 3 45.73 137.74 -40.17 0.173 9451
 9453 3 45.83 137.85 -40.1 0.107 9452
 9454 3 45.9 138.06 -40.06 0.059 9453
 9455 3 46.02 138.16 -39.96 0.137 9454
 9456 3 46.11 138.25 -39.84 0.093 9455
 9457 3 46.16 138.45 -39.81 0.071 9456
 9458 3 46.32 138.56 -39.84 0.082 9457
 9459 3 46.37 138.66 -39.81 0.065 9458
 9460 3 46.4 138.85 -39.81 0.094 9459
 9461 3 46.41 138.95 -39.81 0.098 9460
 9462 3 46.44 139.16 -39.84 0.122 9461
 9463 3 46.51 139.35 -39.89 0.09 9462
 9464 3 46.54 139.56 -39.91 0.071 9463
 9465 3 46.64 139.66 -39.94 0.112 9464
 9466 3 46.57 139.75 -39.92 0.12 9465
 9467 3 46.45 139.85 -40.02 0.114 9466
 9468 3 46.45 139.95 -40.07 0.054 9467
 9469 3 46.56 140.06 -40.07 0.049 9468
 9470 3 46.51 140.16 -40.02 0.061 9469
 9471 3 46.5 140.25 -39.95 0.082 9470
 9472 3 46.51 140.35 -39.88 0.13 9471
 9473 3 46.57 140.45 -39.8 0.171 9472
 9474 3 46.57 140.66 -39.77 0.143 9473
 9475 3 46.58 140.95 -39.81 0.109 9474
 9476 3 46.63 141.16 -39.81 0.087 9475
 9477 3 45.82 137.84 -40.27 0.119 9452
 9478 3 45.9 137.94 -40.42 0.000125 9477
 9479 3 45.87 137.84 -40.35 0.119 9478
 9480 3 45.61 137.74 -39.88 0.081 9477
 9481 3 45.54 137.94 -39.8 0.083 9480
 9482 3 45.54 137.94 -39.69 0.033 9481
 9483 3 45.26 138.24 -39.92 0.217 9481
 9484 3 45.19 138.05 -40.03 0.094 9483
 9485 3 45.16 137.94 -40.09 0.033 9484
 9486 3 44.1 136.34 -40.64 0.208 9436
 9487 3 44.09 136.44 -40.63 0.128 9486
 9488 3 44.12 136.65 -40.61 0.127 9487
 9489 3 44.16 136.94 -40.64 0.131 9488
 9490 3 44.22 137.05 -40.71 0.201 9489
 9491 3 44.2 137.24 -40.88 0.201 9490
 9492 3 43.95 137.15 -41.15 0.16 9491
 9493 3 43.72 136.94 -41.21 0.149 9492
 9494 3 43.77 136.74 -41.31 0.143 9493
 9495 3 44.2 137.34 -41.46 0.096 9492
 9496 3 44.26 137.44 -41.7 0.113 9495
 9497 3 44.22 137.44 -40.85 0.146 9491
 9498 3 44.09 137.65 -40.86 0.135 9497
 9499 3 43.91 137.74 -40.95 0.191 9498
 9500 3 44.41 136.94 -40.47 0.032 9490
 9501 3 44.47 137.05 -40.4 0.087 9500
 9502 3 44.64 137.24 -40.32 0.13 9501
 9503 3 44.72 137.34 -40.25 0.157 9502
 9504 3 44.87 137.44 -40.16 0.16 9503
 9505 3 45.08 137.74 -40.17 0.142 9504
 9506 3 45.14 137.94 -40.13 0.044 9505
 9507 3 46.28 131.45 -40.01 0.086 9403
 9508 3 46.43 131.35 -40.06 0.047 9507
 9509 3 46.53 131.25 -40.08 0.071 9508
 9510 3 46.64 131.16 -40.11 0.088 9509
 9511 3 46.73 131.06 -40.06 0.103 9510
 9512 3 46.82 130.95 -39.94 0.079 9511
 9513 3 46.89 130.85 -39.87 0.122 9512
 9514 3 46.99 130.75 -39.86 0.128 9513
 9515 3 46.25 120.66 -32.04 0.206 9321
 9516 3 45.91 120.55 -31.79 0.136 9515
 9517 3 45.8 120.55 -31.68 0.134 9516
 9518 3 45.69 120.55 -31.52 0.137 9517
 9519 3 45.61 120.66 -31.43 0.136 9518
 9520 3 45.53 120.66 -31.31 0.106 9519
 9521 3 45.36 120.66 -31.28 0.074 9520
 9522 3 45.18 120.66 -31.12 0.124 9521
 9523 3 45.03 120.66 -31.1 0.122 9522
 9524 3 44.93 120.77 -31.12 0.167 9523
 9525 3 44.78 120.77 -31.1 0.21 9524
 9526 3 44.61 120.77 -31.16 0.262 9525
 9527 3 44.46 120.66 -31.19 0.276 9526
 9528 3 44.28 120.66 -31.03 0.245 9527
 9529 3 44.14 120.66 -30.92 0.246 9528
 9530 3 44 120.66 -30.78 0.233 9529
 9531 3 43.78 120.77 -30.67 0.125 9530
 9532 3 43.61 120.66 -30.61 0.109 9531
 9533 3 43.58 120.57 -30.52 0.042 9532
 9534 3 44.4 120.66 -27.55 0.288 9282
 9535 3 44.31 120.57 -27.71 0.192 9534
 9536 3 44.34 120.66 -27.89 0.000125 9535
 9537 3 39.79 119.97 -13.58 0.218 8971
 9538 3 39.59 120.08 -13.56 0.205 9537
 9539 3 39.49 120.17 -13.65 0.218 9538
 9540 3 39.46 120.27 -13.75 0.253 9539
 9541 3 39.43 120.38 -13.88 0.288 9540
 9542 3 39.5 120.47 -13.95 0.239 9541
 9543 3 39.47 120.58 -14.19 0.206 9542
 9544 3 39.5 120.77 -14.26 0.209 9543
 9545 3 39.43 120.97 -14.39 0.238 9544
 9546 3 39.29 121.08 -14.51 0.27 9545
 9547 3 39.26 121.08 -14.7 0.266 9546
 9548 3 39.22 121.17 -14.89 0.275 9547
 9549 3 39.18 121.38 -15.12 0.266 9548
 9550 3 39.19 121.58 -15.32 0.224 9549
 9551 3 39.28 121.67 -15.46 0.264 9550
 9552 3 39.33 121.77 -15.54 0.257 9551
 9553 3 39.37 121.88 -15.61 0.219 9552
 9554 3 39.37 122.08 -15.71 0.188 9553
 9555 3 39.32 122.17 -15.78 0.187 9554
 9556 3 39.3 122.27 -15.95 0.207 9555
 9557 3 39.18 122.47 -15.98 0.238 9556
 9558 3 39.08 122.58 -16.02 0.249 9557
 9559 3 39.14 122.77 -16.09 0.201 9558
 9560 3 39.11 122.88 -16.11 0.259 9559
 9561 3 38.98 122.97 -16.05 0.29 9560
 9562 3 39.04 123.27 -16.21 0.215 9561
 9563 3 38.96 123.38 -16.25 0.24 9562
 9564 3 38.82 123.58 -16.3 0.242 9563
 9565 3 38.66 123.77 -16.34 0.226 9564
 9566 3 38.5 123.88 -16.41 0.227 9565
 9567 3 38.4 124.08 -16.48 0.215 9566
 9568 3 38.29 124.19 -16.52 0.218 9567
 9569 3 38.19 124.28 -16.61 0.224 9568
 9570 3 38.08 124.28 -16.7 0.259 9569
 9571 3 38.14 124.38 -16.84 0.27 9570
 9572 3 38.11 124.58 -16.82 0.292 9571
 9573 3 38.08 124.58 -16.96 0.28 9572
 9574 3 38.04 124.78 -16.97 0.337 9573
 9575 3 37.9 124.78 -17.08 0.398 9574
 9576 3 37.83 124.87 -17.1 0.405 9575
 9577 3 37.76 125.07 -17.17 0.387 9576
 9578 3 37.69 125.18 -17.1 0.297 9577
 9579 3 37.8 125.37 -17.19 0.336 9578
 9580 3 37.86 125.57 -17.31 0.28 9579
 9581 3 37.87 125.68 -17.4 0.279 9580
 9582 3 37.96 125.87 -17.49 0.253 9581
 9583 3 38.03 125.96 -17.6 0.235 9582
 9584 3 38.1 126.07 -17.8 0.221 9583
 9585 3 38.19 126.17 -17.85 0.254 9584
 9586 3 38.25 126.38 -17.89 0.292 9585
 9587 3 38.21 126.58 -17.97 0.352 9586
 9588 3 38.22 126.67 -18.08 0.362 9587
 9589 3 38.4 126.77 -18.16 0.337 9588
 9590 3 38.47 126.88 -18.25 0.31 9589
 9591 3 38.43 126.97 -18.27 0.257 9590
 9592 3 38.43 127.17 -18.4 0.231 9591
 9593 3 38.46 127.27 -18.46 0.216 9592
 9594 3 38.47 127.47 -18.49 0.258 9593
 9595 3 38.51 127.67 -18.49 0.26 9594
 9596 3 38.47 127.88 -18.47 0.286 9595
 9597 3 38.51 127.97 -18.49 0.274 9596
 9598 3 38.51 128.18 -18.49 0.261 9597
 9599 3 38.47 128.38 -18.51 0.263 9598
 9600 3 38.41 128.47 -18.49 0.273 9599
 9601 3 38.29 128.56 -18.53 0.261 9600
 9602 3 38.18 128.77 -18.58 0.267 9601
 9603 3 37.79 128.67 -18.3 0.044 9602
 9604 3 37.71 128.77 -18.26 0.061 9603
 9605 3 38.25 128.96 -18.76 0.216 9602
 9606 3 38.29 129.17 -18.85 0.203 9605
 9607 3 38.35 129.27 -18.96 0.206 9606
 9608 3 38.36 129.37 -19.06 0.214 9607
 9609 3 38.41 129.46 -19.14 0.213 9608
 9610 3 38.44 129.56 -19.19 0.206 9609
 9611 3 38.5 129.77 -19.21 0.21 9610
 9612 3 38.6 129.97 -19.21 0.212 9611
 9613 3 38.64 130.18 -19.3 0.197 9612
 9614 3 38.61 130.27 -19.3 0.21 9613
 9615 3 38.62 130.37 -19.35 0.197 9614
 9616 3 38.61 130.56 -19.44 0.205 9615
 9617 3 38.57 130.67 -19.51 0.175 9616
 9618 3 38.46 130.87 -19.47 0.12 9617
 9619 3 38.47 131.06 -19.49 0.151 9618
 9620 3 38.43 131.27 -19.44 0.178 9619
 9621 3 38.35 131.37 -19.42 0.196 9620
 9622 3 38.26 131.46 -19.4 0.247 9621
 9623 3 38.18 131.67 -19.44 0.3 9622
 9624 3 38.15 131.77 -19.44 0.338 9623
 9625 3 38.08 131.96 -19.46 0.392 9624
 9626 3 38.05 132.06 -19.53 0.404 9625
 9627 3 37.98 132.17 -19.51 0.414 9626
 9628 3 38.68 132.46 -19.62 0.102 9627
 9629 3 38.79 132.57 -19.6 0.125 9628
 9630 3 38.9 132.78 -19.62 0.122 9629
 9631 3 39.01 132.88 -19.6 0.157 9630
 9632 3 39.15 132.97 -19.62 0.161 9631
 9633 3 39.19 133.18 -19.64 0.134 9632
 9634 3 39.25 133.28 -19.62 0.174 9633
 9635 3 39.29 133.38 -19.62 0.187 9634
 9636 3 39.29 133.57 -19.69 0.205 9635
 9637 3 39.22 133.78 -19.72 0.18 9636
 9638 3 39.21 133.88 -19.78 0.142 9637
 9639 3 39.29 133.97 -19.87 0.154 9638
 9640 3 39.35 134.07 -19.9 0.182 9639
 9641 3 39.29 134.28 -19.92 0.212 9640
 9642 3 38.98 134.28 -20.1 0.046 9641
 9643 3 38.91 134.27 -20.19 0.083 9642
 9644 3 38.85 134.37 -20.31 0.099 9643
 9645 3 38.72 134.46 -20.35 0.096 9644
 9646 3 38.61 134.56 -20.49 0.087 9645
 9647 3 38.5 134.56 -20.62 0.108 9646
 9648 3 38.41 134.56 -20.74 0.115 9647
 9649 3 38.23 134.67 -20.83 0.088 9648
 9650 3 38.14 134.77 -20.96 0.065 9649
 9651 3 38.05 134.77 -21.06 0.066 9650
 9652 3 37.94 134.87 -21.18 0.082 9651
 9653 3 37.72 134.96 -21.22 0.051 9652
 9654 3 37.53 135.06 -21.18 0.063 9653
 9655 3 37.44 135.17 -21.04 0.078 9654
 9656 3 37.3 135.37 -20.93 0.068 9655
 9657 3 37.18 135.46 -20.9 0.061 9656
 9658 3 37.04 135.46 -20.84 0.078 9657
 9659 3 36.91 135.56 -20.82 0.082 9658
 9660 3 36.78 135.67 -20.75 0.096 9659
 9661 3 36.65 135.68 -20.77 0.042 9660
 9662 3 39.42 134.47 -19.83 0.186 9641
 9663 3 39.46 134.68 -19.85 0.191 9662
 9664 3 39.53 134.88 -19.85 0.203 9663
 9665 3 39.57 134.97 -19.9 0.193 9664
 9666 3 39.68 135.18 -19.86 0.151 9665
 9667 3 39.75 135.38 -19.75 0.155 9666
 9668 3 39.85 135.47 -19.75 0.132 9667
 9669 3 39.92 135.57 -19.73 0.122 9668
 9670 3 40 135.68 -19.75 0.15 9669
 9671 3 40.06 135.88 -19.7 0.154 9670
 9672 3 40.1 136.07 -19.64 0.153 9671
 9673 3 40.09 136.28 -19.64 0.174 9672
 9674 3 40.14 136.47 -19.59 0.213 9673
 9675 3 40.15 136.57 -19.59 0.228 9674
 9676 3 40.13 136.78 -19.45 0.184 9675
 9677 3 40.12 136.97 -19.36 0.213 9676
 9678 3 40.09 137.18 -19.29 0.234 9677
 9679 3 40.02 137.38 -19.23 0.229 9678
 9680 3 40.01 137.57 -19.15 0.223 9679
 9681 3 39.96 137.78 -19.1 0.201 9680
 9682 3 39.89 137.97 -19.1 0.194 9681
 9683 3 39.83 138.18 -19.1 0.188 9682
 9684 3 39.74 138.38 -19.03 0.179 9683
 9685 3 39.69 138.47 -18.96 0.2 9684
 9686 3 39.59 138.78 -18.92 0.166 9685
 9687 3 39.44 138.88 -18.9 0.182 9686
 9688 3 39.36 138.97 -18.96 0.176 9687
 9689 3 39.34 139.18 -19.06 0.191 9688
 9690 3 39.23 139.28 -19.06 0.194 9689
 9691 3 39.29 139.47 -19.08 0.205 9690
 9692 3 39.22 139.68 -19.1 0.202 9691
 9693 3 39.2 139.88 -19.15 0.217 9692
 9694 3 39.23 139.97 -19.33 0.184 9693
 9695 3 39.18 140.07 -19.4 0.195 9694
 9696 3 39.23 140.18 -19.49 0.191 9695
 9697 3 39.24 140.28 -19.64 0.196 9696
 9698 3 39.2 140.38 -19.67 0.251 9697
 9699 3 39.51 140.78 -19.71 0.212 9698
 9700 3 39.62 140.88 -19.78 0.237 9699
 9701 3 39.66 141.07 -19.8 0.249 9700
 9702 3 39.7 141.28 -19.81 0.235 9701
 9703 3 39.86 141.38 -19.8 0.228 9702
 9704 3 40.01 141.57 -19.69 0.157 9703
 9705 3 40.13 141.68 -19.58 0.149 9704
 9706 3 40.22 141.78 -19.55 0.169 9705
 9707 3 40.33 141.88 -19.56 0.173 9706
 9708 3 40.37 141.97 -19.49 0.165 9707
 9709 3 40.5 142.18 -19.37 0.159 9708
 9710 3 40.62 142.38 -19.26 0.173 9709
 9711 3 40.69 142.47 -19.17 0.192 9710
 9712 3 40.73 142.57 -19.08 0.248 9711
 9713 3 40.78 142.68 -18.97 0.297 9712
 9714 3 40.79 142.78 -18.8 0.317 9713
 9715 3 41.04 142.97 -18.89 0.319 9714
 9716 3 41.15 143.07 -18.86 0.369 9715
 9717 3 41.22 143.18 -18.8 0.365 9716
 9718 3 41.33 143.38 -18.82 0.304 9717
 9719 3 41.36 143.57 -18.86 0.244 9718
 9720 3 41.43 143.78 -18.88 0.224 9719
 9721 3 41.51 143.97 -18.84 0.214 9720
 9722 3 41.61 144.07 -18.79 0.201 9721
 9723 3 41.72 144.28 -18.77 0.207 9722
 9724 3 41.82 144.38 -18.73 0.214 9723
 9725 3 42.01 144.57 -18.84 0.245 9724
 9726 3 42.14 144.58 -18.86 0.264 9725
 9727 3 42.29 144.79 -18.86 0.288 9726
 9728 3 42.47 144.89 -18.82 0.278 9727
 9729 3 42.69 144.89 -18.79 0.28 9728
 9730 3 42.93 144.89 -18.83 0.349 9729
 9731 3 43.18 144.89 -18.81 0.342 9730
 9732 3 43.37 144.89 -18.87 0.396 9731
 9733 3 43.54 144.89 -18.88 0.441 9732
 9734 3 43.72 144.89 -18.95 0.412 9733
 9735 3 43.9 144.88 -18.9 0.42 9734
 9736 3 44.07 145.27 -19.17 0.068 9735
 9737 3 44.17 145.38 -19.26 0.09 9736
 9738 3 44.29 145.48 -19.29 0.135 9737
 9739 3 44.44 145.48 -19.36 0.201 9738
 9740 3 44.72 145.38 -19.25 0.113 9739
 9741 3 44.97 145.48 -19.23 0.127 9740
 9742 3 45.18 145.48 -19.09 0.113 9741
 9743 3 45.08 145.67 -19.03 0.000125 9742
 9744 3 44.31 145.58 -19.54 0.096 9739
 9745 3 44.29 145.67 -19.7 0.073 9744
 9746 3 44.29 145.77 -19.81 0.108 9745
 9747 3 44.29 145.88 -20.03 0.153 9746
 9748 3 44.36 145.88 -20.22 0.156 9747
 9749 3 44.39 145.88 -20.44 0.11 9748
 9750 3 44.47 145.88 -20.67 0.136 9749
 9751 3 44.45 145.88 -20.83 0.1 9750
 9752 3 44.58 145.88 -21 0.096 9751
 9753 3 44.73 145.98 -21.12 0.094 9752
 9754 3 44.65 146.08 -21.37 0.146 9753
 9755 3 44.68 146.08 -21.52 0.14 9754
 9756 3 44.72 145.98 -21.59 0.168 9755
 9757 3 44.73 145.77 -21.73 0.116 9756
 9758 3 44.79 145.67 -21.84 0.132 9757
 9759 3 44.81 145.58 -21.93 0.153 9758
 9760 3 44.81 145.48 -22 0.129 9759
 9761 3 44.8 145.38 -22.09 0.08 9760
 9762 3 44.39 144.48 -18.43 0.13 9735
 9763 3 44.5 144.38 -18.36 0.163 9762
 9764 3 44.6 144.27 -18.3 0.149 9763
 9765 3 44.39 144.17 -18.11 0.077 9764
 9766 3 44.25 144.08 -18.05 0.111 9765
 9767 3 44.14 144.08 -18.04 0.072 9766
 9768 3 43.94 143.98 -18.08 0.099 9767
 9769 3 43.85 143.89 -18.17 0.067 9768
 9770 3 43.76 143.79 -18.24 0.123 9769
 9771 3 43.56 143.69 -18.37 0.089 9770
 9772 3 43.49 143.58 -18.42 0.114 9771
 9773 3 43.28 143.48 -18.54 0.112 9772
 9774 3 43.15 143.39 -18.58 0.157 9773
 9775 3 43.15 143.19 -18.65 0.163 9774
 9776 3 44.78 144.27 -18.23 0.203 9764
 9777 3 44.95 144.27 -17.98 0.163 9776
 9778 3 44.99 144.17 -17.84 0.147 9777
 9779 3 45.05 144.27 -17.66 0.177 9778
 9780 3 45.17 144.28 -17.5 0.176 9779
 9781 3 45.31 144.18 -17.39 0.159 9780
 9782 3 45.42 144.09 -17.32 0.155 9781
 9783 3 45.53 143.99 -17.3 0.142 9782
 9784 3 45.67 143.89 -17.3 0.143 9783
 9785 3 45.77 143.89 -17.27 0.174 9784
 9786 3 45.86 143.78 -17.27 0.257 9785
 9787 3 46 143.68 -17.29 0.313 9786
 9788 3 46.11 143.68 -17.29 0.325 9787
 9789 3 46.14 143.49 -17.11 0.218 9788
 9790 3 46.24 143.39 -17.01 0.178 9789
 9791 3 46.41 143.28 -17.01 0.163 9790
 9792 3 46.53 143.09 -16.99 0.151 9791
 9793 3 46.64 142.99 -16.93 0.176 9792
 9794 3 46.8 142.89 -16.92 0.161 9793
 9795 3 46.91 142.78 -16.88 0.157 9794
 9796 3 47.03 142.78 -16.79 0.188 9795
 9797 3 47.17 142.68 -16.68 0.256 9796
 9798 3 46.96 142.39 -16.65 0.071 9797
 9799 3 46.88 142.28 -16.56 0.098 9798
 9800 3 46.8 142.28 -16.43 0.142 9799
 9801 3 46.64 142.39 -16.36 0.132 9800
 9802 3 46.53 142.49 -16.27 0.07 9801
 9803 3 47.35 142.68 -16.57 0.204 9797
 9804 3 47.56 142.68 -16.57 0.219 9803
 9805 3 47.78 142.68 -16.51 0.245 9804
 9806 3 48 142.78 -16.46 0.247 9805
 9807 3 48.21 142.89 -16.41 0.191 9806
 9808 3 48.3 143.09 -16.37 0.191 9807
 9809 3 48.43 143 -16.25 0.125 9808
 9810 3 48.53 143.1 -16.23 0.155 9809
 9811 3 48.67 143.19 -16.19 0.203 9810
 9812 3 48.85 143.19 -16.17 0.209 9811
 9813 3 49.03 143.29 -16.15 0.234 9812
 9814 3 49.18 143.29 -16.25 0.249 9813
 9815 3 49.28 143.4 -16.22 0.284 9814
 9816 3 49.5 143.5 -16.22 0.277 9815
 9817 3 49.67 143.5 -16.2 0.262 9816
 9818 3 49.79 143.6 -16.18 0.258 9817
 9819 3 49.91 143.69 -16.11 0.222 9818
 9820 3 50.1 143.79 -16.04 0.203 9819
 9821 3 50.29 143.79 -16 0.2 9820
 9822 3 50.37 143.9 -15.97 0.166 9821
 9823 3 50.48 144.1 -15.99 0.185 9822
 9824 3 50.56 144.19 -16 0.194 9823
 9825 3 50.66 144.4 -16.08 0.203 9824
 9826 3 50.8 144.4 -16.14 0.187 9825
 9827 3 50.98 144.6 -16.33 0.198 9826
 9828 3 51.12 144.6 -16.4 0.195 9827
 9829 3 51.27 144.78 -16.53 0.193 9828
 9830 3 51.42 144.69 -16.62 0.199 9829
 9831 3 51.48 144.88 -16.69 0.179 9830
 9832 3 51.62 144.88 -16.74 0.216 9831
 9833 3 51.75 144.88 -16.85 0.242 9832
 9834 3 51.88 144.88 -17.05 0.245 9833
 9835 3 52.09 145.09 -17.05 0.186 9834
 9836 3 52.24 145.2 -17.03 0.165 9835
 9837 3 52.42 145.29 -17 0.154 9836
 9838 3 52.57 145.29 -17.04 0.138 9837
 9839 3 52.77 145.39 -17.13 0.161 9838
 9840 3 52.84 145.49 -17.16 0.179 9839
 9841 3 52.96 145.6 -17.27 0.17 9840
 9842 3 53.03 145.7 -17.32 0.164 9841
 9843 3 53.1 145.79 -17.41 0.161 9842
 9844 3 53.14 145.99 -17.54 0.192 9843
 9845 3 53.31 146.1 -17.73 0.133 9844
 9846 3 53.46 146.2 -17.81 0.099 9845
 9847 3 53.63 146.29 -17.88 0.128 9846
 9848 3 53.77 146.39 -17.95 0.141 9847
 9849 3 53.92 146.49 -17.98 0.146 9848
 9850 3 54.13 146.6 -18 0.164 9849
 9851 3 54.25 146.6 -18.05 0.17 9850
 9852 3 54.36 146.79 -18.08 0.187 9851
 9853 3 54.61 146.79 -18.03 0.141 9852
 9854 3 54.74 146.89 -18.03 0.114 9853
 9855 3 54.95 146.99 -18.05 0.171 9854
 9856 3 55.1 147.1 -18.01 0.161 9855
 9857 3 55.3 147.1 -18.03 0.155 9856
 9858 3 55.46 147.29 -17.97 0.128 9857
 9859 3 55.63 147.39 -17.97 0.143 9858
 9860 3 55.74 147.49 -17.96 0.148 9859
 9861 3 55.83 147.7 -17.96 0.179 9860
 9862 3 55.9 147.79 -17.9 0.219 9861
 9863 3 56.02 147.9 -17.82 0.242 9862
 9864 3 56.12 148 -17.82 0.28 9863
 9865 3 56.29 148.11 -17.79 0.33 9864
 9866 3 56.37 148.21 -17.91 0.357 9865
 9867 3 56.47 148.4 -17.98 0.318 9866
 9868 3 56.58 148.5 -18.07 0.263 9867
 9869 3 56.7 148.61 -18.18 0.228 9868
 9870 3 56.79 148.71 -18.25 0.239 9869
 9871 3 56.98 148.59 -18.64 0.135 9870
 9872 3 57.07 148.59 -18.87 0.134 9871
 9873 3 57.17 148.59 -19.07 0.147 9872
 9874 3 57.31 148.59 -19.16 0.12 9873
 9875 3 57.45 148.49 -19.25 0.121 9874
 9876 3 57.49 148.4 -19.32 0.185 9875
 9877 3 57.38 148.3 -19.46 0.143 9876
 9878 3 57.28 148.2 -19.55 0.124 9877
 9879 3 57.78 148.59 -19.1 0.102 9876
 9880 3 57.92 148.59 -19.01 0.093 9879
 9881 3 56.87 148.9 -18.11 0.146 9870
 9882 3 57.02 149.09 -18.12 0.162 9881
 9883 3 57.12 149.2 -18.11 0.207 9882
 9884 3 57.3 149.3 -18.14 0.209 9883
 9885 3 57.51 149.4 -18.16 0.237 9884
 9886 3 57.66 149.49 -18.25 0.259 9885
 9887 3 57.73 149.59 -18.36 0.266 9886
 9888 3 57.84 149.2 -18.58 0.103 9887
 9889 3 57.92 149.09 -18.67 0.119 9888
 9890 3 57.84 149.7 -18.4 0.189 9887
 9891 3 57.98 149.9 -18.49 0.152 9890
 9892 3 58.05 150.09 -18.6 0.141 9891
 9893 3 58.12 150.2 -18.72 0.154 9892
 9894 3 58.06 150.3 -18.81 0.131 9893
 9895 3 58.12 150.4 -18.9 0.135 9894
 9896 3 58.15 150.59 -18.92 0.163 9895
 9897 3 58.08 150.7 -18.95 0.196 9896
 9898 3 58.05 150.8 -18.99 0.305 9897
 9899 3 58.3 151.09 -19.03 0.312 9898
 9900 3 58.38 151.2 -19.08 0.341 9899
 9901 3 58.45 151.3 -19.08 0.387 9900
 9902 3 58.66 151.39 -19.1 0.423 9901
 9903 3 58.87 151.48 -19.2 0.342 9902
 9904 3 59.09 151.39 -19.22 0.23 9903
 9905 3 59.19 151.48 -19.26 0.177 9904
 9906 3 59.34 151.58 -19.33 0.162 9905
 9907 3 59.47 151.79 -19.31 0.191 9906
 9908 3 59.62 151.89 -19.29 0.216 9907
 9909 3 59.73 151.98 -19.31 0.287 9908
 9910 3 59.83 152.19 -19.37 0.33 9909
 9911 3 59.87 152.29 -19.46 0.373 9910
 9912 3 60.05 152.39 -19.52 0.334 9911
 9913 3 60.19 152.49 -19.57 0.339 9912
 9914 3 60.52 152.3 -19.84 0.173 9913
 9915 3 60.67 152.2 -20.02 0.171 9914
 9916 3 60.88 152.2 -20.19 0.154 9915
 9917 3 61.05 152.2 -20.32 0.153 9916
 9918 3 61.2 152.3 -20.39 0.116 9917
 9919 3 61.39 152.3 -20.46 0.172 9918
 9920 3 61.55 152.4 -20.47 0.178 9919
 9921 3 61.68 152.49 -20.51 0.177 9920
 9922 3 61.81 152.59 -20.54 0.166 9921
 9923 3 61.95 152.59 -20.61 0.156 9922
 9924 3 62.06 152.8 -20.72 0.17 9923
 9925 3 62.1 153.09 -20.81 0.14 9924
 9926 3 62.21 153.2 -20.83 0.165 9925
 9927 3 62.24 153.4 -20.9 0.165 9926
 9928 3 62.35 153.39 -20.97 0.205 9927
 9929 3 62.6 153.58 -20.97 0.161 9928
 9930 3 62.75 153.68 -21.01 0.134 9929
 9931 3 62.92 153.78 -20.99 0.102 9930
 9932 3 63.03 153.78 -21.04 0.139 9931
 9933 3 63.17 153.89 -21.04 0.163 9932
 9934 3 63.28 153.89 -21.12 0.177 9933
 9935 3 63.42 153.99 -21.12 0.187 9934
 9936 3 63.56 153.99 -21.14 0.175 9935
 9937 3 63.75 153.99 -21.23 0.127 9936
 9938 3 63.94 153.99 -21.26 0.118 9937
 9939 3 64.02 153.99 -21.38 0.103 9938
 9940 3 64.19 153.99 -21.38 0.134 9939
 9941 3 64.27 154.18 -21.34 0.181 9940
 9942 3 64.39 154.5 -21.36 0.141 9941
 9943 3 64.41 154.59 -21.47 0.139 9942
 9944 3 64.58 154.69 -21.61 0.198 9943
 9945 3 64.8 154.79 -21.68 0.135 9944
 9946 3 65.02 154.9 -21.66 0.138 9945
 9947 3 65.17 154.9 -21.69 0.162 9946
 9948 3 65.38 154.9 -21.75 0.195 9947
 9949 3 65.52 155 -21.8 0.196 9948
 9950 3 65.69 155.09 -21.89 0.185 9949
 9951 3 65.89 155.09 -21.92 0.107 9950
 9952 3 66.08 155.19 -22.01 0.107 9951
 9953 3 66.19 155.19 -22.05 0.095 9952
 9954 3 66.3 155.29 -22.07 0.119 9953
 9955 3 66.46 155.29 -22.14 0.197 9954
 9956 3 66.58 155.29 -22.1 0.204 9955
 9957 3 66.67 155.4 -22.18 0.198 9956
 9958 3 66.64 155.5 -22.25 0.201 9957
 9959 3 66.86 155.4 -22.16 0.157 9958
 9960 3 67.03 155.5 -22.29 0.131 9959
 9961 3 67.19 155.5 -22.25 0.18 9960
 9962 3 67.39 155.5 -22.27 0.194 9961
 9963 3 67.55 155.5 -22.41 0.197 9962
 9964 3 67.64 155.4 -22.66 0.109 9963
 9965 3 67.8 155.4 -22.84 0.165 9964
 9966 3 67.92 155.4 -22.86 0.218 9965
 9967 3 68.05 155.49 -23.06 0.229 9966
 9968 3 68.12 155.49 -23.22 0.275 9967
 9969 3 68.2 155.49 -23.34 0.32 9968
 9970 3 68.32 155.49 -23.46 0.3 9969
 9971 3 68.43 155.38 -23.58 0.25 9970
 9972 3 68.73 155.6 -23.69 0.168 9971
 9973 3 68.92 155.6 -23.76 0.145 9972
 9974 3 69.18 155.6 -23.87 0.112 9973
 9975 3 69.28 155.7 -23.94 0.074 9974
 9976 3 69.36 155.79 -24.01 0.119 9975
 9977 3 69.34 155.7 -24.15 0.115 9976
 9978 3 69.42 155.6 -24.28 0.092 9977
 9979 3 69.51 155.6 -24.37 0.148 9978
 9980 3 69.59 155.5 -24.53 0.144 9979
 9981 3 69.62 155.5 -24.65 0.173 9980
 9982 3 69.74 155.39 -24.8 0.282 9981
 9983 3 69.99 155.39 -24.86 0.293 9982
 9984 3 69.66 155.2 -24.67 0.115 9983
 9985 3 69.51 155 -24.65 0.089 9984
 9986 3 69.52 154.89 -24.64 0.071 9985
 9987 3 70.32 155.39 -24.89 0.187 9983
 9988 3 70.65 155.5 -24.86 0.156 9987
 9989 3 70.77 155.5 -24.73 0.186 9988
 9990 3 70.91 155.5 -24.73 0.161 9989
 9991 3 71.1 155.5 -24.79 0.089 9990
 9992 3 71.29 155.6 -24.79 0.077 9991
 9993 3 71.49 155.7 -24.77 0.102 9992
 9994 3 71.65 155.7 -24.72 0.084 9993
 9995 3 71.76 155.79 -24.63 0.084 9994
 9996 3 71.81 155.79 -24.49 0.085 9995
 9997 3 71.87 155.89 -24.42 0.133 9996
 9998 3 71.98 156 -24.33 0.177 9997
 9999 3 71.9 156.1 -24.24 0.17 9998
 10000 3 71.87 156.2 -24.15 0.185 9999
 10001 3 72.12 156.29 -24.06 0.059 10000
 10002 3 72.23 156.2 -24.06 0.07 10001
 10003 3 72.34 156.2 -24.01 0.128 10002
 10004 3 72.45 156.01 -24.03 0.087 10003
 10005 3 72.59 155.9 -24.01 0.082 10004
 10006 3 72.78 155.9 -24.04 0.102 10005
 10007 3 72.87 156.11 -24.15 0.051 10006
 10008 3 72.92 156.21 -24.17 0.07 10007
 10009 3 73.03 156.21 -24.19 0.06 10008
 10010 3 73.14 156.3 -24.24 0.081 10009
 10011 3 73.34 156.3 -24.3 0.11 10010
 10012 3 73.45 156.3 -24.37 0.109 10011
 10013 3 73.56 156.3 -24.5 0.073 10012
 10014 3 71.64 156.2 -24.13 0.102 10000
 10015 3 71.5 156.1 -24.14 0.066 10014
 10016 3 71.43 155.89 -24.07 0.048 10015
 10017 3 71.4 155.79 -23.98 0.089 10016
 10018 3 71.45 155.7 -23.89 0.116 10017
 10019 3 71.53 155.6 -23.83 0.094 10018
 10020 3 71.7 155.6 -23.76 0.063 10019
 10021 3 67.58 155.9 -22.18 0.102 9963
 10022 3 66.27 155.5 -22.44 0.101 9958
 10023 3 66.1 155.5 -22.39 0.131 10022
 10024 3 65.94 155.5 -22.26 0.129 10023
 10025 3 65.8 155.4 -22.19 0.083 10024
 10026 3 65.71 155.4 -22.25 0.083 10025
 10027 3 64.27 153.78 -21.49 0.063 9940
 10028 3 64.28 153.78 -21.61 0.041 10027
 10029 3 64.44 153.79 -21.65 0.051 10028
 10030 3 64.53 153.69 -21.67 0.072 10029
 10031 3 64.61 153.69 -21.79 0.118 10030
 10032 3 51.88 144.48 -16.99 0.053 9834
 10033 3 51.91 144.38 -16.87 0.062 10032
 10034 3 51.95 144.28 -16.8 0.115 10033
 10035 3 51.96 144.09 -16.78 0.089 10034
 10036 3 46.43 144.18 -17.31 0.093 9788
 10037 3 46.53 144.39 -17.27 0.089 10036
 10038 3 46.61 144.49 -17.17 0.098 10037
 10039 3 46.73 144.49 -16.95 0.123 10038
 10040 3 46.82 144.49 -16.81 0.147 10039
 10041 3 47.05 144.49 -16.77 0.093 10040
 10042 3 47.18 144.39 -16.74 0.11 10041
 10043 3 47.35 144.28 -16.74 0.095 10042
 10044 3 47.41 144.18 -16.76 0.053 10043
 10045 3 47.49 144.09 -16.76 0.072 10044
 10046 3 47.66 143.99 -16.73 0.059 10045
 10047 3 47.75 143.89 -16.69 0.066 10046
 10048 3 47.91 143.89 -16.6 0.103 10047
 10049 3 48.03 143.89 -16.53 0.083 10048
 10050 3 40.61 142.47 -18.26 0.088 9714
 10051 3 40.75 142.38 -18.03 0.095 10050
 10052 3 40.82 142.47 -17.88 0.118 10051
 10053 3 40.93 142.57 -17.66 0.113 10052
 10054 3 40.97 142.68 -17.63 0.000125 10053
 10055 3 38.64 140.27 -19.66 0.174 9698
 10056 3 38.52 140.27 -19.7 0.142 10055
 10057 3 39.33 132.78 -19.55 0.136 9632
 10058 3 39.4 132.68 -19.5 0.000125 10057
 10059 3 37.65 132.27 -19.26 0.284 9627
 10060 3 37.59 132.37 -19.13 0.23 10059
 10061 3 37.5 132.56 -19.04 0.223 10060
 10062 3 37.39 132.67 -18.98 0.232 10061
 10063 3 37.25 132.68 -18.84 0.226 10062
 10064 3 37.17 132.68 -18.77 0.252 10063
 10065 3 36.97 132.77 -18.77 0.253 10064
 10066 3 36.85 132.77 -18.66 0.237 10065
 10067 3 36.65 132.77 -18.65 0.196 10066
 10068 3 36.52 132.87 -18.65 0.185 10067
 10069 3 36.39 132.97 -18.68 0.226 10068
 10070 3 36.43 133.27 -18.91 0.085 10069
 10071 3 36.45 133.27 -19.02 0.066 10070
 10072 3 36.22 133.08 -18.63 0.216 10069
 10073 3 36 133.08 -18.53 0.173 10072
 10074 3 35.85 133.18 -18.49 0.155 10073
 10075 3 35.7 133.27 -18.46 0.177 10074
 10076 3 35.53 133.27 -18.44 0.192 10075
 10077 3 35.46 133.27 -18.3 0.211 10076
 10078 3 35.42 133.37 -18.28 0.182 10077
 10079 3 35.35 133.37 -18.16 0.185 10078
 10080 3 35.2 133.37 -18.12 0.241 10079
 10081 3 35.07 133.47 -18.12 0.232 10080
 10082 3 34.92 133.47 -18.1 0.195 10081
 10083 3 34.81 133.58 -18.1 0.231 10082
 10084 3 34.63 133.67 -18.18 0.222 10083
 10085 3 34.51 133.76 -18.18 0.207 10084
 10086 3 34.27 133.76 -18.25 0.197 10085
 10087 3 34.09 133.76 -18.24 0.203 10086
 10088 3 33.9 133.67 -18.24 0.181 10087
 10089 3 33.77 133.76 -18.18 0.212 10088
 10090 3 33.63 133.86 -18.15 0.201 10089
 10091 3 33.52 133.96 -18.17 0.193 10090
 10092 3 33.41 134.07 -18.15 0.186 10091
 10093 3 33.31 134.26 -18.2 0.173 10092
 10094 3 33.19 134.36 -18.27 0.178 10093
 10095 3 33.06 134.46 -18.37 0.182 10094
 10096 3 32.91 134.57 -18.41 0.191 10095
 10097 3 32.73 134.67 -18.48 0.223 10096
 10098 3 32.63 134.67 -18.53 0.226 10097
 10099 3 32.46 134.76 -18.51 0.158 10098
 10100 3 32.34 134.86 -18.57 0.131 10099
 10101 3 32.2 134.76 -18.6 0.12 10100
 10102 3 32.06 134.86 -18.69 0.136 10101
 10103 3 31.93 134.86 -18.8 0.155 10102
 10104 3 31.78 134.96 -18.87 0.156 10103
 10105 3 31.6 134.96 -18.94 0.149 10104
 10106 3 31.48 134.96 -19.01 0.145 10105
 10107 3 31.35 134.95 -19.17 0.182 10106
 10108 3 31.19 134.95 -19.17 0.215 10107
 10109 3 31.03 134.95 -19.24 0.245 10108
 10110 3 31.05 134.75 -19.49 0.082 10109
 10111 3 31.23 134.75 -19.49 0.083 10110
 10112 3 31.37 134.66 -19.54 0.103 10111
 10113 3 31.51 134.66 -19.6 0.112 10112
 10114 3 31.67 134.46 -19.6 0.09 10113
 10115 3 31.82 134.36 -19.64 0.085 10114
 10116 3 31.9 134.26 -19.57 0.069 10115
 10117 3 32.06 134.07 -19.66 0.08 10116
 10118 3 32.13 133.96 -19.71 0.057 10117
 10119 3 32.21 133.86 -19.69 0.098 10118
 10120 3 32.29 133.76 -19.6 0.134 10119
 10121 3 32.28 133.57 -19.55 0.113 10120
 10122 3 32.39 133.46 -19.5 0.057 10121
 10123 3 32.5 133.26 -19.46 0.098 10122
 10124 3 32.71 133.17 -19.5 0.123 10123
 10125 3 32.8 133.17 -19.6 0.096 10124
 10126 3 30.91 135.06 -19.2 0.248 10109
 10127 3 30.78 135.16 -19.19 0.282 10126
 10128 3 30.76 135.26 -19.19 0.383 10127
 10129 3 30.53 135.16 -19.17 0.315 10128
 10130 3 30.46 135.37 -19.22 0.34 10129
 10131 3 30.39 135.47 -19.22 0.313 10130
 10132 3 30.33 135.57 -19.15 0.28 10131
 10133 3 30.12 135.57 -19.28 0.336 10132
 10134 3 30.03 135.76 -19.32 0.284 10133
 10135 3 29.89 135.76 -19.5 0.261 10134
 10136 3 29.8 135.76 -19.66 0.21 10135
 10137 3 29.73 135.66 -19.8 0.227 10136
 10138 3 29.58 135.76 -19.96 0.281 10137
 10139 3 29.51 135.76 -20.09 0.374 10138
 10140 3 29.28 135.87 -20.05 0.337 10139
 10141 3 29.12 135.97 -20.05 0.35 10140
 10142 3 28.98 136.16 -20.02 0.297 10141
 10143 3 28.92 136.47 -19.93 0.228 10142
 10144 3 28.87 136.66 -19.91 0.307 10143
 10145 3 28.78 136.87 -19.98 0.408 10144
 10146 3 28.71 137.07 -20.12 0.38 10145
 10147 3 28.67 137.26 -20.04 0.34 10146
 10148 3 28.57 137.37 -20.03 0.27 10147
 10149 3 28.53 137.57 -20.13 0.256 10148
 10150 3 28.42 137.66 -20.22 0.302 10149
 10151 3 28.37 137.76 -20.33 0.258 10150
 10152 3 28.28 137.86 -20.42 0.252 10151
 10153 3 28.26 137.96 -20.65 0.219 10152
 10154 3 28.07 137.96 -20.74 0.18 10153
 10155 3 27.89 137.96 -20.85 0.194 10154
 10156 3 27.78 138.06 -20.97 0.241 10155
 10157 3 27.69 138.15 -21.08 0.308 10156
 10158 3 27.6 138.15 -21.19 0.303 10157
 10159 3 27.26 137.86 -20.91 0.08 10158
 10160 3 27.05 137.96 -20.88 0.072 10159
 10161 3 27.01 137.86 -20.75 0.132 10160
 10162 3 27.1 137.65 -20.64 0.079 10161
 10163 3 27.14 137.65 -20.45 0.09 10162
 10164 3 27.17 137.56 -20.34 0.095 10163
 10165 3 27.19 137.46 -20.25 0.1 10164
 10166 3 27.19 137.36 -20.07 0.000125 10165
 10167 3 27.62 138.56 -21.42 0.337 10158
 10168 3 27.48 138.96 -21.61 0.197 10167
 10169 3 27.35 139.06 -21.72 0.166 10168
 10170 3 27.21 139.15 -21.82 0.171 10169
 10171 3 27.08 139.25 -22.02 0.216 10170
 10172 3 26.96 139.25 -22.07 0.247 10171
 10173 3 26.85 139.56 -22.32 0.308 10172
 10174 3 26.88 139.75 -22.73 0.072 10173
 10175 3 26.97 139.86 -22.73 0.07 10174
 10176 3 27.02 139.96 -22.79 0.097 10175
 10177 3 27.15 140.06 -22.73 0.071 10176
 10178 3 27.21 140.15 -22.72 0.094 10177
 10179 3 27.32 140.25 -22.77 0.083 10178
 10180 3 27.33 140.36 -22.84 0.09 10179
 10181 3 27.36 140.46 -22.98 0.056 10180
 10182 3 27.24 140.56 -23.16 0.165 10181
 10183 3 27.15 140.56 -23.38 0.191 10182
 10184 3 27.11 140.65 -23.45 0.154 10183
 10185 3 26.97 139.56 -22.75 0.088 10174
 10186 3 28.53 138.07 -20.67 0.138 10153
 10187 3 28.71 138.07 -20.69 0.096 10186
 10188 3 29.6 135.16 -20.41 0.125 10139
 10189 3 29.56 135.07 -20.5 0.177 10188
 10190 3 29.42 134.97 -20.5 0.137 10189
 10191 3 29.43 134.76 -20.71 0.104 10190
 10192 3 29.45 134.76 -20.84 0.122 10191
 10193 3 29.58 134.76 -20.96 0.121 10192
 10194 3 29.59 134.66 -21.14 0.067 10193
 10195 3 29.63 134.66 -21.25 0.115 10194
 10196 3 29.63 134.87 -21.3 0.131 10195
 10197 3 29.58 134.97 -21.39 0.07 10196
 10198 3 29.49 135.07 -21.55 0.107 10197
 10199 3 29.52 135.16 -21.66 0.116 10198
 10200 3 29.49 135.16 -21.89 0.054 10199
 10201 3 29.54 135.16 -21.98 0.067 10200
 10202 3 29.71 135.16 -22.09 0.066 10201
 10203 3 29.75 135.16 -22.25 0.084 10202
 10204 3 29.82 135.25 -22.37 0.083 10203
 10205 3 29.96 135.35 -22.5 0.133 10204
 10206 3 30.05 135.45 -22.55 0.09 10205
 10207 3 30.16 135.66 -22.62 0.104 10206
 10208 3 30.23 135.66 -22.74 0.094 10207
 10209 3 30.25 135.75 -22.86 0.077 10208
 10210 3 30.3 135.66 -22.97 0.079 10209
 10211 3 30.34 135.66 -23.2 0.121 10210
 10212 3 30.32 135.66 -23.45 0.115 10211
 10213 3 30.27 135.56 -23.44 0.045 10212
 10214 3 29.17 135.16 -20.41 0.082 10190
 10215 3 29.1 135.26 -20.48 0.117 10214
 10216 3 29.17 135.37 -20.5 0.146 10215
 10217 3 29.3 135.47 -20.55 0.000125 10216
 10218 3 31.22 135.56 -19.06 0.231 10128
 10219 3 31.09 135.66 -19.01 0.24 10218
 10220 3 30.82 135.97 -19.04 0.105 10219
 10221 3 30.81 136.16 -18.99 0.132 10220
 10222 3 30.82 136.37 -18.95 0.153 10221
 10223 3 30.97 136.57 -18.92 0.097 10222
 10224 3 31.11 136.56 -18.88 0.046 10223
 10225 3 31.31 136.66 -18.95 0.131 10224
 10226 3 31.45 136.76 -18.97 0.12 10225
 10227 3 31.61 136.76 -19.02 0.13 10226
 10228 3 31.61 136.86 -18.92 0.167 10227
 10229 3 31.74 137.07 -18.65 0.077 10228
 10230 3 39.34 115 -10.35 0.103 8840
 10231 3 39.42 115 -10.52 0.112 10230
 10232 3 39.54 115.09 -10.7 0.046 10231
 10233 3 39.56 115.09 -10.8 0.053 10232
 10234 3 39.6 115.2 -10.94 0.114 10233
 10235 3 39.52 115.2 -11.08 0.117 10234
 10236 3 39.39 115.08 -11.23 0.049 10235
 10237 3 39.32 115.08 -11.35 0.075 10236
 10238 3 39.36 115.08 -11.51 0.101 10237
 10239 3 39.39 115.19 -11.67 0.074 10238
 10240 3 39.48 115.19 -11.76 0.062 10239
 10241 3 39.54 115.28 -11.85 0.04 10240
 10242 3 39.62 115.28 -11.96 0.073 10241
 10243 3 39.66 115.28 -12.12 0.043 10242
 10244 3 39.69 115.19 -12.27 0.056 10243
 10245 3 39.66 115.08 -12.39 0.088 10244
 10246 3 39.62 114.99 -12.53 0.113 10245
 10247 3 39.61 115.08 -12.75 0.155 10246
 10248 3 39.5 115.08 -12.78 0.114 10247
 10249 3 39.22 115.19 -12.71 0.078 10248
 10250 3 39.05 115.28 -12.73 0.058 10249
 10251 3 39.01 115.38 -12.78 0.08 10250
 10252 3 39.86 114.97 -12.79 0.083 10247
 10253 3 40.04 115.09 -12.88 0.079 10252
 10254 3 40.22 115.09 -12.86 0.075 10253
 10255 3 40.4 115.18 -12.83 0.098 10254
 10256 3 40.55 115.18 -12.86 0.046 10255
 10257 3 40.75 115.28 -12.93 0.076 10256
 10258 3 40.93 115.28 -12.94 0.059 10257
 10259 3 39.12 115.7 -7.9 0.173 8831
 10260 3 39.15 115.89 -7.9 0.151 10259
 10261 3 39.29 116 -7.86 0.157 10260
 10262 3 39.33 116.09 -7.79 0.172 10261
 10263 3 39.38 116.2 -7.71 0.165 10262
 10264 3 39.48 116.29 -7.74 0.228 10263
 10265 3 39.48 116.5 -7.7 0.269 10264
 10266 3 39.58 116.59 -7.7 0.285 10265
 10267 3 39.48 116.7 -8 0.196 10266
 10268 3 39.48 116.79 -8.12 0.22 10267
 10269 3 39.48 117 -8.19 0.179 10268
 10270 3 39.43 117.09 -8.29 0.151 10269
 10271 3 39.4 117.29 -8.38 0.156 10270
 10272 3 39.4 117.39 -8.45 0.147 10271
 10273 3 39.33 117.59 -8.5 0.129 10272
 10274 3 39.33 117.7 -8.53 0.134 10273
 10275 3 39.29 117.89 -8.61 0.112 10274
 10276 3 39.25 118 -8.68 0.125 10275
 10277 3 39.16 118.2 -8.77 0.138 10276
 10278 3 39.09 118.29 -8.87 0.163 10277
 10279 3 39.09 118.5 -8.95 0.163 10278
 10280 3 39.11 118.7 -9.12 0.197 10279
 10281 3 39.16 118.89 -9.26 0.188 10280
 10282 3 39.18 119.09 -9.33 0.185 10281
 10283 3 39.2 119.29 -9.36 0.183 10282
 10284 3 39.29 119.39 -9.4 0.196 10283
 10285 3 39.37 119.59 -9.43 0.145 10284
 10286 3 39.33 119.79 -9.47 0.134 10285
 10287 3 39.29 119.89 -9.53 0.161 10286
 10288 3 39.33 120.09 -9.54 0.182 10287
 10289 3 39.45 120.29 -9.55 0.137 10288
 10290 3 39.52 120.39 -9.6 0.185 10289
 10291 3 39.51 120.59 -9.68 0.246 10290
 10292 3 39.58 120.7 -9.7 0.28 10291
 10293 3 39.65 120.89 -9.62 0.266 10292
 10294 3 39.76 121 -9.69 0.304 10293
 10295 3 39.88 121.09 -9.7 0.293 10294
 10296 3 39.94 121.29 -9.65 0.29 10295
 10297 3 39.98 121.5 -9.64 0.271 10296
 10298 3 40.05 121.7 -9.68 0.226 10297
 10299 3 40.15 121.79 -9.7 0.166 10298
 10300 3 40.15 122.09 -9.8 0.125 10299
 10301 3 40.11 122.2 -9.86 0.166 10300
 10302 3 40.06 122.29 -9.9 0.223 10301
 10303 3 39.9 122.29 -10.22 0.057 10302
 10304 3 39.98 122.2 -10.38 0.085 10303
 10305 3 40.14 122.59 -9.63 0.098 10302
 10306 3 40.22 122.7 -9.53 0.077 10305
 10307 3 40.25 122.79 -9.45 0.12 10306
 10308 3 40.25 122.89 -9.37 0.16 10307
 10309 3 40.28 123.09 -9.36 0.192 10308
 10310 3 40.39 123.29 -9.46 0.111 10309
 10311 3 40.49 123.39 -9.46 0.107 10310
 10312 3 40.54 123.5 -9.56 0.117 10311
 10313 3 40.57 123.59 -9.63 0.137 10312
 10314 3 40.57 123.7 -9.73 0.156 10313
 10315 3 40.72 123.79 -9.81 0.169 10314
 10316 3 40.83 124 -9.89 0.214 10315
 10317 3 40.86 124.2 -9.95 0.205 10316
 10318 3 40.75 124 -10.13 0.118 10317
 10319 3 40.87 124.39 -9.86 0.115 10317
 10320 3 40.93 124.5 -9.88 0.144 10319
 10321 3 41.07 124.68 -9.92 0.166 10320
 10322 3 41.15 124.89 -9.94 0.166 10321
 10323 3 41.22 125.09 -9.89 0.128 10322
 10324 3 41.29 125.28 -9.89 0.094 10323
 10325 3 41.32 125.48 -9.87 0.126 10324
 10326 3 41.29 125.68 -9.88 0.136 10325
 10327 3 41.25 125.78 -9.95 0.2 10326
 10328 3 41.35 126.09 -9.87 0.203 10327
 10329 3 41.28 126.18 -9.88 0.309 10328
 10330 3 41.07 126.18 -10.33 0.067 10329
 10331 3 41.11 126.09 -10.44 0.079 10330
 10332 3 41.04 126.18 -10.62 0.108 10331
 10333 3 40.93 126.18 -10.79 0.114 10332
 10334 3 40.75 126.28 -10.95 0.053 10333
 10335 3 41.28 126.39 -9.8 0.328 10329
 10336 3 41.31 126.68 -9.67 0.352 10335
 10337 3 41.43 126.89 -9.52 0.339 10336
 10338 3 41.53 126.98 -9.37 0.328 10337
 10339 3 41.63 126.98 -9.21 0.34 10338
 10340 3 41.81 127.09 -9.02 0.275 10339
 10341 3 42.02 126.98 -8.7 0.132 10340
 10342 3 42.08 127.1 -8.54 0.136 10341
 10343 3 42.13 127.1 -8.44 0.194 10342
 10344 3 41.76 127.39 -8.6 0.072 10343
 10345 3 41.7 127.48 -8.66 0.1 10344
 10346 3 41.65 127.59 -8.7 0.082 10345
 10347 3 41.67 127.68 -8.78 0.106 10346
 10348 3 42.48 127.1 -8.27 0.108 10343
 10349 3 42.67 127.1 -8.21 0.117 10348
 10350 3 42.79 127.1 -8.21 0.112 10349
 10351 3 42.92 127.1 -8.13 0.116 10350
 10352 3 42.99 127.1 -8.05 0.094 10351
 10353 3 43.12 127.19 -8 0.15 10352
 10354 3 43.23 127.19 -7.94 0.15 10353
 10355 3 43.24 127.1 -7.8 0.217 10354
 10356 3 43.3 127.1 -7.69 0.244 10355
 10357 3 43.38 127.1 -7.6 0.289 10356
 10358 3 43.59 127.1 -7.5 0.299 10357
 10359 3 43.7 126.99 -7.4 0.291 10358
 10360 3 43.85 126.99 -7.22 0.262 10359
 10361 3 44.04 126.9 -7.1 0.19 10360
 10362 3 44.19 126.79 -7.01 0.124 10361
 10363 3 44.37 126.79 -6.97 0.1 10362
 10364 3 44.51 126.79 -6.93 0.117 10363
 10365 3 44.65 126.69 -6.84 0.082 10364
 10366 3 44.79 126.6 -6.78 0.126 10365
 10367 3 44.91 126.4 -6.68 0.144 10366
 10368 3 45.05 126.3 -6.63 0.164 10367
 10369 3 45.22 126.2 -6.59 0.119 10368
 10370 3 45.29 126.11 -6.6 0.106 10369
 10371 3 45.37 125.8 -6.57 0.131 10370
 10372 3 45.47 125.7 -6.58 0.105 10371
 10373 3 45.62 125.5 -6.59 0.102 10372
 10374 3 45.73 125.41 -6.53 0.112 10373
 10375 3 45.87 125.3 -6.46 0.113 10374
 10376 3 45.91 125.2 -6.37 0.09 10375
 10377 3 45.97 125.11 -6.33 0.093 10376
 10378 3 46.09 125 -6.28 0.108 10377
 10379 3 46.19 124.91 -6.2 0.099 10378
 10380 3 46.37 124.8 -6.12 0.073 10379
 10381 3 46.51 124.7 -6.04 0.113 10380
 10382 3 46.64 124.61 -6.02 0.131 10381
 10383 3 46.78 124.5 -5.96 0.122 10382
 10384 3 46.9 124.5 -5.9 0.143 10383
 10385 3 46.98 124.41 -5.74 0.101 10384
 10386 3 47.11 124.41 -5.66 0.095 10385
 10387 3 47.25 124.3 -5.58 0.145 10386
 10388 3 47.39 124.3 -5.52 0.144 10387
 10389 3 47.5 124.2 -5.45 0.15 10388
 10390 3 47.65 124.11 -5.19 0.134 10389
 10391 3 47.82 124.11 -5.07 0.098 10390
 10392 3 47.97 124.11 -5.01 0.131 10391
 10393 3 48.04 124.01 -4.93 0.177 10392
 10394 3 48.32 123.92 -4.9 0.231 10393
 10395 3 48.58 123.81 -4.95 0.154 10394
 10396 3 48.83 123.71 -4.98 0.122 10395
 10397 3 48.97 123.62 -4.98 0.071 10396
 10398 3 49.15 123.51 -4.88 0.087 10397
 10399 3 49.32 123.51 -4.79 0.089 10398
 10400 3 49.44 123.51 -4.69 0.108 10399
 10401 3 49.57 123.4 -4.56 0.109 10400
 10402 3 49.65 123.31 -4.51 0.147 10401
 10403 3 49.73 123.2 -4.46 0.106 10402
 10404 3 49.84 123.11 -4.36 0.11 10403
 10405 3 49.87 123.01 -4.32 0.174 10404
 10406 3 49.98 123.01 -4.25 0.151 10405
 10407 3 50.19 123.01 -4.07 0.083 10406
 10408 3 50.34 122.9 -4 0.1 10407
 10409 3 50.5 122.9 -3.9 0.137 10408
 10410 3 50.61 122.81 -3.71 0.122 10409
 10411 3 50.72 122.81 -3.55 0.154 10410
 10412 3 50.71 122.7 -3.4 0.186 10411
 10413 3 50.6 122.61 -3.34 0.184 10412
 10414 3 50.86 122.61 -3.23 0.091 10413
 10415 3 50.97 122.52 -3.02 0.159 10414
 10416 3 51.21 122.41 -2.8 0.069 10415
 10417 3 51.29 122.41 -2.63 0.052 10416
 10418 3 51.42 122.32 -2.5 0.087 10417
 10419 3 51.56 122.32 -2.38 0.118 10418
 10420 3 51.67 122.32 -2.32 0.118 10419
 10421 3 51.88 122.32 -2.27 0.1 10420
 10422 3 50.08 122.51 -3.45 0.117 10413
 10423 3 49.99 122.51 -3.56 0.079 10422
 10424 3 49.83 122.51 -3.62 0.123 10423
 10425 3 41.78 127.28 -9.32 0.113 10340
 10426 3 41.85 127.39 -9.36 0.153 10425
 10427 3 42.05 127.59 -9.42 0.127 10426
 10428 3 42.09 127.68 -9.52 0.125 10427
 10429 3 42.2 127.78 -9.6 0.127 10428
 10430 3 42.2 127.89 -9.7 0.102 10429
 10431 3 42.21 127.98 -9.84 0.128 10430
 10432 3 42.24 128.08 -9.92 0.144 10431
 10433 3 42.23 128.29 -9.97 0.132 10432
 10434 3 42.24 128.48 -10.02 0.154 10433
 10435 3 42.17 128.69 -10.09 0.162 10434
 10436 3 42.21 128.79 -10.12 0.136 10435
 10437 3 42.31 128.79 -10.34 0.099 10436
 10438 3 42.42 128.89 -10.44 0.16 10437
 10439 3 42.48 128.98 -10.61 0.309 10438
 10440 3 42.46 128.98 -10.77 0.338 10439
 10441 3 42.46 129.08 -10.91 0.376 10440
 10442 3 42.13 128.69 -11.13 0.139 10441
 10443 3 42.35 128.58 -11.19 0.069 10442
 10444 3 42.42 128.48 -11.28 0.000125 10443
 10445 3 42.53 129.19 -11.01 0.291 10441
 10446 3 42.39 129.39 -11.17 0.26 10445
 10447 3 42.3 129.48 -11.26 0.238 10446
 10448 3 42.31 129.58 -11.36 0.192 10447
 10449 3 42.28 129.69 -11.52 0.152 10448
 10450 3 42.17 129.69 -11.69 0.113 10449
 10451 3 42.18 129.79 -11.75 0.094 10450
 10452 3 42.15 129.89 -11.79 0.072 10451
 10453 3 42.01 129.98 -11.97 0.099 10452
 10454 3 42.01 130.08 -12.03 0.083 10453
 10455 3 42.04 130.29 -12.1 0.057 10454
 10456 3 41.97 130.29 -12.28 0.068 10455
 10457 3 41.89 130.29 -12.39 0.128 10456
 10458 3 41.86 130.48 -12.52 0.13 10457
 10459 3 41.79 130.58 -12.62 0.138 10458
 10460 3 41.65 130.79 -12.64 0.107 10459
 10461 3 41.62 130.89 -12.78 0.071 10460
 10462 3 41.58 130.98 -12.89 0.088 10461
 10463 3 41.49 131.08 -12.93 0.109 10462
 10464 3 41.36 131.29 -12.96 0.081 10463
 10465 3 42.41 129.79 -11.57 0.118 10449
 10466 3 42.45 129.89 -11.67 0.12 10465
 10467 3 42.63 129.98 -11.63 0.16 10466
 10468 3 42.71 130.19 -11.66 0.169 10467
 10469 3 42.78 130.29 -11.68 0.141 10468
 10470 3 42.91 130.48 -11.64 0.136 10469
 10471 3 42.92 130.58 -11.54 0.11 10470
 10472 3 42.88 130.79 -11.52 0.065 10471
 10473 3 42.93 130.89 -11.53 0.078 10472
 10474 3 42.99 131.08 -11.54 0.104 10473
 10475 3 43.06 131.19 -11.5 0.166 10474
 10476 3 42.89 131.39 -11.45 0.161 10475
 10477 3 42.96 131.48 -11.5 0.215 10476
 10478 3 43.3 131.4 -11.52 0.107 10477
 10479 3 42.74 131.69 -11.61 0.09 10477
 10480 3 42.67 131.89 -11.74 0.121 10479
 10481 3 42.66 132.08 -11.84 0.165 10480
 10482 3 42.61 132.29 -11.85 0.149 10481
 10483 3 42.56 132.48 -11.8 0.134 10482
 10484 3 42.61 132.69 -11.78 0.07 10483
 10485 3 42.64 132.89 -11.83 0.109 10484
 10486 3 42.6 133.08 -11.82 0.155 10485
 10487 3 42.64 133.29 -11.87 0.27 10486
 10488 3 42.99 133.39 -11.72 0.054 10487
 10489 3 43.01 133.58 -11.69 0.164 10488
 10490 3 42.99 133.69 -11.61 0.175 10489
 10491 3 43.08 133.79 -11.54 0.087 10490
 10492 3 43.16 133.9 -11.46 0.076 10491
 10493 3 42.25 133.29 -12.12 0.097 10487
 10494 3 42.14 133.39 -12.12 0.09 10493
 10495 3 42.06 133.48 -12.14 0.099 10494
 10496 3 39.37 120.5 -9.89 0.063 10291
 10497 3 39.48 120.5 -9.96 0.041 10496
 10498 3 37.26 112.49 -6.17 0.068 8809
 10499 3 37.23 112.49 -5.97 0.114 10498
 10500 3 37.34 112.38 -5.83 0.094 10499
 10501 3 37.48 112.38 -5.71 0.107 10500
 10502 3 37.66 112.29 -5.59 0.064 10501
 10503 3 36.59 110.49 -6.39 0.055 8799
 10504 3 36.73 110.38 -6.39 0.092 10503
 10505 3 36.84 110.28 -6.33 0.149 10504
 10506 3 36.91 110.19 -6.3 0.125 10505
 10507 3 36.99 110.08 -6.22 0.056 10506
 10508 3 35 109 -8.49 0.129 8759
 10509 3 35.1 108.88 -8.58 0.125 10508
 10510 3 35.15 108.88 -8.77 0.128 10509
 10511 3 35.22 108.88 -8.94 0.109 10510
 10512 3 35.28 108.78 -9.05 0.139 10511
 10513 3 35.37 108.78 -9.16 0.149 10512
 10514 3 35.41 108.69 -9.3 0.14 10513
 10515 3 35.48 108.58 -9.5 0.16 10514
 10516 3 35.73 108.38 -9.71 0.121 10515
 10517 3 35.87 108.38 -9.79 0.106 10516
 10518 3 35.98 108.38 -9.9 0.093 10517
 10519 3 36.16 108.38 -9.89 0.107 10518
 10520 3 36.36 108.38 -9.91 0.125 10519
 10521 3 36.51 108.38 -10.03 0.172 10520
 10522 3 36.64 108.49 -10.1 0.223 10521
 10523 3 36.72 108.19 -10.16 0.046 10522
 10524 3 36.84 108.19 -10.2 0.063 10523
 10525 3 36.95 108.19 -10.27 0.072 10524
 10526 3 37.08 108.28 -10.38 0.072 10525
 10527 3 37.16 108.28 -10.48 0.062 10526
 10528 3 36.72 108.49 -10.21 0.156 10522
 10529 3 36.87 108.58 -10.55 0.116 10528
 10530 3 36.91 108.58 -10.69 0.123 10529
 10531 3 36.94 108.69 -10.88 0.167 10530
 10532 3 37.02 108.78 -11.04 0.178 10531
 10533 3 37.16 108.78 -11.16 0.206 10532
 10534 3 37.34 109.08 -11.17 0.13 10533
 10535 3 37.58 109.19 -11.28 0.069 10534
 10536 3 37.55 109.38 -11.26 0.173 10535
 10537 3 37.76 109.49 -11.36 0.112 10536
 10538 3 37.8 109.58 -11.4 0.101 10537
 10539 3 37.11 108.58 -11.35 0.114 10533
 10540 3 37.19 108.38 -11.44 0.134 10539
 10541 3 37.27 108.28 -11.53 0.098 10540
 10542 3 37.35 108.19 -11.59 0.138 10541
 10543 3 37.45 108.08 -11.7 0.129 10542
 10544 3 37.56 107.99 -11.81 0.113 10543
 10545 3 37.63 107.99 -11.94 0.117 10544
 10546 3 37.7 107.88 -12.04 0.122 10545
 10547 3 37.78 107.69 -12.14 0.09 10546
 10548 3 37.78 107.58 -12.25 0.1 10547
 10549 3 37.95 107.69 -12.5 0.338 10548
 10550 3 37.93 107.78 -12.62 0.352 10549
 10551 3 37.92 107.78 -12.76 0.367 10550
 10552 3 38.18 107.78 -12.95 0.279 10551
 10553 3 38.29 107.58 -13.18 0.242 10552
 10554 3 38.32 107.58 -13.36 0.173 10553
 10555 3 38.36 107.49 -13.56 0.108 10554
 10556 3 38.36 107.49 -13.7 0.103 10555
 10557 3 38.36 107.38 -13.88 0.123 10556
 10558 3 38.5 107.38 -14.03 0.111 10557
 10559 3 38.61 107.49 -14.11 0.128 10558
 10560 3 38.71 107.58 -14.11 0.246 10559
 10561 3 39.11 107.58 -13.94 0.114 10560
 10562 3 39.31 107.69 -13.88 0.107 10561
 10563 3 38.46 107.78 -14.38 0.117 10560
 10564 3 38.51 107.69 -14.53 0.146 10563
 10565 3 38.65 107.58 -14.67 0.124 10564
 10566 3 38.73 107.49 -14.79 0.164 10565
 10567 3 38.87 107.38 -14.92 0.129 10566
 10568 3 38.97 107.28 -14.99 0.177 10567
 10569 3 39.19 107.27 -14.95 0.184 10568
 10570 3 39.29 107.17 -14.99 0.229 10569
 10571 3 39.2 107.27 -15.39 0.096 10570
 10572 3 39.26 107.17 -15.57 0.093 10571
 10573 3 39.43 107.17 -15.61 0.128 10572
 10574 3 39.52 107.27 -15.59 0.135 10573
 10575 3 39.64 107.38 -15.7 0.102 10574
 10576 3 39.77 107.38 -15.91 0.056 10575
 10577 3 39.87 107.38 -15.96 0.128 10576
 10578 3 40.02 107.38 -16.12 0.099 10577
 10579 3 40.15 107.38 -16.11 0.102 10578
 10580 3 40.24 107.27 -16.08 0.099 10579
 10581 3 40.27 107.08 -16.18 0.117 10580
 10582 3 40.31 106.97 -16.2 0.134 10581
 10583 3 40.35 106.88 -16.22 0.109 10582
 10584 3 40.51 106.67 -16.29 0.075 10583
 10585 3 40.55 106.58 -16.36 0.115 10584
 10586 3 40.48 106.38 -16.29 0.136 10585
 10587 3 40.46 106.27 -16.27 0.095 10586
 10588 3 40.46 106.17 -16.35 0.062 10587
 10589 3 40.41 105.97 -16.4 0.096 10588
 10590 3 40.42 105.77 -16.43 0.084 10589
 10591 3 39.55 107.08 -14.82 0.143 10570
 10592 3 39.65 106.88 -14.61 0.093 10591
 10593 3 39.66 106.67 -14.61 0.092 10592
 10594 3 39.7 106.58 -14.58 0.105 10593
 10595 3 39.77 106.38 -14.58 0.085 10594
 10596 3 39.82 106.27 -14.57 0.073 10595
 10597 3 39.86 106.17 -14.62 0.128 10596
 10598 3 39.87 106.08 -14.41 0.113 10597
 10599 3 39.77 106.08 -14.26 0.102 10598
 10600 3 39.72 105.97 -14.14 0.045 10599
 10601 3 39.66 107.47 -14.74 0.094 10591
 10602 3 39.69 107.58 -14.7 0.113 10601
 10603 3 39.75 107.77 -14.58 0.055 10602
 10604 3 39.86 107.88 -14.49 0.051 10603
 10605 3 37.31 108.38 -12.68 0.081 10551
 10606 3 37.14 108.49 -12.69 0.116 10605
 10607 3 37.03 108.58 -12.64 0.107 10606
 10608 3 36.92 108.78 -12.76 0.078 10607
 10609 3 36.95 108.78 -12.86 0.061 10608
 10610 3 37.06 108.78 -12.95 0.055 10609
 10611 3 37.17 108.99 -12.88 0.04 10610
 10612 3 37.13 109.08 -12.9 0.093 10611
 10613 3 37.14 109.19 -13.06 0.107 10612
 10614 3 36.99 109.58 -13.16 0.226 10613
 10615 3 36.93 109.58 -13.05 0.000125 10614
 10616 3 37.64 107.19 -12.6 0.084 10548
 10617 3 37.55 107.19 -12.72 0.045 10616
 10618 3 36.64 108.58 -9.71 0.089 10528
 10619 3 36.64 108.58 -9.59 0.085 10618
 10620 3 36.6 108.58 -9.45 0.000125 10619
 10621 3 33.62 109.29 -7.2 0.113 8758
 10622 3 33.49 109.29 -7.1 0.135 10621
 10623 3 33.38 109.49 -6.95 0.118 10622
 10624 3 33.42 109.59 -6.84 0.116 10623
 10625 3 33.37 109.68 -6.8 0.136 10624
 10626 3 33.27 109.88 -6.73 0.148 10625
 10627 3 33.24 109.99 -6.61 0.181 10626
 10628 3 33.12 109.99 -6.48 0.152 10627
 10629 3 33.01 110.09 -6.4 0.164 10628
 10630 3 32.88 110.09 -6.26 0.126 10629
 10631 3 32.8 110.09 -6.11 0.124 10630
 10632 3 32.76 110.09 -5.93 0.104 10631
 10633 3 32.58 109.99 -5.7 0.149 10632
 10634 3 32.44 109.79 -5.57 0.155 10633
 10635 3 32.36 109.68 -5.45 0.186 10634
 10636 3 32.29 109.68 -5.33 0.233 10635
 10637 3 32.55 109.49 -5.41 0.079 10636
 10638 3 32.69 109.38 -5.4 0.079 10637
 10639 3 32.83 109.29 -5.38 0.068 10638
 10640 3 32.93 109.18 -5.34 0.133 10639
 10641 3 33.05 109.29 -5.19 0.118 10640
 10642 3 33.16 109.29 -5.15 0.086 10641
 10643 3 32.13 109.88 -5.16 0.211 10636
 10644 3 32.02 109.99 -5.1 0.162 10643
 10645 3 31.91 110.09 -5.04 0.168 10644
 10646 3 31.76 110.29 -4.95 0.149 10645
 10647 3 31.51 110.29 -4.79 0.127 10646
 10648 3 31.46 110.29 -4.64 0.141 10647
 10649 3 31.39 110.38 -4.54 0.136 10648
 10650 3 31.32 110.38 -4.42 0.166 10649
 10651 3 31.57 110.49 -4.29 0.125 10650
 10652 3 31.57 110.49 -4.11 0.15 10651
 10653 3 31.64 110.49 -3.98 0.129 10652
 10654 3 31.81 110.59 -3.82 0.102 10653
 10655 3 31.79 110.49 -3.66 0.119 10654
 10656 3 31.72 110.38 -3.66 0.117 10655
 10657 3 31.74 110.29 -3.47 0.176 10656
 10658 3 31.75 110.18 -3.34 0.233 10657
 10659 3 31.34 109.88 -3.18 0.123 10658
 10660 3 31.14 109.99 -3.18 0.169 10659
 10661 3 30.95 110.18 -3.41 0.122 10660
 10662 3 30.86 110.18 -3.46 0.000125 10661
 10663 3 30.95 109.79 -3.17 0.148 10660
 10664 3 30.75 109.7 -3.08 0.127 10663
 10665 3 30.64 109.7 -3.04 0.126 10664
 10666 3 30.5 109.7 -2.85 0.143 10665
 10667 3 30.29 109.7 -2.75 0.129 10666
 10668 3 30.13 109.7 -2.64 0.127 10667
 10669 3 29.94 109.7 -2.56 0.166 10668
 10670 3 29.76 109.79 -2.52 0.209 10669
 10671 3 29.62 109.9 -2.48 0.23 10670
 10672 3 29.4 109.99 -2.51 0.25 10671
 10673 3 29.26 109.98 -2.47 0.258 10672
 10674 3 29.15 110.19 -2.43 0.241 10673
 10675 3 29.1 110.28 -2.53 0.256 10674
 10676 3 29.08 110.39 -2.51 0.307 10675
 10677 3 29.63 110.49 -2.96 0.086 10676
 10678 3 29.77 110.49 -3.08 0.091 10677
 10679 3 29.95 110.49 -3.14 0.07 10678
 10680 3 30.11 110.49 -3.25 0.094 10679
 10681 3 30.2 110.49 -3.39 0.122 10680
 10682 3 30.27 110.4 -3.46 0.121 10681
 10683 3 30.57 110.4 -3.48 0.094 10682
 10684 3 30.73 110.49 -3.54 0.031 10683
 10685 3 30.84 110.49 -3.52 0.073 10684
 10686 3 28.62 110.39 -2.11 0.109 10676
 10687 3 28.51 110.48 -2.07 0.118 10686
 10688 3 28.33 110.59 -2.14 0.124 10687
 10689 3 28.13 110.59 -2.17 0.092 10688
 10690 3 27.92 110.59 -2.19 0.127 10689
 10691 3 27.72 110.48 -2.3 0.141 10690
 10692 3 27.62 110.48 -2.34 0.155 10691
 10693 3 27.35 110.48 -2.43 0.182 10692
 10694 3 27.15 110.48 -2.49 0.233 10693
 10695 3 26.96 110.48 -2.57 0.288 10694
 10696 3 26.72 110.48 -2.63 0.313 10695
 10697 3 26.54 110.48 -2.7 0.282 10696
 10698 3 26.42 110.48 -2.72 0.289 10697
 10699 3 26.19 110.39 -2.6 0.313 10698
 10700 3 26.15 110.09 -2.83 0.103 10699
 10701 3 26.07 110.09 -2.98 0.096 10700
 10702 3 25.98 110.09 -3.08 0.068 10701
 10703 3 25.99 110.59 -2.81 0.264 10699
 10704 3 25.81 110.68 -2.81 0.269 10703
 10705 3 25.69 110.88 -2.77 0.255 10704
 10706 3 25.51 110.88 -2.73 0.21 10705
 10707 3 25.33 110.97 -2.68 0.176 10706
 10708 3 25.1 110.88 -2.6 0.145 10707
 10709 3 24.92 110.88 -2.48 0.142 10708
 10710 3 24.74 110.68 -2.38 0.067 10709
 10711 3 24.69 110.47 -2.3 0.105 10710
 10712 3 24.63 110.38 -2.22 0.088 10711
 10713 3 24.54 110.29 -2.13 0.117 10712
 10714 3 24.78 111.08 -2.51 0.096 10709
 10715 3 24.56 111.08 -2.59 0.113 10714
 10716 3 24.38 111.08 -2.59 0.152 10715
 10717 3 24.19 111.08 -2.65 0.16 10716
 10718 3 24.04 110.99 -2.69 0.196 10717
 10719 3 23.85 110.88 -2.61 0.19 10718
 10720 3 23.69 110.88 -2.51 0.189 10719
 10721 3 23.6 110.88 -2.59 0.152 10720
 10722 3 23.44 110.79 -2.59 0.115 10721
 10723 3 23.35 110.69 -2.49 0.121 10722
 10724 3 23.42 110.49 -2.38 0.062 10723
 10725 3 23.28 110.29 -2.38 0.096 10724
 10726 3 23.24 110.19 -2.32 0.082 10725
 10727 3 23.1 110.69 -2.58 0.075 10723
 10728 3 22.99 110.58 -2.6 0.099 10727
 10729 3 22.83 110.49 -2.62 0.087 10728
 10730 3 22.67 110.49 -2.71 0.085 10729
 10731 3 22.56 110.38 -2.87 0.097 10730
 10732 3 22.54 110.29 -2.93 0.261 10731
 10733 3 22.12 110.18 -2.79 0.15 10732
 10734 3 21.87 110.18 -2.62 0.086 10733
 10735 3 21.72 110.18 -2.6 0.079 10734
 10736 3 21.49 110.18 -2.56 0.133 10735
 10737 3 21.31 110.18 -2.53 0.083 10736
 10738 3 21.21 110.18 -2.44 0.092 10737
 10739 3 21.03 110.18 -2.38 0.051 10738
 10740 3 20.88 110.07 -2.4 0.09 10739
 10741 3 20.74 109.98 -2.36 0.076 10740
 10742 3 20.63 109.78 -2.32 0.067 10741
 10743 3 20.53 109.68 -2.34 0.071 10742
 10744 3 20.4 109.68 -2.28 0.113 10743
 10745 3 20.24 109.57 -2.21 0.098 10744
 10746 3 20.13 109.48 -2.21 0.115 10745
 10747 3 19.97 109.37 -2.21 0.11 10746
 10748 3 19.85 109.28 -2.21 0.112 10747
 10749 3 22.86 110.19 -3.06 0.065 10732
 10750 3 23 110.19 -3.02 0.096 10749
 10751 3 23.07 110.08 -3.01 0.166 10750
 10752 3 23.25 110.19 -2.99 0.137 10751
 10753 3 23.39 110.19 -3.05 0.11 10752
 10754 3 23.54 110.08 -3.07 0.109 10753
 10755 3 23.66 110.08 -3.11 0.085 10754
 10756 3 23.02 109.79 -3.13 0.101 10751
 10757 3 23.09 109.69 -3.24 0.086 10756
 10758 3 23.27 109.69 -3.36 0.148 10757
 10759 3 23.43 109.58 -3.34 0.12 10758
 10760 3 23.49 110.79 -2.3 0.061 10720
 10761 3 23.44 110.69 -2.2 0.086 10760
 10762 3 23.37 110.58 -2.13 0.089 10761
 10763 3 23.24 110.49 -2.09 0.086 10762
 10764 3 26.45 110.48 -3.2 0.121 10698
 10765 3 26.41 110.48 -3.36 0.156 10764
 10766 3 26.32 110.48 -3.57 0.111 10765
 10767 3 26.2 110.39 -3.77 0.127 10766
 10768 3 26.16 110.27 -3.87 0.136 10767
 10769 3 32.14 110.29 -3.57 0.066 10658
 10770 3 32.18 110.38 -3.63 0.095 10769
 10771 3 32.22 110.49 -3.7 0.116 10770
 10772 3 32.19 110.59 -3.86 0.000125 10771
 10773 3 31 110.38 -4.36 0.101 10650
 10774 3 30.91 110.29 -4.3 0.072 10773
 10775 3 30.86 110.09 -4.24 0.092 10774
 10776 3 31.39 110.09 -4.48 0.1 10648
 10777 3 31.1 101.79 -4.41 0.087 8686
 10778 3 31.01 101.88 -4.37 0.073 10777
 10779 3 30.89 101.88 -4.33 0.117 10778
 10780 3 30.78 101.88 -4.21 0.092 10779
 10781 3 30.64 102.09 -4.14 0.107 10780
 10782 3 30.54 102.18 -4.12 0.132 10781
 10783 3 30.5 102.29 -4.12 0.137 10782
 10784 3 31.76 100.79 -3.46 0.414 8680
 10785 3 31.91 100.79 -3.48 0.349 10784
 10786 3 32.42 100.29 -3.44 0.1 10785
 10787 3 32.47 100.09 -3.44 0.111 10786
 10788 3 32.54 99.99 -3.44 0.14 10787
 10789 3 32.67 99.9 -3.37 0.095 10788
 10790 3 32.71 99.74 -3.47 0.099 10789
 10791 3 32.78 99.71 -3.64 0.105 10790
 10792 3 32.82 99.76 -3.76 0.136 10791
 10793 3 33.04 99.62 -3.78 0.104 10792
 10794 3 33.25 99.56 -3.78 0.094 10793
 10795 3 33.52 99.5 -3.82 0.102 10794
 10796 3 33.71 99.5 -3.8 0.127 10795
 10797 3 33.82 99.58 -3.8 0.162 10796
 10798 3 33.93 99.41 -3.59 0.083 10797
 10799 3 34 99.36 -3.47 0.083 10798
 10800 3 34.03 99.33 -3.36 0.129 10799
 10801 3 34.03 99.13 -3.24 0.083 10800
 10802 3 33.92 99.03 -3.22 0.084 10801
 10803 3 33.81 98.92 -3.16 0.104 10802
 10804 3 33.77 98.8 -3.09 0.147 10803
 10805 3 33.71 98.72 -3.05 0.196 10804
 10806 3 33.53 98.97 -2.91 0.065 10805
 10807 3 33.45 99.02 -2.84 0.067 10806
 10808 3 33.92 98.36 -3.07 0.083 10805
 10809 3 34.07 98.27 -3.02 0.098 10808
 10810 3 34.2 98.24 -2.96 0.114 10809
 10811 3 34.35 98.22 -2.94 0.131 10810
 10812 3 34.42 98.28 -2.85 0.18 10811
 10813 3 34.74 98.22 -2.94 0.079 10812
 10814 3 34.88 98.22 -2.9 0.142 10813
 10815 3 34.99 98.16 -2.83 0.142 10814
 10816 3 35.13 98.13 -2.69 0.054 10815
 10817 3 35.2 98.02 -2.69 0.086 10816
 10818 3 35.22 97.92 -2.6 0.07 10817
 10819 3 35.28 97.78 -2.54 0.091 10818
 10820 3 35.39 97.63 -2.35 0.097 10819
 10821 3 35.42 97.52 -2.31 0.082 10820
 10822 3 35.52 97.44 -2.34 0.037 10821
 10823 3 35.63 97.42 -2.34 0.052 10822
 10824 3 34.1 98.27 -2.65 0.107 10812
 10825 3 34 98.1 -2.64 0.115 10824
 10826 3 33.89 97.97 -2.64 0.138 10825
 10827 3 33.78 97.88 -2.64 0.129 10826
 10828 3 33.75 97.75 -2.61 0.093 10827
 10829 3 33.64 97.67 -2.51 0.106 10828
 10830 3 33.63 97.61 -2.43 0.076 10829
 10831 3 33.71 97.5 -2.3 0.108 10830
 10832 3 33.85 97.47 -2.18 0.098 10831
 10833 3 34.05 97.55 -2.04 0.075 10832
 10834 3 34.19 97.63 -1.94 0.082 10833
 10835 3 34.31 97.63 -1.86 0.082 10834
 10836 3 34.37 97.66 -1.75 0.072 10835
 10837 3 34.45 97.72 -1.66 0.066 10836
 10838 3 34.55 97.77 -1.54 0.105 10837
 10839 3 34.6 97.86 -1.47 0.081 10838
 10840 3 33.92 99.82 -3.82 0.213 10797
 10841 3 34.14 99.64 -3.92 0.148 10840
 10842 3 34.29 99.55 -4.13 0.067 10841
 10843 3 34.53 99.75 -4.08 0.115 10842
 10844 3 34.67 99.89 -4.07 0.088 10843
 10845 3 34.89 99.97 -4.21 0.062 10844
 10846 3 35 99.97 -4.29 0.062 10845
 10847 3 35.14 100 -4.34 0.103 10846
 10848 3 35.22 100.1 -4.43 0.089 10847
 10849 3 35.31 100.19 -4.49 0.104 10848
 10850 3 35.43 100.3 -4.59 0.109 10849
 10851 3 35.57 100.39 -4.59 0.159 10850
 10852 3 35.67 100.39 -4.63 0.205 10851
 10853 3 35.82 100.5 -4.72 0.071 10852
 10854 3 31.92 101.09 -3.44 0.22 10785
 10855 3 32.21 101.09 -3.4 0.158 10854
 10856 3 32.41 101.18 -3.35 0.162 10855
 10857 3 32.56 101.18 -3.29 0.179 10856
 10858 3 32.74 101.18 -3.15 0.18 10857
 10859 3 32.92 101.29 -2.97 0.219 10858
 10860 3 33.02 101.3 -2.89 0.25 10859
 10861 3 33.17 101.3 -2.86 0.262 10860
 10862 3 33.28 101.39 -2.82 0.249 10861
 10863 3 33.44 101.39 -2.68 0.215 10862
 10864 3 33.66 101.3 -2.47 0.205 10863
 10865 3 33.88 101.3 -2.3 0.206 10864
 10866 3 33.9 101.3 -2.01 0.08 10865
 10867 3 33.87 101.3 -1.87 0.115 10866
 10868 3 33.79 101.19 -1.78 0.112 10867
 10869 3 33.7 101.1 -1.72 0.107 10868
 10870 3 33.76 100.89 -1.65 0.08 10869
 10871 3 33.8 100.89 -1.55 0.064 10870
 10872 3 33.83 100.8 -1.45 0.064 10871
 10873 3 33.83 100.69 -1.34 0.096 10872
 10874 3 33.83 100.5 -1.26 0.126 10873
 10875 3 33.77 100.39 -1.12 0.128 10874
 10876 3 33.84 100.3 -0.97 0.105 10875
 10877 3 33.84 100.19 -0.9 0.133 10876
 10878 3 33.52 100.3 -1.03 0.099 10877
 10879 3 33.45 100.39 -1.1 0.061 10878
 10880 3 33.83 100 -0.67 0.083 10877
 10881 3 34.03 101.39 -2.32 0.19 10865
 10882 3 34.17 101.3 -2.36 0.212 10881
 10883 3 34.31 101.39 -2.32 0.242 10882
 10884 3 34.45 101.39 -2.22 0.239 10883
 10885 3 34.63 101.5 -2.17 0.242 10884
 10886 3 34.82 101.5 -2.13 0.213 10885
 10887 3 34.98 101.5 -2.04 0.183 10886
 10888 3 35.12 101.5 -2.02 0.194 10887
 10889 3 35.26 101.6 -1.96 0.197 10888
 10890 3 35.44 101.69 -1.96 0.246 10889
 10891 3 35.69 102 -1.9 0.302 10890
 10892 3 36.05 102.39 -1.92 0.425 10891
 10893 3 35.97 102.5 -1.88 0.349 10892
 10894 3 35.86 102.5 -1.78 0.27 10893
 10895 3 35.72 102.6 -1.59 0.166 10894
 10896 3 35.62 102.69 -1.53 0.169 10895
 10897 3 35.45 102.69 -1.43 0.154 10896
 10898 3 35.22 102.39 -0.9 0.363 10897
 10899 3 34.68 102.5 -0.39 0.121 10898
 10900 3 34.64 102.6 -0.27 0.15 10899
 10901 3 34.54 102.69 -0.17 0.145 10900
 10902 3 34.42 102.8 -0.01 0.173 10901
 10903 3 34.32 102.8 0.06 0.156 10902
 10904 3 34.33 102.89 0.21 0.129 10903
 10905 3 34.35 103 0.31 0.146 10904
 10906 3 34.42 103.1 0.48 0.14 10905
 10907 3 34.49 103.1 0.62 0.108 10906
 10908 3 34.57 103.19 0.76 0.147 10907
 10909 3 34.67 103.19 0.89 0.151 10908
 10910 3 34.77 103.3 1.01 0.16 10909
 10911 3 34.78 103.39 1.17 0.158 10910
 10912 3 34.88 103.39 1.37 0.201 10911
 10913 3 34.84 103.5 1.52 0.194 10912
 10914 3 34.87 103.6 1.71 0.158 10913
 10915 3 34.91 103.69 1.89 0.161 10914
 10916 3 34.98 103.7 2.01 0.2 10915
 10917 3 34.95 103.81 2.17 0.212 10916
 10918 3 34.94 103.51 2.48 0.095 10917
 10919 3 35.17 103.4 2.61 0.115 10918
 10920 3 35.3 103.31 2.69 0.11 10919
 10921 3 35.4 103.4 2.73 0.000125 10920
 10922 3 34.99 104.01 2.25 0.16 10917
 10923 3 35.06 104.2 2.36 0.164 10922
 10924 3 35.13 104.31 2.46 0.15 10923
 10925 3 35.2 104.51 2.5 0.146 10924
 10926 3 35.29 104.61 2.58 0.193 10925
 10927 3 35.35 104.7 2.69 0.172 10926
 10928 3 35.46 104.81 2.83 0.125 10927
 10929 3 35.58 104.9 2.96 0.157 10928
 10930 3 35.65 104.9 3.11 0.142 10929
 10931 3 35.72 104.9 3.25 0.139 10930
 10932 3 35.79 104.9 3.36 0.215 10931
 10933 3 35.84 104.9 3.48 0.313 10932
 10934 3 35.96 104.9 3.54 0.381 10933
 10935 3 36.43 104.9 3.19 0.114 10934
 10936 3 36.51 105.01 3.15 0.094 10935
 10937 3 36.58 105.2 3.08 0.068 10936
 10938 3 36.72 105.31 2.99 0.116 10937
 10939 3 36.78 105.4 2.91 0.096 10938
 10940 3 36.84 105.61 2.85 0.089 10939
 10941 3 37 105.7 2.78 0.093 10940
 10942 3 37.15 105.7 2.68 0.093 10941
 10943 3 37.21 105.9 2.68 0.087 10942
 10944 3 37.26 106.01 2.66 0.07 10943
 10945 3 37.37 106.11 2.62 0.098 10944
 10946 3 37.4 106.2 2.57 0.051 10945
 10947 3 37.44 106.31 2.47 0.074 10946
 10948 3 37.46 106.31 2.35 0.081 10947
 10949 3 37.46 106.4 2.28 0.069 10948
 10950 3 37.44 106.51 2.3 0.117 10949
 10951 3 37.47 106.61 2.35 0.134 10950
 10952 3 37.51 106.7 2.55 0.194 10951
 10953 3 37.47 106.9 2.53 0.132 10952
 10954 3 37.54 107.2 2.55 0.106 10953
 10955 3 37.55 107.4 2.39 0.129 10954
 10956 3 37.55 107.51 2.32 0.132 10955
 10957 3 37.58 107.7 2.3 0.106 10956
 10958 3 37.58 107.9 2.35 0.105 10957
 10959 3 37.58 108.01 2.39 0.126 10958
 10960 3 37.54 108.11 2.43 0.117 10959
 10961 3 37.39 108.2 2.39 0.081 10960
 10962 3 37.15 108.2 2.32 0.054 10961
 10963 3 37.08 108.31 2.23 0.11 10962
 10964 3 36.96 108.4 2.13 0.115 10963
 10965 3 35.73 105.01 3.9 0.292 10934
 10966 3 35.68 105.01 4.04 0.313 10965
 10967 3 35.64 105.01 4.2 0.325 10966
 10968 3 35.57 105.01 4.35 0.325 10967
 10969 3 35.5 105.01 4.47 0.37 10968
 10970 3 35.5 104.81 4.67 0.291 10969
 10971 3 35.56 104.7 4.84 0.294 10970
 10972 3 35.6 104.61 5.04 0.343 10971
 10973 3 36.1 104.4 4.78 0.081 10972
 10974 3 36.24 104.31 4.68 0.095 10973
 10975 3 36.4 104.31 4.58 0.115 10974
 10976 3 36.58 104.51 4.71 0.122 10975
 10977 3 36.67 104.51 4.79 0.117 10976
 10978 3 36.54 104.11 4.3 0.099 10975
 10979 3 36.58 103.9 4.25 0.123 10978
 10980 3 36.79 103.9 4.26 0.113 10979
 10981 3 36.94 103.9 4.33 0.186 10980
 10982 3 37.08 103.81 4.4 0.27 10981
 10983 3 37.22 103.81 4.43 0.255 10982
 10984 3 37.36 103.7 4.51 0.21 10983
 10985 3 37.44 103.61 4.47 0.121 10984
 10986 3 37.54 103.51 4.55 0.052 10985
 10987 3 37.65 103.52 4.58 0.076 10986
 10988 3 37.73 103.41 4.6 0.074 10987
 10989 3 37.82 103.32 4.67 0.054 10988
 10990 3 35.32 104.51 5.35 0.305 10972
 10991 3 35.2 104.4 5.51 0.256 10990
 10992 3 35.06 104.31 5.63 0.225 10991
 10993 3 34.86 104.2 5.69 0.193 10992
 10994 3 34.71 104.11 5.73 0.139 10993
 10995 3 34.49 104.11 5.83 0.114 10994
 10996 3 34.32 104.01 5.91 0.147 10995
 10997 3 34.08 104.01 6.04 0.142 10996
 10998 3 33.86 104.01 6.07 0.099 10997
 10999 3 33.71 104.01 6.11 0.079 10998
 11000 3 33.5 103.92 6.23 0.078 10999
 11001 3 33.39 103.92 6.31 0.111 11000
 11002 3 33.28 103.8 6.41 0.094 11001
 11003 3 33.17 103.71 6.49 0.131 11002
 11004 3 33.06 103.71 6.53 0.118 11003
 11005 3 32.99 103.5 6.6 0.11 11004
 11006 3 33.03 103.41 6.73 0.135 11005
 11007 3 33.01 103.41 6.85 0.153 11006
 11008 3 32.81 103.5 6.91 0.078 11007
 11009 3 32.63 103.61 7.05 0.165 11008
 11010 3 32.63 103.5 7.24 0.146 11009
 11011 3 32.64 103.41 7.35 0.067 11010
 11012 3 32.51 103.71 6.74 0.079 11009
 11013 3 32.39 103.71 6.8 0.000125 11012
 11014 3 35.32 105.51 4.47 0.101 10969
 11015 3 35.15 105.61 4.5 0.084 11014
 11016 3 34.95 105.61 4.52 0.104 11015
 11017 3 34.83 105.7 4.58 0.118 11016
 11018 3 34.53 105.51 4.58 0.125 11017
 11019 3 34.4 105.51 4.65 0.091 11018
 11020 3 34.31 105.61 4.73 0.129 11019
 11021 3 34.13 105.61 4.81 0.155 11020
 11022 3 34.02 105.7 4.87 0.143 11021
 11023 3 33.88 105.72 4.96 0.106 11022
 11024 3 33.78 105.8 5.09 0.132 11023
 11025 3 33.6 105.71 5.16 0.153 11024
 11026 3 33.5 105.8 5.2 0.122 11025
 11027 3 33.38 105.91 5.37 0.119 11026
 11028 3 33.2 105.91 5.48 0.141 11027
 11029 3 33.06 105.91 5.64 0.21 11028
 11030 3 32.96 106 5.72 0.213 11029
 11031 3 32.81 106.11 5.72 0.188 11030
 11032 3 32.7 106.21 5.78 0.187 11031
 11033 3 32.56 106.21 5.87 0.194 11032
 11034 3 32.42 106.21 5.98 0.165 11033
 11035 3 32.26 106.21 6.03 0.161 11034
 11036 3 32.07 106.11 6.15 0.144 11035
 11037 3 31.87 106 6.18 0.184 11036
 11038 3 31.73 106 6.22 0.197 11037
 11039 3 31.56 106 6.32 0.133 11038
 11040 3 31.42 105.8 6.4 0.097 11039
 11041 3 31.27 105.71 6.47 0.131 11040
 11042 3 31.15 105.71 6.43 0.094 11041
 11043 3 31.04 105.61 6.32 0.118 11042
 11044 3 30.88 105.61 6.21 0.137 11043
 11045 3 30.74 105.5 6.07 0.079 11044
 11046 3 30.59 105.41 6.01 0.128 11045
 11047 3 30.45 105.41 6 0.138 11046
 11048 3 30.29 105.41 5.99 0.105 11047
 11049 3 30.11 105.41 5.99 0.152 11048
 11050 3 30.04 105.3 5.96 0.132 11049
 11051 3 29.93 105.1 5.93 0.119 11050
 11052 3 29.77 105.1 5.95 0.118 11051
 11053 3 29.59 104.99 5.92 0.109 11052
 11054 3 29.49 104.9 5.85 0.123 11053
 11055 3 29.27 104.9 5.79 0.117 11054
 11056 3 29.1 104.79 5.72 0.118 11055
 11057 3 28.94 104.7 5.73 0.106 11056
 11058 3 28.66 104.6 5.77 0.123 11057
 11059 3 28.46 104.49 5.75 0.122 11058
 11060 3 28.3 104.49 5.88 0.108 11059
 11061 3 28.22 104.49 6.01 0.116 11060
 11062 3 28.02 104.6 6.05 0.145 11061
 11063 3 27.79 104.6 5.97 0.141 11062
 11064 3 27.57 104.6 5.91 0.108 11063
 11065 3 27.42 104.71 5.93 0.097 11064
 11066 3 27.25 104.71 5.92 0.071 11065
 11067 3 27.08 104.81 5.95 0.08 11066
 11068 3 26.95 104.71 5.96 0.102 11067
 11069 3 26.81 104.71 5.96 0.062 11068
 11070 3 26.65 104.6 5.95 0.096 11069
 11071 3 26.55 104.6 5.91 0.087 11070
 11072 3 26.42 104.6 6 0.158 11071
 11073 3 26.08 104.5 6.08 0.084 11072
 11074 3 25.95 104.5 6.12 0.107 11073
 11075 3 25.77 104.39 6.15 0.09 11074
 11076 3 25.59 104.39 6.24 0.112 11075
 11077 3 25.4 104.39 6.29 0.102 11076
 11078 3 25.29 104.39 6.28 0.1 11077
 11079 3 28.17 104.7 6.2 0.055 11062
 11080 3 28.18 104.79 6.3 0.066 11079
 11081 3 34.97 105.9 4.78 0.053 11017
 11082 3 35.11 106.11 4.86 0.07 11081
 11083 3 35.09 102.3 -1 0.317 11082
 11084 3 34.97 102.19 -1.01 0.298 11083
 11085 3 34.68 102 -0.81 0.121 11084
 11086 3 34.65 102.1 -0.74 0.096 11085
 11087 3 34.5 101.8 -0.7 0.094 11085
 11088 3 35.47 102.5 -0.81 0.234 10898
 11089 3 35.58 102.69 -0.69 0.226 11088
 11090 3 35.62 102.8 -0.63 0.258 11089
 11091 3 35.75 102.8 -0.52 0.439 11090
 11092 3 36.01 103.01 -0.47 0.445 11091
 11093 3 36.11 102.9 -0.34 0.556 11092
 11094 3 36.07 102.81 -0.11 0.632 11093
 11095 3 36.1 102.81 0.02 0.731 11094
 11096 3 36.19 102.7 0.14 0.772 11095
 11097 3 36.28 102.7 0.26 0.758 11096
 11098 3 36.23 102.7 0.41 0.777 11097
 11099 3 36.32 102.51 0.5 0.771 11098
 11100 3 36.44 102.2 0.6 0.619 11099
 11101 3 36.38 102.01 0.74 0.504 11100
 11102 3 36.07 101.31 0.77 0.202 11101
 11103 3 35.97 101.2 0.9 0.251 11102
 11104 3 35.9 101.01 0.98 0.256 11103
 11105 3 35.76 100.81 1.03 0.149 11104
 11106 3 35.69 100.61 1.12 0.131 11105
 11107 3 35.74 100.51 1.2 0.141 11106
 11108 3 35.71 100.31 1.23 0.198 11107
 11109 3 35.61 100.2 1.22 0.232 11108
 11110 3 35.47 99.97 1.29 0.2 11109
 11111 3 35.29 99.86 1.3 0.153 11110
 11112 3 35.25 99.76 1.28 0.131 11111
 11113 3 35.18 99.62 1.23 0.135 11112
 11114 3 35.01 99.5 1.19 0.141 11113
 11115 3 34.9 99.32 1.15 0.193 11114
 11116 3 34.83 99.13 1.13 0.236 11115
 11117 3 34.72 98.99 1.12 0.268 11116
 11118 3 34.54 99.22 0.68 0.24 11117
 11119 3 34.47 99.19 0.55 0.275 11118
 11120 3 34.14 99.27 0.61 0.099 11119
 11121 3 34 99.36 0.64 0.129 11120
 11122 3 33.86 99.41 0.68 0.000125 11121
 11123 3 34.61 98.58 1.25 0.193 11117
 11124 3 34.57 98.33 1.18 0.147 11123
 11125 3 34.57 98.13 1.13 0.142 11124
 11126 3 34.51 97.91 1.06 0.165 11125
 11127 3 34.48 97.74 1.03 0.182 11126
 11128 3 34.48 97.61 1.06 0.249 11127
 11129 3 34.53 97.58 1.15 0.348 11128
 11130 3 34.54 97.53 1.24 0.461 11129
 11131 3 34.61 97.46 1.29 0.53 11130
 11132 3 34.65 97.38 1.41 0.631 11131
 11133 3 34.64 97.27 1.51 0.668 11132
 11134 3 34.68 97.19 1.57 0.693 11133
 11135 3 34.71 97.14 1.71 0.712 11134
 11136 3 34.67 97.1 1.88 0.699 11135
 11137 3 34.68 96.92 1.91 0.605 11136
 11138 3 34.6 96.74 1.88 0.506 11137
 11139 3 34.09 96.25 1.65 0.097 11138
 11140 3 34.13 96.05 1.61 0.118 11139
 11141 3 34.12 95.86 1.64 0.141 11140
 11142 3 34.18 95.78 1.73 0.000125 11141
 11143 3 34.68 96.75 1.99 0.306 11138
 11144 3 34.42 96.6 2.17 0.163 11143
 11145 3 34.29 96.5 2.25 0.201 11144
 11146 3 34.22 96.42 2.36 0.233 11145
 11147 3 34.17 96.41 2.52 0.177 11146
 11148 3 34.08 96.47 2.73 0.107 11147
 11149 3 33.97 96.46 2.88 0.154 11148
 11150 3 33.85 96.38 2.98 0.152 11149
 11151 3 33.74 96.28 3.09 0.203 11150
 11152 3 36.04 103.31 -1.13 0.107 11093
 11153 3 36.01 103.2 -1.25 0.099 11152
 11154 3 36.33 102.81 -1.87 0.385 10892
 11155 3 36.48 102.9 -1.89 0.423 11154
 11156 3 36.65 102.9 -1.99 0.416 11155
 11157 3 36.75 103.11 -2.01 0.419 11156
 11158 3 36.95 103.11 -2.14 0.368 11157
 11159 3 37.08 103.2 -2.12 0.353 11158
 11160 3 37.19 103.2 -2.18 0.371 11159
 11161 3 36.97 103.61 -1.93 0.089 11160
 11162 3 37.09 103.81 -1.91 0.085 11161
 11163 3 37.25 103.9 -1.89 0.11 11162
 11164 3 37.37 104.01 -1.99 0.14 11163
 11165 3 37.47 104.01 -2.05 0.159 11164
 11166 3 37.62 104.11 -1.93 0.129 11165
 11167 3 37.75 104.2 -1.91 0.213 11166
 11168 3 37.87 104.2 -1.83 0.272 11167
 11169 3 38.04 104.29 -1.83 0.254 11168
 11170 3 38.19 104.39 -1.71 0.271 11169
 11171 3 38.22 104.5 -1.51 0.273 11170
 11172 3 38.33 104.59 -1.48 0.317 11171
 11173 3 38.76 104.59 -1.52 0.194 11172
 11174 3 39.01 104.59 -1.51 0.127 11173
 11175 3 39.22 104.59 -1.47 0.17 11174
 11176 3 39.35 104.59 -1.41 0.202 11175
 11177 3 39.51 104.79 -1.39 0.179 11176
 11178 3 39.81 104.8 -1.27 0.147 11177
 11179 3 39.93 104.8 -1.13 0.087 11178
 11180 3 40.07 104.8 -1.04 0.129 11179
 11181 3 40.12 104.9 -0.98 0.106 11180
 11182 3 40.29 104.9 -0.81 0.122 11181
 11183 3 40.43 105.01 -0.7 0.165 11182
 11184 3 40.5 105.1 -0.57 0.193 11183
 11185 3 40.67 105.1 -0.53 0.213 11184
 11186 3 40.71 105.01 -0.37 0.216 11185
 11187 3 40.81 105.21 -0.32 0.157 11186
 11188 3 40.92 105.3 -0.24 0.177 11187
 11189 3 41.07 105.4 -0.13 0.192 11188
 11190 3 41.14 105.51 -0.04 0.186 11189
 11191 3 41.21 105.51 0.1 0.135 11190
 11192 3 41.28 105.71 0.2 0.147 11191
 11193 3 41.38 105.8 0.35 0.178 11192
 11194 3 41.45 105.9 0.48 0.232 11193
 11195 3 41.52 106.01 0.59 0.276 11194
 11196 3 41.54 106.01 0.73 0.374 11195
 11197 3 41.48 106.1 0.84 0.493 11196
 11198 3 41.59 106.3 0.92 0.529 11197
 11199 3 41.63 106.3 1.07 0.544 11198
 11200 3 41.77 106.4 1.07 0.521 11199
 11201 3 41.3 107.01 0.76 0.167 11200
 11202 3 41.45 107.1 0.79 0.084 11201
 11203 3 41.45 107.21 0.82 0.000125 11202
 11204 3 41.05 107.01 0.65 0.086 11201
 11205 3 40.91 107.21 0.59 0.099 11204
 11206 3 40.76 107.21 0.59 0.142 11205
 11207 3 40.7 107.3 0.52 0.128 11206
 11208 3 40.83 107.51 0.5 0.137 11207
 11209 3 40.85 107.71 0.46 0.137 11208
 11210 3 40.95 107.8 0.45 0.118 11209
 11211 3 41.09 107.9 0.35 0.125 11210
 11212 3 41.2 107.8 0.12 0.095 11211
 11213 3 41.24 108.01 0.01 0.089 11212
 11214 3 41.29 108.1 -0.01 0.143 11213
 11215 3 41.34 108.3 -0.01 0.16 11214
 11216 3 41.52 108.3 -0.11 0.119 11215
 11217 3 41.69 108.21 -0.25 0.145 11216
 11218 3 41.92 108.1 -0.39 0.109 11217
 11219 3 42.09 108.01 -0.42 0.117 11218
 11220 3 42.31 108.01 -0.48 0.135 11219
 11221 3 42.42 108.01 -0.51 0.132 11220
 11222 3 42.48 107.9 -0.54 0.1 11221
 11223 3 42.74 107.9 -0.6 0.102 11222
 11224 3 42.91 108.01 -0.6 0.111 11223
 11225 3 43.11 108.02 -0.64 0.138 11224
 11226 3 43.31 108.02 -0.64 0.104 11225
 11227 3 43.52 107.81 -0.63 0.114 11226
 11228 3 43.71 107.72 -0.63 0.105 11227
 11229 3 43.84 107.61 -0.52 0.11 11228
 11230 3 44.03 107.41 -0.51 0.07 11229
 11231 3 44.11 107.31 -0.44 0.142 11230
 11232 3 44.32 107.52 -0.5 0.097 11231
 11233 3 44.49 107.61 -0.48 0.091 11232
 11234 3 44.63 107.72 -0.49 0.105 11233
 11235 3 44.8 107.7 -0.48 0.119 11234
 11236 3 44.98 107.7 -0.48 0.106 11235
 11237 3 45.14 107.7 -0.5 0.128 11236
 11238 3 45.38 107.61 -0.51 0.078 11237
 11239 3 45.53 107.7 -0.53 0.074 11238
 11240 3 45.66 107.61 -0.54 0.055 11239
 11241 3 45.78 107.5 -0.61 0.081 11240
 11242 3 45.89 107.5 -0.63 0.109 11241
 11243 3 46.06 107.41 -0.61 0.065 11242
 11244 3 46.17 107.41 -0.52 0.061 11243
 11245 3 46.32 107.3 -0.52 0.072 11244
 11246 3 46.45 107.41 -0.53 0.069 11245
 11247 3 46.61 107.42 -0.53 0.065 11246
 11248 3 46.71 107.31 -0.58 0.084 11247
 11249 3 46.89 107.31 -0.57 0.049 11248
 11250 3 47.03 107.21 -0.6 0.098 11249
 11251 3 47.13 107.31 -0.58 0.043 11250
 11252 3 44.06 107.31 -0.3 0.067 11231
 11253 3 44 107.31 -0.19 0.12 11252
 11254 3 43.92 107.31 -0.06 0.108 11253
 11255 3 41.19 108.4 0.01 0.097 11215
 11256 3 41.09 108.51 0.02 0.17 11255
 11257 3 41.2 108.71 0.04 0.083 11256
 11258 3 41.27 108.9 0 0.071 11257
 11259 3 40.76 108.51 0 0.108 11256
 11260 3 40.59 108.51 -0.01 0.099 11259
 11261 3 40.48 108.6 0 0.000125 11260
 11262 3 40.52 107.01 0.37 0.056 11207
 11263 3 40.47 107.01 0.23 0.106 11262
 11264 3 41.92 106.3 1.15 0.341 11200
 11265 3 42.2 106.21 1.33 0.252 11264
 11266 3 42.37 105.91 1.34 0.114 11265
 11267 3 42.42 105.91 1.5 0.119 11266
 11268 3 42.52 105.91 1.61 0.144 11267
 11269 3 42.67 105.81 1.73 0.167 11268
 11270 3 42.74 105.81 1.86 0.233 11269
 11271 3 42.8 105.81 1.99 0.295 11270
 11272 3 42.88 105.81 2.11 0.329 11271
 11273 3 43.05 105.81 2.23 0.289 11272
 11274 3 43.26 105.72 2.32 0.223 11273
 11275 3 43.51 105.72 2.38 0.245 11274
 11276 3 43.72 105.61 2.45 0.246 11275
 11277 3 43.83 105.61 2.53 0.269 11276
 11278 3 44.01 105.61 2.59 0.325 11277
 11279 3 44.15 105.52 2.59 0.371 11278
 11280 3 44.32 105.52 2.66 0.337 11279
 11281 3 44.44 105.52 2.78 0.285 11280
 11282 3 44.65 105.52 2.82 0.172 11281
 11283 3 44.75 105.52 2.9 0.149 11282
 11284 3 44.93 105.61 3 0.146 11283
 11285 3 45.08 105.72 3.08 0.182 11284
 11286 3 45.18 105.72 3.12 0.194 11285
 11287 3 45.36 105.82 3.06 0.2 11286
 11288 3 45.54 105.92 3.19 0.21 11287
 11289 3 45.83 105.92 3.17 0.191 11288
 11290 3 45.87 106.03 3.25 0.22 11289
 11291 3 45.96 106.12 3.39 0.249 11290
 11292 3 45.94 106.12 3.5 0.288 11291
 11293 3 46 106.32 3.54 0.198 11292
 11294 3 46.07 106.53 3.71 0.24 11293
 11295 3 46.07 106.62 3.83 0.351 11294
 11296 3 45.89 106.92 3.52 0.117 11295
 11297 3 45.85 107.12 3.54 0.126 11296
 11298 3 45.79 107.23 3.5 0.133 11297
 11299 3 45.7 107.42 3.4 0.121 11298
 11300 3 45.64 107.62 3.4 0.124 11299
 11301 3 45.65 107.82 3.27 0.114 11300
 11302 3 45.57 107.92 3.19 0.082 11301
 11303 3 45.53 108.03 3.08 0.108 11302
 11304 3 45.5 108.12 2.96 0.145 11303
 11305 3 45.54 108.23 2.85 0.141 11304
 11306 3 45.62 108.23 2.71 0.127 11305
 11307 3 45.71 108.32 2.67 0.186 11306
 11308 3 45.82 108.32 2.85 0.13 11307
 11309 3 45.89 108.32 2.94 0.06 11308
 11310 3 45.73 108.42 2.5 0.125 11307
 11311 3 45.83 108.53 2.44 0.119 11310
 11312 3 46.05 108.62 2.42 0.135 11311
 11313 3 46.19 108.71 2.39 0.144 11312
 11314 3 46.33 108.71 2.27 0.156 11313
 11315 3 46.58 108.71 2.27 0.141 11314
 11316 3 46.68 108.71 2.15 0.141 11315
 11317 3 46.75 108.81 2.04 0.171 11316
 11318 3 46.76 108.81 1.87 0.129 11317
 11319 3 46.87 108.81 1.69 0.16 11318
 11320 3 46.97 108.81 1.59 0.19 11319
 11321 3 47.04 108.81 1.39 0.154 11320
 11322 3 47.29 109.12 1.14 0.144 11321
 11323 3 47.37 109.21 1.05 0.144 11322
 11324 3 47.47 109.31 0.93 0.151 11323
 11325 3 47.54 109.31 0.85 0.157 11324
 11326 3 47.62 109.31 0.77 0.159 11325
 11327 3 47.74 109.31 0.63 0.121 11326
 11328 3 47.95 109.42 0.43 0.129 11327
 11329 3 48.08 109.42 0.27 0.124 11328
 11330 3 48.12 109.51 0.14 0.111 11329
 11331 3 48.23 109.51 0.08 0.12 11330
 11332 3 48.37 109.62 0.06 0.105 11331
 11333 3 48.52 109.71 0 0.104 11332
 11334 3 48.59 109.62 -0.07 0.13 11333
 11335 3 48.73 109.62 -0.18 0.126 11334
 11336 3 48.87 109.62 -0.33 0.138 11335
 11337 3 48.98 109.62 -0.44 0.134 11336
 11338 3 49.09 109.71 -0.6 0.13 11337
 11339 3 49.17 109.81 -0.74 0.112 11338
 11340 3 49.22 109.92 -0.91 0.173 11339
 11341 3 49.23 110.21 -0.98 0.264 11340
 11342 3 49.27 110.42 -1.06 0.275 11341
 11343 3 49.37 110.62 -1.1 0.302 11342
 11344 3 49.44 110.71 -1.12 0.297 11343
 11345 3 49.67 110.81 -1.2 0.257 11344
 11346 3 49.76 110.92 -1.3 0.222 11345
 11347 3 49.95 111.01 -1.39 0.17 11346
 11348 3 50.09 111.12 -1.45 0.149 11347
 11349 3 50.33 111.31 -1.49 0.095 11348
 11350 3 50.41 111.31 -1.59 0.12 11349
 11351 3 50.45 111.43 -1.61 0.143 11350
 11352 3 50.73 111.52 -1.6 0.132 11351
 11353 3 50.84 111.62 -1.62 0.104 11352
 11354 3 50.94 111.71 -1.65 0.087 11353
 11355 3 51.02 111.82 -1.62 0.106 11354
 11356 3 51.2 111.82 -1.61 0.13 11355
 11357 3 51.27 111.91 -1.63 0.098 11356
 11358 3 51.45 112.02 -1.65 0.134 11357
 11359 3 51.55 112.02 -1.68 0.162 11358
 11360 3 51.7 112.12 -1.69 0.158 11359
 11361 3 51.9 112.12 -1.77 0.187 11360
 11362 3 52.02 112.21 -1.87 0.202 11361
 11363 3 52.16 112.32 -1.98 0.135 11362
 11364 3 52.27 112.32 -2.03 0.127 11363
 11365 3 52.55 112.32 -2.11 0.123 11364
 11366 3 52.73 112.32 -2.17 0.125 11365
 11367 3 52.95 112.41 -2.23 0.142 11366
 11368 3 53.14 112.41 -2.28 0.126 11367
 11369 3 53.3 112.52 -2.25 0.099 11368
 11370 3 53.47 112.62 -2.23 0.127 11369
 11371 3 53.65 112.62 -2.25 0.151 11370
 11372 3 53.84 112.52 -2.24 0.117 11371
 11373 3 54.04 112.62 -2.24 0.123 11372
 11374 3 54.23 112.63 -2.22 0.091 11373
 11375 3 54.38 112.63 -2.24 0.12 11374
 11376 3 54.62 112.63 -2.18 0.094 11375
 11377 3 54.77 112.72 -2.14 0.08 11376
 11378 3 54.91 112.72 -2.14 0.146 11377
 11379 3 55.09 112.72 -2.14 0.129 11378
 11380 3 55.26 112.72 -2.18 0.104 11379
 11381 3 55.44 112.72 -2.17 0.126 11380
 11382 3 55.66 112.83 -2.09 0.192 11381
 11383 3 55.81 113.13 -2.26 0.079 11382
 11384 3 55.98 113.13 -2.23 0.116 11383
 11385 3 56.17 113.13 -2.3 0.122 11384
 11386 3 56.41 113.13 -2.36 0.124 11385
 11387 3 56.52 113.22 -2.38 0.139 11386
 11388 3 56.7 113.22 -2.48 0.133 11387
 11389 3 56.95 113.22 -2.5 0.099 11388
 11390 3 57.12 113.11 -2.52 0.111 11389
 11391 3 55.81 112.72 -1.9 0.121 11382
 11392 3 55.98 112.63 -1.84 0.122 11391
 11393 3 56.12 112.63 -1.76 0.091 11392
 11394 3 56.23 112.53 -1.76 0.094 11393
 11395 3 56.34 112.42 -1.72 0.142 11394
 11396 3 56.58 112.42 -1.61 0.091 11395
 11397 3 56.73 112.33 -1.53 0.21 11396
 11398 3 56.81 112.22 -1.47 0.224 11397
 11399 3 56.88 112.22 -1.37 0.163 11398
 11400 3 57.05 112.13 -1.41 0.094 11399
 11401 3 57.29 112.11 -1.37 0.102 11400
 11402 3 57.41 112.22 -1.27 0.072 11401
 11403 3 57.45 112.23 -1.17 0.077 11402
 11404 3 57.6 112.23 -1.08 0.087 11403
 11405 3 57.73 112.12 -0.87 0.136 11404
 11406 3 57.71 112.12 -0.48 0.122 11405
 11407 3 57.76 112.23 -0.31 0.096 11406
 11408 3 57.84 112.32 -0.19 0.073 11407
 11409 3 57.8 112.32 -0.09 0.124 11408
 11410 3 57.78 112.23 0.05 0.092 11409
 11411 3 57.87 112.32 0.11 0.09 11410
 11412 3 57.91 112.43 0.22 0.086 11411
 11413 3 57.97 112.53 0.36 0.115 11412
 11414 3 58.04 112.62 0.42 0.08 11413
 11415 3 57.93 112.73 0.56 0.085 11414
 11416 3 57.86 112.73 0.64 0.127 11415
 11417 3 57.78 112.84 0.62 0.14 11416
 11418 3 57.72 112.93 0.56 0.157 11417
 11419 3 57.72 113.14 0.45 0.202 11418
 11420 3 57.76 113.23 0.54 0.024 11419
 11421 3 58.08 112.62 0.83 0.082 11416
 11422 3 58.17 112.53 0.99 0.114 11421
 11423 3 58.28 112.43 1.19 0.11 11422
 11424 3 58.4 112.32 1.34 0.097 11423
 11425 3 58.46 112.23 1.35 0.113 11424
 11426 3 58.6 112.12 1.43 0.114 11425
 11427 3 58.63 112.23 1.61 0.091 11426
 11428 3 58.65 112.23 1.74 0.072 11427
 11429 3 58.64 112.12 1.92 0.104 11428
 11430 3 58.6 112.12 2.05 0.12 11429
 11431 3 58.5 112.14 2.14 0.173 11430
 11432 3 58.38 111.93 2.3 0.093 11431
 11433 3 58.28 111.84 2.42 0.123 11432
 11434 3 58.22 111.73 2.44 0.1 11433
 11435 3 58.14 111.54 2.49 0.072 11434
 11436 3 58.1 111.43 2.67 0.09 11435
 11437 3 58.1 111.34 2.78 0.108 11436
 11438 3 58.1 111.23 2.94 0.104 11437
 11439 3 58.11 111.23 3.05 0.078 11438
 11440 3 58.15 111.04 3.13 0.082 11439
 11441 3 58.13 111.04 3.24 0.116 11440
 11442 3 58.17 110.93 3.36 0.087 11441
 11443 3 58.2 110.93 3.49 0.12 11442
 11444 3 58.17 110.84 3.61 0.102 11443
 11445 3 58.17 110.73 3.74 0.109 11444
 11446 3 58.26 110.64 3.89 0.117 11445
 11447 3 58.38 110.54 4 0.082 11446
 11448 3 58.45 110.43 4.1 0.077 11447
 11449 3 58.59 110.34 4.23 0.14 11448
 11450 3 58.77 110.34 4.38 0.106 11449
 11451 3 58.85 110.23 4.47 0.099 11450
 11452 3 59.03 110.14 4.42 0.099 11451
 11453 3 59.14 109.94 4.34 0.089 11452
 11454 3 59.23 109.85 4.3 0.13 11453
 11455 3 59.13 109.65 4.39 0.106 11454
 11456 3 59.17 109.55 4.47 0.093 11455
 11457 3 59.13 109.35 4.48 0.074 11456
 11458 3 59.06 109.23 4.39 0.083 11457
 11459 3 59.05 109.04 4.32 0.132 11458
 11460 3 58.98 108.84 4.24 0.166 11459
 11461 3 59.07 108.64 4.31 0.085 11460
 11462 3 59.2 108.55 4.34 0.101 11461
 11463 3 59.29 108.35 4.26 0.071 11462
 11464 3 59.33 108.24 4.18 0.088 11463
 11465 3 59.39 108.04 4.12 0.159 11464
 11466 3 59.43 107.94 4.07 0.108 11465
 11467 3 59.46 107.74 4.05 0.091 11466
 11468 3 59.43 107.54 4.09 0.103 11467
 11469 3 59.25 107.44 4.06 0.086 11468
 11470 3 59.36 107.24 4.11 0.073 11469
 11471 3 59.39 107.04 4.13 0.1 11470
 11472 3 58.9 108.84 4.1 0.124 11460
 11473 3 57.34 112.02 -1.36 0.096 11401
 11474 3 56.73 112.33 -1.27 0.017 11399
 11475 3 49.35 109.51 -0.99 0.148 11340
 11476 3 49.37 109.42 -0.92 0.186 11475
 11477 3 49.41 109.42 -1.27 0.133 11476
 11478 3 49.49 109.31 -1.42 0.146 11477
 11479 3 49.63 109.42 -1.57 0.089 11478
 11480 3 49.73 109.42 -1.67 0.102 11479
 11481 3 49.71 109.51 -1.8 0.122 11480
 11482 3 49.73 109.51 -1.94 0.097 11481
 11483 3 49.81 109.51 -2.11 0.129 11482
 11484 3 49.92 109.51 -2.36 0.141 11483
 11485 3 49.96 109.62 -2.52 0.11 11484
 11486 3 49.97 109.71 -2.67 0.077 11485
 11487 3 49.87 109.81 -2.8 0.08 11486
 11488 3 49.83 109.92 -2.92 0.071 11487
 11489 3 49.65 110.01 -2.94 0.178 11488
 11490 3 49.49 110.01 -2.96 0.145 11489
 11491 3 49.35 110.01 -2.98 0.159 11490
 11492 3 49.08 110.01 -2.84 0.078 11491
 11493 3 48.98 110.21 -2.84 0.1 11492
 11494 3 49 110.31 -2.92 0.089 11493
 11495 3 49 110.51 -3.09 0.092 11494
 11496 3 49 110.51 -3.19 0.091 11495
 11497 3 49.93 109.42 -1.64 0.066 11480
 11498 3 50.13 109.31 -1.72 0.104 11497
 11499 3 50.23 109.42 -1.83 0.082 11498
 11500 3 50.43 109.31 -1.85 0.061 11499
 11501 3 50.53 109.32 -1.91 0.105 11500
 11502 3 50.66 109.32 -2.01 0.106 11501
 11503 3 50.78 109.41 -2.14 0.09 11502
 11504 3 50.86 109.62 -2.26 0.093 11503
 11505 3 50.95 109.71 -2.29 0.037 11504
 11506 3 46.55 108.62 1.22 0.093 11321
 11507 3 46.44 108.62 1.17 0.134 11506
 11508 3 46.34 108.62 1.15 0.1 11507
 11509 3 46.12 108.81 2.15 0.081 11314
 11510 3 46.25 106.42 4.35 0.204 11295
 11511 3 46.25 106.42 4.56 0.208 11510
 11512 3 46.35 106.53 4.78 0.128 11511
 11513 3 46.43 106.53 4.91 0.143 11512
 11514 3 46.49 106.62 4.99 0.152 11513
 11515 3 46.53 106.73 5.06 0.174 11514
 11516 3 46.6 106.82 5.11 0.245 11515
 11517 3 46.66 106.92 5.19 0.304 11516
 11518 3 46.86 107.12 4.82 0.111 11517
 11519 3 46.86 107.31 4.71 0.056 11518
 11520 3 46.64 107.03 5.35 0.363 11517
 11521 3 46.74 107.12 5.4 0.436 11520
 11522 3 46.74 107.23 5.46 0.462 11521
 11523 3 46.28 107.62 5.69 0.117 11522
 11524 3 46.19 107.73 5.68 0.061 11523
 11525 3 46.84 107.23 5.49 0.375 11522
 11526 3 47.02 107.32 5.6 0.326 11525
 11527 3 47.14 107.42 5.61 0.264 11526
 11528 3 47.24 107.62 5.67 0.267 11527
 11529 3 47.3 107.71 5.74 0.276 11528
 11530 3 47.39 108.12 5.53 0.096 11529
 11531 3 47.42 108.31 5.54 0.097 11530
 11532 3 47.44 108.51 5.61 0.085 11531
 11533 3 47.42 108.62 5.67 0.069 11532
 11534 3 47.45 108.71 5.74 0.054 11533
 11535 3 47.52 108.81 5.79 0.077 11534
 11536 3 47.56 108.92 5.73 0.078 11535
 11537 3 47.66 109.01 5.81 0.123 11536
 11538 3 47.69 109.12 5.77 0.12 11537
 11539 3 47.7 109.31 5.67 0.086 11538
 11540 3 47.73 109.51 5.65 0.086 11539
 11541 3 47.75 109.62 5.65 0.126 11540
 11542 3 47.58 109.81 5.54 0.1 11541
 11543 3 47.52 109.92 5.49 0.074 11542
 11544 3 47.42 107.51 5.9 0.18 11529
 11545 3 47.45 107.51 6.07 0.126 11544
 11546 3 47.48 107.51 6.2 0.163 11545
 11547 3 47.54 107.51 6.36 0.15 11546
 11548 3 47.68 107.52 6.57 0.156 11547
 11549 3 47.76 107.43 6.7 0.158 11548
 11550 3 48.05 107.32 6.7 0.097 11549
 11551 3 48.12 107.32 6.82 0.104 11550
 11552 3 48.19 107.22 6.99 0.093 11551
 11553 3 48.3 107.02 7.09 0.12 11552
 11554 3 48.44 107.02 7.17 0.109 11553
 11555 3 48.62 107.02 7.25 0.123 11554
 11556 3 48.73 106.93 7.28 0.124 11555
 11557 3 48.91 106.82 7.29 0.081 11556
 11558 3 49.06 106.82 7.24 0.079 11557
 11559 3 49.18 106.72 7.17 0.083 11558
 11560 3 49.3 106.72 7.2 0.107 11559
 11561 3 49.43 106.63 7.25 0.134 11560
 11562 3 49.62 106.52 7.38 0.155 11561
 11563 3 49.83 106.43 7.39 0.145 11562
 11564 3 49.97 106.13 7.47 0.116 11563
 11565 3 50 106.02 7.59 0.115 11564
 11566 3 50.02 105.93 7.69 0.144 11565
 11567 3 50.05 105.82 7.75 0.149 11566
 11568 3 50.08 105.63 7.8 0.049 11567
 11569 3 47.69 107.43 6.95 0.113 11549
 11570 3 47.73 107.32 7.06 0.119 11569
 11571 3 47.81 107.32 7.23 0.164 11570
 11572 3 48.08 107.32 7.36 0.126 11571
 11573 3 48.23 107.22 7.53 0.202 11572
 11574 3 48.29 107.13 7.59 0.273 11573
 11575 3 48.33 106.93 7.5 0.179 11574
 11576 3 48.41 106.82 7.58 0.125 11575
 11577 3 48.48 106.72 7.66 0.146 11576
 11578 3 48.69 106.72 7.75 0.137 11577
 11579 3 48.43 107.43 7.84 0.18 11574
 11580 3 48.5 107.52 7.92 0.231 11579
 11581 3 48.58 107.43 8.04 0.176 11580
 11582 3 48.79 107.32 8.13 0.1 11581
 11583 3 48.92 107.43 8.22 0.136 11582
 11584 3 49.04 107.52 8.25 0.106 11583
 11585 3 49.07 107.63 8.34 0.138 11584
 11586 3 49.15 107.63 8.49 0.289 11585
 11587 3 49.22 107.72 8.58 0.345 11586
 11588 3 49.36 107.72 8.72 0.353 11587
 11589 3 49.33 107.93 8.88 0.353 11588
 11590 3 49.35 108.02 9.02 0.293 11589
 11591 3 49.47 108.22 9.14 0.28 11590
 11592 3 49.63 108.32 9.3 0.283 11591
 11593 3 49.92 108.32 9.34 0.177 11592
 11594 3 50.1 108.43 9.27 0.177 11593
 11595 3 50.21 108.53 9.42 0.183 11594
 11596 3 50.32 108.53 9.52 0.164 11595
 11597 3 50.54 108.64 9.62 0.158 11596
 11598 3 50.68 108.73 9.68 0.127 11597
 11599 3 50.75 108.83 9.76 0.164 11598
 11600 3 50.86 108.83 9.84 0.194 11599
 11601 3 51.1 108.83 9.91 0.135 11600
 11602 3 51.18 108.94 9.93 0.171 11601
 11603 3 51.3 109.03 10.01 0.193 11602
 11604 3 51.39 109.14 10.15 0.147 11603
 11605 3 51.49 109.14 10.27 0.207 11604
 11606 3 51.5 109.23 10.37 0.261 11605
 11607 3 51.45 109.14 10.68 0.165 11606
 11608 3 51.39 109.23 10.83 0.186 11607
 11609 3 51.64 109.44 10.84 0.164 11608
 11610 3 51.71 109.53 10.79 0.08 11609
 11611 3 51.2 109.14 10.99 0.126 11608
 11612 3 51.18 109.23 11.07 0.115 11611
 11613 3 51.11 109.23 11.21 0.114 11612
 11614 3 51.14 109.23 11.35 0.132 11613
 11615 3 51.16 109.23 11.51 0.148 11614
 11616 3 51.17 109.03 11.6 0.148 11615
 11617 3 51.17 108.94 11.7 0.158 11616
 11618 3 51.17 108.94 11.84 0.113 11617
 11619 3 51.14 108.83 12.07 0.132 11618
 11620 3 51.09 108.73 12.26 0.149 11619
 11621 3 51.09 108.64 12.44 0.178 11620
 11622 3 51.02 108.53 12.56 0.165 11621
 11623 3 50.91 108.53 12.68 0.118 11622
 11624 3 50.77 108.53 12.74 0.177 11623
 11625 3 50.59 108.33 12.62 0.087 11624
 11626 3 50.49 108.33 12.52 0.111 11625
 11627 3 50.38 108.14 12.45 0.081 11626
 11628 3 50.22 108.14 12.46 0.077 11627
 11629 3 50.12 108.23 12.46 0.088 11628
 11630 3 49.99 108.33 12.43 0.079 11629
 11631 3 49.98 108.33 12.27 0.099 11630
 11632 3 50.03 108.33 12.07 0.075 11631
 11633 3 50.81 108.64 12.94 0.169 11624
 11634 3 50.76 108.53 13.09 0.175 11633
 11635 3 50.73 108.44 13.34 0.146 11634
 11636 3 50.65 108.44 13.46 0.168 11635
 11637 3 50.41 108.14 13.52 0.137 11636
 11638 3 50.37 108.03 13.64 0.164 11637
 11639 3 50.41 107.94 13.76 0.123 11638
 11640 3 50.49 107.83 13.84 0.087 11639
 11641 3 50.52 107.64 14 0.07 11640
 11642 3 50.45 107.64 14.18 0.066 11641
 11643 3 50.4 107.64 14.31 0.072 11642
 11644 3 50.36 107.44 14.39 0.064 11643
 11645 3 50.29 107.25 14.39 0.06 11644
 11646 3 50.12 107.25 14.48 0.121 11645
 11647 3 49.97 107.25 14.57 0.108 11646
 11648 3 49.86 107.25 14.69 0.094 11647
 11649 3 49.72 107.34 14.75 0.092 11648
 11650 3 49.58 107.34 14.77 0.126 11649
 11651 3 49.46 107.34 14.81 0.121 11650
 11652 3 49.29 107.25 14.73 0.1 11651
 11653 3 49.16 107.14 14.68 0.056 11652
 11654 3 49.02 107.05 14.77 0.088 11653
 11655 3 50.63 108.73 13.04 0.039 11634
 11656 3 50.48 108.83 13.02 0.08 11655
 11657 3 50.34 108.83 13.07 0.083 11656
 11658 3 50.24 108.83 13.14 0.126 11657
 11659 3 50.17 108.94 13.14 0.000125 11658
 11660 3 51.65 109.14 9.86 0.089 11603
 11661 3 51.75 109.14 9.92 0.000125 11660
 11662 3 48.64 107.82 7.87 0.12 11580
 11663 3 48.72 108.02 7.79 0.121 11662
 11664 3 48.75 108.13 7.72 0.132 11663
 11665 3 48.82 108.32 7.7 0.118 11664
 11666 3 48.86 108.43 7.68 0.119 11665
 11667 3 48.97 108.63 7.71 0.074 11666
 11668 3 49.07 108.72 7.58 0.101 11667
 11669 3 49.17 108.82 7.42 0.086 11668
 11670 3 49.26 108.93 7.37 0.138 11669
 11671 3 49.39 109.13 7.34 0.123 11670
 11672 3 49.47 109.13 7.17 0.115 11671
 11673 3 49.4 109.13 7.07 0.174 11672
 11674 3 49.33 109.22 6.97 0.18 11673
 11675 3 49.31 109.32 6.78 0.066 11674
 11676 3 49.27 109.43 6.7 0.075 11675
 11677 3 49.23 109.63 6.67 0.08 11676
 11678 3 49.19 109.72 6.62 0.046 11677
 11679 3 48.93 109.22 7.08 0.118 11674
 11680 3 48.79 109.32 7.12 0.099 11679
 11681 3 48.6 109.32 7.21 0.095 11680
 11682 3 48.46 109.32 7.29 0.072 11681
 11683 3 48.35 109.22 7.5 0.188 11682
 11684 3 48.5 109.22 7.62 0.000125 11683
 11685 3 47.63 107.62 5.82 0.111 11544
 11686 3 47.74 107.62 5.86 0.085 11685
 11687 3 47.06 107.21 4.96 0.077 11525
 11688 3 47.02 107.21 4.83 0.146 11687
 11689 3 47.1 107.12 4.79 0.165 11688
 11690 3 47.21 107.01 4.77 0.000125 11689
 11691 3 45.97 105.92 3.58 0.219 11292
 11692 3 46.29 105.51 3.61 0.106 11691
 11693 3 46.48 105.42 3.57 0.095 11692
 11694 3 46.66 105.31 3.57 0.091 11693
 11695 3 46.78 105.21 3.63 0.093 11694
 11696 3 46.89 105.12 3.7 0.084 11695
 11697 3 46.96 105.12 3.8 0.101 11696
 11698 3 47.11 105.01 3.91 0.082 11697
 11699 3 47.22 104.92 4.01 0.095 11698
 11700 3 47.51 105.01 3.97 0.165 11699
 11701 3 47.61 105.01 4.09 0.221 11700
 11702 3 47.78 104.81 4.37 0.108 11701
 11703 3 47.77 104.71 4.5 0.097 11702
 11704 3 47.93 104.62 4.5 0.106 11703
 11705 3 48.1 104.62 4.58 0.119 11704
 11706 3 48.13 104.71 4.88 0.112 11705
 11707 3 48.18 104.72 4.97 0.167 11706
 11708 3 48.35 104.52 5.17 0.108 11707
 11709 3 48.39 104.43 5.29 0.093 11708
 11710 3 48.33 104.32 5.33 0.093 11709
 11711 3 48.25 104.22 5.33 0.046 11710
 11712 3 48.26 104.42 4.38 0.085 11705
 11713 3 48.33 104.31 4.33 0.091 11712
 11714 3 48.28 104.12 4.33 0.049 11713
 11715 3 47.08 104.71 4.21 0.086 11699
 11716 3 47.04 104.62 4.36 0.077 11715
 11717 3 46.9 104.51 4.41 0.074 11716
 11718 3 46 105.82 3.62 0.219 11691
 11719 3 45.76 106.53 3.21 0.134 11718
 11720 3 45.68 106.53 3.02 0.121 11719
 11721 3 45.72 106.53 2.89 0.095 11720
 11722 3 45.61 106.42 3.27 0.097 11719
 11723 3 45.58 106.32 3.27 0.08 11722
 11724 3 41.13 107.01 0.93 0.073 11264
 11725 3 41.05 107.1 0.94 0.073 11724
 11726 3 40.95 107.3 0.94 0.106 11725
 11727 3 40.91 107.4 1 0.123 11726
 11728 3 40.95 107.51 0.95 0.153 11727
 11729 3 40.95 107.71 0.98 0.199 11728
 11730 3 41.19 107.71 0.8 0.109 11729
 11731 3 41.27 107.9 0.8 0.101 11730
 11732 3 41.4 108.01 0.82 0.057 11731
 11733 3 41.52 107.9 0.82 0.156 11732
 11734 3 40.73 107.9 1.15 0.112 11729
 11735 3 40.7 108.01 1.15 0.088 11734
 11736 3 40.69 108.21 1.03 0.135 11735
 11737 3 40.66 108.3 0.93 0.172 11736
 11738 3 40.55 108.4 0.84 0.148 11737
 11739 3 40.45 108.6 0.7 0.171 11738
 11740 3 40.48 108.8 0.69 0.34 11739
 11741 3 40.34 108.9 0.65 0.356 11740
 11742 3 40.29 109.01 0.59 0.348 11741
 11743 3 40.19 109.1 0.57 0.226 11742
 11744 3 40.05 109.1 0.38 0.069 11743
 11745 3 40.05 109.21 0.27 0.105 11744
 11746 3 39.95 109.21 0.24 0.091 11745
 11747 3 39.85 109.4 0.27 0.078 11746
 11748 3 40.12 109.6 0.28 0.093 11747
 11749 3 40.23 109.71 0.36 0.123 11748
 11750 3 40.32 109.8 0.45 0.101 11749
 11751 3 39.72 109.4 0.18 0.137 11747
 11752 3 39.62 109.3 0.07 0.153 11751
 11753 3 39.58 109.21 -0.06 0.127 11752
 11754 3 39.45 109.21 -0.26 0.152 11753
 11755 3 39.37 109.21 -0.38 0.222 11754
 11756 3 39.29 109.5 -0.52 0.11 11755
 11757 3 39.23 109.39 -0.54 0.000125 11756
 11758 3 39.38 108.9 -0.54 0.213 11755
 11759 3 39.24 108.7 -0.64 0.159 11758
 11760 3 39.28 108.39 -0.66 0.074 11759
 11761 3 39.31 108.29 -0.79 0.072 11760
 11762 3 39.39 108.2 -0.98 0.119 11761
 11763 3 39.2 109 -0.67 0.084 11759
 11764 3 39.27 109.2 -0.71 0.116 11763
 11765 3 39.27 109.39 -0.81 0.084 11764
 11766 3 39.27 109.59 -0.94 0.093 11765
 11767 3 39.34 109.7 -0.99 0.122 11766
 11768 3 39.31 109.79 -1.03 0.113 11767
 11769 3 39.26 109.89 -1.14 0.072 11768
 11770 3 39.27 110.09 -1.15 0.073 11769
 11771 3 39.65 109.21 -0.67 0.123 11758
 11772 3 39.73 109.3 -0.71 0.115 11771
 11773 3 39.94 109.51 -0.69 0.083 11772
 11774 3 39.97 109.71 -0.72 0.085 11773
 11775 3 40.05 109.8 -0.76 0.08 11774
 11776 3 40.12 109.9 -0.81 0.122 11775
 11777 3 40.87 108.8 0.63 0.095 11740
 11778 3 40.98 109.01 0.67 0.15 11777
 11779 3 41.17 109.1 0.6 0.127 11778
 11780 3 41.3 109.1 0.64 0.146 11779
 11781 3 41.39 109.3 0.71 0.112 11780
 11782 3 41.5 109.4 0.79 0.135 11781
 11783 3 41.58 109.6 0.98 0.073 11782
 11784 3 41.68 109.71 1.02 0.067 11783
 11785 3 41.84 109.9 1.02 0.072 11784
 11786 3 41.97 110.01 1.05 0.102 11785
 11787 3 42.07 110.1 1.06 0.114 11786
 11788 3 42.16 110.1 1.12 0.155 11787
 11789 3 42.32 110.21 0.96 0.16 11788
 11790 3 42.5 110.22 0.78 0.156 11789
 11791 3 42.65 110.11 0.85 0.135 11790
 11792 3 42.83 110.02 0.96 0.115 11791
 11793 3 42.93 109.91 1.02 0.073 11792
 11794 3 43.14 109.81 1.07 0.079 11793
 11795 3 43.22 109.72 1.1 0.092 11794
 11796 3 43.36 109.61 1.08 0.117 11795
 11797 3 43.65 109.52 1.05 0.099 11796
 11798 3 43.62 109.31 1.14 0.119 11797
 11799 3 43.58 109.22 1.25 0.097 11798
 11800 3 42.3 110.3 0.51 0.115 11790
 11801 3 42.22 110.3 0.41 0.082 11800
 11802 3 42.09 110.3 0.23 0.093 11801
 11803 3 42.12 110.3 0.12 0.103 11802
 11804 3 42.08 110.3 0.02 0.152 11803
 11805 3 42.02 110.3 -0.07 0.163 11804
 11806 3 42.04 110.4 -0.33 0.101 11805
 11807 3 41.91 110.6 -0.41 0.101 11806
 11808 3 41.83 110.71 -0.41 0.129 11807
 11809 3 41.9 110.8 -0.41 0.000125 11808
 11810 3 41.8 110.21 -0.05 0.06 11805
 11811 3 41.66 110.21 -0.14 0.072 11810
 11812 3 41.56 110.3 -0.23 0.066 11811
 11813 3 41.41 110.4 -0.33 0.047 11812
 11814 3 41.22 110.4 -0.4 0.106 11813
 11815 3 41.09 110.51 -0.44 0.089 11814
 11816 3 40.94 110.51 -0.51 0.074 11815
 11817 3 40.76 110.51 -0.53 0.089 11816
 11818 3 40.6 110.71 -0.47 0.087 11817
 11819 3 40.51 110.9 -0.39 0.07 11818
 11820 3 40.79 109.21 0.81 0.066 11778
 11821 3 40.72 109.21 0.9 0.073 11820
 11822 3 40.71 104.8 -0.19 0.055 11186
 11823 3 40.81 104.8 -0.08 0.102 11822
 11824 3 40.81 104.71 -0.01 0.000125 11823
 11825 3 40.82 105.21 -0.8 0.104 11185
 11826 3 41.11 105.21 -0.78 0.098 11825
 11827 3 41.24 105.1 -0.75 0.139 11826
 11828 3 41.33 105.01 -0.74 0.115 11827
 11829 3 39.25 104.2 -1.29 0.124 11176
 11830 3 39.22 104.09 -1.28 0.126 11829
 11831 3 39.25 103.89 -1.22 0.1 11830
 11832 3 39.32 103.79 -1.17 0.11 11831
 11833 3 37.78 104.7 -1.23 0.087 11172
 11834 3 37.61 104.9 -1.03 0.078 11833
 11835 3 37.47 104.9 -0.97 0.091 11834
 11836 3 37.5 105.11 -0.88 0.302 11835
 11837 3 37.32 105.11 -0.84 0.364 11836
 11838 3 37.04 104.81 -1.29 0.087 11837
 11839 3 37.03 104.7 -1.43 0.207 11838
 11840 3 37.29 104.31 -1.45 0.078 11839
 11841 3 37.49 104.2 -1.46 0.125 11840
 11842 3 36.71 104.81 -1.39 0.082 11839
 11843 3 36.54 104.81 -1.47 0.113 11842
 11844 3 36.39 105.01 -1.54 0.096 11843
 11845 3 36.22 105.01 -1.54 0.12 11844
 11846 3 36.04 105.1 -1.57 0.095 11845
 11847 3 35.9 105.1 -1.63 0.117 11846
 11848 3 35.69 105.19 -1.59 0.095 11847
 11849 3 35.54 105.19 -1.57 0.083 11848
 11850 3 35.35 105.19 -1.64 0.106 11849
 11851 3 35.18 105.3 -1.69 0.111 11850
 11852 3 34.97 105.3 -1.76 0.097 11851
 11853 3 34.64 105.3 -1.82 0.047 11852
 11854 3 34.47 105.39 -1.83 0.086 11853
 11855 3 34.28 105.39 -1.86 0.147 11854
 11856 3 34.03 105.39 -1.97 0.103 11855
 11857 3 33.83 105.5 -1.97 0.132 11856
 11858 3 33.68 105.69 -2.03 0.097 11857
 11859 3 33.74 105.8 -2.09 0.164 11858
 11860 3 33.79 105.89 -2.13 0.192 11859
 11861 3 33.58 106.19 -2 0.095 11860
 11862 3 33.49 106.3 -1.9 0.087 11861
 11863 3 33.39 106.39 -1.9 0.09 11862
 11864 3 33.28 106.5 -1.96 0.116 11863
 11865 3 33.08 106.6 -2.04 0.098 11864
 11866 3 32.89 106.69 -2.06 0.119 11865
 11867 3 32.68 106.59 -2.14 0.109 11866
 11868 3 32.44 106.59 -2.1 0.107 11867
 11869 3 32.25 106.59 -2.02 0.114 11868
 11870 3 31.97 106.68 -2.13 0.082 11869
 11871 3 31.89 106.88 -2.2 0.115 11870
 11872 3 31.82 106.99 -2.26 0.15 11871
 11873 3 31.99 107.09 -2.26 0.000125 11872
 11874 3 32.18 107.09 -2.25 0.099 11873
 11875 3 32.28 107.18 -2.29 0.086 11874
 11876 3 31.68 107.09 -2.32 0.129 11872
 11877 3 31.59 107.29 -2.38 0.078 11876
 11878 3 31.47 107.38 -2.4 0.046 11877
 11879 3 31.47 107.59 -2.49 0.088 11878
 11880 3 31.48 107.68 -2.61 0.109 11879
 11881 3 31.64 107.68 -2.78 0.111 11880
 11882 3 31.75 107.59 -2.95 0.084 11881
 11883 3 31.81 107.59 -3.09 0.147 11882
 11884 3 31.82 107.38 -3.15 0.04 11883
 11885 3 34.01 105.8 -2.26 0.129 11860
 11886 3 33.97 105.8 -2.47 0.078 11885
 11887 3 33.82 105.8 -2.63 0.079 11886
 11888 3 33.7 105.6 -2.78 0.135 11887
 11889 3 33.65 105.5 -2.86 0.085 11888
 11890 3 37.24 105.2 -0.67 0.353 11837
 11891 3 37.1 105.2 -0.57 0.306 11890
 11892 3 37.28 105.4 -0.37 0.178 11891
 11893 3 37.3 105.4 -0.13 0.086 11892
 11894 3 37.18 105.4 -0.03 0.103 11893
 11895 3 37.09 105.31 0 0.09 11894
 11896 3 37.05 105.2 0.08 0.053 11895
 11897 3 36.53 105.11 -0.59 0.085 11891
 11898 3 36.38 105.11 -0.55 0.099 11897
 11899 3 36.25 105.11 -0.55 0.112 11898
 11900 3 36.1 105.2 -0.56 0.102 11899
 11901 3 35.78 105.19 -0.63 0.161 11900
 11902 3 35.53 105.19 -0.69 0.129 11901
 11903 3 35.37 105.19 -0.72 0.189 11902
 11904 3 35.06 105.3 -0.66 0.114 11903
 11905 3 34.93 105.3 -0.55 0.055 11904
 11906 3 37.47 103.9 -2.3 0.088 11165
 11907 3 37.44 103.9 -2.41 0.127 11906
 11908 3 37.48 103.79 -2.49 0.118 11907
 11909 3 37.63 103.79 -2.57 0.063 11908
 11910 3 37.72 103.79 -2.68 0.05 11909
 11911 3 37.77 103.89 -2.78 0.095 11910
 11912 3 37.91 103.89 -2.87 0.091 11911
 11913 3 38.12 103.89 -2.92 0.052 11912
 11914 3 38.26 103.89 -2.92 0.074 11913
 11915 3 38.34 103.79 -2.92 0.06 11914
 11916 3 37.4 103.11 -2.32 0.315 11160
 11917 3 37.44 103.2 -2.51 0.184 11916
 11918 3 37.45 103.29 -2.78 0.08 11917
 11919 3 37.57 103.29 -2.87 0.14 11918
 11920 3 37.51 103.09 -2.7 0.083 11919
 11921 3 37.67 103.29 -3.18 0.128 11919
 11922 3 37.7 103.29 -3.34 0.174 11921
 11923 3 37.7 103.2 -3.47 0.183 11922
 11924 3 37.67 103.2 -3.64 0.162 11923
 11925 3 37.8 103.09 -3.78 0.135 11924
 11926 3 37.85 103 -3.96 0.155 11925
 11927 3 37.88 102.89 -4.07 0.188 11926
 11928 3 37.92 102.79 -4.2 0.199 11927
 11929 3 37.99 102.59 -4.28 0.182 11928
 11930 3 38.14 102.59 -4.36 0.197 11929
 11931 3 38.21 102.59 -4.49 0.211 11930
 11932 3 38.39 102.7 -4.73 0.092 11931
 11933 3 38.46 102.7 -4.81 0.099 11932
 11934 3 38.5 102.59 -4.93 0.101 11933
 11935 3 38.6 102.59 -5.07 0.12 11934
 11936 3 38.6 102.7 -5.19 0.12 11935
 11937 3 38.74 102.79 -5.31 0.124 11936
 11938 3 38.88 102.7 -5.43 0.106 11937
 11939 3 38.96 102.7 -5.55 0.134 11938
 11940 3 39.07 102.7 -5.68 0.133 11939
 11941 3 39.09 102.7 -5.84 0.15 11940
 11942 3 39.16 102.7 -5.95 0.152 11941
 11943 3 39.11 102.79 -6.12 0.093 11942
 11944 3 39.18 102.89 -6.27 0.135 11943
 11945 3 39.23 103 -6.4 0.112 11944
 11946 3 39.26 103.09 -6.48 0.121 11945
 11947 3 39.32 103.2 -6.57 0.155 11946
 11948 3 39.41 103.39 -6.69 0.176 11947
 11949 3 39.48 103.5 -6.86 0.173 11948
 11950 3 39.47 103.59 -7.05 0.159 11949
 11951 3 39.55 103.5 -7.26 0.143 11950
 11952 3 39.61 103.5 -7.47 0.135 11951
 11953 3 39.72 103.5 -7.6 0.113 11952
 11954 3 39.8 103.39 -7.72 0.083 11953
 11955 3 39.94 103.39 -7.8 0.107 11954
 11956 3 40.06 103.39 -7.84 0.109 11955
 11957 3 40.19 103.39 -7.86 0.148 11956
 11958 3 40.27 103.39 -8.02 0.125 11957
 11959 3 40.33 103.39 -8.15 0.115 11958
 11960 3 40.42 103.39 -8.25 0.101 11959
 11961 3 40.48 103.29 -8.38 0.141 11960
 11962 3 40.58 103.29 -8.58 0.151 11961
 11963 3 40.69 103.2 -8.71 0.161 11962
 11964 3 40.8 103.09 -8.81 0.14 11963
 11965 3 40.9 103 -8.84 0.117 11964
 11966 3 41.04 102.89 -8.87 0.122 11965
 11967 3 41.23 102.89 -8.87 0.123 11966
 11968 3 41.38 102.78 -8.91 0.185 11967
 11969 3 41.45 102.68 -8.94 0.242 11968
 11970 3 41.52 102.59 -8.93 0.284 11969
 11971 3 41.66 102.39 -8.94 0.364 11970
 11972 3 41.77 102.28 -8.94 0.37 11971
 11973 3 41.81 102.18 -9 0.365 11972
 11974 3 41.89 102.09 -9.08 0.32 11973
 11975 3 41.66 101.98 -9.59 0.129 11974
 11976 3 41.5 102.09 -9.68 0.114 11975
 11977 3 41.35 102.18 -9.81 0.084 11976
 11978 3 41.28 102.09 -9.95 0.096 11977
 11979 3 42.1 101.98 -8.89 0.146 11974
 11980 3 42.24 101.89 -8.93 0.121 11979
 11981 3 42.43 101.69 -9.1 0.131 11980
 11982 3 42.56 101.69 -9.17 0.125 11981
 11983 3 42.75 101.6 -9.13 0.15 11982
 11984 3 42.95 101.49 -9.14 0.212 11983
 11985 3 43.1 101.49 -9.16 0.247 11984
 11986 3 42.91 101.4 -9.41 0.098 11985
 11987 3 42.95 101.4 -9.65 0.092 11986
 11988 3 42.95 101.29 -9.82 0.119 11987
 11989 3 42.81 101.1 -9.81 0.104 11988
 11990 3 42.71 100.99 -9.74 0.088 11989
 11991 3 42.68 100.9 -9.66 0.09 11990
 11992 3 42.64 100.9 -9.46 0.082 11991
 11993 3 42.49 100.9 -9.38 0.085 11992
 11994 3 42.43 100.79 -9.34 0.087 11993
 11995 3 42.38 100.69 -9.33 0.000125 11994
 11996 3 42.95 101.69 -9.84 0.074 11987
 11997 3 42.92 101.9 -9.83 0.128 11996
 11998 3 42.88 102.1 -9.85 0.112 11997
 11999 3 42.84 102.29 -9.81 0.136 11998
 12000 3 42.81 102.49 -9.93 0.187 11999
 12001 3 43.1 102.69 -9.92 0.046 12000
 12002 3 43.14 102.79 -9.92 0.098 12001
 12003 3 43.31 102.9 -9.96 0.089 12002
 12004 3 43.46 102.99 -9.96 0.073 12003
 12005 3 43.55 103.1 -10.01 0.087 12004
 12006 3 43.7 103.19 -10.09 0.084 12005
 12007 3 43.81 103.29 -10.16 0.123 12006
 12008 3 43.91 103.4 -10.24 0.136 12007
 12009 3 44.06 103.49 -10.33 0.14 12008
 12010 3 44.17 103.69 -10.33 0.088 12009
 12011 3 44.31 103.69 -10.33 0.068 12010
 12012 3 44.43 103.79 -10.38 0.099 12011
 12013 3 44.49 103.9 -10.49 0.08 12012
 12014 3 44.66 103.99 -10.57 0.067 12013
 12015 3 44.7 103.99 -10.46 0.064 12014
 12016 3 44.78 104.1 -10.31 0.07 12015
 12017 3 44.92 104.1 -10.22 0.1 12016
 12018 3 45.03 104.1 -10.23 0.08 12017
 12019 3 45.16 104.1 -10.24 0.081 12018
 12020 3 45.35 104.19 -10.23 0.099 12019
 12021 3 45.53 104.19 -10.24 0.105 12020
 12022 3 45.63 104.1 -10.26 0.084 12021
 12023 3 45.78 103.99 -10.31 0.092 12022
 12024 3 45.88 103.99 -10.42 0.099 12023
 12025 3 46.02 103.9 -10.48 0.131 12024
 12026 3 46.18 103.9 -10.49 0.11 12025
 12027 3 42.95 101.99 -9.56 0.06 11999
 12028 3 42.99 101.79 -9.5 0.027 12027
 12029 3 43.49 101.49 -8.99 0.176 11985
 12030 3 43.59 101.49 -9.08 0.174 12029
 12031 3 43.56 101.29 -8.92 0.088 12030
 12032 3 43.56 101.19 -8.86 0.137 12031
 12033 3 43.6 100.99 -8.77 0.127 12032
 12034 3 43.67 100.79 -8.66 0.144 12033
 12035 3 43.75 100.69 -8.58 0.16 12034
 12036 3 43.92 100.6 -8.48 0.143 12035
 12037 3 44.1 100.49 -8.43 0.073 12036
 12038 3 44.2 100.4 -8.32 0.109 12037
 12039 3 44.3 100.19 -8.31 0.1 12038
 12040 3 44.43 100.19 -8.28 0.106 12039
 12041 3 44.55 100.1 -8.28 0.137 12040
 12042 3 44.63 99.96 -8.2 0.176 12041
 12043 3 44.67 99.85 -8.12 0.239 12042
 12044 3 44.77 99.76 -7.99 0.27 12043
 12045 3 44.89 99.68 -8.04 0.259 12044
 12046 3 45.1 99.88 -8.42 0.091 12045
 12047 3 45.06 99.85 -8.57 0.072 12046
 12048 3 44.95 99.52 -7.89 0.143 12045
 12049 3 45.16 99.52 -7.66 0.167 12048
 12050 3 45.24 99.48 -7.51 0.124 12049
 12051 3 45.23 99.32 -7.45 0.142 12050
 12052 3 45.23 99.05 -7.33 0.085 12051
 12053 3 45.24 98.93 -7.3 0.098 12052
 12054 3 45.34 98.89 -7.11 0.121 12053
 12055 3 45.41 98.83 -6.96 0.119 12054
 12056 3 45.34 98.74 -6.81 0.071 12055
 12057 3 43.46 101.6 -8.68 0.088 12029
 12058 3 43.37 101.69 -8.61 0.082 12057
 12059 3 42.06 101.68 -8.67 0.102 11980
 12060 3 41.98 101.78 -8.51 0.068 12059
 12061 3 41.94 101.78 -8.41 0.102 12060
 12062 3 41.91 101.89 -8.31 0.137 12061
 12063 3 41.62 101.78 -8.28 0.123 12062
 12064 3 41.56 101.7 -8.26 0.097 12063
 12065 3 41.42 101.59 -8.25 0.131 12064
 12066 3 41.16 101.5 -8.26 0.059 12065
 12067 3 41.05 101.5 -8.24 0.08 12066
 12068 3 40.91 101.5 -8.18 0.17 12067
 12069 3 40.74 101.59 -8.12 0.097 12068
 12070 3 40.52 101.59 -8.12 0.05 12069
 12071 3 40.36 101.5 -8.11 0.06 12070
 12072 3 40.06 101.5 -8.15 0.124 12071
 12073 3 39.9 101.39 -8.21 0.078 12072
 12074 3 39.69 101.29 -8.26 0.112 12073
 12075 3 42.12 102.1 -8.02 0.128 12062
 12076 3 42.16 102.29 -7.91 0.083 12075
 12077 3 42.23 102.49 -7.79 0.073 12076
 12078 3 42.37 102.49 -7.75 0.077 12077
 12079 3 42.45 102.6 -7.76 0.052 12078
 12080 3 42.61 102.79 -7.74 0.103 12079
 12081 3 42.69 102.9 -7.71 0.12 12080
 12082 3 42.62 103.1 -7.68 0.077 12081
 12083 3 42.69 103.19 -7.68 0.09 12082
 12084 3 39.37 102.39 -5.91 0.114 11942
 12085 3 39.48 102.2 -5.9 0.107 12084
 12086 3 38.28 102.29 -4.47 0.132 11931
 12087 3 38.28 102.09 -4.52 0.172 12086
 12088 3 38.6 102.2 -4.52 0.137 12087
 12089 3 38.78 102.2 -4.52 0.153 12088
 12090 3 38.92 102.2 -4.48 0.198 12089
 12091 3 39.07 102.2 -4.53 0.231 12090
 12092 3 39.21 102.09 -4.52 0.238 12091
 12093 3 39.35 102 -4.6 0.259 12092
 12094 3 39.5 102 -4.67 0.261 12093
 12095 3 39.64 102 -4.8 0.233 12094
 12096 3 39.75 102 -4.89 0.216 12095
 12097 3 40.03 102.2 -4.64 0.131 12096
 12098 3 40.07 102.29 -4.72 0.141 12097
 12099 3 40.25 102.39 -4.72 0.152 12098
 12100 3 40.42 102.5 -4.65 0.112 12099
 12101 3 40.56 102.39 -4.55 0.138 12100
 12102 3 40.64 102.5 -4.55 0.142 12101
 12103 3 40.78 102.6 -4.47 0.175 12102
 12104 3 41 102.6 -4.35 0.247 12103
 12105 3 41.13 102.71 -4.26 0.302 12104
 12106 3 41.2 102.3 -3.92 0.128 12105
 12107 3 41.21 102.21 -3.85 0.175 12106
 12108 3 41.21 102.21 -4.21 0.082 12107
 12109 3 41.27 102.3 -4.33 0.092 12108
 12110 3 41.35 102.3 -4.45 0.073 12109
 12111 3 41.13 102.21 -3.52 0.165 12107
 12112 3 41.06 102.01 -3.36 0.103 12111
 12113 3 41.05 101.9 -3.21 0.121 12112
 12114 3 41.13 101.8 -3.06 0.092 12113
 12115 3 41.23 101.6 -3.02 0.097 12114
 12116 3 41.21 101.51 -2.98 0.102 12115
 12117 3 41.27 101.3 -2.92 0.094 12116
 12118 3 41.27 101.1 -2.84 0.082 12117
 12119 3 41.34 101.01 -2.75 0.087 12118
 12120 3 41.45 100.9 -2.63 0.105 12119
 12121 3 41.59 100.9 -2.46 0.1 12120
 12122 3 41.71 100.9 -2.29 0.141 12121
 12123 3 41.83 100.9 -2.13 0.116 12122
 12124 3 41.95 100.9 -2 0.095 12123
 12125 3 42.06 100.8 -1.94 0.08 12124
 12126 3 42.19 100.8 -1.92 0.082 12125
 12127 3 42.33 101.01 -1.84 0.1 12126
 12128 3 42.41 101.01 -1.75 0.095 12127
 12129 3 42.38 101.1 -1.57 0.095 12128
 12130 3 42.44 101.1 -1.47 0.06 12129
 12131 3 42.48 101.21 -1.36 0.08 12130
 12132 3 42.55 101.21 -1.28 0.067 12131
 12133 3 42.51 101.3 -1.19 0.157 12132
 12134 3 42.75 101.3 -1.04 0.054 12133
 12135 3 42.91 101.21 -1.02 0.096 12134
 12136 3 43.11 101.22 -0.93 0.104 12135
 12137 3 43.26 101.22 -0.93 0.089 12136
 12138 3 43.36 101.31 -0.92 0.143 12137
 12139 3 43.51 101.31 -0.76 0.071 12138
 12140 3 43.57 101.31 -0.66 0.084 12139
 12141 3 43.73 101.31 -0.51 0.124 12140
 12142 3 43.87 101.31 -0.39 0.121 12141
 12143 3 44.03 101.31 -0.25 0.094 12142
 12144 3 44.14 101.31 -0.22 0.118 12143
 12145 3 44.32 101.31 -0.18 0.086 12144
 12146 3 44.43 101.22 -0.2 0.047 12145
 12147 3 44.51 101.11 -0.16 0.071 12146
 12148 3 44.71 101.02 -0.14 0.076 12147
 12149 3 44.81 101.02 -0.1 0.076 12148
 12150 3 44.96 100.91 -0.04 0.074 12149
 12151 3 45.04 100.91 0.04 0.066 12150
 12152 3 45.08 100.8 0.15 0.105 12151
 12153 3 45.15 100.7 0.23 0.105 12152
 12154 3 45.19 100.7 0.43 0.068 12153
 12155 3 45.14 100.7 0.55 0.058 12154
 12156 3 45.11 100.61 0.65 0.169 12155
 12157 3 45.33 100.3 0.67 0.097 12156
 12158 3 45.5 100.3 0.64 0.098 12157
 12159 3 45.61 100.41 0.63 0.082 12158
 12160 3 45.75 100.5 0.67 0.079 12159
 12161 3 41.31 102.9 -4.38 0.262 12105
 12162 3 41.53 102.9 -4.42 0.288 12161
 12163 3 41.66 102.9 -4.37 0.284 12162
 12164 3 41.84 103.1 -4.22 0.128 12163
 12165 3 41.99 103.3 -4.16 0.101 12164
 12166 3 42.13 103.3 -4.13 0.102 12165
 12167 3 42.31 103.4 -4.17 0.095 12166
 12168 3 42.49 103.4 -4.22 0.103 12167
 12169 3 42.64 103.51 -4.2 0.128 12168
 12170 3 42.81 103.51 -4.16 0.115 12169
 12171 3 42.96 103.51 -4.16 0.135 12170
 12172 3 43.09 103.51 -4.19 0.203 12171
 12173 3 43.24 103.49 -4.23 0.144 12172
 12174 3 43.45 103.49 -4.2 0.168 12173
 12175 3 43.62 103.49 -4.15 0.153 12174
 12176 3 43.78 103.4 -4.19 0.115 12175
 12177 3 43.94 103.4 -4.27 0.108 12176
 12178 3 44.05 103.4 -4.32 0.133 12177
 12179 3 44.23 103.41 -4.23 0.113 12178
 12180 3 44.38 103.41 -4.17 0.182 12179
 12181 3 44.51 103.41 -4.23 0.237 12180
 12182 3 44.63 103.5 -4.19 0.215 12181
 12183 3 44.77 103.61 -4.16 0.16 12182
 12184 3 44.92 103.8 -4.27 0.128 12183
 12185 3 45.09 103.8 -4.27 0.174 12184
 12186 3 45.24 103.91 -4.35 0.172 12185
 12187 3 45.42 103.8 -4.3 0.126 12186
 12188 3 45.69 103.7 -4.23 0.09 12187
 12189 3 45.87 103.7 -4.18 0.143 12188
 12190 3 46.06 103.7 -4.21 0.163 12189
 12191 3 46.19 103.7 -4.23 0.186 12190
 12192 3 46.31 104 -4.26 0.096 12191
 12193 3 46.38 104.11 -4.32 0.142 12192
 12194 3 46.35 104.2 -4.39 0.18 12193
 12195 3 46.52 104.41 -4.31 0.103 12194
 12196 3 46.66 104.5 -4.26 0.067 12195
 12197 3 46.8 104.5 -4.18 0.063 12196
 12198 3 46.99 104.61 -4.18 0.082 12197
 12199 3 47.13 104.61 -4.3 0.062 12198
 12200 3 47.2 104.61 -4.39 0.111 12199
 12201 3 47.34 104.7 -4.39 0.097 12200
 12202 3 46.06 104.2 -4.49 0.1 12194
 12203 3 45.89 104.2 -4.41 0.077 12202
 12204 3 46.31 103.61 -4.18 0.212 12203
 12205 3 46.42 103.5 -4.1 0.409 12204
 12206 3 46.45 103.41 -4.04 0.428 12205
 12207 3 46.66 103.2 -3.78 0.403 12206
 12208 3 46.89 103.2 -3.68 0.321 12207
 12209 3 47.06 103.2 -3.47 0.178 12208
 12210 3 47.12 103.3 -3.33 0.177 12209
 12211 3 47.24 103.3 -3.28 0.165 12210
 12212 3 47.49 103.31 -3.28 0.122 12211
 12213 3 47.66 103.31 -3.21 0.086 12212
 12214 3 47.8 103.31 -3.17 0.136 12213
 12215 3 47.95 103.21 -3.17 0.148 12214
 12216 3 48.08 103.12 -3.13 0.167 12215
 12217 3 48.27 103.12 -3.05 0.236 12216
 12218 3 48.41 103.01 -2.98 0.304 12217
 12219 3 48.82 103.21 -2.71 0.118 12218
 12220 3 48.94 103.31 -2.63 0.1 12219
 12221 3 49.09 103.31 -2.67 0.15 12220
 12222 3 49.22 103.42 -2.66 0.145 12221
 12223 3 49.37 103.42 -2.6 0.14 12222
 12224 3 49.62 103.62 -2.64 0.194 12223
 12225 3 49.73 103.62 -2.6 0.26 12224
 12226 3 49.76 103.71 -2.39 0.088 12225
 12227 3 49.8 103.81 -2.29 0.09 12226
 12228 3 49.83 103.92 -2.18 0.081 12227
 12229 3 49.9 104.01 -2.06 0.127 12228
 12230 3 50.08 104.01 -1.93 0.098 12229
 12231 3 50.23 104.01 -1.81 0.14 12230
 12232 3 50.4 104.01 -1.73 0.176 12231
 12233 3 50.54 104.02 -1.55 0.128 12232
 12234 3 50.75 103.91 -1.38 0.103 12233
 12235 3 50.92 103.91 -1.32 0.149 12234
 12236 3 51.12 103.91 -1.29 0.241 12235
 12237 3 51.22 104.21 -1.69 0.059 12236
 12238 3 51.25 104.32 -1.68 0.088 12237
 12239 3 51.36 104.52 -1.69 0.078 12238
 12240 3 51.49 104.71 -1.65 0.115 12239
 12241 3 51.65 104.82 -1.65 0.102 12240
 12242 3 51.86 104.82 -1.71 0.098 12241
 12243 3 52.07 104.82 -1.73 0.086 12242
 12244 3 52.22 104.71 -1.74 0.105 12243
 12245 3 52.31 104.52 -1.88 0.081 12244
 12246 3 52.33 104.32 -1.96 0.065 12245
 12247 3 52.26 104.12 -2.02 0.126 12246
 12248 3 52.19 103.91 -1.98 0.128 12247
 12249 3 52.13 103.82 -1.98 0.108 12248
 12250 3 52.15 103.62 -2 0.168 12249
 12251 3 52.22 103.52 -2.13 0.159 12250
 12252 3 52.41 103.52 -2.29 0.099 12251
 12253 3 52.48 103.62 -2.39 0.061 12252
 12254 3 52.51 103.62 -2.51 0.076 12253
 12255 3 52.58 103.71 -2.64 0.087 12254
 12256 3 52.65 103.71 -2.79 0.089 12255
 12257 3 52.69 103.82 -2.83 0.055 12256
 12258 3 52.75 104.02 -2.83 0.08 12257
 12259 3 52.8 104.12 -2.81 0.145 12258
 12260 3 52.59 104.21 -2.95 0.099 12259
 12261 3 52.55 104.21 -3.08 0.107 12260
 12262 3 52.43 104.12 -3.15 0.000125 12261
 12263 3 51.21 104.02 -1.25 0.145 12236
 12264 3 51.44 104.02 -1.03 0.126 12263
 12265 3 51.61 104.02 -0.89 0.097 12264
 12266 3 51.21 103.71 -0.88 0.127 12263
 12267 3 51.36 103.71 -0.7 0.11 12266
 12268 3 51.53 103.82 -0.6 0.103 12267
 12269 3 51.69 103.82 -0.6 0.13 12268
 12270 3 51.75 103.91 -0.53 0.067 12269
 12271 3 51.86 103.91 -0.41 0.095 12270
 12272 3 51.96 104.12 -0.34 0.09 12271
 12273 3 51.97 104.21 -0.25 0.143 12272
 12274 3 52.09 104.21 -0.13 0.176 12273
 12275 3 52.11 104.32 -0.06 0.175 12274
 12276 3 52.06 104.32 0 0.247 12275
 12277 3 51.82 104.21 0.17 0.088 12276
 12278 3 51.86 104.21 0.29 0.07 12277
 12279 3 51.81 104.32 0.42 0.08 12278
 12280 3 51.96 104.12 0.53 0.062 12279
 12281 3 51.96 104.02 0.61 0.07 12280
 12282 3 52.61 104.41 0 0.118 12276
 12283 3 52.78 104.41 0.07 0.102 12282
 12284 3 53.06 104.52 0.12 0.049 12283
 12285 3 49.33 103.12 -2.33 0.1 12223
 12286 3 49.3 103.12 -2.18 0.05 12285
 12287 3 48.26 102.71 -2.92 0.168 12218
 12288 3 48.33 102.51 -2.8 0.188 12287
 12289 3 48.38 102.42 -2.71 0.152 12288
 12290 3 48.37 102.31 -2.55 0.083 12289
 12291 3 48.41 102.21 -2.44 0.117 12290
 12292 3 48.43 102.12 -2.36 0.155 12291
 12293 3 48.43 102.01 -2.21 0.191 12292
 12294 3 48.44 101.92 -2.13 0.147 12293
 12295 3 48.36 101.81 -1.96 0.134 12294
 12296 3 48.37 101.81 -1.86 0.138 12295
 12297 3 48.47 101.62 -1.8 0.134 12296
 12298 3 48.51 101.51 -1.78 0.118 12297
 12299 3 48.54 101.31 -1.76 0.104 12298
 12300 3 48.59 101.21 -1.72 0.097 12299
 12301 3 48.68 101.01 -1.68 0.143 12300
 12302 3 48.68 100.92 -1.61 0.191 12301
 12303 3 48.65 100.81 -1.49 0.183 12302
 12304 3 48.72 100.71 -1.38 0.149 12303
 12305 3 48.8 100.62 -1.23 0.131 12304
 12306 3 48.83 100.51 -1.14 0.1 12305
 12307 3 48.84 100.42 -1.06 0.168 12306
 12308 3 48.88 100.31 -1 0.232 12307
 12309 3 48.76 100.21 -0.92 0.08 12308
 12310 3 48.66 100.12 -0.87 0.067 12309
 12311 3 48.58 100.01 -0.94 0.095 12310
 12312 3 48.51 99.92 -0.95 0.102 12311
 12313 3 48.47 99.76 -0.92 0.171 12312
 12314 3 48.33 99.59 -0.86 0.387 12313
 12315 3 47.9 100.01 -0.63 0.104 12314
 12316 3 47.75 99.98 -0.63 0.073 12315
 12317 3 47.62 99.93 -0.63 0.089 12316
 12318 3 47.43 99.9 -0.58 0.107 12317
 12319 3 47.26 99.87 -0.48 0.055 12318
 12320 3 47.01 99.86 -0.47 0.106 12319
 12321 3 46.9 99.79 -0.42 0.095 12320
 12322 3 48.4 99.36 -0.86 0.321 12314
 12323 3 48.48 99.18 -0.9 0.273 12322
 12324 3 48.7 98.95 -0.91 0.152 12323
 12325 3 48.83 98.86 -0.8 0.083 12324
 12326 3 48.93 98.79 -0.86 0.086 12325
 12327 3 49.07 98.73 -0.83 0.079 12326
 12328 3 49.19 98.7 -0.84 0.119 12327
 12329 3 49.34 98.65 -0.85 0.134 12328
 12330 3 49.44 98.65 -1.01 0.078 12329
 12331 3 49.45 98.56 -1.08 0.056 12330
 12332 3 49.44 98.56 -0.65 0.115 12329
 12333 3 49.62 98.51 -0.52 0.115 12332
 12334 3 49.73 98.48 -0.47 0.127 12333
 12335 3 49.79 98.34 -0.32 0.09 12334
 12336 3 49.87 98.2 -0.25 0.124 12335
 12337 3 49.93 98.07 -0.13 0.104 12336
 12338 3 50.01 97.93 -0.12 0.111 12337
 12339 3 50.05 97.74 -0.05 0.123 12338
 12340 3 50.12 97.65 0 0.1 12339
 12341 3 50.26 97.6 0.06 0.148 12340
 12342 3 50.37 97.65 0.11 0.148 12341
 12343 3 50.45 97.52 0.06 0.148 12342
 12344 3 50.51 97.33 0.02 0.12 12343
 12345 3 50.65 97.32 0 0.094 12344
 12346 3 50.83 97.3 -0.05 0.114 12345
 12347 3 51 97.27 -0.18 0.124 12346
 12348 3 51.1 97.21 -0.25 0.121 12347
 12349 3 51.16 97.13 -0.31 0.139 12348
 12350 3 51.13 97.02 -0.34 0.199 12349
 12351 3 51.39 96.91 -0.35 0.113 12350
 12352 3 51.56 96.85 -0.32 0.073 12351
 12353 3 51.74 96.79 -0.22 0.1 12352
 12354 3 51.88 96.68 -0.19 0.066 12353
 12355 3 51.95 96.6 -0.17 0.101 12354
 12356 3 52.13 96.57 -0.12 0.088 12355
 12357 3 52.28 96.54 -0.05 0.106 12356
 12358 3 52.39 96.51 -0.01 0.097 12357
 12359 3 52.49 96.47 -0.01 0.052 12358
 12360 3 50.83 96.97 -0.36 0.103 12350
 12361 3 50.74 96.85 -0.33 0.107 12360
 12362 3 50.53 96.65 -0.37 0.111 12361
 12363 3 50.38 96.52 -0.31 0.092 12362
 12364 3 50.3 96.4 -0.23 0.114 12363
 12365 3 50.24 96.29 -0.05 0.152 12364
 12366 3 50.16 96.18 0.02 0.212 12365
 12367 3 50.06 96.32 -0.29 0.129 12366
 12368 3 50.01 96.31 -0.39 0.129 12367
 12369 3 49.89 96.26 -0.48 0.123 12368
 12370 3 49.73 96.23 -0.59 0.105 12369
 12371 3 49.59 96.2 -0.63 0.106 12370
 12372 3 50.06 96.16 0.14 0.154 12366
 12373 3 49.83 96.13 0.36 0.112 12372
 12374 3 49.69 96.15 0.45 0.084 12373
 12375 3 49.68 96.13 0.61 0.112 12374
 12376 3 49.57 96.15 0.66 0.077 12375
 12377 3 49.44 96.03 0.62 0.093 12376
 12378 3 49.36 95.96 0.54 0.079 12377
 12379 3 49.22 95.89 0.46 0.114 12378
 12380 3 49.12 95.87 0.38 0.131 12379
 12381 3 49 95.87 0.54 0.088 12380
 12382 3 48.83 95.87 0.56 0.103 12381
 12383 3 48.68 95.89 0.62 0.128 12382
 12384 3 48.51 95.89 0.72 0.128 12383
 12385 3 48.26 95.82 0.76 0.132 12384
 12386 3 48.13 95.73 0.74 0.118 12385
 12387 3 48.04 95.61 0.72 0.063 12386
 12388 3 47.98 95.59 0.58 0.072 12387
 12389 3 48.05 95.53 0.51 0.000125 12388
 12390 3 49.93 96.15 0.23 0.154 12389
 12391 3 50.49 96.08 0.14 0.13 12372
 12392 3 50.66 96.05 0.18 0.098 12391
 12393 3 50.74 95.97 0.19 0.077 12392
 12394 3 50.74 95.85 0.21 0.055 12393
 12395 3 49.26 100.12 -0.91 0.094 12308
 12396 3 49.29 100.01 -0.83 0.096 12395
 12397 3 49.33 99.92 -0.72 0.095 12396
 12398 3 49.38 99.78 -0.61 0.121 12397
 12399 3 49.4 99.67 -0.43 0.107 12398
 12400 3 49.37 99.68 -0.2 0.167 12399
 12401 3 49.4 99.62 -0.08 0.208 12400
 12402 3 49.3 99.53 0.01 0.187 12401
 12403 3 49.23 99.56 0.18 0.148 12402
 12404 3 49.16 99.54 0.26 0.096 12403
 12405 3 49.22 99.56 0.52 0.085 12404
 12406 3 49.19 99.57 0.63 0.063 12405
 12407 3 49.14 99.5 0.74 0.114 12406
 12408 3 49.07 99.37 0.85 0.095 12407
 12409 3 48.94 99.34 0.98 0.105 12408
 12410 3 48.75 99.31 1.07 0.103 12409
 12411 3 48.57 99.26 1.12 0.128 12410
 12412 3 48.5 99.2 1.23 0.117 12411
 12413 3 48.5 99.11 1.34 0.116 12412
 12414 3 48.49 98.98 1.48 0.084 12413
 12415 3 48.54 99.04 1.62 0.145 12414
 12416 3 48.76 98.9 1.58 0.061 12415
 12417 3 48.9 98.89 1.53 0.064 12416
 12418 3 49.06 98.79 1.52 0.139 12417
 12419 3 49.14 98.65 1.51 0.094 12418
 12420 3 48.47 99.17 1.72 0.135 12415
 12421 3 48.71 99.21 1.76 0.119 12420
 12422 3 48.87 99.2 1.8 0.091 12421
 12423 3 46.02 103.5 -4.46 0.099 12191
 12424 3 45.91 103.3 -4.52 0.072 12423
 12425 3 45.91 103.11 -4.48 0.068 12424
 12426 3 45.89 103 -4.53 0.068 12425
 12427 3 37.63 102.9 -1.95 0.082 11916
 12428 3 37.61 102.81 -1.85 0.099 12427
 12429 3 37.58 102.7 -1.77 0.136 12428
 12430 3 37.55 102.61 -1.59 0.131 12429
 12431 3 37.68 102.51 -1.47 0.124 12430
 12432 3 37.86 102.51 -1.35 0.103 12431
 12433 3 37.94 102.5 -1.26 0.155 12432
 12434 3 37.95 102.31 -1.17 0.119 12433
 12435 3 38.04 102.29 -1.07 0.177 12434
 12436 3 37.98 102.01 -1.04 0.078 12435
 12437 3 38.11 101.89 -0.93 0.084 12436
 12438 3 38.16 101.7 -0.9 0.105 12437
 12439 3 38.15 101.5 -0.95 0.114 12438
 12440 3 38.26 101.39 -0.96 0.069 12439
 12441 3 38.33 101.29 -0.94 0.032 12440
 12442 3 38.33 101.09 -0.98 0.087 12441
 12443 3 38.26 100.7 -0.95 0.074 12442
 12444 3 38.37 100.59 -0.88 0.066 12443
 12445 3 38.07 102.29 -0.97 0.115 12435
 12446 3 38.15 102.39 -0.83 0.053 12445
 12447 3 37.94 102.79 -1.26 0.102 12433
 12448 3 37.95 102.89 -1.27 0.06 12447
 12449 3 28.12 96.89 -2.65 0.237 8651
 12450 3 27.98 97.03 -2.68 0.206 12449
 12451 3 27.89 97.17 -2.7 0.18 12450
 12452 3 27.76 97.31 -2.72 0.214 12451
 12453 3 27.6 97.48 -2.78 0.225 12452
 12454 3 27.42 97.64 -2.79 0.206 12453
 12455 3 27.28 97.72 -2.83 0.168 12454
 12456 3 27.12 97.78 -2.85 0.16 12455
 12457 3 27.03 97.86 -2.87 0.153 12456
 12458 3 26.98 97.98 -2.92 0.168 12457
 12459 3 26.91 98.14 -2.89 0.19 12458
 12460 3 26.76 98.25 -2.96 0.221 12459
 12461 3 26.64 98.37 -2.94 0.214 12460
 12462 3 26.51 98.5 -2.92 0.22 12461
 12463 3 26.44 98.73 -2.89 0.202 12462
 12464 3 26.35 98.9 -2.83 0.231 12463
 12465 3 26.34 99 -2.71 0.256 12464
 12466 3 26.4 99.12 -2.58 0.254 12465
 12467 3 26.38 99.37 -2.5 0.252 12466
 12468 3 26.4 99.48 -2.44 0.235 12467
 12469 3 26.43 99.64 -2.39 0.242 12468
 12470 3 26.43 99.72 -2.29 0.314 12469
 12471 3 26.36 99.98 -2.31 0.286 12470
 12472 3 26.24 100.09 -2.38 0.286 12471
 12473 3 26.11 100.28 -2.4 0.29 12472
 12474 3 25.9 100.28 -2.49 0.303 12473
 12475 3 25.63 100.38 -2.61 0.243 12474
 12476 3 25.49 100.47 -2.63 0.222 12475
 12477 3 25.27 100.47 -2.74 0.192 12476
 12478 3 25.13 100.18 -2.76 0.1 12477
 12479 3 25.04 100.18 -2.84 0.082 12478
 12480 3 24.84 100.18 -2.8 0.087 12479
 12481 3 24.72 100.08 -2.75 0.119 12480
 12482 3 24.59 100.08 -2.75 0.000125 12481
 12483 3 25.2 100.58 -2.8 0.238 12477
 12484 3 25.09 100.77 -2.82 0.288 12483
 12485 3 24.9 100.68 -2.95 0.263 12484
 12486 3 24.77 100.68 -3.08 0.232 12485
 12487 3 24.65 100.77 -3.12 0.201 12486
 12488 3 24.5 100.77 -3.21 0.207 12487
 12489 3 24.34 100.88 -3.23 0.244 12488
 12490 3 24.29 101.19 -2.94 0.094 12489
 12491 3 24.2 101.19 -2.83 0.093 12490
 12492 3 24.09 101.29 -2.69 0.095 12491
 12493 3 23.95 101.38 -2.64 0.116 12492
 12494 3 23.82 101.58 -2.6 0.109 12493
 12495 3 23.56 101.69 -2.64 0.176 12494
 12496 3 23.22 101.69 -2.78 0.149 12495
 12497 3 22.99 101.69 -2.76 0.123 12496
 12498 3 22.74 101.69 -2.63 0.115 12497
 12499 3 22.54 101.79 -2.55 0.11 12498
 12500 3 22.38 101.99 -2.49 0.138 12499
 12501 3 22.24 102.08 -2.4 0.102 12500
 12502 3 22.08 102.08 -2.2 0.095 12501
 12503 3 22.06 102.08 -2.03 0.079 12502
 12504 3 22.06 102.19 -1.95 0.046 12503
 12505 3 21.98 102.19 -1.87 0.083 12504
 12506 3 21.94 102.29 -1.76 0.094 12505
 12507 3 21.96 102.38 -1.6 0.076 12506
 12508 3 21.94 102.38 -1.46 0.095 12507
 12509 3 22.01 102.58 -1.21 0.106 12508
 12510 3 21.93 102.69 -1.1 0.076 12509
 12511 3 21.82 102.79 -1.08 0.073 12510
 12512 3 21.7 102.79 -1.05 0.052 12511
 12513 3 21.59 102.87 -0.97 0.064 12512
 12514 3 21.52 102.98 -0.9 0.111 12513
 12515 3 21.41 103.07 -0.66 0.128 12514
 12516 3 21.43 103.18 -0.6 0.087 12515
 12517 3 21.78 102.07 -1.42 0.047 12508
 12518 3 21.62 101.98 -1.33 0.091 12517
 12519 3 24.18 100.88 -3.37 0.248 12489
 12520 3 23.95 100.88 -3.52 0.225 12519
 12521 3 23.82 100.99 -3.62 0.174 12520
 12522 3 23.58 100.99 -3.66 0.168 12521
 12523 3 23.42 100.99 -3.66 0.19 12522
 12524 3 23.32 100.99 -3.77 0.229 12523
 12525 3 23.1 101.08 -3.94 0.273 12524
 12526 3 22.92 100.99 -4.07 0.261 12525
 12527 3 22.73 100.88 -4.11 0.238 12526
 12528 3 22.53 100.87 -4.16 0.227 12527
 12529 3 22.37 100.87 -4.24 0.229 12528
 12530 3 22.23 100.87 -4.35 0.233 12529
 12531 3 22.05 100.87 -4.4 0.26 12530
 12532 3 21.91 100.87 -4.6 0.275 12531
 12533 3 21.73 100.87 -4.77 0.246 12532
 12534 3 21.55 100.87 -4.87 0.251 12533
 12535 3 21.36 100.87 -5.21 0.208 12534
 12536 3 21.13 100.87 -5.3 0.197 12535
 12537 3 20.97 100.98 -5.32 0.251 12536
 12538 3 20.76 100.98 -5.33 0.297 12537
 12539 3 20.59 100.98 -5.42 0.357 12538
 12540 3 20.36 100.98 -5.5 0.353 12539
 12541 3 20.18 100.98 -5.59 0.4 12540
 12542 3 19.95 101.07 -5.63 0.462 12541
 12543 3 19.83 101.18 -5.64 0.501 12542
 12544 3 19.88 101.28 -6.02 0.378 12543
 12545 3 19.76 101.27 -6.12 0.37 12544
 12546 3 19.65 101.47 -6.22 0.31 12545
 12547 3 19.58 101.47 -6.37 0.271 12546
 12548 3 19.58 101.56 -6.45 0.239 12547
 12549 3 19.47 101.67 -6.54 0.231 12548
 12550 3 19.17 101.67 -6.52 0.147 12549
 12551 3 19.04 101.67 -6.34 0.000125 12550
 12552 3 18.95 101.67 -6.25 0.101 12551
 12553 3 18.9 101.56 -6.16 0.000125 12552
 12554 3 19.04 101.77 -6.62 0.112 12550
 12555 3 18.99 101.86 -6.7 0.106 12554
 12556 3 18.88 101.86 -6.88 0.149 12555
 12557 3 18.76 101.97 -6.95 0.2 12556
 12558 3 18.67 102.06 -7 0.276 12557
 12559 3 18.47 101.77 -7.06 0.18 12558
 12560 3 18.36 101.77 -7.15 0.216 12559
 12561 3 18.28 101.77 -7.23 0.263 12560
 12562 3 18.08 101.77 -6.89 0.102 12561
 12563 3 17.77 101.86 -6.84 0.106 12562
 12564 3 17.58 101.86 -6.78 0.115 12563
 12565 3 17.43 101.77 -6.76 0.000125 12564
 12566 3 18.59 101.47 -7.52 0.098 12565
 12567 3 18.8 101.36 -7.43 0.054 12566
 12568 3 18.87 101.47 -7.34 0.113 12567
 12569 3 18.94 101.56 -7.29 0.095 12568
 12570 3 17.93 101.86 -7.43 0.167 12561
 12571 3 17.82 101.77 -7.57 0.176 12570
 12572 3 17.66 101.67 -7.67 0.188 12571
 12573 3 17.52 101.67 -7.73 0.183 12572
 12574 3 17.41 101.77 -7.77 0.18 12573
 12575 3 17.28 101.77 -7.85 0.187 12574
 12576 3 17.16 101.86 -8.03 0.189 12575
 12577 3 17.12 101.97 -8.12 0.213 12576
 12578 3 17 102.06 -8.24 0.24 12577
 12579 3 16.84 102.26 -8.4 0.204 12578
 12580 3 16.75 102.46 -8.49 0.191 12579
 12581 3 16.62 102.55 -8.52 0.164 12580
 12582 3 16.53 102.76 -8.58 0.193 12581
 12583 3 16.37 102.85 -8.57 0.211 12582
 12584 3 16.27 102.96 -8.57 0.228 12583
 12585 3 16.14 103.16 -8.87 0.157 12584
 12586 3 16.07 103.26 -8.95 0.155 12585
 12587 3 16.03 103.35 -9 0.211 12586
 12588 3 15.98 103.55 -9.01 0.239 12587
 12589 3 15.96 103.66 -8.99 0.265 12588
 12590 3 15.82 103.85 -9.01 0.23 12589
 12591 3 15.67 103.96 -9.05 0.186 12590
 12592 3 15.53 104.07 -9.06 0.191 12591
 12593 3 15.43 104.16 -9.09 0.177 12592
 12594 3 15.34 104.27 -9.18 0.203 12593
 12595 3 15.2 104.27 -9.33 0.173 12594
 12596 3 15.23 104.36 -9.44 0.143 12595
 12597 3 15.17 104.46 -9.5 0.166 12596
 12598 3 15.21 104.66 -9.66 0.242 12597
 12599 3 15.36 104.85 -9.8 0.224 12598
 12600 3 15.42 104.96 -9.83 0.194 12599
 12601 3 15.41 105.16 -9.85 0.205 12600
 12602 3 15.49 105.26 -9.89 0.187 12601
 12603 3 15.52 105.46 -9.99 0.205 12602
 12604 3 15.59 105.55 -10.05 0.23 12603
 12605 3 15.42 105.76 -10.15 0.209 12604
 12606 3 15.28 105.85 -10.22 0.191 12605
 12607 3 15.13 105.96 -10.22 0.146 12606
 12608 3 15.1 106.05 -10.3 0.199 12607
 12609 3 15.1 106.16 -10.42 0.18 12608
 12610 3 15.07 106.26 -10.5 0.212 12609
 12611 3 14.93 106.46 -10.44 0.275 12610
 12612 3 14.85 106.57 -10.65 0.242 12611
 12613 3 15.13 106.76 -10.65 0.058 12612
 12614 3 14.68 106.66 -10.66 0.204 12612
 12615 3 14.6 106.77 -10.76 0.248 12614
 12616 3 14.52 106.96 -10.78 0.279 12615
 12617 3 14.3 107.16 -10.72 0.203 12616
 12618 3 14.13 107.35 -10.67 0.256 12617
 12619 3 14.08 107.56 -10.59 0.339 12618
 12620 3 13.95 107.65 -10.48 0.386 12619
 12621 3 14.02 107.56 -10.01 0.026 12620
 12622 3 14 107.57 -9.9 0.098 12621
 12623 3 13.86 107.85 -10.53 0.429 12620
 12624 3 13.83 107.95 -10.59 0.448 12623
 12625 3 13.79 108.15 -10.62 0.466 12624
 12626 3 13.59 108.26 -10.72 0.459 12625
 12627 3 13.5 108.35 -10.78 0.428 12626
 12628 3 13.33 108.35 -10.89 0.414 12627
 12629 3 12.92 108.15 -10.99 0.321 12628
 12630 3 12.78 108.06 -10.53 0.117 12629
 12631 3 12.75 108.06 -10.36 0.098 12630
 12632 3 12.71 107.95 -10.27 0.101 12631
 12633 3 12.69 107.85 -10.17 0.089 12632
 12634 3 12.76 107.76 -10.1 0.073 12633
 12635 3 12.74 107.65 -10.02 0.079 12634
 12636 3 12.82 107.56 -9.92 0.062 12635
 12637 3 12.76 108.15 -11.15 0.277 12629
 12638 3 12.52 108.26 -11.26 0.218 12637
 12639 3 12.45 108.35 -11.37 0.191 12638
 12640 3 12.35 108.56 -11.49 0.213 12639
 12641 3 12.27 108.65 -11.53 0.21 12640
 12642 3 12.15 108.76 -11.55 0.18 12641
 12643 3 12.07 108.95 -11.6 0.179 12642
 12644 3 11.93 109.06 -11.66 0.178 12643
 12645 3 11.79 109.15 -11.65 0.201 12644
 12646 3 11.69 109.26 -11.76 0.198 12645
 12647 3 11.6 109.35 -11.85 0.232 12646
 12648 3 11.48 109.45 -11.86 0.216 12647
 12649 3 11.36 109.56 -11.95 0.23 12648
 12650 3 11.24 109.65 -12.08 0.231 12649
 12651 3 11.05 109.75 -12.11 0.215 12650
 12652 3 10.9 109.84 -12.18 0.217 12651
 12653 3 10.77 109.94 -12.21 0.208 12652
 12654 3 10.66 110.05 -12.21 0.216 12653
 12655 3 10.57 110.25 -12.24 0.214 12654
 12656 3 10.5 110.34 -12.26 0.214 12655
 12657 3 10.37 110.44 -12.26 0.222 12656
 12658 3 10.3 110.55 -12.26 0.257 12657
 12659 3 10.2 110.75 -12.23 0.263 12658
 12660 3 10.1 110.84 -12.32 0.245 12659
 12661 3 10.07 110.94 -12.38 0.262 12660
 12662 3 9.93 111.05 -12.37 0.242 12661
 12663 3 9.76 111.14 -12.46 0.282 12662
 12664 3 9.62 111.25 -12.51 0.312 12663
 12665 3 9.5 111.34 -12.72 0.287 12664
 12666 3 9.38 111.44 -12.8 0.297 12665
 12667 3 9.3 111.55 -12.92 0.309 12666
 12668 3 9.2 111.64 -13.03 0.324 12667
 12669 3 9.12 111.75 -13.14 0.327 12668
 12670 3 9.1 111.84 -13.21 0.389 12669
 12671 3 9.04 112.05 -13.26 0.409 12670
 12672 3 8.94 112.34 -13.29 0.41 12671
 12673 3 9 112.44 -13.48 0.402 12672
 12674 3 9.19 112.55 -13.97 0.157 12673
 12675 3 9.2 112.75 -14.07 0.165 12674
 12676 3 9.21 112.84 -14.13 0.123 12675
 12677 3 9.24 112.94 -14.28 0.162 12676
 12678 3 9.22 113.05 -14.37 0.159 12677
 12679 3 9.12 113.25 -14.52 0.16 12678
 12680 3 9.05 113.34 -14.63 0.147 12679
 12681 3 9 113.44 -14.71 0.166 12680
 12682 3 8.94 113.64 -14.82 0.179 12681
 12683 3 8.97 113.75 -14.97 0.203 12682
 12684 3 8.89 113.94 -15.15 0.174 12683
 12685 3 8.91 114.05 -15.26 0.159 12684
 12686 3 8.8 114.05 -15.46 0.159 12685
 12687 3 8.74 114.13 -15.63 0.145 12686
 12688 3 8.7 114.24 -15.73 0.174 12687
 12689 3 8.61 114.33 -15.83 0.158 12688
 12690 3 8.53 114.43 -15.96 0.173 12689
 12691 3 8.44 114.43 -16.03 0.198 12690
 12692 3 8.38 114.63 -16.06 0.207 12691
 12693 3 8.37 114.74 -16.17 0.229 12692
 12694 3 8.34 114.93 -16.3 0.168 12693
 12695 3 8.25 115.13 -16.33 0.173 12694
 12696 3 8.16 115.33 -16.4 0.175 12695
 12697 3 8.01 115.43 -16.49 0.172 12696
 12698 3 7.86 115.54 -16.59 0.203 12697
 12699 3 7.69 115.63 -16.7 0.149 12698
 12700 3 7.58 115.74 -16.77 0.156 12699
 12701 3 7.45 115.74 -16.86 0.182 12700
 12702 3 7.38 115.83 -16.91 0.206 12701
 12703 3 7.32 116.04 -16.97 0.25 12702
 12704 3 7.19 116.13 -16.98 0.248 12703
 12705 3 7.15 116.33 -17.02 0.251 12704
 12706 3 7.2 116.54 -17.11 0.266 12705
 12707 3 7.16 116.74 -17.23 0.232 12706
 12708 3 7.09 116.83 -17.32 0.211 12707
 12709 3 6.99 117.04 -17.38 0.165 12708
 12710 3 6.95 117.13 -17.48 0.18 12709
 12711 3 6.91 117.24 -17.57 0.225 12710
 12712 3 6.91 117.33 -17.68 0.244 12711
 12713 3 6.86 117.43 -17.77 0.265 12712
 12714 3 6.61 117.54 -17.92 0.201 12713
 12715 3 6.44 117.63 -18.1 0.175 12714
 12716 3 6.32 117.63 -18.24 0.177 12715
 12717 3 6.4 117.74 -18.42 0.148 12716
 12718 3 6.45 117.83 -18.51 0.138 12717
 12719 3 6.42 118.04 -18.62 0.164 12718
 12720 3 6.27 118.23 -18.82 0.199 12719
 12721 3 6.21 118.32 -18.92 0.235 12720
 12722 3 6.11 118.12 -19.12 0.191 12721
 12723 3 6 118.23 -19.19 0.138 12722
 12724 3 5.87 118.42 -19.24 0.129 12723
 12725 3 5.83 118.42 -19.37 0.144 12724
 12726 3 5.74 118.53 -19.49 0.193 12725
 12727 3 5.76 118.53 -19.67 0.224 12726
 12728 3 5.67 118.62 -19.76 0.251 12727
 12729 3 5.6 118.73 -19.89 0.28 12728
 12730 3 5.6 118.73 -20.05 0.338 12729
 12731 3 5.66 118.82 -20.19 0.37 12730
 12732 3 5.59 118.82 -20.32 0.394 12731
 12733 3 5.58 118.82 -20.44 0.378 12732
 12734 3 5.5 119.03 -20.58 0.368 12733
 12735 3 5.49 119.12 -20.71 0.342 12734
 12736 3 5.34 119.23 -20.81 0.336 12735
 12737 3 5.24 119.32 -20.95 0.304 12736
 12738 3 5.06 119.42 -21.06 0.257 12737
 12739 3 4.8 119.42 -21.15 0.196 12738
 12740 3 4.59 119.53 -21.22 0.162 12739
 12741 3 4.47 119.62 -21.29 0.163 12740
 12742 3 4.37 119.73 -21.36 0.17 12741
 12743 3 4.25 119.84 -21.45 0.2 12742
 12744 3 4.16 119.93 -21.5 0.192 12743
 12745 3 3.98 119.73 -21.68 0.036 12744
 12746 3 3.89 119.84 -21.77 0.042 12745
 12747 3 3.78 119.92 -21.94 0.093 12746
 12748 3 3.66 119.92 -22.03 0.044 12747
 12749 3 4.09 120.23 -21.41 0.17 12744
 12750 3 4.01 120.43 -21.43 0.179 12749
 12751 3 4 120.53 -21.45 0.189 12750
 12752 3 4.1 120.73 -21.61 0.1 12751
 12753 3 4.04 120.84 -21.72 0.087 12752
 12754 3 3.99 120.93 -21.8 0.11 12753
 12755 3 3.91 121.03 -21.87 0.102 12754
 12756 3 3.84 121.23 -21.91 0.133 12755
 12757 3 3.79 121.33 -21.91 0.15 12756
 12758 3 3.77 121.42 -22.03 0.091 12757
 12759 3 3.75 121.52 -22.16 0.096 12758
 12760 3 3.69 121.72 -22.26 0.14 12759
 12761 3 3.65 121.83 -22.51 0.142 12760
 12762 3 3.76 121.83 -22.64 0.145 12761
 12763 3 3.88 121.91 -22.87 0.117 12762
 12764 3 3.84 122.02 -23.12 0.12 12763
 12765 3 3.85 122.11 -23.28 0.123 12764
 12766 3 3.81 122.22 -23.39 0.071 12765
 12767 3 3.8 122.31 -23.51 0.127 12766
 12768 3 3.8 122.52 -23.64 0.112 12767
 12769 3 3.76 122.61 -23.71 0.112 12768
 12770 3 3.8 122.72 -23.84 0.19 12769
 12771 3 3.85 122.81 -23.91 0.202 12770
 12772 3 3.56 123.02 -23.89 0.056 12771
 12773 3 3.83 120.64 -21.39 0.15 12751
 12774 3 3.8 120.84 -21.32 0.136 12773
 12775 3 3.71 120.93 -21.28 0.111 12774
 12776 3 3.59 121.03 -21.26 0.133 12775
 12777 3 3.52 121.22 -21.21 0.145 12776
 12778 3 3.38 121.33 -21.14 0.123 12777
 12779 3 3.36 121.52 -21.07 0.159 12778
 12780 3 3.25 121.63 -21.07 0.163 12779
 12781 3 3.15 121.72 -21.12 0.146 12780
 12782 3 3.02 121.92 -21.16 0.152 12781
 12783 3 2.88 122.13 -21.23 0.184 12782
 12784 3 2.69 122.22 -21.3 0.194 12783
 12785 3 2.48 122.22 -21.4 0.183 12784
 12786 3 2.32 122.42 -21.47 0.175 12785
 12787 3 2.15 122.52 -21.54 0.154 12786
 12788 3 2.05 122.63 -21.52 0.133 12787
 12789 3 1.92 122.63 -21.61 0.109 12788
 12790 3 1.77 122.63 -21.63 0.117 12789
 12791 3 1.65 122.72 -21.7 0.137 12790
 12792 3 1.49 122.83 -21.72 0.144 12791
 12793 3 1.34 122.92 -21.81 0.121 12792
 12794 3 1.17 123.02 -21.86 0.121 12793
 12795 3 0.94 123.02 -21.96 0.192 12794
 12796 3 0.81 123.13 -22.02 0.143 12795
 12797 3 0.61 123.13 -22.03 0.133 12796
 12798 3 0.5 123.33 -22 0.136 12797
 12799 3 0.39 123.42 -21.96 0.151 12798
 12800 3 0.19 123.41 -21.91 0.134 12799
 12801 3 0.07 123.51 -21.86 0.119 12800
 12802 3 -0.04 123.51 -21.75 0.142 12801
 12803 3 -0.16 123.51 -21.66 0.157 12802
 12804 3 -0.35 123.51 -21.63 0.137 12803
 12805 3 -0.52 123.62 -21.6 0.169 12804
 12806 3 -0.62 123.71 -21.54 0.247 12805
 12807 3 -0.68 123.82 -21.44 0.352 12806
 12808 3 -0.87 123.82 -21.47 0.414 12807
 12809 3 -0.99 123.91 -21.4 0.456 12808
 12810 3 -1.08 124.01 -21.35 0.446 12809
 12811 3 -1.13 124.21 -21.31 0.412 12810
 12812 3 -1.64 124.32 -21.83 0.204 12811
 12813 3 -1.79 124.41 -21.97 0.227 12812
 12814 3 -1.95 124.51 -22.07 0.236 12813
 12815 3 -2.22 124.51 -22.18 0.179 12814
 12816 3 -2.37 124.62 -22.36 0.166 12815
 12817 3 -2.48 124.62 -22.61 0.17 12816
 12818 3 -2.5 124.62 -22.77 0.194 12817
 12819 3 -2.62 124.51 -22.93 0.192 12818
 12820 3 -2.79 124.32 -23.05 0.141 12819
 12821 3 -2.89 124.23 -23.09 0.183 12820
 12822 3 -3.02 124.22 -23.16 0.22 12821
 12823 3 -3.14 124.12 -23.45 0.141 12822
 12824 3 -3.21 124.12 -23.61 0.177 12823
 12825 3 -3.2 124.12 -23.73 0.202 12824
 12826 3 -3.32 124.01 -23.89 0.18 12825
 12827 3 -3.41 124.01 -24.05 0.148 12826
 12828 3 -3.51 124.22 -24.12 0.128 12827
 12829 3 -3.65 124.31 -24.15 0.149 12828
 12830 3 -3.78 124.42 -24.31 0.127 12829
 12831 3 -3.82 124.42 -24.42 0.079 12830
 12832 3 -3.91 124.42 -24.51 0.079 12831
 12833 3 -3.97 124.51 -24.56 0.102 12832
 12834 3 -4.07 124.63 -24.69 0.097 12833
 12835 3 -4.16 124.82 -24.67 0.135 12834
 12836 3 -4.33 124.93 -24.74 0.137 12835
 12837 3 -4.46 125.02 -24.92 0.141 12836
 12838 3 -4.48 125.02 -25.05 0.173 12837
 12839 3 -4.56 125.02 -25.12 0.185 12838
 12840 3 -4.66 125.13 -25.17 0.151 12839
 12841 3 -4.71 125.23 -25.26 0.109 12840
 12842 3 -4.85 125.32 -25.41 0.146 12841
 12843 3 -4.95 125.32 -25.59 0.152 12842
 12844 3 -5.07 125.43 -25.72 0.168 12843
 12845 3 -5.2 125.43 -25.77 0.178 12844
 12846 3 -5.32 125.32 -25.84 0.2 12845
 12847 3 -5.4 125.43 -25.9 0.225 12846
 12848 3 -5.43 125.73 -25.97 0.113 12847
 12849 3 -5.53 125.81 -25.97 0.145 12848
 12850 3 -5.67 126.01 -26.02 0.189 12849
 12851 3 -5.74 126.22 -26.09 0.209 12850
 12852 3 -5.89 126.31 -26.2 0.246 12851
 12853 3 -6.01 126.42 -26.32 0.242 12852
 12854 3 -6.06 126.31 -26.61 0.149 12853
 12855 3 -6.18 126.22 -26.77 0.135 12854
 12856 3 -6.27 126.31 -26.86 0.164 12855
 12857 3 -6.32 126.31 -27.01 0.161 12856
 12858 3 -6.38 126.42 -27.16 0.139 12857
 12859 3 -6.51 126.62 -27.17 0.17 12858
 12860 3 -6.51 126.72 -27.08 0.181 12859
 12861 3 -6.56 126.81 -27.16 0.151 12860
 12862 3 -6.59 127.01 -27.12 0.22 12861
 12863 3 -6.65 127.12 -27.17 0.265 12862
 12864 3 -6.69 127.22 -27.3 0.328 12863
 12865 3 -6.81 127.22 -27.39 0.354 12864
 12866 3 -6.9 127.31 -27.46 0.346 12865
 12867 3 -6.91 127.42 -27.67 0.289 12866
 12868 3 -6.81 127.31 -27.99 0.201 12867
 12869 3 -6.72 127.22 -28.26 0.153 12868
 12870 3 -6.76 127.22 -28.44 0.175 12869
 12871 3 -6.8 127.12 -28.6 0.179 12870
 12872 3 -6.93 127.12 -28.76 0.179 12871
 12873 3 -7.05 127.12 -28.91 0.209 12872
 12874 3 -7.18 127.12 -28.98 0.21 12873
 12875 3 -7.42 127.31 -29.1 0.172 12874
 12876 3 -7.51 127.42 -29.14 0.217 12875
 12877 3 -7.6 127.51 -29.19 0.247 12876
 12878 3 -7.62 127.72 -29.17 0.262 12877
 12879 3 -7.68 127.92 -29.17 0.261 12878
 12880 3 -7.6 128.12 -29.22 0.278 12879
 12881 3 -7.68 128.22 -29.4 0.219 12880
 12882 3 -7.69 128.31 -29.68 0.119 12881
 12883 3 -7.73 128.41 -29.72 0.105 12882
 12884 3 -7.83 128.61 -29.79 0.092 12883
 12885 3 -7.92 128.71 -29.84 0.114 12884
 12886 3 -8.04 128.9 -29.9 0.227 12885
 12887 3 -8.14 129.11 -30.09 0.243 12886
 12888 3 -8.22 129.21 -30.2 0.264 12887
 12889 3 -8.23 129.21 -30.65 0.179 12888
 12890 3 -8.14 129.3 -30.77 0.163 12889
 12891 3 -8.21 129.51 -30.97 0.121 12890
 12892 3 -8.27 129.51 -31.06 0.109 12891
 12893 3 -8.34 129.71 -31.15 0.133 12892
 12894 3 -8.44 129.71 -31.22 0.125 12893
 12895 3 -8.52 129.8 -31.27 0.093 12894
 12896 3 -8.59 130.01 -31.34 0.14 12895
 12897 3 -8.57 130.11 -31.36 0.176 12896
 12898 3 -8.61 130.21 -31.36 0.23 12897
 12899 3 -8.6 130.3 -31.31 0.308 12898
 12900 3 -8.59 130.51 -31.33 0.375 12899
 12901 3 -8.71 130.71 -31.4 0.395 12900
 12902 3 -8.83 130.9 -31.48 0.373 12901
 12903 3 -8.92 131.01 -31.48 0.299 12902
 12904 3 -9.12 131.21 -31.66 0.208 12903
 12905 3 -9.38 131.4 -31.73 0.062 12904
 12906 3 -9.47 131.51 -31.8 0.059 12905
 12907 3 -9.55 131.61 -31.87 0.122 12906
 12908 3 -9.65 131.71 -31.96 0.164 12907
 12909 3 -9.72 131.9 -32 0.155 12908
 12910 3 -9.86 132.11 -32.01 0.128 12909
 12911 3 -9.98 132.21 -32.05 0.106 12910
 12912 3 -10.17 132.21 -32.04 0.074 12911
 12913 3 -10.31 132.3 -32.08 0.109 12912
 12914 3 -10.46 132.4 -32.06 0.087 12913
 12915 3 -10.58 132.5 -32.11 0.089 12914
 12916 3 -10.72 132.5 -32.11 0.145 12915
 12917 3 -10.81 132.6 -32.01 0.191 12916
 12918 3 -11.09 132.6 -32.26 0.09 12917
 12919 3 -11.28 132.7 -32.36 0.056 12918
 12920 3 -11.38 132.7 -32.39 0.105 12919
 12921 3 -11.51 132.7 -32.41 0.146 12920
 12922 3 -11.62 132.79 -32.44 0.163 12921
 12923 3 -11.77 132.89 -32.45 0.153 12922
 12924 3 -11.86 133 -32.55 0.15 12923
 12925 3 -11.95 133.1 -32.67 0.1 12924
 12926 3 -12.09 133.2 -32.8 0.101 12925
 12927 3 -12.07 133.29 -32.84 0.22 12926
 12928 3 -12.07 133.39 -32.7 0.208 12927
 12929 3 -11.72 133.5 -32.48 0.054 12928
 12930 3 -12.12 133.39 -33.15 0.115 12927
 12931 3 -12.16 133.6 -33.2 0.107 12930
 12932 3 -12.23 133.7 -33.3 0.071 12931
 12933 3 -12.31 133.79 -33.34 0.08 12932
 12934 3 -12.29 133.89 -33.41 0.116 12933
 12935 3 -12.38 134.1 -33.45 0.116 12934
 12936 3 -12.41 134.2 -33.47 0.128 12935
 12937 3 -12.46 134.5 -33.49 0.146 12936
 12938 3 -12.54 134.6 -33.6 0.122 12937
 12939 3 -12.62 134.7 -33.73 0.164 12938
 12940 3 -12.7 134.89 -33.77 0.168 12939
 12941 3 -12.81 134.89 -33.84 0.195 12940
 12942 3 -12.94 135 -34.1 0.126 12941
 12943 3 -13.01 135 -34.24 0.138 12942
 12944 3 -13.12 135 -34.46 0.131 12943
 12945 3 -13.21 135.1 -34.57 0.144 12944
 12946 3 -13.32 135.19 -34.71 0.129 12945
 12947 3 -13.38 135.38 -34.84 0.158 12946
 12948 3 -13.41 135.38 -34.96 0.164 12947
 12949 3 -13.53 135.38 -35.14 0.1 12948
 12950 3 -13.69 135.38 -35.3 0.069 12949
 12951 3 -13.77 135.49 -35.45 0.076 12950
 12952 3 -13.78 135.49 -35.6 0.134 12951
 12953 3 -13.8 135.49 -35.74 0.127 12952
 12954 3 -13.93 135.59 -35.88 0.118 12953
 12955 3 -14.1 135.69 -36.03 0.09 12954
 12956 3 -14.13 135.78 -36.13 0.106 12955
 12957 3 -14.14 135.88 -36.2 0.163 12956
 12958 3 -14.2 135.99 -36.21 0.19 12957
 12959 3 -14.18 136.19 -36.17 0.193 12958
 12960 3 -14.28 136.38 -36.28 0.196 12959
 12961 3 -14.42 136.5 -36.42 0.18 12960
 12962 3 -14.52 136.69 -36.53 0.159 12961
 12963 3 -14.58 136.9 -36.59 0.198 12962
 12964 3 -14.63 136.9 -36.38 0.092 12963
 12965 3 -14.53 136.99 -36.86 0.129 12963
 12966 3 -14.45 137.09 -36.94 0.122 12965
 12967 3 -14.39 137.28 -37 0.091 12966
 12968 3 -14.33 137.38 -37.04 0.102 12967
 12969 3 -14.36 137.59 -37.06 0.124 12968
 12970 3 -14.29 137.69 -37.18 0.135 12969
 12971 3 -14.35 137.78 -37.25 0.124 12970
 12972 3 -14.38 137.88 -37.36 0.105 12971
 12973 3 -14.48 137.99 -37.36 0.000125 12972
 12974 3 -10.72 132.6 -31.65 0.07 12917
 12975 3 -10.72 132.7 -31.54 0.000125 12974
 12976 3 -6.07 126.72 -26.02 0.13 12853
 12977 3 -6.07 126.92 -25.93 0.16 12976
 12978 3 -6.24 127.01 -26.01 0.053 12977
 12979 3 -3.91 124.43 -23.97 0.099 12830
 12980 3 -4.11 124.52 -23.83 0.087 12979
 12981 3 -4.18 124.52 -23.69 0.097 12980
 12982 3 -4.28 124.52 -23.6 0.135 12981
 12983 3 -4.33 124.52 -23.51 0.185 12982
 12984 3 -4.3 124.63 -23.4 0.227 12983
 12985 3 -4.32 124.73 -23.3 0.268 12984
 12986 3 -4.29 124.73 -23.1 0.242 12985
 12987 3 -4.53 124.93 -23.17 0.159 12986
 12988 3 -4.71 125.02 -23.17 0.096 12987
 12989 3 -4.87 125.13 -23.24 0.09 12988
 12990 3 -4.99 125.23 -23.27 0.061 12989
 12991 3 -5.08 125.43 -23.18 0.068 12990
 12992 3 -0.99 124.32 -20.99 0.253 12811
 12993 3 -1.03 124.62 -20.92 0.209 12992
 12994 3 -1.1 124.71 -20.85 0.208 12993
 12995 3 -1.08 124.82 -20.69 0.156 12994
 12996 3 -1 124.71 -20.6 0.000125 12995
 12997 3 6.25 118.62 -18.85 0.113 12721
 12998 3 6.2 118.82 -18.78 0.084 12997
 12999 3 6.4 118.93 -18.73 0.054 12998
 13000 3 6.11 118.73 -18.89 0.071 12997
 13001 3 5.94 118.82 -18.9 0.155 13000
 13002 3 5.8 118.53 -18.76 0.132 13001
 13003 3 5.69 118.53 -18.6 0.1 13002
 13004 3 5.58 118.53 -18.58 0.088 13003
 13005 3 5.54 118.53 -18.44 0.078 13004
 13006 3 5.54 118.42 -18.33 0.087 13005
 13007 3 5.52 118.23 -18.26 0.134 13006
 13008 3 5.25 118.03 -18.26 0.094 13007
 13009 3 5.28 117.93 -18.24 0.061 13008
 13010 3 13.68 108.56 -11.2 0.102 12628
 13011 3 13.71 108.65 -11.42 0.118 13010
 13012 3 13.66 108.76 -11.5 0.123 13011
 13013 3 13.52 108.76 -11.6 0.097 13012
 13014 3 15.07 106.36 -10.03 0.039 12611
 13015 3 15.96 105.35 -10.02 0.088 12604
 13016 3 16.07 105.26 -9.91 0.098 13015
 13017 3 16.19 105.16 -9.9 0.097 13016
 13018 3 16.28 105.05 -9.87 0.054 13017
 13019 3 16.37 104.96 -9.8 0.072 13018
 13020 3 15.01 104.27 -9.34 0.065 12595
 13021 3 14.95 104.16 -9.49 0.156 13020
 13022 3 14.84 104.07 -9.58 0.158 13021
 13023 3 14.67 103.96 -9.68 0.114 13022
 13024 3 14.58 103.96 -9.82 0.068 13023
 13025 3 14.44 103.96 -9.93 0.081 13024
 13026 3 14.36 103.86 -10.02 0.069 13025
 13027 3 14.16 103.86 -10.14 0.13 13026
 13028 3 13.87 103.76 -10.12 0.061 13027
 13029 3 13.76 103.76 -10.17 0.065 13028
 13030 3 13.63 103.76 -10.18 0.084 13029
 13031 3 13.52 103.85 -10.31 0.109 13030
 13032 3 13.47 103.85 -10.44 0.065 13031
 13033 3 13.53 103.85 -10.6 0.112 13032
 13034 3 13.56 103.85 -10.76 0.147 13033
 13035 3 13.47 103.76 -10.97 0.082 13034
 13036 3 13.49 103.65 -10.95 0.000125 13035
 13037 3 16.14 102.85 -8.14 0.103 12584
 13038 3 16.02 102.85 -8.01 0.106 13037
 13039 3 15.89 102.86 -7.89 0.083 13038
 13040 3 15.78 102.86 -7.77 0.074 13039
 13041 3 15.69 102.86 -7.64 0.077 13040
 13042 3 15.67 102.86 -7.47 0.091 13041
 13043 3 15.62 102.96 -7.32 0.092 13042
 13044 3 15.59 102.96 -7.16 0.12 13043
 13045 3 15.59 102.96 -6.96 0.105 13044
 13046 3 15.59 103.07 -6.83 0.134 13045
 13047 3 15.62 103.07 -6.57 0.134 13046
 13048 3 15.56 103.07 -6.38 0.151 13047
 13049 3 15.54 103.16 -6.24 0.165 13048
 13050 3 15.46 103.16 -6.12 0.179 13049
 13051 3 15.16 102.96 -6 0.113 13050
 13052 3 14.96 102.86 -5.96 0.129 13051
 13053 3 14.83 102.86 -6 0.114 13052
 13054 3 14.66 102.96 -6.07 0.083 13053
 13055 3 14.49 103.07 -6.08 0.082 13054
 13056 3 14.39 102.96 -6.11 0.072 13055
 13057 3 15.57 103.16 -6.01 0.056 13050
 13058 3 15.6 103.27 -5.94 0.083 13057
 13059 3 15.57 103.36 -5.79 0.093 13058
 13060 3 15.64 103.36 -5.7 0.083 13059
 13061 3 15.68 103.46 -5.63 0.068 13060
 13062 3 15.65 103.57 -5.53 0.098 13061
 13063 3 15.58 103.57 -5.37 0.116 13062
 13064 3 15.56 103.57 -5.15 0.086 13063
 13065 3 15.55 103.57 -5 0.057 13064
 13066 3 15.51 103.46 -4.83 0.067 13065
 13067 3 15.59 103.27 -4.66 0.11 13066
 13068 3 15.64 103.27 -4.54 0.095 13067
 13069 3 15.65 103.36 -4.38 0.089 13068
 13070 3 15.7 103.47 -4.28 0.132 13069
 13071 3 15.77 103.37 -4.2 0.111 13070
 13072 3 18.58 102.47 -6.97 0.074 12558
 13073 3 18.52 102.67 -6.93 0.062 13072
 13074 3 18.45 102.77 -6.77 0.053 13073
 13075 3 19.67 101.37 -5.27 0.345 12543
 13076 3 20.26 101.48 -5.04 0.097 13075
 13077 3 19.51 101.36 -5.25 0.241 13075
 13078 3 19.41 101.47 -5.26 0.157 13077
 13079 3 19.26 101.47 -5.17 0.178 13078
 13080 3 19.03 101.36 -5.09 0.147 13079
 13081 3 18.83 101.27 -5.06 0.197 13080
 13082 3 18.8 101.36 -4.97 0.191 13081
 13083 3 18.78 101.36 -4.8 0.176 13082
 13084 3 18.62 101.36 -4.75 0.169 13083
 13085 3 18.44 101.36 -4.68 0.204 13084
 13086 3 18.33 101.36 -4.6 0.189 13085
 13087 3 18.16 101.36 -4.51 0.228 13086
 13088 3 18.05 101.47 -4.39 0.248 13087
 13089 3 17.76 101.27 -4.35 0.196 13088
 13090 3 17.62 101.17 -4.27 0.198 13089
 13091 3 17.48 101.06 -4.23 0.17 13090
 13092 3 17.3 101.08 -4.27 0.151 13091
 13093 3 17.17 101.08 -4.23 0.139 13092
 13094 3 16.98 101.08 -4.18 0.151 13093
 13095 3 16.87 101.08 -4.19 0.148 13094
 13096 3 16.76 100.97 -4.15 0.176 13095
 13097 3 16.62 100.97 -4.15 0.197 13096
 13098 3 16.48 100.87 -4.15 0.229 13097
 13099 3 16.35 100.78 -4.14 0.314 13098
 13100 3 16.12 100.78 -4.15 0.365 13099
 13101 3 15.96 100.78 -4.1 0.354 13100
 13102 3 15.8 100.67 -4.03 0.321 13101
 13103 3 15.66 100.58 -3.86 0.239 13102
 13104 3 15.53 100.47 -3.76 0.217 13103
 13105 3 15.43 100.37 -3.69 0.212 13104
 13106 3 15.41 100.17 -3.61 0.254 13105
 13107 3 15.19 100.27 -3.62 0.207 13106
 13108 3 14.98 100.27 -3.6 0.213 13107
 13109 3 14.77 100.27 -3.62 0.198 13108
 13110 3 14.6 100.16 -3.68 0.234 13109
 13111 3 14.3 100.27 -3.72 0.192 13110
 13112 3 14.1 100.27 -3.72 0.114 13111
 13113 3 14.08 100.36 -3.79 0.128 13112
 13114 3 13.88 100.27 -3.7 0.169 13113
 13115 3 13.63 100.46 -3.67 0.204 13114
 13116 3 13.35 100.57 -3.61 0.223 13115
 13117 3 13.21 100.66 -3.57 0.231 13116
 13118 3 13.08 100.66 -3.5 0.24 13117
 13119 3 12.91 100.77 -3.46 0.298 13118
 13120 3 12.74 100.77 -3.46 0.259 13119
 13121 3 12.57 100.77 -3.44 0.264 13120
 13122 3 12.4 100.86 -3.42 0.264 13121
 13123 3 12.21 100.86 -3.36 0.306 13122
 13124 3 12.07 100.86 -3.27 0.304 13123
 13125 3 12.01 100.96 -3.14 0.293 13124
 13126 3 11.89 101.07 -3.06 0.321 13125
 13127 3 11.77 101.16 -2.93 0.348 13126
 13128 3 11.64 101.16 -2.87 0.357 13127
 13129 3 11.49 101.26 -2.79 0.329 13128
 13130 3 11.37 101.37 -2.76 0.32 13129
 13131 3 11.21 101.37 -2.77 0.315 13130
 13132 3 11.09 101.46 -2.79 0.307 13131
 13133 3 10.91 101.37 -2.87 0.307 13132
 13134 3 10.8 101.46 -2.85 0.252 13133
 13135 3 10.62 101.46 -2.85 0.209 13134
 13136 3 10.48 101.46 -2.8 0.22 13135
 13137 3 10.39 101.56 -2.75 0.188 13136
 13138 3 10.25 101.67 -2.73 0.191 13137
 13139 3 10.18 101.67 -2.65 0.177 13138
 13140 3 10.09 101.76 -2.59 0.157 13139
 13141 3 9.99 101.87 -2.48 0.162 13140
 13142 3 9.59 101.87 -2.27 0.313 13141
 13143 3 9.57 102.06 -2.32 0.155 13142
 13144 3 9.51 102.17 -2.36 0.128 13143
 13145 3 9.48 102.37 -2.34 0.082 13144
 13146 3 9.36 102.46 -2.3 0.104 13145
 13147 3 9.23 102.56 -2.28 0.116 13146
 13148 3 9.17 102.76 -2.24 0.095 13147
 13149 3 9.12 102.87 -2.24 0.075 13148
 13150 3 8.91 102.87 -2.2 0.138 13149
 13151 3 8.7 102.87 -2.12 0.217 13150
 13152 3 8.56 102.96 -2.14 0.242 13151
 13153 3 8.51 103.06 -2.2 0.181 13152
 13154 3 8.46 103.17 -2.2 0.162 13153
 13155 3 8.34 103.26 -2.2 0.144 13154
 13156 3 8.23 103.46 -2.2 0.142 13155
 13157 3 8.01 103.56 -2.2 0.152 13156
 13158 3 7.86 103.67 -2.18 0.124 13157
 13159 3 7.75 103.76 -2.12 0.141 13158
 13160 3 7.6 103.86 -2.07 0.14 13159
 13161 3 7.44 103.86 -2.03 0.137 13160
 13162 3 7.32 103.95 -1.94 0.147 13161
 13163 3 7.18 103.95 -1.9 0.117 13162
 13164 3 6.97 104.16 -1.71 0.2 13163
 13165 3 6.97 104.25 -1.57 0.257 13164
 13166 3 7.23 104.55 -1.56 0.166 13165
 13167 3 7.23 104.66 -1.51 0.166 13166
 13168 3 7.22 104.75 -1.46 0.16 13167
 13169 3 7.45 104.86 -1.38 0.119 13168
 13170 3 7.51 105.06 -1.39 0.163 13169
 13171 3 7.58 105.17 -1.42 0.278 13170
 13172 3 7.55 105.37 -1.4 0.375 13171
 13173 3 7.58 105.36 -1.89 0.09 13172
 13174 3 7.6 105.55 -2.02 0.127 13173
 13175 3 7.56 105.56 -1.33 0.4 13172
 13176 3 7.86 105.67 -1.34 0.329 13175
 13177 3 8.06 105.87 -1.17 0.216 13176
 13178 3 8.1 106.06 -1.1 0.168 13177
 13179 3 8.01 106.17 -0.97 0.102 13178
 13180 3 7.9 106.37 -0.91 0.08 13179
 13181 3 7.82 106.46 -0.89 0.112 13180
 13182 3 7.69 106.76 -0.98 0.16 13181
 13183 3 7.61 106.87 -0.99 0.182 13182
 13184 3 7.54 106.96 -0.98 0.139 13183
 13185 3 7.45 107.17 -0.94 0.083 13184
 13186 3 7.41 107.26 -1 0.108 13185
 13187 3 7.38 107.37 -1.07 0.142 13186
 13188 3 7.45 107.46 -1.21 0.077 13187
 13189 3 7.53 107.67 -1.27 0.102 13188
 13190 3 7.51 107.76 -1.35 0.108 13189
 13191 3 7.42 107.95 -1.36 0.091 13190
 13192 3 7.32 108.16 -1.44 0.132 13191
 13193 3 7.22 108.36 -1.5 0.112 13192
 13194 3 7.09 108.36 -1.62 0.104 13193
 13195 3 6.91 108.36 -1.77 0.099 13194
 13196 3 6.78 108.36 -1.83 0.094 13195
 13197 3 6.71 108.25 -1.91 0.159 13196
 13198 3 6.63 108.36 -1.93 0.286 13197
 13199 3 6.95 107.86 -1.98 0.084 13198
 13200 3 6.96 107.66 -2 0.131 13199
 13201 3 6.96 107.55 -2.01 0.157 13200
 13202 3 6.41 108.66 -1.91 0.131 13198
 13203 3 6.33 108.75 -1.98 0.091 13202
 13204 3 6.25 108.86 -2.02 0.054 13203
 13205 3 6.26 109.05 -1.97 0.098 13204
 13206 3 6.34 109.16 -1.93 0.194 13205
 13207 3 6.38 109.25 -2.1 0.089 13206
 13208 3 6.37 109.36 -2.2 0.11 13207
 13209 3 6.28 109.16 -1.56 0.055 13206
 13210 3 6.32 109.16 -1.4 0.042 13209
 13211 3 7.02 105.05 -1.49 0.124 13168
 13212 3 6.83 105.16 -1.4 0.121 13211
 13213 3 6.75 105.25 -1.37 0.113 13212
 13214 3 6.58 104.25 -1.48 0.135 13165
 13215 3 6.54 104.45 -1.42 0.133 13214
 13216 3 6.55 104.45 -1.31 0.105 13215
 13217 3 6.84 104.16 -1.75 0.169 13164
 13218 3 6.46 104.25 -1.71 0.231 13217
 13219 3 6.26 104.25 -1.77 0.321 13218
 13220 3 6.13 104.36 -1.92 0.398 13219
 13221 3 6.01 104.45 -1.95 0.396 13220
 13222 3 5.88 104.45 -1.93 0.359 13221
 13223 3 5.67 104.55 -1.92 0.304 13222
 13224 3 5.22 104.67 -1.88 0.333 13223
 13225 3 5.13 104.86 -1.78 0.255 13224
 13226 3 5.14 105.06 -1.83 0.244 13225
 13227 3 5.21 105.06 -2.06 0.151 13226
 13228 3 5.17 105.17 -2.18 0.112 13227
 13229 3 5.14 105.27 -2.26 0.113 13228
 13230 3 5.25 105.27 -2.39 0.106 13229
 13231 3 5.39 105.36 -2.56 0.135 13230
 13232 3 5.4 105.45 -2.72 0.179 13231
 13233 3 5.52 105.55 -2.76 0.159 13232
 13234 3 5.52 105.66 -2.85 0.137 13233
 13235 3 5.52 105.86 -2.99 0.128 13234
 13236 3 5.64 105.95 -3.03 0.156 13235
 13237 3 5.78 106.05 -3.06 0.147 13236
 13238 3 5.86 106.16 -3.1 0.14 13237
 13239 3 6.21 106.16 -3.3 0.278 13238
 13240 3 6.23 106.36 -3.33 0.24 13239
 13241 3 6.32 106.45 -3.37 0.186 13240
 13242 3 6.49 106.55 -3.41 0.122 13241
 13243 3 6.67 106.55 -3.42 0.137 13242
 13244 3 6.89 106.55 -3.54 0.152 13243
 13245 3 7.09 106.55 -3.63 0.171 13244
 13246 3 7.35 106.55 -3.77 0.179 13245
 13247 3 7.51 106.55 -3.86 0.185 13246
 13248 3 7.72 106.55 -3.94 0.158 13247
 13249 3 7.81 106.66 -3.98 0.135 13248
 13250 3 7.89 106.75 -4.06 0.102 13249
 13251 3 8.01 106.95 -4.09 0.118 13250
 13252 3 8.08 107.16 -4.12 0.138 13251
 13253 3 8.14 107.25 -4.13 0.105 13252
 13254 3 8.29 107.36 -4.13 0.123 13253
 13255 3 8.47 107.26 -4.12 0.114 13254
 13256 3 8.64 107.26 -4.2 0.097 13255
 13257 3 8.79 107.17 -4.24 0.057 13256
 13258 3 9.01 107.17 -4.24 0.092 13257
 13259 3 9.14 107.17 -4.21 0.087 13258
 13260 3 9.26 107.06 -4.15 0.13 13259
 13261 3 9.39 106.96 -4.12 0.084 13260
 13262 3 9.54 106.96 -4.08 0.103 13261
 13263 3 6.72 105.86 -3.46 0.096 13239
 13264 3 6.81 105.75 -3.48 0.105 13263
 13265 3 6.77 105.66 -3.52 0.095 13264
 13266 3 6.73 105.45 -3.57 0.168 13265
 13267 3 6.68 105.25 -3.55 0.189 13266
 13268 3 6.64 104.95 -3.59 0.125 13267
 13269 3 6.65 104.66 -3.71 0.184 13268
 13270 3 6.53 104.55 -3.69 0.132 13269
 13271 3 6.39 104.36 -3.63 0.057 13270
 13272 3 6.43 104.36 -3.52 0.106 13271
 13273 3 6.49 104.25 -3.44 0.166 13272
 13274 3 6.65 104.05 -3.52 0.076 13273
 13275 3 6.69 103.86 -3.52 0.035 13274
 13276 3 6.35 104.25 -3.25 0.085 13273
 13277 3 6.23 104.16 -3.21 0.095 13276
 13278 3 6.11 104.16 -3.2 0.084 13277
 13279 3 6.02 104.25 -3.24 0.069 13278
 13280 3 5.89 104.36 -3.16 0.105 13279
 13281 3 5.88 104.36 -3.05 0.000125 13280
 13282 3 4.63 104.67 -1.91 0.127 13224
 13283 3 4.43 104.67 -1.98 0.125 13282
 13284 3 4.31 104.56 -2.11 0.097 13283
 13285 3 4.26 104.47 -2.19 0.184 13284
 13286 3 4.18 104.35 -2.23 0.252 13285
 13287 3 4.14 104.26 -2.25 0.352 13286
 13288 3 3.97 104.16 -2.27 0.41 13287
 13289 3 3.8 104.05 -2.27 0.395 13288
 13290 3 4.26 103.85 -2.69 0.069 13289
 13291 3 4.44 103.77 -2.69 0.071 13290
 13292 3 4.57 103.67 -2.72 0.144 13291
 13293 3 4.73 103.67 -2.7 0.106 13292
 13294 3 4.97 103.56 -2.74 0.117 13293
 13295 3 5.19 103.55 -2.76 0.105 13294
 13296 3 5.38 103.55 -2.76 0.083 13295
 13297 3 5.51 103.45 -2.85 0.115 13296
 13298 3 3.48 104.16 -2.13 0.323 13289
 13299 3 3.32 104.35 -1.64 0.088 13298
 13300 3 3.24 104.35 -1.52 0.088 13299
 13301 3 3.19 104.35 -1.38 0.088 13300
 13302 3 3.22 104.35 -1.24 0.074 13301
 13303 3 3.17 104.35 -1.13 0.111 13302
 13304 3 3.22 104.26 -0.99 0.096 13303
 13305 3 3.26 104.16 -0.87 0.104 13304
 13306 3 3.34 103.96 -0.75 0.082 13305
 13307 3 3.36 103.85 -0.7 0.106 13306
 13308 3 3.36 103.76 -0.64 0.154 13307
 13309 3 3.65 103.66 -0.72 0.089 13308
 13310 3 3.77 103.67 -0.8 0.131 13309
 13311 3 3.88 103.77 -0.86 0.068 13310
 13312 3 3.38 103.85 -0.42 0.101 13308
 13313 3 3.24 103.35 -0.53 0.099 13312
 13314 3 3.42 103.96 -0.32 0.134 13312
 13315 3 3.52 104.27 -0.11 0.13 13314
 13316 3 3.56 104.36 -0.02 0.081 13315
 13317 3 3.56 104.47 0.04 0.092 13316
 13318 3 3.45 104.16 -0.18 0.134 13314
 13319 3 3.18 104.26 -2.27 0.192 13298
 13320 3 3.02 104.26 -2.43 0.198 13319
 13321 3 2.95 104.16 -2.49 0.219 13320
 13322 3 3.2 103.85 -2.25 0.115 13321
 13323 3 3.27 103.76 -2.17 0.116 13322
 13324 3 3.37 103.55 -2.11 0.132 13323
 13325 3 3.45 103.46 -2.13 0.09 13324
 13326 3 3.54 103.35 -2.15 0.09 13325
 13327 3 2.66 104.46 -2.7 0.097 13321
 13328 3 2.56 104.55 -2.8 0.118 13327
 13329 3 2.5 104.76 -2.89 0.122 13328
 13330 3 2.41 104.96 -2.99 0.075 13329
 13331 3 2.41 104.96 -3.12 0.111 13330
 13332 3 2.31 104.96 -3.26 0.12 13331
 13333 3 2.2 104.85 -3.33 0.122 13332
 13334 3 2.08 104.76 -3.49 0.099 13333
 13335 3 2.02 104.76 -3.64 0.084 13334
 13336 3 2.02 104.85 -3.78 0.118 13335
 13337 3 9.3 101.67 -2.05 0.178 13142
 13338 3 9.2 101.56 -1.96 0.173 13337
 13339 3 9.06 101.56 -1.87 0.165 13338
 13340 3 8.92 101.56 -1.74 0.115 13339
 13341 3 8.82 101.56 -1.66 0.144 13340
 13342 3 8.73 101.67 -1.52 0.17 13341
 13343 3 8.65 101.76 -1.45 0.159 13342
 13344 3 8.57 101.76 -1.34 0.155 13343
 13345 3 8.42 101.87 -1.26 0.129 13344
 13346 3 8.31 101.96 -1.17 0.153 13345
 13347 3 8.2 102.06 -1.12 0.17 13346
 13348 3 8.06 102.26 -1.08 0.164 13347
 13349 3 7.89 102.37 -0.92 0.164 13348
 13350 3 7.8 102.46 -0.82 0.155 13349
 13351 3 7.64 102.37 -0.7 0.171 13350
 13352 3 7.58 102.46 -0.56 0.216 13351
 13353 3 7.5 102.46 -0.45 0.215 13352
 13354 3 7.46 102.56 -0.4 0.149 13353
 13355 3 7.43 102.76 -0.35 0.121 13354
 13356 3 7.3 102.87 -0.13 0.147 13355
 13357 3 7.33 102.96 -0.04 0.149 13356
 13358 3 7.27 103.17 0.06 0.18 13357
 13359 3 7.19 103.26 0.14 0.16 13358
 13360 3 7.11 103.26 0.31 0.183 13359
 13361 3 7.07 103.37 0.45 0.184 13360
 13362 3 7 103.46 0.52 0.194 13361
 13363 3 6.91 103.56 0.65 0.209 13362
 13364 3 6.76 103.67 0.83 0.207 13363
 13365 3 6.75 103.76 1 0.215 13364
 13366 3 6.7 103.78 1.21 0.201 13365
 13367 3 6.74 103.78 1.43 0.223 13366
 13368 3 6.66 103.98 1.51 0.265 13367
 13369 3 6.74 104.07 1.7 0.285 13368
 13370 3 6.68 104.18 1.78 0.326 13369
 13371 3 6.7 104.28 1.92 0.397 13370
 13372 3 6.7 104.37 2.04 0.432 13371
 13373 3 6.7 104.57 2.12 0.443 13372
 13374 3 6.75 105.07 1.87 0.147 13373
 13375 3 6.83 105.18 1.79 0.144 13374
 13376 3 6.99 105.37 1.86 0.085 13375
 13377 3 7.07 105.46 1.86 0.071 13376
 13378 3 7.1 105.56 1.81 0.072 13377
 13379 3 7.16 105.67 1.81 0.104 13378
 13380 3 7.19 105.87 1.79 0.131 13379
 13381 3 7.35 105.96 1.79 0.081 13380
 13382 3 7.39 106.06 1.73 0.112 13381
 13383 3 7.53 106.17 1.64 0.147 13382
 13384 3 7.58 106.26 1.68 0.2 13383
 13385 3 7.48 106.46 1.4 0.095 13384
 13386 3 7.49 106.67 1.33 0.114 13385
 13387 3 7.6 106.76 1.28 0.132 13386
 13388 3 7.65 106.87 1.24 0.057 13387
 13389 3 7.86 106.26 1.86 0.153 13384
 13390 3 8.05 106.46 1.94 0.064 13389
 13391 3 8.17 106.56 1.9 0.064 13390
 13392 3 8.27 106.56 1.81 0.067 13391
 13393 3 8.36 106.67 1.79 0.06 13392
 13394 3 8.44 106.76 1.75 0.078 13393
 13395 3 8.52 106.96 1.62 0.095 13394
 13396 3 8.62 106.96 1.49 0.105 13395
 13397 3 8.68 107.17 1.46 0.087 13396
 13398 3 8.73 107.26 1.38 0.093 13397
 13399 3 8.87 107.37 1.28 0.08 13398
 13400 3 7.07 105.96 1.58 0.077 13380
 13401 3 7.11 105.96 1.48 0.088 13400
 13402 3 7.07 105.96 1.35 0.056 13401
 13403 3 6.95 105.96 1.21 0.106 13402
 13404 3 6.85 104.57 2.39 0.404 13373
 13405 3 6.9 104.68 2.46 0.369 13404
 13406 3 6.41 104.57 2.5 0.131 13405
 13407 3 6.32 104.57 2.58 0.114 13406
 13408 3 6.07 104.47 2.57 0.111 13407
 13409 3 5.9 104.47 2.57 0.118 13408
 13410 3 5.75 104.36 2.55 0.115 13409
 13411 3 5.54 104.36 2.49 0.119 13410
 13412 3 5.41 104.47 2.51 0.12 13411
 13413 3 5.4 104.67 2.53 0.096 13412
 13414 3 5.32 104.77 2.45 0.119 13413
 13415 3 5.32 104.86 2.36 0.058 13414
 13416 3 7.31 104.87 2.64 0.209 13405
 13417 3 7.35 104.98 2.85 0.232 13416
 13418 3 7.26 105.18 2.98 0.26 13417
 13419 3 7.23 105.28 3.1 0.346 13418
 13420 3 6.69 105.28 3.23 0.151 13419
 13421 3 6.51 105.28 3.31 0.123 13420
 13422 3 6.3 105.28 3.34 0.095 13421
 13423 3 6.15 105.28 3.45 0.196 13422
 13424 3 6.05 105.28 3.41 0.217 13423
 13425 3 6.23 105.57 3.78 0.113 13424
 13426 3 6.22 105.78 3.9 0.138 13425
 13427 3 6.17 105.87 3.99 0.17 13426
 13428 3 6.13 105.98 4.11 0.26 13427
 13429 3 6.04 106.07 4.2 0.297 13428
 13430 3 5.91 106.18 4.28 0.34 13429
 13431 3 5.85 106.29 4.45 0.324 13430
 13432 3 5.83 106.29 4.57 0.262 13431
 13433 3 5.89 106.49 4.85 0.194 13432
 13434 3 5.9 106.58 5.02 0.152 13433
 13435 3 5.87 106.58 5.14 0.185 13434
 13436 3 5.87 106.58 5.41 0.179 13435
 13437 3 5.58 106.69 5.44 0.124 13436
 13438 3 5.4 106.69 5.46 0.122 13437
 13439 3 5.22 106.8 5.49 0.115 13438
 13440 3 5.13 106.9 5.45 0.079 13439
 13441 3 4.96 106.89 5.44 0.094 13440
 13442 3 4.75 106.79 5.45 0.076 13441
 13443 3 4.67 106.79 5.52 0.114 13442
 13444 3 4.59 106.89 5.74 0.102 13443
 13445 3 4.46 106.98 5.77 0.083 13444
 13446 3 4.37 106.89 5.82 0.109 13445
 13447 3 4.25 106.89 5.89 0.092 13446
 13448 3 6 106.49 5.53 0.16 13436
 13449 3 6.13 106.49 5.71 0.155 13448
 13450 3 6.24 106.38 5.89 0.132 13449
 13451 3 6.28 106.3 6.03 0.095 13450
 13452 3 6.36 106.19 6.19 0.168 13451
 13453 3 6.33 106.19 6.33 0.22 13452
 13454 3 6.38 106.19 6.45 0.257 13453
 13455 3 6.09 106.19 6.49 0.19 13454
 13456 3 5.7 106.3 6.53 0.123 13455
 13457 3 6.76 106.19 6.65 0.13 13454
 13458 3 6.87 106.3 6.75 0.122 13457
 13459 3 6.86 106.4 6.88 0.127 13458
 13460 3 6.99 106.4 7.05 0.121 13459
 13461 3 7.15 106.4 7.16 0.137 13460
 13462 3 7.31 106.49 7.17 0.126 13461
 13463 3 7.45 106.49 7.25 0.12 13462
 13464 3 7.57 106.69 7.32 0.141 13463
 13465 3 7.68 106.69 7.49 0.155 13464
 13466 3 7.76 106.69 7.59 0.191 13465
 13467 3 7.92 106.81 7.7 0.167 13466
 13468 3 8.16 106.81 7.71 0.146 13467
 13469 3 8.33 106.8 7.76 0.178 13468
 13470 3 8.58 106.8 7.87 0.137 13469
 13471 3 8.83 106.8 7.93 0.137 13470
 13472 3 8.93 106.8 8.04 0.127 13471
 13473 3 9.15 106.89 8.17 0.137 13472
 13474 3 9.24 106.89 8.24 0.139 13473
 13475 3 9.49 107 8.27 0.118 13474
 13476 3 9.65 107.08 8.42 0.151 13475
 13477 3 9.8 107.08 8.54 0.155 13476
 13478 3 9.97 107.19 8.71 0.14 13477
 13479 3 10.04 107.28 8.77 0.239 13478
 13480 3 10.24 107.19 8.91 0.245 13479
 13481 3 10.34 107.08 9.02 0.316 13480
 13482 3 10.49 107.19 9.1 0.386 13481
 13483 3 10.58 107.19 9.27 0.401 13482
 13484 3 10.88 106.78 9.4 0.078 13483
 13485 3 10.92 106.69 9.19 0.09 13484
 13486 3 11.05 106.7 9.05 0.071 13485
 13487 3 11.09 106.69 8.92 0.128 13486
 13488 3 11.15 106.69 8.71 0.089 13487
 13489 3 11.16 106.58 8.61 0.104 13488
 13490 3 11.22 106.48 8.47 0.119 13489
 13491 3 11.31 106.48 8.38 0.116 13490
 13492 3 11.25 106.47 8.25 0.000125 13491
 13493 3 10.9 106.59 9.6 0.085 13484
 13494 3 10.86 106.49 9.85 0.097 13493
 13495 3 10.8 106.49 10.07 0.128 13494
 13496 3 10.74 106.49 10.21 0.119 13495
 13497 3 10.72 106.4 10.37 0.118 13496
 13498 3 10.81 106.4 10.58 0.112 13497
 13499 3 10.89 106.4 10.75 0.134 13498
 13500 3 10.94 106.4 10.9 0.164 13499
 13501 3 10.98 106.51 11 0.169 13500
 13502 3 10.84 106.71 10.95 0.058 13501
 13503 3 10.8 106.81 10.88 0.071 13502
 13504 3 10.7 106.9 10.74 0.086 13503
 13505 3 10.63 106.9 10.65 0.088 13504
 13506 3 10.54 107.1 10.63 0.094 13505
 13507 3 10.95 106.4 11.19 0.098 13501
 13508 3 11.04 106.4 11.4 0.1 13507
 13509 3 11.1 106.4 11.55 0.095 13508
 13510 3 11.14 106.31 11.75 0.077 13509
 13511 3 11.12 106.21 11.87 0.084 13510
 13512 3 11.13 106.1 11.95 0.13 13511
 13513 3 11.1 106.01 12.03 0.145 13512
 13514 3 11.11 105.81 12.1 0.12 13513
 13515 3 11.16 105.51 12.36 0.111 13514
 13516 3 11.16 105.42 12.5 0.101 13515
 13517 3 11.16 105.32 12.59 0.129 13516
 13518 3 11.19 105.21 12.67 0.089 13517
 13519 3 11.29 105.1 12.72 0.099 13518
 13520 3 11.28 105.01 12.85 0.11 13519
 13521 3 11.39 104.9 12.86 0.078 13520
 13522 3 11.16 105.51 11.92 0.095 13514
 13523 3 11.15 105.31 11.84 0.122 13522
 13524 3 11.15 105.21 11.83 0.091 13523
 13525 3 11.06 105.1 11.75 0.092 13524
 13526 3 11.06 104.9 11.69 0.083 13525
 13527 3 11.1 104.81 11.77 0.096 13526
 13528 3 11.16 104.71 11.84 0.08 13527
 13529 3 11.17 104.51 11.78 0.085 13528
 13530 3 11.2 104.4 11.76 0.109 13529
 13531 3 11.37 104.21 11.8 0.077 13530
 13532 3 11.55 104.21 11.69 0.132 13531
 13533 3 11.67 104.4 11.54 0.086 13532
 13534 3 11.66 104.51 11.42 0.101 13533
 13535 3 11.78 104.6 11.44 0.047 13534
 13536 3 11.89 104.71 11.43 0.119 13535
 13537 3 11.97 104.79 11.43 0.127 13536
 13538 3 12.05 104.9 11.44 0.118 13537
 13539 3 12.14 105.09 11.43 0.12 13538
 13540 3 12.22 105.2 11.48 0.118 13539
 13541 3 12.42 105.2 11.53 0.121 13540
 13542 3 12.71 105.29 11.56 0.142 13541
 13543 3 12.85 105.4 11.6 0.131 13542
 13544 3 13.07 105.49 11.78 0.085 13543
 13545 3 13.25 105.49 11.86 0.107 13544
 13546 3 13.39 105.59 11.97 0.059 13545
 13547 3 13.46 105.59 12.05 0.063 13546
 13548 3 13.55 105.71 12.17 0.058 13547
 13549 3 13.65 105.71 12.28 0.096 13548
 13550 3 13.74 105.8 12.37 0.104 13549
 13551 3 13.82 105.8 12.47 0.155 13550
 13552 3 13.97 105.91 12.54 0.153 13551
 13553 3 14.12 106 12.53 0.145 13552
 13554 3 14.28 106 12.57 0.078 13553
 13555 3 14.4 106 12.68 0.104 13554
 13556 3 14.52 106.1 12.78 0.104 13555
 13557 3 14.64 106.1 12.88 0.101 13556
 13558 3 14.72 106.21 13 0.116 13557
 13559 3 14.79 106.3 13.16 0.094 13558
 13560 3 14.88 106.41 13.25 0.098 13559
 13561 3 14.98 106.5 13.3 0.000125 13560
 13562 3 11.48 104.4 12.04 0.083 13531
 13563 3 11.53 104.51 12.25 0.069 13562
 13564 3 11.55 104.4 12.42 0.092 13563
 13565 3 11.61 104.31 12.52 0.127 13564
 13566 3 11.67 104.31 12.62 0.096 13565
 13567 3 10.72 107.28 9.35 0.346 13483
 13568 3 10.8 107.39 9.42 0.296 13567
 13569 3 11.22 107.49 9.5 0.121 13568
 13570 3 11.36 107.49 9.54 0.031 13569
 13571 3 9.8 107.58 8.73 0.112 13479
 13572 3 9.74 107.78 8.6 0.137 13571
 13573 3 9.78 107.98 8.58 0.097 13572
 13574 3 7.6 106.49 7.71 0.082 13466
 13575 3 7.58 106.4 7.86 0.077 13574
 13576 3 5.9 105.18 3.26 0.114 13424
 13577 3 5.78 105.17 3.22 0.103 13576
 13578 3 5.68 105.06 3.18 0.091 13577
 13579 3 5.39 105.06 3.24 0.095 13578
 13580 3 5.2 105.06 3.2 0.083 13579
 13581 3 5.14 105.17 3.16 0.083 13580
 13582 3 5.02 105.27 3.2 0.127 13581
 13583 3 4.89 105.27 3.28 0.107 13582
 13584 3 7.56 105.26 3.14 0.29 13419
 13585 3 7.94 105.17 3.26 0.141 13584
 13586 3 8.08 105.26 3.28 0.128 13585
 13587 3 8.2 105.37 3.22 0.099 13586
 13588 3 8.33 105.46 3.2 0.123 13587
 13589 3 8.45 105.56 3.24 0.125 13588
 13590 3 8.58 105.67 3.22 0.123 13589
 13591 3 8.67 105.87 3.2 0.141 13590
 13592 3 8.79 105.96 3.17 0.129 13591
 13593 3 8.85 106.17 3.07 0.159 13592
 13594 3 8.94 106.37 3.01 0.16 13593
 13595 3 9.01 106.46 2.97 0.147 13594
 13596 3 9.02 106.76 2.97 0.103 13595
 13597 3 9.03 106.87 2.86 0.11 13596
 13598 3 9.02 107.06 2.8 0.145 13597
 13599 3 9.13 107.17 2.82 0.146 13598
 13600 3 9.4 107.26 2.88 0.176 13599
 13601 3 9.51 107.26 2.86 0.215 13600
 13602 3 9.67 107.47 2.9 0.295 13601
 13603 3 9.8 107.47 2.84 0.277 13602
 13604 3 9.79 107.68 2.7 0.192 13603
 13605 3 9.9 107.77 2.63 0.205 13604
 13606 3 10.03 107.77 2.5 0.197 13605
 13607 3 10.19 107.88 2.48 0.162 13606
 13608 3 10.43 107.88 2.54 0.08 13607
 13609 3 10.52 107.88 2.6 0.109 13608
 13610 3 10.67 107.68 2.73 0.088 13609
 13611 3 10.87 107.68 2.85 0.099 13610
 13612 3 10.57 108.07 2.6 0.101 13609
 13613 3 10.67 108.18 2.54 0.14 13612
 13614 3 10.77 108.27 2.56 0.151 13613
 13615 3 10.9 108.47 2.52 0.146 13614
 13616 3 11.1 108.57 2.48 0.142 13615
 13617 3 11.33 108.57 2.25 0.131 13616
 13618 3 11.35 108.47 2.08 0.064 13617
 13619 3 11.36 108.47 1.94 0.121 13618
 13620 3 11.42 108.68 1.81 0.183 13619
 13621 3 11.51 108.77 1.8 0.238 13620
 13622 3 11.6 108.77 1.73 0.378 13621
 13623 3 11.85 108.77 1.66 0.331 13622
 13624 3 11.93 108.88 1.62 0.356 13623
 13625 3 12.03 108.97 1.59 0.302 13624
 13626 3 12.1 109.07 1.51 0.227 13625
 13627 3 12.33 109.27 1.5 0.17 13626
 13628 3 12.58 109.38 1.39 0.135 13627
 13629 3 12.76 109.27 1.31 0.142 13628
 13630 3 12.88 109.27 1.26 0.141 13629
 13631 3 13 109.27 1.16 0.16 13630
 13632 3 13.15 109.27 1.15 0.132 13631
 13633 3 13.3 109.27 1.05 0.107 13632
 13634 3 13.49 109.36 0.94 0.134 13633
 13635 3 13.65 109.46 0.89 0.142 13634
 13636 3 13.8 109.46 0.82 0.158 13635
 13637 3 13.94 109.37 0.76 0.186 13636
 13638 3 14.02 109.37 0.67 0.244 13637
 13639 3 14.05 109.17 1 0.084 13638
 13640 3 14.29 109.08 1.04 0.134 13639
 13641 3 14.42 109.08 1.04 0.132 13640
 13642 3 14.62 108.97 1.01 0.098 13641
 13643 3 14.84 108.97 0.99 0.095 13642
 13644 3 15.02 109.08 1.01 0.083 13643
 13645 3 15.17 109.08 1 0.086 13644
 13646 3 15.33 109.17 1.09 0.09 13645
 13647 3 15.51 109.08 1.14 0.079 13646
 13648 3 15.7 109.08 1.19 0.061 13647
 13649 3 15.9 109.08 1.08 0.057 13648
 13650 3 15.97 109.08 0.97 0.1 13649
 13651 3 14.12 109.47 0.42 0.208 13638
 13652 3 14.36 109.17 0.5 0.074 13651
 13653 3 14.44 109.17 0.42 0.091 13652
 13654 3 14.55 109.08 0.34 0.104 13653
 13655 3 14.76 108.97 0.26 0.13 13654
 13656 3 14.93 109.08 0.19 0.134 13655
 13657 3 15.08 109.17 0.17 0.126 13656
 13658 3 15.22 109.28 0.16 0.082 13657
 13659 3 15.37 109.28 0.08 0.158 13658
 13660 3 15.54 109.37 0.01 0.217 13659
 13661 3 15.77 109.37 0.04 0.127 13660
 13662 3 15.87 109.37 0 0.085 13661
 13663 3 16.05 109.28 -0.04 0.068 13662
 13664 3 16.21 109.28 -0.11 0.104 13663
 13665 3 16.34 109.28 -0.19 0.124 13664
 13666 3 16.5 109.17 -0.29 0.105 13665
 13667 3 16.66 109.28 -0.29 0.041 13666
 13668 3 16.77 109.28 -0.33 0.062 13667
 13669 3 16.93 109.37 -0.38 0.17 13668
 13670 3 17.05 109.37 -0.44 0.123 13669
 13671 3 17.21 109.28 -0.46 0.086 13670
 13672 3 17.32 109.37 -0.46 0.094 13671
 13673 3 17.48 109.37 -0.56 0.107 13672
 13674 3 17.57 109.47 -0.72 0.077 13673
 13675 3 17.64 109.67 -0.84 0.111 13674
 13676 3 17.59 109.78 -0.8 0.089 13675
 13677 3 17.64 109.97 -0.78 0.128 13676
 13678 3 15.5 109.47 -0.28 0.141 13660
 13679 3 15.62 109.47 -0.42 0.172 13678
 13680 3 14.11 109.67 0.13 0.092 13651
 13681 3 14.22 109.67 0.06 0.071 13680
 13682 3 14.33 109.78 0.01 0.083 13681
 13683 3 14.37 109.87 -0.06 0.095 13682
 13684 3 14.36 109.97 -0.24 0.118 13683
 13685 3 14.31 110.08 -0.35 0.128 13684
 13686 3 14.28 110.16 -0.47 0.079 13685
 13687 3 14.36 110.28 -0.58 0.077 13686
 13688 3 14.43 110.28 -0.76 0.085 13687
 13689 3 14.53 110.37 -0.83 0.071 13688
 13690 3 14.63 110.47 -0.96 0.062 13689
 13691 3 14.71 110.47 -1.07 0.075 13690
 13692 3 14.78 110.37 -1.15 0.085 13691
 13693 3 14.79 110.28 -1.31 0.092 13692
 13694 3 12.6 109.27 1.07 0.143 13630
 13695 3 12.35 109.38 0.98 0.124 13694
 13696 3 12.17 109.38 0.84 0.119 13695
 13697 3 11.96 109.27 0.7 0.089 13696
 13698 3 11.8 109.38 0.64 0.104 13697
 13699 3 11.65 109.47 0.6 0.1 13698
 13700 3 11.55 109.47 0.44 0.083 13699
 13701 3 11.52 109.57 0.34 0.067 13700
 13702 3 11.04 109.07 1.51 0.123 13622
 13703 3 10.83 109.18 1.44 0.114 13702
 13704 3 10.69 109.27 1.47 0.105 13703
 13705 3 10.67 109.38 1.35 0.036 13704
 13706 3 10.82 108.68 2.73 0.067 13615
 13707 3 10.93 108.68 2.73 0.076 13706
 13708 3 11.07 108.77 2.77 0.069 13707
 13709 3 11.09 108.88 2.93 0.1 13708
 13710 3 11.16 108.88 3.04 0.119 13709
 13711 3 11.23 108.97 3.12 0.094 13710
 13712 3 11.36 108.97 3.16 0.063 13711
 13713 3 11.49 108.88 3.27 0.09 13712
 13714 3 11.65 108.88 3.44 0.122 13713
 13715 3 11.68 108.77 3.55 0.138 13714
 13716 3 11.77 108.68 3.82 0.091 13715
 13717 3 11.9 108.77 4.02 0.083 13716
 13718 3 12 108.77 4.1 0.074 13717
 13719 3 12.19 108.77 4.24 0.107 13718
 13720 3 12.32 108.77 4.33 0.108 13719
 13721 3 12.41 108.68 4.36 0.05 13720
 13722 3 12.57 108.57 4.37 0.102 13721
 13723 3 12.7 108.48 4.46 0.153 13722
 13724 3 12.74 108.78 4.66 0.066 13723
 13725 3 12.78 108.89 4.74 0.065 13724
 13726 3 12.84 108.98 4.9 0.105 13725
 13727 3 12.67 108.89 5.1 0.107 13726
 13728 3 12.63 108.78 5.25 0.139 13727
 13729 3 12.57 108.69 5.39 0.127 13728
 13730 3 12.56 108.69 5.52 0.134 13729
 13731 3 12.61 108.58 5.64 0.078 13730
 13732 3 10.04 108.18 2.52 0.115 13607
 13733 3 10.05 108.38 2.56 0.056 13732
 13734 3 9.99 108.57 2.61 0.073 13733
 13735 3 9.93 108.68 2.57 0.074 13734
 13736 3 9.87 108.77 2.47 0.07 13735
 13737 3 9.72 108.76 2.36 0.145 13736
 13738 3 9.61 108.76 2.24 0.113 13737
 13739 3 7.1 105.68 3.1 0.112 13584
 13740 3 7.02 105.78 3.12 0.076 13739
 13741 3 6.3 103.97 1.31 0.05 13368
 13742 3 6.15 103.97 1.25 0.108 13741
 13743 3 5.99 103.97 1.13 0.112 13742
 13744 3 5.8 103.97 1.03 0.08 13743
 13745 3 5.75 104.06 0.92 0.076 13744
 13746 3 6.87 103.76 0.49 0.107 13363
 13747 3 6.74 103.86 0.45 0.112 13746
 13748 3 6.58 103.86 0.26 0.113 13747
 13749 3 6.37 103.95 0.14 0.07 13748
 13750 3 6.25 103.86 0.11 0.09 13749
 13751 3 15.73 99.94 -3.57 0.069 13106
 13752 3 15.85 99.86 -3.38 0.149 13751
 13753 3 15.89 99.78 -3.24 0.084 13752
 13754 3 15.94 99.67 -3.13 0.126 13753
 13755 3 16.03 99.55 -3.05 0.143 13754
 13756 3 16.12 99.42 -2.96 0.126 13755
 13757 3 16.21 99.23 -2.88 0.122 13756
 13758 3 16.32 99.09 -2.92 0.19 13757
 13759 3 16.39 99 -2.9 0.245 13758
 13760 3 16.46 98.89 -2.84 0.269 13759
 13761 3 16.45 99.06 -2.46 0.117 13760
 13762 3 16.31 99.06 -2.17 0.113 13761
 13763 3 16.32 98.89 -2.09 0.148 13762
 13764 3 16.11 98.69 -2.28 0.156 13763
 13765 3 16.18 98.53 -2.3 0.17 13764
 13766 3 16.35 98.39 -2.51 0.097 13765
 13767 3 16.42 98.33 -2.57 0.049 13766
 13768 3 15.88 98.53 -2.23 0.101 13765
 13769 3 15.66 98.5 -2.3 0.12 13768
 13770 3 16 98.89 -2.4 0.062 13764
 13771 3 16.07 98.92 -2.53 0.068 13770
 13772 3 16.57 98.91 -1.58 0.131 13763
 13773 3 16.66 98.86 -1.41 0.127 13772
 13774 3 16.75 98.89 -1.23 0.13 13773
 13775 3 16.8 98.98 -1.04 0.144 13774
 13776 3 16.96 98.98 -0.87 0.072 13775
 13777 3 17.06 99 -0.8 0.096 13776
 13778 3 17.17 98.97 -0.66 0.153 13777
 13779 3 17.1 98.86 -0.56 0.153 13778
 13780 3 16.83 98.87 -0.44 0.106 13779
 13781 3 16.62 98.92 -0.39 0.104 13780
 13782 3 16.46 98.86 -0.25 0.062 13781
 13783 3 16.44 98.83 -0.13 0.109 13782
 13784 3 16.39 98.81 0 0.126 13783
 13785 3 16.44 98.75 0.14 0.169 13784
 13786 3 16.44 98.98 0.37 0.165 13785
 13787 3 16.5 98.92 0.53 0.247 13786
 13788 3 16.66 98.72 0.74 0.143 13787
 13789 3 16.66 98.61 0.88 0.107 13788
 13790 3 16.54 98.61 1.11 0.084 13789
 13791 3 16.43 98.53 1.16 0.113 13790
 13792 3 16.29 98.48 1.3 0.133 13791
 13793 3 16.14 98.42 1.39 0.093 13792
 13794 3 16.04 98.31 1.46 0.099 13793
 13795 3 16.11 98.19 1.64 0.116 13794
 13796 3 16.09 98.03 1.71 0.148 13795
 13797 3 16.23 97.86 1.82 0.076 13796
 13798 3 16.46 98.62 -2.94 0.214 13760
 13799 3 16.37 98.47 -2.98 0.206 13798
 13800 3 16.48 98.33 -2.94 0.159 13799
 13801 3 26.99 99.14 -2.46 0.097 12466
 13802 3 27.18 99.15 -2.42 0.088 13801
 13803 3 27.25 89.19 -2.28 0.158 8588
 13804 3 27.23 89.4 -2.68 0.000125 13803
 13805 3 27.21 89.23 -2.43 0.158 13803
 13806 3 28.06 88.69 -1.19 0.152 13805
 13807 3 28.13 88.76 -1.07 0.138 13806
 13808 3 28.22 88.8 -0.88 0.129 13807
 13809 3 28.34 88.81 -0.74 0.105 13808
 13810 3 28.47 88.81 -0.71 0.076 13809
 13811 3 28.61 88.73 -0.53 0.124 13810
 13812 3 28.74 88.79 -0.48 0.16 13811
 13813 3 28.9 88.79 -0.38 0.143 13812
 13814 3 29.06 88.82 -0.28 0.113 13813
 13815 3 29.22 88.82 -0.19 0.128 13814
 13816 3 29.4 88.85 -0.15 0.125 13815
 13817 3 29.52 88.96 -0.11 0.1 13816
 13818 3 29.68 89.02 -0.06 0.126 13817
 13819 3 29.83 89.1 0 0.134 13818
 13820 3 29.89 89.18 0.08 0.137 13819
 13821 3 29.98 89.21 0.16 0.075 13820
 13822 3 30.17 89.2 0.3 0.096 13821
 13823 3 30.26 89.16 0.37 0.176 13822
 13824 3 30.39 89.13 0.53 0.22 13823
 13825 3 30.46 89.1 0.65 0.149 13824
 13826 3 30.55 89.1 0.77 0.09 13825
 13827 3 30.73 89.07 0.82 0.129 13826
 13828 3 30.87 89.01 0.85 0.139 13827
 13829 3 31.1 89.01 0.97 0.073 13828
 13830 3 27.14 89.26 -2.59 0.158 13805
 13831 3 26.55 88.42 -2.65 0.127 8405
 13832 3 26.51 88.31 -2.78 0.108 13831
 13833 3 26.4 88.31 -2.84 0.1 13832
 13834 3 26.23 85.59 -1.11 0.109 8267
 13835 3 26.37 85.51 -1.05 0.149 13834
 13836 3 26.48 85.56 -1.05 0.157 13835
 13837 3 26.43 85.33 -0.98 0.082 13836
 13838 3 26.53 85.28 -0.86 0.094 13837
 13839 3 26.59 85.11 -0.84 0.105 13838
 13840 3 26.71 85.06 -0.75 0.109 13839
 13841 3 26.82 84.98 -0.72 0.114 13840
 13842 3 26.93 84.86 -0.7 0.09 13841
 13843 3 27.07 84.75 -0.68 0.145 13842
 13844 3 27.19 84.7 -0.65 0.167 13843
 13845 3 27.09 84.39 -0.47 0.117 13844
 13846 3 27.14 84.28 -0.34 0.102 13845
 13847 3 27.16 84.17 -0.24 0.102 13846
 13848 3 27.12 84.03 -0.24 0.101 13847
 13849 3 26.98 83.94 -0.27 0.108 13848
 13850 3 26.82 83.89 -0.26 0.075 13849
 13851 3 26.66 83.86 -0.29 0.124 13850
 13852 3 26.48 83.89 -0.24 0.071 13851
 13853 3 26.28 83.83 -0.08 0.107 13852
 13854 3 26.14 83.78 -0.07 0.077 13853
 13855 3 26.59 83.7 -0.37 0.093 13851
 13856 3 26.62 83.67 -0.5 0.000125 13855
 13857 3 27.43 84.84 -0.74 0.138 13844
 13858 3 27.62 84.86 -0.82 0.143 13857
 13859 3 27.82 84.95 -0.91 0.13 13858
 13860 3 27.91 84.95 -0.97 0.171 13859
 13861 3 28.09 85.17 -0.93 0.116 13860
 13862 3 28.23 85.26 -0.97 0.135 13861
 13863 3 28.32 85.36 -1.08 0.108 13862
 13864 3 28.5 85.44 -1.02 0.132 13863
 13865 3 28.62 85.45 -1.02 0.147 13864
 13866 3 28.66 85.59 -0.74 0.099 13865
 13867 3 28.75 85.65 -0.59 0.107 13866
 13868 3 28.85 85.71 -0.48 0.089 13867
 13869 3 29.05 85.74 -0.47 0.131 13868
 13870 3 29.21 85.82 -0.4 0.151 13869
 13871 3 29.37 85.93 -0.34 0.144 13870
 13872 3 29.55 85.96 -0.27 0.151 13871
 13873 3 29.68 86.01 -0.23 0.199 13872
 13874 3 29.58 86.2 -0.02 0.028 13873
 13875 3 29.56 86.31 0 0.119 13874
 13876 3 29.63 86.37 0.06 0.173 13875
 13877 3 29.68 86.18 0.28 0.077 13876
 13878 3 29.76 86.23 0.4 0.044 13877
 13879 3 29.81 86.29 0.47 0.031 13878
 13880 3 29.92 86.32 0.54 0.051 13879
 13881 3 29.95 86.37 0.64 0.095 13880
 13882 3 29.95 86.4 0.74 0.048 13881
 13883 3 29.9 86.56 0.89 0.071 13882
 13884 3 29.95 86.65 0.99 0.067 13883
 13885 3 29.99 86.71 1.09 0.063 13884
 13886 3 30.08 86.84 1.16 0.085 13885
 13887 3 30.17 86.91 1.2 0.063 13886
 13888 3 30.17 87.06 1.26 0.07 13887
 13889 3 30.19 87.2 1.36 0.106 13888
 13890 3 30.25 87.32 1.42 0.121 13889
 13891 3 30.35 87.38 1.5 0.102 13890
 13892 3 30.48 87.41 1.61 0.098 13891
 13893 3 30.53 87.45 1.74 0.08 13892
 13894 3 30.67 87.43 1.86 0.128 13893
 13895 3 30.78 87.43 1.93 0.154 13894
 13896 3 30.83 87.48 2.04 0.201 13895
 13897 3 31.17 87.27 2.12 0.103 13896
 13898 3 31.32 87.24 2.2 0.116 13897
 13899 3 31.53 87.21 2.26 0.066 13898
 13900 3 31.64 86.97 2.33 0.086 13899
 13901 3 31.67 86.89 2.41 0.117 13900
 13902 3 31.67 86.78 2.49 0.085 13901
 13903 3 31.67 86.69 2.62 0.079 13902
 13904 3 31.57 86.66 2.68 0.105 13903
 13905 3 31.48 86.58 2.76 0.095 13904
 13906 3 31.37 86.47 2.83 0.099 13905
 13907 3 31.41 86.38 2.91 0.165 13906
 13908 3 31.56 86.25 2.97 0.128 13907
 13909 3 31.49 86.21 3.05 0.077 13908
 13910 3 30.71 87.65 2.14 0.076 13896
 13911 3 30.8 87.7 2.24 0.097 13910
 13912 3 31.08 87.62 2.22 0.072 13911
 13913 3 31.25 87.65 2.2 0.093 13912
 13914 3 31.42 87.63 2.18 0.096 13913
 13915 3 31.64 87.64 2.16 0.156 13914
 13916 3 31.89 87.61 2.26 0.113 13915
 13917 3 32.03 87.61 2.35 0.117 13916
 13918 3 32.1 87.55 2.51 0.114 13917
 13919 3 32.05 87.5 2.6 0.000125 13918
 13920 3 28.69 85.62 -1.35 0.089 13865
 13921 3 28.78 85.7 -1.49 0.119 13920
 13922 3 28.92 85.75 -1.69 0.12 13921
 13923 3 28.81 85.69 -1.78 0.064 13922
 13924 3 28.79 85.72 -1.98 0.089 13923
 13925 3 28.79 85.75 -2.1 0.107 13924
 13926 3 28.79 85.58 -2.06 0.027 13925
 13927 3 28.83 85.84 -2.21 0.082 13925
 13928 3 28.85 85.92 -2.33 0.099 13927
 13929 3 28.88 86.03 -2.44 0.109 13928
 13930 3 29.01 86.25 -2.5 0.023 13929
 13931 3 29.11 86.3 -2.59 0.078 13930
 13932 3 29.17 86.31 -2.7 0.075 13931
 13933 3 26.66 85.73 -1.08 0.14 13836
 13934 3 26.87 85.86 -1.01 0.084 13933
 13935 3 27.05 86 -1.03 0.104 13934
 13936 3 27.16 86.11 -1.06 0.109 13935
 13937 3 27.34 86.22 -1.19 0.124 13936
 13938 3 27.43 86.31 -1.23 0.105 13937
 13939 3 18.22 81.71 -1.15 0.237 8219
 13940 3 17.74 81.66 -1.32 0.092 13939
 13941 3 17.56 81.66 -1.37 0.118 13940
 13942 3 17.37 81.56 -1.44 0.103 13941
 13943 3 17.27 81.48 -1.41 0.147 13942
 13944 3 17.18 81.53 -1.33 0.167 13943
 13945 3 16.95 81.69 -1.33 0.086 13944
 13946 3 16.85 81.7 -1.31 0.000125 13945
 13947 3 17.01 82.97 -1.44 0.524 8213
 13948 3 16.95 83.12 -1.48 0.529 13947
 13949 3 16.81 83.25 -1.51 0.459 13948
 13950 3 16.74 83.42 -1.59 0.41 13949
 13951 3 16.85 83.64 -1.63 0.379 13950
 13952 3 16.81 83.77 -1.68 0.358 13951
 13953 3 16.72 83.89 -1.74 0.367 13952
 13954 3 16.74 84.09 -1.79 0.352 13953
 13955 3 16.7 84.3 -1.79 0.31 13954
 13956 3 16.67 84.48 -1.84 0.321 13955
 13957 3 16.65 84.66 -1.81 0.314 13956
 13958 3 16.49 84.75 -1.74 0.335 13957
 13959 3 16.45 84.89 -1.69 0.359 13958
 13960 3 16.26 85.02 -1.65 0.365 13959
 13961 3 16.03 85.11 -1.71 0.359 13960
 13962 3 15.79 85.19 -1.77 0.36 13961
 13963 3 15.55 85.22 -1.9 0.335 13962
 13964 3 15.26 85.2 -1.98 0.256 13963
 13965 3 15.11 85.16 -2.12 0.299 13964
 13966 3 15.02 85.14 -2.25 0.373 13965
 13967 3 15.02 85.06 -2.39 0.473 13966
 13968 3 14.99 84.96 -2.5 0.54 13967
 13969 3 14.86 85.02 -2.6 0.592 13968
 13970 3 14.8 85.1 -2.68 0.661 13969
 13971 3 14.74 85.05 -2.81 0.748 13970
 13972 3 14.34 85.49 -2.88 0.318 13971
 13973 3 14.08 85.63 -2.96 0.427 13972
 13974 3 13.97 85.77 -3.07 0.421 13973
 13975 3 14 85.99 -3.23 0.451 13974
 13976 3 14.11 86.19 -3.3 0.447 13975
 13977 3 14.28 86.49 -3.34 0.3 13976
 13978 3 14.42 86.61 -3.28 0.298 13977
 13979 3 14.49 86.8 -3.24 0.261 13978
 13980 3 14.78 87.1 -2.86 0.339 13979
 13981 3 14.79 87.3 -2.78 0.328 13980
 13982 3 14.79 87.49 -2.76 0.323 13981
 13983 3 14.86 87.6 -2.8 0.337 13982
 13984 3 14.86 87.76 -2.84 0.359 13983
 13985 3 14.78 87.94 -2.9 0.373 13984
 13986 3 14.69 88.15 -2.94 0.385 13985
 13987 3 14.49 88.3 -2.98 0.363 13986
 13988 3 14.27 88.35 -2.69 0.157 13987
 13989 3 14.25 88.52 -2.74 0.135 13988
 13990 3 14.17 88.68 -2.74 0.124 13989
 13991 3 14.05 88.83 -2.8 0.126 13990
 13992 3 13.95 88.88 -2.86 0.136 13991
 13993 3 13.84 88.93 -2.9 0.156 13992
 13994 3 13.8 89.07 -2.99 0.135 13993
 13995 3 13.76 89.21 -3.07 0.169 13994
 13996 3 13.7 89.33 -3.17 0.186 13995
 13997 3 13.62 89.46 -3.24 0.157 13996
 13998 3 13.57 89.58 -3.29 0.156 13997
 13999 3 13.59 89.77 -3.39 0.151 13998
 14000 3 13.51 89.91 -3.5 0.149 13999
 14001 3 13.45 90.04 -3.56 0.201 14000
 14002 3 13.42 90.18 -3.66 0.291 14001
 14003 3 13.38 90.29 -3.81 0.514 14002
 14004 3 13.37 90.44 -3.85 0.586 14003
 14005 3 13.59 90.74 -3.87 0.695 14004
 14006 3 13.58 90.88 -3.91 0.674 14005
 14007 3 13.37 91.02 -3.93 0.684 14006
 14008 3 13.03 91.07 -3.85 0.695 14007
 14009 3 12.8 91.07 -3.77 0.745 14008
 14010 3 12.59 91.05 -3.72 0.757 14009
 14011 3 12.19 91.01 -3.65 0.528 14010
 14012 3 11.75 90.85 -3.53 0.138 14011
 14013 3 11.58 90.9 -3.55 0.182 14012
 14014 3 11.42 90.95 -3.57 0.121 14013
 14015 3 12.16 91.16 -3.82 0.336 14011
 14016 3 12.05 91.43 -4.01 0.223 14015
 14017 3 12.1 91.57 -4.13 0.079 14016
 14018 3 12.13 91.22 -3.92 0.336 14015
 14019 3 12.1 90.66 -3.34 0.197 14018
 14020 3 12.08 90.76 -3.44 0.000125 14019
 14021 3 14.32 91.22 -3.67 0.174 14005
 14022 3 14.44 91.24 -3.63 0.143 14021
 14023 3 14.6 91.35 -3.57 0.151 14022
 14024 3 14.94 91.32 -3.53 0.259 14023
 14025 3 15.4 91.17 -3.38 0.129 14024
 14026 3 15.55 91.09 -3.27 0.122 14025
 14027 3 15.74 91.03 -3.2 0.107 14026
 14028 3 15.89 91 -3.06 0.093 14027
 14029 3 14.99 91.43 -3.53 0.211 14024
 14030 3 15.09 91.55 -3.55 0.174 14029
 14031 3 15.21 91.63 -3.63 0.155 14030
 14032 3 15.36 91.71 -3.65 0.149 14031
 14033 3 14.53 88.46 -3.19 0.348 13987
 14034 3 14.53 88.61 -3.28 0.363 14033
 14035 3 14.52 88.76 -3.42 0.356 14034
 14036 3 14.44 88.83 -3.57 0.322 14035
 14037 3 14.44 89.02 -3.59 0.295 14036
 14038 3 14.44 89.13 -3.74 0.311 14037
 14039 3 14.58 89.21 -4.03 0.297 14038
 14040 3 14.61 89.36 -4.08 0.347 14039
 14041 3 14.74 89.46 -4.2 0.412 14040
 14042 3 14.77 89.69 -4.24 0.38 14041
 14043 3 14.78 89.8 -4.37 0.367 14042
 14044 3 15.03 90.08 -4.37 0.375 14043
 14045 3 15.13 90.27 -4.39 0.328 14044
 14046 3 15.45 90.52 -4.42 0.372 14045
 14047 3 15.81 90.77 -4.38 0.32 14046
 14048 3 15.95 90.92 -4.36 0.319 14047
 14049 3 16.2 91 -4.31 0.336 14048
 14050 3 16.4 91.11 -4.27 0.349 14049
 14051 3 16.72 91.25 -4.1 0.373 14050
 14052 3 16.78 91.41 -4.06 0.395 14051
 14053 3 16.84 91.62 -3.93 0.423 14052
 14054 3 16.82 91.84 -3.85 0.405 14053
 14055 3 16.59 92.14 -3.81 0.454 14054
 14056 3 15.96 92.11 -3.89 0.203 14055
 14057 3 15.8 92.02 -3.83 0.208 14056
 14058 3 15.65 91.92 -3.75 0.146 14057
 14059 3 15.52 91.83 -3.68 0.132 14058
 14060 3 16.64 92.31 -3.81 0.415 14055
 14061 3 16.78 92.97 -3.87 0.442 14060
 14062 3 16.8 93.36 -3.93 0.231 14061
 14063 3 16.94 93.67 -4.11 0.151 14062
 14064 3 17 93.8 -4.06 0.123 14063
 14065 3 17.03 93.94 -3.91 0.131 14064
 14066 3 17.09 94.08 -3.85 0.144 14065
 14067 3 17.21 94.17 -3.79 0.14 14066
 14068 3 17.2 94.53 -3.33 0.377 14067
 14069 3 17.31 94.53 -3.48 0.283 14068
 14070 3 17.43 94.58 -3.5 0.234 14069
 14071 3 17.15 94.69 -3.04 0.397 14068
 14072 3 17.13 94.81 -2.87 0.434 14071
 14073 3 17.01 94.83 -2.75 0.502 14072
 14074 3 16.99 94.95 -2.7 0.604 14073
 14075 3 16.99 95.03 -2.58 0.685 14074
 14076 3 16.94 95.12 -2.5 0.722 14075
 14077 3 16.75 95.28 -2.54 0.665 14076
 14078 3 16.62 95.42 -2.52 0.633 14077
 14079 3 16.58 95.53 -2.5 0.6 14078
 14080 3 16.26 95.73 -2.95 0.474 14079
 14081 3 16.64 96.11 -2.95 0.126 14080
 14082 3 16.58 96.25 -3.02 0.059 14081
 14083 3 16.02 95.77 -2.99 0.405 14080
 14084 3 15.9 95.91 -2.98 0.329 14083
 14085 3 16.78 95.58 -2.22 0.409 14079
 14086 3 16.67 95.7 -2.33 0.216 14085
 14087 3 16.71 92.75 -3.97 0.322 14061
 14088 3 16.59 92.81 -4.02 0.291 14087
 14089 3 16.48 92.91 -4.06 0.268 14088
 14090 3 16.27 93.09 -4.13 0.282 14089
 14091 3 16.21 93.17 -4.15 0.228 14090
 14092 3 16.12 93.25 -4.31 0.279 14091
 14093 3 16 93.28 -4.44 0.273 14092
 14094 3 15.96 93.36 -4.53 0.298 14093
 14095 3 15.89 93.36 -4.65 0.299 14094
 14096 3 15.85 93.45 -4.77 0.271 14095
 14097 3 15.7 93.49 -4.94 0.267 14096
 14098 3 15.68 93.68 -5.03 0.298 14097
 14099 3 15.7 93.74 -5.2 0.3 14098
 14100 3 15.75 93.82 -5.35 0.289 14099
 14101 3 15.88 93.96 -5.44 0.28 14100
 14102 3 16.01 94.01 -5.57 0.276 14101
 14103 3 16.1 94.05 -5.71 0.255 14102
 14104 3 16.2 94.2 -5.78 0.256 14103
 14105 3 16.33 94.3 -5.85 0.265 14104
 14106 3 16.42 94.31 -5.98 0.272 14105
 14107 3 16.56 94.41 -6.07 0.27 14106
 14108 3 16.69 94.39 -6.26 0.281 14107
 14109 3 16.79 94.39 -6.43 0.292 14108
 14110 3 17.08 94.28 -6.9 0.475 14109
 14111 3 17.23 94.34 -7.15 0.505 14110
 14112 3 17.18 94.45 -7.19 0.47 14111
 14113 3 17.23 94.59 -7.24 0.47 14112
 14114 3 17.32 94.8 -7.27 0.452 14113
 14115 3 17.31 94.97 -7.24 0.454 14114
 14116 3 17.26 95.14 -7.27 0.451 14115
 14117 3 17.26 95.31 -7.19 0.413 14116
 14118 3 17.22 95.44 -7.13 0.385 14117
 14119 3 17.22 95.64 -7.09 0.332 14118
 14120 3 17.04 95.78 -7.07 0.367 14119
 14121 3 17.04 95.92 -7.07 0.342 14120
 14122 3 16.79 96.06 -7.09 0.343 14121
 14123 3 16.56 96.26 -7.15 0.371 14122
 14124 3 16.47 96.44 -7.17 0.385 14123
 14125 3 16.4 96.66 -7.22 0.358 14124
 14126 3 16.38 96.85 -7.24 0.381 14125
 14127 3 16.35 97.04 -7.3 0.37 14126
 14128 3 16.29 97.22 -7.36 0.391 14127
 14129 3 16.38 97.36 -7.42 0.362 14128
 14130 3 16.49 97.49 -7.48 0.382 14129
 14131 3 16.6 97.66 -7.46 0.384 14130
 14132 3 16.76 97.81 -7.46 0.384 14131
 14133 3 16.74 98.02 -7.43 0.398 14132
 14134 3 16.85 98.17 -7.38 0.376 14133
 14135 3 16.95 98.36 -7.31 0.387 14134
 14136 3 16.94 98.5 -7.31 0.381 14135
 14137 3 17 98.69 -7.27 0.356 14136
 14138 3 16.98 98.8 -7.21 0.308 14137
 14139 3 17.05 98.98 -7.07 0.285 14138
 14140 3 17.21 99.17 -6.93 0.31 14139
 14141 3 17.3 99.34 -6.82 0.344 14140
 14142 3 17.39 99.58 -6.72 0.369 14141
 14143 3 17.39 99.75 -6.68 0.383 14142
 14144 3 17.46 99.97 -6.51 0.424 14143
 14145 3 17.47 100.17 -6.36 0.367 14144
 14146 3 17.43 100.36 -6.27 0.326 14145
 14147 3 17.34 100.56 -6.3 0.339 14146
 14148 3 17.33 100.77 -6.3 0.415 14147
 14149 3 17.24 100.97 -6.38 0.463 14148
 14150 3 17.24 101.17 -6.27 0.503 14149
 14151 3 17.31 101.27 -6.27 0.511 14150
 14152 3 17.31 101.47 -6.21 0.47 14151
 14153 3 17.29 101.67 -6.23 0.429 14152
 14154 3 17.31 101.77 -6.31 0.36 14153
 14155 3 17.24 101.97 -6.36 0.337 14154
 14156 3 17.27 102.17 -6.4 0.32 14155
 14157 3 17.31 102.47 -6.49 0.31 14156
 14158 3 17.36 102.56 -6.51 0.299 14157
 14159 3 17.33 102.77 -6.53 0.291 14158
 14160 3 17.36 102.97 -6.53 0.304 14159
 14161 3 17.33 103.17 -6.56 0.306 14160
 14162 3 17.27 103.47 -6.61 0.304 14161
 14163 3 17.24 103.86 -6.54 0.309 14162
 14164 3 17.28 104.06 -6.48 0.301 14163
 14165 3 17.21 104.27 -6.49 0.298 14164
 14166 3 17.17 104.47 -6.4 0.292 14165
 14167 3 17.1 104.67 -6.33 0.295 14166
 14168 3 17.08 104.86 -6.24 0.303 14167
 14169 3 16.98 104.97 -5.97 0.311 14168
 14170 3 16.94 105.27 -5.78 0.365 14169
 14171 3 16.91 105.47 -5.58 0.374 14170
 14172 3 16.81 105.67 -5.47 0.371 14171
 14173 3 16.57 106.17 -5.28 0.526 14172
 14174 3 16.11 106.87 -5.16 0.773 14173
 14175 3 16.27 106.78 -5.15 0.7 14174
 14176 3 16.31 106.97 -5.16 0.651 14175
 14177 3 16.29 107.17 -5.18 0.556 14176
 14178 3 16.41 107.17 -5.19 0.455 14177
 14179 3 16.54 107.17 -5.28 0.365 14178
 14180 3 16.63 107.28 -5.32 0.283 14179
 14181 3 16.72 107.37 -5.32 0.208 14180
 14182 3 16.84 107.47 -5.36 0.183 14181
 14183 3 16.95 107.67 -5.35 0.135 14182
 14184 3 17.09 107.86 -5.39 0.143 14183
 14185 3 17.27 107.86 -5.41 0.163 14184
 14186 3 17.45 107.97 -5.4 0.204 14185
 14187 3 17.63 107.86 -5.49 0.188 14186
 14188 3 17.91 107.67 -5.74 0.347 14187
 14189 3 18.11 107.27 -6.03 0.184 14188
 14190 3 18.16 107.17 -6.17 0.158 14189
 14191 3 18.31 107.06 -6.23 0.169 14190
 14192 3 18.45 106.97 -6.31 0.183 14191
 14193 3 18.58 106.86 -6.35 0.204 14192
 14194 3 18.73 106.77 -6.42 0.189 14193
 14195 3 18.82 106.56 -6.4 0.125 14194
 14196 3 18.83 106.36 -6.43 0.174 14195
 14197 3 18.87 106.27 -6.51 0.174 14196
 14198 3 19 106.06 -6.6 0.196 14197
 14199 3 19.01 105.86 -6.68 0.189 14198
 14200 3 19.16 105.67 -6.74 0.157 14199
 14201 3 19.28 105.47 -6.81 0.146 14200
 14202 3 19.3 105.27 -6.88 0.173 14201
 14203 3 19.37 105.17 -6.97 0.171 14202
 14204 3 19.54 104.97 -7.08 0.159 14203
 14205 3 19.68 104.86 -7.16 0.175 14204
 14206 3 19.76 104.77 -7.22 0.2 14205
 14207 3 19.97 104.67 -7.27 0.211 14206
 14208 3 20.17 104.56 -7.27 0.184 14207
 14209 3 20.38 104.57 -7.23 0.11 14208
 14210 3 20.52 104.48 -7.17 0.113 14209
 14211 3 20.68 104.48 -7.08 0.156 14210
 14212 3 20.83 104.37 -7.08 0.127 14211
 14213 3 20.99 104.28 -7.11 0.112 14212
 14214 3 21.18 104.18 -7.12 0.146 14213
 14215 3 21.29 104.07 -7.12 0.153 14214
 14216 3 21.34 103.98 -7.09 0.176 14215
 14217 3 21.33 103.78 -7.12 0.202 14216
 14218 3 21.33 103.57 -7.13 0.206 14217
 14219 3 21.38 103.37 -7.15 0.179 14218
 14220 3 21.36 103.18 -7.21 0.174 14219
 14221 3 21.36 102.98 -7.24 0.171 14220
 14222 3 21.31 102.87 -7.22 0.166 14221
 14223 3 21.33 102.57 -7.22 0.211 14222
 14224 3 21.43 102.37 -7.21 0.172 14223
 14225 3 21.49 102.18 -7.19 0.177 14224
 14226 3 21.49 101.98 -7.2 0.18 14225
 14227 3 21.49 101.78 -7.16 0.186 14226
 14228 3 21.48 101.68 -7.16 0.199 14227
 14229 3 21.48 101.37 -7.17 0.24 14228
 14230 3 21.44 101.28 -7.21 0.25 14229
 14231 3 21.37 101.07 -7.21 0.232 14230
 14232 3 21.35 100.87 -7.12 0.161 14231
 14233 3 21.34 100.78 -7.04 0.14 14232
 14234 3 21.23 100.57 -7.04 0.163 14233
 14235 3 21.12 100.37 -6.97 0.165 14234
 14236 3 21 100.28 -6.91 0.178 14235
 14237 3 20.94 100.18 -6.8 0.18 14236
 14238 3 21.03 99.98 -6.67 0.173 14237
 14239 3 21.07 99.84 -6.65 0.177 14238
 14240 3 21.16 99.68 -6.54 0.18 14239
 14241 3 21.21 99.54 -6.46 0.162 14240
 14242 3 21.18 99.4 -6.37 0.15 14241
 14243 3 21.14 99.26 -6.29 0.196 14242
 14244 3 21.16 99.12 -6.24 0.271 14243
 14245 3 21.16 99.01 -6.26 0.373 14244
 14246 3 21.05 98.84 -6.36 0.597 14245
 14247 3 21.05 98.68 -6.29 0.638 14246
 14248 3 21.07 98.53 -6.32 0.681 14247
 14249 3 21.14 98.34 -6.34 0.66 14248
 14250 3 21.16 98.12 -6.29 0.627 14249
 14251 3 21.32 97.98 -6.24 0.614 14250
 14252 3 21.75 97.9 -5.94 0.497 14251
 14253 3 22.46 98.07 -6.1 0.191 14252
 14254 3 22.75 98.04 -6.03 0.128 14253
 14255 3 22.89 98.12 -6.01 0.000125 14254
 14256 3 21.5 97.65 -5.75 0.349 14252
 14257 3 21.34 97.21 -5.57 0.156 14256
 14258 3 21.37 97.09 -5.53 0.195 14257
 14259 3 21.28 96.96 -5.49 0.182 14258
 14260 3 21.09 96.84 -5.45 0.188 14259
 14261 3 20.98 96.79 -5.36 0.167 14260
 14262 3 20.82 96.71 -5.22 0.132 14261
 14263 3 20.71 96.65 -5.21 0.147 14262
 14264 3 20.59 96.56 -5.16 0.15 14263
 14265 3 20.44 96.48 -5.08 0.21 14264
 14266 3 20.25 96.46 -4.97 0.179 14265
 14267 3 20.14 96.48 -4.87 0.199 14266
 14268 3 20.06 96.49 -4.79 0.202 14267
 14269 3 19.88 96.45 -4.67 0.238 14268
 14270 3 19.81 96.34 -4.62 0.25 14269
 14271 3 19.93 96.2 -4.5 0.187 14270
 14272 3 20.06 96.26 -4.38 0.114 14271
 14273 3 19.61 96.43 -4.58 0.184 14270
 14274 3 19.47 96.35 -4.54 0.167 14273
 14275 3 19.4 96.23 -4.49 0.161 14274
 14276 3 19.2 96.17 -4.35 0.141 14275
 14277 3 19.02 96.12 -4.3 0.188 14276
 14278 3 18.9 96.09 -4.25 0.275 14277
 14279 3 18.79 96.06 -4.18 0.366 14278
 14280 3 18.68 96 -4.16 0.448 14279
 14281 3 18.45 96.14 -4.55 0.227 14280
 14282 3 18.29 96.17 -4.56 0.219 14281
 14283 3 18.13 96.12 -4.59 0.182 14282
 14284 3 18.58 95.94 -4.04 0.472 14280
 14285 3 18.47 95.83 -4 0.523 14284
 14286 3 18.34 95.64 -4.01 0.462 14285
 14287 3 18.24 95.5 -3.84 0.366 14286
 14288 3 18.15 95.33 -3.78 0.326 14287
 14289 3 17.99 95.16 -3.67 0.303 14288
 14290 3 17.86 94.91 -3.49 0.271 14289
 14291 3 17.74 94.83 -3.44 0.23 14290
 14292 3 17.61 94.7 -3.47 0.206 14291
 14293 3 20.94 97.85 -6.87 0.293 14251
 14294 3 20.94 97.73 -6.87 0.229 14293
 14295 3 18 107.77 -5.67 0.335 14188
 14296 3 18.18 107.77 -5.63 0.289 14295
 14297 3 18.32 107.86 -5.53 0.203 14296
 14298 3 18.45 107.77 -5.48 0.188 14297
 14299 3 18.61 107.77 -5.48 0.151 14298
 14300 3 18.88 107.67 -5.56 0.218 14299
 14301 3 19.04 107.77 -5.55 0.205 14300
 14302 3 19.24 107.77 -5.56 0.175 14301
 14303 3 19.41 107.77 -5.6 0.182 14302
 14304 3 19.61 107.86 -5.56 0.173 14303
 14305 3 19.77 107.98 -5.56 0.191 14304
 14306 3 19.93 107.98 -5.55 0.171 14305
 14307 3 20.13 108.18 -5.55 0.176 14306
 14308 3 20.29 108.18 -5.55 0.18 14307
 14309 3 20.49 108.28 -5.55 0.183 14308
 14310 3 20.7 108.37 -5.51 0.198 14309
 14311 3 20.88 108.48 -5.52 0.207 14310
 14312 3 21.07 108.57 -5.63 0.218 14311
 14313 3 21.18 108.68 -5.72 0.229 14312
 14314 3 21.29 108.68 -5.86 0.22 14313
 14315 3 21.45 108.68 -5.96 0.172 14314
 14316 3 21.59 108.68 -6.04 0.179 14315
 14317 3 21.72 108.57 -6.11 0.193 14316
 14318 3 21.81 108.48 -6.08 0.183 14317
 14319 3 21.97 108.48 -6.04 0.194 14318
 14320 3 22.15 108.37 -5.99 0.209 14319
 14321 3 22.29 108.28 -5.96 0.21 14320
 14322 3 22.52 108.28 -5.96 0.221 14321
 14323 3 22.75 108.18 -5.95 0.186 14322
 14324 3 22.97 108.28 -5.95 0.197 14323
 14325 3 23.27 108.17 -5.95 0.238 14324
 14326 3 23.38 108.08 -5.98 0.26 14325
 14327 3 23.54 107.97 -5.95 0.246 14326
 14328 3 23.66 107.88 -5.95 0.232 14327
 14329 3 23.97 107.68 -5.95 0.294 14328
 14330 3 23.97 107.47 -5.94 0.227 14329
 14331 3 24.02 107.27 -5.96 0.179 14330
 14332 3 24.13 107.08 -6.03 0.176 14331
 14333 3 24.18 106.97 -5.98 0.213 14332
 14334 3 24.22 106.77 -5.94 0.182 14333
 14335 3 24.29 106.58 -5.84 0.177 14334
 14336 3 24.29 106.47 -5.74 0.194 14335
 14337 3 24.27 106.38 -5.63 0.172 14336
 14338 3 24.24 106.27 -5.48 0.177 14337
 14339 3 24.29 106.18 -5.31 0.161 14338
 14340 3 24.29 106.08 -5.18 0.174 14339
 14341 3 24.25 106.08 -4.9 0.224 14340
 14342 3 24.27 106.08 -4.68 0.219 14341
 14343 3 24.27 105.97 -4.48 0.255 14342
 14344 3 24.25 105.88 -4.26 0.273 14343
 14345 3 24.23 105.77 -4.11 0.237 14344
 14346 3 24.23 105.58 -3.99 0.182 14345
 14347 3 24.3 105.47 -3.91 0.202 14346
 14348 3 24.53 105.27 -3.54 0.288 14347
 14349 3 24.69 105.18 -3.52 0.332 14348
 14350 3 25.03 104.88 -3.39 0.495 14349
 14351 3 24.8 104.77 -3.5 0.557 14350
 14352 3 24.8 104.58 -3.37 0.568 14351
 14353 3 24.74 104.47 -3.35 0.566 14352
 14354 3 24.67 104.27 -3.33 0.568 14353
 14355 3 24.78 104.08 -3.25 0.561 14354
 14356 3 24.49 103.97 -3.37 0.585 14355
 14357 3 24.56 103.77 -3.35 0.511 14356
 14358 3 24.54 103.58 -3.46 0.348 14357
 14359 3 24.54 103.38 -3.56 0.286 14358
 14360 3 24.56 103.27 -3.54 0.255 14359
 14361 3 24.61 103.08 -3.46 0.188 14360
 14362 3 24.68 102.97 -3.31 0.163 14361
 14363 3 24.7 102.88 -3.16 0.152 14362
 14364 3 24.66 102.77 -2.96 0.148 14363
 14365 3 24.66 102.77 -2.85 0.151 14364
 14366 3 24.6 102.68 -2.69 0.151 14365
 14367 3 24.49 102.58 -2.58 0.211 14366
 14368 3 24.42 102.58 -2.41 0.208 14367
 14369 3 24.35 102.58 -2.16 0.294 14368
 14370 3 24.21 102.99 -1.94 0.177 14369
 14371 3 24.24 103.19 -1.92 0.143 14370
 14372 3 24.21 103.38 -1.92 0.209 14371
 14373 3 24.19 103.49 -1.96 0.283 14372
 14374 3 24.15 103.58 -1.86 0.341 14373
 14375 3 23.96 103.69 -1.91 0.405 14374
 14376 3 23.8 103.79 -1.88 0.397 14375
 14377 3 23.69 103.88 -1.95 0.346 14376
 14378 3 23.37 103.58 -1.65 0.162 14377
 14379 3 23.85 104.19 -1.92 0.211 14377
 14380 3 23.95 104.19 -1.76 0.26 14379
 14381 3 24.02 104.19 -1.66 0.193 14380
 14382 3 24 104.08 -1.61 0.000125 14381
 14383 3 24.4 102.49 -2.18 0.248 14369
 14384 3 24.3 102.29 -2.04 0.168 14383
 14385 3 24.21 102.19 -1.91 0.18 14384
 14386 3 24.17 102.08 -1.82 0.194 14385
 14387 3 24.15 101.99 -1.69 0.19 14386
 14388 3 24.12 101.79 -1.56 0.175 14387
 14389 3 24.44 101.49 -0.71 0.645 14388
 14390 3 24.36 101.88 0 0.347 14389
 14391 3 24.45 102.08 0.01 0.179 14390
 14392 3 24.4 101.38 -0.71 0.602 14389
 14393 3 24.78 101.19 -0.77 0.246 14392
 14394 3 24.35 101.29 -0.72 0.602 14392
 14395 3 24.21 101.08 -0.73 0.579 14394
 14396 3 24.1 100.99 -0.62 0.596 14395
 14397 3 23.94 100.88 -0.5 0.563 14396
 14398 3 23.85 100.79 -0.47 0.532 14397
 14399 3 23.65 100.88 -0.44 0.453 14398
 14400 3 23.51 100.79 -0.4 0.417 14399
 14401 3 23.33 100.79 -0.4 0.414 14400
 14402 3 23.12 100.79 -0.45 0.399 14401
 14403 3 22.89 100.69 -0.46 0.405 14402
 14404 3 22.58 100.49 -0.51 0.436 14403
 14405 3 22.49 100.38 -0.49 0.344 14404
 14406 3 22.51 100.08 -0.45 0.235 14405
 14407 3 22.55 99.97 -0.4 0.209 14406
 14408 3 22.6 99.82 -0.36 0.243 14407
 14409 3 22.67 99.69 -0.29 0.255 14408
 14410 3 22.74 99.58 -0.23 0.222 14409
 14411 3 22.8 99.41 -0.25 0.17 14410
 14412 3 22.92 99.3 -0.2 0.163 14411
 14413 3 22.99 99.19 -0.11 0.158 14412
 14414 3 23.01 99.05 -0.05 0.173 14413
 14415 3 23.15 98.97 0.02 0.196 14414
 14416 3 23.33 98.63 0.36 0.349 14415
 14417 3 23.49 98.64 0.38 0.139 14416
 14418 3 23.57 98.36 0.81 0.18 14416
 14419 3 23.61 98.24 0.96 0.15 14418
 14420 3 23.64 98.13 1.03 0.123 14419
 14421 3 23.64 97.99 1.16 0.156 14420
 14422 3 23.73 97.83 1.26 0.179 14421
 14423 3 23.72 97.66 1.34 0.187 14422
 14424 3 23.66 97.55 1.42 0.15 14423
 14425 3 23.61 97.5 1.54 0.145 14424
 14426 3 23.66 97.38 1.61 0.145 14425
 14427 3 23.7 97.25 1.65 0.192 14426
 14428 3 23.8 97.14 1.67 0.191 14427
 14429 3 23.86 97.04 1.75 0.159 14428
 14430 3 23.95 96.91 1.8 0.146 14429
 14431 3 24.09 96.83 1.91 0.173 14430
 14432 3 24.13 96.64 1.99 0.144 14431
 14433 3 24.14 96.44 2.07 0.209 14432
 14434 3 24.07 96.27 2.13 0.209 14433
 14435 3 23.89 96.07 2.15 0.209 14434
 14436 3 23.82 95.97 2.23 0.202 14435
 14437 3 23.66 95.74 2.25 0.23 14436
 14438 3 23.45 95.6 2.21 0.32 14437
 14439 3 23.43 95.49 2.19 0.41 14438
 14440 3 23.36 95.32 2.19 0.424 14439
 14441 3 23.38 95.13 2.23 0.453 14440
 14442 3 23.48 95.02 2.25 0.489 14441
 14443 3 23.53 94.88 2.25 0.523 14442
 14444 3 23.49 94.64 2.21 0.493 14443
 14445 3 23.55 94.52 2.13 0.541 14444
 14446 3 23.44 94.41 2.13 0.572 14445
 14447 3 23.53 94.22 2.13 0.483 14446
 14448 3 23.42 94.08 2.19 0.432 14447
 14449 3 23.24 93.85 2.28 0.331 14448
 14450 3 23.17 93.69 2.23 0.315 14449
 14451 3 23.05 93.55 2.23 0.336 14450
 14452 3 23.05 93.39 2.19 0.34 14451
 14453 3 22.78 93.33 2.32 0.21 14452
 14454 3 22.69 93.22 2.34 0.203 14453
 14455 3 22.67 93.13 2.46 0.141 14454
 14456 3 22.51 93.02 2.5 0.161 14455
 14457 3 22.37 93.05 2.57 0.159 14456
 14458 3 23.49 93.08 1.95 0.157 14452
 14459 3 23.64 92.93 1.91 0.176 14458
 14460 3 23.65 92.71 1.88 0.156 14459
 14461 3 23.71 92.63 1.86 0.138 14460
 14462 3 23.7 92.36 1.81 0.179 14461
 14463 3 23.63 92.16 1.76 0.174 14462
 14464 3 23.56 92.05 1.7 0.181 14463
 14465 3 23.47 91.99 1.54 0.219 14464
 14466 3 23.36 91.93 1.38 0.249 14465
 14467 3 23.36 91.86 1.28 0.238 14466
 14468 3 23.34 91.8 1.17 0.2 14467
 14469 3 23.47 91.69 1.08 0.171 14468
 14470 3 23.52 91.63 0.9 0.16 14469
 14471 3 23.56 91.5 0.76 0.188 14470
 14472 3 23.59 91.39 0.67 0.197 14471
 14473 3 23.57 91.1 0.52 0.151 14472
 14474 3 23.51 90.94 0.44 0.187 14473
 14475 3 23.5 90.82 0.33 0.191 14474
 14476 3 23.37 90.77 0.18 0.147 14475
 14477 3 23.35 90.61 0.11 0.185 14476
 14478 3 23.23 90.6 0 0.226 14477
 14479 3 23.12 90.57 -0.1 0.271 14478
 14480 3 22.98 90.5 -0.23 0.31 14479
 14481 3 22.82 90.3 -0.26 0.211 14480
 14482 3 22.66 90.1 -0.3 0.179 14481
 14483 3 22.54 90.02 -0.36 0.221 14482
 14484 3 22.42 89.94 -0.39 0.283 14483
 14485 3 22.32 89.64 -0.08 0.164 14484
 14486 3 22.21 89.61 -0.05 0.222 14485
 14487 3 22.16 89.63 0.2 0.11 14486
 14488 3 22.1 89.58 0.35 0.096 14487
 14489 3 22.01 89.49 0.44 0.099 14488
 14490 3 21.94 89.41 0.54 0.109 14489
 14491 3 21.89 89.33 0.6 0.112 14490
 14492 3 21.76 89.21 0.73 0.148 14491
 14493 3 21.69 89.13 0.87 0.124 14492
 14494 3 21.6 89.02 1.06 0.124 14493
 14495 3 21.55 88.88 1.15 0.126 14494
 14496 3 21.44 88.75 1.25 0.137 14495
 14497 3 21.37 88.69 1.38 0.157 14496
 14498 3 21.25 88.66 1.59 0.144 14497
 14499 3 21.05 88.63 1.67 0.142 14498
 14500 3 20.96 88.55 1.71 0.159 14499
 14501 3 20.87 88.49 1.81 0.143 14500
 14502 3 21.83 100.29 -0.76 0.136 14404
 14503 3 21.69 100.29 -0.84 0.141 14502
 14504 3 21.51 100.28 -1.01 0.161 14503
 14505 3 21.4 100.37 -1.06 0.192 14504
 14506 3 21.26 100.48 -1.06 0.191 14505
 14507 3 21.15 100.57 -1.02 0.258 14506
 14508 3 21.12 100.68 -1.05 0.346 14507
 14509 3 21.1 100.87 -0.98 0.392 14508
 14510 3 21.05 100.98 -0.96 0.47 14509
 14511 3 20.96 101.07 -0.99 0.526 14510
 14512 3 20.94 101.28 -1 0.55 14511
 14513 3 20.78 101.28 -1.05 0.608 14512
 14514 3 20.8 101.57 -0.99 0.587 14513
 14515 3 20.74 101.68 -0.89 0.582 14514
 14516 3 20.7 101.87 -0.76 0.574 14515
 14517 3 20.64 101.98 -0.62 0.549 14516
 14518 3 20.5 102.07 -0.53 0.533 14517
 14519 3 20.28 102.07 -0.93 0.198 14518
 14520 3 20.12 102.07 -0.93 0.197 14519
 14521 3 20.43 102.28 -0.42 0.502 14518
 14522 3 20.39 102.37 -0.38 0.375 14521
 14523 3 20.36 102.48 -0.44 0.273 14522
 14524 3 20.68 102.78 -0.57 0.131 14523
 14525 3 20.73 102.87 -0.61 0.139 14524
 14526 3 20.84 103.07 -0.48 0.196 14525
 14527 3 20.97 103.18 -0.48 0.259 14526
 14528 3 21.07 103.18 -0.69 0.122 14527
 14529 3 21.14 103.37 -0.64 0.134 14528
 14530 3 21.29 103.57 -0.64 0.103 14529
 14531 3 21.36 103.68 -0.62 0.146 14530
 14532 3 21.39 103.87 -0.66 0.13 14531
 14533 3 21.34 104.07 -0.56 0.13 14532
 14534 3 21.25 104.18 -0.46 0.111 14533
 14535 3 20.46 100.78 -1.36 0.273 14513
 14536 3 20.37 100.78 -1.49 0.23 14535
 14537 3 20.24 100.87 -1.52 0.091 14536
 14538 3 23.61 103.69 -3.65 0.108 14356
 14539 3 23.47 103.58 -3.76 0.085 14538
 14540 3 23.36 103.49 -3.8 0.117 14539
 14541 3 23.24 103.49 -3.84 0.097 14540
 14542 3 23.11 103.38 -3.95 0.082 14541
 14543 3 25.24 103.68 -3.23 0.238 14355
 14544 3 25.2 103.47 -3.31 0.335 14543
 14545 3 25.29 103.38 -3.43 0.366 14544
 14546 3 25.34 103.27 -3.53 0.336 14545
 14547 3 25.36 103.18 -3.61 0.254 14546
 14548 3 24.47 104.77 -3.91 0.207 14351
 14549 3 25.1 105.27 -3.91 0.136 14349
 14550 3 25.24 105.38 -4.01 0.173 14549
 14551 3 25.22 105.27 -4.19 0.085 14550
 14552 3 25.31 105.18 -4.28 0.144 14551
 14553 3 25.45 104.97 -4.34 0.112 14552
 14554 3 25.43 104.77 -4.35 0.067 14553
 14555 3 25.55 105.58 -3.95 0.105 14550
 14556 3 25.65 105.58 -3.82 0.095 14555
 14557 3 25.67 105.58 -3.65 0.107 14556
 14558 3 25.62 105.68 -3.47 0.11 14557
 14559 3 25.51 105.77 -3.35 0.15 14558
 14560 3 25.53 105.97 -3.33 0.135 14559
 14561 3 25.46 105.97 -3.14 0.081 14560
 14562 3 25.37 105.88 -3.1 0.08 14561
 14563 3 25.26 105.77 -3.1 0.088 14562
 14564 3 25.17 105.77 -3.02 0.12 14563
 14565 3 25.08 105.77 -2.94 0.102 14564
 14566 3 25.01 105.77 -2.85 0.000125 14565
 14567 3 25.64 106.18 -3.44 0.108 14560
 14568 3 25.6 106.27 -3.31 0.1 14567
 14569 3 25.55 106.47 -3.29 0.14 14568
 14570 3 25.55 106.58 -3.19 0.158 14569
 14571 3 25.53 106.68 -3.1 0.24 14570
 14572 3 25.39 106.77 -2.81 0.198 14571
 14573 3 25.57 106.97 -2.66 0.096 14572
 14574 3 25.57 107.08 -2.62 0.158 14573
 14575 3 25.68 107.18 -2.54 0.191 14574
 14576 3 25.82 107.19 -2.45 0.231 14575
 14577 3 25.97 107.48 -2.61 0.121 14576
 14578 3 26.02 107.59 -2.74 0.088 14577
 14579 3 26.05 107.59 -2.88 0.076 14578
 14580 3 26.11 107.69 -2.99 0.086 14579
 14581 3 26.04 107.39 -2.43 0.133 14577
 14582 3 26.2 107.48 -2.45 0.127 14581
 14583 3 26.32 107.48 -2.36 0.091 14582
 14584 3 26.48 107.48 -2.32 0.063 14583
 14585 3 26.59 107.48 -2.34 0.11 14584
 14586 3 26.68 107.48 -2.28 0.123 14585
 14587 3 26.79 107.59 -2.18 0.108 14586
 14588 3 26.91 107.59 -1.99 0.141 14587
 14589 3 27.16 107.59 -2.11 0.098 14588
 14590 3 27.29 107.59 -2.13 0.118 14589
 14591 3 27.43 107.69 -2.11 0.091 14590
 14592 3 27.55 107.69 -2.08 0.093 14591
 14593 3 27.73 107.59 -2.14 0.128 14592
 14594 3 28.07 107.59 -2.29 0.106 14593
 14595 3 28.22 107.59 -2.35 0.068 14594
 14596 3 28.36 107.69 -2.37 0.171 14595
 14597 3 28.5 107.78 -2.46 0.12 14596
 14598 3 28.57 107.78 -2.56 0.13 14597
 14599 3 28.66 107.98 -2.66 0.104 14598
 14600 3 28.86 108.09 -2.76 0.095 14599
 14601 3 28.95 108.28 -2.88 0.113 14600
 14602 3 29.11 108.28 -2.99 0.124 14601
 14603 3 29.22 108.28 -3.14 0.096 14602
 14604 3 29.29 108.28 -3.29 0.104 14603
 14605 3 29.27 108.39 -3.37 0.000125 14604
 14606 3 25.23 106.68 -2.71 0.173 14572
 14607 3 25.23 106.58 -2.6 0.211 14606
 14608 3 25.48 106.77 -2.48 0.141 14607
 14609 3 25.59 106.68 -2.35 0.069 14608
 14610 3 25 106.47 -2.54 0.11 14607
 14611 3 24.95 106.47 -2.44 0.118 14610
 14612 3 25.6 106.77 -3.43 0.095 14571
 14613 3 25.58 106.97 -3.58 0.106 14612
 14614 3 25.56 107.08 -3.64 0.103 14613
 14615 3 25.58 107.18 -3.73 0.114 14614
 14616 3 25.51 107.27 -3.81 0.125 14615
 14617 3 25.49 107.38 -3.87 0.1 14616
 14618 3 25.42 107.58 -3.97 0.111 14617
 14619 3 25.35 107.77 -4.01 0.117 14618
 14620 3 25.3 107.88 -4.03 0.145 14619
 14621 3 25.15 108.08 -4.06 0.127 14620
 14622 3 25.01 108.18 -4.07 0.111 14621
 14623 3 25.65 106.27 -3.58 0.058 14567
 14624 3 25.53 106.18 -3.69 0.101 14623
 14625 3 25.42 106.08 -3.79 0.135 14624
 14626 3 25.3 106.08 -3.98 0.103 14625
 14627 3 24.32 107.77 -5.94 0.177 14329
 14628 3 24.59 107.77 -5.98 0.155 14627
 14629 3 24.77 107.88 -6.01 0.136 14628
 14630 3 24.97 107.88 -6.05 0.123 14629
 14631 3 25.15 107.88 -6.05 0.173 14630
 14632 3 25.41 107.88 -6.05 0.194 14631
 14633 3 25.56 107.88 -6.07 0.164 14632
 14634 3 25.72 107.88 -6.14 0.188 14633
 14635 3 25.86 107.77 -6.19 0.196 14634
 14636 3 26.02 107.88 -6.22 0.167 14635
 14637 3 26.18 107.77 -6.26 0.17 14636
 14638 3 26.36 107.77 -6.29 0.168 14637
 14639 3 26.52 107.68 -6.3 0.178 14638
 14640 3 26.74 107.68 -6.33 0.155 14639
 14641 3 26.93 107.58 -6.27 0.159 14640
 14642 3 27.16 107.48 -6.26 0.186 14641
 14643 3 27.34 107.48 -6.3 0.167 14642
 14644 3 27.47 107.48 -6.33 0.137 14643
 14645 3 27.61 107.48 -6.34 0.169 14644
 14646 3 27.75 107.48 -6.32 0.201 14645
 14647 3 27.91 107.28 -6.29 0.21 14646
 14648 3 28.02 107.09 -6.29 0.206 14647
 14649 3 28.24 107.09 -6.29 0.175 14648
 14650 3 28.38 106.89 -6.22 0.142 14649
 14651 3 28.56 106.89 -6.17 0.175 14650
 14652 3 28.72 106.78 -6.11 0.182 14651
 14653 3 28.88 106.78 -6.09 0.133 14652
 14654 3 28.91 106.59 -6.06 0.152 14653
 14655 3 29.11 106.48 -6.01 0.238 14654
 14656 3 29.43 106.59 -5.84 0.227 14655
 14657 3 29.56 106.48 -5.67 0.182 14656
 14658 3 29.66 106.28 -5.57 0.156 14657
 14659 3 29.56 106.19 -5.51 0.14 14658
 14660 3 29.56 105.98 -5.45 0.105 14659
 14661 3 29.5 105.89 -5.38 0.134 14660
 14662 3 29.4 105.78 -5.32 0.153 14661
 14663 3 29.29 105.78 -5.17 0.157 14662
 14664 3 29.22 105.69 -5.08 0.163 14663
 14665 3 29.16 105.69 -4.96 0.196 14664
 14666 3 29.16 105.59 -4.82 0.201 14665
 14667 3 29.13 105.48 -4.71 0.181 14666
 14668 3 28.95 105.48 -4.67 0.335 14667
 14669 3 29.02 104.98 -5 0.116 14668
 14670 3 29.02 104.89 -5.07 0.129 14669
 14671 3 28.84 104.78 -5.16 0.086 14670
 14672 3 28.72 104.69 -5.2 0.148 14671
 14673 3 28.59 104.59 -5.17 0.137 14672
 14674 3 28.49 104.48 -5.04 0.107 14673
 14675 3 28.34 104.39 -5 0.146 14674
 14676 3 28.18 104.28 -5.04 0.143 14675
 14677 3 28.04 104.28 -5.04 0.096 14676
 14678 3 28.84 105.69 -4.57 0.309 14668
 14679 3 28.72 105.69 -4.59 0.316 14678
 14680 3 28.66 105.78 -4.49 0.356 14679
 14681 3 28.61 105.89 -4.32 0.343 14680
 14682 3 28.6 105.78 -4.15 0.479 14681
 14683 3 28.62 105.78 -3.92 0.559 14682
 14684 3 28.62 105.78 -3.77 0.659 14683
 14685 3 28.65 105.78 -3.64 0.735 14684
 14686 3 28.58 105.78 -3.56 0.791 14685
 14687 3 28.49 105.89 -3.44 0.851 14686
 14688 3 29.23 105.19 -3.06 0.308 14687
 14689 3 29.28 105.28 -2.89 0.344 14688
 14690 3 29.49 105.1 -2.83 0.4 14689
 14691 3 29.58 105.1 -2.73 0.503 14690
 14692 3 29.69 105.2 -2.66 0.597 14691
 14693 3 29.81 105.2 -2.58 0.659 14692
 14694 3 29.92 105.2 -2.52 0.713 14693
 14695 3 30.06 105.29 -2.39 0.725 14694
 14696 3 30.18 105.29 -2.29 0.76 14695
 14697 3 30.27 105.29 -2.1 0.757 14696
 14698 3 30.43 105.1 -2.01 0.662 14697
 14699 3 30.48 104.9 -1.89 0.621 14698
 14700 3 30.8 104.1 -1.95 0.172 14699
 14701 3 30.83 103.99 -1.88 0.159 14700
 14702 3 30.85 103.79 -1.88 0.199 14701
 14703 3 30.92 103.6 -1.91 0.185 14702
 14704 3 31.03 103.49 -1.95 0.134 14703
 14705 3 31.08 103.29 -2.03 0.13 14704
 14706 3 31.15 103.1 -2.09 0.144 14705
 14707 3 31.26 102.99 -2.11 0.159 14706
 14708 3 31.37 102.88 -2.13 0.168 14707
 14709 3 31.42 102.68 -2.11 0.16 14708
 14710 3 31.51 102.59 -2.12 0.173 14709
 14711 3 31.65 102.59 -2.19 0.236 14710
 14712 3 31.73 102.49 -2.23 0.299 14711
 14713 3 31.8 102.29 -2.29 0.348 14712
 14714 3 32 102.29 -2.25 0.401 14713
 14715 3 32.01 101.99 -2.23 0.442 14714
 14716 3 32.08 101.88 -2.12 0.493 14715
 14717 3 32.19 101.79 -2.12 0.526 14716
 14718 3 32.32 101.79 -2.08 0.51 14717
 14719 3 32.41 101.59 -2.06 0.468 14718
 14720 3 32.45 101.38 -1.98 0.466 14719
 14721 3 32.5 101.29 -1.98 0.535 14720
 14722 3 31.7 100.88 -2 0.111 14721
 14723 3 31.49 100.79 -1.88 0.123 14722
 14724 3 31.38 100.68 -1.87 0.12 14723
 14725 3 31.25 100.7 -1.9 0.106 14724
 14726 3 31.11 100.7 -1.89 0.159 14725
 14727 3 31 100.7 -1.93 0.172 14726
 14728 3 30.82 100.7 -1.91 0.103 14727
 14729 3 30.62 100.7 -1.87 0.082 14728
 14730 3 30.53 100.6 -1.8 0.098 14729
 14731 3 30.42 100.6 -1.72 0.096 14730
 14732 3 30.28 100.49 -1.64 0.097 14731
 14733 3 30.15 100.4 -1.63 0.11 14732
 14734 3 30.1 100.29 -1.55 0.118 14733
 14735 3 32.87 101.39 -2.06 0.436 14721
 14736 3 33.01 101.3 -2.09 0.411 14735
 14737 3 33.13 101.3 -2.05 0.366 14736
 14738 3 33.33 101.3 -1.99 0.331 14737
 14739 3 33.55 101.39 -2.03 0.336 14738
 14740 3 33.73 101.5 -2.03 0.347 14739
 14741 3 34.05 101.8 -1.97 0.154 14740
 14742 3 34.23 101.8 -1.93 0.147 14741
 14743 3 34.4 101.8 -1.86 0.153 14742
 14744 3 34.52 101.8 -1.8 0.171 14743
 14745 3 34.65 101.89 -1.66 0.174 14744
 14746 3 34.8 101.89 -1.52 0.145 14745
 14747 3 34.83 102 -1.33 0.168 14746
 14748 3 34.93 102.1 -1.23 0.167 14747
 14749 3 30.52 105.1 -1.85 0.492 14699
 14750 3 30.45 105.29 -1.63 0.373 14749
 14751 3 30.14 105.29 -1.2 0.149 14750
 14752 3 30.14 105.2 -1.07 0.182 14751
 14753 3 30.02 105.1 -1.04 0.178 14752
 14754 3 29.89 104.99 -1 0.169 14753
 14755 3 29.89 104.79 -0.94 0.232 14754
 14756 3 29.86 104.6 -0.94 0.244 14755
 14757 3 29.75 104.49 -0.92 0.212 14756
 14758 3 30.16 104.29 -1.72 0.166 14749
 14759 3 29.84 104.2 -1.71 0.064 14758
 14760 3 28.31 106.19 -3.41 0.788 14687
 14761 3 28.17 106.19 -3.37 0.792 14760
 14762 3 28.24 106.98 -3.23 0.224 14761
 14763 3 28.05 106.78 -3.27 0.102 14762
 14764 3 27.99 105.98 -3.33 0.667 14761
 14765 3 27.98 105.19 -3.17 0.145 14764
 14766 3 27.92 105.19 -3.08 0.14 14765
 14767 3 27.9 105.09 -2.96 0.155 14766
 14768 3 27.94 104.98 -2.89 0.231 14767
 14769 3 27.96 104.89 -2.81 0.251 14768
 14770 3 27.96 104.98 -2.58 0.196 14769
 14771 3 27.9 105.09 -2.37 0.152 14770
 14772 3 27.8 105.19 -2.27 0.052 14771
 14773 3 27.96 106.09 -3.23 0.578 14764
 14774 3 27.87 106.09 -3.17 0.481 14773
 14775 3 27.67 106.19 -3.14 0.335 14774
 14776 3 28.74 106.28 -3.27 0.204 14760
 14777 3 28.78 106.39 -3.27 0.165 14776
 14778 3 15.47 107.57 -5.08 0.332 14174
 14779 3 15.22 107.86 -5.16 0.272 14778
 14780 3 15.03 107.96 -5.13 0.281 14779
 14781 3 14.88 108.07 -5.12 0.241 14780
 14782 3 14.74 108.27 -5.16 0.248 14781
 14783 3 14.65 108.36 -5.14 0.254 14782
 14784 3 14.49 108.46 -5.09 0.254 14783
 14785 3 14.3 108.57 -5.06 0.222 14784
 14786 3 14.13 108.57 -5.04 0.168 14785
 14787 3 14.09 108.66 -5.13 0.18 14786
 14788 3 13.97 108.66 -5.06 0.229 14787
 14789 3 13.78 108.57 -5.05 0.258 14788
 14790 3 13.62 108.57 -5.05 0.285 14789
 14791 3 13.46 108.77 -5.08 0.33 14790
 14792 3 13.25 108.86 -5 0.358 14791
 14793 3 13.12 108.86 -4.94 0.417 14792
 14794 3 13.61 109.07 -4.75 0.076 14793
 14795 3 13.71 109.16 -4.74 0.109 14794
 14796 3 13.84 109.27 -4.83 0.123 14795
 14797 3 14.04 109.27 -4.85 0.052 14796
 14798 3 14.2 109.27 -4.84 0.055 14797
 14799 3 14.31 109.36 -4.84 0.056 14798
 14800 3 14.39 109.46 -4.8 0.099 14799
 14801 3 14.49 109.57 -4.72 0.091 14800
 14802 3 14.67 109.57 -4.68 0.06 14801
 14803 3 14.8 109.66 -4.71 0.126 14802
 14804 3 14.89 109.77 -4.7 0.188 14803
 14805 3 15.04 109.77 -4.76 0.223 14804
 14806 3 15.06 110.07 -4.58 0.031 14805
 14807 3 15.1 110.16 -4.48 0.123 14806
 14808 3 15.18 110.27 -4.42 0.114 14807
 14809 3 15.25 109.66 -4.9 0.143 14805
 14810 3 15.51 109.57 -5.01 0.147 14809
 14811 3 15.64 109.46 -5.04 0.144 14810
 14812 3 15.74 109.46 -4.92 0.132 14811
 14813 3 15.94 109.47 -4.8 0.093 14812
 14814 3 16.15 109.47 -4.78 0.086 14813
 14815 3 16.31 109.47 -4.74 0.06 14814
 14816 3 16.42 109.47 -4.79 0.059 14815
 14817 3 16.64 109.37 -4.86 0.151 14816
 14818 3 16.76 109.37 -4.86 0.155 14817
 14819 3 16.87 109.47 -4.82 0.161 14818
 14820 3 16.99 109.47 -4.82 0.107 14819
 14821 3 12.92 108.96 -4.92 0.42 14793
 14822 3 12.83 109.16 -4.81 0.431 14821
 14823 3 12.66 109.27 -4.71 0.348 14822
 14824 3 12.49 109.27 -4.63 0.34 14823
 14825 3 12.34 109.27 -4.59 0.293 14824
 14826 3 12.13 108.86 -4.53 0.168 14825
 14827 3 11.81 108.65 -4.52 0.107 14826
 14828 3 11.59 108.56 -4.39 0.113 14827
 14829 3 11.45 108.56 -4.28 0.173 14828
 14830 3 11.31 108.56 -4.15 0.156 14829
 14831 3 11.14 108.45 -4.19 0.124 14830
 14832 3 10.98 108.37 -4.11 0.093 14831
 14833 3 10.87 108.26 -4.08 0.075 14832
 14834 3 10.81 108.06 -4.11 0.144 14833
 14835 3 10.73 107.87 -4.07 0.101 14834
 14836 3 10.67 107.76 -4.03 0.167 14835
 14837 3 10.64 107.56 -3.98 0.142 14836
 14838 3 10.55 107.46 -3.98 0.069 14837
 14839 3 10.45 107.37 -3.96 0.109 14838
 14840 3 10.28 107.26 -3.92 0.123 14839
 14841 3 10.08 107.17 -3.92 0.11 14840
 14842 3 9.91 107.06 -3.98 0.153 14841
 14843 3 9.66 106.96 -4.05 0.12 14842
 14844 3 11.56 108.45 -4.07 0.05 14830
 14845 3 11.71 108.45 -3.99 0.075 14844
 14846 3 11.81 108.35 -3.91 0.082 14845
 14847 3 11.98 108.36 -3.85 0.055 14846
 14848 3 12.05 108.27 -3.83 0.098 14847
 14849 3 12.08 108.07 -3.77 0.124 14848
 14850 3 12.21 107.86 -3.79 0.069 14849
 14851 3 12.29 107.77 -3.77 0.127 14850
 14852 3 12.33 107.66 -3.7 0.095 14851
 14853 3 12.5 107.57 -3.7 0.11 14852
 14854 3 12.65 107.57 -3.68 0.12 14853
 14855 3 12.78 107.46 -3.74 0.093 14854
 14856 3 12.92 107.36 -3.79 0.103 14855
 14857 3 13.14 107.36 -3.78 0.117 14856
 14858 3 13.32 107.36 -3.76 0.117 14857
 14859 3 13.47 107.36 -3.67 0.073 14858
 14860 3 12.16 109.57 -4.47 0.23 14825
 14861 3 11.92 109.56 -4.5 0.225 14860
 14862 3 11.71 109.45 -4.53 0.241 14861
 14863 3 11.56 109.45 -4.6 0.246 14862
 14864 3 11.4 109.56 -4.57 0.236 14863
 14865 3 11.17 109.56 -4.58 0.242 14864
 14866 3 11 109.65 -4.56 0.253 14865
 14867 3 10.89 109.76 -4.52 0.256 14866
 14868 3 10.74 109.96 -4.52 0.216 14867
 14869 3 10.61 110.06 -4.45 0.206 14868
 14870 3 10.41 110.17 -4.48 0.196 14869
 14871 3 10.23 110.17 -4.54 0.223 14870
 14872 3 10.08 110.17 -4.55 0.254 14871
 14873 3 9.95 110.17 -4.59 0.29 14872
 14874 3 9.7 109.96 -4.58 0.275 14873
 14875 3 9.55 109.87 -4.62 0.287 14874
 14876 3 9.37 109.76 -4.59 0.261 14875
 14877 3 9.24 109.67 -4.54 0.307 14876
 14878 3 9.12 109.56 -4.49 0.341 14877
 14879 3 8.98 109.56 -4.37 0.366 14878
 14880 3 8.89 109.56 -4.29 0.429 14879
 14881 3 9.3 109.06 -3.99 0.202 14880
 14882 3 9.46 109.06 -3.83 0.175 14881
 14883 3 9.54 108.96 -3.68 0.18 14882
 14884 3 9.55 108.76 -3.6 0.179 14883
 14885 3 9.54 108.67 -3.39 0.243 14884
 14886 3 9.5 108.56 -3.29 0.253 14885
 14887 3 9.5 108.46 -3.22 0.267 14886
 14888 3 9.47 108.26 -3.1 0.239 14887
 14889 3 9.38 108.17 -2.97 0.197 14888
 14890 3 9.28 107.96 -2.85 0.214 14889
 14891 3 9.23 107.87 -2.79 0.23 14890
 14892 3 9.25 107.67 -2.78 0.235 14891
 14893 3 9.15 107.46 -2.72 0.202 14892
 14894 3 9.18 107.26 -2.74 0.2 14893
 14895 3 9.14 107.06 -2.79 0.214 14894
 14896 3 9.21 106.87 -2.81 0.268 14895
 14897 3 9.22 106.67 -2.79 0.327 14896
 14898 3 9.24 106.56 -2.76 0.426 14897
 14899 3 9.25 106.46 -2.78 0.512 14898
 14900 3 9.25 106.26 -2.7 0.615 14899
 14901 3 9.23 105.96 -2.7 0.856 14900
 14902 3 9.08 105.96 -2.58 0.962 14901
 14903 3 9.74 106.67 -1.54 0.216 14902
 14904 3 9.93 106.56 -1.41 0.216 14903
 14905 3 10 106.46 -1.33 0.262 14904
 14906 3 10.12 106.46 -1.29 0.308 14905
 14907 3 10.24 106.46 -1.17 0.354 14906
 14908 3 10.27 106.37 -1.01 0.415 14907
 14909 3 10.11 105.96 -1 0.173 14908
 14910 3 10.23 105.76 -1.04 0.12 14909
 14911 3 10.44 106.46 -0.88 0.502 14908
 14912 3 10.49 106.56 -0.79 0.624 14911
 14913 3 10.55 106.56 -0.59 0.816 14912
 14914 3 10.65 106.56 -0.57 0.853 14913
 14915 3 10.64 106.96 -0.49 0.864 14914
 14916 3 10.78 106.97 -0.47 0.862 14915
 14917 3 11.04 107.18 -0.43 0.801 14916
 14918 3 11.34 106.88 -0.43 0.72 14917
 14919 3 11.45 107.38 -1.07 0.148 14918
 14920 3 11.46 107.57 -1.14 0.123 14919
 14921 3 11.53 107.68 -1.17 0.077 14920
 14922 3 11.31 107.07 -0.37 0.518 14918
 14923 3 11.21 106.77 -0.14 0.141 14922
 14924 3 11.34 107.27 -0.32 0.327 14922
 14925 3 11.93 105.88 -0.41 0.265 14924
 14926 3 12.11 105.88 -0.31 0.236 14925
 14927 3 12.32 105.77 -0.25 0.224 14926
 14928 3 12.46 105.68 -0.22 0.207 14927
 14929 3 12.6 105.57 -0.07 0.226 14928
 14930 3 12.7 105.57 -0.01 0.205 14929
 14931 3 12.84 105.46 0.07 0.194 14930
 14932 3 12.95 105.46 0.24 0.186 14931
 14933 3 13.04 105.57 0.41 0.244 14932
 14934 3 13.17 105.46 0.46 0.22 14933
 14935 3 13.15 105.46 0.61 0.249 14934
 14936 3 13.35 105.36 0.71 0.263 14935
 14937 3 13.39 105.27 0.81 0.281 14936
 14938 3 13.3 105.16 0.91 0.311 14937
 14939 3 13.43 105.16 1 0.444 14938
 14940 3 13.48 105.16 1.1 0.502 14939
 14941 3 13.45 105.27 1.26 0.501 14940
 14942 3 13.53 105.16 1.37 0.531 14941
 14943 3 13.69 105.37 1.57 0.536 14942
 14944 3 13.59 105.47 1.81 0.558 14943
 14945 3 13.11 105.57 1.98 0.307 14944
 14946 3 12.98 105.68 2.08 0.305 14945
 14947 3 12.85 105.68 2.25 0.285 14946
 14948 3 12.78 105.57 2.32 0.308 14947
 14949 3 12.74 105.68 2.45 0.274 14948
 14950 3 12.58 105.68 2.53 0.292 14949
 14951 3 12.49 105.68 2.65 0.311 14950
 14952 3 12.57 105.68 2.78 0.292 14951
 14953 3 12.66 105.57 2.84 0.276 14952
 14954 3 12.83 105.57 3.02 0.409 14953
 14955 3 12.82 105.38 3.12 0.431 14954
 14956 3 12.86 105.18 3.1 0.474 14955
 14957 3 13.15 105.19 3.18 0.548 14956
 14958 3 13.2 105.19 3.27 0.575 14957
 14959 3 13.35 105.08 3.27 0.554 14958
 14960 3 13.52 104.98 3.29 0.566 14959
 14961 3 13.7 104.98 3.27 0.639 14960
 14962 3 13.84 104.89 3.31 0.681 14961
 14963 3 13.87 104.89 3.41 0.743 14962
 14964 3 14.08 105.19 3.6 0.593 14963
 14965 3 14.24 105.58 3.93 0.419 14964
 14966 3 14.45 105.58 3.94 0.416 14965
 14967 3 14.65 105.58 3.98 0.418 14966
 14968 3 14.82 105.67 4 0.424 14967
 14969 3 14.96 105.78 4 0.457 14968
 14970 3 15.16 105.78 3.96 0.499 14969
 14971 3 15.31 105.78 3.96 0.528 14970
 14972 3 15.44 105.87 3.94 0.535 14971
 14973 3 15.09 106.17 4.29 0.129 14972
 14974 3 15.15 106.37 4.34 0.188 14973
 14975 3 15.25 106.47 4.42 0.196 14974
 14976 3 15.37 106.58 4.51 0.216 14975
 14977 3 15.51 106.78 4.58 0.207 14976
 14978 3 15.66 106.78 4.67 0.116 14977
 14979 3 15.65 105.87 3.94 0.505 14972
 14980 3 15.82 105.97 4.01 0.428 14979
 14981 3 16.07 105.87 3.95 0.349 14980
 14982 3 16.25 105.87 3.97 0.284 14981
 14983 3 16.44 105.88 4.02 0.239 14982
 14984 3 16.69 105.79 4.19 0.241 14983
 14985 3 16.87 105.79 4.21 0.229 14984
 14986 3 17.09 105.79 4.24 0.169 14985
 14987 3 17.28 105.79 4.4 0.162 14986
 14988 3 17.39 105.79 4.43 0.15 14987
 14989 3 17.6 105.68 4.43 0.168 14988
 14990 3 17.78 105.68 4.45 0.2 14989
 14991 3 17.94 105.68 4.49 0.18 14990
 14992 3 18.05 105.59 4.58 0.185 14991
 14993 3 18.19 105.48 4.65 0.257 14992
 14994 3 18.19 105.29 4.66 0.323 14993
 14995 3 18.25 105.18 4.73 0.383 14994
 14996 3 18.35 105.18 4.81 0.367 14995
 14997 3 18.46 105.09 4.9 0.388 14996
 14998 3 18.75 104.98 5.12 0.425 14997
 14999 3 18.89 104.98 5.2 0.44 14998
 15000 3 18.87 105.09 5.49 0.096 14999
 15001 3 19.14 104.68 5.04 0.42 14999
 15002 3 19.37 104.59 5.03 0.349 15001
 15003 3 19.48 104.48 5.03 0.27 15002
 15004 3 19.66 104.39 5.05 0.235 15003
 15005 3 19.87 104.3 5.09 0.186 15004
 15006 3 20.05 104.3 5.2 0.243 15005
 15007 3 20.18 104.3 5.41 0.251 15006
 15008 3 20.25 104.19 5.5 0.257 15007
 15009 3 20.48 104.3 5.63 0.289 15008
 15010 3 20.71 104.6 5.79 0.233 15009
 15011 3 20.81 104.69 5.96 0.342 15010
 15012 3 20.4 104.49 6.37 0.164 15011
 15013 3 20.38 104.49 6.54 0.133 15012
 15014 3 20.34 104.49 6.76 0.108 15013
 15015 3 20.29 104.49 6.9 0.095 15014
 15016 3 20.22 104.49 6.99 0.106 15015
 15017 3 20.15 104.49 7.07 0.071 15016
 15018 3 21.02 104.89 5.84 0.188 15011
 15019 3 21.11 105.1 5.88 0.169 15018
 15020 3 21.27 105.19 5.96 0.158 15019
 15021 3 21.34 105.3 6.01 0.169 15020
 15022 3 21.36 105.49 6.08 0.173 15021
 15023 3 21.4 105.6 6.21 0.22 15022
 15024 3 21.49 105.8 6.31 0.225 15023
 15025 3 21.52 105.99 6.42 0.201 15024
 15026 3 21.52 106.3 6.51 0.167 15025
 15027 3 21.56 106.39 6.6 0.15 15026
 15028 3 21.58 106.6 6.67 0.152 15027
 15029 3 21.53 106.8 6.79 0.117 15028
 15030 3 21.46 106.89 6.66 0.257 15029
 15031 3 21.35 106.99 6.54 0.363 15030
 15032 3 21.32 107.1 6.49 0.436 15031
 15033 3 21.46 107.3 6.52 0.45 15032
 15034 3 21.39 107.39 6.46 0.532 15033
 15035 3 21.42 107.49 6.3 0.587 15034
 15036 3 21.39 107.6 6.17 0.644 15035
 15037 3 21.37 107.8 6.3 0.556 15036
 15038 3 21.17 107.8 6.16 0.592 15037
 15039 3 20.52 107.3 5.99 0.328 15038
 15040 3 20.61 107.3 6.17 0.319 15039
 15041 3 20.45 107.19 6.16 0.379 15040
 15042 3 20.34 107.19 6.2 0.313 15041
 15043 3 20.39 107.3 6.34 0.261 15042
 15044 3 21.33 107.99 6.05 0.582 15038
 15045 3 20.93 108.1 5.86 0.373 15044
 15046 3 20.83 108.1 5.83 0.308 15045
 15047 3 21 105.1 5.87 0.018 15020
 15048 3 18.18 105.18 4.79 0.145 14997
 15049 3 18.25 105.29 4.86 0.000125 15048
 15050 3 13.71 103.78 3.02 0.23 14963
 15051 3 13.8 103.58 2.93 0.228 15050
 15052 3 13.89 103.37 2.93 0.267 15051
 15053 3 14 103.28 2.93 0.305 15052
 15054 3 14.04 103.17 2.92 0.366 15053
 15055 3 14.1 102.97 2.88 0.376 15054
 15056 3 14.2 102.78 2.94 0.391 15055
 15057 3 14.19 102.67 2.97 0.404 15056
 15058 3 14.09 102.58 3.13 0.442 15057
 15059 3 14.04 102.47 3.3 0.438 15058
 15060 3 14.01 102.28 3.34 0.413 15059
 15061 3 13.85 102.19 3.41 0.415 15060
 15062 3 13.71 101.98 3.45 0.422 15061
 15063 3 13.86 101.58 3.22 0.205 15062
 15064 3 13.88 101.39 3.22 0.231 15063
 15065 3 13.86 101.28 3.24 0.222 15064
 15066 3 13.94 101.08 3.26 0.2 15065
 15067 3 13.98 100.98 3.28 0.151 15066
 15068 3 13.94 100.78 3.3 0.177 15067
 15069 3 14 100.58 3.24 0.215 15068
 15070 3 14.08 100.37 3.19 0.224 15069
 15071 3 14.03 100.28 3.17 0.206 15070
 15072 3 14.02 99.97 3.15 0.229 15071
 15073 3 13.99 99.81 3.15 0.262 15072
 15074 3 13.87 99.67 3.17 0.278 15073
 15075 3 13.85 99.52 3.22 0.279 15074
 15076 3 13.83 99.58 3.51 0.146 15075
 15077 3 13.88 99.48 3.55 0.187 15076
 15078 3 14.17 99.45 3.69 0.135 15077
 15079 3 14.22 99.45 3.86 0.139 15078
 15080 3 14.35 99.56 3.97 0.122 15079
 15081 3 14.53 99.64 4 0.112 15080
 15082 3 14.61 99.73 3.94 0.128 15081
 15083 3 14.64 99.8 3.78 0.121 15082
 15084 3 14.75 99.97 3.78 0.163 15083
 15085 3 14.86 100.28 3.76 0.107 15084
 15086 3 14.89 100.47 3.84 0.105 15085
 15087 3 14.95 100.58 3.82 0.135 15086
 15088 3 15 100.67 3.9 0.149 15087
 15089 3 15.13 100.78 3.97 0.11 15088
 15090 3 15.36 100.87 4.05 0.178 15089
 15091 3 15.45 100.97 4.1 0.108 15090
 15092 3 13.78 99.27 3.07 0.186 15075
 15093 3 13.64 99.06 3.05 0.142 15092
 15094 3 13.6 98.89 3.03 0.151 15093
 15095 3 13.57 98.7 3.01 0.212 15094
 15096 3 13.52 98.56 3.01 0.202 15095
 15097 3 13.56 98.39 2.97 0.236 15096
 15098 3 13.53 98.19 2.92 0.247 15097
 15099 3 13.43 97.95 3.01 0.23 15098
 15100 3 13.38 97.73 2.99 0.245 15099
 15101 3 13.31 97.47 2.99 0.187 15100
 15102 3 13.46 97.59 3.13 0.018 15101
 15103 3 13.26 97.28 2.99 0.18 15101
 15104 3 13.21 97.14 2.99 0.201 15103
 15105 3 13.09 96.93 2.96 0.182 15104
 15106 3 13.07 96.8 2.92 0.199 15105
 15107 3 12.95 96.71 3 0.172 15106
 15108 3 12.8 96.69 2.89 0.167 15107
 15109 3 12.7 96.61 2.87 0.147 15108
 15110 3 12.63 96.49 2.81 0.119 15109
 15111 3 12.43 96.38 2.77 0.139 15110
 15112 3 12.38 96.29 2.71 0.159 15111
 15113 3 12.21 96.19 2.7 0.16 15112
 15114 3 12.12 96.1 2.68 0.16 15113
 15115 3 11.97 95.88 2.68 0.163 15114
 15116 3 11.86 95.72 2.71 0.155 15115
 15117 3 11.73 95.55 2.7 0.179 15116
 15118 3 11.55 95.41 2.64 0.181 15117
 15119 3 11.47 95.26 2.68 0.19 15118
 15120 3 11.4 95.15 2.73 0.189 15119
 15121 3 11.3 95.04 2.73 0.241 15120
 15122 3 11.25 94.91 2.75 0.264 15121
 15123 3 11.2 94.77 2.77 0.29 15122
 15124 3 11.1 94.69 2.88 0.233 15123
 15125 3 10.97 94.6 3.01 0.265 15124
 15126 3 10.82 94.49 3.19 0.237 15125
 15127 3 10.8 94.36 3.32 0.246 15126
 15128 3 10.78 94.22 3.42 0.25 15127
 15129 3 10.66 94.1 3.45 0.245 15128
 15130 3 10.56 93.99 3.42 0.26 15129
 15131 3 10.46 93.88 3.42 0.337 15130
 15132 3 10.39 93.76 3.45 0.443 15131
 15133 3 10.32 93.68 3.45 0.506 15132
 15134 3 10.14 93.6 3.42 0.523 15133
 15135 3 10.06 93.46 3.38 0.551 15134
 15136 3 9.93 93.33 3.28 0.522 15135
 15137 3 9.9 93.15 3.32 0.519 15136
 15138 3 9.43 93.26 3.09 0.43 15137
 15139 3 9.31 93.2 3.08 0.451 15138
 15140 3 9.13 93.06 3 0.457 15139
 15141 3 9 92.98 2.96 0.387 15140
 15142 3 8.89 92.87 2.94 0.278 15141
 15143 3 8.65 92.84 2.98 0.237 15142
 15144 3 8.47 92.81 2.98 0.202 15143
 15145 3 8.19 93.01 2.91 0.13 15144
 15146 3 8.13 93.12 2.87 0.174 15145
 15147 3 8.14 93.25 2.79 0.259 15146
 15148 3 8.2 93.31 2.62 0.358 15147
 15149 3 8.17 93.4 2.52 0.406 15148
 15150 3 8.08 93.46 2.41 0.422 15149
 15151 3 7.98 93.62 2.29 0.385 15150
 15152 3 7.92 93.71 2.12 0.366 15151
 15153 3 7.88 93.84 1.98 0.331 15152
 15154 3 7.52 93.98 1.89 0.176 15153
 15155 3 7.39 94.09 1.81 0.166 15154
 15156 3 7.27 94.21 1.76 0.109 15155
 15157 3 7.21 94.31 1.69 0.142 15156
 15158 3 7.17 94.43 1.6 0.146 15157
 15159 3 7.1 94.53 1.62 0.183 15158
 15160 3 6.97 94.48 1.43 0.074 15159
 15161 3 6.82 94.54 1.37 0.083 15160
 15162 3 6.84 94.62 1.14 0.117 15161
 15163 3 6.89 94.75 1.09 0.106 15162
 15164 3 6.85 94.87 1.1 0.053 15163
 15165 3 7.14 94.78 1.85 0.114 15159
 15166 3 8.46 92.65 3.06 0.156 15144
 15167 3 8.37 92.45 3.19 0.141 15166
 15168 3 8.29 92.34 3.29 0.137 15167
 15169 3 8.14 92.18 3.41 0.143 15168
 15170 3 7.96 92.14 3.44 0.062 15169
 15171 3 10.53 92.6 3.42 0.204 15137
 15172 3 10.47 92.35 3.45 0.223 15171
 15173 3 10.46 92.21 3.49 0.244 15172
 15174 3 10.48 92.02 3.53 0.29 15173
 15175 3 10.48 91.8 3.57 0.318 15174
 15176 3 10.49 91.6 3.51 0.301 15175
 15177 3 10.23 91.52 3.82 0.21 15176
 15178 3 10.18 91.46 3.95 0.199 15177
 15179 3 10.14 91.38 4.06 0.224 15178
 15180 3 10.1 91.32 4.18 0.21 15179
 15181 3 10.13 91.24 4.28 0.199 15180
 15182 3 10.07 91.08 4.28 0.24 15181
 15183 3 10.04 90.94 4.41 0.227 15182
 15184 3 9.94 90.77 4.53 0.213 15183
 15185 3 9.81 90.66 4.56 0.264 15184
 15186 3 10.08 90.68 4.78 0.092 15185
 15187 3 10.11 90.57 4.82 0.041 15186
 15188 3 9.58 90.55 4.5 0.336 15185
 15189 3 9.55 90.46 4.45 0.433 15188
 15190 3 9.53 90.33 4.45 0.498 15189
 15191 3 9.54 90.22 4.49 0.555 15190
 15192 3 9.47 90.08 4.44 0.597 15191
 15193 3 9.49 89.91 4.46 0.643 15192
 15194 3 9.5 89.76 4.45 0.636 15193
 15195 3 9.61 89.57 4.52 0.663 15194
 15196 3 9.51 89.41 4.45 0.677 15195
 15197 3 9.54 89.21 4.49 0.577 15196
 15198 3 9.61 89.01 4.45 0.504 15197
 15199 3 9.56 88.86 4.53 0.425 15198
 15200 3 9.63 88.71 4.53 0.364 15199
 15201 3 9.65 88.54 4.49 0.344 15200
 15202 3 9.62 88.38 4.53 0.285 15201
 15203 3 9.64 88.19 4.48 0.224 15202
 15204 3 9.64 87.94 4.45 0.223 15203
 15205 3 9.64 87.77 4.49 0.227 15204
 15206 3 9.64 87.51 4.54 0.185 15205
 15207 3 9.57 87.32 4.53 0.213 15206
 15208 3 9.54 87.16 4.57 0.22 15207
 15209 3 9.48 86.96 4.58 0.258 15208
 15210 3 9.46 86.8 4.62 0.231 15209
 15211 3 9.51 86.57 4.66 0.225 15210
 15212 3 9.62 86.41 4.74 0.247 15211
 15213 3 9.64 86.29 4.82 0.236 15212
 15214 3 9.55 86.1 4.82 0.202 15213
 15215 3 9.53 85.94 4.79 0.198 15214
 15216 3 9.39 85.76 4.79 0.154 15215
 15217 3 9.27 85.6 4.78 0.19 15216
 15218 3 9.24 85.47 4.82 0.213 15217
 15219 3 9.21 85.36 4.79 0.269 15218
 15220 3 9.23 85.16 4.81 0.292 15219
 15221 3 9.24 84.96 4.81 0.295 15220
 15222 3 9.24 84.8 4.83 0.307 15221
 15223 3 9.27 84.6 4.85 0.297 15222
 15224 3 9.48 84.4 4.95 0.237 15223
 15225 3 9.58 84.19 4.99 0.258 15224
 15226 3 9.73 84.11 5 0.272 15225
 15227 3 10.06 84.27 5.08 0.173 15226
 15228 3 9.58 83.77 4.94 0.217 15226
 15229 3 9.58 83.6 4.88 0.261 15228
 15230 3 9.64 83.46 4.88 0.322 15229
 15231 3 9.74 83.24 5.13 0.206 15230
 15232 3 9.73 83.02 5.21 0.205 15231
 15233 3 9.73 82.83 5.21 0.224 15232
 15234 3 9.75 82.61 5.25 0.267 15233
 15235 3 9.74 82.43 5.25 0.286 15234
 15236 3 9.72 82.19 5.22 0.227 15235
 15237 3 9.79 82.01 5.36 0.249 15236
 15238 3 9.88 81.85 5.51 0.263 15237
 15239 3 9.89 81.74 5.62 0.264 15238
 15240 3 9.9 81.65 5.78 0.232 15239
 15241 3 9.9 81.49 5.86 0.234 15240
 15242 3 9.82 81.4 5.9 0.221 15241
 15243 3 9.9 81.19 5.99 0.214 15242
 15244 3 9.84 81.05 6.12 0.165 15243
 15245 3 9.82 80.93 6.22 0.213 15244
 15246 3 9.74 80.86 6.33 0.221 15245
 15247 3 9.71 80.74 6.46 0.221 15246
 15248 3 9.6 80.63 6.61 0.187 15247
 15249 3 9.63 80.44 6.71 0.193 15248
 15250 3 9.67 80.29 6.83 0.167 15249
 15251 3 9.7 80.07 7 0.194 15250
 15252 3 9.6 79.91 7.09 0.204 15251
 15253 3 9.54 79.77 7.15 0.199 15252
 15254 3 9.46 79.63 7.19 0.213 15253
 15255 3 9.49 79.47 7.25 0.194 15254
 15256 3 9.45 79.36 7.3 0.172 15255
 15257 3 9.3 79.26 7.33 0.125 15256
 15258 3 9.22 79.18 7.42 0.201 15257
 15259 3 9.2 79.06 7.46 0.278 15258
 15260 3 9.17 78.97 7.53 0.404 15259
 15261 3 9.1 78.86 7.58 0.52 15260
 15262 3 9.05 78.72 7.62 0.616 15261
 15263 3 9 78.58 7.76 0.698 15262
 15264 3 8.99 78.47 7.86 0.736 15263
 15265 3 8.96 78.28 7.84 0.817 15264
 15266 3 8.92 78.12 7.83 0.849 15265
 15267 3 8.95 78.17 8.18 0.853 15266
 15268 3 9 78.08 8.39 0.829 15267
 15269 3 9.44 78.25 8.84 0.684 15268
 15270 3 9.63 78.2 9.04 0.654 15269
 15271 3 10.41 78.03 8.96 0.128 15270
 15272 3 10.53 77.91 8.98 0.153 15271
 15273 3 10.64 77.78 9.03 0.14 15272
 15274 3 10.75 77.69 9.02 0.124 15273
 15275 3 10.92 77.67 8.99 0.036 15274
 15276 3 9.63 78.27 9.29 0.613 15270
 15277 3 9.78 78.22 9.44 0.562 15276
 15278 3 10.7 78.22 9.54 0.14 15277
 15279 3 10.94 78.18 9.68 0.119 15278
 15280 3 11.21 78.17 9.72 0.107 15279
 15281 3 11.37 78.18 9.72 0.142 15280
 15282 3 11.61 78.23 9.72 0.181 15281
 15283 3 11.81 78.21 9.69 0.203 15282
 15284 3 12.03 78.17 9.59 0.157 15283
 15285 3 12.3 78.17 9.56 0.116 15284
 15286 3 12.42 78.08 9.57 0.118 15285
 15287 3 12.61 78.14 9.63 0.106 15286
 15288 3 12.81 78.08 9.65 0.084 15287
 15289 3 12.95 78.08 9.59 0.088 15288
 15290 3 13.26 78.06 9.7 0.122 15289
 15291 3 13.41 78.03 9.75 0.105 15290
 15292 3 13.49 78 9.8 0.106 15291
 15293 3 13.58 78 9.87 0.11 15292
 15294 3 13.72 77.95 9.9 0.088 15293
 15295 3 13.89 78 9.96 0.075 15294
 15296 3 14.04 78.06 10.01 0.111 15295
 15297 3 14.15 78.12 10.09 0.102 15296
 15298 3 14.32 78.2 10.14 0.08 15297
 15299 3 14.46 78.23 10.1 0.051 15298
 15300 3 14.6 78.23 10.07 0.108 15299
 15301 3 14.73 78.23 10.05 0.09 15300
 15302 3 9.56 78.11 9.49 0.432 15277
 15303 3 9.62 77.53 9.61 0.179 15302
 15304 3 9.56 77.44 9.76 0.183 15303
 15305 3 9.45 77.33 9.85 0.161 15304
 15306 3 9.31 77.2 9.96 0.199 15305
 15307 3 9.2 77.08 10.07 0.252 15306
 15308 3 9.13 76.98 10.17 0.278 15307
 15309 3 9.06 76.84 10.27 0.284 15308
 15310 3 8.97 76.72 10.29 0.311 15309
 15311 3 9 76.72 9.85 0.124 15310
 15312 3 8.89 76.55 10.62 0.161 15310
 15313 3 8.8 76.44 10.71 0.178 15312
 15314 3 8.78 76.23 10.82 0.185 15313
 15315 3 8.75 76.08 10.87 0.194 15314
 15316 3 8.75 75.87 10.97 0.172 15315
 15317 3 8.8 75.75 10.96 0.155 15316
 15318 3 8.8 75.61 11.02 0.178 15317
 15319 3 8.8 75.47 11.12 0.169 15318
 15320 3 8.86 75.3 11.14 0.213 15319
 15321 3 8.83 75.14 11.18 0.247 15320
 15322 3 8.85 74.89 11.22 0.272 15321
 15323 3 8.91 74.72 11.29 0.275 15322
 15324 3 9.05 74.58 11.39 0.238 15323
 15325 3 9.23 74.47 11.46 0.184 15324
 15326 3 9.24 74.31 11.42 0.163 15325
 15327 3 9.2 74.14 11.39 0.205 15326
 15328 3 9.2 74.02 11.37 0.264 15327
 15329 3 9.23 73.89 11.31 0.317 15328
 15330 3 9.25 73.78 11.29 0.371 15329
 15331 3 9.81 73.7 11.3 0.139 15330
 15332 3 9.99 73.56 11.3 0.142 15331
 15333 3 10.12 73.52 11.31 0.131 15332
 15334 3 10.26 73.42 11.28 0.142 15333
 15335 3 10.48 73.43 11.27 0.143 15334
 15336 3 10.66 73.4 11.25 0.172 15335
 15337 3 10.88 73.42 11.24 0.151 15336
 15338 3 11.04 73.4 11.24 0.132 15337
 15339 3 11.22 73.46 11.24 0.137 15338
 15340 3 11.48 73.48 11.25 0.18 15339
 15341 3 11.66 73.51 11.17 0.175 15340
 15342 3 11.9 73.48 11.26 0.123 15341
 15343 3 12.12 73.51 11.2 0.108 15342
 15344 3 12.37 73.49 11.31 0.147 15343
 15345 3 12.62 73.46 11.34 0.212 15344
 15346 3 12.79 73.42 11.39 0.184 15345
 15347 3 13.09 73.43 11.4 0.126 15346
 15348 3 13.28 73.46 11.41 0.145 15347
 15349 3 13.48 73.46 11.43 0.148 15348
 15350 3 13.69 73.48 11.43 0.179 15349
 15351 3 13.96 73.48 11.51 0.193 15350
 15352 3 14.17 73.53 11.58 0.154 15351
 15353 3 14.44 73.6 11.66 0.143 15352
 15354 3 14.64 73.57 11.72 0.159 15353
 15355 3 14.81 73.57 11.71 0.156 15354
 15356 3 14.98 73.57 11.64 0.126 15355
 15357 3 15.14 73.56 11.58 0.137 15356
 15358 3 15.33 73.54 11.53 0.165 15357
 15359 3 15.44 73.54 11.41 0.165 15358
 15360 3 15.55 73.51 11.28 0.228 15359
 15361 3 15.76 73.54 11.26 0.188 15360
 15362 3 15.98 73.57 11.26 0.193 15361
 15363 3 16.12 73.6 11.25 0.299 15362
 15364 3 16.26 73.67 11.18 0.361 15363
 15365 3 16.4 73.62 11.1 0.388 15364
 15366 3 16.55 73.65 11.03 0.427 15365
 15367 3 16.69 73.76 10.94 0.403 15366
 15368 3 16.85 73.79 10.84 0.414 15367
 15369 3 16.96 73.76 10.77 0.281 15368
 15370 3 17.08 73.7 10.7 0.197 15369
 15371 3 17.08 74.34 10.89 0.118 15368
 15372 3 17.12 74.48 11 0.067 15371
 15373 3 8.7 73.69 11.23 0.181 15330
 15374 3 8.56 73.53 11.21 0.206 15373
 15375 3 8.44 73.33 11.26 0.236 15374
 15376 3 8.36 73.2 11.26 0.247 15375
 15377 3 8.39 72.89 11.3 0.143 15376
 15378 3 8.31 72.87 11.46 0.115 15377
 15379 3 8.14 73 11.63 0.109 15378
 15380 3 8.04 73.05 11.71 0.13 15379
 15381 3 7.89 73.17 11.69 0.165 15380
 15382 3 7.82 73.33 11.64 0.159 15381
 15383 3 7.81 73.53 11.61 0.15 15382
 15384 3 8.09 73.27 11.17 0.184 15376
 15385 3 7.94 73.17 11.12 0.158 15384
 15386 3 7.8 73.08 11.03 0.161 15385
 15387 3 7.68 73.05 10.93 0.144 15386
 15388 3 7.46 72.95 10.85 0.21 15387
 15389 3 7.22 72.92 10.8 0.229 15388
 15390 3 7.03 72.86 10.79 0.284 15389
 15391 3 6.89 72.86 10.85 0.357 15390
 15392 3 6.77 72.77 10.81 0.441 15391
 15393 3 6.6 72.77 10.86 0.539 15392
 15394 3 6.43 72.8 10.92 0.563 15393
 15395 3 6.28 72.74 10.95 0.6 15394
 15396 3 6.1 72.69 10.86 0.589 15395
 15397 3 5.98 72.69 10.83 0.597 15396
 15398 3 5.88 72.22 10.9 0.559 15397
 15399 3 5.97 71.83 11 0.364 15398
 15400 3 6.01 71.63 11.19 0.263 15399
 15401 3 6.03 71.41 11.58 0.098 15400
 15402 3 6.07 71.27 11.66 0.135 15401
 15403 3 6.02 71.21 11.78 0.186 15402
 15404 3 5.89 71.1 11.9 0.19 15403
 15405 3 5.72 71.01 11.91 0.19 15404
 15406 3 5.59 70.91 11.97 0.171 15405
 15407 3 5.43 70.8 12.02 0.182 15406
 15408 3 5.3 70.66 12.03 0.184 15407
 15409 3 5.14 70.55 12.01 0.2 15408
 15410 3 5.02 70.46 11.95 0.229 15409
 15411 3 4.94 70.38 11.97 0.228 15410
 15412 3 4.85 70.27 12.01 0.242 15411
 15413 3 4.77 70.15 12 0.286 15412
 15414 3 4.68 70.04 12.02 0.368 15413
 15415 3 4.56 69.97 12.01 0.409 15414
 15416 3 4.44 69.85 12.02 0.462 15415
 15417 3 4.24 69.8 12.07 0.441 15416
 15418 3 3.99 69.77 12.17 0.386 15417
 15419 3 3.68 69.79 12.26 0.286 15418
 15420 3 3.27 69.91 12.39 0.185 15419
 15421 3 3.2 69.94 12.49 0.269 15420
 15422 3 3 69.71 12.48 0.185 15421
 15423 3 2.89 69.49 12.49 0.185 15422
 15424 3 2.75 69.29 12.34 0.204 15423
 15425 3 2.73 69.12 12.35 0.417 15424
 15426 3 2.79 69.05 12.36 0.535 15425
 15427 3 2.87 68.88 12.4 0.604 15426
 15428 3 2.93 68.74 12.35 0.628 15427
 15429 3 2.77 68.6 12.44 0.649 15428
 15430 3 2.75 68.46 12.54 0.651 15429
 15431 3 3.6 68.43 12.9 0.154 15430
 15432 3 3.7 68.33 12.99 0.174 15431
 15433 3 4.05 68.44 13.1 0.147 15432
 15434 3 4.22 68.41 13.13 0.191 15433
 15435 3 4.35 68.33 13.26 0.188 15434
 15436 3 4.48 68.33 13.45 0.169 15435
 15437 3 4.52 68.36 13.61 0.134 15436
 15438 3 3.56 68.07 12.99 0.127 15432
 15439 3 2.58 68.34 12.56 0.643 15430
 15440 3 1.59 68.29 12.75 0.211 15439
 15441 3 1.39 68.21 12.69 0.177 15440
 15442 3 1.26 68.08 12.76 0.159 15441
 15443 3 1.19 67.91 12.76 0.187 15442
 15444 3 1.08 67.71 12.63 0.168 15443
 15445 3 1 67.57 12.53 0.199 15444
 15446 3 0.88 67.44 12.42 0.198 15445
 15447 3 0.79 67.38 12.33 0.188 15446
 15448 3 0.71 67.26 12.22 0.197 15447
 15449 3 0.6 67.05 12.1 0.154 15448
 15450 3 0.63 66.97 11.97 0.168 15449
 15451 3 0.54 66.8 11.77 0.186 15450
 15452 3 0.45 66.63 11.65 0.227 15451
 15453 3 0.55 66.41 11.57 0.213 15452
 15454 3 0.53 66.32 11.42 0.209 15453
 15455 3 0.55 66.16 11.27 0.198 15454
 15456 3 0.42 66.04 11.25 0.151 15455
 15457 3 0.35 65.91 11.12 0.138 15456
 15458 3 0.29 65.8 11.04 0.125 15457
 15459 3 0.21 65.69 10.97 0.146 15458
 15460 3 0.19 65.52 10.87 0.155 15459
 15461 3 0.27 65.38 10.74 0.174 15460
 15462 3 0.33 65.24 10.72 0.176 15461
 15463 3 0.43 65.11 10.72 0.176 15462
 15464 3 0.47 64.99 10.67 0.217 15463
 15465 3 0.52 64.85 10.63 0.287 15464
 15466 3 0.46 64.76 10.58 0.365 15465
 15467 3 0.46 64.63 10.58 0.45 15466
 15468 3 0.6 64.49 10.49 0.484 15467
 15469 3 0.6 64.36 10.43 0.505 15468
 15470 3 0.69 64.27 10.32 0.531 15469
 15471 3 0.76 64.19 10.2 0.515 15470
 15472 3 0.93 64.1 10.02 0.509 15471
 15473 3 0.98 64.11 9.73 0.51 15472
 15474 3 1.03 64.08 9.55 0.517 15473
 15475 3 1.11 63.98 9.42 0.544 15474
 15476 3 1.03 63.83 9.39 0.578 15475
 15477 3 1.11 63.78 9.25 0.554 15476
 15478 3 1.23 63.72 9.22 0.592 15477
 15479 3 1.53 63.53 9.25 0.381 15478
 15480 3 1.97 63.42 9.17 0.236 15479
 15481 3 2.08 63.25 9.09 0.203 15480
 15482 3 2.29 63.11 9.02 0.187 15481
 15483 3 2.43 63.04 9.02 0.217 15482
 15484 3 2.62 62.96 9 0.204 15483
 15485 3 2.7 62.84 8.91 0.226 15484
 15486 3 2.43 62.67 8.78 0.094 15485
 15487 3 2.29 62.67 8.7 0.149 15486
 15488 3 2.14 62.68 8.66 0.163 15487
 15489 3 1.92 62.6 8.58 0.15 15488
 15490 3 1.88 62.53 8.5 0.000125 15489
 15491 3 2.99 62.85 8.98 0.118 15485
 15492 3 3.18 62.82 8.96 0.167 15491
 15493 3 3.37 62.74 8.92 0.18 15492
 15494 3 3.52 62.67 8.94 0.15 15493
 15495 3 3.68 62.59 8.91 0.106 15494
 15496 3 3.86 62.56 8.86 0.151 15495
 15497 3 4.01 62.54 8.9 0.155 15496
 15498 3 4.17 62.51 9 0.143 15497
 15499 3 4.34 62.46 9 0.159 15498
 15500 3 4.48 62.35 9.02 0.166 15499
 15501 3 4.63 62.26 9.04 0.162 15500
 15502 3 4.78 62.18 8.98 0.147 15501
 15503 3 4.98 62.16 8.86 0.117 15502
 15504 3 5.17 62.18 8.88 0.119 15503
 15505 3 5.3 62.29 8.84 0.145 15504
 15506 3 5.39 62.37 8.81 0.169 15505
 15507 3 5.47 62.47 8.75 0.169 15506
 15508 3 5.58 62.61 8.66 0.148 15507
 15509 3 5.73 62.72 8.55 0.127 15508
 15510 3 5.82 62.79 8.46 0.137 15509
 15511 3 5.87 62.8 8.33 0.134 15510
 15512 3 5.98 62.82 8.25 0.149 15511
 15513 3 6.1 62.93 8.18 0.148 15512
 15514 3 6.2 63.07 8.16 0.15 15513
 15515 3 6.28 63.19 8.18 0.165 15514
 15516 3 6.4 63.33 8.2 0.159 15515
 15517 3 6.56 63.4 8.21 0.149 15516
 15518 3 6.7 63.47 8.29 0.166 15517
 15519 3 6.84 63.54 8.3 0.193 15518
 15520 3 6.97 63.57 8.3 0.231 15519
 15521 3 7.09 63.61 8.34 0.3 15520
 15522 3 7.23 63.61 8.42 0.387 15521
 15523 3 7.31 63.76 8.46 0.393 15522
 15524 3 7.47 63.8 8.47 0.402 15523
 15525 3 7.64 63.83 8.44 0.391 15524
 15526 3 7.85 63.74 8.43 0.413 15525
 15527 3 8 63.81 8.45 0.453 15526
 15528 3 8.23 63.81 8.44 0.48 15527
 15529 3 8.36 63.87 8.41 0.516 15528
 15530 3 8.52 63.98 8.47 0.516 15529
 15531 3 8.7 64.01 8.35 0.524 15530
 15532 3 8.86 64.05 8.23 0.516 15531
 15533 3 8.98 64.11 8.18 0.528 15532
 15534 3 9.08 64.17 8.06 0.536 15533
 15535 3 8.77 64.95 8.28 0.112 15534
 15536 3 8.73 65.11 8.33 0.107 15535
 15537 3 8.88 65.2 8.38 0.105 15536
 15538 3 9.05 65.28 8.43 0.156 15537
 15539 3 9.21 65.33 8.4 0.154 15538
 15540 3 9.37 65.36 8.45 0.155 15539
 15541 3 9.48 65.5 8.62 0.000125 15540
 15542 3 9.29 63.64 7.55 0.22 15534
 15543 3 9.33 63.43 7.42 0.183 15542
 15544 3 9.2 63.29 7.27 0.118 15543
 15545 3 9.2 63.25 7.17 0.158 15544
 15546 3 9.22 63.23 7.05 0.228 15545
 15547 3 9.12 63.16 6.95 0.27 15546
 15548 3 8.98 63.05 6.88 0.365 15547
 15549 3 8.9 62.98 6.77 0.377 15548
 15550 3 8.79 62.85 6.68 0.371 15549
 15551 3 9.06 62.76 6.18 0.12 15550
 15552 3 8.97 62.68 6.05 0.166 15551
 15553 3 8.9 62.6 5.91 0.199 15552
 15554 3 8.75 62.54 5.83 0.21 15553
 15555 3 8.6 62.46 5.79 0.142 15554
 15556 3 8.44 62.39 5.87 0.103 15555
 15557 3 8.34 62.18 5.77 0.089 15556
 15558 3 8.23 62.1 5.71 0.073 15557
 15559 3 8.01 62.04 5.66 0.157 15558
 15560 3 7.9 62 5.63 0.096 15559
 15561 3 8.63 62.68 6.73 0.286 15550
 15562 3 8.55 62.51 6.76 0.206 15561
 15563 3 8.51 62.18 6.72 0.134 15562
 15564 3 8.5 62.07 6.62 0.084 15563
 15565 3 8.37 62 6.51 0.097 15564
 15566 3 8.26 61.92 6.45 0.105 15565
 15567 3 8.03 61.85 6.34 0.117 15566
 15568 3 7.87 61.84 6.29 0.122 15567
 15569 3 7.73 61.83 6.21 0.169 15568
 15570 3 7.59 61.88 6.11 0.143 15569
 15571 3 7.58 61.93 5.86 0.092 15570
 15572 3 9.15 77.52 7.19 0.254 15266
 15573 3 9.37 77.51 7.08 0.191 15572
 15574 3 9.64 77.52 7.04 0.137 15573
 15575 3 9.82 77.44 7.03 0.199 15574
 15576 3 9.99 77.38 7.07 0.188 15575
 15577 3 10.13 77.3 7.06 0.158 15576
 15578 3 10.3 77.18 7.12 0.135 15577
 15579 3 10.42 77.13 7.17 0.132 15578
 15580 3 10.52 77.01 7.21 0.138 15579
 15581 3 10.58 76.88 7.21 0.175 15580
 15582 3 10.74 76.74 7.2 0.154 15581
 15583 3 10.84 76.6 7.18 0.15 15582
 15584 3 10.98 76.44 7.14 0.143 15583
 15585 3 11.16 76.35 7.22 0.132 15584
 15586 3 11.38 76.27 7.21 0.165 15585
 15587 3 11.58 76.21 7.24 0.184 15586
 15588 3 11.74 76.2 7.23 0.204 15587
 15589 3 11.85 76.08 7.27 0.318 15588
 15590 3 11.98 76.06 7.34 0.459 15589
 15591 3 12 75.91 7.35 0.601 15590
 15592 3 11.99 75.75 7.35 0.67 15591
 15593 3 12.18 75.72 7.38 0.753 15592
 15594 3 12.28 75.7 7.43 0.827 15593
 15595 3 12.33 75.62 7.39 0.862 15594
 15596 3 12.18 75.37 7.35 0.943 15595
 15597 3 11.56 74.63 7.18 0.132 15596
 15598 3 11.56 74.51 7.18 0.119 15597
 15599 3 11.49 74.35 7.19 0.09 15598
 15600 3 12.51 75.47 7.4 0.573 15596
 15601 3 12.96 75.53 7.3 0.459 15600
 15602 3 13.1 75.58 7.45 0.476 15601
 15603 3 13.21 75.5 7.36 0.301 15602
 15604 3 13.25 75.37 7.44 0.141 15603
 15605 3 12.68 75.52 7.42 0.573 15600
 15606 3 10.75 75.05 7.3 0.258 15605
 15607 3 10.43 75.05 7.01 0.169 15606
 15608 3 10.23 75.11 6.83 0.113 15607
 15609 3 9.97 75.15 6.75 0.127 15608
 15610 3 9.8 75.16 6.66 0.128 15609
 15611 3 9.64 75.19 6.62 0.165 15610
 15612 3 9.42 75.19 6.65 0.079 15611
 15613 3 9.24 75.19 6.66 0.12 15612
 15614 3 8.92 75.16 6.74 0.083 15613
 15615 3 8.78 75.1 6.8 0.106 15614
 15616 3 8.66 75.01 6.9 0.149 15615
 15617 3 8.56 74.94 6.91 0.139 15616
 15618 3 8.41 74.77 6.86 0.161 15617
 15619 3 8.27 74.66 6.82 0.16 15618
 15620 3 8.07 74.49 6.76 0.091 15619
 15621 3 7.98 74.41 6.78 0.068 15620
 15622 3 7.9 74.32 6.79 0.095 15621
 15623 3 7.71 74.24 6.82 0.078 15622
 15624 3 7.57 74.19 6.86 0.000125 15623
 15625 3 10.66 91.52 3.35 0.144 15176
 15626 3 10.59 91.36 3.2 0.112 15625
 15627 3 10.58 91.19 3.09 0.121 15626
 15628 3 10.66 91.07 3.08 0.154 15627
 15629 3 10.64 90.96 2.93 0.124 15628
 15630 3 10.63 90.86 2.85 0.131 15629
 15631 3 10.53 90.74 2.74 0.087 15630
 15632 3 10.56 90.63 2.73 0.081 15631
 15633 3 10.56 90.52 2.68 0.093 15632
 15634 3 10.58 90.35 2.64 0.06 15633
 15635 3 13.4 97.86 3.17 0.018 15099
 15636 3 13.36 102.28 3.96 0.133 15062
 15637 3 13.18 102.28 4.04 0.176 15636
 15638 3 13.1 102.19 4.21 0.171 15637
 15639 3 13.03 102.08 4.46 0.135 15638
 15640 3 12.93 101.98 4.65 0.155 15639
 15641 3 12.8 101.98 4.83 0.186 15640
 15642 3 12.69 101.89 4.96 0.195 15641
 15643 3 12.5 101.89 5.16 0.143 15642
 15644 3 12.44 101.89 5.28 0.166 15643
 15645 3 12.36 101.98 5.46 0.149 15644
 15646 3 12.21 102.07 5.52 0.182 15645
 15647 3 12.09 102.07 5.7 0.2 15646
 15648 3 11.96 102.18 5.77 0.222 15647
 15649 3 11.92 102.27 5.86 0.265 15648
 15650 3 11.96 102.27 5.99 0.295 15649
 15651 3 12.15 102.28 6.11 0.28 15650
 15652 3 12.15 102.48 6.18 0.37 15651
 15653 3 12.15 102.69 6.24 0.533 15652
 15654 3 11.44 102.57 6.33 0.192 15653
 15655 3 11.49 102.57 6.46 0.000125 15654
 15656 3 12.17 102.78 6.32 0.604 15653
 15657 3 12.37 102.78 6.4 0.597 15656
 15658 3 12.49 102.78 6.51 0.64 15657
 15659 3 12.5 102.98 6.53 0.685 15658
 15660 3 12.57 103.08 6.62 0.748 15659
 15661 3 12.67 103.08 6.7 0.834 15660
 15662 3 13.29 102.08 6.91 0.252 15661
 15663 3 13.29 101.89 6.95 0.19 15662
 15664 3 13.34 101.78 6.94 0.189 15663
 15665 3 13.43 101.69 7.04 0.179 15664
 15666 3 13.46 101.48 7.25 0.145 15665
 15667 3 13.43 101.28 7.33 0.132 15666
 15668 3 13.32 101.08 7.34 0.113 15667
 15669 3 13.29 100.89 7.41 0.082 15668
 15670 3 13.28 100.78 7.5 0.088 15669
 15671 3 12.57 103.39 6.72 0.746 15661
 15672 3 12.55 103.48 6.86 0.724 15671
 15673 3 12.5 103.69 6.88 0.688 15672
 15674 3 12.51 103.69 7.08 0.64 15673
 15675 3 12.73 103.08 6.95 0.193 15674
 15676 3 12.66 103.19 7.03 0.162 15675
 15677 3 12.34 103.89 7.21 0.529 15674
 15678 3 12.17 103.89 7.41 0.366 15677
 15679 3 11.45 103.77 7.58 0.135 15678
 15680 3 11.3 103.88 7.7 0.179 15679
 15681 3 11.1 103.88 7.78 0.168 15680
 15682 3 10.91 103.97 7.84 0.133 15681
 15683 3 10.82 104.07 7.93 0.122 15682
 15684 3 10.68 104.27 8.01 0.144 15683
 15685 3 10.56 104.38 8.11 0.169 15684
 15686 3 10.43 104.38 8.18 0.106 15685
 15687 3 11.68 103.38 5.91 0.124 15656
 15688 3 11.7 103.57 5.86 0.118 15687
 15689 3 11.58 103.68 5.83 0.098 15688
 15690 3 11.53 103.77 5.85 0.127 15689
 15691 3 11.49 103.97 5.89 0.123 15690
 15692 3 11.31 103.97 5.9 0.127 15691
 15693 3 11.17 104.07 5.89 0.134 15692
 15694 3 11.08 104.18 5.9 0.16 15693
 15695 3 10.92 104.27 5.72 0.151 15694
 15696 3 10.87 104.38 5.63 0.105 15695
 15697 3 14.28 105.08 1.78 0.172 14944
 15698 3 14.55 105.37 1.22 0.128 14943
 15699 3 14.7 105.37 1.04 0.113 15698
 15700 3 14.79 105.28 0.95 0.168 15699
 15701 3 14.93 105.17 0.95 0.206 15700
 15702 3 15.13 105.28 0.9 0.156 15701
 15703 3 15.28 105.17 0.86 0.09 15702
 15704 3 15.43 105.08 0.79 0.117 15703
 15705 3 15.6 105.08 0.78 0.115 15704
 15706 3 15.76 104.97 0.76 0.11 15705
 15707 3 15.94 104.97 0.66 0.126 15706
 15708 3 16.06 104.97 0.7 0.000125 15707
 15709 3 13.91 105.37 1.21 0.114 14941
 15710 3 14.01 105.37 1.28 0.119 15709
 15711 3 14.03 105.28 1.44 0.126 15710
 15712 3 14.09 105.17 1.64 0.148 15711
 15713 3 14.16 105.17 1.73 0.106 15712
 15714 3 11.37 107.47 -0.28 0.327 14924
 15715 3 11.62 107.97 -0.16 0.122 15714
 15716 3 11.75 108.07 -0.21 0.172 15715
 15717 3 11.85 108.18 -0.21 0.195 15716
 15718 3 11.78 108.47 -0.18 0.085 15717
 15719 3 11.73 108.57 -0.07 0.098 15718
 15720 3 11.78 108.68 0.12 0.106 15719
 15721 3 11.86 108.57 0.18 0.044 15720
 15722 3 9 105.76 -2.74 0.966 14902
 15723 3 9.06 105.67 -2.72 0.971 15722
 15724 3 8.72 105.76 -1.41 0.195 15723
 15725 3 8.61 105.67 -1.22 0.162 15724
 15726 3 8.63 105.67 -1.12 0.213 15725
 15727 3 8.58 105.67 -0.98 0.234 15726
 15728 3 8.52 105.46 -0.92 0.259 15727
 15729 3 8.4 105.37 -0.82 0.226 15728
 15730 3 8.26 105.17 -0.75 0.223 15729
 15731 3 8.03 105.06 -0.64 0.182 15730
 15732 3 7.85 104.96 -0.62 0.19 15731
 15733 3 7.7 104.87 -0.62 0.194 15732
 15734 3 7.59 104.76 -0.59 0.18 15733
 15735 3 7.34 104.56 -0.59 0.182 15734
 15736 3 7.16 104.55 -0.55 0.18 15735
 15737 3 7.02 104.45 -0.51 0.136 15736
 15738 3 6.95 104.25 -0.49 0.133 15737
 15739 3 6.77 104.25 -0.5 0.127 15738
 15740 3 6.59 104.16 -0.57 0.169 15739
 15741 3 6.47 104.05 -0.53 0.145 15740
 15742 3 6.34 104.05 -0.46 0.172 15741
 15743 3 6.39 103.95 -0.38 0.261 15742
 15744 3 6.01 103.97 -0.53 0.112 15743
 15745 3 5.84 103.86 -0.52 0.145 15744
 15746 3 5.71 103.77 -0.54 0.197 15745
 15747 3 5.56 103.86 -0.52 0.238 15746
 15748 3 5.51 103.56 -0.48 0.181 15747
 15749 3 5.34 103.47 -0.48 0.192 15748
 15750 3 5.26 103.36 -0.45 0.22 15749
 15751 3 5.18 103.27 -0.4 0.247 15750
 15752 3 5.17 103.27 -0.07 0.121 15751
 15753 3 5.1 103.17 0.07 0.156 15752
 15754 3 5.03 103.17 0.26 0.283 15753
 15755 3 5.04 103.17 0.42 0.366 15754
 15756 3 4.95 103.06 0.51 0.442 15755
 15757 3 4.9 103.06 0.63 0.508 15756
 15758 3 4.76 102.97 0.73 0.54 15757
 15759 3 4.71 102.86 0.82 0.539 15758
 15760 3 4.91 102.56 0.97 0.442 15759
 15761 3 4.84 102.27 1.03 0.404 15760
 15762 3 4.8 102.17 1.11 0.378 15761
 15763 3 4.71 101.97 1.19 0.327 15762
 15764 3 4.62 101.67 1.25 0.283 15763
 15765 3 4.46 101.47 1.25 0.198 15764
 15766 3 4.33 101.36 1.29 0.164 15765
 15767 3 4.17 101.27 1.38 0.185 15766
 15768 3 4.04 101.17 1.49 0.18 15767
 15769 3 3.92 100.97 1.6 0.167 15768
 15770 3 3.88 100.86 1.68 0.16 15769
 15771 3 3.96 100.67 1.75 0.315 15770
 15772 3 3.97 100.56 1.62 0.397 15771
 15773 3 3.74 100.27 1.55 0.5 15772
 15774 3 4.42 100.17 1.38 0.245 15773
 15775 3 4.54 100.06 1.3 0.294 15774
 15776 3 4.67 99.97 1.31 0.22 15775
 15777 3 4.67 99.91 1.22 0.138 15776
 15778 3 3.58 100.17 1.62 0.493 15773
 15779 3 3.48 99.97 1.54 0.547 15778
 15780 3 3.38 99.89 1.55 0.554 15779
 15781 3 3.24 99.81 1.5 0.592 15780
 15782 3 3.09 99.72 1.46 0.632 15781
 15783 3 2.88 99.63 1.44 0.607 15782
 15784 3 2.59 99.48 0.91 0.115 15783
 15785 3 2.42 99.4 0.85 0.1 15784
 15786 3 2.26 99.37 0.82 0.163 15785
 15787 3 2.11 99.33 0.8 0.198 15786
 15788 3 1.9 99.37 0.71 0.2 15787
 15789 3 1.66 99.32 0.53 0.109 15788
 15790 3 1.47 99.38 0.54 0.078 15789
 15791 3 1.35 99.43 0.52 0.08 15790
 15792 3 1.27 99.55 0.45 0.129 15791
 15793 3 1.16 99.59 0.45 0.109 15792
 15794 3 1.01 99.66 0.46 0.113 15793
 15795 3 0.93 99.74 0.54 0.122 15794
 15796 3 0.81 99.75 0.59 0.164 15795
 15797 3 0.51 99.75 0.53 0.156 15796
 15798 3 0.26 99.72 0.6 0.139 15797
 15799 3 0.14 99.78 0.68 0.152 15798
 15800 3 0.07 99.87 0.76 0.157 15799
 15801 3 -0.08 99.98 0.76 0.116 15800
 15802 3 -0.09 99.89 0.89 0.117 15801
 15803 3 -0.03 99.92 1.03 0.134 15802
 15804 3 -0.05 99.95 1.16 0.117 15803
 15805 3 -0.02 100.09 1.27 0.105 15804
 15806 3 -0.08 100.09 1.41 0.000125 15805
 15807 3 2.74 99.63 1.56 0.556 15783
 15808 3 2.55 99.6 1.56 0.517 15807
 15809 3 2.59 99.46 1.59 0.459 15808
 15810 3 2.24 99.55 1.53 0.259 15809
 15811 3 2.13 99.45 1.51 0.156 15810
 15812 3 1.88 99.44 1.49 0.129 15811
 15813 3 4.66 100.97 1.85 0.211 15772
 15814 3 4.78 100.86 1.82 0.205 15813
 15815 3 4.92 100.77 1.8 0.071 15814
 15816 3 5.13 103.06 -0.74 0.12 15751
 15817 3 5.05 102.97 -0.77 0.17 15816
 15818 3 4.92 102.86 -0.86 0.176 15817
 15819 3 4.7 102.77 -0.98 0.174 15818
 15820 3 4.55 102.67 -0.99 0.183 15819
 15821 3 4.5 102.47 -1.08 0.167 15820
 15822 3 4.35 102.27 -1.18 0.155 15821
 15823 3 4.23 102.06 -1.25 0.146 15822
 15824 3 4.13 101.97 -1.32 0.141 15823
 15825 3 3.98 101.86 -1.37 0.174 15824
 15826 3 3.81 101.85 -1.42 0.135 15825
 15827 3 3.62 101.76 -1.42 0.139 15826
 15828 3 3.47 101.66 -1.44 0.177 15827
 15829 3 3.29 101.66 -1.46 0.219 15828
 15830 3 3.04 101.66 -1.43 0.185 15829
 15831 3 2.7 101.66 -1.44 0.217 15830
 15832 3 2.54 101.66 -1.53 0.174 15831
 15833 3 2.41 101.66 -1.71 0.158 15832
 15834 3 2.37 101.76 -1.88 0.485 15833
 15835 3 2.29 101.85 -1.97 0.576 15834
 15836 3 2.25 101.85 -2.12 0.637 15835
 15837 3 2.16 101.76 -2.16 0.659 15836
 15838 3 1.79 101.66 -2.14 0.58 15837
 15839 3 1.6 101.55 -2.14 0.617 15838
 15840 3 1.46 101.46 -2.18 0.544 15839
 15841 3 1.16 101.46 -2 0.446 15840
 15842 3 1.01 101.55 -2.02 0.264 15841
 15843 3 0.85 101.66 -1.78 0.08 15842
 15844 3 1.63 100.55 -2.32 0.281 15841
 15845 3 1.56 100.46 -2.28 0.229 15844
 15846 3 1.66 100.26 -2.47 0.089 15845
 15847 3 1.66 100.16 -2.55 0.115 15846
 15848 3 1.76 100.05 -2.58 0.126 15847
 15849 3 1.67 99.93 -2.72 0.131 15848
 15850 3 1.62 99.76 -2.76 0.136 15849
 15851 3 1.64 99.57 -2.76 0.149 15850
 15852 3 1.56 99.46 -2.83 0.000125 15851
 15853 3 1.57 100.55 -2.1 0.075 15845
 15854 3 1.65 100.35 -2.12 0.091 15853
 15855 3 1.8 100.35 -2.18 0.096 15854
 15856 3 1.86 100.26 -2.22 0.1 15855
 15857 3 1.92 100.26 -2.14 0.043 15856
 15858 3 1.87 102.26 -1.69 0.098 15835
 15859 3 1.73 102.26 -1.67 0.119 15858
 15860 3 5.45 104.17 -0.62 0.203 15747
 15861 3 9.17 105.46 -3.2 0.847 15723
 15862 3 9.16 105.37 -3.37 0.767 15861
 15863 3 9.23 105.26 -3.47 0.745 15862
 15864 3 9.42 105.06 -3.91 0.608 15863
 15865 3 9.43 104.96 -3.89 0.572 15864
 15866 3 9.54 104.76 -3.88 0.544 15865
 15867 3 9.57 104.56 -3.94 0.502 15866
 15868 3 9.64 104.46 -4 0.387 15867
 15869 3 9.7 104.26 -4.11 0.308 15868
 15870 3 10.1 103.96 -4.33 0.194 15869
 15871 3 10.2 103.76 -4.4 0.168 15870
 15872 3 10.27 103.67 -4.48 0.155 15871
 15873 3 10.26 103.46 -4.57 0.164 15872
 15874 3 10.16 103.26 -4.62 0.192 15873
 15875 3 10.07 103.17 -4.61 0.176 15874
 15876 3 10.13 102.96 -4.62 0.16 15875
 15877 3 10.1 102.76 -4.62 0.172 15876
 15878 3 10.17 102.67 -4.61 0.237 15877
 15879 3 10.22 102.56 -4.56 0.305 15878
 15880 3 10.75 102.46 -4.71 0.076 15879
 15881 3 10.93 102.45 -4.68 0.147 15880
 15882 3 11.08 102.35 -4.77 0.137 15881
 15883 3 11.21 102.35 -4.88 0.111 15882
 15884 3 9.99 102.46 -4.37 0.214 15879
 15885 3 9.85 102.37 -4.23 0.159 15884
 15886 3 9.84 102.26 -4.15 0.139 15885
 15887 3 9.87 102.17 -4 0.151 15886
 15888 3 9.92 101.96 -3.92 0.201 15887
 15889 3 9.96 101.87 -3.9 0.231 15888
 15890 3 9.99 101.67 -3.9 0.217 15889
 15891 3 10.02 101.56 -3.86 0.237 15890
 15892 3 10.28 101.26 -3.8 0.185 15891
 15893 3 10.38 101.17 -3.84 0.243 15892
 15894 3 10.48 100.96 -3.94 0.263 15893
 15895 3 10.6 100.87 -3.77 0.16 15894
 15896 3 10.67 100.76 -3.74 0.154 15895
 15897 3 10.71 100.46 -3.72 0.152 15896
 15898 3 10.83 100.26 -3.79 0.152 15897
 15899 3 10.9 100.06 -3.85 0.15 15898
 15900 3 10.88 99.9 -3.89 0.155 15899
 15901 3 10.94 99.75 -3.99 0.153 15900
 15902 3 10.93 99.59 -4.13 0.165 15901
 15903 3 11 99.51 -4.23 0.161 15902
 15904 3 11.02 99.39 -4.42 0.184 15903
 15905 3 11.06 99.32 -4.6 0.194 15904
 15906 3 11.16 99.23 -4.72 0.208 15905
 15907 3 11.27 99.15 -4.81 0.264 15906
 15908 3 11.34 99.09 -4.93 0.303 15907
 15909 3 11.41 99.28 -5.19 0.203 15908
 15910 3 11.42 99.42 -5.44 0.142 15909
 15911 3 11.61 99.45 -5.6 0.138 15910
 15912 3 11.81 99.46 -5.77 0.217 15911
 15913 3 11.92 99.51 -5.89 0.236 15912
 15914 3 12.09 99.62 -6.01 0.215 15913
 15915 3 12.26 99.75 -6.08 0.22 15914
 15916 3 12.34 99.84 -6.17 0.242 15915
 15917 3 12.4 99.93 -6.26 0.331 15916
 15918 3 12.42 100.06 -6.33 0.433 15917
 15919 3 12.42 100.15 -6.45 0.489 15918
 15920 3 12.48 100.15 -6.58 0.522 15919
 15921 3 12.63 100.15 -6.76 0.552 15920
 15922 3 12.68 100.26 -6.87 0.635 15921
 15923 3 13.11 100.27 -6.92 0.524 15922
 15924 3 13.2 100.36 -7.06 0.587 15923
 15925 3 13.33 100.36 -7.17 0.595 15924
 15926 3 13.35 100.27 -7.29 0.637 15925
 15927 3 13.51 100.66 -7.45 0.483 15926
 15928 3 13.54 100.77 -7.59 0.419 15927
 15929 3 13.77 100.86 -7.66 0.346 15928
 15930 3 14.13 101.27 -7.74 0.162 15929
 15931 3 14.29 101.36 -7.73 0.16 15930
 15932 3 14.38 101.46 -7.75 0.161 15931
 15933 3 14.43 101.66 -7.83 0.132 15932
 15934 3 14.41 101.77 -7.91 0.12 15933
 15935 3 14.38 101.86 -8.03 0.244 15934
 15936 3 14.36 101.96 -8.1 0.323 15935
 15937 3 14.35 102.07 -8.16 0.371 15936
 15938 3 14.46 102.16 -8.23 0.468 15937
 15939 3 14.43 102.27 -8.18 0.554 15938
 15940 3 14.49 102.46 -8.18 0.593 15939
 15941 3 14.38 102.57 -8.11 0.68 15940
 15942 3 14.36 102.77 -8.07 0.772 15941
 15943 3 14.52 102.86 -8.18 0.81 15942
 15944 3 14.76 102.96 -8.25 0.747 15943
 15945 3 14.76 103.16 -8.13 0.66 15944
 15946 3 14.82 103.27 -8.31 0.535 15945
 15947 3 14.69 103.27 -8.43 0.456 15946
 15948 3 13.94 103.86 -8.95 0.115 15947
 15949 3 13.8 104.07 -9.03 0.119 15948
 15950 3 13.7 104.15 -9.11 0.17 15949
 15951 3 13.53 104.35 -9.15 0.112 15950
 15952 3 13.4 104.45 -9.23 0.131 15951
 15953 3 13.16 104.65 -9.36 0.148 15952
 15954 3 13.09 104.76 -9.44 0.165 15953
 15955 3 13.02 104.95 -9.51 0.214 15954
 15956 3 12.94 105.15 -9.56 0.156 15955
 15957 3 12.76 105.26 -9.67 0.132 15956
 15958 3 12.68 105.35 -9.77 0.136 15957
 15959 3 12.53 105.35 -9.93 0.212 15958
 15960 3 12.43 105.45 -10.09 0.182 15959
 15961 3 12.3 105.35 -10.3 0.106 15960
 15962 3 12.17 105.35 -10.35 0.138 15961
 15963 3 12.01 105.56 -10.4 0.142 15962
 15964 3 11.86 105.45 -10.45 0.146 15963
 15965 3 11.7 105.56 -10.45 0.139 15964
 15966 3 11.55 105.65 -10.61 0.152 15965
 15967 3 11.49 105.76 -10.68 0.164 15966
 15968 3 11.45 105.85 -10.84 0.152 15967
 15969 3 11.44 106.06 -10.94 0.199 15968
 15970 3 11.45 106.15 -11.1 0.211 15969
 15971 3 11.53 106.26 -11.26 0.261 15970
 15972 3 11.56 106.26 -11.37 0.282 15971
 15973 3 11.91 106.06 -11.53 0.202 15972
 15974 3 12.12 106.06 -11.6 0.222 15973
 15975 3 12.2 105.95 -11.67 0.249 15974
 15976 3 12.29 105.76 -11.7 0.327 15975
 15977 3 12.36 105.65 -11.79 0.368 15976
 15978 3 12.45 105.56 -11.77 0.442 15977
 15979 3 12.53 105.56 -11.88 0.494 15978
 15980 3 12.61 105.45 -11.96 0.543 15979
 15981 3 12.76 105.35 -11.96 0.497 15980
 15982 3 13.07 105.45 -12.1 0.34 15981
 15983 3 13.26 105.35 -12.04 0.258 15982
 15984 3 13.4 105.35 -12.14 0.187 15983
 15985 3 13.51 105.26 -12.17 0.151 15984
 15986 3 13.65 105.26 -12.31 0.113 15985
 15987 3 13.79 105.15 -12.44 0.103 15986
 15988 3 14 105.06 -12.53 0.089 15987
 15989 3 14.11 105.15 -12.66 0.075 15988
 15990 3 11.25 106.56 -11.49 0.192 15972
 15991 3 11.1 106.65 -11.56 0.204 15990
 15992 3 10.89 106.75 -11.64 0.157 15991
 15993 3 10.79 106.75 -11.74 0.145 15992
 15994 3 10.61 106.94 -11.77 0.142 15993
 15995 3 10.44 106.94 -11.85 0.173 15994
 15996 3 10.28 107.14 -11.87 0.182 15995
 15997 3 10.11 107.14 -11.97 0.22 15996
 15998 3 10 107.25 -12.04 0.253 15997
 15999 3 9.86 107.34 -12.04 0.317 15998
 16000 3 9.76 107.44 -11.98 0.353 15999
 16001 3 9.67 107.64 -11.98 0.428 16000
 16002 3 9.53 107.75 -11.97 0.464 16001
 16003 3 9.45 107.94 -11.97 0.544 16002
 16004 3 9.35 108.05 -12.05 0.63 16003
 16005 3 9.19 108.14 -12.1 0.694 16004
 16006 3 9.03 108.05 -12.15 0.739 16005
 16007 3 8.96 108.25 -12.18 0.658 16006
 16008 3 8.85 108.44 -12.12 0.382 16007
 16009 3 8.83 108.64 -12.18 0.278 16008
 16010 3 8.83 108.75 -12.18 0.206 16009
 16011 3 8.56 108.75 -12.28 0.000125 16010
 16012 3 8.99 107.05 -12.69 0.139 16006
 16013 3 9.12 106.84 -12.79 0.119 16012
 16014 3 9.13 106.64 -12.85 0.088 16013
 16015 3 9.18 106.55 -12.92 0.133 16014
 16016 3 9.2 106.44 -13 0.149 16015
 16017 3 9.3 106.25 -13.02 0.165 16016
 16018 3 9.44 106.05 -12.87 0.112 16017
 16019 3 9.54 105.94 -12.85 0.145 16018
 16020 3 9.65 105.75 -12.85 0.14 16019
 16021 3 9.71 105.55 -12.76 0.09 16020
 16022 3 9.79 105.44 -12.75 0.127 16021
 16023 3 9.86 105.34 -12.8 0.125 16022
 16024 3 10.1 105.25 -12.71 0.093 16023
 16025 3 10.21 105.14 -12.7 0.12 16024
 16026 3 14.92 103.36 -8.51 0.141 15947
 16027 3 14.92 103.36 -8.63 0.054 16026
 16028 3 15.34 103.27 -7.69 0.313 15946
 16029 3 15.37 103.36 -7.74 0.317 16028
 16030 3 15.68 103.36 -7.73 0.253 16029
 16031 3 15.76 103.46 -7.69 0.189 16030
 16032 3 14.86 103.46 -7.87 0.131 16029
 16033 3 14.75 103.66 -7.87 0.22 16032
 16034 3 14.7 103.77 -7.83 0.245 16033
 16035 3 14.58 103.77 -7.79 0.271 16034
 16036 3 14.44 103.86 -7.79 0.192 16035
 16037 3 13.37 99.3 -7.41 0.159 15926
 16038 3 13.29 99.15 -7.46 0.096 16037
 16039 3 11.71 100.06 -7.02 0.174 15922
 16040 3 11.46 100.06 -7.01 0.089 16039
 16041 3 11.34 98.67 -4.57 0.139 15908
 16042 3 11.29 98.48 -4.44 0.133 16041
 16043 3 11.26 98.29 -4.43 0.114 16042
 16044 3 11.19 98.1 -4.44 0.126 16043
 16045 3 11.07 97.95 -4.46 0.125 16044
 16046 3 11.01 97.81 -4.52 0.148 16045
 16047 3 10.85 97.7 -4.59 0.145 16046
 16048 3 10.7 97.64 -4.64 0.164 16047
 16049 3 10.53 97.65 -4.76 0.169 16048
 16050 3 10.27 97.73 -4.84 0.181 16049
 16051 3 10.06 97.78 -4.97 0.185 16050
 16052 3 9.92 97.73 -5.06 0.261 16051
 16053 3 9.79 97.68 -5.1 0.351 16052
 16054 3 9.67 97.62 -5.15 0.414 16053
 16055 3 9.66 97.51 -5.19 0.419 16054
 16056 3 10.04 97.2 -5.28 0.164 16055
 16057 3 10.01 97.01 -5.03 0.103 16056
 16058 3 9.91 96.89 -4.98 0.127 16057
 16059 3 9.75 96.78 -4.94 0.17 16058
 16060 3 9.56 96.73 -4.89 0.171 16059
 16061 3 9.4 96.81 -4.73 0.123 16060
 16062 3 9.34 96.93 -4.58 0.119 16061
 16063 3 9.31 97.03 -4.48 0.122 16062
 16064 3 9.28 97.14 -4.37 0.097 16063
 16065 3 9.18 97.23 -4.35 0.09 16064
 16066 3 9.49 96.56 -4.9 0.141 16060
 16067 3 9.35 96.48 -4.9 0.112 16066
 16068 3 9.24 96.34 -4.85 0.051 16067
 16069 3 9.16 96.25 -4.86 0.096 16068
 16070 3 9.02 96.12 -4.82 0.104 16069
 16071 3 8.93 95.95 -4.81 0.118 16070
 16072 3 9.01 95.84 -4.81 0.134 16071
 16073 3 9.11 95.75 -4.76 0.097 16072
 16074 3 9.17 97.95 -5.41 0.138 16055
 16075 3 9.09 98.07 -5.47 0.147 16074
 16076 3 9.03 98.2 -5.54 0.168 16075
 16077 3 8.95 98.34 -5.64 0.189 16076
 16078 3 8.9 98.47 -5.76 0.185 16077
 16079 3 8.82 98.56 -5.87 0.17 16078
 16080 3 8.68 98.63 -5.9 0.204 16079
 16081 3 8.59 98.64 -5.98 0.231 16080
 16082 3 8.55 98.67 -6.11 0.301 16081
 16083 3 8.43 98.75 -6.13 0.357 16082
 16084 3 8.27 98.78 -6.04 0.405 16083
 16085 3 8.13 98.86 -6.08 0.479 16084
 16086 3 8.04 99 -6.04 0.529 16085
 16087 3 7.88 99.03 -6.02 0.581 16086
 16088 3 7.75 99.08 -5.98 0.617 16087
 16089 3 7.6 99.17 -5.91 0.636 16088
 16090 3 7.43 99.25 -5.91 0.566 16089
 16091 3 7.3 99.33 -5.78 0.418 16090
 16092 3 7.21 99.44 -5.73 0.041 16091
 16093 3 7.29 99.83 -5.41 0.113 16091
 16094 3 7.18 99.92 -5.36 0.133 16093
 16095 3 7.05 100.05 -5.24 0.198 16094
 16096 3 6.95 100.16 -5.13 0.169 16095
 16097 3 6.84 100.16 -5.03 0.131 16096
 16098 3 6.75 100.25 -4.88 0.175 16097
 16099 3 6.59 100.25 -4.79 0.097 16098
 16100 3 8.73 104.96 -2.7 0.177 15863
 16101 3 8.64 104.87 -2.79 0.175 16100
 16102 3 8.64 104.67 -2.87 0.207 16101
 16103 3 8.73 104.46 -2.91 0.184 16102
 16104 3 8.4 109.86 -4.39 0.266 14880
 16105 3 8.19 109.95 -4.43 0.3 16104
 16106 3 7.98 109.95 -4.58 0.297 16105
 16107 3 7.81 109.95 -4.59 0.263 16106
 16108 3 7.74 110.05 -4.71 0.204 16107
 16109 3 7.68 110.25 -4.78 0.179 16108
 16110 3 7.56 110.36 -4.84 0.204 16109
 16111 3 7.39 110.45 -4.88 0.231 16110
 16112 3 7.23 110.55 -4.85 0.283 16111
 16113 3 7.05 110.75 -4.76 0.264 16112
 16114 3 6.89 110.75 -4.67 0.225 16113
 16115 3 6.84 110.95 -4.48 0.163 16114
 16116 3 6.72 111.05 -4.52 0.196 16115
 16117 3 6.62 111.05 -4.56 0.186 16116
 16118 3 6.58 111.25 -4.43 0.22 16117
 16119 3 6.51 111.36 -4.34 0.191 16118
 16120 3 6.39 111.55 -4.35 0.205 16119
 16121 3 6.22 111.55 -4.3 0.247 16120
 16122 3 5.98 111.55 -4.26 0.328 16121
 16123 3 5.83 111.55 -4.26 0.402 16122
 16124 3 5.72 111.55 -4.43 0.404 16123
 16125 3 5.52 111.45 -4.55 0.409 16124
 16126 3 5.42 111.55 -4.64 0.377 16125
 16127 3 5.34 111.75 -4.77 0.31 16126
 16128 3 5.25 111.86 -4.93 0.219 16127
 16129 3 5.17 111.95 -5.02 0.212 16128
 16130 3 5.1 112.04 -5.11 0.22 16129
 16131 3 5.06 112.24 -5.2 0.222 16130
 16132 3 5.01 112.44 -5.31 0.252 16131
 16133 3 5.02 112.65 -5.41 0.247 16132
 16134 3 5.01 112.85 -5.6 0.248 16133
 16135 3 4.97 112.94 -5.83 0.24 16134
 16136 3 4.98 113.04 -5.98 0.249 16135
 16137 3 4.93 113.04 -6.11 0.207 16136
 16138 3 4.93 113.15 -6.26 0.215 16137
 16139 3 5.05 113.35 -6.37 0.189 16138
 16140 3 5.02 113.44 -6.52 0.22 16139
 16141 3 4.98 113.54 -6.61 0.198 16140
 16142 3 5.01 113.54 -6.73 0.216 16141
 16143 3 4.93 113.54 -6.9 0.239 16142
 16144 3 4.97 113.65 -7.07 0.293 16143
 16145 3 4.96 113.65 -7.24 0.272 16144
 16146 3 4.82 113.65 -7.47 0.264 16145
 16147 3 4.8 113.74 -7.61 0.297 16146
 16148 3 4.73 113.85 -7.82 0.316 16147
 16149 3 4.72 113.94 -8.02 0.326 16148
 16150 3 4.62 114.04 -8.17 0.287 16149
 16151 3 4.57 114.15 -8.29 0.256 16150
 16152 3 4.49 114.24 -8.48 0.213 16151
 16153 3 4.4 114.35 -8.58 0.178 16152
 16154 3 4.39 114.54 -8.65 0.187 16153
 16155 3 4.25 114.65 -8.71 0.211 16154
 16156 3 4.19 114.74 -8.74 0.229 16155
 16157 3 4.07 114.85 -8.74 0.278 16156
 16158 3 3.98 114.94 -8.83 0.303 16157
 16159 3 3.87 115.04 -8.94 0.283 16158
 16160 3 3.74 115.15 -9.08 0.279 16159
 16161 3 3.53 115.24 -9.19 0.239 16160
 16162 3 3.36 115.24 -9.26 0.242 16161
 16163 3 3.17 115.35 -9.34 0.236 16162
 16164 3 3.13 115.44 -9.44 0.231 16163
 16165 3 3.05 115.53 -9.45 0.229 16164
 16166 3 2.99 115.64 -9.56 0.246 16165
 16167 3 2.96 115.73 -9.74 0.248 16166
 16168 3 3.01 115.84 -9.89 0.201 16167
 16169 3 2.99 115.93 -9.94 0.211 16168
 16170 3 3.01 116.14 -10.12 0.25 16169
 16171 3 3.01 116.23 -10.28 0.251 16170
 16172 3 3.09 116.43 -10.36 0.239 16171
 16173 3 3.05 116.53 -10.36 0.259 16172
 16174 3 3.03 116.73 -10.42 0.232 16173
 16175 3 2.9 116.93 -10.44 0.241 16174
 16176 3 2.82 117.14 -10.59 0.327 16175
 16177 3 2.74 117.23 -10.69 0.325 16176
 16178 3 2.76 117.34 -10.81 0.263 16177
 16179 3 2.8 117.53 -10.86 0.217 16178
 16180 3 2.86 117.64 -10.99 0.217 16179
 16181 3 2.98 117.73 -11.07 0.204 16180
 16182 3 3.03 117.93 -11.16 0.231 16181
 16183 3 3.09 118.03 -11.32 0.251 16182
 16184 3 3.16 118.14 -11.49 0.229 16183
 16185 3 3.18 118.23 -11.58 0.246 16184
 16186 3 3.18 118.43 -11.67 0.26 16185
 16187 3 3.24 118.53 -11.83 0.323 16186
 16188 3 3.31 118.64 -11.95 0.366 16187
 16189 3 3.33 118.73 -12.02 0.437 16188
 16190 3 3.39 118.73 -12.2 0.461 16189
 16191 3 3.35 118.93 -12.34 0.436 16190
 16192 3 3.33 119.03 -12.5 0.394 16191
 16193 3 3.31 119.14 -12.57 0.396 16192
 16194 3 3.2 119.14 -12.9 0.363 16193
 16195 3 3.62 119.23 -12.77 0.153 16194
 16196 3 3.78 119.34 -12.74 0.109 16195
 16197 3 3.88 119.43 -12.72 0.138 16196
 16198 3 3.96 119.64 -12.73 0.118 16197
 16199 3 3.98 119.84 -12.66 0.111 16198
 16200 3 4 120.03 -12.66 0.117 16199
 16201 3 4.11 120.14 -12.72 0.135 16200
 16202 3 4.2 120.34 -12.8 0.218 16201
 16203 3 4.36 120.44 -12.86 0.312 16202
 16204 3 4.58 120.54 -12.96 0.344 16203
 16205 3 4.69 120.54 -13.01 0.39 16204
 16206 3 5.25 120.24 -13.15 0.174 16205
 16207 3 5.42 120.15 -13.18 0.215 16206
 16208 3 5.54 120.24 -13.15 0.277 16207
 16209 3 5.73 120.15 -13.06 0.423 16208
 16210 3 5.91 120.35 -13.05 0.407 16209
 16211 3 6.04 120.35 -12.98 0.41 16210
 16212 3 6.25 120.44 -13.1 0.357 16211
 16213 3 6.4 120.54 -13.49 0.202 16212
 16214 3 6.32 120.85 -13.71 0.098 16213
 16215 3 6.3 120.94 -13.67 0.07 16214
 16216 3 6.62 120.35 -13.42 0.134 16213
 16217 3 6.79 120.24 -13.32 0.162 16216
 16218 3 6.92 120.35 -13.15 0.097 16217
 16219 3 7.04 120.44 -13.07 0.093 16218
 16220 3 7.2 120.44 -13.02 0.113 16219
 16221 3 7.28 120.44 -12.9 0.164 16220
 16222 3 7.33 120.44 -12.78 0.208 16221
 16223 3 7.45 120.44 -12.71 0.258 16222
 16224 3 7.54 120.44 -12.64 0.351 16223
 16225 3 7.66 120.35 -12.53 0.456 16224
 16226 3 7.71 120.45 -12.44 0.531 16225
 16227 3 7.84 120.44 -12.36 0.565 16226
 16228 3 7.89 120.25 -12.22 0.563 16227
 16229 3 8.1 120.14 -12.15 0.593 16228
 16230 3 8.22 120.14 -12.04 0.558 16229
 16231 3 8.41 120.14 -11.98 0.537 16230
 16232 3 9.13 119.84 -12.16 0.259 16231
 16233 3 9.22 119.75 -12.12 0.349 16232
 16234 3 9.36 119.75 -12.11 0.461 16233
 16235 3 9.49 119.64 -12.15 0.549 16234
 16236 3 9.56 119.55 -12.19 0.62 16235
 16237 3 9.67 119.44 -12.1 0.666 16236
 16238 3 9.82 119.34 -12.13 0.681 16237
 16239 3 10 119.14 -12.24 0.573 16238
 16240 3 10.05 118.94 -12.3 0.453 16239
 16241 3 10.1 118.84 -12.23 0.382 16240
 16242 3 8.24 120.25 -11.71 0.383 16231
 16243 3 8.3 120.14 -11.61 0.287 16242
 16244 3 8.21 120.16 -11.32 0.000125 16243
 16245 3 7.6 121.15 -12.39 0.178 16227
 16246 3 7.32 121.24 -12.47 0.141 16245
 16247 3 7.22 121.44 -12.54 0.129 16246
 16248 3 7.11 121.54 -12.57 0.141 16247
 16249 3 7.04 121.74 -12.65 0.132 16248
 16250 3 6.91 121.85 -12.74 0.171 16249
 16251 3 6.82 122.04 -12.82 0.16 16250
 16252 3 6.61 122.04 -12.97 0.103 16251
 16253 3 6.6 122.15 -12.88 0.045 16252
 16254 3 5.7 119.94 -12.58 0.103 16211
 16255 3 5.59 119.85 -12.49 0.078 16254
 16256 3 4.41 120.85 -12.93 0.336 16205
 16257 3 4.26 121.04 -12.83 0.292 16256
 16258 3 4.04 121.23 -12.82 0.241 16257
 16259 3 3.89 121.43 -12.84 0.161 16258
 16260 3 3.82 121.53 -12.86 0.131 16259
 16261 3 3.74 121.64 -12.81 0.168 16260
 16262 3 3.65 121.73 -12.82 0.261 16261
 16263 3 3.46 121.84 -12.87 0.521 16262
 16264 3 3.4 121.93 -12.92 0.611 16263
 16265 3 3.36 122.03 -12.95 0.665 16264
 16266 3 3.74 122.03 -13.64 0.202 16265
 16267 3 3.7 122.14 -13.75 0.091 16266
 16268 3 3.34 122.23 -12.81 0.71 16265
 16269 3 3.26 122.34 -12.83 0.766 16268
 16270 3 3.48 122.53 -12.62 0.582 16269
 16271 3 3.05 122.53 -12.56 0.224 16270
 16272 3 2.93 119.14 -13.15 0.281 16194
 16273 3 2.81 119.03 -13.3 0.285 16272
 16274 3 2.63 119.14 -13.42 0.322 16273
 16275 3 2.53 119.14 -13.57 0.37 16274
 16276 3 2.42 119.23 -13.72 0.398 16275
 16277 3 2.36 119.23 -13.89 0.446 16276
 16278 3 2.26 119.23 -13.99 0.461 16277
 16279 3 1.76 118.73 -13.77 0.129 16278
 16280 3 1.62 118.53 -13.75 0.122 16279
 16281 3 1.53 118.43 -13.75 0.112 16280
 16282 3 1.37 118.43 -13.71 0.107 16281
 16283 3 1.26 118.43 -13.7 0.159 16282
 16284 3 1.16 118.34 -13.74 0.206 16283
 16285 3 1.03 118.34 -13.77 0.186 16284
 16286 3 0.88 118.33 -13.87 0.121 16285
 16287 3 0.76 118.44 -13.87 0.181 16286
 16288 3 0.53 118.24 -13.9 0.171 16287
 16289 3 0.35 118.24 -13.93 0.166 16288
 16290 3 0.15 118.14 -14.01 0.128 16289
 16291 3 0.05 118.03 -14.13 0.169 16290
 16292 3 -0.05 118.03 -14.2 0.232 16291
 16293 3 -0.13 118.03 -14.29 0.321 16292
 16294 3 -0.19 118.03 -14.6 0.239 16293
 16295 3 -0.34 118.33 -14.8 0.11 16294
 16296 3 -0.48 118.53 -14.88 0.1 16295
 16297 3 -0.67 118.64 -14.94 0.097 16296
 16298 3 -0.77 118.74 -15 0.093 16297
 16299 3 -0.21 117.74 -14.59 0.173 16294
 16300 3 -0.28 117.64 -14.61 0.186 16299
 16301 3 -0.34 117.33 -14.5 0.171 16300
 16302 3 -0.43 117.24 -14.44 0.171 16301
 16303 3 -0.46 117.03 -14.35 0.148 16302
 16304 3 -0.5 116.94 -14.28 0.149 16303
 16305 3 -0.6 116.83 -14.2 0.178 16304
 16306 3 -0.64 116.64 -14.17 0.173 16305
 16307 3 -0.71 116.53 -14.18 0.139 16306
 16308 3 -0.75 116.33 -14.13 0.125 16307
 16309 3 -0.83 116.24 -14.07 0.084 16308
 16310 3 -0.83 116.14 -13.97 0.12 16309
 16311 3 -0.81 115.94 -13.85 0.139 16310
 16312 3 -0.86 115.83 -13.77 0.162 16311
 16313 3 -0.92 115.83 -13.66 0.196 16312
 16314 3 -1.03 115.83 -13.54 0.177 16313
 16315 3 -1.18 115.74 -13.44 0.148 16314
 16316 3 -1.3 115.64 -13.35 0.182 16315
 16317 3 -1.38 115.64 -13.16 0.355 16316
 16318 3 -1.44 115.53 -13.02 0.582 16317
 16319 3 -1.48 115.14 -12.94 0.722 16318
 16320 3 -1.41 115.14 -12.84 0.769 16319
 16321 3 -1.44 114.94 -12.77 0.748 16320
 16322 3 -1.32 114.64 -12.61 0.68 16321
 16323 3 -1.32 114.44 -12.52 0.617 16322
 16324 3 -1.41 114.44 -12.43 0.575 16323
 16325 3 -1.39 114.24 -12.38 0.507 16324
 16326 3 -1.19 114.14 -12.35 0.329 16325
 16327 3 -0.94 114.14 -12.07 0.191 16326
 16328 3 -0.91 113.94 -12.01 0.175 16327
 16329 3 -0.92 113.83 -11.86 0.167 16328
 16330 3 -0.89 113.74 -11.7 0.183 16329
 16331 3 -1.11 113.83 -11.51 0.085 16330
 16332 3 -0.77 113.53 -11.77 0.173 16330
 16333 3 -0.82 113.44 -11.86 0.126 16332
 16334 3 -0.87 113.24 -11.85 0.156 16333
 16335 3 -0.92 113.03 -11.83 0.166 16334
 16336 3 -0.97 112.83 -11.77 0.166 16335
 16337 3 -0.91 112.64 -11.77 0.14 16336
 16338 3 -0.91 112.53 -11.77 0.115 16337
 16339 3 -0.93 112.33 -11.8 0.137 16338
 16340 3 -0.96 112.14 -11.86 0.108 16339
 16341 3 -0.92 111.94 -11.99 0.16 16340
 16342 3 -0.91 111.83 -12.05 0.151 16341
 16343 3 -0.81 111.83 -11.97 0.146 16342
 16344 3 -0.88 111.74 -11.97 0.211 16343
 16345 3 -1.01 111.53 -12.11 0.234 16344
 16346 3 -1.01 111.44 -12.16 0.245 16345
 16347 3 -0.9 111.24 -12.13 0.191 16346
 16348 3 -0.83 111.14 -12.03 0.151 16347
 16349 3 -0.76 110.94 -12.08 0.164 16348
 16350 3 -0.64 110.83 -12.1 0.188 16349
 16351 3 -0.58 110.64 -12.09 0.17 16350
 16352 3 -0.56 110.44 -12.04 0.134 16351
 16353 3 -0.54 110.33 -11.98 0.125 16352
 16354 3 -0.43 110.14 -11.92 0.127 16353
 16355 3 -0.37 110.03 -11.84 0.135 16354
 16356 3 -0.25 109.83 -11.75 0.183 16355
 16357 3 -0.12 109.53 -11.76 0.292 16356
 16358 3 -0.43 109.53 -11.26 0.098 16357
 16359 3 -0.53 109.64 -11.11 0.11 16358
 16360 3 -0.6 109.74 -11.03 0.066 16359
 16361 3 -0.75 109.74 -11 0.107 16360
 16362 3 -0.96 109.83 -10.94 0.134 16361
 16363 3 -1.15 109.83 -10.87 0.115 16362
 16364 3 -1.25 109.83 -11.08 0.088 16363
 16365 3 -0.12 109.33 -11.85 0.402 16357
 16366 3 -0.04 109.24 -11.92 0.415 16365
 16367 3 0 109.14 -11.96 0.551 16366
 16368 3 0 108.74 -12.42 0.148 16367
 16369 3 0.06 108.74 -12.48 0.114 16368
 16370 3 0.1 108.83 -12.66 0.117 16369
 16371 3 0.11 108.83 -12.82 0.083 16370
 16372 3 -0.09 109.03 -11.94 0.598 16367
 16373 3 0.39 108.74 -12.26 0.131 16372
 16374 3 0.36 108.64 -12.44 0.118 16373
 16375 3 0.11 109.14 -11.95 0.153 16372
 16376 3 -0.88 109.33 -11.88 0.143 16375
 16377 3 -0.96 109.24 -11.91 0.127 16376
 16378 3 -1.03 109.24 -11.78 0.083 16377
 16379 3 0.58 109.25 -12.03 0.175 16375
 16380 3 0.35 109.14 -11.98 0.153 16379
 16381 3 -0.3 108.83 -11.83 0.152 16380
 16382 3 -0.28 108.74 -11.76 0.158 16381
 16383 3 -0.39 108.44 -11.66 0.102 16382
 16384 3 -0.28 108.44 -11.62 0.135 16383
 16385 3 -0.15 108.24 -11.56 0.146 16384
 16386 3 -0.04 108.24 -11.5 0.086 16385
 16387 3 0.83 109.15 -11.98 0.153 16380
 16388 3 0.88 109.34 -12.06 0.295 16379
 16389 3 1.06 109.34 -12.09 0.175 16388
 16390 3 1.09 109.34 -12.09 0.353 16388
 16391 3 1.19 109.45 -12.15 0.457 16390
 16392 3 1.31 109.54 -12.17 0.569 16391
 16393 3 1.38 109.65 -12.26 0.814 16392
 16394 3 1.41 109.75 -12.33 0.83 16393
 16395 3 1.43 110.03 -12.43 0.8 16394
 16396 3 1.41 110.23 -12.49 0.7 16395
 16397 3 1.2 110.65 -12.61 0.566 16396
 16398 3 1.11 110.75 -12.56 0.524 16397
 16399 3 1.22 110.84 -12.68 0.529 16398
 16400 3 1.24 111.04 -12.65 0.473 16399
 16401 3 0.85 111.25 -12.59 0.241 16400
 16402 3 0.75 111.45 -12.32 0.105 16401
 16403 3 0.75 111.54 -12.24 0.05 16402
 16404 3 1.79 111.14 -12.75 0.209 16400
 16405 3 1.73 111.23 -12.81 0.196 16404
 16406 3 1.79 111.34 -12.84 0.173 16405
 16407 3 1.83 111.53 -12.99 0.087 16406
 16408 3 1.81 111.64 -13.03 0.077 16407
 16409 3 1.83 111.73 -13.07 0.091 16408
 16410 3 1.85 111.93 -13.07 0.14 16409
 16411 3 1.71 112.14 -13.06 0.127 16410
 16412 3 1.64 112.43 -13.07 0.199 16411
 16413 3 1.62 112.43 -13.25 0.079 16412
 16414 3 -0.32 118.14 -13.89 0.167 16293
 16415 3 -0.48 118.24 -13.72 0.202 16414
 16416 3 -0.54 118.24 -13.63 0.213 16415
 16417 3 -0.63 118.44 -13.62 0.242 16416
 16418 3 -0.82 118.64 -13.72 0.119 16417
 16419 3 -0.84 118.83 -13.84 0.127 16418
 16420 3 -0.8 118.94 -13.96 0.137 16419
 16421 3 -0.74 119.03 -14.03 0.103 16420
 16422 3 2.44 119.43 -14.23 0.371 16278
 16423 3 2.55 119.53 -14.37 0.339 16422
 16424 3 2.78 119.64 -14.59 0.28 16423
 16425 3 2.82 119.73 -14.7 0.297 16424
 16426 3 2.94 119.84 -14.91 0.262 16425
 16427 3 3.05 119.93 -15.07 0.264 16426
 16428 3 3.09 120.14 -15.22 0.256 16427
 16429 3 3.07 120.23 -15.35 0.256 16428
 16430 3 3.15 120.34 -15.52 0.297 16429
 16431 3 3.29 120.43 -15.65 0.416 16430
 16432 3 3.37 120.53 -15.7 0.482 16431
 16433 3 3.37 120.64 -15.83 0.586 16432
 16434 3 3.41 120.73 -15.92 0.653 16433
 16435 3 3.37 120.73 -16.09 0.705 16434
 16436 3 3.31 120.84 -16.19 0.742 16435
 16437 3 3.35 120.93 -16.34 0.741 16436
 16438 3 3.41 121.03 -16.48 0.659 16437
 16439 3 3.64 121.23 -16.55 0.587 16438
 16440 3 3.76 121.43 -16.62 0.503 16439
 16441 3 3.89 121.53 -16.67 0.452 16440
 16442 3 4.11 121.93 -16.62 0.286 16441
 16443 3 4.18 122.03 -16.74 0.298 16442
 16444 3 4.27 122.03 -16.91 0.314 16443
 16445 3 4.39 122.03 -17.09 0.291 16444
 16446 3 4.44 122.14 -17.25 0.287 16445
 16447 3 4.57 122.14 -17.36 0.258 16446
 16448 3 4.68 122.23 -17.47 0.261 16447
 16449 3 4.67 122.43 -17.59 0.246 16448
 16450 3 4.72 122.64 -17.65 0.268 16449
 16451 3 4.73 122.73 -17.75 0.267 16450
 16452 3 4.84 122.84 -17.88 0.252 16451
 16453 3 4.85 122.93 -18.04 0.265 16452
 16454 3 4.92 123.03 -18.15 0.275 16453
 16455 3 5.02 123.14 -18.22 0.351 16454
 16456 3 5.1 123.14 -18.36 0.392 16455
 16457 3 5.19 123.23 -18.45 0.447 16456
 16458 3 5.27 123.53 -18.47 0.425 16457
 16459 3 5.17 123.64 -18.5 0.351 16458
 16460 3 5.3 123.84 -18.54 0.247 16459
 16461 3 5.26 124.03 -18.61 0.264 16460
 16462 3 5.31 124.14 -18.7 0.27 16461
 16463 3 5.28 124.34 -18.79 0.271 16462
 16464 3 5.36 124.42 -18.9 0.257 16463
 16465 3 5.43 124.53 -19.06 0.239 16464
 16466 3 5.51 124.73 -19.13 0.251 16465
 16467 3 5.6 125.03 -19.22 0.285 16466
 16468 3 5.65 125.12 -19.33 0.329 16467
 16469 3 5.61 125.32 -19.45 0.359 16468
 16470 3 5.65 125.42 -19.59 0.428 16469
 16471 3 5.65 125.42 -19.75 0.525 16470
 16472 3 5.68 125.53 -19.9 0.579 16471
 16473 3 5.78 125.53 -20.06 0.631 16472
 16474 3 5.85 125.62 -20.18 0.657 16473
 16475 3 5.98 125.62 -20.25 0.707 16474
 16476 3 6.07 125.62 -20.34 0.709 16475
 16477 3 6.1 125.82 -20.43 0.691 16476
 16478 3 6.14 125.82 -20.56 0.711 16477
 16479 3 6.11 125.82 -20.68 0.758 16478
 16480 3 5.94 126.03 -20.79 0.784 16479
 16481 3 5.03 126.32 -20.79 0.325 16480
 16482 3 4.77 126.42 -20.78 0.381 16481
 16483 3 4.61 126.32 -20.71 0.446 16482
 16484 3 4.44 126.34 -20.76 0.504 16483
 16485 3 4.2 126.43 -20.85 0.551 16484
 16486 3 4.04 126.43 -20.98 0.586 16485
 16487 3 3.94 126.43 -21.01 0.567 16486
 16488 3 3.62 126.22 -21.96 0.225 16487
 16489 3 3.51 126.33 -22.1 0.251 16488
 16490 3 3.45 126.33 -22.21 0.278 16489
 16491 3 3.33 126.52 -22.3 0.301 16490
 16492 3 3.22 126.63 -22.42 0.354 16491
 16493 3 3.08 126.72 -22.52 0.346 16492
 16494 3 3.06 126.72 -22.65 0.313 16493
 16495 3 2.97 126.83 -22.7 0.344 16494
 16496 3 2.83 127.02 -22.76 0.297 16495
 16497 3 2.85 127.02 -22.92 0.304 16496
 16498 3 2.79 127.02 -23.08 0.278 16497
 16499 3 2.72 127.13 -23.27 0.297 16498
 16500 3 2.67 127.13 -23.42 0.347 16499
 16501 3 2.52 127.13 -23.56 0.369 16500
 16502 3 2.55 127.22 -23.63 0.433 16501
 16503 3 2.5 127.33 -23.79 0.407 16502
 16504 3 2.44 127.42 -23.86 0.34 16503
 16505 3 2.44 127.52 -24.04 0.252 16504
 16506 3 2.48 127.63 -24.2 0.238 16505
 16507 3 2.46 127.63 -24.33 0.21 16506
 16508 3 2.5 127.72 -24.6 0.166 16507
 16509 3 2.5 127.83 -24.77 0.15 16508
 16510 3 2.5 127.92 -24.83 0.149 16509
 16511 3 2.46 128.02 -24.93 0.19 16510
 16512 3 2.34 128.02 -25.1 0.223 16511
 16513 3 2.27 128.02 -25.31 0.235 16512
 16514 3 2.18 128.02 -25.52 0.214 16513
 16515 3 2.1 128.02 -25.67 0.183 16514
 16516 3 2.01 128.02 -25.79 0.206 16515
 16517 3 1.97 127.92 -25.97 0.202 16516
 16518 3 1.95 127.92 -26.11 0.201 16517
 16519 3 1.81 128.02 -26.25 0.156 16518
 16520 3 1.73 128.11 -26.37 0.154 16519
 16521 3 1.68 128.01 -26.5 0.186 16520
 16522 3 1.6 128.01 -26.64 0.193 16521
 16523 3 1.48 128.01 -26.77 0.195 16522
 16524 3 1.38 128.11 -26.89 0.196 16523
 16525 3 1.16 128.11 -27.02 0.184 16524
 16526 3 1.03 128.11 -27.16 0.228 16525
 16527 3 0.92 128.11 -27.3 0.258 16526
 16528 3 0.83 128.22 -27.41 0.261 16527
 16529 3 0.72 128.22 -27.68 0.211 16528
 16530 3 0.46 128.11 -27.73 0.199 16529
 16531 3 0.29 128.01 -27.74 0.213 16530
 16532 3 0.12 127.91 -27.88 0.192 16531
 16533 3 0.01 127.91 -27.97 0.193 16532
 16534 3 -0.13 127.91 -28.08 0.209 16533
 16535 3 -0.23 127.82 -28.24 0.248 16534
 16536 3 -0.42 127.71 -28.33 0.277 16535
 16537 3 -0.51 127.71 -28.4 0.323 16536
 16538 3 -0.71 127.82 -28.47 0.39 16537
 16539 3 -0.91 127.82 -28.47 0.36 16538
 16540 3 -0.97 127.71 -28.67 0.305 16539
 16541 3 -1.05 127.7 -28.94 0.231 16540
 16542 3 -1.14 127.61 -29.1 0.259 16541
 16543 3 -1.32 127.61 -29.27 0.254 16542
 16544 3 -1.44 127.61 -29.36 0.278 16543
 16545 3 -1.53 127.5 -29.38 0.338 16544
 16546 3 -1.76 127.61 -29.02 0.149 16545
 16547 3 -1.8 127.5 -28.93 0.159 16546
 16548 3 -1.77 127.2 -28.7 0.153 16547
 16549 3 -1.77 127.11 -28.57 0.142 16548
 16550 3 -1.79 127 -28.5 0.183 16549
 16551 3 -1.9 126.9 -28.5 0.201 16550
 16552 3 -1.99 126.7 -28.45 0.169 16551
 16553 3 -2.06 126.5 -28.36 0.149 16552
 16554 3 -2.09 126.4 -28.21 0.119 16553
 16555 3 -2.16 126.31 -28.11 0.165 16554
 16556 3 -2.2 126.2 -27.96 0.189 16555
 16557 3 -2.2 126.11 -27.86 0.171 16556
 16558 3 -2.16 125.9 -27.75 0.172 16557
 16559 3 -2.06 125.7 -27.63 0.149 16558
 16560 3 -1.96 125.61 -27.59 0.135 16559
 16561 3 -1.84 125.5 -27.48 0.186 16560
 16562 3 -1.73 125.5 -27.39 0.228 16561
 16563 3 -1.61 125.5 -27.29 0.297 16562
 16564 3 -1.52 125.5 -27.15 0.379 16563
 16565 3 -1.49 125.51 -27.04 0.465 16564
 16566 3 -1.42 125.51 -26.95 0.522 16565
 16567 3 -1.35 125.51 -26.85 0.63 16566
 16568 3 -1.27 125.51 -26.72 0.668 16567
 16569 3 -1.16 125.51 -26.65 0.673 16568
 16570 3 -1.05 125.41 -26.56 0.683 16569
 16571 3 -1.06 125.62 -26.35 0.761 16570
 16572 3 -1.05 125.71 -26.17 0.734 16571
 16573 3 -1.04 125.82 -26.04 0.772 16572
 16574 3 -0.98 125.91 -25.85 0.732 16573
 16575 3 -1.05 126.12 -25.67 0.689 16574
 16576 3 -1.07 126.32 -25.53 0.617 16575
 16577 3 -1 126.21 -25.26 0.429 16576
 16578 3 -1.12 126.32 -24.74 0.303 16577
 16579 3 -1.18 126.32 -24.6 0.233 16578
 16580 3 -1.1 126.71 -24.22 0.106 16579
 16581 3 -1.1 126.91 -24.13 0.113 16580
 16582 3 -1.2 126.91 -24.06 0.126 16581
 16583 3 -1.29 127.01 -23.94 0.13 16582
 16584 3 -1.3 127.12 -23.79 0.226 16583
 16585 3 -1.33 127.12 -23.63 0.3 16584
 16586 3 -1.11 127.01 -23.31 0.126 16585
 16587 3 -1.04 126.91 -23.08 0.148 16586
 16588 3 -0.97 126.91 -22.79 0.146 16587
 16589 3 -0.91 126.91 -22.67 0.13 16588
 16590 3 -0.9 126.91 -22.51 0.177 16589
 16591 3 -0.78 127.01 -22.37 0.341 16590
 16592 3 -0.65 127.01 -22.31 0.415 16591
 16593 3 -0.71 127.01 -22.15 0.54 16592
 16594 3 -0.63 127.01 -22.04 0.611 16593
 16595 3 -0.6 127.01 -21.9 0.637 16594
 16596 3 -0.69 127.12 -21.76 0.698 16595
 16597 3 -0.64 127.12 -21.6 0.654 16596
 16598 3 -0.71 127.12 -21.45 0.581 16597
 16599 3 -0.83 127.12 -21.31 0.462 16598
 16600 3 -0.97 127.01 -21.22 0.409 16599
 16601 3 -0.84 127.21 -21.12 0.000125 16600
 16602 3 -1.8 127.21 -23.84 0.194 16585
 16603 3 -1.95 127.21 -23.95 0.176 16602
 16604 3 -2.06 127.51 -24.02 0.141 16603
 16605 3 -2.17 127.62 -24.04 0.198 16604
 16606 3 -2.27 127.71 -24.18 0.24 16605
 16607 3 -2.58 127.71 -24.02 0.039 16606
 16608 3 -2.69 127.7 -24.09 0.083 16607
 16609 3 -2.83 127.81 -24.14 0.057 16608
 16610 3 -3 127.81 -24.12 0.081 16609
 16611 3 -3.23 127.92 -24.15 0.08 16610
 16612 3 -3.37 127.92 -24.1 0.085 16611
 16613 3 -3.48 127.92 -24.05 0.098 16612
 16614 3 -3.54 127.81 -24.06 0.109 16613
 16615 3 -3.64 127.72 -24.01 0.139 16614
 16616 3 -3.75 127.62 -23.94 0.162 16615
 16617 3 -3.81 127.42 -23.92 0.146 16616
 16618 3 -1.51 127.4 -29.68 0.284 16545
 16619 3 -1.61 127.31 -29.8 0.282 16618
 16620 3 -1.73 127.31 -29.93 0.331 16619
 16621 3 -1.72 127.11 -30.13 0.332 16620
 16622 3 -1.77 127 -30.25 0.327 16621
 16623 3 -1.82 126.9 -30.38 0.33 16622
 16624 3 -1.83 126.7 -30.52 0.298 16623
 16625 3 -1.75 126.61 -30.68 0.255 16624
 16626 3 -1.61 126.61 -31.04 0.201 16625
 16627 3 -1.52 126.61 -31.3 0.19 16626
 16628 3 -1.47 126.61 -31.41 0.194 16627
 16629 3 -1.42 126.7 -31.6 0.217 16628
 16630 3 -1.41 126.9 -31.77 0.257 16629
 16631 3 -1.41 127 -31.89 0.284 16630
 16632 3 -1.43 127 -32 0.328 16631
 16633 3 -1.51 126.81 -32.33 0.225 16632
 16634 3 -1.58 126.9 -32.48 0.211 16633
 16635 3 -1.6 126.9 -32.66 0.185 16634
 16636 3 -1.61 126.81 -32.87 0.217 16635
 16637 3 -1.65 126.7 -33.02 0.217 16636
 16638 3 -1.66 126.7 -33.22 0.217 16637
 16639 3 -1.69 126.7 -33.35 0.228 16638
 16640 3 -1.76 126.61 -33.55 0.194 16639
 16641 3 -1.82 126.61 -33.7 0.193 16640
 16642 3 -1.88 126.61 -33.88 0.223 16641
 16643 3 -1.87 126.7 -33.98 0.193 16642
 16644 3 -1.98 126.7 -34.16 0.19 16643
 16645 3 -2.06 126.61 -34.3 0.156 16644
 16646 3 -2.16 126.61 -34.41 0.203 16645
 16647 3 -2.26 126.61 -34.51 0.282 16646
 16648 3 -2.3 126.5 -34.66 0.247 16647
 16649 3 -2.35 126.4 -34.88 0.237 16648
 16650 3 -2.41 126.3 -35.05 0.239 16649
 16651 3 -2.49 126.3 -35.24 0.245 16650
 16652 3 -2.41 126.3 -35.44 0.274 16651
 16653 3 -2.43 126.19 -35.6 0.314 16652
 16654 3 -2.51 126.19 -35.73 0.273 16653
 16655 3 -2.65 126.3 -35.88 0.223 16654
 16656 3 -2.81 126.49 -36.08 0.164 16655
 16657 3 -2.9 126.6 -36.22 0.196 16656
 16658 3 -3.04 126.8 -36.35 0.18 16657
 16659 3 -3.09 126.89 -36.42 0.149 16658
 16660 3 -3.21 126.99 -36.5 0.136 16659
 16661 3 -3.29 127.1 -36.56 0.152 16660
 16662 3 -3.38 127.3 -36.63 0.171 16661
 16663 3 -3.5 127.39 -36.74 0.188 16662
 16664 3 -3.73 127.49 -36.78 0.19 16663
 16665 3 -3.92 127.6 -36.74 0.225 16664
 16666 3 -4.04 127.6 -36.79 0.233 16665
 16667 3 -4.13 127.69 -36.78 0.264 16666
 16668 3 -4.26 127.8 -36.82 0.3 16667
 16669 3 -4.42 127.8 -36.85 0.271 16668
 16670 3 -4.67 127.89 -37 0.246 16669
 16671 3 -4.84 127.89 -37 0.283 16670
 16672 3 -4.96 127.89 -37 0.289 16671
 16673 3 -4.98 127.89 -36.46 0.107 16672
 16674 3 -5 127.99 -36.32 0.115 16673
 16675 3 -5.01 128.09 -36.12 0.14 16674
 16676 3 -4.98 128.2 -35.93 0.089 16675
 16677 3 -4.97 128.3 -35.79 0.095 16676
 16678 3 -5 128.39 -35.62 0.088 16677
 16679 3 -5.01 128.39 -35.51 0.099 16678
 16680 3 -5.08 128.39 -35.43 0.132 16679
 16681 3 -5.08 128.59 -35.29 0.14 16680
 16682 3 -5.14 128.7 -35.19 0.143 16681
 16683 3 -5.19 128.8 -35.08 0.145 16682
 16684 3 -5.19 128.8 -34.97 0.146 16683
 16685 3 -5.23 128.89 -34.83 0.21 16684
 16686 3 -5.31 128.8 -34.75 0.349 16685
 16687 3 -5.47 128.8 -34.57 0.545 16686
 16688 3 -5.48 128.8 -34.43 0.603 16687
 16689 3 -5.56 128.8 -34.29 0.626 16688
 16690 3 -5.69 128.9 -34.18 0.617 16689
 16691 3 -5.9 129 -34.15 0.609 16690
 16692 3 -6.1 129.1 -34.08 0.564 16691
 16693 3 -6.11 129.1 -33.91 0.446 16692
 16694 3 -6.12 129.1 -33.8 0.115 16693
 16695 3 -5.1 127.8 -37.37 0.199 16672
 16696 3 -5.25 127.79 -37.54 0.206 16695
 16697 3 -5.32 127.88 -37.78 0.163 16696
 16698 3 -5.43 127.88 -37.94 0.188 16697
 16699 3 -5.55 128.08 -38.01 0.229 16698
 16700 3 -5.51 128.19 -38.04 0.239 16699
 16701 3 -5.53 128.29 -38.04 0.315 16700
 16702 3 -5.57 128.48 -38.03 0.385 16701
 16703 3 -5.62 128.58 -38.17 0.466 16702
 16704 3 -5.66 128.58 -38.4 0.534 16703
 16705 3 -5.58 129.19 -37.99 0.093 16704
 16706 3 -5.67 129.38 -37.86 0.125 16705
 16707 3 -5.76 129.48 -37.71 0.141 16706
 16708 3 -5.79 129.69 -37.52 0.136 16707
 16709 3 -5.88 129.88 -37.41 0.068 16708
 16710 3 -5.96 129.98 -37.37 0.095 16709
 16711 3 -6.01 130.08 -37.29 0.101 16710
 16712 3 -6.1 130.3 -37.19 0.104 16711
 16713 3 -6.26 130.39 -37.12 0.123 16712
 16714 3 -6.4 130.39 -36.98 0.097 16713
 16715 3 -6.48 130.39 -36.83 0.128 16714
 16716 3 -6.52 130.59 -36.69 0.139 16715
 16717 3 -6.63 130.7 -36.58 0.152 16716
 16718 3 -6.75 130.8 -36.66 0.135 16717
 16719 3 -6.85 130.99 -36.72 0.139 16718
 16720 3 -6.94 131.09 -36.83 0.222 16719
 16721 3 -7.02 131.2 -36.83 0.324 16720
 16722 3 -7.05 131.49 -36.83 0.533 16721
 16723 3 -7.1 131.59 -36.88 0.576 16722
 16724 3 -7.18 131.7 -36.87 0.619 16723
 16725 3 -7.35 131.8 -36.78 0.596 16724
 16726 3 -7.4 131.99 -36.67 0.602 16725
 16727 3 -7.47 132.09 -36.66 0.591 16726
 16728 3 -7.69 132.2 -36.76 0.56 16727
 16729 3 -7.68 132.39 -36.67 0.551 16728
 16730 3 -7.74 132.49 -36.63 0.508 16729
 16731 3 -7.84 132.59 -36.59 0.43 16730
 16732 3 -7.87 132.7 -36.52 0.355 16731
 16733 3 -7.94 132.8 -36.45 0.089 16732
 16734 3 -5.59 128.48 -38.68 0.371 16704
 16735 3 -5.71 128.58 -38.74 0.364 16734
 16736 3 -5.78 128.69 -38.86 0.341 16735
 16737 3 -5.74 128.69 -39.03 0.281 16736
 16738 3 -5.79 128.69 -39.12 0.21 16737
 16739 3 -5.86 128.69 -39.33 0.224 16738
 16740 3 -5.94 128.79 -39.51 0.18 16739
 16741 3 -6.08 128.79 -39.69 0.174 16740
 16742 3 -6.19 128.79 -39.94 0.191 16741
 16743 3 -6.26 128.79 -40.18 0.212 16742
 16744 3 -6.32 128.88 -40.36 0.201 16743
 16745 3 -6.4 128.88 -40.56 0.208 16744
 16746 3 -6.48 128.98 -40.72 0.225 16745
 16747 3 -6.52 128.98 -40.88 0.284 16746
 16748 3 -6.6 129.08 -41.04 0.308 16747
 16749 3 -6.64 129.19 -41.16 0.322 16748
 16750 3 -6.76 129.2 -41.3 0.311 16749
 16751 3 -6.87 129.3 -41.4 0.281 16750
 16752 3 -7.07 129.59 -41.33 0.215 16751
 16753 3 -7.26 129.8 -41.36 0.161 16752
 16754 3 -7.4 129.88 -41.42 0.196 16753
 16755 3 -7.57 129.98 -41.49 0.174 16754
 16756 3 -7.73 130.19 -41.53 0.137 16755
 16757 3 -7.89 130.19 -41.59 0.15 16756
 16758 3 -7.97 130.38 -41.69 0.191 16757
 16759 3 -8.01 130.48 -41.73 0.21 16758
 16760 3 -8.16 130.58 -41.78 0.245 16759
 16761 3 -8.28 130.69 -41.85 0.315 16760
 16762 3 -8.34 130.88 -41.89 0.323 16761
 16763 3 -8.34 131.08 -41.92 0.322 16762
 16764 3 -8.41 131.19 -41.96 0.311 16763
 16765 3 -8.47 131.38 -41.95 0.246 16764
 16766 3 -8.57 131.58 -41.95 0.202 16765
 16767 3 -8.66 131.79 -41.9 0.178 16766
 16768 3 -8.72 131.98 -41.85 0.155 16767
 16769 3 -8.8 132.19 -41.89 0.14 16768
 16770 3 -8.82 132.29 -41.93 0.162 16769
 16771 3 -8.84 132.48 -41.99 0.166 16770
 16772 3 -8.95 132.58 -42.07 0.14 16771
 16773 3 -8.95 132.69 -42.1 0.188 16772
 16774 3 -8.98 132.88 -42.03 0.219 16773
 16775 3 -9 133.08 -41.99 0.221 16774
 16776 3 -9.01 133.19 -42.07 0.223 16775
 16777 3 -9.01 133.38 -41.96 0.234 16776
 16778 3 -9 133.58 -41.85 0.229 16777
 16779 3 -8.97 133.69 -41.79 0.281 16778
 16780 3 -9.02 133.88 -41.78 0.258 16779
 16781 3 -9.09 133.98 -41.74 0.269 16780
 16782 3 -9.13 134.19 -41.67 0.261 16781
 16783 3 -9.14 134.29 -41.75 0.247 16782
 16784 3 -9.14 134.48 -41.78 0.231 16783
 16785 3 -9.13 134.69 -41.79 0.226 16784
 16786 3 -9.19 134.79 -41.74 0.271 16785
 16787 3 -9.13 135.08 -41.75 0.06 16786
 16788 3 -9.16 135.19 -41.83 0.143 16787
 16789 3 -9.3 135.29 -41.83 0.107 16788
 16790 3 -9.24 134.98 -41.88 0.392 16786
 16791 3 -9.41 134.98 -41.99 0.433 16790
 16792 3 -9.43 135.19 -41.93 0.487 16791
 16793 3 -9.63 135.19 -42 0.52 16792
 16794 3 -9.48 135.38 -41.99 0.538 16793
 16795 3 -9.74 135.48 -41.98 0.629 16794
 16796 3 -9.86 135.69 -42.04 0.682 16795
 16797 3 -10 135.79 -42.08 0.723 16796
 16798 3 -10.24 135.89 -42.11 0.73 16797
 16799 3 -10.36 135.89 -42.16 0.714 16798
 16800 3 -9.23 136.29 -42.43 0.11 16799
 16801 3 -9.07 136.38 -42.54 0.162 16800
 16802 3 -8.96 136.48 -42.53 0.15 16801
 16803 3 -8.8 136.69 -42.63 0.122 16802
 16804 3 -8.66 136.79 -42.67 0.068 16803
 16805 3 -8.6 136.88 -42.7 0.088 16804
 16806 3 -8.51 136.98 -42.79 0.121 16805
 16807 3 -8.48 137.08 -42.85 0.089 16806
 16808 3 -8.4 137.19 -42.88 0.115 16807
 16809 3 -8.33 137.29 -42.93 0.11 16808
 16810 3 -8.23 137.38 -42.97 0.121 16809
 16811 3 -8.06 137.38 -42.99 0.137 16810
 16812 3 -7.83 137.48 -43.02 0.135 16811
 16813 3 -7.7 137.58 -42.96 0.168 16812
 16814 3 -7.63 137.69 -42.94 0.203 16813
 16815 3 -7.62 137.98 -42.87 0.163 16814
 16816 3 -7.52 138.08 -42.81 0.163 16815
 16817 3 -7.42 138.29 -42.69 0.124 16816
 16818 3 -7.39 138.48 -42.67 0.142 16817
 16819 3 -7.34 138.58 -42.56 0.213 16818
 16820 3 -7.38 138.58 -42.42 0.266 16819
 16821 3 -7.35 138.58 -42.31 0.357 16820
 16822 3 -7.42 138.69 -42.19 0.454 16821
 16823 3 -7.37 138.69 -42.09 0.525 16822
 16824 3 -7.42 138.79 -41.95 0.604 16823
 16825 3 -7.35 138.88 -41.85 0.679 16824
 16826 3 -7.34 139.08 -41.77 0.701 16825
 16827 3 -7.33 139.19 -41.7 0.718 16826
 16828 3 -7.24 139.3 -41.62 0.714 16827
 16829 3 -6.1 139.08 -42.14 0.164 16828
 16830 3 -5.95 139.19 -42.19 0.166 16829
 16831 3 -5.75 139.08 -42.19 0.185 16830
 16832 3 -5.55 138.98 -42.19 0.146 16831
 16833 3 -5.34 138.98 -42.19 0.148 16832
 16834 3 -5.13 138.98 -42.2 0.158 16833
 16835 3 -4.95 138.98 -42.16 0.182 16834
 16836 3 -4.79 139.08 -42.19 0.22 16835
 16837 3 -4.66 138.98 -42.2 0.216 16836
 16838 3 -4.49 139.08 -42.38 0.135 16837
 16839 3 -4.33 139.08 -42.43 0.134 16838
 16840 3 -4.2 139.19 -42.5 0.1 16839
 16841 3 -4.04 139.29 -42.51 0.108 16840
 16842 3 -3.9 139.38 -42.54 0.133 16841
 16843 3 -3.71 139.48 -42.55 0.173 16842
 16844 3 -3.56 139.48 -42.58 0.224 16843
 16845 3 -3.34 139.68 -42.51 0.164 16844
 16846 3 -3.21 139.79 -42.54 0.116 16845
 16847 3 -3.02 139.89 -42.57 0.106 16846
 16848 3 -2.92 139.99 -42.61 0.112 16847
 16849 3 -2.71 140.08 -42.61 0.117 16848
 16850 3 -2.59 140.08 -42.62 0.105 16849
 16851 3 -2.44 140.18 -42.67 0.117 16850
 16852 3 -2.34 140.29 -42.71 0.137 16851
 16853 3 -2.21 140.39 -42.74 0.177 16852
 16854 3 -2.13 140.49 -42.82 0.251 16853
 16855 3 -2 140.49 -42.89 0.353 16854
 16856 3 -1.86 140.49 -42.96 0.41 16855
 16857 3 -1.71 140.58 -43 0.436 16856
 16858 3 -1.6 140.68 -43.06 0.367 16857
 16859 3 -1.4 140.68 -43.16 0.267 16858
 16860 3 -1.31 140.58 -43.39 0.149 16859
 16861 3 -1.2 140.58 -43.49 0.059 16860
 16862 3 -4.59 138.69 -42.16 0.157 16837
 16863 3 -4.55 138.48 -42.16 0.128 16862
 16864 3 -4.46 138.38 -42.12 0.148 16863
 16865 3 -4.34 138.29 -41.97 0.206 16864
 16866 3 -4.21 138.19 -41.89 0.241 16865
 16867 3 -4.06 138.08 -41.76 0.244 16866
 16868 3 -3.96 138.08 -41.65 0.23 16867
 16869 3 -3.56 138.09 -41.57 0.199 16868
 16870 3 -3.42 138.18 -41.53 0.248 16869
 16871 3 -3.29 138.29 -41.44 0.265 16870
 16872 3 -3.15 138.29 -41.4 0.259 16871
 16873 3 -2.92 138.39 -41.4 0.224 16872
 16874 3 -2.79 138.49 -41.35 0.21 16873
 16875 3 -7.3 139.49 -41.45 0.597 16828
 16876 3 -7.3 139.49 -41.31 0.547 16875
 16877 3 -7.39 139.49 -41.14 0.458 16876
 16878 3 -11.51 135.38 -42.05 0.125 16799
 16879 3 -11.72 135.38 -41.97 0.135 16878
 16880 3 -11.88 135.38 -41.95 0.131 16879
 16881 3 -11.99 135.49 -41.87 0.146 16880
 16882 3 -12.22 135.69 -41.83 0.143 16881
 16883 3 -12.35 135.69 -41.77 0.145 16882
 16884 3 -12.52 135.88 -41.73 0.146 16883
 16885 3 -12.65 135.99 -41.77 0.174 16884
 16886 3 -12.78 136.09 -41.8 0.213 16885
 16887 3 -12.95 136.09 -41.74 0.252 16886
 16888 3 -13.2 136.09 -41.8 0.236 16887
 16889 3 -13.26 136.28 -41.78 0.252 16888
 16890 3 -13.61 135.88 -41.7 0.131 16889
 16891 3 -13.74 135.69 -41.67 0.121 16890
 16892 3 -13.84 135.69 -41.64 0.138 16891
 16893 3 -13.91 135.49 -41.68 0.137 16892
 16894 3 -14 135.38 -41.74 0.184 16893
 16895 3 -14.09 135.19 -41.77 0.184 16894
 16896 3 -14.16 135.09 -41.8 0.153 16895
 16897 3 -14.36 135.08 -41.77 0.155 16896
 16898 3 -14.58 134.98 -41.85 0.134 16897
 16899 3 -14.79 134.87 -41.91 0.175 16898
 16900 3 -14.9 134.68 -41.95 0.154 16899
 16901 3 -15.08 134.68 -41.96 0.173 16900
 16902 3 -15.14 134.58 -41.95 0.18 16901
 16903 3 -15.23 134.58 -41.88 0.129 16902
 16904 3 -15.33 134.27 -41.85 0.117 16903
 16905 3 -15.25 133.98 -41.78 0.412 16904
 16906 3 -15.33 133.98 -41.71 0.511 16905
 16907 3 -15.38 133.77 -41.67 0.563 16906
 16908 3 -15.44 133.68 -41.66 0.589 16907
 16909 3 -15.51 133.48 -41.66 0.565 16908
 16910 3 -15.57 133.27 -41.67 0.541 16909
 16911 3 -15.61 133.18 -41.63 0.499 16910
 16912 3 -16.47 133.68 -41.57 0.123 16911
 16913 3 -16.63 133.68 -41.51 0.141 16912
 16914 3 -16.72 133.78 -41.54 0.125 16913
 16915 3 -16.86 133.78 -41.61 0.113 16914
 16916 3 -17.02 133.78 -41.64 0.116 16915
 16917 3 -17.18 133.58 -41.71 0.112 16916
 16918 3 -17.27 133.49 -41.75 0.1 16917
 16919 3 -17.43 133.39 -41.82 0.135 16918
 16920 3 -17.54 133.28 -41.9 0.154 16919
 16921 3 -17.61 133.18 -41.99 0.131 16920
 16922 3 -17.73 133.08 -42.06 0.138 16921
 16923 3 -17.85 132.98 -42.17 0.112 16922
 16924 3 -18.03 132.77 -42.25 0.131 16923
 16925 3 -18.15 132.67 -42.37 0.156 16924
 16926 3 -18.32 132.67 -42.43 0.175 16925
 16927 3 -18.42 132.67 -42.43 0.208 16926
 16928 3 -18.58 132.57 -42.54 0.15 16927
 16929 3 -18.74 132.57 -42.59 0.093 16928
 16930 3 -18.83 132.48 -42.62 0.084 16929
 16931 3 -19.01 132.38 -42.68 0.087 16930
 16932 3 -19.14 132.27 -42.73 0.114 16931
 16933 3 -19.23 132.17 -42.73 0.137 16932
 16934 3 -19.44 132.17 -42.72 0.11 16933
 16935 3 -19.62 132.17 -42.73 0.117 16934
 16936 3 -19.85 132.07 -42.76 0.112 16935
 16937 3 -19.98 132.17 -42.7 0.098 16936
 16938 3 -20.14 132.07 -42.64 0.161 16937
 16939 3 -20.39 132.07 -42.62 0.157 16938
 16940 3 -20.58 132.07 -42.63 0.181 16939
 16941 3 -20.8 131.98 -42.63 0.083 16940
 16942 3 -20.99 131.88 -42.59 0.119 16941
 16943 3 -21.12 131.88 -42.55 0.17 16942
 16944 3 -21.28 131.97 -42.49 0.177 16943
 16945 3 -21.39 131.97 -42.42 0.16 16944
 16946 3 -21.48 131.97 -42.22 0.151 16945
 16947 3 -21.51 131.97 -42.07 0.174 16946
 16948 3 -21.39 131.98 -41.96 0.398 16947
 16949 3 -21.35 132.07 -41.85 0.485 16948
 16950 3 -21.39 132.17 -41.75 0.559 16949
 16951 3 -21.41 132.17 -41.64 0.63 16950
 16952 3 -21.47 132.27 -41.5 0.649 16951
 16953 3 -21.56 132.27 -41.45 0.676 16952
 16954 3 -22.29 132.56 -41.49 0.442 16953
 16955 3 -22.45 132.66 -41.49 0.495 16954
 16956 3 -22.61 132.76 -41.5 0.547 16955
 16957 3 -22.75 132.87 -41.42 0.558 16956
 16958 3 -22.79 132.78 -41.1 0.524 16957
 16959 3 -22.81 132.88 -41.01 0.538 16958
 16960 3 -22.91 132.97 -40.97 0.618 16959
 16961 3 -23.18 133.07 -41 0.613 16960
 16962 3 -23.25 133.18 -40.91 0.585 16961
 16963 3 -23.31 133.28 -40.93 0.577 16962
 16964 3 -23.43 133.28 -40.85 0.543 16963
 16965 3 -24.11 132.97 -41.08 0.165 16964
 16966 3 -24.25 132.97 -41.08 0.152 16965
 16967 3 -24.43 132.97 -41.09 0.114 16966
 16968 3 -24.54 132.97 -40.87 0.175 16967
 16969 3 -24.75 132.97 -40.69 0.166 16968
 16970 3 -24.91 133.07 -40.62 0.162 16969
 16971 3 -25.1 133.18 -40.52 0.135 16970
 16972 3 -25.28 133.18 -40.48 0.123 16971
 16973 3 -25.42 133.18 -40.41 0.096 16972
 16974 3 -25.6 133.17 -40.37 0.109 16973
 16975 3 -25.82 133.17 -40.29 0.091 16974
 16976 3 -26 133.17 -40.28 0.079 16975
 16977 3 -26.1 133.17 -40.28 0.088 16976
 16978 3 -26.19 133.37 -40.24 0.111 16977
 16979 3 -26.26 133.46 -40.16 0.154 16978
 16980 3 -26.3 133.46 -39.98 0.282 16979
 16981 3 -26.41 133.56 -39.96 0.413 16980
 16982 3 -26.44 133.46 -39.85 0.562 16981
 16983 3 -26.51 133.56 -39.8 0.641 16982
 16984 3 -26.59 133.56 -39.63 0.655 16983
 16985 3 -26.66 133.56 -39.5 0.653 16984
 16986 3 -26.69 133.56 -39.31 0.568 16985
 16987 3 -26.89 133.56 -39.27 0.42 16986
 16988 3 -26.87 133.67 -39.2 0.407 16987
 16989 3 -27 133.67 -39.23 0.298 16988
 16990 3 -26.92 133.67 -39.05 0.134 16989
 16991 3 -26.46 134.46 -40.17 0.134 16983
 16992 3 -26.55 134.46 -40.24 0.15 16991
 16993 3 -26.6 134.56 -40.38 0.122 16992
 16994 3 -26.62 134.67 -40.49 0.056 16993
 16995 3 -23.16 133.47 -40.79 0.056 16964
 16996 3 -22.63 133.57 -40.72 0.027 16962
 16997 3 -13.34 136.38 -41.93 0.209 16889
 16998 3 -13.34 136.78 -42.34 0.106 16997
 16999 3 -13.46 136.99 -42.42 0.178 16998
 17000 3 -13.48 136.99 -42.59 0.227 16999
 17001 3 -13.61 137.09 -42.67 0.271 17000
 17002 3 -13.94 137.19 -42.71 0.17 17001
 17003 3 -14.16 137.18 -42.79 0.105 17002
 17004 3 -14.29 137.37 -42.82 0.104 17003
 17005 3 -14.4 137.48 -42.82 0.164 17004
 17006 3 -14.58 137.58 -42.86 0.145 17005
 17007 3 -14.81 137.68 -42.81 0.121 17006
 17008 3 -15.01 137.68 -42.8 0.096 17007
 17009 3 -15.25 137.58 -42.82 0.119 17008
 17010 3 -15.4 137.48 -42.92 0.107 17009
 17011 3 -15.55 137.48 -43.03 0.132 17010
 17012 3 -15.67 137.58 -43.14 0.135 17011
 17013 3 -15.86 137.58 -43.19 0.104 17012
 17014 3 -16.01 137.77 -43.22 0.106 17013
 17015 3 -16.2 137.77 -43.26 0.084 17014
 17016 3 -16.27 137.87 -43.32 0.086 17015
 17017 3 -16.5 137.87 -43.43 0.152 17016
 17018 3 -16.61 137.87 -43.46 0.24 17017
 17019 3 -16.74 137.77 -43.46 0.356 17018
 17020 3 -16.84 137.68 -43.5 0.457 17019
 17021 3 -17 137.68 -43.54 0.55 17020
 17022 3 -17.13 137.68 -43.56 0.617 17021
 17023 3 -17.25 137.68 -43.47 0.645 17022
 17024 3 -17.38 137.48 -43.54 0.641 17023
 17025 3 -17.56 137.57 -43.55 0.622 17024
 17026 3 -17.75 137.57 -43.5 0.599 17025
 17027 3 -17.88 137.38 -43.65 0.563 17026
 17028 3 -17.97 137.27 -43.82 0.543 17027
 17029 3 -18.07 137.07 -43.98 0.555 17028
 17030 3 -18.15 136.98 -44.15 0.541 17029
 17031 3 -18.28 136.77 -44.23 0.529 17030
 17032 3 -18.32 136.67 -44.33 0.517 17031
 17033 3 -18.33 136.57 -44.48 0.487 17032
 17034 3 -18.48 136.57 -44.62 0.437 17033
 17035 3 -18.64 136.57 -44.73 0.419 17034
 17036 3 -18.28 135.98 -44.69 0.105 17035
 17037 3 -18.24 135.88 -44.76 0.122 17036
 17038 3 -18.32 135.67 -44.65 0.073 17037
 17039 3 -18.37 135.48 -44.55 0.104 17038
 17040 3 -18.71 136.48 -44.73 0.236 17039
 17041 3 -19.08 137.17 -45.02 0.13 17040
 17042 3 -19.15 137.38 -45.08 0.113 17041
 17043 3 -19.4 137.38 -45.2 0.112 17042
 17044 3 -19.6 137.38 -45.39 0.101 17043
 17045 3 -19.71 137.48 -45.49 0.11 17044
 17046 3 -19.84 137.38 -45.66 0.185 17045
 17047 3 -19.95 137.38 -45.71 0.13 17046
 17048 3 -20.04 137.27 -45.85 0.094 17047
 17049 3 -20.13 137.16 -45.95 0.086 17048
 17050 3 -20.13 137.06 -46.09 0.077 17049
 17051 3 -20.16 136.97 -46.16 0.094 17050
 17052 3 -18.69 136.27 -44.76 0.112 17035
 17053 3 -13.33 136.49 -42 0.209 16997
 17054 3 -13.31 135.99 -41.38 0.109 17053
 17055 3 -13.18 136.09 -41.28 0.046 17054
 17056 3 -8.59 133.58 -41.43 0.093 16779
 17057 3 -8.5 133.58 -41.32 0.115 17056
 17058 3 -8.42 133.58 -41.13 0.114 17057
 17059 3 -8.33 133.58 -41 0.142 17058
 17060 3 -8.25 133.58 -40.84 0.173 17059
 17061 3 -8.16 133.58 -40.7 0.212 17060
 17062 3 -8.04 133.58 -40.59 0.154 17061
 17063 3 -7.99 133.58 -40.39 0.101 17062
 17064 3 -7.88 133.58 -40.27 0.121 17063
 17065 3 -7.8 133.58 -40.19 0.17 17064
 17066 3 -7.79 133.69 -40.05 0.201 17065
 17067 3 -7.71 133.8 -39.89 0.314 17066
 17068 3 -7.66 133.89 -39.82 0.381 17067
 17069 3 -7.46 133.89 -39.63 0.467 17068
 17070 3 -7.47 133.99 -39.52 0.54 17069
 17071 3 -7.46 134.2 -39.44 0.56 17070
 17072 3 -7.52 134.3 -39.31 0.565 17071
 17073 3 -7.54 134.3 -39.17 0.529 17072
 17074 3 -7.61 134.39 -39.16 0.442 17073
 17075 3 -7.6 134.49 -39.07 0.296 17074
 17076 3 -7.54 134.59 -38.99 0.202 17075
 17077 3 -7.47 134.49 -38.92 0.066 17076
 17078 3 -1.55 127.4 -31.64 0.124 16632
 17079 3 -1.61 127.61 -31.55 0.137 17078
 17080 3 -1.67 127.81 -31.57 0.127 17079
 17081 3 -1.63 128 -31.55 0.13 17080
 17082 3 -1.57 128.21 -31.5 0.161 17081
 17083 3 -1.43 128.21 -31.52 0.278 17082
 17084 3 -1.34 128.31 -31.54 0.358 17083
 17085 3 -1.3 128.5 -31.5 0.41 17084
 17086 3 -1.2 128.6 -31.48 0.463 17085
 17087 3 -1.11 128.6 -31.56 0.448 17086
 17088 3 -1.01 128.81 -31.47 0.325 17087
 17089 3 -0.92 128.9 -31.45 0.223 17088
 17090 3 0.36 127.71 -27.41 0.088 16531
 17091 3 0.29 127.62 -27.34 0.092 17090
 17092 3 0.22 127.51 -27.26 0.095 17091
 17093 3 0.79 128.41 -27.78 0.1 16529
 17094 3 0.79 128.61 -27.87 0.11 17093
 17095 3 0.78 128.72 -27.93 0.128 17094
 17096 3 0.71 128.91 -27.96 0.131 17095
 17097 3 0.58 129.01 -27.96 0.12 17096
 17098 3 0.36 129.22 -27.94 0.103 17097
 17099 3 0.26 129.41 -27.92 0.127 17098
 17100 3 0.2 129.51 -27.92 0.157 17099
 17101 3 0.05 129.72 -27.92 0.145 17100
 17102 3 0.01 129.91 -27.87 0.103 17101
 17103 3 -0.08 130.22 -27.85 0.127 17102
 17104 3 -0.14 130.32 -27.81 0.143 17103
 17105 3 -0.17 130.51 -27.79 0.146 17104
 17106 3 -0.24 130.72 -27.72 0.142 17105
 17107 3 -0.27 130.91 -27.65 0.142 17106
 17108 3 -0.26 131.01 -27.63 0.19 17107
 17109 3 -0.21 131.11 -27.67 0.235 17108
 17110 3 -0.14 131.22 -27.76 0.281 17109
 17111 3 -0.05 131.32 -27.83 0.341 17110
 17112 3 -0.03 131.41 -27.92 0.434 17111
 17113 3 0.01 131.51 -27.97 0.555 17112
 17114 3 0.15 131.51 -28.01 0.601 17113
 17115 3 0.2 131.72 -28.04 0.619 17114
 17116 3 0.17 131.91 -28.03 0.593 17115
 17117 3 0.15 132.01 -28.06 0.534 17116
 17118 3 0.08 132.22 -28.17 0.47 17117
 17119 3 -0.02 132.32 -28.28 0.313 17118
 17120 3 -0.3 132.72 -28.31 0.105 17119
 17121 3 -0.42 132.91 -28.42 0.155 17120
 17122 3 -0.38 133.01 -28.37 0.097 17121
 17123 3 -0.42 133.22 -28.31 0.121 17122
 17124 3 -0.44 133.41 -28.36 0.074 17123
 17125 3 -0.48 133.61 -28.43 0.066 17124
 17126 3 -0.57 133.82 -28.43 0.08 17125
 17127 3 -0.62 133.91 -28.43 0.112 17126
 17128 3 -0.73 134.11 -28.41 0.098 17127
 17129 3 -0.71 134.22 -28.43 0.079 17128
 17130 3 -0.71 134.41 -28.41 0.086 17129
 17131 3 -0.69 134.61 -28.45 0.094 17130
 17132 3 -0.64 134.82 -28.52 0.067 17131
 17133 3 -0.56 134.91 -28.5 0.075 17132
 17134 3 -0.56 135.11 -28.59 0.117 17133
 17135 3 -0.55 135.22 -28.66 0.116 17134
 17136 3 -0.62 135.32 -28.79 0.076 17135
 17137 3 -0.69 135.51 -28.84 0.091 17136
 17138 3 -0.68 135.61 -28.91 0.117 17137
 17139 3 -0.75 135.82 -28.93 0.154 17138
 17140 3 -0.83 135.91 -28.89 0.127 17139
 17141 3 -0.86 136.11 -28.86 0.171 17140
 17142 3 -0.9 136.22 -28.86 0.214 17141
 17143 3 -1.22 136.31 -28.84 0.061 17142
 17144 3 -1.31 136.4 -28.86 0.047 17143
 17145 3 -1.46 136.5 -28.84 0.086 17144
 17146 3 -1.59 136.4 -28.9 0.153 17145
 17147 3 -1.72 136.5 -28.92 0.081 17146
 17148 3 2.34 127.22 -23.63 0.036 16503
 17149 3 6.49 125.73 -20.92 0.609 16480
 17150 3 6.69 125.73 -20.96 0.561 17149
 17151 3 6.87 125.82 -21.03 0.514 17150
 17152 3 6.95 125.82 -21.19 0.402 17151
 17153 3 7.12 125.73 -21.33 0.331 17152
 17154 3 7.33 125.74 -21.42 0.291 17153
 17155 3 7.45 125.83 -21.53 0.275 17154
 17156 3 7.66 126.04 -21.58 0.25 17155
 17157 3 7.75 126.04 -21.65 0.241 17156
 17158 3 7.88 126.24 -21.69 0.216 17157
 17159 3 7.95 126.33 -21.85 0.23 17158
 17160 3 8.15 126.43 -22.13 0.269 17159
 17161 3 8.25 126.54 -22.27 0.251 17160
 17162 3 8.34 126.74 -22.39 0.217 17161
 17163 3 8.38 126.93 -22.52 0.246 17162
 17164 3 8.38 127.04 -22.57 0.259 17163
 17165 3 8.37 127.24 -22.61 0.27 17164
 17166 3 8.4 127.43 -22.59 0.275 17165
 17167 3 8.37 127.63 -22.79 0.255 17166
 17168 3 8.43 127.74 -22.93 0.254 17167
 17169 3 8.47 127.83 -23.13 0.233 17168
 17170 3 8.57 127.83 -23.36 0.254 17169
 17171 3 8.62 127.74 -23.54 0.235 17170
 17172 3 8.63 127.74 -23.7 0.272 17171
 17173 3 8.63 127.74 -23.81 0.275 17172
 17174 3 8.62 127.74 -23.95 0.322 17173
 17175 3 8.61 127.74 -24.13 0.424 17174
 17176 3 8.61 127.74 -24.29 0.468 17175
 17177 3 8.8 127.04 -24.25 0.124 17176
 17178 3 8.83 126.83 -24.31 0.095 17177
 17179 3 8.85 126.63 -24.41 0.119 17178
 17180 3 8.82 126.54 -24.48 0.153 17179
 17181 3 8.87 126.33 -24.57 0.148 17180
 17182 3 8.81 126.13 -24.59 0.205 17181
 17183 3 8.8 126.04 -24.68 0.214 17182
 17184 3 8.8 125.93 -24.72 0.263 17183
 17185 3 8.8 125.83 -24.75 0.369 17184
 17186 3 8.72 125.74 -24.79 0.455 17185
 17187 3 8.69 125.63 -24.88 0.547 17186
 17188 3 8.65 125.54 -24.98 0.614 17187
 17189 3 8.56 125.54 -25.09 0.661 17188
 17190 3 8.48 125.42 -25.11 0.692 17189
 17191 3 9.3 125.82 -25.95 0.101 17190
 17192 3 9.38 125.93 -26 0.211 17191
 17193 3 9.51 126.02 -26.13 0.409 17192
 17194 3 9.53 126.13 -26.25 0.508 17193
 17195 3 9.58 126.13 -26.36 0.615 17194
 17196 3 9.65 126.13 -26.49 0.691 17195
 17197 3 9.84 126.23 -26.53 0.761 17196
 17198 3 9.84 126.13 -26.69 0.8 17197
 17199 3 10.08 126.23 -26.67 0.808 17198
 17200 3 10.18 126.32 -26.76 0.821 17199
 17201 3 10.37 126.32 -26.74 0.854 17200
 17202 3 10.96 126.13 -25.49 0.195 17201
 17203 3 11.03 126.13 -25.38 0.149 17202
 17204 3 11.08 126.13 -25.22 0.112 17203
 17205 3 11.15 126.13 -25.12 0.099 17204
 17206 3 11.22 126.13 -24.96 0.124 17205
 17207 3 11.31 126.13 -24.86 0.097 17206
 17208 3 11.42 126.13 -24.75 0.109 17207
 17209 3 11.54 126.02 -24.59 0.173 17208
 17210 3 11.64 126.13 -24.46 0.187 17209
 17211 3 11.82 126.14 -24.32 0.152 17210
 17212 3 11.95 126.14 -24.2 0.108 17211
 17213 3 12.06 126.14 -24.05 0.116 17212
 17214 3 12.26 126.14 -23.98 0.15 17213
 17215 3 12.46 126.24 -23.96 0.187 17214
 17216 3 12.63 126.33 -24.02 0.174 17215
 17217 3 12.8 126.53 -24.02 0.184 17216
 17218 3 12.94 126.64 -24.03 0.191 17217
 17219 3 13.04 126.74 -24.01 0.231 17218
 17220 3 13.27 126.94 -24.22 0.188 17219
 17221 3 13.4 127.03 -24.26 0.179 17220
 17222 3 13.55 127.14 -24.33 0.191 17221
 17223 3 13.73 126.94 -24.54 0.21 17222
 17224 3 13.64 126.64 -24.56 0.164 17223
 17225 3 13.55 126.44 -24.35 0.054 17224
 17226 3 13.49 126.44 -24.17 0.09 17225
 17227 3 13.46 126.44 -23.99 0.081 17226
 17228 3 13.35 126.33 -23.85 0.05 17227
 17229 3 13.95 127.03 -24.61 0.117 17223
 17230 3 14.19 127.03 -24.7 0.066 17229
 17231 3 14.3 127.03 -24.76 0.068 17230
 17232 3 14.4 127.03 -24.79 0.057 17231
 17233 3 14.53 127.14 -24.83 0.128 17232
 17234 3 14.63 127.14 -24.78 0.156 17233
 17235 3 14.73 127.33 -24.62 0.133 17234
 17236 3 14.88 127.44 -24.62 0.142 17235
 17237 3 15.08 127.44 -24.77 0.082 17236
 17238 3 15.19 127.44 -24.82 0.113 17237
 17239 3 15.36 127.44 -24.91 0.154 17238
 17240 3 15.53 127.33 -24.96 0.098 17239
 17241 3 13.6 127.33 -24.17 0.057 17222
 17242 3 13.8 127.33 -24.1 0.102 17241
 17243 3 13.81 127.44 -24.01 0.118 17242
 17244 3 10.49 126.52 -26.8 0.714 17201
 17245 3 10.84 126.73 -26.01 0.103 17244
 17246 3 10.63 126.52 -26.9 0.635 17244
 17247 3 10.71 126.63 -27.06 0.49 17246
 17248 3 10.87 126.52 -27.15 0.435 17247
 17249 3 11.04 126.52 -27.37 0.179 17248
 17250 3 11.24 126.43 -27.49 0.13 17249
 17251 3 11.41 126.43 -27.66 0.154 17250
 17252 3 11.48 126.52 -27.82 0.135 17251
 17253 3 11.58 126.52 -28.02 0.128 17252
 17254 3 11.57 126.52 -28.14 0.15 17253
 17255 3 11.58 126.63 -28.3 0.157 17254
 17256 3 11.55 126.73 -28.41 0.154 17255
 17257 3 11.66 126.82 -28.52 0.147 17256
 17258 3 11.76 126.93 -28.55 0.115 17257
 17259 3 11.83 127.02 -28.59 0.16 17258
 17260 3 11.91 127.23 -28.57 0.154 17259
 17261 3 11.96 127.43 -28.39 0.117 17260
 17262 3 11.96 127.63 -28.25 0.121 17261
 17263 3 12 127.73 -28.07 0.1 17262
 17264 3 8.21 125.23 -24.97 0.662 17190
 17265 3 8.06 125.12 -24.88 0.651 17264
 17266 3 7.97 124.92 -24.68 0.6 17265
 17267 3 8.03 124.82 -24.79 0.563 17266
 17268 3 7.86 124.73 -24.77 0.43 17267
 17269 3 7.76 124.62 -24.74 0.354 17268
 17270 3 7.61 124.53 -24.62 0.187 17269
 17271 3 8.58 128.04 -24.54 0.356 17176
 17272 3 8.55 128.13 -24.72 0.337 17271
 17273 3 8.51 128.34 -24.91 0.332 17272
 17274 3 8.46 128.43 -25.07 0.368 17273
 17275 3 8.37 128.62 -25.24 0.332 17274
 17276 3 8.29 128.72 -25.33 0.315 17275
 17277 3 8.11 129.03 -25.39 0.284 17276
 17278 3 7.96 129.12 -25.51 0.262 17277
 17279 3 7.83 129.22 -25.67 0.241 17278
 17280 3 7.8 129.33 -25.82 0.235 17279
 17281 3 7.71 129.33 -26.07 0.238 17280
 17282 3 7.65 129.43 -26.26 0.319 17281
 17283 3 7.63 129.53 -26.44 0.36 17282
 17284 3 7.64 129.43 -26.55 0.441 17283
 17285 3 7.8 129.53 -26.62 0.521 17284
 17286 3 7.86 129.53 -26.71 0.628 17285
 17287 3 7.84 129.53 -26.83 0.78 17286
 17288 3 7.95 129.72 -26.92 0.872 17287
 17289 3 7.86 129.83 -27.05 0.921 17288
 17290 3 7.73 129.83 -27.19 0.933 17289
 17291 3 7.76 129.83 -27.32 0.917 17290
 17292 3 7.35 128.62 -27.82 0.178 17291
 17293 3 7.35 128.53 -27.94 0.191 17292
 17294 3 7.45 128.43 -28.05 0.214 17293
 17295 3 7.56 128.43 -28.15 0.234 17294
 17296 3 7.57 128.53 -28.35 0.223 17295
 17297 3 7.61 128.53 -28.53 0.232 17296
 17298 3 7.73 128.62 -28.74 0.237 17297
 17299 3 7.74 128.72 -28.94 0.23 17298
 17300 3 7.83 128.81 -29.12 0.202 17299
 17301 3 7.86 128.81 -29.28 0.235 17300
 17302 3 8.01 128.91 -29.44 0.215 17301
 17303 3 8.14 128.91 -29.6 0.222 17302
 17304 3 8.1 129.02 -29.69 0.271 17303
 17305 3 8.06 129.12 -29.83 0.371 17304
 17306 3 7.98 129.02 -29.99 0.443 17305
 17307 3 7.86 129.02 -30.08 0.491 17306
 17308 3 7.78 129.02 -30.15 0.523 17307
 17309 3 7.65 129.12 -30.28 0.546 17308
 17310 3 7.49 129.22 -30.39 0.601 17309
 17311 3 7.28 129.12 -30.55 0.635 17310
 17312 3 7.92 129.12 -30.94 0.206 17311
 17313 3 7.92 129.22 -31.07 0.265 17312
 17314 3 7.9 129.22 -31.17 0.309 17313
 17315 3 8.15 129.52 -31.26 0.191 17314
 17316 3 8.37 129.52 -31.44 0.116 17315
 17317 3 8.42 129.62 -31.55 0.184 17316
 17318 3 8.44 129.72 -31.62 0.154 17317
 17319 3 8.53 129.91 -31.65 0.166 17318
 17320 3 8.65 130.02 -31.68 0.212 17319
 17321 3 8.76 130.12 -31.77 0.192 17320
 17322 3 9.05 130.12 -31.79 0.163 17321
 17323 3 9.15 130.22 -31.84 0.162 17322
 17324 3 9.28 130.31 -31.82 0.14 17323
 17325 3 9.36 130.41 -31.86 0.156 17324
 17326 3 9.44 130.52 -31.91 0.205 17325
 17327 3 9.58 130.62 -31.97 0.207 17326
 17328 3 9.68 130.72 -31.88 0.194 17327
 17329 3 9.78 130.81 -31.93 0.214 17328
 17330 3 9.87 131.02 -31.88 0.298 17329
 17331 3 10 131.02 -31.88 0.407 17330
 17332 3 10.06 131.12 -31.93 0.5 17331
 17333 3 10.16 131.22 -31.89 0.593 17332
 17334 3 10.28 131.31 -31.93 0.62 17333
 17335 3 10.42 131.22 -31.97 0.597 17334
 17336 3 10.56 131.31 -32.01 0.585 17335
 17337 3 10.7 131.31 -32.05 0.6 17336
 17338 3 10.86 131.42 -31.99 0.599 17337
 17339 3 11 131.53 -31.99 0.604 17338
 17340 3 11.14 131.63 -31.83 0.587 17339
 17341 3 11.31 131.63 -31.78 0.563 17340
 17342 3 11.43 131.73 -31.81 0.529 17341
 17343 3 11.51 131.82 -31.65 0.453 17342
 17344 3 11.59 131.92 -31.58 0.298 17343
 17345 3 7.54 129.12 -31.28 0.199 17314
 17346 3 7.46 129.02 -31.37 0.173 17345
 17347 3 7.38 129.02 -31.46 0.179 17346
 17348 3 7.33 128.91 -31.58 0.188 17347
 17349 3 7.18 128.8 -31.8 0.21 17348
 17350 3 7.14 128.8 -31.99 0.231 17349
 17351 3 7.04 128.9 -32.11 0.286 17350
 17352 3 7.02 129.01 -32.21 0.305 17351
 17353 3 6.89 129.11 -32.36 0.362 17352
 17354 3 6.77 129.21 -32.46 0.395 17353
 17355 3 6.64 129.4 -32.5 0.425 17354
 17356 3 6.6 129.4 -32.69 0.444 17355
 17357 3 6.44 128.9 -33.21 0.22 17356
 17358 3 6.48 128.9 -33.36 0.247 17357
 17359 3 6.39 128.9 -33.58 0.269 17358
 17360 3 6.35 128.8 -33.75 0.239 17359
 17361 3 6.19 128.71 -33.94 0.226 17360
 17362 3 6.1 128.61 -34.15 0.206 17361
 17363 3 6.05 128.51 -34.36 0.165 17362
 17364 3 5.97 128.51 -34.5 0.204 17363
 17365 3 5.86 128.51 -34.65 0.183 17364
 17366 3 5.81 128.51 -34.79 0.207 17365
 17367 3 5.66 128.4 -34.93 0.163 17366
 17368 3 5.63 128.4 -35.11 0.168 17367
 17369 3 5.53 128.4 -35.25 0.214 17368
 17370 3 5.44 128.51 -35.43 0.205 17369
 17371 3 5.38 128.51 -35.61 0.22 17370
 17372 3 5.38 128.51 -35.83 0.229 17371
 17373 3 5.28 128.61 -36.05 0.209 17372
 17374 3 5.24 128.71 -36.29 0.191 17373
 17375 3 5.2 128.79 -36.48 0.205 17374
 17376 3 5.15 128.79 -36.61 0.251 17375
 17377 3 5.06 128.89 -36.72 0.251 17376
 17378 3 5.04 129 -36.73 0.264 17377
 17379 3 5.12 129.1 -36.77 0.226 17378
 17380 3 5.04 129.29 -36.87 0.243 17379
 17381 3 4.87 129.5 -36.94 0.188 17380
 17382 3 4.77 129.6 -37.01 0.171 17381
 17383 3 4.75 129.79 -37.05 0.215 17382
 17384 3 4.77 129.89 -37.09 0.272 17383
 17385 3 4.7 130.1 -37.11 0.316 17384
 17386 3 4.67 130.2 -37.33 0.33 17385
 17387 3 4.5 130.31 -37.23 0.345 17386
 17388 3 4.45 130.41 -37.26 0.332 17387
 17389 3 4.21 130.31 -37.51 0.337 17388
 17390 3 4.12 130.51 -37.54 0.394 17389
 17391 3 4.04 130.7 -37.48 0.378 17390
 17392 3 3.92 130.91 -37.06 0.23 17391
 17393 3 3.94 131.1 -36.98 0.316 17392
 17394 3 3.96 131.2 -36.75 0.363 17393
 17395 3 3.96 131.31 -36.81 0.463 17394
 17396 3 3.99 131.41 -36.71 0.498 17395
 17397 3 4.11 131.41 -36.66 0.547 17396
 17398 3 4.02 131.6 -36.45 0.536 17397
 17399 3 4.15 131.51 -36.34 0.51 17398
 17400 3 3.27 131.7 -36.34 0.152 17399
 17401 3 3.11 131.91 -36.35 0.167 17400
 17402 3 2.86 132.01 -36.3 0.146 17401
 17403 3 2.77 132.1 -36.2 0.151 17402
 17404 3 2.63 132.1 -36.1 0.169 17403
 17405 3 2.48 132.31 -36.14 0.185 17404
 17406 3 2.38 132.41 -36.17 0.204 17405
 17407 3 2.21 132.51 -36.17 0.206 17406
 17408 3 2.06 132.51 -36.15 0.2 17407
 17409 3 2.02 132.7 -36.1 0.222 17408
 17410 3 1.94 133.01 -36.07 0.158 17409
 17411 3 1.9 133.2 -36.03 0.229 17410
 17412 3 1.73 133.2 -36.04 0.222 17411
 17413 3 1.55 133.31 -36.07 0.223 17412
 17414 3 1.48 133.4 -36.17 0.273 17413
 17415 3 1.36 133.5 -36.24 0.331 17414
 17416 3 1.24 133.59 -36.29 0.373 17415
 17417 3 1.07 133.69 -36.18 0.484 17416
 17418 3 0.98 133.69 -36.26 0.51 17417
 17419 3 0.79 133.8 -36.22 0.593 17418
 17420 3 0.68 133.9 -36.22 0.617 17419
 17421 3 0.5 134 -36.16 0.647 17420
 17422 3 0.31 134 -36.11 0.69 17421
 17423 3 0.25 134.19 -36.01 0.694 17422
 17424 3 0.25 134.3 -35.96 0.686 17423
 17425 3 -0.07 134.19 -35.96 0.736 17424
 17426 3 -0.1 134.3 -36.07 0.73 17425
 17427 3 -0.17 134.4 -35.98 0.725 17426
 17428 3 -0.46 134.4 -36.03 0.496 17427
 17429 3 -0.81 134.4 -35.91 0.459 17428
 17430 3 -1.06 134.3 -35.65 0.169 17429
 17431 3 -1.24 134.31 -35.44 0.114 17430
 17432 3 -1.26 134.4 -35.31 0.127 17431
 17433 3 -1.41 134.5 -35.23 0.099 17432
 17434 3 0.26 134.69 -35.33 0.165 17427
 17435 3 0.25 134.8 -35.29 0.183 17434
 17436 3 0.27 135 -35.11 0.145 17435
 17437 3 0.36 135.09 -35.08 0.000125 17436
 17438 3 -0.11 134.4 -36.64 0.058 17426
 17439 3 -0.06 134.4 -36.79 0.096 17438
 17440 3 0 134.5 -36.93 0.099 17439
 17441 3 -0.11 134.69 -37.08 0.101 17440
 17442 3 -0.15 134.9 -37.18 0.133 17441
 17443 3 -0.24 134.9 -37.37 0.135 17442
 17444 3 -0.31 134.9 -37.48 0.171 17443
 17445 3 -0.39 134.9 -37.59 0.206 17444
 17446 3 -0.34 134.8 -37.73 0.198 17445
 17447 3 -0.27 134.8 -37.91 0.212 17446
 17448 3 -0.21 134.8 -38.01 0.159 17447
 17449 3 4.81 131.41 -36.26 0.259 17399
 17450 3 4.9 131.41 -36.2 0.192 17449
 17451 3 4.89 131.31 -36.13 0.18 17450
 17452 3 4.17 130.5 -38.12 0.142 17391
 17453 3 4.17 130.6 -38.29 0.153 17452
 17454 3 4.17 130.7 -38.41 0.153 17453
 17455 3 4.17 130.79 -38.47 0.126 17454
 17456 3 4.13 130.89 -38.59 0.133 17455
 17457 3 4.14 131 -38.72 0.154 17456
 17458 3 4.13 131.1 -38.87 0.158 17457
 17459 3 4.13 131.2 -39.11 0.129 17458
 17460 3 4.13 131.2 -39.3 0.154 17459
 17461 3 4.16 131.29 -39.43 0.143 17460
 17462 3 4.29 131.39 -39.61 0.111 17461
 17463 3 4.38 131.5 -39.68 0.118 17462
 17464 3 4.43 131.7 -39.76 0.131 17463
 17465 3 4.51 131.79 -39.84 0.149 17464
 17466 3 4.59 131.89 -39.87 0.126 17465
 17467 3 4.71 132 -39.91 0.134 17466
 17468 3 4.84 132.2 -39.95 0.116 17467
 17469 3 4.96 132.2 -40.05 0.177 17468
 17470 3 5.09 132.2 -40.01 0.174 17469
 17471 3 5.17 132.2 -40.09 0.166 17470
 17472 3 5.39 132.29 -40.29 0.181 17471
 17473 3 5.55 132.5 -40.37 0.202 17472
 17474 3 5.64 132.5 -40.52 0.205 17473
 17475 3 5.69 132.6 -40.65 0.217 17474
 17476 3 5.71 132.6 -40.79 0.286 17475
 17477 3 5.76 132.6 -40.94 0.31 17476
 17478 3 5.8 132.7 -41.05 0.325 17477
 17479 3 5.81 132.7 -41.18 0.392 17478
 17480 3 5.73 132.79 -41.3 0.484 17479
 17481 3 5.64 132.89 -41.34 0.487 17480
 17482 3 5.6 132.79 -41.52 0.585 17481
 17483 3 5.72 133 -41.58 0.729 17482
 17484 3 5.72 133.2 -41.63 0.752 17483
 17485 3 5.28 132.89 -41.95 0.439 17484
 17486 3 5.27 132.89 -42.08 0.401 17485
 17487 3 5.06 132.7 -42.44 0.354 17486
 17488 3 4.94 132.6 -42.63 0.344 17487
 17489 3 4.77 132.6 -42.76 0.305 17488
 17490 3 4.59 132.5 -42.84 0.257 17489
 17491 3 4.35 132.39 -42.87 0.214 17490
 17492 3 4.09 132.29 -42.95 0.175 17491
 17493 3 4.1 132.29 -43.1 0.226 17492
 17494 3 4.15 132.29 -43.23 0.16 17493
 17495 3 4.1 132.29 -43.37 0.129 17494
 17496 3 4.1 132.28 -43.52 0.166 17495
 17497 3 6.44 133.5 -41.18 0.682 17484
 17498 3 6.5 133.7 -41.1 0.722 17497
 17499 3 6.51 133.89 -41.03 0.749 17498
 17500 3 6.64 134 -41.01 0.743 17499
 17501 3 6.64 134.2 -41.01 0.717 17500
 17502 3 6.69 134.29 -41.22 0.675 17501
 17503 3 6.72 134.5 -41.39 0.622 17502
 17504 3 6.8 134.7 -41.33 0.539 17503
 17505 3 6.94 134.89 -41.37 0.438 17504
 17506 3 7.05 135.01 -41.4 0.382 17505
 17507 3 7.25 134.9 -41.55 0.263 17506
 17508 3 7.48 134.8 -41.8 0.126 17507
 17509 3 7.63 134.8 -41.79 0.146 17508
 17510 3 7.79 134.8 -41.89 0.149 17509
 17511 3 7.83 134.9 -42.07 0.154 17510
 17512 3 7.95 135.11 -42.16 0.149 17511
 17513 3 8.11 135.11 -42.24 0.172 17512
 17514 3 8.21 135.11 -42.29 0.148 17513
 17515 3 8.3 135.21 -42.29 0.000125 17514
 17516 3 6.91 129.12 -30.57 0.537 17311
 17517 3 6.58 128.71 -30.41 0.405 17516
 17518 3 6.45 128.61 -30.38 0.342 17517
 17519 3 6.21 128.21 -30.38 0.106 17518
 17520 3 6.04 128.21 -30.5 0.159 17519
 17521 3 5.85 128.21 -30.45 0.131 17520
 17522 3 5.67 128.21 -30.4 0.166 17521
 17523 3 5.57 128.21 -30.25 0.164 17522
 17524 3 5.28 128.02 -29.86 0.143 17523
 17525 3 5.11 128.11 -29.73 0.095 17524
 17526 3 5 128.02 -29.62 0.000125 17525
 17527 3 9.08 130.12 -26.93 0.221 17526
 17528 3 9.22 130.13 -26.86 0.215 17527
 17529 3 9.47 130.32 -26.95 0.152 17528
 17530 3 9.64 130.42 -26.98 0.163 17529
 17531 3 9.73 130.53 -27.06 0.217 17530
 17532 3 9.82 130.63 -27.11 0.274 17531
 17533 3 9.89 130.73 -27.18 0.326 17532
 17534 3 9.95 130.82 -27.27 0.327 17533
 17535 3 10.03 130.92 -27.32 0.277 17534
 17536 3 10.07 131.03 -27.39 0.233 17535
 17537 3 10.21 131.23 -27.41 0.188 17536
 17538 3 10.32 131.32 -27.47 0.178 17537
 17539 3 10.44 131.42 -27.44 0.203 17538
 17540 3 10.47 131.73 -27.4 0.157 17539
 17541 3 10.47 131.82 -27.34 0.203 17540
 17542 3 10.58 132.03 -27.28 0.197 17541
 17543 3 10.69 132.03 -27.28 0.181 17542
 17544 3 10.74 132.23 -27.22 0.195 17543
 17545 3 10.85 132.42 -27.19 0.22 17544
 17546 3 10.9 132.63 -27.12 0.24 17545
 17547 3 10.98 132.73 -27.03 0.236 17546
 17548 3 11.11 132.82 -26.94 0.247 17547
 17549 3 11.24 133.13 -27.15 0.164 17548
 17550 3 11.3 133.23 -27.28 0.175 17549
 17551 3 11.35 133.42 -27.35 0.135 17550
 17552 3 11.38 133.63 -27.28 0.071 17551
 17553 3 11.4 133.73 -27.33 0.114 17552
 17554 3 11.52 133.82 -27.37 0.137 17553
 17555 3 11.65 133.92 -27.35 0.176 17554
 17556 3 11.76 134.13 -27.33 0.212 17555
 17557 3 11.89 134.23 -27.3 0.238 17556
 17558 3 11.96 134.32 -27.31 0.229 17557
 17559 3 11.93 134.63 -27.33 0.218 17558
 17560 3 11.97 134.82 -27.31 0.197 17559
 17561 3 12.06 135.03 -27.22 0.22 17560
 17562 3 12.11 135.23 -27.17 0.176 17561
 17563 3 12.21 135.32 -27.19 0.266 17562
 17564 3 12.24 135.53 -27.3 0.223 17563
 17565 3 12.3 135.63 -27.33 0.25 17564
 17566 3 12.4 135.82 -27.33 0.265 17565
 17567 3 12.46 135.92 -27.37 0.365 17566
 17568 3 12.52 136.13 -27.38 0.431 17567
 17569 3 12.95 136.14 -27.21 0.306 17568
 17570 3 13.2 136.14 -27.16 0.361 17569
 17571 3 13.37 136.14 -27.12 0.39 17570
 17572 3 13.52 136.24 -27.11 0.454 17571
 17573 3 13.62 136.24 -27.05 0.494 17572
 17574 3 13.75 136.24 -27.02 0.574 17573
 17575 3 13.88 136.24 -27.05 0.636 17574
 17576 3 14.01 136.33 -27.05 0.687 17575
 17577 3 14.01 136.93 -27.52 0.089 17576
 17578 3 13.93 137.14 -27.57 0.107 17577
 17579 3 14.1 136.43 -26.91 0.654 17576
 17580 3 13.77 135.54 -27.73 0.231 17579
 17581 3 13.69 135.43 -27.86 0.184 17580
 17582 3 13.46 135.33 -27.96 0.197 17581
 17583 3 13.31 135.24 -28.05 0.219 17582
 17584 3 13.22 135.04 -28.14 0.146 17583
 17585 3 13.11 134.82 -28.21 0.179 17584
 17586 3 13.05 134.73 -28.3 0.221 17585
 17587 3 12.91 134.63 -28.37 0.238 17586
 17588 3 12.72 134.53 -28.34 0.16 17587
 17589 3 12.57 134.42 -28.34 0.142 17588
 17590 3 12.41 134.42 -28.44 0.109 17589
 17591 3 12.29 134.42 -28.47 0.113 17590
 17592 3 12.12 134.53 -28.51 0.085 17591
 17593 3 11.84 134.53 -28.58 0.123 17592
 17594 3 11.65 134.53 -28.67 0.169 17593
 17595 3 11.37 134.53 -28.78 0.143 17594
 17596 3 11.08 134.32 -28.9 0.14 17595
 17597 3 10.89 134.23 -28.9 0.158 17596
 17598 3 10.72 134.13 -28.98 0.139 17597
 17599 3 10.58 134.03 -28.95 0.145 17598
 17600 3 10.5 133.92 -29.02 0.135 17599
 17601 3 10.23 133.82 -29.04 0.063 17600
 17602 3 10.06 133.82 -28.98 0.073 17601
 17603 3 9.95 133.63 -29.04 0.099 17602
 17604 3 9.94 133.42 -29.09 0.157 17603
 17605 3 9.79 133.31 -29.11 0.194 17604
 17606 3 9.96 133.23 -29.2 0.059 17605
 17607 3 10.01 133.03 -29.22 0.047 17606
 17608 3 9.93 132.82 -29.18 0.083 17607
 17609 3 9.96 132.73 -29.14 0.05 17608
 17610 3 9.97 132.63 -29.09 0.095 17609
 17611 3 10.07 132.32 -29.02 0.057 17610
 17612 3 10.15 132.32 -28.93 0.09 17611
 17613 3 10.3 132.23 -28.75 0.044 17612
 17614 3 10.44 132.23 -28.66 0.092 17613
 17615 3 10.53 132.23 -28.59 0.102 17614
 17616 3 10.59 132.13 -28.51 0.073 17615
 17617 3 10.7 132.13 -28.42 0.000125 17616
 17618 3 9.47 133.41 -29.11 0.127 17605
 17619 3 9.31 133.31 -29.22 0.112 17618
 17620 3 9.21 133.31 -29.34 0.137 17619
 17621 3 9.01 133.22 -29.42 0.087 17620
 17622 3 8.89 133.22 -29.58 0.12 17621
 17623 3 8.78 133.12 -29.67 0.102 17622
 17624 3 8.65 133.12 -29.76 0.073 17623
 17625 3 10.39 133.82 -29.18 0.095 17600
 17626 3 10.39 133.73 -29.31 0.14 17625
 17627 3 10.38 133.63 -29.43 0.182 17626
 17628 3 10.32 133.53 -29.54 0.202 17627
 17629 3 10.18 133.53 -29.63 0.19 17628
 17630 3 10.09 133.41 -29.89 0.112 17629
 17631 3 9.99 133.31 -30.06 0.112 17630
 17632 3 9.93 133.22 -30.2 0.127 17631
 17633 3 9.82 133.12 -30.29 0.121 17632
 17634 3 9.74 133.02 -30.36 0.079 17633
 17635 3 9.65 133.02 -30.47 0.112 17634
 17636 3 9.6 132.91 -30.56 0.133 17635
 17637 3 9.55 132.91 -30.72 0.165 17636
 17638 3 9.49 132.72 -30.75 0.17 17637
 17639 3 9.42 132.62 -30.82 0.195 17638
 17640 3 9.16 132.62 -30.57 0.065 17639
 17641 3 9.41 132.72 -31.04 0.14 17639
 17642 3 9.33 132.62 -31.22 0.169 17641
 17643 3 9.15 132.52 -31.38 0.112 17642
 17644 3 9.08 132.31 -31.41 0.12 17643
 17645 3 9.07 132.12 -31.43 0.16 17644
 17646 3 9.07 131.91 -31.43 0.11 17645
 17647 3 9.02 131.72 -31.52 0.107 17646
 17648 3 9.04 131.62 -31.59 0.117 17647
 17649 3 9.06 131.52 -31.68 0.113 17648
 17650 3 9.03 131.41 -31.75 0.144 17649
 17651 3 8.91 131.41 -31.86 0.144 17650
 17652 3 8.74 131.41 -31.98 0.128 17651
 17653 3 8.55 131.41 -32.07 0.093 17652
 17654 3 8.42 131.31 -32.1 0.125 17653
 17655 3 8.25 131.22 -32.11 0.111 17654
 17656 3 8.05 131.22 -32.21 0.127 17655
 17657 3 7.92 131.22 -32.24 0.137 17656
 17658 3 7.94 131.22 -31.94 0.094 17657
 17659 3 8 131.12 -31.85 0.078 17658
 17660 3 7.79 131.02 -32.36 0.115 17657
 17661 3 7.79 130.81 -32.45 0.105 17660
 17662 3 7.79 130.62 -32.46 0.127 17661
 17663 3 7.75 130.41 -32.52 0.178 17662
 17664 3 7.76 130.31 -32.77 0.175 17663
 17665 3 7.76 130.22 -32.88 0.23 17664
 17666 3 7.84 130.12 -32.93 0.271 17665
 17667 3 7.92 130.12 -33.07 0.325 17666
 17668 3 7.43 129.8 -33.6 0.117 17667
 17669 3 7.33 129.8 -33.79 0.114 17668
 17670 3 7.18 129.8 -33.91 0.114 17669
 17671 3 7.04 129.71 -34.03 0.091 17670
 17672 3 6.98 129.71 -34.18 0.161 17671
 17673 3 6.95 129.71 -34.37 0.191 17672
 17674 3 6.95 129.8 -34.58 0.213 17673
 17675 3 6.95 129.9 -34.73 0.258 17674
 17676 3 6.95 130.01 -34.9 0.304 17675
 17677 3 6.94 130.11 -35.05 0.269 17676
 17678 3 6.99 130.21 -35.18 0.21 17677
 17679 3 7.06 130.4 -35.4 0.126 17678
 17680 3 7.02 130.51 -35.53 0.195 17679
 17681 3 7.02 130.51 -35.68 0.162 17680
 17682 3 6.95 130.51 -36.04 0.094 17681
 17683 3 6.94 130.51 -36.19 0.073 17682
 17684 3 6.91 130.61 -36.42 0.076 17683
 17685 3 6.85 130.61 -36.58 0.085 17684
 17686 3 6.78 130.71 -36.71 0.115 17685
 17687 3 6.74 130.8 -36.82 0.122 17686
 17688 3 6.71 130.8 -37 0.07 17687
 17689 3 7.84 130.41 -32.18 0.071 17663
 17690 3 8 130.22 -32.09 0.113 17689
 17691 3 12.95 134.92 -28.71 0.116 17587
 17692 3 12.92 135.03 -28.8 0.11 17691
 17693 3 12.86 135.13 -28.91 0.128 17692
 17694 3 12.7 135.23 -28.96 0.1 17693
 17695 3 12.67 135.23 -29.11 0.079 17694
 17696 3 12.61 134.92 -29.27 0.121 17695
 17697 3 14.19 136.43 -26.82 0.684 17579
 17698 3 14.29 136.54 -26.77 0.71 17697
 17699 3 14.52 136.74 -26.7 0.681 17698
 17700 3 14.59 136.83 -26.72 0.66 17699
 17701 3 14.23 136.24 -26.32 0.137 17700
 17702 3 14.27 136.14 -26.39 0.081 17701
 17703 3 14.73 137.04 -26.79 0.615 17700
 17704 3 14.82 137.14 -26.81 0.554 17703
 17705 3 14.9 137.52 -27.4 0.141 17704
 17706 3 14.96 137.62 -27.45 0.13 17705
 17707 3 15.07 137.83 -27.45 0.167 17706
 17708 3 15.12 138.02 -27.4 0.15 17707
 17709 3 15.2 138.12 -27.38 0.177 17708
 17710 3 15.23 138.33 -27.31 0.213 17709
 17711 3 15.3 138.42 -27.2 0.298 17710
 17712 3 15.09 138.62 -26.79 0.128 17711
 17713 3 15.02 138.83 -26.7 0.149 17712
 17714 3 15.03 138.93 -26.63 0.135 17713
 17715 3 14.94 139.24 -26.56 0.129 17714
 17716 3 14.86 139.33 -26.51 0.121 17715
 17717 3 14.86 139.43 -26.49 0.19 17716
 17718 3 14.81 139.54 -26.18 0.18 17717
 17719 3 14.86 139.64 -25.97 0.117 17718
 17720 3 14.88 139.74 -25.83 0.175 17719
 17721 3 14.78 139.74 -25.82 0.206 17720
 17722 3 14.66 139.93 -25.82 0.177 17721
 17723 3 14.6 139.93 -25.68 0.132 17722
 17724 3 14.46 139.93 -25.55 0.068 17723
 17725 3 14.44 140.04 -25.43 0.109 17724
 17726 3 14.42 140.14 -25.27 0.146 17725
 17727 3 14.44 140.14 -25.16 0.159 17726
 17728 3 14.45 140.14 -25.04 0.102 17727
 17729 3 15.48 138.52 -27.31 0.208 17711
 17730 3 15.59 138.62 -27.33 0.165 17729
 17731 3 15.7 138.73 -27.45 0.119 17730
 17732 3 15.8 138.83 -27.47 0.12 17731
 17733 3 15.93 138.83 -27.45 0.136 17732
 17734 3 16.09 138.92 -27.49 0.161 17733
 17735 3 16.27 138.92 -27.6 0.133 17734
 17736 3 16.45 138.92 -27.62 0.14 17735
 17737 3 16.61 138.93 -27.69 0.148 17736
 17738 3 16.79 138.93 -27.62 0.141 17737
 17739 3 16.95 139.03 -27.62 0.145 17738
 17740 3 17.2 139.03 -27.6 0.144 17739
 17741 3 17.36 139.03 -27.59 0.141 17740
 17742 3 17.64 139.03 -27.53 0.164 17741
 17743 3 17.95 139.03 -27.49 0.194 17742
 17744 3 18.16 139.03 -27.47 0.179 17743
 17745 3 18.32 139.13 -27.4 0.154 17744
 17746 3 18.41 139.24 -27.38 0.183 17745
 17747 3 18.57 139.34 -27.36 0.192 17746
 17748 3 18.71 139.34 -27.31 0.166 17747
 17749 3 18.89 139.43 -27.34 0.163 17748
 17750 3 19.07 139.53 -27.29 0.187 17749
 17751 3 19.3 139.53 -27.33 0.136 17750
 17752 3 19.43 139.53 -27.33 0.121 17751
 17753 3 19.53 139.63 -27.31 0.137 17752
 17754 3 19.67 139.74 -27.28 0.152 17753
 17755 3 19.88 139.74 -27.28 0.2 17754
 17756 3 20.04 139.85 -27.23 0.195 17755
 17757 3 20.28 139.85 -27.28 0.135 17756
 17758 3 20.53 139.85 -27.26 0.178 17757
 17759 3 20.76 139.85 -27.21 0.226 17758
 17760 3 20.99 139.75 -27.1 0.271 17759
 17761 3 21.13 139.75 -27.01 0.264 17760
 17762 3 21.29 139.64 -27 0.256 17761
 17763 3 21.56 139.63 -27.02 0.229 17762
 17764 3 21.83 139.63 -27.04 0.186 17763
 17765 3 22.01 139.54 -26.97 0.155 17764
 17766 3 22.22 139.54 -26.97 0.175 17765
 17767 3 22.51 139.54 -27 0.146 17766
 17768 3 22.7 139.63 -27.02 0.131 17767
 17769 3 22.86 139.63 -26.96 0.162 17768
 17770 3 23.01 139.73 -26.89 0.2 17769
 17771 3 23.15 139.94 -26.89 0.188 17770
 17772 3 23.44 140.05 -26.87 0.205 17771
 17773 3 23.56 140.05 -26.87 0.263 17772
 17774 3 23.7 140.14 -26.9 0.33 17773
 17775 3 23.86 140.24 -26.83 0.418 17774
 17776 3 23.99 140.35 -26.78 0.492 17775
 17777 3 24.15 140.35 -26.83 0.57 17776
 17778 3 24.24 140.45 -26.85 0.674 17777
 17779 3 24.35 140.55 -26.94 0.727 17778
 17780 3 24.42 140.64 -26.92 0.774 17779
 17781 3 24.47 140.85 -26.94 0.781 17780
 17782 3 24.54 140.95 -26.99 0.801 17781
 17783 3 25.42 140.14 -26.26 0.204 17782
 17784 3 25.63 140.14 -26.19 0.205 17783
 17785 3 25.83 140.14 -26.12 0.217 17784
 17786 3 26.04 140.05 -26.1 0.164 17785
 17787 3 26.2 139.85 -26.05 0.111 17786
 17788 3 26.4 139.85 -26.04 0.131 17787
 17789 3 26.56 139.85 -26 0.159 17788
 17790 3 26.7 139.86 -25.91 0.218 17789
 17791 3 26.88 139.86 -25.88 0.222 17790
 17792 3 27.04 139.65 -25.89 0.137 17791
 17793 3 27.17 139.56 -25.93 0.119 17792
 17794 3 27.33 139.46 -26 0.165 17793
 17795 3 27.54 139.36 -26.11 0.225 17794
 17796 3 27.65 139.36 -26.19 0.247 17795
 17797 3 27.78 139.36 -26.26 0.331 17796
 17798 3 27.83 139.36 -26.35 0.446 17797
 17799 3 27.92 139.36 -26.42 0.52 17798
 17800 3 28.04 139.34 -26.44 0.596 17799
 17801 3 28.15 139.34 -26.47 0.642 17800
 17802 3 28.24 139.24 -26.63 0.635 17801
 17803 3 28.31 139.15 -26.76 0.64 17802
 17804 3 28.38 139.05 -26.9 0.633 17803
 17805 3 28.48 138.94 -27.06 0.629 17804
 17806 3 28.34 138.24 -26.83 0.065 17805
 17807 3 28.41 138.24 -26.94 0.08 17806
 17808 3 28.57 138.94 -27.17 0.646 17805
 17809 3 27.79 138.94 -27.85 0.197 17808
 17810 3 27.68 138.84 -27.99 0.147 17809
 17811 3 27.61 138.74 -28.22 0.097 17810
 17812 3 27.48 138.65 -28.35 0.074 17811
 17813 3 27.37 138.64 -28.45 0.086 17812
 17814 3 27.26 138.64 -28.48 0.071 17813
 17815 3 27.21 138.54 -28.57 0.077 17814
 17816 3 27.24 138.43 -28.64 0.088 17815
 17817 3 27.17 138.43 -28.77 0.107 17816
 17818 3 27.08 138.33 -28.95 0.08 17817
 17819 3 26.96 138.35 -29.04 0.067 17818
 17820 3 26.85 138.35 -29.11 0.123 17819
 17821 3 26.76 138.35 -29.18 0.113 17820
 17822 3 28.82 138.84 -27.15 0.519 17808
 17823 3 29 138.84 -27.19 0.486 17822
 17824 3 29.09 138.84 -27.32 0.447 17823
 17825 3 29.2 138.84 -27.41 0.37 17824
 17826 3 29.32 138.84 -27.48 0.314 17825
 17827 3 29.36 138.74 -27.55 0.21 17826
 17828 3 24.38 141.24 -27.12 0.596 17782
 17829 3 24.4 141.45 -27.21 0.506 17828
 17830 3 24.42 141.64 -27.23 0.416 17829
 17831 3 24.45 141.74 -27.19 0.273 17830
 17832 3 14.9 137.14 -26.72 0.471 17704
 17833 3 15.04 137.24 -26.6 0.332 17832
 17834 3 15.2 137.42 -26.51 0.226 17833
 17835 3 15.41 137.73 -26.4 0.218 17834
 17836 3 15.61 137.83 -26.35 0.202 17835
 17837 3 15.81 138.02 -26.26 0.136 17836
 17838 3 15.95 138.12 -26.22 0.126 17837
 17839 3 16.13 138.24 -26.17 0.106 17838
 17840 3 16.26 138.24 -26.09 0.103 17839
 17841 3 16.4 138.34 -26.03 0.135 17840
 17842 3 16.56 138.34 -26.03 0.153 17841
 17843 3 16.72 138.34 -26 0.154 17842
 17844 3 16.85 138.34 -25.91 0.14 17843
 17845 3 16.97 138.43 -25.82 0.064 17844
 17846 3 17.26 138.53 -25.71 0.149 17845
 17847 3 17.45 138.53 -25.64 0.148 17846
 17848 3 17.6 138.63 -25.66 0.201 17847
 17849 3 17.7 138.63 -25.66 0.283 17848
 17850 3 17.83 138.74 -25.73 0.37 17849
 17851 3 17.99 138.63 -25.74 0.426 17850
 17852 3 18.17 138.74 -25.79 0.426 17851
 17853 3 18.29 138.74 -25.81 0.411 17852
 17854 3 18.43 139.24 -25.33 0.092 17853
 17855 3 18.55 139.24 -25.34 0.075 17854
 17856 3 18.71 139.34 -25.24 0.113 17855
 17857 3 18.87 139.34 -25.2 0.108 17856
 17858 3 19.03 139.34 -25.06 0.104 17857
 17859 3 19.14 139.35 -24.93 0.089 17858
 17860 3 19.3 139.35 -24.86 0.103 17859
 17861 3 19.44 139.35 -24.81 0.111 17860
 17862 3 19.57 139.35 -24.7 0.114 17861
 17863 3 19.62 139.44 -24.55 0.179 17862
 17864 3 19.73 139.35 -24.44 0.212 17863
 17865 3 19.98 139.44 -24.37 0.221 17864
 17866 3 20.09 139.54 -24.25 0.177 17865
 17867 3 20.3 139.54 -24.21 0.151 17866
 17868 3 20.5 139.54 -24.19 0.135 17867
 17869 3 20.69 139.64 -24.12 0.121 17868
 17870 3 20.95 139.64 -24.07 0.191 17869
 17871 3 21.17 139.64 -23.98 0.219 17870
 17872 3 21.36 139.54 -23.95 0.194 17871
 17873 3 21.55 139.35 -24.02 0.13 17872
 17874 3 21.68 139.35 -24.06 0.146 17873
 17875 3 21.84 139.35 -24.09 0.168 17874
 17876 3 22.03 139.35 -24.11 0.176 17875
 17877 3 22.19 139.25 -24.11 0.167 17876
 17878 3 22.32 139.14 -24.09 0.154 17877
 17879 3 22.44 139.05 -24.13 0.189 17878
 17880 3 22.57 139.05 -24.13 0.253 17879
 17881 3 22.73 138.95 -24.14 0.302 17880
 17882 3 22.89 139.05 -24.12 0.342 17881
 17883 3 23.03 139.05 -24.03 0.356 17882
 17884 3 23.19 139.05 -24.03 0.373 17883
 17885 3 23.32 139.05 -23.92 0.366 17884
 17886 3 23.45 139.14 -23.85 0.356 17885
 17887 3 23.64 139.14 -23.92 0.303 17886
 17888 3 23.8 139.05 -23.94 0.277 17887
 17889 3 23.96 139.05 -23.85 0.244 17888
 17890 3 24.11 139.14 -23.76 0.19 17889
 17891 3 24.29 139.14 -23.65 0.115 17890
 17892 3 24.42 139.24 -23.48 0.162 17891
 17893 3 24.59 139.24 -23.41 0.195 17892
 17894 3 24.7 139.35 -23.36 0.233 17893
 17895 3 24.79 139.45 -23.29 0.194 17894
 17896 3 24.93 139.45 -23.18 0.141 17895
 17897 3 25.02 139.45 -23.05 0.126 17896
 17898 3 25.2 139.55 -22.95 0.11 17897
 17899 3 25.38 139.55 -22.89 0.146 17898
 17900 3 25.49 139.64 -22.8 0.117 17899
 17901 3 25.63 139.65 -22.69 0.152 17900
 17902 3 25.77 139.65 -22.58 0.192 17901
 17903 3 25.92 139.65 -22.44 0.153 17902
 17904 3 26.07 139.65 -22.39 0.115 17903
 17905 3 26.19 139.65 -22.3 0.112 17904
 17906 3 26.35 139.65 -22.29 0.155 17905
 17907 3 26.48 139.56 -22.29 0.217 17906
 17908 3 26.62 139.56 -22.29 0.236 17907
 17909 3 26.76 139.56 -22.3 0.264 17908
 17910 3 26.79 139.46 -22.48 0.000125 17909
 17911 3 20.09 139.14 -24.51 0.086 17865
 17912 3 20.16 139.04 -24.69 0.105 17911
 17913 3 20.28 139.04 -24.82 0.086 17912
 17914 3 20.39 139.04 -24.91 0.034 17913
 17915 3 20.53 139.04 -24.98 0.07 17914
 17916 3 20.68 139.04 -24.96 0.089 17915
 17917 3 20.91 139.04 -24.94 0.113 17916
 17918 3 20.96 138.94 -24.92 0.000125 17917
 17919 3 12.04 136.23 -27.69 0.217 17568
 17920 3 11.96 136.42 -27.71 0.201 17919
 17921 3 11.85 136.53 -27.81 0.175 17920
 17922 3 11.79 136.63 -27.92 0.139 17921
 17923 3 11.81 136.73 -28.06 0.096 17922
 17924 3 11.88 136.82 -28.17 0.133 17923
 17925 3 11.99 136.92 -28.21 0.186 17924
 17926 3 12.04 136.92 -28.35 0.251 17925
 17927 3 12.06 137.03 -28.37 0.392 17926
 17928 3 12.19 137.23 -28.33 0.579 17927
 17929 3 12.43 137.32 -28.33 0.566 17928
 17930 3 12.56 137.42 -28.42 0.533 17929
 17931 3 12.6 137.63 -28.42 0.531 17930
 17932 3 12.71 137.73 -28.44 0.499 17931
 17933 3 12.81 137.92 -28.42 0.466 17932
 17934 3 12.83 138.03 -28.44 0.445 17933
 17935 3 12.89 138.23 -28.42 0.298 17934
 17936 3 12.9 138.42 -28.33 0.221 17935
 17937 3 12.88 138.73 -28.28 0.138 17936
 17938 3 12.82 139.03 -28.24 0.146 17937
 17939 3 12.75 139.23 -28.17 0.118 17938
 17940 3 12.79 139.32 -28.06 0.153 17939
 17941 3 12.84 139.63 -28.03 0.141 17940
 17942 3 12.95 139.73 -27.96 0.158 17941
 17943 3 13.04 139.83 -27.92 0.186 17942
 17944 3 13.17 140.04 -27.88 0.125 17943
 17945 3 13.32 140.14 -27.81 0.087 17944
 17946 3 13.45 140.24 -27.77 0.1 17945
 17947 3 13.53 140.33 -27.82 0.087 17946
 17948 3 13.56 140.43 -27.82 0.095 17947
 17949 3 13.54 140.54 -27.87 0.143 17948
 17950 3 13.6 140.64 -27.96 0.191 17949
 17951 3 13.73 140.74 -27.91 0.163 17950
 17952 3 13.7 140.93 -27.86 0.16 17951
 17953 3 13.59 141.04 -27.79 0.145 17952
 17954 3 13.66 141.14 -27.52 0.118 17953
 17955 3 13.64 141.24 -27.46 0.042 17954
 17956 3 11.1 132.82 -26.6 0.13 17548
 17957 3 11.13 133.03 -26.53 0.083 17956
 17958 3 9.38 129.73 -26.68 0.084 17528
 17959 3 9.32 129.53 -26.59 0.094 17958
 17960 3 7.75 129.83 -27.62 0.737 17291
 17961 3 7.27 131.03 -27.51 0.171 17960
 17962 3 7.23 131.22 -27.48 0.131 17961
 17963 3 7.18 131.53 -27.4 0.144 17962
 17964 3 7.15 131.62 -27.45 0.158 17963
 17965 3 7.14 131.83 -27.43 0.194 17964
 17966 3 7.15 132.03 -27.34 0.199 17965
 17967 3 7.19 132.22 -27.31 0.179 17966
 17968 3 7.14 132.43 -27.38 0.184 17967
 17969 3 7.05 132.53 -27.36 0.146 17968
 17970 3 6.97 132.72 -27.36 0.089 17969
 17971 3 7 132.93 -27.34 0.095 17970
 17972 3 6.93 133.03 -27.49 0.138 17971
 17973 3 6.72 133.03 -27.7 0.113 17972
 17974 3 6.6 133.03 -27.84 0.143 17973
 17975 3 7.93 129.43 -27.73 0.464 17960
 17976 3 8.07 129.03 -27.87 0.207 17975
 17977 3 3.74 121.34 -16.89 0.211 16441
 17978 3 3.68 121.43 -16.98 0.133 17977
 17979 3 14.79 87.15 -2.51 0.126 13980
 17980 3 14.85 86.99 -2.43 0.12 17979
 17981 3 15.29 84.91 -2.98 0.794 13971
 17982 3 15.04 84.49 -3.14 0.731 17981
 17983 3 15.22 84.51 -3.27 0.755 17982
 17984 3 15.18 84.41 -3.37 0.747 17983
 17985 3 15.13 84.3 -3.48 0.742 17984
 17986 3 14.43 84.24 -3.6 0.278 17985
 17987 3 14.4 84.3 -3.68 0.217 17986
 17988 3 14.32 84.32 -3.55 0.167 17987
 17989 3 14.31 84.46 -3.48 0.139 17988
 17990 3 15.79 84.14 -3.54 0.443 17985
 17991 3 15.96 83.86 -3.67 0.261 17990
 17992 3 16.16 83.72 -3.71 0.228 17991
 17993 3 16.16 83.55 -3.74 0.321 17992
 17994 3 16.47 83.67 -4.17 0.087 17993
 17995 3 16.4 83.64 -4.31 0.128 17994
 17996 3 16.31 83.7 -4.42 0.171 17995
 17997 3 16.28 83.7 -4.54 0.246 17996
 17998 3 15.97 83.48 -4.55 0.111 17997
 17999 3 15.87 83.33 -4.64 0.094 17998
 18000 3 15.9 83.2 -4.6 0.113 17999
 18001 3 16.01 83.08 -4.64 0.168 18000
 18002 3 16.13 83.06 -4.79 0.207 18001
 18003 3 16.26 83.08 -4.95 0.15 18002
 18004 3 16.12 82.86 -4.96 0.124 18003
 18005 3 16.01 82.7 -5.01 0.167 18004
 18006 3 15.98 82.52 -5.09 0.144 18005
 18007 3 16.02 82.3 -5.13 0.132 18006
 18008 3 16.02 82.14 -5.17 0.105 18007
 18009 3 16.04 82.03 -5.3 0.054 18008
 18010 3 16.49 83.28 -5.01 0.096 18003
 18011 3 16.63 83.31 -5.14 0.13 18010
 18012 3 16.6 83.31 -5.25 0.073 18011
 18013 3 15.86 83.34 -3.49 0.174 17993
 18014 3 15.73 83.2 -3.48 0.191 18013
 18015 3 15.69 83.06 -3.37 0.208 18014
 18016 3 15.62 82.78 -3.31 0.196 18015
 18017 3 15.52 82.7 -3.27 0.18 18016
 18018 3 15.39 82.5 -3.27 0.139 18017
 18019 3 15.24 82.38 -3.33 0.168 18018
 18020 3 15.13 82.29 -3.29 0.182 18019
 18021 3 15.13 82.13 -3.25 0.145 18020
 18022 3 15.07 81.94 -3.27 0.184 18021
 18023 3 15.02 81.77 -3.29 0.173 18022
 18024 3 14.93 81.65 -3.35 0.15 18023
 18025 3 14.81 81.51 -3.35 0.138 18024
 18026 3 14.81 81.35 -3.37 0.141 18025
 18027 3 14.76 81.21 -3.41 0.16 18026
 18028 3 14.66 81.05 -3.47 0.105 18027
 18029 3 14.63 80.88 -3.5 0.143 18028
 18030 3 14.61 80.69 -3.54 0.143 18029
 18031 3 14.44 80.52 -3.6 0.173 18030
 18032 3 14.3 80.41 -3.64 0.138 18031
 18033 3 14.4 80.21 -3.66 0.152 18032
 18034 3 14.35 79.99 -3.62 0.176 18033
 18035 3 14.3 79.83 -3.66 0.182 18034
 18036 3 14.26 79.66 -3.68 0.162 18035
 18037 3 14.17 79.57 -3.75 0.142 18036
 18038 3 14.05 79.47 -3.87 0.164 18037
 18039 3 13.97 79.41 -3.89 0.189 18038
 18040 3 13.83 79.32 -3.89 0.16 18039
 18041 3 13.65 79.21 -3.89 0.162 18040
 18042 3 13.5 79.15 -3.84 0.165 18041
 18043 3 13.36 78.97 -3.8 0.167 18042
 18044 3 13.21 78.86 -3.82 0.151 18043
 18045 3 13.05 78.71 -3.86 0.124 18044
 18046 3 12.96 78.6 -3.84 0.119 18045
 18047 3 12.89 78.41 -3.8 0.152 18046
 18048 3 12.9 78.21 -3.71 0.156 18047
 18049 3 12.88 78.02 -3.63 0.178 18048
 18050 3 12.79 77.8 -3.55 0.129 18049
 18051 3 12.7 77.71 -3.53 0.134 18050
 18052 3 12.59 77.63 -3.57 0.136 18051
 18053 3 12.47 77.6 -3.61 0.129 18052
 18054 3 12.37 77.47 -3.63 0.121 18053
 18055 3 12.23 77.35 -3.61 0.135 18054
 18056 3 12.11 77.24 -3.63 0.152 18055
 18057 3 12.03 77.1 -3.63 0.162 18056
 18058 3 11.97 76.91 -3.65 0.197 18057
 18059 3 11.95 76.74 -3.69 0.163 18058
 18060 3 11.86 76.59 -3.69 0.15 18059
 18061 3 11.71 76.53 -3.84 0.143 18060
 18062 3 11.56 76.45 -3.87 0.124 18061
 18063 3 11.45 76.4 -3.85 0.19 18062
 18064 3 11.35 76.4 -3.93 0.241 18063
 18065 3 11.21 76.18 -3.68 0.171 18064
 18066 3 11.12 76.07 -3.64 0.181 18065
 18067 3 11.02 75.98 -3.58 0.201 18066
 18068 3 10.89 75.92 -3.56 0.215 18067
 18069 3 10.86 75.79 -3.54 0.201 18068
 18070 3 10.79 75.68 -3.45 0.229 18069
 18071 3 10.66 75.56 -3.47 0.31 18070
 18072 3 10.59 75.43 -3.49 0.321 18071
 18073 3 10.48 75.29 -3.45 0.323 18072
 18074 3 10.34 75.15 -3.47 0.29 18073
 18075 3 10.17 75.09 -3.39 0.264 18074
 18076 3 10.04 75.01 -3.31 0.268 18075
 18077 3 9.95 74.89 -3.27 0.248 18076
 18078 3 9.9 74.78 -3.22 0.184 18077
 18079 3 9.93 74.51 -3.18 0.126 18078
 18080 3 9.97 74.42 -3 0.155 18079
 18081 3 9.9 74.29 -3.04 0.175 18080
 18082 3 16.11 85.31 -3.14 0.133 17981
 18083 3 12.91 74.99 1.58 0.09 1413
 18084 3 12.75 75.04 1.64 0.093 18083
 18085 3 12.58 75.01 1.86 0.07 18084
 18086 3 5.45 70.05 2.25 0.026 511
 18087 3 5.33 70.09 2.21 0.066 18086
 18088 3 5.25 70.11 2.12 0.084 18087
 18089 3 5.09 70.11 1.94 0.04 18088
 18090 3 4.06 69.06 2.2 0.07 502
 18091 3 4.03 69.13 2.36 0.092 18090
 18092 3 3.9 69.2 2.53 0.066 18091
 18093 3 3.7 69.25 2.59 0.068 18092
 18094 3 3.64 69.31 2.68 0.071 18093
 18095 3 2.8 68.02 1.63 0.108 494
 18096 3 2.8 67.88 1.77 0.083 18095
 18097 3 2.88 67.8 1.83 0.103 18096
 18098 3 2.88 67.69 1.89 0.000125 18097
 18099 3 -0.49 66 -0.35 0.076 468
 18100 3 -0.41 66.17 -0.23 0.064 18099
 18101 3 -0.37 66.27 -0.17 0.076 18100
 18102 3 -0.32 66.42 -0.07 0.126 18101
 18103 3 -0.26 66.58 -0.06 0.104 18102
 18104 3 -0.26 66.75 -0.13 0.1 18103
 18105 3 -0.25 66.97 -0.2 0.151 18104
 18106 3 -0.35 67.05 -0.26 0.145 18105
 18107 3 -0.49 67.11 -0.35 0.214 18106
 18108 3 -0.7 66.84 -0.4 0.082 18107
 18109 3 -0.9 66.78 -0.41 0.069 18108
 18110 3 -0.98 66.69 -0.4 0.077 18109
 18111 3 -1.08 66.58 -0.4 0.092 18110
 18112 3 -1.95 63.31 0.26 0.153 452
 18113 3 -1.9 63.51 0.35 0.126 18112
 18114 3 -1.99 63.74 0.4 0.097 18113
 18115 3 -2.08 63.95 0.45 0.079 18114
 18116 3 -2.09 64.17 0.6 0.089 18115
 18117 3 -2.03 64.25 0.71 0.085 18116
 18118 3 -1.96 64.3 0.84 0.103 18117
 18119 3 -1.82 64.36 0.95 0.105 18118
 18120 3 -1.54 64.36 1.03 0.097 18119
 18121 3 -1.37 64.33 1.08 0.093 18120
 18122 3 -1.2 64.36 1.17 0.083 18121
 18123 3 -1.12 64.5 1.28 0.111 18122
 18124 3 -1.13 64.72 1.45 0.106 18123
 18125 3 -1.04 64.81 1.56 0.118 18124
 18126 3 -0.93 65 1.68 0.098 18125
 18127 3 -0.84 65.06 1.75 0.069 18126
 18128 3 -0.8 65.17 1.83 0.071 18127
 18129 3 -0.72 65.26 1.93 0.092 18128
 18130 3 -0.67 65.34 2.05 0.111 18129
 18131 3 -0.62 65.53 2.18 0.113 18130
 18132 3 -0.6 65.65 2.26 0.14 18131
 18133 3 -0.56 65.78 2.32 0.105 18132
 18134 3 -3.12 62.45 -0.6 0.23 445
 18135 3 -3.27 62.44 -0.59 0.24 18134
 18136 3 -3.4 62.46 -0.69 0.273 18135
 18137 3 -3.6 62.51 -0.75 0.241 18136
 18138 3 -3.71 62.48 -0.83 0.256 18137
 18139 3 -3.84 62.4 -0.9 0.251 18138
 18140 3 -4.01 62.37 -1.01 0.262 18139
 18141 3 -4.13 62.33 -1.12 0.267 18140
 18142 3 -4.25 62.33 -1.22 0.258 18141
 18143 3 -4.43 62.38 -1.38 0.276 18142
 18144 3 -4.56 62.4 -1.46 0.252 18143
 18145 3 -4.73 62.48 -1.6 0.239 18144
 18146 3 -4.89 62.4 -1.71 0.239 18145
 18147 3 -5.09 62.44 -1.74 0.264 18146
 18148 3 -5.21 62.4 -1.84 0.296 18147
 18149 3 -5.3 62.36 -1.99 0.316 18148
 18150 3 -5.35 62.84 -1.86 0.114 18149
 18151 3 -5.39 63.01 -1.91 0.127 18150
 18152 3 -5.42 63.26 -1.99 0.123 18151
 18153 3 -5.51 63.37 -2 0.07 18152
 18154 3 -5.55 63.51 -2 0.06 18153
 18155 3 -5.63 63.68 -2.01 0.128 18154
 18156 3 -5.75 63.77 -2.01 0.111 18155
 18157 3 -5.6 63.88 -1.85 0.051 18156
 18158 3 -5.55 64.02 -1.79 0.089 18157
 18159 3 -5.34 62.16 -2.17 0.299 18149
 18160 3 -5.42 62 -2.29 0.338 18159
 18161 3 -5.43 61.79 -2.46 0.291 18160
 18162 3 -5.54 61.62 -2.56 0.325 18161
 18163 3 -5.61 61.44 -2.75 0.326 18162
 18164 3 -5.71 61.3 -2.86 0.309 18163
 18165 3 -5.8 61.19 -2.98 0.289 18164
 18166 3 -5.83 61.04 -3.09 0.309 18165
 18167 3 -5.92 60.93 -3.21 0.29 18166
 18168 3 -5.99 60.83 -3.31 0.377 18167
 18169 3 -6.06 60.75 -3.4 0.424 18168
 18170 3 -6.15 60.71 -3.5 0.509 18169
 18171 3 -6.2 60.65 -3.61 0.548 18170
 18172 3 -6.37 60.4 -3.61 0.489 18171
 18173 3 -6.48 60.28 -3.74 0.501 18172
 18174 3 -6.62 60.19 -3.85 0.527 18173
 18175 3 -6.73 60.11 -3.97 0.565 18174
 18176 3 -6.82 60.04 -4.12 0.562 18175
 18177 3 -6.95 59.94 -4.21 0.536 18176
 18178 3 -6.99 59.81 -4.34 0.521 18177
 18179 3 -7.11 59.76 -4.42 0.495 18178
 18180 3 -7.4 59.97 -4.53 0.336 18179
 18181 3 -7.51 59.94 -4.63 0.283 18180
 18182 3 -7.72 59.89 -4.71 0.267 18181
 18183 3 -7.87 59.87 -4.79 0.284 18182
 18184 3 -8.02 59.82 -4.85 0.298 18183
 18185 3 -8.18 59.75 -4.89 0.284 18184
 18186 3 -8.37 59.78 -5.04 0.315 18185
 18187 3 -8.5 59.78 -5.19 0.301 18186
 18188 3 -8.61 59.75 -5.35 0.27 18187
 18189 3 -8.69 59.67 -5.51 0.233 18188
 18190 3 -8.79 59.61 -5.64 0.223 18189
 18191 3 -8.86 59.42 -5.76 0.208 18190
 18192 3 -8.93 59.31 -5.85 0.222 18191
 18193 3 -9.01 59.11 -5.97 0.239 18192
 18194 3 -9.01 58.92 -6.02 0.278 18193
 18195 3 -9.02 58.74 -6.1 0.284 18194
 18196 3 -9.04 58.49 -6.1 0.263 18195
 18197 3 -9.1 58.31 -6.1 0.246 18196
 18198 3 -9.18 58.1 -6.09 0.23 18197
 18199 3 -9.2 57.96 -6.14 0.25 18198
 18200 3 -9.16 57.84 -6.15 0.275 18199
 18201 3 -9.18 57.56 -6.15 0.274 18200
 18202 3 -9.19 57.43 -6.19 0.292 18201
 18203 3 -9.26 57.21 -6.18 0.29 18202
 18204 3 -9.29 56.99 -6.23 0.299 18203
 18205 3 -9.35 56.84 -6.3 0.268 18204
 18206 3 -9.34 56.63 -6.35 0.247 18205
 18207 3 -9.36 56.42 -6.42 0.226 18206
 18208 3 -9.4 56.21 -6.51 0.254 18207
 18209 3 -9.44 56.05 -6.6 0.246 18208
 18210 3 -9.45 55.93 -6.76 0.256 18209
 18211 3 -9.44 55.74 -6.79 0.238 18210
 18212 3 -9.6 55.7 -6.85 0.261 18211
 18213 3 -9.7 55.59 -6.88 0.269 18212
 18214 3 -9.7 55.28 -6.94 0.293 18213
 18215 3 -9.77 55.06 -7.05 0.297 18214
 18216 3 -9.74 54.92 -7.08 0.324 18215
 18217 3 -9.82 54.78 -7.21 0.377 18216
 18218 3 -9.84 54.59 -7.23 0.419 18217
 18219 3 -9.81 54.39 -7.23 0.475 18218
 18220 3 -9.83 54.27 -7.34 0.522 18219
 18221 3 -9.76 54.07 -7.39 0.536 18220
 18222 3 -9.8 53.92 -7.51 0.503 18221
 18223 3 -9.79 53.78 -7.54 0.45 18222
 18224 3 -9.29 53.78 -7.8 0.237 18223
 18225 3 -9.13 53.77 -7.88 0.251 18224
 18226 3 -8.9 53.74 -7.96 0.269 18225
 18227 3 -8.74 53.62 -8.01 0.256 18226
 18228 3 -8.54 53.52 -8.04 0.224 18227
 18229 3 -8.4 53.52 -8.14 0.208 18228
 18230 3 -8.25 53.48 -8.18 0.223 18229
 18231 3 -8.12 53.49 -8.3 0.218 18230
 18232 3 -7.98 53.55 -8.41 0.229 18231
 18233 3 -7.86 53.52 -8.49 0.227 18232
 18234 3 -7.69 53.53 -8.56 0.233 18233
 18235 3 -7.52 53.56 -8.74 0.235 18234
 18236 3 -7.52 53.43 -8.83 0.208 18235
 18237 3 -7.41 53.48 -8.84 0.293 18236
 18238 3 -7.33 53.41 -8.91 0.271 18237
 18239 3 -7.23 53.34 -9.15 0.287 18238
 18240 3 -7.05 53.31 -9.31 0.307 18239
 18241 3 -7 53.34 -9.57 0.338 18240
 18242 3 -7.05 52.8 -9.58 0.403 18241
 18243 3 -7.01 52.77 -9.82 0.481 18242
 18244 3 -6.81 53.45 -9.94 0.191 18243
 18245 3 -6.76 53.35 -9.93 0.336 18244
 18246 3 -6.82 53.32 -9.83 0.389 18245
 18247 3 -6.75 52.81 -9.99 0.468 18243
 18248 3 -6.68 52.85 -10.15 0.419 18247
 18249 3 -6.5 52.88 -10.21 0.288 18248
 18250 3 -6.38 52.88 -10.33 0.255 18249
 18251 3 -6.23 52.88 -10.41 0.227 18250
 18252 3 -6.13 52.91 -10.54 0.215 18251
 18253 3 -5.92 53.16 -10.97 0.391 18252
 18254 3 -5.88 53.06 -11.01 0.337 18253
 18255 3 -5.79 52.89 -11.05 0.149 18254
 18256 3 -5.75 52.67 -11.08 0.147 18255
 18257 3 -5.66 52.48 -11.12 0.152 18256
 18258 3 -5.5 52.21 -11.11 0.23 18257
 18259 3 -5.38 52.13 -11.15 0.198 18258
 18260 3 -5.25 52.1 -11.16 0.111 18259
 18261 3 -5.08 52.05 -11.13 0.1 18260
 18262 3 -4.92 51.93 -11.21 0.123 18261
 18263 3 -4.21 51.61 -11.34 0.452 18262
 18264 3 -4.22 51.68 -11.22 0.418 18263
 18265 3 -4.02 51.64 -11.09 0.411 18264
 18266 3 -3.98 51.61 -10.91 0.399 18265
 18267 3 -3.96 51.53 -10.82 0.347 18266
 18268 3 -3.9 51.38 -10.68 0.121 18267
 18269 3 -3.8 51.31 -10.58 0.115 18268
 18270 3 -3.75 51.13 -10.45 0.187 18269
 18271 3 -3.71 51.06 -10.3 0.178 18270
 18272 3 -3.69 51.04 -10.14 0.157 18271
 18273 3 -3.59 50.92 -10.04 0.14 18272
 18274 3 -3.47 50.82 -9.79 0.142 18273
 18275 3 -3.39 50.78 -9.64 0.148 18274
 18276 3 -3.33 50.68 -9.56 0.15 18275
 18277 3 -3.26 50.6 -9.45 0.108 18276
 18278 3 -3.18 50.54 -9.31 0.138 18277
 18279 3 -3.08 50.42 -9.2 0.153 18278
 18280 3 -2.97 50.37 -9.07 0.14 18279
 18281 3 -2.8 50.39 -8.99 0.107 18280
 18282 3 -2.66 50.4 -8.89 0.106 18281
 18283 3 -2.56 50.35 -8.81 0.116 18282
 18284 3 -2.35 50.22 -8.63 0.116 18283
 18285 3 -2.16 50.28 -8.52 0.2 18284
 18286 3 -1.89 50.21 -8.47 0.118 18285
 18287 3 -1.78 50.11 -8.38 0.166 18286
 18288 3 -1.57 50 -8.15 0.093 18287
 18289 3 -1.43 49.97 -8.08 0.095 18288
 18290 3 -1.36 49.87 -7.95 0.089 18289
 18291 3 -1.24 49.77 -7.8 0.108 18290
 18292 3 -1.14 49.63 -7.72 0.093 18291
 18293 3 -1.04 49.57 -7.56 0.151 18292
 18294 3 -0.89 49.54 -7.5 0.122 18293
 18295 3 -0.72 49.47 -7.42 0.151 18294
 18296 3 -0.63 49.36 -7.3 0.14 18295
 18297 3 -0.46 49.29 -7.21 0.161 18296
 18298 3 -0.27 49.25 -7.17 0.246 18297
 18299 3 -0.12 49.18 -7.07 0.32 18298
 18300 3 -0.07 49.14 -6.98 0.343 18299
 18301 3 -0.39 49.22 -6.61 0.075 18300
 18302 3 -0.35 49.25 -6.49 0.077 18301
 18303 3 -0.4 49.25 -6.37 0.1 18302
 18304 3 -0.48 49.25 -6.28 0.112 18303
 18305 3 -0.59 49.29 -6.17 0.124 18304
 18306 3 -0.67 49.49 -6.01 0.142 18305
 18307 3 -0.71 49.47 -5.89 0.13 18306
 18308 3 -0.73 49.47 -5.75 0.143 18307
 18309 3 -0.74 49.44 -5.62 0.22 18308
 18310 3 -0.5 49.56 -5.47 0.087 18309
 18311 3 -0.53 49.69 -5.38 0.075 18310
 18312 3 -0.4 49.72 -5.3 0.054 18311
 18313 3 -0.38 49.75 -5.17 0.134 18312
 18314 3 -0.42 49.69 -5.1 0.159 18313
 18315 3 -0.46 49.57 -5.06 0.104 18314
 18316 3 -1.17 49.45 -5.58 0.063 18309
 18317 3 -1.13 49.51 -5.49 0.063 18316
 18318 3 -1.13 49.62 -5.38 0.077 18317
 18319 3 0.1 49.06 -6.94 0.289 18300
 18320 3 0.28 48.97 -6.87 0.169 18319
 18321 3 0.5 48.96 -6.84 0.112 18320
 18322 3 0.66 48.83 -6.83 0.133 18321
 18323 3 0.97 48.75 -6.8 0.184 18322
 18324 3 1.23 48.75 -6.72 0.184 18323
 18325 3 1.47 48.76 -6.64 0.125 18324
 18326 3 1.52 48.85 -6.56 0.104 18325
 18327 3 1.62 48.85 -6.39 0.091 18326
 18328 3 1.65 48.85 -6.26 0.106 18327
 18329 3 1.72 48.82 -6.14 0.124 18328
 18330 3 1.78 48.75 -5.98 0.116 18329
 18331 3 1.96 48.74 -5.9 0.138 18330
 18332 3 2.11 48.73 -5.81 0.122 18331
 18333 3 2.32 48.66 -5.79 0.101 18332
 18334 3 2.59 48.61 -5.68 0.104 18333
 18335 3 2.8 48.55 -5.67 0.129 18334
 18336 3 2.95 48.55 -5.67 0.155 18335
 18337 3 3.11 48.47 -5.61 0.178 18336
 18338 3 3.26 48.3 -5.53 0.166 18337
 18339 3 3.36 48.19 -5.52 0.199 18338
 18340 3 3.53 48.13 -5.52 0.226 18339
 18341 3 3.73 48.05 -5.6 0.201 18340
 18342 3 3.83 47.94 -5.57 0.203 18341
 18343 3 3.98 47.84 -5.6 0.231 18342
 18344 3 4.13 47.8 -5.59 0.261 18343
 18345 3 4.27 47.69 -5.55 0.279 18344
 18346 3 4.35 47.51 -5.51 0.292 18345
 18347 3 4.44 47.4 -5.45 0.326 18346
 18348 3 4.49 47.23 -5.42 0.325 18347
 18349 3 4.55 47.08 -5.39 0.323 18348
 18350 3 4.45 46.84 -5.26 0.213 18349
 18351 3 4.43 46.73 -5.26 0.197 18350
 18352 3 4.36 46.55 -5.17 0.154 18351
 18353 3 4.35 46.37 -5.02 0.12 18352
 18354 3 4.38 46.19 -4.99 0.162 18353
 18355 3 4.4 45.97 -4.97 0.169 18354
 18356 3 4.43 45.82 -4.96 0.203 18355
 18357 3 4.36 45.61 -4.66 0.091 18356
 18358 3 4.27 45.51 -4.62 0.108 18357
 18359 3 4.19 45.4 -4.58 0.11 18358
 18360 3 4.15 45.26 -4.51 0.118 18359
 18361 3 4.05 45.15 -4.46 0.106 18360
 18362 3 4.01 44.97 -4.42 0.108 18361
 18363 3 4.05 44.83 -4.42 0.121 18362
 18364 3 4.09 44.65 -4.3 0.123 18363
 18365 3 4.07 44.58 -4.18 0.171 18364
 18366 3 4.11 44.41 -4.05 0.165 18365
 18367 3 4.06 44.26 -4.08 0.164 18366
 18368 3 4.1 44.01 -3.75 0.164 18367
 18369 3 4.14 43.87 -3.61 0.128 18368
 18370 3 4.26 43.79 -3.57 0.161 18369
 18371 3 4.3 43.66 -3.36 0.086 18370
 18372 3 4.22 43.51 -3.3 0.091 18371
 18373 3 4.22 43.4 -3.17 0.219 18372
 18374 3 4.1 43.33 -3.01 0.216 18373
 18375 3 3.78 43.43 -3.13 0.121 18374
 18376 3 3.64 43.45 -2.98 0.115 18375
 18377 3 3.41 43.4 -2.86 0.135 18376
 18378 3 3.24 43.4 -2.81 0.112 18377
 18379 3 4.09 43.23 -2.78 0.126 18374
 18380 3 4.05 43.12 -2.69 0.089 18379
 18381 3 4.05 43.09 -2.55 0.137 18380
 18382 3 4.09 43.13 -2.38 0.149 18381
 18383 3 4.05 43.04 -2.19 0.151 18382
 18384 3 4.02 42.9 -2.07 0.137 18383
 18385 3 3.98 42.75 -1.97 0.153 18384
 18386 3 3.93 42.57 -1.92 0.116 18385
 18387 3 3.86 42.4 -1.9 0.104 18386
 18388 3 3.89 42.22 -1.86 0.096 18387
 18389 3 3.89 42.01 -1.85 0.134 18388
 18390 3 3.89 41.87 -1.82 0.12 18389
 18391 3 3.76 41.66 -1.74 0.111 18390
 18392 3 3.72 41.58 -1.66 0.09 18391
 18393 3 3.61 41.45 -1.56 0.105 18392
 18394 3 3.53 41.36 -1.46 0.101 18393
 18395 3 3.45 41.23 -1.4 0.087 18394
 18396 3 3.36 41.07 -1.37 0.096 18395
 18397 3 3.26 40.97 -1.35 0.093 18396
 18398 3 3.18 40.86 -1.29 0.107 18397
 18399 3 3.14 40.76 -1.21 0.115 18398
 18400 3 3.11 40.66 -1.13 0.092 18399
 18401 3 3.16 40.58 -1.04 0.124 18400
 18402 3 3.32 40.4 -0.94 0.134 18401
 18403 3 3.45 40.26 -0.89 0.127 18402
 18404 3 3.57 40.13 -0.82 0.1 18403
 18405 3 3.57 40.01 -0.76 0.061 18404
 18406 3 3.51 39.87 -0.66 0.134 18405
 18407 3 3.51 39.76 -0.56 0.155 18406
 18408 3 3.53 39.65 -0.46 0.121 18407
 18409 3 3.59 39.52 -0.3 0.055 18408
 18410 3 3.59 39.41 -0.21 0.075 18409
 18411 3 4.22 45.69 -5.33 0.029 18356
 18412 3 4.15 45.69 -5.42 0.146 18411
 18413 3 -4.02 51.41 -11.5 0.34 18263
 18414 3 -3.9 50.74 -11.54 0.117 18413
 18415 3 -3.91 50.56 -11.5 0.096 18414
 18416 3 -3.97 50.45 -11.5 0.119 18415
 18417 3 -4.24 50.49 -11.53 0.094 18416
 18418 3 -3.91 50.25 -11.48 0.04 18416
 18419 3 -3.85 50.1 -11.43 0.115 18418
 18420 3 -3.68 49.96 -11.32 0.078 18419
 18421 3 -3.68 49.82 -11.28 0.082 18420
 18422 3 -3.62 49.71 -11.26 0.089 18421
 18423 3 -3.54 49.67 -11.36 0.105 18422
 18424 3 -3.45 49.59 -11.4 0.152 18423
 18425 3 -3.64 49.38 -11.35 0.088 18424
 18426 3 -3.78 49.3 -11.29 0.107 18425
 18427 3 -3.89 49.24 -11.17 0.109 18426
 18428 3 -4.07 49.13 -11.1 0.094 18427
 18429 3 -4.32 49.09 -11.07 0.085 18428
 18430 3 -4.54 49.1 -11.1 0.093 18429
 18431 3 -4.65 49.17 -11.14 0.107 18430
 18432 3 -4.79 49.17 -11.23 0.098 18431
 18433 3 -4.96 49.17 -11.32 0.075 18432
 18434 3 -5.15 49.21 -11.45 0.098 18433
 18435 3 -5.32 49.25 -11.48 0.098 18434
 18436 3 -5.48 49.28 -11.5 0.113 18435
 18437 3 -5.7 49.35 -11.53 0.098 18436
 18438 3 -5.86 49.36 -11.53 0.095 18437
 18439 3 -5.96 49.43 -11.49 0.083 18438
 18440 3 -6.11 49.45 -11.63 0.055 18439
 18441 3 -6.21 49.39 -11.65 0.091 18440
 18442 3 -6.32 49.3 -11.74 0.124 18441
 18443 3 -6.46 49.05 -11.79 0.119 18442
 18444 3 -6.65 49.03 -11.84 0.083 18443
 18445 3 -6.8 49.06 -11.91 0.082 18444
 18446 3 -6.91 49.05 -11.99 0.084 18445
 18447 3 -6.99 49.1 -12.14 0.111 18446
 18448 3 -7.12 49.16 -12.26 0.073 18447
 18449 3 -7.19 49.24 -12.36 0.098 18448
 18450 3 -7.29 49.33 -12.41 0.086 18449
 18451 3 -7.37 49.48 -12.39 0.098 18450
 18452 3 -7.45 49.59 -12.39 0.118 18451
 18453 3 -3.22 49.79 -11.38 0.116 18424
 18454 3 -3.08 49.96 -11.41 0.069 18453
 18455 3 -2.87 50 -11.55 0.065 18454
 18456 3 -2.81 49.97 -11.67 0.067 18455
 18457 3 -2.76 49.86 -11.83 0.075 18456
 18458 3 -2.68 49.79 -11.92 0.093 18457
 18459 3 -2.64 49.74 -12.03 0.081 18458
 18460 3 -2.72 49.75 -12.17 0.073 18459
 18461 3 -3.65 51.28 -11.46 0.16 18413
 18462 3 -3.5 51.24 -11.64 0.09 18461
 18463 3 -3.36 51.31 -11.75 0.14 18462
 18464 3 -3.21 51.35 -11.81 0.137 18463
 18465 3 -3.06 51.32 -11.95 0.126 18464
 18466 3 -3.57 51.6 -11.25 0.056 18461
 18467 3 -3.44 51.63 -11.18 0.088 18466
 18468 3 -3.36 51.74 -11.22 0.104 18467
 18469 3 -5.63 51.88 -11.12 0.101 18258
 18470 3 -5.75 51.8 -11.22 0.115 18469
 18471 3 -5.87 51.68 -11.31 0.099 18470
 18472 3 -5.96 51.5 -11.41 0.152 18471
 18473 3 -6.05 51.42 -11.54 0.088 18472
 18474 3 -6.08 51.34 -11.65 0.081 18473
 18475 3 -6.13 51.27 -11.73 0.103 18474
 18476 3 -6.2 51.14 -11.75 0.105 18475
 18477 3 -6.32 50.99 -11.73 0.084 18476
 18478 3 -6.32 50.8 -11.73 0.1 18477
 18479 3 -6.42 50.63 -11.73 0.15 18478
 18480 3 -6.53 50.53 -11.78 0.213 18479
 18481 3 -6.83 50.37 -11.81 0.151 18480
 18482 3 -6.95 50.42 -11.83 0.000125 18481
 18483 3 -6.41 50.25 -11.62 0.186 18480
 18484 3 -6.48 50.1 -11.64 0.16 18483
 18485 3 -6.4 49.92 -11.48 0.123 18484
 18486 3 -6.42 49.71 -11.7 0.084 18485
 18487 3 -6.5 49.64 -11.88 0.098 18486
 18488 3 -6.58 49.81 -12.05 0.101 18487
 18489 3 -6.62 49.91 -12.2 0.08 18488
 18490 3 -6.63 50.06 -12.26 0.092 18489
 18491 3 -6.66 50.22 -12.26 0.091 18490
 18492 3 -6.16 50.32 -11.41 0.043 18483
 18493 3 -6.01 50.35 -11.26 0.117 18492
 18494 3 -5.96 50.42 -11.15 0.108 18493
 18495 3 -5.63 53.43 -11.32 0.176 18253
 18496 3 -5.47 53.46 -11.29 0.000125 18495
 18497 3 -5.64 53.63 -11.31 0.159 18495
 18498 3 -5.59 53.74 -11.41 0.186 18497
 18499 3 -5.63 53.96 -11.56 0.271 18498
 18500 3 -5.59 54.1 -11.63 0.253 18499
 18501 3 -5.55 54.27 -11.72 0.282 18500
 18502 3 -5.5 54.42 -11.88 0.291 18501
 18503 3 -5.38 54.56 -12.04 0.323 18502
 18504 3 -5.13 54.71 -12.44 0.421 18503
 18505 3 -4.89 54.81 -12.71 0.342 18504
 18506 3 -4.99 55.03 -12.33 0.057 18505
 18507 3 -4.91 55.13 -12.38 0.071 18506
 18508 3 -4.83 55.27 -12.39 0.089 18507
 18509 3 -4.72 55.39 -12.35 0.087 18508
 18510 3 -4.74 55.49 -12.31 0.063 18509
 18511 3 -4.72 55.63 -12.31 0.069 18510
 18512 3 -4.8 55.73 -12.42 0.059 18511
 18513 3 -4.74 54.84 -12.83 0.371 18505
 18514 3 -4.64 54.99 -12.98 0.454 18513
 18515 3 -4.53 55.06 -13.07 0.506 18514
 18516 3 -4.37 55.07 -13.1 0.532 18515
 18517 3 -4.21 55.13 -13.21 0.554 18516
 18518 3 -4.06 55.09 -13.23 0.557 18517
 18519 3 -3.96 55.09 -13.28 0.513 18518
 18520 3 -3.69 55.27 -13.24 0.45 18519
 18521 3 -3.59 55.31 -13.25 0.383 18520
 18522 3 -3.38 55.48 -13.33 0.298 18521
 18523 3 -3.11 55.6 -13.37 0.236 18522
 18524 3 -2.88 55.7 -13.35 0.226 18523
 18525 3 -2.69 55.73 -13.41 0.217 18524
 18526 3 -2.4 55.82 -13.49 0.262 18525
 18527 3 -2.21 55.93 -13.49 0.265 18526
 18528 3 -2.05 55.96 -13.54 0.253 18527
 18529 3 -1.96 56.05 -13.56 0.276 18528
 18530 3 -2.14 55.92 -13.97 0.111 18529
 18531 3 -2.1 55.98 -14.13 0.097 18530
 18532 3 -1.96 56.06 -14.23 0.122 18531
 18533 3 -1.86 56.1 -14.28 0.173 18532
 18534 3 -1.76 56.41 -14.3 0.097 18533
 18535 3 -1.73 56.61 -14.31 0.086 18534
 18536 3 -1.71 56.81 -14.44 0.116 18535
 18537 3 -1.66 56.92 -14.53 0.144 18536
 18538 3 -1.59 56.95 -14.66 0.115 18537
 18539 3 -1.49 56.88 -14.82 0.103 18538
 18540 3 -1.5 56.81 -14.97 0.137 18539
 18541 3 -1.44 56.85 -15.09 0.161 18540
 18542 3 -1.32 56.91 -15.16 0.168 18541
 18543 3 -1.15 56.99 -15.19 0.138 18542
 18544 3 -1.16 57.1 -15.22 0.11 18543
 18545 3 -1.73 56.21 -13.44 0.205 18529
 18546 3 -1.58 56.24 -13.39 0.21 18545
 18547 3 -1.41 56.35 -13.39 0.245 18546
 18548 3 -1.22 56.39 -13.34 0.274 18547
 18549 3 -1.05 56.46 -13.32 0.281 18548
 18550 3 -0.86 56.53 -13.29 0.268 18549
 18551 3 -0.61 56.57 -13.22 0.247 18550
 18552 3 -0.44 56.6 -13.19 0.228 18551
 18553 3 -0.27 56.67 -13.21 0.221 18552
 18554 3 -0.09 56.74 -13.18 0.171 18553
 18555 3 0 56.86 -13.14 0.149 18554
 18556 3 0.15 57.03 -13.11 0.111 18555
 18557 3 0.32 57.03 -13.03 0.154 18556
 18558 3 0.38 56.67 -12.72 0.088 18557
 18559 3 0.46 56.64 -12.56 0.075 18558
 18560 3 0.58 56.59 -12.41 0.134 18559
 18561 3 0.69 56.43 -12.46 0.116 18560
 18562 3 0.8 56.25 -12.55 0.063 18561
 18563 3 0.78 56.07 -12.63 0.077 18562
 18564 3 0.8 55.89 -12.56 0.084 18563
 18565 3 0.86 55.75 -12.53 0.074 18564
 18566 3 0.86 55.56 -12.56 0.132 18565
 18567 3 0.78 55.32 -12.6 0.098 18566
 18568 3 0.71 55.22 -12.56 0.105 18567
 18569 3 0.63 55.09 -12.54 0.085 18568
 18570 3 0.5 54.85 -12.6 0.176 18569
 18571 3 0.37 54.53 -12.63 0.232 18570
 18572 3 0.19 54.32 -12.69 0.213 18571
 18573 3 0 54.16 -12.71 0.158 18572
 18574 3 0.49 57.3 -13.19 0.184 18557
 18575 3 0.57 57.39 -13.19 0.162 18574
 18576 3 0.7 57.42 -13.18 0.169 18575
 18577 3 0.85 57.45 -13.17 0.237 18576
 18578 3 1.08 57.5 -13.19 0.276 18577
 18579 3 1.2 57.54 -13.19 0.251 18578
 18580 3 1.27 57.71 -13.17 0.299 18579
 18581 3 1.41 57.82 -13.1 0.334 18580
 18582 3 1.51 57.93 -13.04 0.389 18581
 18583 3 1.57 58.11 -13.07 0.433 18582
 18584 3 1.71 58.21 -13.09 0.418 18583
 18585 3 1.86 58.29 -13.1 0.403 18584
 18586 3 2.07 58.35 -13.03 0.373 18585
 18587 3 2.36 58.19 -12.84 0.196 18586
 18588 3 2.43 58.29 -12.89 0.233 18587
 18589 3 2.49 58.5 -12.89 0.283 18588
 18590 3 2.45 58.81 -13 0.115 18589
 18591 3 2.47 58.93 -13.04 0.12 18590
 18592 3 2.66 58.99 -13.03 0.149 18591
 18593 3 2.7 59.12 -12.97 0.132 18592
 18594 3 2.7 59.26 -12.94 0.126 18593
 18595 3 2.68 59.43 -12.83 0.145 18594
 18596 3 2.72 59.56 -12.67 0.147 18595
 18597 3 2.78 59.68 -12.52 0.128 18596
 18598 3 2.81 59.85 -12.39 0.188 18597
 18599 3 2.87 59.96 -12.29 0.248 18598
 18600 3 2.96 59.99 -12.19 0.279 18599
 18601 3 3.25 59.99 -12.1 0.09 18600
 18602 3 3.4 59.94 -12.03 0.068 18601
 18603 3 3.54 59.85 -11.88 0.074 18602
 18604 3 3.6 59.75 -11.79 0.082 18603
 18605 3 3.62 59.67 -11.71 0.11 18604
 18606 3 3.75 59.64 -11.49 0.143 18605
 18607 3 3.73 59.64 -11.33 0.084 18606
 18608 3 3.65 59.75 -11.14 0.076 18607
 18609 3 3.67 59.86 -11.11 0.074 18608
 18610 3 3.62 59.97 -11.1 0.067 18609
 18611 3 2.94 59.86 -12.08 0.169 18600
 18612 3 2.83 59.5 -11.86 0.089 18611
 18613 3 2.67 59.47 -11.8 0.115 18612
 18614 3 2.5 59.57 -11.82 0.096 18613
 18615 3 2.37 59.68 -11.77 0.066 18614
 18616 3 2.92 59.71 -11.99 0.169 18615
 18617 3 2.75 60.4 -12.35 0.119 18611
 18618 3 2.64 60.64 -12.37 0.144 18617
 18619 3 2.58 60.86 -12.44 0.129 18618
 18620 3 2.64 60.99 -12.5 0.141 18619
 18621 3 2.65 61.19 -12.51 0.16 18620
 18622 3 2.67 61.37 -12.51 0.17 18621
 18623 3 2.79 61.57 -12.5 0.137 18622
 18624 3 2.85 61.75 -12.47 0.145 18623
 18625 3 2.92 61.92 -12.45 0.134 18624
 18626 3 3 62.07 -12.45 0.099 18625
 18627 3 3.08 62.29 -12.43 0.131 18626
 18628 3 3.1 62.47 -12.45 0.1 18627
 18629 3 3.12 62.64 -12.48 0.141 18628
 18630 3 3.12 62.82 -12.48 0.149 18629
 18631 3 3.04 62.97 -12.53 0.137 18630
 18632 3 2.98 63.18 -12.45 0.142 18631
 18633 3 2.94 63.39 -12.43 0.15 18632
 18634 3 2.84 63.58 -12.4 0.156 18633
 18635 3 2.8 63.78 -12.37 0.191 18634
 18636 3 2.76 63.9 -12.37 0.194 18635
 18637 3 2.7 64.04 -12.29 0.204 18636
 18638 3 2.57 64.17 -12.25 0.203 18637
 18639 3 2.43 64.28 -12.23 0.168 18638
 18640 3 2.26 64.36 -12.15 0.146 18639
 18641 3 2.13 64.45 -12.11 0.106 18640
 18642 3 2.07 64.57 -12.03 0.089 18641
 18643 3 2.03 64.65 -11.94 0.116 18642
 18644 3 1.89 64.75 -11.84 0.158 18643
 18645 3 1.89 64.81 -11.7 0.153 18644
 18646 3 1.72 64.9 -11.56 0.147 18645
 18647 3 1.63 65.01 -11.47 0.083 18646
 18648 3 1.55 65 -11.38 0.114 18647
 18649 3 1.5 65.14 -11.31 0.126 18648
 18650 3 1.45 65.29 -11.26 0.158 18649
 18651 3 1.33 65.42 -11.14 0.164 18650
 18652 3 1.25 65.51 -11.06 0.138 18651
 18653 3 1.14 65.57 -10.96 0.176 18652
 18654 3 1.04 65.7 -10.9 0.248 18653
 18655 3 0.98 65.82 -10.77 0.336 18654
 18656 3 0.82 65.87 -10.74 0.409 18655
 18657 3 0.69 65.93 -10.7 0.432 18656
 18658 3 0.57 66.04 -10.63 0.396 18657
 18659 3 0.52 66.09 -10.44 0.327 18658
 18660 3 2.9 58.07 -12.81 0.2 18589
 18661 3 3.15 58 -12.81 0.224 18660
 18662 3 3.36 58 -12.85 0.216 18661
 18663 3 3.51 57.93 -12.86 0.206 18662
 18664 3 3.7 58.03 -12.94 0.202 18663
 18665 3 3.88 58.04 -13 0.23 18664
 18666 3 4.02 58 -13.04 0.224 18665
 18667 3 4.16 58.07 -13.09 0.261 18666
 18668 3 4.37 58.1 -13.1 0.215 18667
 18669 3 4.57 58.11 -13.19 0.186 18668
 18670 3 4.78 58.12 -13.24 0.186 18669
 18671 3 4.92 58.07 -13.34 0.22 18670
 18672 3 5.08 58.01 -13.34 0.233 18671
 18673 3 5.07 57.72 -13.17 0.083 18672
 18674 3 5.16 57.58 -13.07 0.081 18673
 18675 3 5.24 57.4 -13.08 0.109 18674
 18676 3 5.33 57.19 -12.94 0.184 18675
 18677 3 5.32 57.25 -12.68 0.13 18676
 18678 3 5.31 57.15 -12.52 0.118 18677
 18679 3 5.36 57.04 -12.41 0.091 18678
 18680 3 5.39 56.97 -12.28 0.093 18679
 18681 3 5.41 56.88 -12.19 0.105 18680
 18682 3 5.4 56.73 -12.1 0.144 18681
 18683 3 5.42 56.66 -11.92 0.24 18682
 18684 3 5.21 56.58 -12.24 0.096 18683
 18685 3 5.23 56.4 -12.32 0.137 18684
 18686 3 5.25 56.29 -12.43 0.172 18685
 18687 3 5.25 56.26 -12.55 0.221 18686
 18688 3 5.29 56.19 -12.63 0.272 18687
 18689 3 5.34 56.23 -12.78 0.339 18688
 18690 3 5.17 56.26 -13.07 0.113 18689
 18691 3 5.16 56.29 -13.17 0.000125 18690
 18692 3 5.17 56.15 -12.8 0.325 18689
 18693 3 4.53 55.93 -12.91 0.159 18692
 18694 3 4.38 55.68 -13.02 0.135 18693
 18695 3 4.24 55.54 -13.02 0.163 18694
 18696 3 4.08 55.47 -13.08 0.18 18695
 18697 3 3.97 55.35 -13.05 0.186 18696
 18698 3 3.92 55.18 -13.15 0.209 18697
 18699 3 3.85 54.89 -13.27 0.156 18698
 18700 3 3.8 54.75 -13.32 0.199 18699
 18701 3 3.72 54.6 -13.35 0.243 18700
 18702 3 3.49 54.56 -13.53 0.165 18701
 18703 3 3.36 54.61 -13.69 0.134 18702
 18704 3 3.26 54.86 -13.76 0.132 18703
 18705 3 3.05 55 -13.78 0.125 18704
 18706 3 2.9 55.08 -13.87 0.091 18705
 18707 3 2.82 55.14 -13.96 0.088 18706
 18708 3 2.72 55.21 -13.99 0.075 18707
 18709 3 2.59 55.29 -14.11 0.036 18708
 18710 3 5.91 56.16 -12.58 0.111 18692
 18711 3 6.07 56.11 -12.56 0.133 18710
 18712 3 6.24 55.9 -12.51 0.159 18711
 18713 3 6.42 55.79 -12.41 0.15 18712
 18714 3 6.61 55.76 -12.35 0.135 18713
 18715 3 5.74 56.68 -11.6 0.141 18683
 18716 3 5.82 56.83 -11.41 0.092 18715
 18717 3 5.89 56.98 -11.29 0.093 18716
 18718 3 5.96 57.07 -11.23 0.069 18717
 18719 3 6.02 57.15 -11.17 0.08 18718
 18720 3 6.06 57.23 -11.08 0.117 18719
 18721 3 6.06 57.34 -11.03 0.098 18720
 18722 3 5.89 57.3 -10.85 0.054 18721
 18723 3 5.77 57.43 -10.79 0.105 18722
 18724 3 5.72 57.55 -10.74 0.069 18723
 18725 3 5.63 57.58 -10.67 0.111 18724
 18726 3 5.51 57.57 -10.62 0.16 18725
 18727 3 5.36 57.55 -10.59 0.147 18726
 18728 3 5.35 57.58 -10.45 0.141 18727
 18729 3 5.34 57.63 -10.27 0.098 18728
 18730 3 5.24 57.73 -10.27 0.153 18729
 18731 3 5.14 57.79 -10.27 0.135 18730
 18732 3 5.06 57.94 -10.2 0.077 18731
 18733 3 5.06 58.12 -10.16 0.079 18732
 18734 3 4.97 58.23 -10.13 0.118 18733
 18735 3 5.37 56.94 -13.1 0.074 18676
 18736 3 5.42 56.83 -13.07 0.064 18735
 18737 3 5.37 58.23 -13.6 0.126 18672
 18738 3 5.5 58.29 -13.7 0.143 18737
 18739 3 5.67 58.37 -13.86 0.147 18738
 18740 3 5.83 58.4 -14.01 0.129 18739
 18741 3 5.92 58.47 -14.14 0.164 18740
 18742 3 5.99 58.54 -14.22 0.196 18741
 18743 3 6.01 58.62 -14.34 0.227 18742
 18744 3 6.04 58.69 -14.44 0.286 18743
 18745 3 5.96 58.73 -14.62 0.34 18744
 18746 3 5.92 58.75 -14.78 0.393 18745
 18747 3 5.79 58.8 -14.95 0.425 18746
 18748 3 5.64 58.84 -15.16 0.425 18747
 18749 3 5.48 58.87 -15.33 0.385 18748
 18750 3 5.43 58.8 -15.45 0.376 18749
 18751 3 5.22 58.58 -15.62 0.286 18750
 18752 3 5.14 58.58 -15.71 0.196 18751
 18753 3 5.16 58.67 -15.86 0.138 18752
 18754 3 5.09 58.74 -16.03 0.155 18753
 18755 3 5.01 58.71 -16.16 0.121 18754
 18756 3 4.97 58.69 -16.3 0.13 18755
 18757 3 4.89 58.64 -16.46 0.137 18756
 18758 3 4.84 58.54 -16.57 0.218 18757
 18759 3 4.86 58.43 -16.62 0.224 18758
 18760 3 5.14 58.56 -16.85 0.179 18759
 18761 3 5.02 58.39 -16.94 0.073 18760
 18762 3 5.01 58.25 -17.07 0.115 18761
 18763 3 4.98 58.12 -17.16 0.147 18762
 18764 3 5.06 57.93 -17.19 0.192 18763
 18765 3 5.14 57.86 -17.27 0.266 18764
 18766 3 4.77 57.54 -17.25 0.087 18765
 18767 3 4.7 57.43 -17.25 0.102 18766
 18768 3 4.67 57.29 -17.3 0.109 18767
 18769 3 4.43 57.26 -17.46 0.06 18768
 18770 3 4.31 57.19 -17.43 0.113 18769
 18771 3 4.18 57.11 -17.43 0.124 18770
 18772 3 4.09 56.89 -17.34 0.066 18771
 18773 3 3.98 56.75 -17.37 0.083 18772
 18774 3 3.84 56.68 -17.42 0.081 18773
 18775 3 3.76 56.6 -17.54 0.164 18774
 18776 3 3.67 56.51 -17.65 0.121 18775
 18777 3 3.59 56.43 -17.7 0.105 18776
 18778 3 3.42 56.39 -17.74 0.118 18777
 18779 3 3.34 56.29 -17.81 0.088 18778
 18780 3 3.32 56.12 -17.81 0.086 18779
 18781 3 3.15 55.85 -17.86 0.065 18780
 18782 3 3.09 55.72 -17.95 0.077 18781
 18783 3 3.01 55.56 -18.01 0.13 18782
 18784 3 3.03 55.43 -18.01 0.108 18783
 18785 3 5.45 57.86 -17.34 0.161 18765
 18786 3 5.67 57.81 -17.43 0.161 18785
 18787 3 5.8 57.68 -17.49 0.149 18786
 18788 3 5.9 57.64 -17.54 0.119 18787
 18789 3 6.06 57.75 -17.63 0.111 18788
 18790 3 6.23 57.76 -17.68 0.11 18789
 18791 3 6.42 57.75 -17.81 0.162 18790
 18792 3 6.64 57.76 -17.83 0.095 18791
 18793 3 6.78 57.73 -17.86 0.159 18792
 18794 3 6.87 57.69 -17.9 0.232 18793
 18795 3 7.03 57.72 -17.88 0.316 18794
 18796 3 7.21 57.72 -17.94 0.364 18795
 18797 3 7.35 57.68 -17.92 0.327 18796
 18798 3 7.45 57.65 -17.96 0.294 18797
 18799 3 7.5 57.58 -18.12 0.211 18798
 18800 3 7.56 57.45 -18.35 0.134 18799
 18801 3 7.64 57.41 -18.48 0.127 18800
 18802 3 7.7 57.3 -18.6 0.138 18801
 18803 3 7.74 57.3 -18.78 0.186 18802
 18804 3 8.18 57.15 -18.82 0.11 18803
 18805 3 8.38 57.12 -18.82 0.106 18804
 18806 3 8.56 57.11 -18.87 0.122 18805
 18807 3 8.67 57 -18.87 0.091 18806
 18808 3 8.78 56.86 -18.88 0.112 18807
 18809 3 8.87 56.77 -18.93 0.089 18808
 18810 3 8.96 56.66 -19.02 0.076 18809
 18811 3 9.05 56.59 -19.07 0.13 18810
 18812 3 9.15 56.66 -19.11 0.197 18811
 18813 3 9.22 56.3 -19.27 0.149 18812
 18814 3 9.19 56.13 -19.4 0.119 18813
 18815 3 9.21 56.11 -19.5 0.101 18814
 18816 3 9.23 56.11 -19.66 0.16 18815
 18817 3 9.3 56.05 -19.72 0.209 18816
 18818 3 9.37 55.9 -19.77 0.189 18817
 18819 3 9.36 56.08 -20 0.079 18818
 18820 3 9.49 56.09 -20.09 0.093 18819
 18821 3 9.53 56.15 -20.18 0.063 18820
 18822 3 9.62 56.3 -20.34 0.156 18821
 18823 3 9.8 56.33 -20.45 0.104 18822
 18824 3 9.88 56.34 -20.57 0.11 18823
 18825 3 9.97 56.36 -20.7 0.142 18824
 18826 3 10.05 56.33 -20.79 0.199 18825
 18827 3 10.13 56.51 -20.97 0.123 18826
 18828 3 10.15 56.58 -21.16 0.102 18827
 18829 3 10.13 56.75 -21.25 0.092 18828
 18830 3 10.13 56.8 -21.38 0.122 18829
 18831 3 10.07 57 -21.43 0.126 18830
 18832 3 10.16 57.09 -21.5 0.107 18831
 18833 3 10.28 57.23 -21.56 0.116 18832
 18834 3 10.45 57.16 -21.73 0.141 18833
 18835 3 10.66 57.08 -21.83 0.151 18834
 18836 3 10.82 57.05 -21.94 0.16 18835
 18837 3 10.9 57.01 -22.08 0.159 18836
 18838 3 11.2 57.1 -22.17 0.138 18837
 18839 3 11.49 57.03 -22.19 0.225 18838
 18840 3 11.69 57.09 -22.21 0.183 18839
 18841 3 11.89 57.05 -22.23 0.175 18840
 18842 3 12.03 57.02 -22.25 0.22 18841
 18843 3 12.13 56.7 -22.09 0.075 18842
 18844 3 12.17 56.55 -22.11 0.04 18843
 18845 3 12.13 57.3 -22.39 0.138 18842
 18846 3 12.29 57.41 -22.48 0.124 18845
 18847 3 12.41 57.46 -22.63 0.123 18846
 18848 3 12.57 57.52 -22.73 0.148 18847
 18849 3 12.63 57.7 -22.8 0.14 18848
 18850 3 12.72 57.84 -22.89 0.126 18849
 18851 3 12.81 57.84 -23.07 0.111 18850
 18852 3 12.94 57.91 -23.18 0.149 18851
 18853 3 13.06 58.01 -23.32 0.132 18852
 18854 3 13.23 58.1 -23.43 0.168 18853
 18855 3 13.32 58.16 -23.59 0.168 18854
 18856 3 13.55 58.17 -23.77 0.183 18855
 18857 3 13.84 58.08 -23.92 0.104 18856
 18858 3 13.98 57.95 -23.97 0.107 18857
 18859 3 14.12 57.88 -24.04 0.142 18858
 18860 3 14.28 57.88 -24.13 0.13 18859
 18861 3 14.38 57.81 -24.22 0.084 18860
 18862 3 14.54 57.77 -24.35 0.083 18861
 18863 3 14.64 57.73 -24.42 0.089 18862
 18864 3 14.74 57.74 -24.54 0.119 18863
 18865 3 14.9 57.67 -24.56 0.163 18864
 18866 3 15.15 57.56 -24.58 0.145 18865
 18867 3 15.33 57.42 -24.62 0.18 18866
 18868 3 15.43 57.3 -24.64 0.121 18867
 18869 3 15.52 57.2 -24.7 0.104 18868
 18870 3 15.68 57.17 -24.82 0.109 18869
 18871 3 15.82 57.21 -24.84 0.16 18870
 18872 3 15.9 57.2 -24.93 0.135 18871
 18873 3 15.98 57.17 -25.09 0.136 18872
 18874 3 16 57.17 -25.25 0.144 18873
 18875 3 16.24 57.22 -25.39 0.082 18874
 18876 3 16.41 57.25 -25.48 0.111 18875
 18877 3 16.57 57.25 -25.57 0.115 18876
 18878 3 16.71 57.29 -25.71 0.108 18877
 18879 3 16.82 57.35 -25.77 0.094 18878
 18880 3 16.96 57.43 -25.85 0.116 18879
 18881 3 17.12 57.52 -25.92 0.11 18880
 18882 3 17.25 57.63 -26.01 0.126 18881
 18883 3 17.46 57.6 -26.06 0.139 18882
 18884 3 17.62 57.57 -26.08 0.126 18883
 18885 3 17.78 57.54 -26.1 0.139 18884
 18886 3 17.92 57.42 -26.08 0.087 18885
 18887 3 18.01 57.39 -26.15 0.073 18886
 18888 3 18.1 57.32 -26.26 0.062 18887
 18889 3 18.17 57.32 -26.4 0.089 18888
 18890 3 18.39 57.25 -26.55 0.069 18889
 18891 3 18.48 57.18 -26.66 0.079 18890
 18892 3 18.62 57.15 -26.8 0.122 18891
 18893 3 18.78 57.11 -26.87 0.092 18892
 18894 3 18.91 57.09 -26.87 0.069 18893
 18895 3 19.01 57.03 -26.94 0.072 18894
 18896 3 19.23 57.03 -27.05 0.186 18895
 18897 3 19.31 57.15 -27.19 0.177 18896
 18898 3 19.38 57.25 -27.32 0.166 18897
 18899 3 19.52 57.5 -27.41 0.084 18898
 18900 3 19.61 57.54 -27.46 0.055 18899
 18901 3 19.65 57.53 -27.57 0.064 18900
 18902 3 19.67 57.56 -27.71 0.1 18901
 18903 3 19.68 57.57 -27.87 0.104 18902
 18904 3 19.93 57.4 -27.98 0.124 18903
 18905 3 20.02 57.35 -28.09 0.186 18904
 18906 3 20.15 57.32 -28.13 0.191 18905
 18907 3 20.52 57.46 -28.2 0.099 18906
 18908 3 20.61 57.47 -28.27 0.101 18907
 18909 3 20.83 57.51 -28.31 0.133 18908
 18910 3 21.02 57.58 -28.34 0.125 18909
 18911 3 21.27 57.61 -28.29 0.126 18910
 18912 3 21.51 57.61 -28.13 0.111 18911
 18913 3 21.72 57.61 -28.08 0.066 18912
 18914 3 21.81 57.53 -28.08 0.056 18913
 18915 3 21.9 57.47 -28.05 0.052 18914
 18916 3 21.99 57.33 -28.05 0.07 18915
 18917 3 22.09 57.22 -28.03 0.087 18916
 18918 3 22.22 57.1 -28.07 0.095 18917
 18919 3 22.36 57.05 -28.17 0.092 18918
 18920 3 22.42 57.01 -28.28 0.098 18919
 18921 3 22.54 56.97 -28.33 0.087 18920
 18922 3 22.7 56.93 -28.32 0.121 18921
 18923 3 22.88 56.98 -28.3 0.113 18922
 18924 3 23.02 56.98 -28.26 0.078 18923
 18925 3 23.27 56.87 -28.29 0.13 18924
 18926 3 23.38 56.87 -28.27 0.056 18925
 18927 3 20.01 57.25 -28.31 0.167 18906
 18928 3 19.9 57.21 -28.46 0.134 18927
 18929 3 9.47 56.37 -20.47 0.1 18822
 18930 3 9.47 56.51 -20.5 0.072 18929
 18931 3 7.44 57.44 -19.03 0.071 18803
 18932 3 7.32 57.51 -19.12 0.079 18931
 18933 3 7.27 57.51 -19.26 0.162 18932
 18934 3 7.11 57.32 -19.36 0.121 18933
 18935 3 6.94 57.25 -19.45 0.104 18934
 18936 3 6.75 57.19 -19.58 0.081 18935
 18937 3 6.59 57.11 -19.72 0.117 18936
 18938 3 6.47 57.04 -19.79 0.126 18937
 18939 3 6.41 56.92 -19.86 0.103 18938
 18940 3 6.32 56.78 -19.93 0.079 18939
 18941 3 6.16 56.86 -20.04 0.102 18940
 18942 3 5.95 56.82 -20.11 0.141 18941
 18943 3 5.79 56.82 -20.18 0.149 18942
 18944 3 5.7 56.93 -20.26 0.035 18943
 18945 3 5.56 58.67 -16.78 0.133 18760
 18946 3 5.67 58.61 -16.75 0.088 18945
 18947 3 4.73 58.36 -16.59 0.193 18759
 18948 3 4.98 58.14 -16.55 0.137 18947
 18949 3 4.98 57.92 -16.57 0.144 18948
 18950 3 4.99 57.74 -16.6 0.081 18949
 18951 3 5.1 57.64 -16.55 0.067 18950
 18952 3 5.18 57.58 -16.52 0.09 18951
 18953 3 5.24 57.43 -16.53 0.141 18952
 18954 3 5.14 58.29 -16.53 0.07 18948
 18955 3 5.2 58.37 -16.57 0.041 18954
 18956 3 4.57 58.36 -16.64 0.165 18947
 18957 3 4.32 58.43 -16.8 0.113 18956
 18958 3 4.23 58.35 -16.82 0.08 18957
 18959 3 4.17 58.35 -16.93 0.099 18958
 18960 3 3.98 58.32 -17.03 0.097 18959
 18961 3 3.89 58.19 -17.06 0.102 18960
 18962 3 3.77 58.14 -17.15 0.116 18961
 18963 3 3.66 58.14 -17.22 0.137 18962
 18964 3 3.52 58.11 -17.33 0.139 18963
 18965 3 3.33 58.15 -17.4 0.115 18964
 18966 3 3.23 58.22 -17.45 0.086 18965
 18967 3 3.1 58.24 -17.58 0.131 18966
 18968 3 3.02 58.37 -17.63 0.118 18967
 18969 3 2.87 58.4 -17.7 0.112 18968
 18970 3 2.71 58.42 -17.72 0.102 18969
 18971 3 2.64 58.53 -17.74 0.128 18970
 18972 3 2.48 58.56 -17.73 0.139 18971
 18973 3 2.35 58.57 -17.71 0.165 18972
 18974 3 2.14 58.63 -17.66 0.136 18973
 18975 3 1.96 58.5 -17.62 0.145 18974
 18976 3 1.81 58.46 -17.55 0.138 18975
 18977 3 1.72 58.35 -17.61 0.11 18976
 18978 3 1.42 58.46 -17.46 0.132 18977
 18979 3 3.25 58.04 -17.74 0.117 18967
 18980 3 3.29 57.96 -17.85 0.178 18979
 18981 3 3.28 57.89 -17.95 0.137 18980
 18982 3 3.11 57.68 -18.15 0.146 18981
 18983 3 2.95 57.57 -18.26 0.167 18982
 18984 3 2.86 57.43 -18.29 0.217 18983
 18985 3 2.78 57.32 -18.31 0.253 18984
 18986 3 2.76 57.11 -18.28 0.199 18985
 18987 3 2.95 57.14 -18.51 0.064 18986
 18988 3 2.97 57.03 -18.7 0.158 18987
 18989 3 2.94 56.99 -18.83 0.193 18988
 18990 3 2.69 57.2 -19.03 0.129 18989
 18991 3 2.53 57.25 -19.13 0.032 18990
 18992 3 2.36 57.24 -19.08 0.071 18991
 18993 3 2.17 57.17 -19.12 0.056 18992
 18994 3 2.05 57.11 -19.12 0.079 18993
 18995 3 1.95 57.06 -19.02 0.044 18994
 18996 3 3.22 56.9 -18.88 0.085 18989
 18997 3 3.34 56.89 -18.95 0.09 18996
 18998 3 3.45 56.82 -19.03 0.117 18997
 18999 3 2.53 56.95 -18.01 0.082 18986
 19000 3 2.45 56.88 -17.92 0.104 18999
 19001 3 2.38 56.78 -17.81 0.115 19000
 19002 3 2.28 56.6 -17.76 0.109 19001
 19003 3 2.2 56.38 -17.75 0.101 19002
 19004 3 2.22 56.2 -17.69 0.107 19003
 19005 3 2.3 56 -17.63 0.11 19004
 19006 3 2.26 55.85 -17.53 0.121 19005
 19007 3 2.09 55.7 -17.61 0.099 19006
 19008 3 1.86 55.63 -17.68 0.112 19007
 19009 3 1.66 55.57 -17.61 0.121 19008
 19010 3 1.59 55.48 -17.57 0.096 19009
 19011 3 1.47 55.34 -17.59 0.105 19010
 19012 3 1.32 55.24 -17.68 0.106 19011
 19013 3 1.21 55.24 -17.73 0.122 19012
 19014 3 1.05 55.17 -17.82 0.114 19013
 19015 3 1.21 55.02 -17.91 0.000125 19014
 19016 3 1.04 54.88 -17.96 0.22 19015
 19017 3 0.72 54.73 -18.04 0.212 19016
 19018 3 0.35 54.49 -18.18 0.093 19017
 19019 3 0.89 55.17 -17.82 0.096 19014
 19020 3 2.53 57.67 -18.53 0.185 18985
 19021 3 2.4 57.85 -18.45 0.113 19020
 19022 3 2.24 57.92 -18.34 0.051 19021
 19023 3 2.09 57.98 -18.37 0.082 19022
 19024 3 1.95 58.06 -18.41 0.089 19023
 19025 3 1.75 58.13 -18.5 0.12 19024
 19026 3 1.6 58.11 -18.57 0.104 19025
 19027 3 1.45 58 -18.59 0.111 19026
 19028 3 1.28 57.84 -18.68 0.11 19027
 19029 3 1.21 57.71 -18.77 0.135 19028
 19030 3 1.3 57.56 -18.79 0.136 19029
 19031 3 1.35 57.35 -18.84 0.117 19030
 19032 3 1.42 57.17 -18.86 0.106 19031
 19033 3 1.46 57.67 -18.61 0.075 19030
 19034 3 1.56 57.81 -18.55 0.058 19033
 19035 3 6.3 58.87 -14.17 0.108 18744
 19036 3 6.42 58.9 -14.17 0.111 19035
 19037 3 6.54 58.98 -14.14 0.121 19036
 19038 3 6.83 59.02 -14.08 0.181 19037
 19039 3 7.05 59.08 -14.01 0.128 19038
 19040 3 7.18 59.09 -14.06 0.192 19039
 19041 3 7.36 59.11 -14.06 0.203 19040
 19042 3 7.54 59.09 -14.09 0.161 19041
 19043 3 7.7 59.02 -14.21 0.155 19042
 19044 3 7.82 58.86 -14.24 0.174 19043
 19045 3 7.87 58.83 -14.35 0.216 19044
 19046 3 8.03 58.98 -14.65 0.153 19045
 19047 3 8.19 59.08 -14.76 0.147 19046
 19048 3 8.38 59.09 -14.77 0.14 19047
 19049 3 8.5 59.08 -14.83 0.132 19048
 19050 3 8.55 59.2 -15.01 0.088 19049
 19051 3 8.69 59.3 -15 0.099 19050
 19052 3 8.85 59.35 -14.99 0.107 19051
 19053 3 8.98 59.38 -15.03 0.094 19052
 19054 3 9.09 59.45 -15.07 0.116 19053
 19055 3 9.24 59.58 -15.16 0.066 19054
 19056 3 9.36 59.7 -15.2 0.113 19055
 19057 3 9.57 59.81 -15.25 0.142 19056
 19058 3 9.74 59.88 -15.32 0.152 19057
 19059 3 9.78 59.81 -15.48 0.087 19058
 19060 3 9.87 59.81 -15.59 0.087 19059
 19061 3 9.95 59.8 -15.73 0.078 19060
 19062 3 10.09 59.74 -15.81 0.092 19061
 19063 3 10.24 59.77 -15.95 0.122 19062
 19064 3 10.44 59.84 -16.09 0.107 19063
 19065 3 10.59 59.91 -16.09 0.191 19064
 19066 3 10.73 59.95 -16.1 0.224 19065
 19067 3 10.52 60.06 -16.41 0.121 19066
 19068 3 10.57 60.16 -16.5 0.198 19067
 19069 3 10.75 59.95 -16.62 0.087 19068
 19070 3 10.84 59.89 -16.62 0.091 19069
 19071 3 11.04 59.88 -16.69 0.12 19070
 19072 3 11.16 59.83 -16.71 0.107 19071
 19073 3 11.29 59.8 -16.8 0.128 19072
 19074 3 11.44 59.83 -16.92 0.092 19073
 19075 3 11.6 59.81 -16.98 0.114 19074
 19076 3 11.75 59.77 -17.01 0.12 19075
 19077 3 11.87 59.78 -17.1 0.109 19076
 19078 3 12.08 59.8 -17.19 0.11 19077
 19079 3 12.27 59.81 -17.23 0.148 19078
 19080 3 12.44 59.81 -17.22 0.081 19079
 19081 3 12.69 59.85 -17.18 0.088 19080
 19082 3 12.85 59.88 -17.18 0.071 19081
 19083 3 12.97 59.92 -17.2 0.091 19082
 19084 3 13.1 59.85 -17.23 0.109 19083
 19085 3 13.21 59.81 -17.34 0.083 19084
 19086 3 13.45 59.75 -17.32 0.073 19085
 19087 3 13.6 59.75 -17.36 0.087 19086
 19088 3 13.75 59.72 -17.34 0.116 19087
 19089 3 13.99 59.72 -17.33 0.14 19088
 19090 3 14.15 59.77 -17.31 0.094 19089
 19091 3 14.37 59.71 -17.26 0.099 19090
 19092 3 10.43 60.45 -16.41 0.155 19068
 19093 3 10.4 60.66 -16.31 0.147 19092
 19094 3 10.45 60.85 -16.32 0.131 19093
 19095 3 10.36 60.95 -16.32 0.081 19094
 19096 3 11.11 59.78 -15.89 0.076 19066
 19097 3 11.21 59.74 -15.84 0.083 19096
 19098 3 10.02 59.98 -15.18 0.106 19058
 19099 3 10.23 59.95 -15.21 0.088 19098
 19100 3 10.36 59.95 -15.17 0.086 19099
 19101 3 10.55 59.99 -15.2 0.085 19100
 19102 3 10.68 60.06 -15.15 0.056 19101
 19103 3 10.83 60.13 -15.23 0.1 19102
 19104 3 11 60.16 -15.32 0.074 19103
 19105 3 8.61 59.12 -14.66 0.052 19049
 19106 3 8.74 59.02 -14.56 0.112 19105
 19107 3 8.83 58.99 -14.52 0.059 19106
 19108 3 -5.29 54.64 -12.59 0.288 18504
 19109 3 -5.41 54.55 -12.66 0.132 19108
 19110 3 -5.59 54.49 -12.67 0.073 19109
 19111 3 -5.75 54.49 -12.66 0.101 19110
 19112 3 -5.91 54.55 -12.66 0.089 19111
 19113 3 -6.01 54.56 -12.81 0.089 19112
 19114 3 -6.13 54.48 -12.89 0.095 19113
 19115 3 -6.38 54.45 -12.93 0.123 19114
 19116 3 -6.56 54.4 -12.99 0.079 19115
 19117 3 -6.71 54.24 -13.05 0.121 19116
 19118 3 -6.87 54.12 -13.1 0.137 19117
 19119 3 -7.22 54.31 -13.08 0.193 19118
 19120 3 -7.55 54.52 -12.99 0.112 19119
 19121 3 -7.7 54.55 -13 0.074 19120
 19122 3 -7.84 54.52 -13 0.099 19121
 19123 3 -5.8 53.57 -11.24 0.000125 18497
 19124 3 -10.29 53.67 -7.44 0.239 18223
 19125 3 -10.42 53.53 -7.4 0.24 19124
 19126 3 -10.54 53.35 -7.38 0.223 19125
 19127 3 -10.66 53.21 -7.3 0.242 19126
 19128 3 -10.71 53.1 -7.3 0.248 19127
 19129 3 -10.82 52.96 -7.29 0.233 19128
 19130 3 -10.85 52.82 -7.23 0.227 19129
 19131 3 -10.99 52.66 -7.23 0.219 19130
 19132 3 -11.25 52.56 -7.27 0.161 19131
 19133 3 -11.3 52.46 -7.16 0.000125 19132
 19134 3 -11.25 52.28 -7.23 0.216 19133
 19135 3 -11.34 52.11 -7.3 0.204 19134
 19136 3 -11.42 51.92 -7.31 0.191 19135
 19137 3 -11.48 51.78 -7.32 0.188 19136
 19138 3 -11.48 51.66 -7.41 0.174 19137
 19139 3 -11.33 51.42 -7.35 0.177 19138
 19140 3 -11.32 51.3 -7.4 0.196 19139
 19141 3 -11.38 51.07 -7.44 0.217 19140
 19142 3 -11.48 50.95 -7.48 0.217 19141
 19143 3 -11.5 50.78 -7.57 0.253 19142
 19144 3 -11.65 50.71 -7.68 0.28 19143
 19145 3 -11.81 50.59 -7.76 0.338 19144
 19146 3 -11.97 50.47 -7.76 0.366 19145
 19147 3 -12.26 50.31 -7.78 0.437 19146
 19148 3 -12.78 50.27 -7.95 0.068 19147
 19149 3 -12.88 50.2 -7.99 0.133 19148
 19150 3 -13 50.44 -7.98 0.076 19149
 19151 3 -13.15 50.58 -7.98 0.102 19150
 19152 3 -13.25 50.7 -8.04 0.088 19151
 19153 3 -13.34 50.8 -8.1 0.09 19152
 19154 3 -13.41 50.98 -8.13 0.089 19153
 19155 3 -13.49 51.13 -8.19 0.099 19154
 19156 3 -13.56 51.34 -8.13 0.143 19155
 19157 3 -13.6 51.48 -8.03 0.188 19156
 19158 3 -13.63 51.83 -7.95 0.095 19157
 19159 3 -13.55 52.01 -7.88 0.077 19158
 19160 3 -13.54 52.12 -7.83 0.058 19159
 19161 3 -13.5 52.27 -7.85 0.099 19160
 19162 3 -13.43 52.59 -7.75 0.137 19161
 19163 3 -13.23 52.73 -7.7 0.163 19162
 19164 3 -13.13 52.99 -7.66 0.086 19163
 19165 3 -13.08 53.16 -7.62 0.101 19164
 19166 3 -13.1 53.31 -7.57 0.087 19165
 19167 3 -13 53.49 -7.53 0.071 19166
 19168 3 -12.94 53.6 -7.54 0.092 19167
 19169 3 -12.91 53.72 -7.57 0.095 19168
 19170 3 -12.83 53.85 -7.52 0.145 19169
 19171 3 -12.68 54.06 -7.57 0.158 19170
 19172 3 -12.35 54.3 -7.52 0.166 19171
 19173 3 -12.16 54.52 -7.48 0.12 19172
 19174 3 -12.07 54.6 -7.41 0.059 19173
 19175 3 -11.98 54.69 -7.31 0.077 19174
 19176 3 -11.91 54.81 -7.3 0.049 19175
 19177 3 -11.8 54.98 -7.37 0.139 19176
 19178 3 -11.74 55.13 -7.49 0.164 19177
 19179 3 -12.33 54.3 -7.64 0.113 19172
 19180 3 -12.52 54.23 -7.83 0.167 19179
 19181 3 -12.46 54.26 -8.05 0.166 19180
 19182 3 -12.35 54.24 -8.03 0.086 19181
 19183 3 -12.46 54.37 -8.34 0.102 19181
 19184 3 -12.45 54.48 -8.6 0.137 19183
 19185 3 -12.46 54.6 -8.69 0.108 19184
 19186 3 -12.38 54.73 -8.64 0.12 19185
 19187 3 -12.38 54.95 -8.7 0.139 19186
 19188 3 -12.34 55.16 -8.77 0.065 19187
 19189 3 -12.24 55.3 -8.8 0.085 19188
 19190 3 -12.15 55.37 -8.83 0.095 19189
 19191 3 -12 55.52 -8.91 0.067 19190
 19192 3 -11.92 55.52 -9 0.123 19191
 19193 3 -13.54 51.59 -8.26 0.107 19157
 19194 3 -14 51.37 -8.03 0.05 19193
 19195 3 -14.23 51.27 -8.07 0.071 19194
 19196 3 -14.4 51.27 -8.15 0.123 19195
 19197 3 -14.59 51.3 -8.24 0.18 19196
 19198 3 -14.87 51.41 -8.18 0.054 19197
 19199 3 -14.96 51.54 -8.18 0.055 19198
 19200 3 -14.98 51.73 -8.19 0.09 19199
 19201 3 -13.53 51.65 -8.43 0.157 19193
 19202 3 -13.75 51.48 -8.53 0.048 19201
 19203 3 -13.89 51.45 -8.58 0.052 19202
 19204 3 -13.91 51.34 -8.6 0.138 19203
 19205 3 -13.98 51.26 -8.69 0.144 19204
 19206 3 -14 51.02 -8.72 0.11 19205
 19207 3 -14.03 50.8 -8.78 0.116 19206
 19208 3 -14 50.7 -8.84 0.063 19207
 19209 3 -13.53 51.91 -8.77 0.068 19201
 19210 3 -13.55 51.98 -8.87 0.085 19209
 19211 3 -13.57 52.04 -8.97 0.07 19210
 19212 3 -13.57 52.19 -9.09 0.108 19211
 19213 3 -13.62 52.29 -9.18 0.121 19212
 19214 3 -13.65 52.35 -9.34 0.087 19213
 19215 3 -13.74 52.38 -9.4 0.171 19214
 19216 3 -13.89 52.3 -9.45 0.192 19215
 19217 3 -14.21 52.16 -9.36 0.081 19216
 19218 3 -14.36 52.09 -9.39 0.089 19217
 19219 3 -14.41 51.92 -9.36 0.087 19218
 19220 3 -14.42 51.87 -9.45 0.048 19219
 19221 3 -12.96 49.95 -7.95 0.122 19149
 19222 3 -13.04 49.79 -7.95 0.132 19221
 19223 3 -13.04 49.63 -7.86 0.186 19222
 19224 3 -13.07 49.55 -7.8 0.193 19223
 19225 3 -13.15 49.45 -7.77 0.000125 19224
 19226 3 -12.22 50.05 -7.69 0.386 19147
 19227 3 -12.15 49.77 -7.52 0.437 19226
 19228 3 -12.15 49.52 -7.64 0.303 19227
 19229 3 -12.1 49.33 -7.61 0.249 19228
 19230 3 -12.17 49.2 -7.66 0.239 19229
 19231 3 -12.21 49.06 -7.7 0.201 19230
 19232 3 -12.27 48.98 -7.89 0.178 19231
 19233 3 -12.25 48.9 -7.97 0.161 19232
 19234 3 -12.31 48.77 -8.24 0.221 19233
 19235 3 -12.32 48.65 -8.32 0.23 19234
 19236 3 -12.4 48.45 -8.46 0.209 19235
 19237 3 -12.37 48.27 -8.63 0.177 19236
 19238 3 -12.31 48.19 -8.7 0.183 19237
 19239 3 -12.13 48.06 -8.91 0.227 19238
 19240 3 -12.07 47.92 -9 0.209 19239
 19241 3 -12.1 47.79 -9.11 0.228 19240
 19242 3 -12.12 47.66 -9.19 0.201 19241
 19243 3 -12.01 47.45 -9.39 0.244 19242
 19244 3 -11.72 47.35 -9.54 0.215 19243
 19245 3 -11.58 47.13 -9.67 0.151 19244
 19246 3 -11.46 47.17 -9.77 0.082 19245
 19247 3 -11.31 46.95 -9.79 0.081 19246
 19248 3 -12.11 47.38 -9.41 0.177 19243
 19249 3 -12.19 47.3 -9.47 0.175 19248
 19250 3 -12.31 47.15 -9.55 0.131 19249
 19251 3 -12.36 47.06 -9.66 0.138 19250
 19252 3 -12.38 47.01 -9.75 0.122 19251
 19253 3 -12.48 46.91 -9.79 0.146 19252
 19254 3 -12.48 46.77 -9.93 0.162 19253
 19255 3 -12.54 46.65 -10.05 0.172 19254
 19256 3 -12.63 46.52 -10.2 0.152 19255
 19257 3 -12.71 46.37 -10.35 0.176 19256
 19258 3 -12.8 46.23 -10.49 0.197 19257
 19259 3 -12.92 46.19 -10.69 0.239 19258
 19260 3 -12.97 46.09 -10.87 0.258 19259
 19261 3 -13.07 46.02 -11.03 0.229 19260
 19262 3 -13.26 46.12 -11.22 0.176 19261
 19263 3 -13.53 46.06 -11.33 0.225 19262
 19264 3 -13.67 45.97 -11.38 0.222 19263
 19265 3 -13.78 45.91 -11.45 0.206 19264
 19266 3 -13.8 46.08 -11.58 0.207 19265
 19267 3 -13.89 46.08 -11.7 0.199 19266
 19268 3 -13.96 46.04 -11.84 0.186 19267
 19269 3 -14.04 45.91 -11.94 0.212 19268
 19270 3 -14.08 45.8 -12.1 0.216 19269
 19271 3 -14.11 45.76 -12.22 0.234 19270
 19272 3 -14.12 45.71 -12.38 0.241 19271
 19273 3 -14.09 45.68 -12.53 0.242 19272
 19274 3 -14.01 45.61 -12.7 0.281 19273
 19275 3 -13.83 45.52 -12.73 0.318 19274
 19276 3 -13.43 45.33 -12.42 0.106 19275
 19277 3 -13.38 45.41 -12.33 0.09 19276
 19278 3 -13.37 45.55 -12.36 0.083 19277
 19279 3 -13.74 45.47 -12.83 0.337 19275
 19280 3 -13.62 45.45 -12.97 0.347 19279
 19281 3 -13.46 45.39 -13.08 0.377 19280
 19282 3 -13.28 45.51 -13.17 0.413 19281
 19283 3 -13.19 45.43 -13.25 0.4 19282
 19284 3 -13.05 45.41 -13.32 0.354 19283
 19285 3 -12.95 45.51 -13.38 0.252 19284
 19286 3 -12.82 45.53 -13.38 0.2 19285
 19287 3 -12.68 45.58 -13.39 0.169 19286
 19288 3 -12.53 45.62 -13.47 0.156 19287
 19289 3 -12.41 45.61 -13.52 0.211 19288
 19290 3 -12.18 45.65 -13.57 0.212 19289
 19291 3 -12.04 45.68 -13.66 0.22 19290
 19292 3 -11.69 45.73 -13.68 0.226 19291
 19293 3 -11.41 45.57 -13.56 0.083 19292
 19294 3 -11.28 45.61 -13.48 0.052 19293
 19295 3 -11.23 45.65 -13.37 0.068 19294
 19296 3 -11.11 45.68 -13.27 0.074 19295
 19297 3 -11.02 45.78 -13.13 0.119 19296
 19298 3 -10.87 45.76 -13.1 0.155 19297
 19299 3 -10.83 45.55 -13.1 0.167 19298
 19300 3 -10.7 45.54 -13.06 0.196 19299
 19301 3 -10.46 45.64 -12.75 0.098 19300
 19302 3 -10.37 45.69 -12.61 0.084 19301
 19303 3 -10.27 45.69 -12.47 0.12 19302
 19304 3 -10.16 45.72 -12.24 0.098 19303
 19305 3 -10.06 45.84 -12.12 0.092 19304
 19306 3 -9.99 45.94 -12.05 0.088 19305
 19307 3 -9.95 46.05 -11.87 0.089 19306
 19308 3 -10.11 45.92 -11.76 0.144 19307
 19309 3 -10.14 45.8 -11.75 0.233 19308
 19310 3 -10.13 45.67 -11.66 0.176 19309
 19311 3 -10.03 45.56 -11.52 0.075 19310
 19312 3 -9.94 45.45 -11.43 0.121 19311
 19313 3 -9.93 45.34 -11.4 0.079 19312
 19314 3 -11.66 45.83 -13.74 0.203 19292
 19315 3 -11.65 46.08 -13.82 0.233 19314
 19316 3 -11.61 46.23 -13.9 0.231 19315
 19317 3 -11.59 46.36 -13.93 0.228 19316
 19318 3 -11.53 46.51 -14.01 0.207 19317
 19319 3 -11.43 46.57 -14.06 0.262 19318
 19320 3 -11.35 46.66 -14.1 0.252 19319
 19321 3 -11.26 46.83 -14.27 0.197 19320
 19322 3 -11.21 46.96 -14.4 0.151 19321
 19323 3 -11.21 47.04 -14.61 0.18 19322
 19324 3 -11.1 47.08 -14.68 0.213 19323
 19325 3 -11.07 47.18 -14.85 0.175 19324
 19326 3 -11.08 47.22 -14.99 0.211 19325
 19327 3 -10.95 47.28 -15.11 0.217 19326
 19328 3 -10.87 47.33 -15.26 0.206 19327
 19329 3 -10.78 47.4 -15.43 0.219 19328
 19330 3 -10.68 47.4 -15.59 0.208 19329
 19331 3 -10.64 47.48 -15.71 0.196 19330
 19332 3 -10.58 47.58 -15.83 0.178 19331
 19333 3 -10.45 47.61 -16.02 0.216 19332
 19334 3 -10.42 47.73 -16.07 0.206 19333
 19335 3 -10.39 47.84 -16.13 0.24 19334
 19336 3 -10.31 47.97 -16.17 0.245 19335
 19337 3 -10.23 48.08 -16.24 0.233 19336
 19338 3 -10.16 48.12 -16.32 0.224 19337
 19339 3 -10.15 48.22 -16.42 0.186 19338
 19340 3 -9.67 48.59 -16.98 0.576 19339
 19341 3 -9.69 48.54 -17.09 0.546 19340
 19342 3 -9.67 48.44 -17.23 0.496 19341
 19343 3 -9.73 48.4 -17.39 0.442 19342
 19344 3 -9.69 48.25 -17.55 0.399 19343
 19345 3 -9.71 48.26 -17.78 0.366 19344
 19346 3 -9.43 48.54 -18.23 0.133 19345
 19347 3 -9.47 48.62 -18.28 0.15 19346
 19348 3 -9.5 48.78 -18.41 0.105 19347
 19349 3 -9.5 48.86 -18.55 0.099 19348
 19350 3 -9.6 48.87 -18.73 0.125 19349
 19351 3 -9.79 48.86 -18.96 0.133 19350
 19352 3 -9.88 48.93 -19.12 0.113 19351
 19353 3 -9.85 49.11 -19.3 0.115 19352
 19354 3 -9.92 49.26 -19.41 0.117 19353
 19355 3 -9.96 49.55 -19.54 0.152 19354
 19356 3 -9.99 49.64 -19.65 0.167 19355
 19357 3 -9.98 49.71 -19.79 0.159 19356
 19358 3 -10.08 49.9 -19.97 0.113 19357
 19359 3 -10.2 50.01 -20.1 0.111 19358
 19360 3 -10.34 50.11 -20.18 0.081 19359
 19361 3 -10.49 50.16 -20.27 0.096 19360
 19362 3 -10.56 50.28 -20.31 0.171 19361
 19363 3 -10.52 50.46 -20.29 0.145 19362
 19364 3 -10.33 50.75 -20.38 0.099 19363
 19365 3 -10.17 50.89 -20.33 0.105 19364
 19366 3 -10.09 51.03 -20.29 0.117 19365
 19367 3 -10.05 51.15 -20.36 0.189 19366
 19368 3 -9.99 51.29 -20.36 0.252 19367
 19369 3 -9.89 51.37 -20.36 0.263 19368
 19370 3 -10.08 51.65 -20.29 0.18 19369
 19371 3 -10.15 51.71 -20.13 0.21 19370
 19372 3 -9.98 51.89 -20.01 0.132 19371
 19373 3 -10.05 52.12 -20.11 0.092 19372
 19374 3 -10.1 52.37 -20.2 0.132 19373
 19375 3 -10.32 52.54 -20.2 0.097 19374
 19376 3 -10.47 52.58 -20.24 0.083 19375
 19377 3 -10.58 52.69 -20.27 0.055 19376
 19378 3 -10.71 52.8 -20.27 0.08 19377
 19379 3 -10.82 52.79 -20.24 0.069 19378
 19380 3 -10.98 52.68 -20.2 0.114 19379
 19381 3 -11.13 52.61 -20.14 0.14 19380
 19382 3 -11.26 52.53 -19.96 0.131 19381
 19383 3 -11.31 52.39 -19.91 0.1 19382
 19384 3 -11.3 52.24 -19.87 0.113 19383
 19385 3 -9.92 51.86 -19.81 0.1 19372
 19386 3 -9.85 51.76 -19.65 0.068 19385
 19387 3 -9.89 51.83 -19.56 0.051 19386
 19388 3 -10.08 51.98 -19.49 0.051 19387
 19389 3 -10.07 52.05 -19.38 0.057 19388
 19390 3 -10.75 50.12 -20.52 0.101 19362
 19391 3 -10.83 50.07 -20.6 0.072 19390
 19392 3 -10.98 50.04 -20.63 0.095 19391
 19393 3 -11.09 50.03 -20.76 0.117 19392
 19394 3 -11.16 50.07 -20.85 0.196 19393
 19395 3 -11.26 49.89 -20.88 0.195 19394
 19396 3 -11.32 49.83 -21.01 0.205 19395
 19397 3 -11.36 49.77 -21.11 0.224 19396
 19398 3 -11.23 49.46 -21.1 0.111 19397
 19399 3 -11.32 49.27 -21.13 0.099 19398
 19400 3 -11.48 49.77 -21.15 0.119 19399
 19401 3 -11.26 49.6 -21.31 0.076 19400
 19402 3 -11.3 49.53 -21.42 0.08 19401
 19403 3 -11.34 49.47 -21.52 0.053 19402
 19404 3 -11.38 49.35 -21.56 0.103 19403
 19405 3 -11.37 49.24 -21.56 0.147 19404
 19406 3 -11.25 48.96 -21.45 0.111 19405
 19407 3 -11.16 48.82 -21.27 0.118 19406
 19408 3 -11.13 48.77 -21.18 0.077 19407
 19409 3 -11.67 49.64 -21.19 0.099 19397
 19410 3 -11.83 49.58 -21.23 0.063 19409
 19411 3 -11.97 49.46 -21.3 0.043 19410
 19412 3 -12.06 49.4 -21.37 0.068 19411
 19413 3 -12.23 49.38 -21.43 0.075 19412
 19414 3 -12.36 49.33 -21.46 0.103 19413
 19415 3 -12.51 49.24 -21.44 0.114 19414
 19416 3 -12.59 49.18 -21.41 0.083 19415
 19417 3 -12.7 49.11 -21.32 0.126 19416
 19418 3 -12.86 49.04 -21.14 0.069 19417
 19419 3 -12.97 48.96 -21 0.086 19418
 19420 3 -13.06 48.89 -20.94 0.105 19419
 19421 3 -13.23 48.85 -20.91 0.116 19420
 19422 3 -13.39 48.88 -20.87 0.106 19421
 19423 3 -13.49 49 -20.6 0.106 19422
 19424 3 -13.48 49.07 -20.49 0.134 19423
 19425 3 -13.33 49.2 -20.42 0.133 19424
 19426 3 -13.17 49.29 -20.27 0.072 19425
 19427 3 -13.07 49.38 -20.23 0.083 19426
 19428 3 -12.92 49.43 -20.16 0.081 19427
 19429 3 -12.75 49.57 -20.07 0.103 19428
 19430 3 -12.68 49.71 -20.09 0.088 19429
 19431 3 -12.77 49.71 -20.03 0.105 19430
 19432 3 -12.93 49.6 -20 0.12 19431
 19433 3 -13.07 49.57 -19.98 0.144 19432
 19434 3 -13.13 49.53 -19.82 0.06 19433
 19435 3 -13.24 49.45 -19.76 0.094 19434
 19436 3 -13.4 49.27 -19.63 0.065 19435
 19437 3 -13.51 49.21 -19.69 0.059 19436
 19438 3 -13.71 49.18 -19.74 0.087 19437
 19439 3 -13.83 49.2 -19.83 0.102 19438
 19440 3 -13.9 49.17 -20.06 0.083 19439
 19441 3 -9.75 48.18 -17.89 0.299 19345
 19442 3 -9.83 48.07 -17.94 0.213 19441
 19443 3 -9.83 47.91 -17.98 0.175 19442
 19444 3 -9.96 47.69 -18.07 0.221 19443
 19445 3 -10.07 47.47 -18.12 0.231 19444
 19446 3 -10.16 47.25 -18.14 0.231 19445
 19447 3 -10.35 47.04 -18.24 0.143 19446
 19448 3 -10.49 46.79 -18.35 0.149 19447
 19449 3 -10.49 46.61 -18.36 0.181 19448
 19450 3 -10.49 46.33 -18.47 0.253 19449
 19451 3 -10.32 46.19 -18.62 0.194 19450
 19452 3 -10.4 46.33 -18.92 0.107 19451
 19453 3 -10.35 46.3 -19.07 0.144 19452
 19454 3 -10.33 46.29 -19.21 0.104 19453
 19455 3 -10.3 46.3 -19.41 0.087 19454
 19456 3 -10.32 46.33 -19.57 0.076 19455
 19457 3 -10.39 46.33 -19.69 0.093 19456
 19458 3 -10.5 46.32 -19.79 0.076 19457
 19459 3 -10.7 46.36 -20.01 0.152 19458
 19460 3 -10.83 46.33 -20.17 0.093 19459
 19461 3 -11.01 46.25 -20.31 0.14 19460
 19462 3 -11.15 46.22 -20.47 0.104 19461
 19463 3 -11.26 46.17 -20.61 0.131 19462
 19464 3 -11.31 46.18 -20.74 0.19 19463
 19465 3 -11.39 46.1 -20.74 0.231 19464
 19466 3 -11.47 46.08 -20.99 0.176 19465
 19467 3 -11.54 46.1 -21.11 0.266 19466
 19468 3 -11.49 46.42 -21.33 0.121 19467
 19469 3 -11.55 46.57 -21.54 0.128 19468
 19470 3 -11.52 46.77 -21.58 0.107 19469
 19471 3 -11.57 46.96 -21.51 0.078 19470
 19472 3 -11.55 47.08 -21.51 0.101 19471
 19473 3 -11.46 47.25 -21.56 0.109 19472
 19474 3 -11.37 47.39 -21.63 0.093 19473
 19475 3 -11.7 45.68 -21.22 0.119 19467
 19476 3 -11.75 45.58 -21.17 0.143 19475
 19477 3 -11.85 45.46 -21.45 0.118 19476
 19478 3 -12.02 45.29 -21.67 0.108 19477
 19479 3 -12.13 45.15 -21.7 0.104 19478
 19480 3 -12.22 45 -21.67 0.129 19479
 19481 3 -12.28 44.83 -21.64 0.082 19480
 19482 3 -12.39 44.71 -21.59 0.088 19481
 19483 3 -12.54 44.57 -21.57 0.111 19482
 19484 3 -12.76 44.5 -21.59 0.092 19483
 19485 3 -12.96 44.43 -21.66 0.119 19484
 19486 3 -13.14 44.43 -21.78 0.068 19485
 19487 3 -13.24 44.31 -21.82 0.066 19486
 19488 3 -13.3 44.2 -21.91 0.079 19487
 19489 3 -13.42 44.11 -21.93 0.05 19488
 19490 3 -13.49 44.1 -22.03 0.074 19489
 19491 3 -13.61 44.03 -22.11 0.089 19490
 19492 3 -13.7 43.99 -22.23 0.089 19491
 19493 3 -13.68 43.99 -22.37 0.096 19492
 19494 3 -13.87 43.92 -22.55 0.093 19493
 19495 3 -13.98 43.84 -22.57 0.086 19494
 19496 3 -14.1 43.69 -22.63 0.129 19495
 19497 3 -14.14 43.46 -22.74 0.043 19496
 19498 3 -14.2 43.38 -22.79 0.064 19497
 19499 3 -11.61 45.39 -21.42 0.085 19477
 19500 3 -11.93 45.53 -21.04 0.086 19476
 19501 3 -12.04 45.32 -21.02 0.094 19500
 19502 3 -12.14 45.11 -21.1 0.147 19501
 19503 3 -12.29 44.92 -21.18 0.093 19502
 19504 3 -12.43 44.82 -21.18 0.068 19503
 19505 3 -12.47 44.68 -21.21 0.112 19504
 19506 3 -12.6 44.57 -21.23 0.143 19505
 19507 3 -12.7 44.46 -21.25 0.184 19506
 19508 3 -12.72 44.07 -21.25 0.086 19507
 19509 3 -12.77 43.96 -21.28 0.046 19508
 19510 3 -11.2 46.32 -21.04 0.103 19465
 19511 3 -11.14 46.29 -21.15 0.089 19510
 19512 3 -11.06 46.21 -21.18 0.088 19511
 19513 3 -10.94 46.21 -21.35 0.138 19512
 19514 3 -10.79 46.35 -21.35 0.079 19513
 19515 3 -10.62 46.35 -21.4 0.077 19514
 19516 3 -10.55 46.32 -21.49 0.094 19515
 19517 3 -10.5 46.29 -21.6 0.096 19516
 19518 3 -10.41 46.34 -21.71 0.103 19517
 19519 3 -10.41 46.4 -21.85 0.095 19518
 19520 3 -10.29 46.48 -21.91 0.118 19519
 19521 3 -10.2 46.48 -21.96 0.135 19520
 19522 3 -10.22 46.36 -22.25 0.101 19521
 19523 3 -10.13 46.43 -22.37 0.074 19522
 19524 3 -10.06 46.58 -22.44 0.094 19523
 19525 3 -9.97 46.66 -22.62 0.086 19524
 19526 3 -9.93 46.64 -22.76 0.118 19525
 19527 3 -9.82 46.87 -22.94 0.12 19526
 19528 3 -9.89 46.98 -22.94 0.13 19527
 19529 3 -9.79 47.3 -22.98 0.141 19528
 19530 3 -9.71 47.37 -23.03 0.158 19529
 19531 3 -9.7 47.55 -22.94 0.148 19530
 19532 3 -9.82 47.75 -22.94 0.08 19531
 19533 3 -9.85 47.94 -22.87 0.065 19532
 19534 3 -9.93 48.08 -22.8 0.055 19533
 19535 3 -10 48.16 -22.78 0.09 19534
 19536 3 -10.06 48.33 -22.6 0.067 19535
 19537 3 -10.07 48.47 -22.53 0.093 19536
 19538 3 -10.05 48.61 -22.48 0.124 19537
 19539 3 -10.03 48.72 -22.41 0.159 19538
 19540 3 -9.79 48.8 -22.25 0.109 19539
 19541 3 -10.12 46.04 -18.39 0.115 19451
 19542 3 -9.98 46.07 -18.37 0.089 19541
 19543 3 -9.85 46.08 -18.34 0.069 19542
 19544 3 -9.75 46.19 -18.32 0.061 19543
 19545 3 -9.65 46.26 -18.35 0.059 19544
 19546 3 -9.5 46.3 -18.3 0.075 19545
 19547 3 -9.4 46.33 -18.3 0.058 19546
 19548 3 -9.21 46.36 -18.23 0.077 19547
 19549 3 -9.09 46.43 -18.1 0.112 19548
 19550 3 -9 46.48 -18.03 0.068 19549
 19551 3 -10.57 46.26 -18.45 0.2 19450
 19552 3 -10.75 45.87 -18.36 0.319 19551
 19553 3 -10.84 45.4 -18.2 0.136 19552
 19554 3 -10.82 45.29 -18.15 0.127 19553
 19555 3 -10.82 45.12 -18.17 0.136 19554
 19556 3 -10.79 44.97 -18.24 0.154 19555
 19557 3 -10.74 44.83 -18.35 0.152 19556
 19558 3 -10.67 44.65 -18.44 0.139 19557
 19559 3 -10.63 44.51 -18.5 0.139 19558
 19560 3 -10.58 44.36 -18.59 0.142 19559
 19561 3 -10.54 44.25 -18.62 0.185 19560
 19562 3 -10.41 44.03 -18.71 0.16 19561
 19563 3 -10.44 43.86 -18.78 0.154 19562
 19564 3 -10.46 43.65 -18.87 0.18 19563
 19565 3 -10.55 43.51 -18.91 0.16 19564
 19566 3 -10.58 43.37 -18.94 0.183 19565
 19567 3 -10.57 43.21 -19.01 0.182 19566
 19568 3 -10.53 42.94 -19.17 0.152 19567
 19569 3 -10.5 42.83 -19.26 0.17 19568
 19570 3 -10.49 42.68 -19.35 0.186 19569
 19571 3 -10.48 42.48 -19.37 0.206 19570
 19572 3 -10.53 42.25 -19.34 0.173 19571
 19573 3 -10.44 42.03 -19.3 0.122 19572
 19574 3 -10.44 41.9 -19.32 0.114 19573
 19575 3 -10.23 41.62 -19.23 0.169 19574
 19576 3 -10.22 41.51 -19.21 0.188 19575
 19577 3 -10.23 41.29 -19.23 0.197 19576
 19578 3 -10.3 41.05 -19.28 0.235 19577
 19579 3 -9.71 41.19 -19.03 0.106 19578
 19580 3 -9.56 41.22 -19 0.124 19579
 19581 3 -9.46 41.19 -19.09 0.115 19580
 19582 3 -9.3 41.11 -19.16 0.102 19581
 19583 3 -9.15 41.08 -19.24 0.061 19582
 19584 3 -8.96 40.98 -19.31 0.107 19583
 19585 3 -8.85 41 -19.38 0.101 19584
 19586 3 -8.66 41.04 -19.43 0.085 19585
 19587 3 -8.49 41.08 -19.49 0.113 19586
 19588 3 -8.25 41.16 -19.56 0.069 19587
 19589 3 -8.04 41.16 -19.56 0.051 19588
 19590 3 -7.88 41.01 -19.58 0.067 19589
 19591 3 -7.76 40.96 -19.55 0.059 19590
 19592 3 -7.59 40.97 -19.57 0.061 19591
 19593 3 -7.45 41.01 -19.62 0.079 19592
 19594 3 -7.23 41.04 -19.62 0.062 19593
 19595 3 -7.01 41.02 -19.6 0.112 19594
 19596 3 -6.8 41.05 -19.57 0.112 19595
 19597 3 -6.52 41.01 -19.53 0.086 19596
 19598 3 -6.25 41.04 -19.43 0.082 19597
 19599 3 -6.01 41.04 -19.34 0.135 19598
 19600 3 -5.76 41.02 -19.34 0.093 19599
 19601 3 -5.59 41.02 -19.47 0.121 19600
 19602 3 -5.5 41.19 -19.5 0.102 19601
 19603 3 -5.45 41.27 -19.63 0.122 19602
 19604 3 -5.38 41.4 -19.68 0.157 19603
 19605 3 -5.39 41.48 -19.77 0.000125 19604
 19606 3 -10.46 41 -19.44 0.135 19578
 19607 3 -10.55 40.79 -19.57 0.229 19606
 19608 3 -10.56 40.65 -19.62 0.231 19607
 19609 3 -10.54 40.26 -19.67 0.113 19608
 19610 3 -10.51 40.09 -19.66 0.14 19609
 19611 3 -10.51 39.89 -19.71 0.155 19610
 19612 3 -10.48 39.79 -19.73 0.172 19611
 19613 3 -10.51 39.72 -19.85 0.166 19612
 19614 3 -10.62 39.71 -19.96 0.145 19613
 19615 3 -10.61 39.53 -19.96 0.181 19614
 19616 3 -10.61 39.34 -19.94 0.211 19615
 19617 3 -10.68 39.25 -20.03 0.261 19616
 19618 3 -10.79 39.14 -20.1 0.321 19617
 19619 3 -10.88 38.98 -20.17 0.394 19618
 19620 3 -10.97 38.79 -20.25 0.437 19619
 19621 3 -11.04 38.57 -20.26 0.406 19620
 19622 3 -11.11 38.35 -20.23 0.378 19621
 19623 3 -11.1 38.06 -20.14 0.336 19622
 19624 3 -11.13 37.71 -20 0.271 19623
 19625 3 -11.17 37.56 -19.94 0.308 19624
 19626 3 -11.2 37.39 -19.98 0.35 19625
 19627 3 -11.29 37.25 -19.96 0.342 19626
 19628 3 -11.36 37.11 -19.96 0.375 19627
 19629 3 -11.81 37.68 -20.22 0.126 19628
 19630 3 -11.93 37.7 -20.27 0.115 19629
 19631 3 -11.35 36.82 -19.94 0.239 19628
 19632 3 -11.34 36.57 -19.94 0.185 19631
 19633 3 -11.43 36.39 -19.94 0.107 19632
 19634 3 -11.53 36.28 -19.92 0.093 19633
 19635 3 -11.63 36.2 -19.87 0.108 19634
 19636 3 -11.78 36.08 -19.8 0.164 19635
 19637 3 -11.88 35.97 -19.8 0.161 19636
 19638 3 -12.03 35.97 -19.67 0.212 19637
 19639 3 -12.08 35.9 -19.54 0.259 19638
 19640 3 -12.37 35.75 -19.68 0.167 19639
 19641 3 -12.52 35.58 -19.65 0.107 19640
 19642 3 -12.62 35.32 -19.56 0.127 19641
 19643 3 -12.69 35.21 -19.47 0.149 19642
 19644 3 -12.73 35.03 -19.4 0.149 19643
 19645 3 -12.84 34.79 -19.36 0.178 19644
 19646 3 -12.95 34.67 -19.31 0.107 19645
 19647 3 -13.01 34.49 -19.29 0.122 19646
 19648 3 -13.02 34.32 -19.26 0.149 19647
 19649 3 -13.03 34.18 -19.15 0.186 19648
 19650 3 -12.97 34.08 -19.08 0.198 19649
 19651 3 -13.1 33.78 -19.13 0.14 19650
 19652 3 -13.2 33.64 -19.2 0.146 19651
 19653 3 -13.41 33.52 -19.24 0.121 19652
 19654 3 -13.45 33.43 -19.13 0.094 19653
 19655 3 -13.55 33.24 -19.2 0.151 19654
 19656 3 -13.61 33.08 -19.22 0.186 19655
 19657 3 -13.7 33.03 -19.31 0.309 19656
 19658 3 -13.6 32.82 -18.93 0.129 19657
 19659 3 -13.75 32.75 -18.86 0.107 19658
 19660 3 -13.92 32.68 -18.79 0.115 19659
 19661 3 -14.09 32.6 -18.67 0.117 19660
 19662 3 -14.17 32.54 -18.62 0.105 19661
 19663 3 -14.29 32.46 -18.53 0.099 19662
 19664 3 -14.43 32.39 -18.32 0.118 19663
 19665 3 -14.45 32.32 -18.25 0.000125 19664
 19666 3 -14.05 33.2 -19.8 0.13 19657
 19667 3 -14.15 33.36 -19.84 0.105 19666
 19668 3 -14.28 33.5 -19.8 0.097 19667
 19669 3 -14.36 33.57 -19.73 0.068 19668
 19670 3 -14.48 33.64 -19.66 0.106 19669
 19671 3 -14.61 33.72 -19.68 0.167 19670
 19672 3 -14.69 33.82 -19.46 0.058 19671
 19673 3 -14.68 33.95 -19.34 0.116 19672
 19674 3 -14.68 34.1 -19.27 0.118 19673
 19675 3 -14.71 34.15 -19.18 0.145 19674
 19676 3 -14.75 34.31 -19.16 0.169 19675
 19677 3 -14.76 34.42 -19.12 0.137 19676
 19678 3 -14.71 34.42 -18.89 0.068 19677
 19679 3 -14.62 34.54 -18.77 0.062 19678
 19680 3 -14.64 34.67 -18.78 0.085 19679
 19681 3 -14.7 34.78 -18.77 0.104 19680
 19682 3 -14.84 34.82 -18.69 0.103 19681
 19683 3 -14.92 34.92 -18.62 0.064 19682
 19684 3 -14.93 35 -18.52 0.087 19683
 19685 3 -14.98 35.03 -18.41 0.142 19684
 19686 3 -15.12 35.1 -18.41 0.125 19685
 19687 3 -11.88 35.85 -19.16 0.123 19639
 19688 3 -11.77 35.68 -19.01 0.117 19687
 19689 3 -11.46 35.6 -18.84 0.129 19688
 19690 3 -11.31 35.55 -18.76 0.189 19689
 19691 3 -11.44 35.58 -18.42 0.096 19690
 19692 3 -11.52 35.64 -18.26 0.078 19691
 19693 3 -11.62 35.68 -18.1 0.115 19692
 19694 3 -11.63 35.73 -17.98 0.115 19693
 19695 3 -11.65 35.69 -17.78 0.077 19694
 19696 3 -11.71 35.66 -17.62 0.088 19695
 19697 3 -11.75 35.62 -17.46 0.139 19696
 19698 3 -11.74 35.58 -17.3 0.12 19697
 19699 3 -11.7 35.48 -17.16 0.115 19698
 19700 3 -11.68 35.36 -17.07 0.13 19699
 19701 3 -11.69 35.26 -16.96 0.096 19700
 19702 3 -11.63 35.19 -16.82 0.093 19701
 19703 3 -11.57 35.09 -16.66 0.096 19702
 19704 3 -11.54 35.14 -16.53 0.12 19703
 19705 3 -11.55 35.26 -16.35 0.096 19704
 19706 3 -11.55 35.32 -16.21 0.076 19705
 19707 3 -11.54 35.33 -16.08 0.102 19706
 19708 3 -11.47 35.43 -15.98 0.107 19707
 19709 3 -11.39 35.46 -15.83 0.12 19708
 19710 3 -11.31 35.58 -15.68 0.168 19709
 19711 3 -11.36 35.44 -15.6 0.112 19710
 19712 3 -11.41 35.32 -15.49 0.089 19711
 19713 3 -11.45 35.36 -15.37 0.081 19712
 19714 3 -11.56 35.36 -15.19 0.089 19713
 19715 3 -11.62 35.44 -15.06 0.097 19714
 19716 3 -11.59 35.47 -14.93 0.089 19715
 19717 3 -11.49 35.48 -14.8 0.103 19716
 19718 3 -11.37 35.51 -14.73 0.108 19717
 19719 3 -11.23 35.55 -14.61 0.094 19718
 19720 3 -11.2 35.5 -14.4 0.114 19719
 19721 3 -11.21 35.66 -14.22 0.157 19720
 19722 3 -11.24 35.83 -14.01 0.124 19721
 19723 3 -11.26 35.93 -13.86 0.111 19722
 19724 3 -11.29 35.98 -13.75 0.118 19723
 19725 3 -11.3 36.07 -13.6 0.135 19724
 19726 3 -11.31 36.15 -13.37 0.131 19725
 19727 3 -11.29 36.26 -13.12 0.092 19726
 19728 3 -11.26 36.3 -12.95 0.076 19727
 19729 3 -11.31 36.39 -12.83 0.069 19728
 19730 3 -11.35 36.4 -12.72 0.114 19729
 19731 3 -11.41 36.5 -12.56 0.114 19730
 19732 3 -11.38 36.65 -12.45 0.095 19731
 19733 3 -11.39 36.75 -12.39 0.051 19732
 19734 3 -11.33 36.83 -12.3 0.08 19733
 19735 3 -11.28 36.91 -12.18 0.092 19734
 19736 3 -11.25 36.94 -11.99 0.113 19735
 19737 3 -11.23 36.94 -11.86 0.166 19736
 19738 3 -11.13 36.87 -11.76 0.183 19737
 19739 3 -11.04 36.86 -11.6 0.101 19738
 19740 3 -11.04 36.86 -11.47 0.098 19739
 19741 3 -11.18 36.94 -11.33 0.077 19740
 19742 3 -11.17 36.98 -11.16 0.103 19741
 19743 3 -11.11 36.96 -11.02 0.131 19742
 19744 3 -11 36.94 -10.86 0.12 19743
 19745 3 -10.95 36.89 -10.73 0.128 19744
 19746 3 -10.94 36.78 -10.59 0.153 19745
 19747 3 -10.84 36.8 -10.47 0.216 19746
 19748 3 -10.76 36.96 -10.31 0.215 19747
 19749 3 -10.61 37.13 -10.23 0.12 19748
 19750 3 -10.53 37.24 -10.16 0.086 19749
 19751 3 -10.54 37.34 -10.15 0.112 19750
 19752 3 -10.97 35.82 -18.76 0.119 19690
 19753 3 -10.85 35.86 -18.69 0.084 19752
 19754 3 -10.34 39.84 -19.73 0.017 19612
 19755 3 -10.16 42.61 -19.67 0.1 19571
 19756 3 -10.04 42.65 -19.75 0.071 19755
 19757 3 -10.75 45.75 -18.4 0.000125 19552
 19758 3 -9.35 48.79 -17.09 0.438 19340
 19759 3 -9.22 48.9 -17.09 0.326 19758
 19760 3 -11.1 46.93 -13.77 0.132 19319
 19761 3 -11.04 47.08 -13.74 0.159 19760
 19762 3 -10.99 47.37 -13.67 0.069 19761
 19763 3 -11.05 47.51 -13.6 0.11 19762
 19764 3 -11.17 47.54 -13.57 0.087 19763
 19765 3 -11.74 46.65 -13.87 0.067 19317
 19766 3 -11.93 46.68 -13.85 0.202 19765
 19767 3 -12.05 46.61 -14.14 0.125 19766
 19768 3 -12.23 46.58 -14.2 0.12 19767
 19769 3 -12.42 46.61 -14.32 0.103 19768
 19770 3 -12.54 46.65 -14.37 0.091 19769
 19771 3 -12.73 46.58 -14.39 0.104 19770
 19772 3 -12.88 46.62 -14.37 0.107 19771
 19773 3 -13.02 46.7 -14.36 0.089 19772
 19774 3 -13.1 46.85 -14.27 0.143 19773
 19775 3 -13.86 45.6 -11.37 0.097 19264
 19776 3 -13.85 45.41 -11.27 0.155 19775
 19777 3 -13.86 45.15 -11.23 0.131 19776
 19778 3 -13.92 44.99 -11.17 0.152 19777
 19779 3 -13.95 44.85 -11.12 0.165 19778
 19780 3 -14.2 44.72 -11.11 0.145 19779
 19781 3 -14.42 44.68 -11.08 0.052 19780
 19782 3 -14.54 44.59 -11.03 0.094 19781
 19783 3 -14.71 44.5 -11 0.078 19782
 19784 3 -14.87 44.36 -11 0.12 19783
 19785 3 -14.99 44.26 -10.76 0.093 19784
 19786 3 -15 44.22 -10.62 0.097 19785
 19787 3 -14.96 44.15 -10.48 0.093 19786
 19788 3 -15.02 44.08 -10.39 0.077 19787
 19789 3 -15 44.01 -10.19 0.077 19788
 19790 3 -15 44.11 -10.08 0.105 19789
 19791 3 -15 44.15 -9.95 0.167 19790
 19792 3 -15.05 44.5 -10.02 0.132 19791
 19793 3 -15.12 44.72 -10 0.089 19792
 19794 3 -15.17 44.86 -9.88 0.095 19793
 19795 3 -15.15 45.09 -9.88 0.122 19794
 19796 3 -15.1 45.3 -9.92 0.125 19795
 19797 3 -14.95 45.55 -9.86 0.15 19796
 19798 3 -14.87 45.64 -9.86 0.19 19797
 19799 3 -14.87 45.72 -9.47 0.092 19798
 19800 3 -14.8 45.9 -9.37 0.086 19799
 19801 3 -15.07 43.97 -9.75 0.168 19791
 19802 3 -15.07 43.73 -9.54 0.142 19801
 19803 3 -15.02 43.54 -9.45 0.071 19802
 19804 3 -15.02 43.44 -9.28 0.113 19803
 19805 3 -14.93 43.4 -9.14 0.118 19804
 19806 3 -14.71 43.48 -9.21 0.06 19805
 19807 3 -14.59 43.55 -9.2 0.062 19806
 19808 3 -14.51 43.7 -9.18 0.103 19807
 19809 3 -14.37 43.87 -9.13 0.128 19808
 19810 3 -15.37 44.11 -9.78 0.106 19801
 19811 3 -15.52 44.08 -9.88 0.058 19810
 19812 3 -15.68 44.11 -9.9 0.136 19811
 19813 3 -14.81 44.18 -11.33 0.112 19784
 19814 3 -14.83 44.14 -11.46 0.000125 19813
 19815 3 -12.07 49.27 -7.01 0.08 19227
 19816 3 -12.15 49.27 -6.87 0.128 19815
 19817 3 -12.2 49.19 -6.77 0.117 19816
 19818 3 -12.09 49.09 -6.6 0.09 19817
 19819 3 -12.09 49.03 -6.43 0.078 19818
 19820 3 -12.06 48.93 -6.32 0.087 19819
 19821 3 -11.96 48.88 -6.2 0.1 19820
 19822 3 -11.95 48.77 -6.15 0.092 19821
 19823 3 -11.89 48.63 -6.18 0.111 19822
 19824 3 -11.87 48.56 -6.06 0.064 19823
 19825 3 -10.99 52.38 -7.25 0.167 19134
 19826 3 -6.81 59.08 -4.16 0.067 18179
 19827 3 -6.9 59.01 -4.09 0.063 19826
 19828 3 -6.93 58.85 -4.01 0.119 19827
 19829 3 -6.88 58.72 -3.87 0.117 19828
 19830 3 -6.82 58.64 -3.72 0.021 19829
 19831 3 -6.78 58.57 -3.64 0.112 19830
 19832 3 -6.78 58.42 -3.53 0.123 19831
 19833 3 -6.81 58.29 -3.47 0.02 19832
 19834 3 -5.82 61.54 -4.04 0.066 18171
 19835 3 -5.79 61.54 -4.17 0.116 19834
 19836 3 -5.81 61.58 -4.29 0.153 19835
 19837 3 -5.73 61.6 -4.42 0.132 19836
 19838 3 -5.73 61.65 -4.63 0.117 19837
 19839 3 -5.7 61.74 -4.79 0.135 19838
 19840 3 -5.61 61.82 -4.89 0.132 19839
 19841 3 -5.57 62.07 -5.01 0.106 19840
 19842 3 -5.49 62.18 -5.05 0.134 19841
 19843 3 -5.41 62.47 -5.04 0.134 19842
 19844 3 -5.36 62.62 -5.09 0.114 19843
 19845 3 -5.25 62.79 -5.01 0.078 19844
 19846 3 -5.24 62.93 -4.92 0.085 19845
 19847 3 -5.2 62.93 -4.79 0.059 19846
 19848 3 -5.23 63 -4.66 0.078 19847
 19849 3 -5.25 63.15 -4.55 0.095 19848
 19850 3 -5.21 63.34 -4.45 0.123 19849
 19851 3 -5.14 63.55 -4.47 0.142 19850
 19852 3 -5.11 63.76 -4.53 0.125 19851
 19853 3 -5.04 63.87 -4.53 0.109 19852
 19854 3 -4.92 63.99 -4.5 0.117 19853
 19855 3 -4.88 64.16 -4.54 0.164 19854
 19856 3 -4.88 64.4 -4.47 0.147 19855
 19857 3 -4.86 64.57 -4.39 0.111 19856
 19858 3 -4.91 64.73 -4.43 0.075 19857
 19859 3 -4.96 64.88 -4.38 0.067 19858
 19860 3 -5.08 64.96 -4.46 0.115 19859
 19861 3 -4.93 64.98 -4.76 0.108 19860
 19862 3 -4.83 64.98 -4.84 0.171 19861
 19863 3 -4.92 65.31 -4.87 0.039 19862
 19864 3 -5.04 65.35 -4.78 0.043 19863
 19865 3 -5.11 65.48 -4.75 0.066 19864
 19866 3 -5 65.62 -4.75 0.07 19865
 19867 3 -4.92 65.65 -4.88 0.042 19866
 19868 3 -4.96 65.79 -4.91 0.111 19867
 19869 3 -5.01 65.93 -4.8 0.117 19868
 19870 3 -5.08 66.08 -4.71 0.102 19869
 19871 3 -5.05 66.27 -4.6 0.129 19870
 19872 3 -5.03 66.41 -4.53 0.127 19871
 19873 3 -4.95 66.49 -4.37 0.104 19872
 19874 3 -4.83 66.62 -4.34 0.064 19873
 19875 3 -5.13 65.29 -4.09 0.118 19860
 19876 3 -5.09 65.3 -3.92 0.108 19875
 19877 3 -6.89 47.69 2.87 0.597 373
 19878 3 -6.71 47.73 2.85 0.413 19877
 19879 3 -6.67 47.65 2.92 0.335 19878
 19880 3 -6.5 47.58 3 0.135 19879
 19881 3 0.18 14.74 17.08 0.259 136
 19882 3 0.52 14.67 17.31 0.123 19881
 19883 3 0.76 14.66 17.43 0.118 19882
 19884 3 0.88 14.61 17.5 0.067 19883
 19885 3 -1.24 -1.94 -0.92 0.478 1
 19886 3 -1.39 -2.08 -0.89 0.324 19885
 19887 3 -2.49 -2.08 -1.91 0.225 19886
 19888 3 -2.69 -2.04 -2 0.2 19887
 19889 3 -2.94 -1.99 -2.1 0.147 19888
 19890 3 -3.09 -1.94 -2.12 0.119 19889
```
