## Supplementary material for "Automated Proofreading of Digitally Reconstructed Neural Morphology Enhances Accuracy, Scalability, and Standardization": Standardization and accuracy results: 720575940616413894.CNG.swc (part 1 of 2)

```
# SWC to SWC conversion from L-Measure. Sridevi Polavaram: spolavar@gmu.edu
# Original fileName:Z://nmo_swc//out_Final//Source_Temp1//720575940616413894.CNG.swc
#
 1 1 0 0 0 2.441 -1
 2 1 0 0.04 -0.05 2.348 1
 3 1 0.03 0.15 -0.12 2.27 2
 4 1 -0.05 0.25 -0.17 2.163 3
 5 1 -0.03 0.43 -0.15 2.077 4
 6 1 -0.05 0.55 -0.26 1.993 5
 7 1 -0.17 0.66 -0.37 1.913 6
 8 1 -0.18 0.84 -0.44 1.827 7
 9 1 -0.12 0.98 -0.54 1.78 8
 10 1 -0.12 1.11 -0.66 1.675 9
 11 1 -0.12 1.21 -0.77 1.652 10
 12 1 -0.12 1.38 -0.86 1.564 11
 13 1 -0.2 1.35 -1.08 1.494 12
 14 1 -0.12 1.54 -1.19 1.401 13
 15 1 -0.2 1.54 -1.36 1.372 14
 16 1 -0.24 1.65 -1.46 1.329 15
 17 1 -0.31 1.67 -1.66 1.226 16
 18 1 -0.32 1.77 -1.75 1.249 17
 19 1 -0.36 1.87 -1.87 1.172 18
 20 1 -0.36 1.98 -2.02 1.08 19
 21 1 -0.46 1.96 -2.18 1.072 20
 22 1 -0.56 2.06 -2.29 1.13 21
 23 1 -0.62 2.22 -2.37 1.05 22
 24 1 -0.75 2.25 -2.54 1.098 23
 25 1 -0.92 2.35 -2.77 1.077 24
 26 1 -1 2.5 -2.87 1.079 25
 27 1 -1.06 2.68 -2.98 1.053 26
 28 1 -1.11 2.85 -3.06 1.021 27
 29 1 -1.16 2.95 -3.22 0.995 28
 30 1 -1.32 3.08 -3.39 0.975 29
 31 1 -1.39 3.22 -3.52 0.898 30
 32 1 -1.49 3.31 -3.68 0.899 31
 33 1 -1.55 3.45 -3.79 0.854 32
 34 1 -1.63 3.5 -3.99 0.795 33
 35 1 -1.69 3.62 -4.1 0.742 34
 36 1 -1.79 3.73 -4.23 0.721 35
 37 1 -1.86 3.79 -4.4 0.66 36
 38 1 -1.86 3.83 -4.52 0.625 37
 39 1 -1.89 3.99 -4.72 0.572 38
 40 3 -1.85 4.07 -4.8 0.541 39
 41 3 -1.81 4.22 -4.98 0.543 40
 42 3 -1.66 4.35 -5.06 0.564 41
 43 3 -1.61 4.46 -5.22 0.55 42
 44 3 -1.62 4.64 -5.44 0.526 43
 45 3 -1.62 4.77 -5.6 0.524 44
 46 3 -1.58 4.92 -5.78 0.438 45
 47 3 -1.58 4.96 -5.97 0.372 46
 48 3 -1.56 4.97 -6.19 0.324 47
 49 3 -1.5 5.06 -6.39 0.297 48
 50 3 -1.45 5.07 -6.56 0.261 49
 51 3 -1.38 5.02 -6.73 0.284 50
 52 3 -1.34 5.05 -6.88 0.29 51
 53 3 -1.35 5.01 -7.06 0.283 52
 54 3 -1.32 5.02 -7.24 0.276 53
 55 3 -1.24 5.03 -7.46 0.327 54
 56 3 -1.24 5.06 -7.64 0.333 55
 57 3 -1.23 5.06 -7.86 0.343 56
 58 3 -1.17 5.18 -7.98 0.343 57
 59 3 -1.08 5.27 -8.06 0.287 58
 60 3 -1.02 5.32 -8.24 0.27 59
 61 3 -0.93 5.49 -8.31 0.261 60
 62 3 -0.93 5.71 -8.46 0.272 61
 63 3 -0.9 5.88 -8.56 0.252 62
 64 3 -1.03 5.93 -8.66 0.249 63
 65 3 -1.02 6.07 -8.82 0.221 64
 66 3 -1.09 6.27 -9 0.228 65
 67 3 -1.17 6.4 -9.17 0.248 66
 68 3 -1.27 6.51 -9.39 0.246 67
 69 3 -1.37 6.73 -9.5 0.266 68
 70 3 -1.5 6.9 -9.7 0.283 69
 71 3 -1.63 7.02 -9.75 0.293 70
 72 3 -1.76 7.43 -9.81 0.416 71
 73 3 -1.86 7.77 -9.9 0.455 72
 74 3 -1.99 7.97 -10.06 0.455 73
 75 3 -2.07 7.8 -10.24 0.428 74
 76 3 -2.24 7.61 -10.3 0.342 75
 77 3 -2.46 7.52 -10.42 0.307 76
 78 3 -2.57 7.59 -10.58 0.318 77
 79 3 -2.63 7.73 -10.67 0.319 78
 80 3 -2.76 7.81 -10.81 0.313 79
 81 3 -2.92 7.81 -10.86 0.378 80
 82 3 -3.01 7.9 -10.96 0.371 81
 83 3 -3.24 7.84 -11.08 0.366 82
 84 3 -3.34 7.92 -11.24 0.45 83
 85 3 -3.44 7.96 -11.39 0.525 84
 86 3 -3.63 7.78 -11.56 0.496 85
 87 3 -3.76 7.69 -11.76 0.51 86
 88 3 -3.94 7.56 -11.98 0.512 87
 89 3 -4.16 7.52 -12.2 0.553 88
 90 3 -4.37 7.14 -12.57 0.143 89
 91 3 -4.36 7.3 -12.76 0.299 90
 92 3 -4.32 7.39 -12.86 0.26 91
 93 3 -4.27 7.39 -12.99 0.216 92
 94 3 -4.28 7.43 -12.37 0.496 89
 95 3 -4.29 7.51 -12.48 0.493 94
 96 3 -4.39 7.47 -12.62 0.474 95
 97 3 -4.36 7.61 -12.73 0.475 96
 98 3 -4.36 7.73 -12.91 0.448 97
 99 3 -4.41 7.72 -13.06 0.509 98
 100 3 -4.53 7.6 -13.26 0.536 99
 101 3 -4.66 7.57 -13.47 0.473 100
 102 3 -4.78 7.64 -13.64 0.445 101
 103 3 -4.94 7.61 -13.83 0.422 102
 104 3 -5.11 7.61 -13.98 0.408 103
 105 3 -5.24 7.74 -14.09 0.387 104
 106 3 -5.4 7.8 -14.2 0.389 105
 107 3 -5.54 7.88 -14.29 0.351 106
 108 3 -5.73 7.92 -14.38 0.304 107
 109 3 -5.87 7.94 -14.55 0.232 108
 110 3 -5.95 8.08 -14.63 0.207 109
 111 3 -6.03 8.11 -14.73 0.217 110
 112 3 -6.16 8.17 -14.67 0.171 111
 113 3 -6.24 8.24 -14.84 0.202 112
 114 3 -6.4 8.34 -14.86 0.176 113
 115 3 -6.53 8.44 -14.94 0.184 114
 116 3 -6.68 8.62 -14.96 0.23 115
 117 3 -6.78 8.81 -14.97 0.227 116
 118 3 -6.94 8.95 -14.95 0.221 117
 119 3 -7.07 9.05 -14.95 0.244 118
 120 3 -7.19 9.2 -14.96 0.284 119
 121 3 -7.24 9.36 -14.96 0.277 120
 122 3 -7.36 9.58 -14.92 0.262 121
 123 3 -7.32 9.75 -14.81 0.29 122
 124 3 -7.28 9.94 -14.8 0.342 123
 125 3 -7.27 10.15 -14.82 0.358 124
 126 3 -7.29 10.36 -14.78 0.338 125
 127 3 -7.29 10.47 -14.71 0.377 126
 128 3 -7.28 10.65 -14.67 0.435 127
 129 3 -7.36 10.81 -14.65 0.464 128
 130 3 -7.33 10.97 -14.59 0.467 129
 131 3 -7.3 11.07 -14.53 0.473 130
 132 3 -7.34 11.25 -14.4 0.459 131
 133 3 -7.13 11.41 -14.36 0.455 132
 134 3 -7.09 11.55 -14.3 0.472 133
 135 3 -7.07 11.74 -14.31 0.461 134
 136 3 -7.17 11.96 -14.29 0.453 135
 137 3 -7.2 12.13 -14.23 0.475 136
 138 3 -7.25 12.31 -14.15 0.427 137
 139 3 -7.24 12.48 -14.09 0.443 138
 140 3 -7.24 12.7 -14.07 0.462 139
 141 3 -7.25 12.87 -14 0.436 140
 142 3 -7.26 13.04 -13.95 0.437 141
 143 3 -7.23 13.23 -13.91 0.426 142
 144 3 -7.17 13.36 -13.83 0.425 143
 145 3 -7.23 13.52 -13.78 0.448 144
 146 3 -7.23 13.66 -13.69 0.386 145
 147 3 -7.25 13.87 -13.67 0.349 146
 148 3 -7.17 14.08 -13.64 0.311 147
 149 3 -7.16 14.21 -13.58 0.308 148
 150 3 -7.17 14.43 -13.5 0.305 149
 151 3 -7.16 14.58 -13.47 0.336 150
 152 3 -7.13 14.77 -13.41 0.325 151
 153 3 -7.09 14.97 -13.37 0.328 152
 154 3 -7.04 15.13 -13.38 0.3 153
 155 3 -6.95 15.31 -13.34 0.285 154
 156 3 -6.82 15.46 -13.4 0.272 155
 157 3 -6.67 15.64 -13.28 0.272 156
 158 3 -6.54 15.83 -13.19 0.28 157
 159 3 -6.44 16.03 -13.14 0.265 158
 160 3 -6.33 16.24 -12.96 0.249 159
 161 3 -6.17 16.21 -12.94 0.201 160
 162 3 -6.16 16.42 -12.97 0.27 161
 163 3 -6.05 16.51 -13.05 0.233 162
 164 3 -5.95 16.73 -12.82 0.349 163
 165 3 -5.9 16.9 -12.82 0.336 164
 166 3 -5.83 17.06 -12.79 0.334 165
 167 3 -5.73 17.21 -12.65 0.363 166
 168 3 -5.55 17.37 -12.57 0.36 167
 169 3 -5.32 17.44 -12.5 0.326 168
 170 3 -5.16 17.55 -12.45 0.29 169
 171 3 -4.95 17.55 -12.45 0.269 170
 172 3 -4.63 17.62 -12.51 0.296 171
 173 3 -4.38 17.62 -12.55 0.358 172
 174 3 -4.16 17.64 -12.51 0.362 173
 175 3 -4.01 17.74 -12.48 0.32 174
 176 3 -3.91 17.8 -12.37 0.281 175
 177 3 -3.77 17.9 -12.24 0.259 176
 178 3 -3.72 18.01 -12.13 0.233 177
 179 3 -3.62 18.17 -12.04 0.202 178
 180 3 -3.56 18.28 -11.87 0.234 179
 181 3 -3.51 18.46 -11.72 0.234 180
 182 3 -3.55 18.6 -11.56 0.262 181
 183 3 -3.42 18.67 -11.5 0.311 182
 184 3 -3.3 18.8 -11.36 0.304 183
 185 3 -3.17 18.9 -11.23 0.296 184
 186 3 -3.05 18.99 -11.21 0.284 185
 187 3 -2.92 19.08 -11.15 0.285 186
 188 3 -2.71 19.12 -11.13 0.282 187
 189 3 -2.63 19.26 -11.11 0.261 188
 190 3 -2.48 19.4 -11.06 0.279 189
 191 3 -2.36 19.49 -11.06 0.259 190
 192 3 -2.36 19.73 -11 0.26 191
 193 3 -2.25 19.94 -11.07 0.276 192
 194 3 -2.07 20.08 -11.19 0.317 193
 195 3 -1.78 20.17 -11.32 0.347 194
 196 3 -1.46 20.23 -11.39 0.425 195
 197 3 -1.23 20.28 -11.39 0.426 196
 198 3 -1.24 20.39 -11.37 0.419 197
 199 3 -1.11 20.53 -11.28 0.349 198
 200 3 -1.07 20.65 -11.2 0.284 199
 201 3 -0.94 20.78 -11.13 0.268 200
 202 3 -0.87 20.94 -11.07 0.263 201
 203 3 -0.74 21.01 -11.06 0.29 202
 204 3 -0.42 21.06 -10.95 0.304 203
 205 3 -0.37 21.17 -10.76 0.328 204
 206 3 -0.29 21.26 -10.56 0.328 205
 207 3 -0.18 21.37 -10.41 0.382 206
 208 3 -0.06 21.47 -10.38 0.364 207
 209 3 -0.02 21.63 -10.26 0.333 208
 210 3 0 21.77 -10.19 0.287 209
 211 3 0 21.9 -9.97 0.33 210
 212 3 0.07 21.97 -9.98 0.318 211
 213 3 0.29 21.97 -9.98 0.28 212
 214 3 0.44 22 -9.91 0.3 213
 215 3 0.68 22.04 -9.83 0.303 214
 216 3 0.94 22.13 -9.8 0.343 215
 217 3 1.06 22.24 -9.69 0.359 216
 218 3 1.19 22.31 -9.54 0.325 217
 219 3 1.3 22.36 -9.37 0.308 218
 220 3 1.52 22.43 -9.25 0.283 219
 221 3 1.61 22.45 -9.07 0.297 220
 222 3 1.69 22.47 -8.96 0.301 221
 223 3 1.82 22.47 -8.83 0.292 222
 224 3 1.96 22.57 -8.71 0.283 223
 225 3 2.04 22.63 -8.42 0.316 224
 226 3 2.1 22.7 -8.24 0.257 225
 227 3 2.14 22.79 -7.99 0.254 226
 228 3 2.27 22.84 -7.82 0.238 227
 229 3 2.37 22.84 -7.65 0.235 228
 230 3 2.43 22.88 -7.47 0.253 229
 231 3 2.6 22.91 -7.29 0.252 230
 232 3 2.64 23 -7.04 0.31 231
 233 3 2.73 23.08 -6.82 0.323 232
 234 3 2.85 23.06 -6.65 0.306 233
 235 3 2.93 23.14 -6.44 0.289 234
 236 3 2.98 23.17 -6.07 0.334 235
 237 3 3.06 23.28 -5.77 0.337 236
 238 3 3.1 23.37 -5.52 0.343 237
 239 3 3.18 23.51 -5.31 0.287 238
 240 3 3.21 23.65 -5.16 0.291 239
 241 3 3.21 23.78 -4.87 0.32 240
 242 3 3.31 23.94 -4.81 0.314 241
 243 3 3.39 24.05 -4.73 0.275 242
 244 3 3.5 24.17 -4.56 0.244 243
 245 3 3.58 24.33 -4.41 0.209 244
 246 3 3.56 24.49 -4.32 0.211 245
 247 3 3.54 24.62 -4.24 0.219 246
 248 3 3.52 24.87 -4.29 0.251 247
 249 3 3.54 25.03 -4.31 0.25 248
 250 3 3.54 25.19 -4.31 0.258 249
 251 3 3.62 25.26 -4.27 0.293 250
 252 3 3.79 25.28 -4.19 0.304 251
 253 3 3.79 25.48 -4.19 0.281 252
 254 3 3.87 25.69 -4.18 0.275 253
 255 3 4.03 25.83 -4.11 0.249 254
 256 3 4.12 25.96 -3.99 0.268 255
 257 3 4.17 26.08 -3.86 0.25 256
 258 3 4.22 26.19 -3.74 0.262 257
 259 3 4.26 26.3 -3.65 0.245 258
 260 3 4.34 26.44 -3.53 0.24 259
 261 3 4.47 26.49 -3.3 0.243 260
 262 3 4.51 26.62 -2.94 0.228 261
 263 3 4.58 26.71 -2.88 0.239 262
 264 3 4.61 26.85 -2.8 0.249 263
 265 3 4.66 27.05 -2.76 0.263 264
 266 3 4.64 27.17 -2.76 0.254 265
 267 3 4.57 27.33 -2.63 0.298 266
 268 3 4.54 27.55 -2.57 0.314 267
 269 3 4.7 27.64 -2.42 0.311 268
 270 3 4.81 27.71 -2.26 0.311 269
 271 3 4.93 27.81 -2.11 0.352 270
 272 3 5 27.85 -1.99 0.328 271
 273 3 5.19 27.87 -1.83 0.341 272
 274 3 5.31 27.9 -1.7 0.357 273
 275 3 5.44 27.94 -1.53 0.402 274
 276 3 5.49 28.03 -1.38 0.341 275
 277 3 5.43 28.15 -1.22 0.344 276
 278 3 5.35 28.15 -1.11 0.353 277
 279 3 5.29 28.17 -0.92 0.336 278
 280 3 5.28 28.21 -0.76 0.296 279
 281 3 5.11 28.26 -0.45 0.341 280
 282 3 5.07 28.33 -0.25 0.305 281
 283 3 5.04 28.49 -0.07 0.299 282
 284 3 5.02 28.6 0.02 0.289 283
 285 3 4.99 28.8 0.09 0.253 284
 286 3 4.96 28.99 0.11 0.233 285
 287 3 4.95 29.21 0.09 0.27 286
 288 3 4.94 29.39 0.06 0.305 287
 289 3 4.93 29.49 0 0.289 288
 290 3 4.9 29.69 0 0.273 289
 291 3 4.99 29.83 0.02 0.245 290
 292 3 5.03 30.01 0 0.244 291
 293 3 5.14 30.12 -0.06 0.205 292
 294 3 5.23 30.24 -0.1 0.201 293
 295 3 5.28 30.37 -0.16 0.232 294
 296 3 5.28 30.6 -0.28 0.263 295
 297 3 5.24 30.8 -0.43 0.292 296
 298 3 5.2 30.92 -0.55 0.286 297
 299 3 5.15 31.12 -0.67 0.248 298
 300 3 5.21 31.21 -0.9 0.245 299
 301 3 5.25 31.4 -1.08 0.228 300
 302 3 5.32 31.62 -1.25 0.257 301
 303 3 5.33 31.9 -1.41 0.237 302
 304 3 5.37 32.08 -1.49 0.232 303
 305 3 5.36 32.3 -1.61 0.236 304
 306 3 5.44 32.44 -1.66 0.196 305
 307 3 5.44 32.65 -1.69 0.168 306
 308 3 5.46 32.8 -1.79 0.171 307
 309 3 5.47 32.98 -1.89 0.171 308
 310 3 5.5 33.12 -1.97 0.199 309
 311 3 5.54 33.27 -2.07 0.197 310
 312 3 5.53 33.48 -2.05 0.195 311
 313 3 5.5 33.65 -2.09 0.161 312
 314 3 5.45 33.87 -2.11 0.171 313
 315 3 5.53 34.07 -2.24 0.208 314
 316 3 5.56 34.29 -2.38 0.228 315
 317 3 5.46 34.51 -2.51 0.253 316
 318 3 5.48 34.62 -2.63 0.252 317
 319 3 5.46 34.76 -2.74 0.233 318
 320 3 5.45 34.91 -2.86 0.233 319
 321 3 5.39 35.12 -2.96 0.221 320
 322 3 5.32 35.27 -3.07 0.209 321
 323 3 5.29 35.44 -3.13 0.186 322
 324 3 5.29 35.62 -3.26 0.188 323
 325 3 5.28 35.84 -3.4 0.208 324
 326 3 5.28 36.07 -3.55 0.22 325
 327 3 5.27 36.36 -3.63 0.274 326
 328 3 5.25 36.52 -3.74 0.278 327
 329 3 5.21 36.65 -3.86 0.275 328
 330 3 5.21 36.86 -4.03 0.252 329
 331 3 5.2 37.04 -4.19 0.235 330
 332 3 5.11 37.26 -4.36 0.25 331
 333 3 5.1 37.47 -4.4 0.249 332
 334 3 5.03 37.61 -4.4 0.24 333
 335 3 4.91 37.82 -4.41 0.233 334
 336 3 4.96 38.07 -4.4 0.19 335
 337 3 4.99 38.29 -4.54 0.197 336
 338 3 4.99 38.38 -4.72 0.202 337
 339 3 4.99 38.52 -4.82 0.212 338
 340 3 4.96 38.68 -4.97 0.203 339
 341 3 4.87 38.8 -5.11 0.209 340
 342 3 4.81 38.94 -5.28 0.204 341
 343 3 4.75 39.11 -5.48 0.227 342
 344 3 4.71 39.29 -5.57 0.248 343
 345 3 4.66 39.44 -5.65 0.234 344
 346 3 4.61 39.63 -5.7 0.208 345
 347 3 4.54 39.76 -5.83 0.22 346
 348 3 4.57 39.93 -5.99 0.18 347
 349 3 4.6 40.07 -6.11 0.163 348
 350 3 4.59 40.23 -6.24 0.184 349
 351 3 4.53 40.37 -6.33 0.183 350
 352 3 4.59 40.45 -6.5 0.186 351
 353 3 4.65 40.61 -6.68 0.172 352
 354 3 4.7 40.75 -6.85 0.18 353
 355 3 4.69 40.9 -6.95 0.205 354
 356 3 4.72 41.01 -7.11 0.209 355
 357 3 4.7 41.16 -7.31 0.239 356
 358 3 4.69 41.27 -7.49 0.227 357
 359 3 4.69 41.34 -7.69 0.21 358
 360 3 4.69 41.5 -7.86 0.213 359
 361 3 4.64 41.57 -8 0.189 360
 362 3 4.61 41.65 -8.15 0.183 361
 363 3 4.6 41.69 -8.32 0.18 362
 364 3 4.53 41.69 -8.43 0.186 363
 365 3 4.53 41.76 -8.57 0.218 364
 366 3 4.52 41.8 -8.73 0.23 365
 367 3 4.4 41.86 -8.85 0.252 366
 368 3 4.35 41.9 -9.02 0.256 367
 369 3 4.19 41.98 -9.14 0.242 368
 370 3 4.13 42.08 -9.24 0.227 369
 371 3 4.07 42.25 -9.27 0.197 370
 372 3 4.1 42.36 -9.37 0.179 371
 373 3 4.05 42.51 -9.47 0.18 372
 374 3 4.02 42.58 -9.6 0.157 373
 375 3 3.79 42.91 -9.99 0.3 374
 376 3 3.87 43.05 -10.05 0.352 375
 377 3 4.38 43.01 -9.99 0.236 376
 378 3 4.48 42.91 -9.99 0.233 377
 379 3 4.56 42.77 -9.91 0.237 378
 380 3 4.6 42.63 -9.82 0.272 379
 381 3 4.65 42.51 -9.65 0.247 380
 382 3 4.76 42.4 -9.55 0.243 381
 383 3 4.85 42.26 -9.46 0.215 382
 384 3 4.97 42.18 -9.38 0.235 383
 385 3 4.98 42.19 -9.17 0.241 384
 386 3 5.06 42.13 -9.05 0.241 385
 387 3 5.14 42.05 -8.92 0.238 386
 388 3 5.23 42.05 -8.77 0.235 387
 389 3 5.31 41.98 -8.65 0.247 388
 390 3 5.4 41.91 -8.51 0.24 389
 391 3 5.49 41.93 -8.37 0.258 390
 392 3 5.73 41.9 -8.24 0.294 391
 393 3 5.89 41.83 -8.12 0.339 392
 394 3 6.06 41.79 -8.06 0.392 393
 395 3 6.23 41.76 -8.02 0.438 394
 396 3 6.28 41.73 -7.85 0.453 395
 397 3 6.35 41.61 -7.73 0.422 396
 398 3 6.23 41.47 -7.48 0.319 397
 399 3 6.14 41.34 -7.25 0.285 398
 400 3 6.09 41.16 -7.06 0.281 399
 401 3 6.03 41.01 -6.86 0.272 400
 402 3 6.02 40.98 -6.65 0.28 401
 403 3 5.94 40.83 -6.44 0.285 402
 404 3 5.85 40.68 -6.2 0.275 403
 405 3 5.89 40.57 -6.03 0.278 404
 406 3 5.93 40.44 -5.85 0.321 405
 407 3 5.89 40.37 -5.69 0.34 406
 408 3 5.85 40.2 -5.49 0.327 407
 409 3 5.89 39.91 -5.32 0.305 408
 410 3 5.91 39.73 -5.22 0.293 409
 411 3 5.9 39.58 -5.14 0.283 410
 412 3 5.89 39.37 -5.1 0.311 411
 413 3 5.9 39.11 -5.04 0.32 412
 414 3 6 38.94 -4.99 0.303 413
 415 3 6.12 38.75 -4.81 0.241 414
 416 3 6.21 38.58 -4.66 0.258 415
 417 3 6.31 38.37 -4.58 0.285 416
 418 3 6.41 38.23 -4.53 0.29 417
 419 3 6.46 38.09 -4.52 0.339 418
 420 3 6.49 38.02 -4.36 0.385 419
 421 3 6.54 37.87 -4.36 0.434 420
 422 3 6.61 37.77 -4.19 0.411 421
 423 3 6.6 37.62 -4.12 0.369 422
 424 3 6.62 37.4 -4.08 0.31 423
 425 3 6.66 37.27 -4.04 0.313 424
 426 3 6.68 37.11 -3.96 0.282 425
 427 3 6.7 36.93 -3.8 0.254 426
 428 3 6.7 36.83 -3.67 0.261 427
 429 3 6.66 36.7 -3.51 0.275 428
 430 3 6.61 36.52 -3.34 0.294 429
 431 3 6.58 36.29 -3.19 0.309 430
 432 3 6.62 36.19 -3.05 0.281 431
 433 3 6.7 36.05 -2.94 0.258 432
 434 3 6.74 35.9 -2.8 0.288 433
 435 3 6.83 35.66 -2.65 0.278 434
 436 3 6.91 35.52 -2.51 0.257 435
 437 3 6.99 35.39 -2.44 0.26 436
 438 3 7.03 35.24 -2.34 0.257 437
 439 3 7.07 35.1 -2.21 0.245 438
 440 3 7.16 34.88 -2.07 0.24 439
 441 3 7.28 34.74 -1.99 0.275 440
 442 3 7.4 34.56 -1.86 0.278 441
 443 3 7.57 34.34 -1.79 0.289 442
 444 3 7.64 34.19 -1.68 0.275 443
 445 3 7.7 33.91 -1.65 0.268 444
 446 3 7.75 33.7 -1.67 0.253 445
 447 3 7.82 33.49 -1.61 0.248 446
 448 3 7.91 33.31 -1.61 0.251 447
 449 3 7.92 33.13 -1.58 0.248 448
 450 3 8.04 32.95 -1.53 0.259 449
 451 3 8.13 32.81 -1.43 0.259 450
 452 3 8.14 32.66 -1.32 0.221 451
 453 3 8.29 32.59 -1.38 0.256 452
 454 3 8.46 32.45 -1.54 0.198 453
 455 3 8.47 32.35 -1.43 0.221 454
 456 3 8.65 32.23 -1.44 0.231 455
 457 3 8.84 32.09 -1.49 0.218 456
 458 3 8.98 31.97 -1.46 0.23 457
 459 3 9.14 31.97 -1.39 0.235 458
 460 3 9.27 31.95 -1.42 0.261 459
 461 3 9.39 31.93 -1.46 0.238 460
 462 3 9.58 31.93 -1.37 0.311 461
 463 3 9.7 31.84 -1.28 0.283 462
 464 3 9.91 31.88 -1.21 0.225 463
 465 3 10.06 31.88 -1.28 0.253 464
 466 3 10.23 31.86 -1.18 0.268 465
 467 3 10.43 31.84 -1.1 0.252 466
 468 3 10.61 31.7 -1.01 0.299 467
 469 3 10.75 31.56 -0.97 0.337 468
 470 3 10.91 31.49 -1 0.34 469
 471 3 11.04 31.31 -1.09 0.357 470
 472 3 11.21 31.2 -1.14 0.401 471
 473 3 11.42 31.13 -1.28 0.389 472
 474 3 11.63 31.09 -1.41 0.404 473
 475 3 11.96 31.16 -1.62 0.316 474
 476 3 12.17 31.09 -1.68 0.323 475
 477 3 12.37 31 -1.67 0.335 476
 478 3 12.62 30.91 -1.79 0.286 477
 479 3 12.86 30.91 -1.94 0.27 478
 480 3 13.03 30.88 -2.01 0.291 479
 481 3 13.22 30.91 -2.15 0.283 480
 482 3 13.36 30.86 -2.28 0.261 481
 483 3 13.53 30.86 -2.46 0.275 482
 484 3 13.67 30.83 -2.63 0.275 483
 485 3 13.84 30.92 -2.78 0.244 484
 486 3 13.96 30.92 -2.94 0.253 485
 487 3 14.11 30.85 -3.09 0.236 486
 488 3 14.18 30.98 -3.32 0.19 487
 489 3 14.25 30.92 -3.46 0.255 488
 490 3 14.37 30.92 -3.53 0.263 489
 491 3 14.47 30.83 -3.71 0.27 490
 492 3 14.61 30.75 -3.9 0.244 491
 493 3 14.72 30.66 -4 0.268 492
 494 3 14.76 30.6 -4.16 0.279 493
 495 3 14.83 30.53 -4.32 0.283 494
 496 3 14.92 30.39 -4.58 0.297 495
 497 3 14.98 30.3 -4.78 0.277 496
 498 3 15.17 30.26 -4.86 0.266 497
 499 3 15.33 30.16 -5.03 0.254 498
 500 3 15.48 30.1 -5.15 0.253 499
 501 3 15.61 30.07 -5.2 0.281 500
 502 3 15.7 29.96 -5.4 0.328 501
 503 3 15.84 29.92 -5.56 0.366 502
 504 3 16 29.91 -5.62 0.394 503
 505 3 16.14 29.94 -5.75 0.436 504
 506 3 16.34 29.85 -5.82 0.389 505
 507 3 16.41 29.83 -5.99 0.365 506
 508 3 16.5 30.03 -6.4 0.324 507
 509 3 16.62 30.05 -6.52 0.263 508
 510 3 16.7 30.03 -6.66 0.24 509
 511 3 16.8 30.03 -6.77 0.229 510
 512 3 16.96 30 -6.86 0.244 511
 513 3 17.07 29.91 -6.97 0.246 512
 514 3 17.21 29.92 -7.07 0.28 513
 515 3 17.34 29.92 -7.22 0.276 514
 516 3 17.46 29.91 -7.35 0.308 515
 517 3 17.61 29.92 -7.52 0.276 516
 518 3 17.75 30 -7.66 0.304 517
 519 3 17.89 30.03 -7.79 0.3 518
 520 3 18.05 30.07 -7.9 0.305 519
 521 3 18.14 30.12 -8.01 0.31 520
 522 3 18.25 30.17 -8.15 0.333 521
 523 3 18.34 30.26 -8.39 0.376 522
 524 3 18.46 30.23 -8.52 0.391 523
 525 3 18.55 30.28 -8.77 0.385 524
 526 3 18.71 30.19 -8.82 0.414 525
 527 3 18.84 30.23 -8.95 0.422 526
 528 3 18.95 30.16 -9.1 0.44 527
 529 3 19 30.16 -9.32 0.409 528
 530 3 19.11 30.14 -9.51 0.409 529
 531 3 19.16 30.12 -9.74 0.399 530
 532 3 19.25 30.07 -9.9 0.392 531
 533 3 19.37 30.03 -10.06 0.4 532
 534 3 19.41 30.01 -10.33 0.376 533
 535 3 19.5 30.01 -10.57 0.344 534
 536 3 19.61 30.03 -10.71 0.364 535
 537 3 19.75 29.96 -10.9 0.334 536
 538 3 19.84 29.96 -11.06 0.332 537
 539 3 19.93 29.89 -11.24 0.333 538
 540 3 20.02 29.8 -11.46 0.325 539
 541 3 20.12 29.78 -11.51 0.303 540
 542 3 20.12 29.82 -11.71 0.313 541
 543 3 20.18 29.89 -11.79 0.311 542
 544 3 20.37 29.68 -11.93 0.365 543
 545 3 20.43 29.63 -12.15 0.339 544
 546 3 20.52 29.58 -12.35 0.34 545
 547 3 20.66 29.49 -12.54 0.306 546
 548 3 20.73 29.47 -12.71 0.293 547
 549 3 20.75 29.47 -12.89 0.353 548
 550 3 20.82 29.4 -13.04 0.33 549
 551 3 21 29.22 -13.24 0.308 550
 552 3 21.14 29.08 -13.51 0.321 551
 553 3 21.25 29.02 -13.72 0.388 552
 554 3 21.39 28.97 -13.89 0.405 553
 555 3 21.46 28.95 -14.07 0.392 554
 556 3 21.48 28.93 -14.3 0.408 555
 557 3 21.66 28.83 -14.49 0.467 556
 558 3 21.62 28.99 -14.65 0.495 557
 559 3 21.66 29.06 -14.82 0.512 558
 560 3 21.71 29.13 -14.97 0.471 559
 561 3 21.73 29.22 -15.13 0.468 560
 562 3 21.82 29.31 -15.25 0.462 561
 563 3 21.87 29.4 -15.38 0.441 562
 564 3 21.98 29.45 -15.52 0.394 563
 565 3 22.11 29.45 -15.76 0.388 564
 566 3 22.21 29.47 -15.97 0.385 565
 567 3 22.32 29.54 -16.31 0.405 566
 568 3 22.37 29.7 -16.45 0.395 567
 569 3 22.48 29.79 -16.61 0.38 568
 570 3 22.57 29.93 -16.77 0.401 569
 571 3 22.68 30.08 -17 0.326 570
 572 3 22.82 30.2 -17.18 0.3 571
 573 3 22.87 30.38 -17.43 0.305 572
 574 3 23.02 30.49 -17.63 0.297 573
 575 3 23.16 30.65 -17.82 0.258 574
 576 3 23.18 30.86 -17.99 0.265 575
 577 3 23.27 30.97 -18.13 0.297 576
 578 3 23.4 31.04 -18.27 0.338 577
 579 3 23.45 31.2 -18.36 0.332 578
 580 3 23.51 31.29 -18.47 0.352 579
 581 3 23.63 31.34 -18.59 0.393 580
 582 3 23.69 31.51 -18.72 0.435 581
 583 3 23.79 31.63 -18.86 0.459 582
 584 3 23.86 31.79 -19.04 0.44 583
 585 3 23.83 32.07 -19.29 0.438 584
 586 3 23.76 32.37 -19.56 0.348 585
 587 3 23.76 32.51 -19.77 0.335 586
 588 3 23.72 32.68 -19.97 0.32 587
 589 3 23.72 32.86 -20.11 0.325 588
 590 3 23.65 33.07 -20.27 0.303 589
 591 3 23.63 33.21 -20.5 0.276 590
 592 3 23.56 33.33 -20.68 0.268 591
 593 3 23.51 33.47 -20.9 0.296 592
 594 3 23.49 33.57 -21.04 0.297 593
 595 3 23.54 33.65 -21.27 0.28 594
 596 3 23.47 33.79 -21.47 0.274 595
 597 3 23.42 33.87 -21.66 0.278 596
 598 3 23.32 34.01 -21.81 0.288 597
 599 3 23.23 34.12 -22 0.277 598
 600 3 23.21 34.18 -22.22 0.266 599
 601 3 23.14 34.26 -22.36 0.262 600
 602 3 23.03 34.33 -22.5 0.26 601
 603 3 22.96 34.36 -22.66 0.253 602
 604 3 22.89 34.46 -22.77 0.269 603
 605 3 22.7 34.55 -22.82 0.288 604
 606 3 22.59 34.6 -22.93 0.295 605
 607 3 22.55 34.71 -23.13 0.298 606
 608 3 22.36 34.8 -23.24 0.302 607
 609 3 22.3 34.93 -23.43 0.351 608
 610 3 22.27 35.03 -23.56 0.367 609
 611 3 22.25 35.08 -23.79 0.4 610
 612 3 22.11 35.26 -23.93 0.41 611
 613 3 22.16 35.3 -24.13 0.438 612
 614 3 22.14 35.32 -24.29 0.429 613
 615 3 22.07 35.5 -24.43 0.432 614
 616 3 21.95 35.71 -24.54 0.375 615
 617 3 21.93 35.79 -24.66 0.363 616
 618 3 21.86 35.97 -24.82 0.354 617
 619 3 21.73 36.23 -24.97 0.3 618
 620 3 21.68 36.36 -25.09 0.313 619
 621 3 21.65 36.53 -25.22 0.306 620
 622 3 21.56 36.69 -25.31 0.316 621
 623 3 21.54 36.89 -25.38 0.323 622
 624 3 21.47 37.15 -25.43 0.325 623
 625 3 21.45 37.29 -25.5 0.325 624
 626 3 21.47 37.46 -25.61 0.35 625
 627 3 21.45 37.8 -25.63 0.322 626
 628 3 21.38 38.1 -25.66 0.306 627
 629 3 21.42 38.35 -25.74 0.313 628
 630 3 21.44 38.65 -25.7 0.292 629
 631 3 21.47 38.79 -25.77 0.294 630
 632 3 21.47 39.04 -25.77 0.279 631
 633 3 21.52 39.19 -25.82 0.314 632
 634 3 21.54 39.37 -25.91 0.319 633
 635 3 21.7 39.61 -26.02 0.257 634
 636 3 21.56 39.71 -26 0.304 635
 637 3 21.49 39.76 -26.06 0.287 636
 638 3 21.61 39.98 -26.13 0.293 637
 639 3 21.63 40.18 -26.24 0.259 638
 640 3 21.56 40.32 -26.27 0.264 639
 641 3 21.56 40.53 -26.38 0.27 640
 642 3 21.58 40.72 -26.47 0.291 641
 643 3 21.61 40.94 -26.59 0.322 642
 644 3 21.63 41.16 -26.66 0.308 643
 645 3 21.7 41.43 -26.84 0.328 644
 646 3 21.67 41.57 -26.93 0.383 645
 647 3 21.74 41.72 -27.09 0.409 646
 648 3 21.72 41.9 -27.18 0.462 647
 649 3 21.7 42.12 -27.24 0.493 648
 650 3 21.81 42.33 -27.36 0.505 649
 651 3 21.79 42.51 -27.45 0.486 650
 652 3 21.88 42.71 -27.68 0.51 651
 653 3 21.98 42.96 -27.91 0.469 652
 654 3 22 43.26 -28 0.44 653
 655 3 22.1 43.48 -28.13 0.458 654
 656 3 22.19 43.75 -28.25 0.479 655
 657 3 22.44 44.05 -28.5 0.392 656
 658 3 22.55 44.21 -28.66 0.394 657
 659 3 22.6 44.36 -28.81 0.407 658
 660 3 22.69 44.55 -29 0.399 659
 661 3 22.73 44.72 -29.15 0.407 660
 662 3 22.85 44.93 -29.27 0.388 661
 663 3 22.94 45.11 -29.43 0.388 662
 664 3 23.1 45.36 -29.63 0.342 663
 665 3 23.23 45.58 -29.74 0.324 664
 666 3 23.3 45.72 -29.88 0.327 665
 667 3 23.41 45.93 -30.02 0.353 666
 668 3 23.53 46.08 -30.16 0.427 667
 669 3 23.64 46.29 -30.31 0.435 668
 670 3 23.68 46.47 -30.43 0.487 669
 671 3 23.68 46.72 -30.54 0.485 670
 672 3 23.82 46.87 -30.7 0.469 671
 673 3 23.93 47.05 -30.79 0.476 672
 674 3 24.09 47.25 -30.9 0.464 673
 675 3 24.14 47.36 -31.02 0.44 674
 676 3 24.25 47.44 -31.22 0.403 675
 677 3 24.35 47.71 -31.27 0.376 676
 678 3 24.59 47.86 -31.43 0.387 677
 679 3 24.75 47.98 -31.61 0.392 678
 680 3 24.82 48.15 -31.68 0.407 679
 681 3 24.87 48.29 -31.75 0.406 680
 682 3 24.94 48.47 -31.86 0.415 681
 683 3 25.1 48.68 -31.97 0.432 682
 684 3 25.37 48.83 -32.06 0.355 683
 685 3 25.49 48.98 -32.19 0.377 684
 686 3 25.65 49.11 -32.34 0.367 685
 687 3 25.77 49.29 -32.38 0.372 686
 688 3 25.88 49.41 -32.55 0.375 687
 689 3 25.99 49.57 -32.66 0.354 688
 690 3 26.08 49.68 -32.78 0.386 689
 691 3 26.2 49.9 -32.92 0.397 690
 692 3 26.34 50.05 -33.09 0.43 691
 693 3 26.4 50.22 -33.2 0.457 692
 694 3 26.45 50.43 -33.27 0.471 693
 695 3 26.47 50.58 -33.34 0.486 694
 696 3 26.58 50.83 -33.6 0.499 695
 697 3 26.68 51.01 -33.7 0.479 696
 698 3 26.74 51.18 -33.77 0.463 697
 699 3 26.84 51.36 -33.95 0.458 698
 700 3 26.9 51.61 -34.03 0.445 699
 701 3 26.92 51.83 -34.1 0.426 700
 702 3 26.92 52.05 -34.2 0.381 701
 703 3 26.99 52.23 -34.26 0.365 702
 704 3 27.02 52.44 -34.3 0.382 703
 705 3 27.08 52.66 -34.38 0.386 704
 706 3 27.11 52.79 -34.52 0.387 705
 707 3 27.15 53.12 -34.52 0.337 706
 708 3 27.15 53.33 -34.49 0.338 707
 709 3 27.15 53.48 -34.56 0.367 708
 710 3 27.17 53.69 -34.53 0.38 709
 711 3 27.17 53.86 -34.55 0.361 710
 712 3 27.22 54.09 -34.6 0.364 711
 713 3 27.24 54.24 -34.64 0.36 712
 714 3 27.27 54.44 -34.66 0.367 713
 715 3 27.36 54.69 -34.66 0.331 714
 716 3 27.45 54.84 -34.77 0.298 715
 717 3 27.45 54.94 -34.63 0.302 716
 718 3 27.38 55.05 -34.66 0.365 717
 719 3 27.51 55.22 -34.8 0.424 718
 720 3 27.67 55.37 -34.95 0.378 719
 721 3 27.78 55.55 -35.03 0.379 720
 722 3 27.85 55.74 -35.16 0.365 721
 723 3 28.01 55.91 -35.28 0.365 722
 724 3 28.07 56.09 -35.41 0.376 723
 725 3 28.21 56.19 -35.41 0.385 724
 726 3 28.28 56.34 -35.48 0.408 725
 727 3 28.42 56.48 -35.52 0.429 726
 728 3 28.48 56.7 -35.6 0.41 727
 729 3 28.6 56.94 -35.66 0.428 728
 730 3 28.62 57.16 -35.69 0.444 729
 731 3 28.73 57.37 -35.74 0.446 730
 732 3 28.83 57.49 -35.8 0.46 731
 733 3 28.98 57.73 -35.91 0.432 732
 734 3 29.08 57.91 -35.95 0.439 733
 735 3 29.16 58.09 -35.95 0.444 734
 736 3 29.21 58.27 -35.91 0.453 735
 737 3 29.26 58.45 -35.95 0.436 736
 738 3 29.28 58.72 -35.92 0.447 737
 739 3 29.33 58.91 -35.98 0.462 738
 740 3 29.39 59.12 -36.05 0.444 739
 741 3 29.41 59.37 -36.08 0.412 740
 742 3 29.41 59.62 -36.06 0.402 741
 743 3 29.33 59.83 -36.03 0.417 742
 744 3 29.32 60.08 -36.1 0.367 743
 745 3 29.35 60.27 -36.13 0.366 744
 746 3 29.26 60.49 -36.17 0.36 745
 747 3 29.28 60.67 -36.19 0.351 746
 748 3 29.28 60.86 -36.31 0.354 747
 749 3 29.3 60.99 -36.31 0.376 748
 750 3 29.33 61.19 -36.31 0.408 749
 751 3 29.35 61.37 -36.33 0.39 750
 752 3 29.42 61.59 -36.41 0.379 751
 753 3 29.4 61.79 -36.35 0.362 752
 754 3 29.41 61.97 -36.34 0.348 753
 755 3 29.43 62.12 -36.37 0.321 754
 756 3 29.41 62.34 -36.26 0.331 755
 757 3 29.38 62.59 -36.2 0.348 756
 758 3 29.32 62.74 -36.26 0.365 757
 759 3 29.27 62.91 -36.3 0.381 758
 760 3 29.15 63.09 -36.34 0.373 759
 761 3 29.11 63.29 -36.27 0.379 760
 762 3 29.02 63.44 -36.34 0.419 761
 763 3 29 63.69 -36.38 0.406 762
 764 3 28.97 63.84 -36.45 0.455 763
 765 3 28.93 64.02 -36.59 0.498 764
 766 3 28.91 64.16 -36.66 0.538 765
 767 3 28.95 64.3 -36.81 0.538 766
 768 3 28.97 64.45 -36.89 0.555 767
 769 3 28.91 64.59 -36.98 0.6 768
 770 3 28.57 64.28 -37.69 0.151 769
 771 3 28.36 64.36 -37.74 0.152 770
 772 3 28.27 64.45 -37.84 0.153 771
 773 3 28.2 64.5 -38.01 0.142 772
 774 3 28.07 64.56 -38.08 0.156 773
 775 3 27.88 64.62 -38.2 0.187 774
 776 3 27.72 64.64 -38.34 0.153 775
 777 3 27.59 64.72 -38.44 0.139 776
 778 3 27.47 64.8 -38.55 0.153 777
 779 3 27.34 64.83 -38.64 0.183 778
 780 3 27.18 64.84 -38.71 0.23 779
 781 3 27.11 64.86 -38.85 0.292 780
 782 3 27.02 64.86 -38.91 0.367 781
 783 3 26.91 64.86 -38.96 0.466 782
 784 3 26.84 64.97 -39.13 0.535 783
 785 3 26.75 65.04 -39.2 0.584 784
 786 3 26.52 65.02 -39.27 0.751 785
 787 3 26.45 65.05 -39.38 0.798 786
 788 3 26.27 65.01 -39.38 0.787 787
 789 3 26.09 64.94 -39.27 0.769 788
 790 3 26.02 64.96 -39.34 0.777 789
 791 3 25.73 64.72 -38.89 0.661 790
 792 3 25.61 64.71 -38.88 0.664 791
 793 3 25.27 65.46 -39.13 0.24 792
 794 3 25.11 65.44 -39.13 0.278 793
 795 3 24.98 65.44 -39.19 0.322 794
 796 3 24.88 65.46 -39.24 0.378 795
 797 3 24.75 65.41 -39.19 0.412 796
 798 3 24.59 65.38 -39.06 0.517 797
 799 3 24.47 65.47 -39.02 0.56 798
 800 3 24.34 65.38 -38.91 0.623 799
 801 3 24.22 65.35 -38.8 0.59 800
 802 3 24.11 65.21 -38.6 0.53 801
 803 3 23.97 65.13 -38.41 0.497 802
 804 3 23.82 65.04 -38.31 0.526 803
 805 3 23.72 64.82 -38.27 0.563 804
 806 3 23.65 64.71 -38.23 0.586 805
 807 3 23.54 64.74 -37.92 0.471 806
 808 3 23.41 64.74 -37.84 0.382 807
 809 3 23.36 64.63 -37.74 0.3 808
 810 3 23.79 64.43 -37.44 0.11 807
 811 3 23.72 64.35 -37.26 0.094 810
 812 3 23.66 64.26 -37.09 0.124 811
 813 3 23.61 64.13 -36.96 0.176 812
 814 3 23.57 63.97 -36.77 0.145 813
 815 3 23.57 63.91 -36.6 0.125 814
 816 3 23.54 64.04 -36.41 0.101 815
 817 3 23.59 64.02 -36.24 0.13 816
 818 3 23.57 64.08 -36.05 0.166 817
 819 3 23.47 64.27 -35.81 0.177 818
 820 3 23.38 64.4 -35.6 0.149 819
 821 3 23.36 64.44 -35.46 0.081 820
 822 3 25.61 64.02 -38.53 0.349 792
 823 3 25.59 63.73 -38.39 0.238 822
 824 3 25.56 63.65 -38.24 0.262 823
 825 3 25.5 63.58 -38.09 0.272 824
 826 3 25.54 63.48 -37.88 0.266 825
 827 3 25.57 63.37 -37.74 0.269 826
 828 3 25.84 63.11 -37.94 0.122 827
 829 3 25.9 63 -37.87 0.074 828
 830 3 26 62.87 -37.85 0.111 829
 831 3 26.09 62.79 -37.85 0.121 830
 832 3 26.16 62.68 -37.96 0.000125 831
 833 3 25.5 63.43 -37.31 0.154 827
 834 3 25.43 63.36 -37.12 0.15 833
 835 3 25.47 63.26 -36.96 0.121 834
 836 3 25.47 63.22 -36.84 0.08 835
 837 3 25.5 63.15 -36.64 0.121 836
 838 3 25.54 63.05 -36.41 0.156 837
 839 3 25.61 62.97 -36.24 0.161 838
 840 3 25.57 62.9 -36.05 0.074 839
 841 3 25.57 62.83 -35.91 0.097 840
 842 3 25.59 62.76 -35.74 0.148 841
 843 3 25.57 62.72 -35.59 0.129 842
 844 3 25.54 62.65 -35.46 0.112 843
 845 3 25.47 62.72 -35.34 0.000125 844
 846 3 26.32 65.22 -40.24 0.279 790
 847 3 26.25 65.38 -40.37 0.244 846
 848 3 26.27 65.49 -40.56 0.184 847
 849 3 26.29 65.6 -40.64 0.084 848
 850 3 28.97 64.86 -36.84 0.464 769
 851 3 28.86 65.12 -36.74 0.377 850
 852 3 28.82 65.31 -36.73 0.372 851
 853 3 28.73 65.53 -36.73 0.356 852
 854 3 28.68 65.75 -36.7 0.356 853
 855 3 28.54 65.89 -36.66 0.339 854
 856 3 28.45 65.98 -36.7 0.383 855
 857 3 28.38 66.06 -36.62 0.462 856
 858 3 28.23 66.09 -36.51 0.519 857
 859 3 28.22 66.2 -36.44 0.582 858
 860 3 28.09 66.31 -36.49 0.621 859
 861 3 28.06 66.47 -36.56 0.644 860
 862 3 27.95 66.56 -36.53 0.667 861
 863 3 27.95 66.7 -36.59 0.651 862
 864 3 27.91 66.84 -36.7 0.624 863
 865 3 27.75 66.92 -36.63 0.682 864
 866 3 27.68 67.03 -36.55 0.639 865
 867 3 27.61 67.2 -36.52 0.601 866
 868 3 27.58 67.3 -36.55 0.53 867
 869 3 27.48 67.42 -36.38 0.44 868
 870 3 27.51 67.64 -36.34 0.437 869
 871 3 27.44 67.81 -36.17 0.447 870
 872 3 27.33 67.92 -36.17 0.521 871
 873 3 27.21 68.02 -36.13 0.535 872
 874 3 27.1 68.14 -36.03 0.558 873
 875 3 27.07 68.3 -35.96 0.6 874
 876 3 26.94 68.39 -35.89 0.663 875
 877 3 26.91 68.5 -35.88 0.695 876
 878 3 26.76 68.55 -35.81 0.706 877
 879 3 26.61 68.69 -35.59 0.746 878
 880 3 26.52 68.8 -35.66 0.736 879
 881 3 26.34 68.85 -35.58 0.73 880
 882 3 26.32 68.99 -35.48 0.762 881
 883 3 26.15 68.99 -35.38 0.732 882
 884 3 26 69.02 -35.34 0.758 883
 885 3 25.57 68.71 -35.99 0.144 884
 886 3 25.5 68.74 -36.16 0.129 885
 887 3 25.47 68.69 -36.38 0.13 886
 888 3 25.98 69.11 -35.21 0.828 884
 889 3 25.32 68.41 -34.84 0.476 888
 890 3 25.19 68.35 -34.84 0.481 889
 891 3 24.98 68.27 -35.49 0.104 890
 892 3 24.8 68.24 -35.7 0.103 891
 893 3 24.67 68.16 -35.66 0.089 892
 894 3 24.64 68.01 -35.59 0.096 893
 895 3 24.66 67.91 -35.48 0.151 894
 896 3 24.57 67.8 -35.41 0.104 895
 897 3 24.51 67.72 -35.31 0.091 896
 898 3 24.46 67.55 -35.24 0.152 897
 899 3 24.42 67.38 -35.16 0.085 898
 900 3 24.35 67.26 -35.1 0.113 899
 901 3 24.32 67.07 -35.03 0.144 900
 902 3 24.27 66.88 -35.06 0.147 901
 903 3 24.29 66.77 -35.08 0.095 902
 904 3 25.07 68.35 -34.69 0.466 890
 905 3 24.83 68.49 -34.69 0.363 904
 906 3 24.69 68.55 -34.63 0.35 905
 907 3 24.46 68.35 -34.53 0.325 906
 908 3 24.3 68.41 -34.49 0.273 907
 909 3 24.28 68.49 -34.27 0.182 908
 910 3 24.16 68.55 -34.14 0.176 909
 911 3 24.03 68.57 -34.05 0.152 910
 912 3 23.87 68.6 -33.92 0.154 911
 913 3 23.78 68.61 -33.77 0.144 912
 914 3 23.66 68.66 -33.62 0.226 913
 915 3 23.48 68.69 -33.52 0.229 914
 916 3 23.32 68.74 -33.45 0.215 915
 917 3 23.17 68.8 -33.46 0.242 916
 918 3 23.07 69.11 -33.45 0.128 917
 919 3 22.93 69.22 -33.41 0.147 918
 920 3 22.82 69.26 -33.44 0.091 919
 921 3 22.99 68.61 -33.42 0.152 917
 922 3 22.8 68.52 -33.33 0.115 921
 923 3 22.71 68.44 -33.19 0.144 922
 924 3 22.53 68.43 -33.05 0.113 923
 925 3 22.39 68.52 -32.99 0.11 924
 926 3 24.01 68.32 -34.78 0.134 908
 927 3 24.01 68.41 -34.95 0.139 926
 928 3 23.96 68.57 -34.99 0.125 927
 929 3 23.98 68.74 -34.98 0.111 928
 930 3 26.4 69.8 -35.41 0.499 888
 931 3 26.34 69.97 -35.52 0.476 930
 932 3 26.38 70.19 -35.63 0.471 931
 933 3 26.34 70.38 -35.63 0.501 932
 934 3 26.25 70.51 -35.59 0.526 933
 935 3 26.25 70.66 -35.66 0.548 934
 936 3 26.2 70.79 -35.77 0.599 935
 937 3 26.18 70.91 -35.83 0.654 936
 938 3 26.15 71.07 -36.01 0.669 937
 939 3 26.09 71.16 -35.99 0.675 938
 940 3 26.07 71.15 -36.26 0.526 939
 941 3 26.04 71.13 -36.38 0.526 940
 942 3 26.22 71.55 -35.13 0.366 941
 943 3 26.22 71.71 -35.06 0.393 942
 944 3 26.2 71.88 -34.95 0.387 943
 945 3 26.18 72.05 -34.88 0.364 944
 946 3 26.16 72.24 -34.84 0.38 945
 947 3 26.13 72.35 -34.76 0.393 946
 948 3 26.16 72.44 -34.67 0.405 947
 949 3 26.11 72.66 -34.59 0.411 948
 950 3 26.18 72.85 -34.66 0.395 949
 951 3 26.23 72.99 -34.63 0.378 950
 952 3 26.34 73.13 -34.59 0.378 951
 953 3 26.36 73.3 -34.53 0.384 952
 954 3 26.43 73.47 -34.49 0.369 953
 955 3 26.38 73.66 -34.41 0.387 954
 956 3 26.41 73.83 -34.39 0.367 955
 957 3 26.45 74.01 -34.39 0.379 956
 958 3 26.47 74.15 -34.33 0.379 957
 959 3 26.54 74.32 -34.24 0.343 958
 960 3 26.54 74.51 -34.23 0.355 959
 961 3 26.52 74.68 -34.13 0.331 960
 962 3 26.5 74.82 -34.06 0.316 961
 963 3 26.54 74.96 -34.17 0.255 962
 964 3 26.5 75.07 -34.08 0.357 963
 965 3 26.54 75.16 -33.98 0.315 964
 966 3 26.61 75.27 -34.08 0.344 965
 967 3 26.52 75.52 -34.08 0.361 966
 968 3 26.45 75.68 -34.08 0.358 967
 969 3 26.39 75.85 -34.09 0.374 968
 970 3 26.31 76.02 -34.09 0.381 969
 971 3 26.24 76.19 -34.01 0.395 970
 972 3 26.21 76.35 -33.92 0.395 971
 973 3 26.12 76.51 -33.88 0.377 972
 974 3 26.12 76.68 -33.95 0.376 973
 975 3 26.08 76.82 -33.89 0.374 974
 976 3 26.08 77.02 -33.84 0.385 975
 977 3 26.05 77.16 -33.87 0.391 976
 978 3 26.03 77.33 -33.81 0.402 977
 979 3 25.96 77.46 -33.84 0.415 978
 980 3 25.94 77.63 -33.95 0.448 979
 981 3 25.96 77.8 -33.91 0.444 980
 982 3 25.94 78.02 -33.94 0.474 981
 983 3 25.83 78.16 -33.96 0.494 982
 984 3 25.85 78.32 -33.88 0.52 983
 985 3 25.51 78.3 -34.23 0.337 984
 986 3 25.31 78.46 -34.28 0.281 985
 987 3 25.1 78.49 -34.31 0.268 986
 988 3 24.99 78.55 -34.37 0.248 987
 989 3 24.87 78.6 -34.55 0.288 988
 990 3 24.62 78.66 -34.7 0.24 989
 991 3 24.58 78.71 -34.88 0.321 990
 992 3 24.53 78.77 -34.95 0.368 991
 993 3 24.42 78.79 -35.08 0.423 992
 994 3 24.3 78.77 -35.19 0.423 993
 995 3 24.31 78.99 -35.24 0.432 994
 996 3 24.22 79.08 -35.27 0.489 995
 997 3 24.12 79.07 -35.45 0.469 996
 998 3 24.12 79.21 -35.53 0.435 997
 999 3 23.94 79.24 -35.56 0.44 998
 1000 3 23.92 79.35 -35.67 0.417 999
 1001 3 23.87 79.46 -35.74 0.39 1000
 1002 3 23.9 79.66 -35.84 0.351 1001
 1003 3 23.76 79.65 -35.95 0.395 1002
 1004 3 23.69 79.8 -36.02 0.385 1003
 1005 3 23.56 79.93 -36.09 0.394 1004
 1006 3 23.49 80.05 -36.19 0.37 1005
 1007 3 23.42 80.21 -36.16 0.398 1006
 1008 3 23.26 80.29 -36.13 0.429 1007
 1009 3 22.99 80.3 -36.16 0.418 1008
 1010 3 22.76 80.24 -36.16 0.411 1009
 1011 3 22.56 80.24 -36.16 0.418 1010
 1012 3 22.4 80.24 -36.24 0.449 1011
 1013 3 22.26 80.22 -36.24 0.505 1012
 1014 3 22.05 80.22 -36.2 0.51 1013
 1015 3 21.9 80.27 -36.12 0.574 1014
 1016 3 21.78 80.3 -36.2 0.588 1015
 1017 3 21.67 80.41 -36.16 0.568 1016
 1018 3 21.6 80.49 -36.14 0.563 1017
 1019 3 21.49 80.49 -35.98 0.507 1018
 1020 3 21.44 80.47 -35.89 0.507 1019
 1021 3 21.96 80.77 -37.1 0.218 1020
 1022 3 22.01 80.85 -37.16 0.28 1021
 1023 3 22.08 80.94 -37.21 0.377 1022
 1024 3 22.08 81.05 -37.28 0.445 1023
 1025 3 22.08 81.1 -37.44 0.459 1024
 1026 3 22.19 81.15 -37.52 0.463 1025
 1027 3 21.24 81.38 -37.49 0.174 1026
 1028 3 21.08 81.52 -37.56 0.159 1027
 1029 3 20.94 81.63 -37.63 0.147 1028
 1030 3 20.9 81.77 -37.67 0.19 1029
 1031 3 20.93 81.99 -37.74 0.216 1030
 1032 3 20.86 82.13 -37.78 0.185 1031
 1033 3 20.8 82.27 -37.87 0.23 1032
 1034 3 20.79 82.41 -37.95 0.292 1033
 1035 3 20.75 82.54 -38.02 0.347 1034
 1036 3 20.71 82.69 -38.09 0.392 1035
 1037 3 20.66 82.85 -38.12 0.458 1036
 1038 3 20.54 82.91 -38.24 0.588 1037
 1039 3 20.48 83.01 -38.31 0.668 1038
 1040 3 20.45 83.13 -38.31 0.67 1039
 1041 3 20.5 83.21 -38.51 0.739 1040
 1042 3 20.54 83.35 -38.7 0.727 1041
 1043 3 20.75 83.4 -39.16 0.65 1042
 1044 3 21.02 83.33 -39.51 0.576 1043
 1045 3 21.09 83.43 -39.63 0.556 1044
 1046 3 21.09 83.44 -39.78 0.542 1045
 1047 3 21.13 83.52 -39.91 0.554 1046
 1048 3 21.36 83.41 -40.14 0.356 1047
 1049 3 21.16 83.71 -40.3 0.203 1048
 1050 3 21.23 84.02 -40.46 0.063 1049
 1051 3 21.3 84.05 -40.63 0.055 1050
 1052 3 21.27 84.13 -40.77 0.05 1051
 1053 3 21.34 84.16 -40.89 0.074 1052
 1054 3 21.93 83.16 -40.06 0.157 1048
 1055 3 22.07 83.1 -40.16 0.134 1054
 1056 3 22.23 83.02 -40.27 0.11 1055
 1057 3 22.39 83.13 -40.33 0.096 1056
 1058 3 20.64 84.07 -39.77 0.307 1047
 1059 3 20.7 84.13 -39.94 0.323 1058
 1060 3 20.91 84.27 -40.3 0.16 1059
 1061 3 20.8 84.43 -40.37 0.146 1060
 1062 3 20.73 84.49 -40.52 0.163 1061
 1063 3 20.66 84.54 -40.59 0.091 1062
 1064 3 22.69 81.11 -37.59 0.153 1026
 1065 3 22.78 81.22 -37.62 0.172 1064
 1066 3 22.87 81.19 -37.67 0.164 1065
 1067 3 23.12 81.22 -37.66 0.14 1066
 1068 3 23.19 81.27 -37.77 0.127 1067
 1069 3 23.33 81.3 -37.85 0.108 1068
 1070 3 23.51 81.32 -37.91 0.109 1069
 1071 3 23.62 81.4 -37.87 0.000125 1070
 1072 3 21.26 80.44 -35.66 0.487 1019
 1073 3 21.17 80.47 -35.45 0.493 1072
 1074 3 21.06 80.52 -35.34 0.515 1073
 1075 3 20.99 80.52 -35.2 0.526 1074
 1076 3 20.87 80.55 -35.16 0.567 1075
 1077 3 20.76 80.66 -35.08 0.545 1076
 1078 3 20.78 80.77 -34.83 0.453 1077
 1079 3 20.69 80.99 -34.91 0.372 1078
 1080 3 20.6 81.1 -34.81 0.339 1079
 1081 3 20.46 81.15 -34.7 0.345 1080
 1082 3 20.35 81.22 -34.63 0.414 1081
 1083 3 20.24 81.29 -34.58 0.482 1082
 1084 3 20.19 81.4 -34.45 0.496 1083
 1085 3 20.12 81.47 -34.28 0.496 1084
 1086 3 20.12 81.57 -34.21 0.501 1085
 1087 3 20.42 81.71 -34.34 0.131 1086
 1088 3 20.35 81.74 -34.26 0.078 1087
 1089 3 19.76 81.35 -33.99 0.4 1086
 1090 3 19.69 81.46 -33.89 0.417 1089
 1091 3 19.71 81.79 -33.78 0.318 1090
 1092 3 19.62 81.9 -33.66 0.345 1091
 1093 3 19.58 82.04 -33.53 0.381 1092
 1094 3 19.46 82.12 -33.38 0.422 1093
 1095 3 19.37 82.23 -33.27 0.434 1094
 1096 3 19.24 82.31 -33.08 0.46 1095
 1097 3 19.1 82.34 -32.98 0.536 1096
 1098 3 19.01 82.45 -32.98 0.608 1097
 1099 3 19.05 82.79 -32.91 0.566 1098
 1100 3 18.95 82.87 -32.77 0.6 1099
 1101 3 18.86 83 -32.73 0.558 1100
 1102 3 18.86 83.15 -32.52 0.53 1101
 1103 3 18.77 83.28 -32.38 0.574 1102
 1104 3 18.64 83.4 -32.28 0.59 1103
 1105 3 18.55 83.53 -32.09 0.56 1104
 1106 3 18.52 83.65 -31.95 0.575 1105
 1107 3 18.57 83.79 -31.93 0.568 1106
 1108 3 18.48 83.9 -31.84 0.584 1107
 1109 3 18.41 84.06 -31.7 0.605 1108
 1110 3 18.39 84.15 -31.59 0.587 1109
 1111 3 18.27 84.28 -31.38 0.58 1110
 1112 3 18.3 84.37 -31.24 0.53 1111
 1113 3 18.25 84.46 -31.07 0.505 1112
 1114 3 18.11 84.54 -30.82 0.493 1113
 1115 3 17.93 84.56 -30.24 0.296 1114
 1116 3 17.86 84.46 -30 0.34 1115
 1117 3 17.82 84.45 -29.86 0.359 1116
 1118 3 17.7 84.57 -29.75 0.402 1117
 1119 3 17.61 84.57 -29.61 0.405 1118
 1120 3 17.48 84.56 -29.49 0.413 1119
 1121 3 17.32 84.48 -29.32 0.435 1120
 1122 3 17.25 84.51 -29.16 0.436 1121
 1123 3 17.25 84.56 -28.99 0.472 1122
 1124 3 17.25 84.62 -28.84 0.478 1123
 1125 3 17.3 84.51 -28.65 0.513 1124
 1126 3 17.3 84.42 -28.43 0.547 1125
 1127 3 17.45 84.59 -28.45 0.167 1126
 1128 3 17.36 84.64 -28.5 0.225 1127
 1129 3 17.32 84.65 -28.66 0.149 1128
 1130 3 17.18 84.4 -28.25 0.571 1126
 1131 3 17.13 84.39 -28.07 0.538 1130
 1132 3 17.09 84.37 -27.93 0.449 1131
 1133 3 17.07 84.43 -27.75 0.39 1132
 1134 3 16.93 84.4 -27.54 0.328 1133
 1135 3 16.84 84.31 -27.31 0.264 1134
 1136 3 16.8 84.35 -27.13 0.251 1135
 1137 3 16.75 84.42 -26.91 0.275 1136
 1138 3 16.8 84.53 -26.86 0.309 1137
 1139 3 16.8 84.62 -26.79 0.384 1138
 1140 3 16.88 84.71 -26.65 0.46 1139
 1141 3 16.8 84.84 -26.59 0.511 1140
 1142 3 16.71 84.96 -26.5 0.54 1141
 1143 3 16.59 85.07 -26.43 0.575 1142
 1144 3 16.52 85.15 -26.34 0.67 1143
 1145 3 15.86 85.18 -27.34 0.213 1144
 1146 3 15.66 85.1 -27.5 0.219 1145
 1147 3 15.49 85.09 -27.5 0.178 1146
 1148 3 15.31 85.07 -27.63 0.164 1147
 1149 3 15.11 85.06 -27.63 0.209 1148
 1150 3 14.94 85.09 -27.59 0.222 1149
 1151 3 14.78 85.03 -27.54 0.21 1150
 1152 3 14.57 84.95 -27.38 0.17 1151
 1153 3 14.39 84.87 -27.27 0.177 1152
 1154 3 14.21 84.78 -27.27 0.25 1153
 1155 3 14.1 84.71 -27.31 0.319 1154
 1156 3 13.98 84.65 -27.38 0.368 1155
 1157 3 13.82 84.68 -27.47 0.405 1156
 1158 3 13.63 84.65 -27.34 0.458 1157
 1159 3 13.54 84.6 -27.41 0.516 1158
 1160 3 13.43 84.46 -27.41 0.504 1159
 1161 3 13.44 84.2 -27.34 0.562 1160
 1162 3 13.32 84.09 -27.34 0.559 1161
 1163 3 13.31 83.93 -27.43 0.58 1162
 1164 3 13.21 83.84 -27.47 0.603 1163
 1165 3 13.15 83.75 -27.61 0.606 1164
 1166 3 13.21 83.59 -27.93 0.536 1165
 1167 3 13.3 83.4 -27.75 0.198 1166
 1168 3 13.24 83.53 -27.77 0.239 1167
 1169 3 13.14 83.55 -28.15 0.468 1166
 1170 3 13.14 83.3 -27.9 0.307 1169
 1171 3 16.64 85.18 -25.84 0.629 1144
 1172 3 16.73 85.26 -25.68 0.592 1171
 1173 3 16.75 85.32 -25.52 0.546 1172
 1174 3 16.7 85.4 -25.4 0.5 1173
 1175 3 16.63 85.43 -24.97 0.38 1174
 1176 3 16.73 85.43 -24.61 0.307 1175
 1177 3 16.68 85.56 -24.65 0.306 1176
 1178 3 16.66 85.65 -24.54 0.306 1177
 1179 3 16.57 85.64 -24.25 0.294 1178
 1180 3 16.45 85.7 -24.11 0.334 1179
 1181 3 16.41 85.7 -23.93 0.38 1180
 1182 3 16.43 85.7 -23.75 0.42 1181
 1183 3 16.36 85.75 -23.59 0.453 1182
 1184 3 16.2 85.87 -23.47 0.496 1183
 1185 3 16.14 86.04 -23.43 0.525 1184
 1186 3 16.14 86.23 -23.38 0.543 1185
 1187 3 16.13 86.31 -23.25 0.561 1186
 1188 3 16.59 86.6 -23.25 0.314 1187
 1189 3 16.59 86.56 -23.43 0.166 1188
 1190 3 16.52 86.54 -23.31 0.113 1189
 1191 3 16.66 86.62 -23.13 0.226 1188
 1192 3 16.77 86.45 -22.93 0.108 1191
 1193 3 16.86 86.46 -22.77 0.118 1192
 1194 3 17.02 86.4 -22.7 0.145 1193
 1195 3 17.11 86.31 -22.66 0.059 1194
 1196 3 15.72 86.12 -23.02 0.477 1187
 1197 3 15.64 86.18 -22.93 0.466 1196
 1198 3 15.54 86.23 -22.84 0.423 1197
 1199 3 15.39 86.34 -22.7 0.44 1198
 1200 3 15.23 86.46 -22.79 0.165 1199
 1201 3 15.29 86.4 -22.7 0.195 1200
 1202 3 15.28 86.34 -22.52 0.221 1201
 1203 3 15.37 86.18 -22.45 0.232 1202
 1204 3 15.49 86.04 -22.59 0.178 1203
 1205 3 15.57 85.95 -22.54 0.143 1204
 1206 3 15.43 86.26 -22.41 0.446 1199
 1207 3 15.36 86.35 -22.31 0.473 1206
 1208 3 15.29 86.37 -22.18 0.457 1207
 1209 3 15.21 86.54 -22.04 0.3 1208
 1210 3 15.21 86.68 -21.92 0.284 1209
 1211 3 15.23 86.81 -21.78 0.302 1210
 1212 3 15.1 86.87 -21.62 0.304 1211
 1213 3 15.14 86.98 -21.44 0.241 1212
 1214 3 15.05 87.09 -21.35 0.262 1213
 1215 3 15.05 87.15 -21.24 0.347 1214
 1216 3 15.06 87.26 -21.17 0.427 1215
 1217 3 15.11 87.34 -21.05 0.491 1216
 1218 3 14.96 87.34 -20.89 0.492 1217
 1219 3 14.87 87.4 -20.83 0.473 1218
 1220 3 15.02 87.34 -20.9 0.274 1219
 1221 3 14.88 87.34 -20.85 0.271 1220
 1222 3 14.8 87.37 -20.74 0.189 1221
 1223 3 14.64 87.46 -20.76 0.484 1219
 1224 3 14.46 87.5 -20.69 0.477 1223
 1225 3 14.29 87.59 -20.65 0.448 1224
 1226 3 14.09 87.62 -20.62 0.434 1225
 1227 3 13.9 87.65 -20.53 0.44 1226
 1228 3 13.79 87.62 -20.37 0.425 1227
 1229 3 13.6 87.59 -20.26 0.406 1228
 1230 3 13.54 87.65 -20.15 0.35 1229
 1231 3 13.7 87.71 -19.74 0.185 1230
 1232 3 13.71 87.73 -19.58 0.156 1231
 1233 3 13.7 87.79 -19.37 0.196 1232
 1234 3 13.66 87.82 -19.24 0.272 1233
 1235 3 13.62 87.93 -19.05 0.361 1234
 1236 3 13.63 87.98 -18.92 0.465 1235
 1237 3 13.59 88.04 -18.71 0.5 1236
 1238 3 13.54 88 -18.53 0.507 1237
 1239 3 13.57 87.92 -18.39 0.548 1238
 1240 3 13.53 88 -18.19 0.543 1239
 1241 3 13.61 87.98 -18.06 0.532 1240
 1242 3 13.64 88.01 -17.94 0.5 1241
 1243 3 13.7 87.85 -17.85 0.475 1242
 1244 3 13.49 87.73 -18.12 0.186 1243
 1245 3 13.46 87.87 -18.03 0.22 1244
 1246 3 13.62 87.98 -17.9 0.224 1245
 1247 3 13.57 88.07 -17.81 0.1 1246
 1248 3 13.53 88.48 -17.4 0.131 1243
 1249 3 13.54 88.45 -17.24 0.219 1248
 1250 3 13.54 88.46 -17.08 0.321 1249
 1251 3 13.59 88.48 -16.92 0.395 1250
 1252 3 13.54 88.53 -16.74 0.462 1251
 1253 3 13.63 88.59 -16.62 0.511 1252
 1254 3 13.71 88.56 -16.51 0.57 1253
 1255 3 13.85 88.56 -16.4 0.619 1254
 1256 3 13.88 88.56 -16.26 0.631 1255
 1257 3 14.05 88.54 -16.05 0.536 1256
 1258 3 14.14 88.45 -15.99 0.482 1257
 1259 3 13.82 88.4 -16.03 0.191 1258
 1260 3 13.93 88.34 -16.17 0.041 1259
 1261 3 14.39 88.37 -15.9 0.499 1258
 1262 3 14.6 88.4 -15.81 0.405 1261
 1263 3 14.82 88.42 -15.67 0.289 1262
 1264 3 14.99 88.29 -15.49 0.221 1263
 1265 3 15.02 88.2 -15.4 0.275 1264
 1266 3 14.96 88.26 -15.26 0.287 1265
 1267 3 14.93 88.15 -15.14 0.33 1266
 1268 3 14.82 87.96 -15.03 0.089 1267
 1269 3 15.02 87.93 -14.95 0.198 1268
 1270 3 15.07 87.89 -14.87 0.138 1269
 1271 3 14.94 88.03 -15.07 0.357 1267
 1272 3 14.93 87.92 -14.96 0.391 1271
 1273 3 14.9 87.93 -14.81 0.425 1272
 1274 3 15.09 87.85 -14.76 0.461 1273
 1275 3 15.23 87.82 -14.65 0.388 1274
 1276 3 15.14 87.73 -14.55 0.3 1275
 1277 3 15.16 87.87 -14.54 0.198 1276
 1278 3 15.15 88.09 -14.71 0.159 1277
 1279 3 15.18 88.15 -14.86 0.088 1278
 1280 3 13.01 88.61 -15.99 0.152 1256
 1281 3 12.91 88.69 -15.83 0.154 1280
 1282 3 12.96 88.78 -15.7 0.155 1281
 1283 3 12.82 88.92 -15.5 0.153 1282
 1284 3 12.71 89.05 -15.38 0.151 1283
 1285 3 12.66 89.2 -15.25 0.125 1284
 1286 3 12.57 89.42 -15.16 0.12 1285
 1287 3 12.52 89.58 -15.03 0.173 1286
 1288 3 12.46 89.7 -14.95 0.201 1287
 1289 3 12.46 89.78 -14.83 0.116 1288
 1290 3 13.26 87.69 -20.3 0.297 1230
 1291 3 13.11 87.81 -20.4 0.268 1290
 1292 3 12.95 88.03 -20.6 0.192 1291
 1293 3 12.85 88.17 -20.62 0.208 1292
 1294 3 12.76 88.36 -20.69 0.199 1293
 1295 3 12.71 88.55 -20.74 0.175 1294
 1296 3 12.68 88.8 -20.74 0.163 1295
 1297 3 12.63 88.94 -20.76 0.189 1296
 1298 3 12.54 89.11 -20.87 0.175 1297
 1299 3 12.48 89.25 -20.92 0.221 1298
 1300 3 12.4 89.5 -20.9 0.209 1299
 1301 3 12.3 89.67 -20.9 0.237 1300
 1302 3 12.16 89.86 -20.9 0.226 1301
 1303 3 12.12 90.03 -20.92 0.184 1302
 1304 3 12.03 90.17 -20.81 0.155 1303
 1305 3 11.93 90.31 -20.78 0.144 1304
 1306 3 11.87 90.42 -20.87 0.159 1305
 1307 3 11.76 90.53 -20.94 0.177 1306
 1308 3 11.63 90.69 -21.06 0.173 1307
 1309 3 11.53 90.8 -21.19 0.188 1308
 1310 3 11.45 90.92 -21.3 0.19 1309
 1311 3 11.34 91 -21.37 0.189 1310
 1312 3 11.18 91.03 -21.51 0.225 1311
 1313 3 11.01 91.11 -21.64 0.257 1312
 1314 3 10.88 91.2 -21.69 0.238 1313
 1315 3 10.72 91.27 -21.85 0.181 1314
 1316 3 10.63 91.33 -21.96 0.183 1315
 1317 3 10.51 91.44 -22.01 0.191 1316
 1318 3 10.38 91.53 -22.03 0.226 1317
 1319 3 10.15 91.61 -21.98 0.255 1318
 1320 3 10.04 91.69 -22.01 0.3 1319
 1321 3 9.88 91.8 -22.05 0.394 1320
 1322 3 9.77 91.88 -22.1 0.492 1321
 1323 3 9.75 92.03 -22.05 0.597 1322
 1324 3 9.69 92.19 -22.12 0.808 1323
 1325 3 9.62 92.3 -22.15 0.961 1324
 1326 3 9.47 91.91 -23.17 0.532 1325
 1327 3 9.47 91.8 -23.4 0.542 1326
 1328 3 9.39 91.8 -23.53 0.613 1327
 1329 3 9.4 91.8 -23.69 0.595 1328
 1330 3 9.38 91.8 -23.87 0.562 1329
 1331 3 9.33 91.77 -24.05 0.475 1330
 1332 3 9.33 91.69 -24.23 0.451 1331
 1333 3 9.23 91.57 -24.44 0.451 1332
 1334 3 9.12 91.31 -24.67 0.437 1333
 1335 3 9.03 91.29 -24.78 0.464 1334
 1336 3 8.96 91.29 -24.98 0.465 1335
 1337 3 8.79 91.23 -25.08 0.472 1336
 1338 3 8.86 91.15 -25.28 0.308 1337
 1339 3 8.34 91.28 -24.74 0.229 1338
 1340 3 8.1 91.18 -24.71 0.155 1339
 1341 3 8.01 91.18 -24.76 0.000125 1340
 1342 3 8.7 90.98 -25.51 0.287 1338
 1343 3 8.54 90.9 -25.56 0.244 1342
 1344 3 8.45 90.84 -25.71 0.213 1343
 1345 3 8.22 90.81 -25.98 0.155 1344
 1346 3 8.16 90.76 -26.08 0.19 1345
 1347 3 8.1 90.71 -26.26 0.16 1346
 1348 3 7.97 90.68 -26.42 0.217 1347
 1349 3 7.88 90.64 -26.55 0.246 1348
 1350 3 7.86 90.6 -26.67 0.256 1349
 1351 3 7.94 90.68 -27.01 0.17 1350
 1352 3 7.97 90.76 -27.19 0.236 1351
 1353 3 8.03 90.84 -27.37 0.227 1352
 1354 3 8.12 90.87 -27.55 0.239 1353
 1355 3 8.2 90.98 -27.65 0.274 1354
 1356 3 8.29 91.06 -27.78 0.344 1355
 1357 3 8.23 91.21 -27.92 0.511 1356
 1358 3 7.93 91.31 -27.96 0.487 1357
 1359 3 7.79 91.31 -28.03 0.541 1358
 1360 3 7.67 91.35 -28.03 0.562 1359
 1361 3 7.41 91.43 -27.99 0.199 1360
 1362 3 7.38 91.39 -28.14 0.104 1361
 1363 3 7.6 91.26 -28.15 0.683 1360
 1364 3 7.53 91.2 -28.19 0.754 1363
 1365 3 7.35 90.89 -28.03 0.518 1364
 1366 3 7.2 91.1 -28.26 0.433 1365
 1367 3 6.99 90.56 -28.87 0.18 1366
 1368 3 6.9 90.48 -28.98 0.191 1367
 1369 3 6.79 90.39 -28.99 0.184 1368
 1370 3 6.68 90.26 -29.05 0.121 1369
 1371 3 6.64 90.15 -29.12 0.138 1370
 1372 3 6.63 89.98 -29.21 0.166 1371
 1373 3 6.7 89.82 -29.28 0.165 1372
 1374 3 6.63 89.76 -29.35 0.162 1373
 1375 3 6.53 89.65 -29.39 0.148 1374
 1376 3 6.43 89.5 -29.35 0.204 1375
 1377 3 6.37 89.36 -29.37 0.238 1376
 1378 3 6.3 89.27 -29.37 0.23 1377
 1379 3 6.18 89.19 -29.31 0.19 1378
 1380 3 6.07 89.09 -29.24 0.000125 1379
 1381 3 7.9 90.54 -29.06 0.145 1364
 1382 3 7.97 90.35 -29.17 0.148 1381
 1383 3 8.06 90.23 -29.26 0.155 1382
 1384 3 8.21 90.07 -29.24 0.165 1383
 1385 3 8.38 90.03 -29.31 0.188 1384
 1386 3 8.51 89.98 -29.4 0.127 1385
 1387 3 8.64 89.89 -29.53 0.113 1386
 1388 3 8.78 89.76 -29.65 0.113 1387
 1389 3 8.9 89.7 -29.76 0.119 1388
 1390 3 8.94 89.56 -29.87 0.13 1389
 1391 3 9.05 89.43 -29.94 0.172 1390
 1392 3 9.13 89.34 -30.01 0.144 1391
 1393 3 9.32 89.29 -29.99 0.111 1392
 1394 3 7.5 90.54 -26.44 0.161 1350
 1395 3 7.34 90.45 -26.46 0.161 1394
 1396 3 7.14 90.4 -26.53 0.154 1395
 1397 3 7.08 90.29 -26.62 0.153 1396
 1398 3 6.87 90.35 -26.8 0.105 1397
 1399 3 8.93 91.32 -24.85 0.195 1337
 1400 3 8.95 91.4 -24.69 0.149 1399
 1401 3 9.02 90.68 -24.42 0.134 1335
 1402 3 9.01 90.51 -24.35 0.103 1401
 1403 3 9.26 90.48 -24.3 0.096 1402
 1404 3 9.4 90.44 -24.21 0.077 1403
 1405 3 9.45 92.11 -23.49 0.235 1330
 1406 3 9.35 92.03 -23.55 0.263 1405
 1407 3 9.34 91.89 -23.49 0.237 1406
 1408 3 9.17 91.97 -23.35 0.000125 1407
 1409 3 9.72 92.69 -21.24 0.657 1325
 1410 3 9.69 92.78 -21.01 0.639 1409
 1411 3 9.62 92.81 -20.78 0.633 1410
 1412 3 9.63 92.91 -20.67 0.665 1411
 1413 3 9.53 92.95 -20.62 0.723 1412
 1414 3 9.53 92.88 -20.28 0.378 1413
 1415 3 9.53 92.83 -20.1 0.378 1414
 1416 3 9.12 93.36 -21.8 0.242 1415
 1417 3 9.05 93.5 -21.83 0.275 1416
 1418 3 9.01 93.64 -22.01 0.254 1417
 1419 3 8.95 93.77 -22.14 0.221 1418
 1420 3 8.81 93.86 -22.08 0.257 1419
 1421 3 8.64 93.99 -22.12 0.207 1420
 1422 3 8.5 94.06 -22.15 0.239 1421
 1423 3 8.25 94.04 -22.12 0.144 1422
 1424 3 8.17 94.09 -22.08 0.053 1423
 1425 3 8.53 93.8 -21.74 0.093 1420
 1426 3 9.47 92.75 -19.74 0.33 1414
 1427 3 9.43 92.66 -19.6 0.281 1426
 1428 3 9.39 92.61 -19.44 0.25 1427
 1429 3 9.4 92.59 -19.33 0.261 1428
 1430 3 9.45 92.53 -19.17 0.279 1429
 1431 3 9.42 92.44 -19.08 0.198 1430
 1432 3 9.4 92.34 -18.94 0.161 1431
 1433 3 9.43 92.42 -19.01 0.305 1430
 1434 3 9.43 92.39 -18.87 0.274 1433
 1435 3 9.47 92.33 -18.74 0.183 1434
 1436 3 9.53 92.33 -18.58 0.000125 1435
 1437 3 9.81 92.56 -20.4 0.251 1413
 1438 3 9.7 92.63 -20.56 0.245 1437
 1439 3 9.61 92.75 -20.67 0.188 1438
 1440 3 9.56 92.92 -20.76 0.18 1439
 1441 3 9.48 93 -20.87 0.000125 1440
 1442 3 15.46 85.78 -21.88 0.125 1208
 1443 3 15.38 85.7 -21.77 0.129 1442
 1444 3 15.36 85.59 -21.61 0.12 1443
 1445 3 15.38 85.48 -21.47 0.115 1444
 1446 3 15.37 85.4 -21.36 0.092 1445
 1447 3 15.43 85.37 -21.27 0.113 1446
 1448 3 15.46 85.26 -21.2 0.124 1447
 1449 3 15.62 85.1 -21.13 0.144 1448
 1450 3 15.66 84.95 -21.06 0.153 1449
 1451 3 15.8 84.78 -21.16 0.093 1450
 1452 3 15.54 86.2 -23.04 0.2 1198
 1453 3 15.53 86.35 -23.02 0.183 1452
 1454 3 18.93 83.9 -32.05 0.158 1108
 1455 3 18.86 84.01 -32.06 0.115 1454
 1456 3 18.6 81.79 -33.12 0.2 1098
 1457 3 18.62 81.76 -33.31 0.071 1456
 1458 3 19.53 80.82 -33.73 0.142 1090
 1459 3 20.62 80.32 -34.27 0.179 1078
 1460 3 20.56 80.29 -34.16 0.172 1459
 1461 3 20.56 80.16 -33.99 0.121 1460
 1462 3 20.51 80.16 -33.76 0.117 1461
 1463 3 20.51 80.24 -33.63 0.125 1462
 1464 3 20.51 80.27 -33.52 0.06 1463
 1465 3 20.15 80.22 -35.88 0.147 1077
 1466 3 19.96 80.18 -35.99 0.14 1465
 1467 3 19.78 80.23 -36.08 0.128 1466
 1468 3 19.6 80.25 -36.13 0.106 1467
 1469 3 19.39 80.23 -36.12 0.118 1468
 1470 3 19.19 80.21 -36.09 0.116 1469
 1471 3 19.05 80.21 -36.05 0.143 1470
 1472 3 18.85 80.21 -36.1 0.141 1471
 1473 3 18.71 80.17 -36.09 0.14 1472
 1474 3 18.62 80.15 -35.96 0.112 1473
 1475 3 18.49 80.09 -35.96 0.137 1474
 1476 3 18.37 80.04 -35.98 0.07 1475
 1477 3 21.44 80.33 -35.81 0.205 1018
 1478 3 21.42 80.21 -35.77 0.000125 1477
 1479 3 23.51 80.66 -35.66 0.112 1008
 1480 3 23.56 80.79 -35.56 0.157 1479
 1481 3 23.58 80.96 -35.49 0.154 1480
 1482 3 23.62 81.1 -35.52 0.158 1481
 1483 3 23.62 81.24 -35.38 0.122 1482
 1484 3 23.71 81.41 -35.34 0.13 1483
 1485 3 23.69 81.54 -35.27 0.058 1484
 1486 3 24.49 79.47 -34.69 0.167 996
 1487 3 24.55 79.66 -34.58 0.154 1486
 1488 3 24.6 79.85 -34.56 0.135 1487
 1489 3 24.69 80.02 -34.58 0.124 1488
 1490 3 24.78 80.24 -34.49 0.127 1489
 1491 3 24.83 80.44 -34.46 0.138 1490
 1492 3 24.87 80.57 -34.46 0.164 1491
 1493 3 24.85 80.71 -34.45 0.182 1492
 1494 3 24.85 80.82 -34.41 0.178 1493
 1495 3 24.83 80.97 -34.38 0.134 1494
 1496 3 24.78 81.13 -34.37 0.138 1495
 1497 3 24.72 81.21 -34.38 0.088 1496
 1498 3 26.31 78.61 -33.33 0.3 984
 1499 3 26.37 78.83 -33.42 0.357 1498
 1500 3 26.44 79.02 -33.51 0.366 1499
 1501 3 26.6 79.16 -33.58 0.405 1500
 1502 3 26.49 79.24 -33.33 0.138 1501
 1503 3 26.87 79.3 -33.96 0.367 1501
 1504 3 26.99 79.25 -34.23 0.306 1503
 1505 3 27.08 79.25 -34.41 0.317 1504
 1506 3 27.15 79.27 -34.64 0.336 1505
 1507 3 27.21 79.36 -34.77 0.363 1506
 1508 3 27.26 79.42 -35.02 0.362 1507
 1509 3 27.3 79.48 -35.17 0.35 1508
 1510 3 27.31 79.56 -35.38 0.336 1509
 1511 3 27.37 79.64 -35.58 0.339 1510
 1512 3 27.46 79.72 -35.7 0.319 1511
 1513 3 27.46 79.78 -35.84 0.311 1512
 1514 3 27.44 79.83 -36.12 0.3 1513
 1515 3 27.51 79.89 -36.26 0.295 1514
 1516 3 27.58 79.94 -36.42 0.303 1515
 1517 3 27.67 80.08 -36.58 0.334 1516
 1518 3 27.72 80.14 -36.76 0.389 1517
 1519 3 27.71 80.28 -36.84 0.396 1518
 1520 3 27.69 80.36 -36.99 0.384 1519
 1521 3 27.81 80.33 -37.2 0.343 1520
 1522 3 27.94 80.41 -37.34 0.326 1521
 1523 3 28.03 80.47 -37.52 0.33 1522
 1524 3 28.06 80.5 -37.71 0.387 1523
 1525 3 28.24 80.58 -37.85 0.465 1524
 1526 3 28.4 80.67 -37.95 0.498 1525
 1527 3 28.47 80.78 -38.01 0.546 1526
 1528 3 28.56 80.87 -38.09 0.587 1527
 1529 3 28.58 80.97 -38.14 0.632 1528
 1530 3 28.67 81.08 -38.2 0.693 1529
 1531 3 28.67 80.5 -39.01 0.295 1530
 1532 3 28.71 80.45 -39.14 0.291 1531
 1533 3 28.69 80.42 -39.34 0.276 1532
 1534 3 28.67 80.41 -39.49 0.282 1533
 1535 3 28.67 80.37 -39.66 0.29 1534
 1536 3 28.76 80.39 -39.84 0.341 1535
 1537 3 28.78 80.45 -39.98 0.354 1536
 1538 3 28.74 80.41 -40.12 0.342 1537
 1539 3 28.78 80.34 -40.3 0.267 1538
 1540 3 28.96 80.28 -40.52 0.221 1539
 1541 3 28.99 80.25 -40.7 0.212 1540
 1542 3 29.12 80.22 -40.88 0.192 1541
 1543 3 29.24 80.22 -41.05 0.171 1542
 1544 3 29.33 80.12 -41.13 0.181 1543
 1545 3 29.4 80.08 -41.3 0.214 1544
 1546 3 29.4 80.02 -41.44 0.213 1545
 1547 3 29.35 80 -41.62 0.284 1546
 1548 3 29.39 80 -41.73 0.318 1547
 1549 3 29.42 80.06 -41.85 0.367 1548
 1550 3 29.44 80.11 -41.98 0.374 1549
 1551 3 29.35 80.03 -42.16 0.267 1550
 1552 3 29.37 79.97 -42.37 0.245 1551
 1553 3 29.31 79.92 -42.48 0.193 1552
 1554 3 29.26 79.97 -42.59 0.222 1553
 1555 3 29.26 80 -42.71 0.255 1554
 1556 3 29.19 80.03 -42.84 0.341 1555
 1557 3 29.1 80.03 -42.92 0.45 1556
 1558 3 29.08 80.02 -43.06 0.53 1557
 1559 3 29.01 80.02 -43.16 0.594 1558
 1560 3 28.85 79.92 -43.24 0.623 1559
 1561 3 28.78 79.86 -43.33 0.656 1560
 1562 3 28.4 79.28 -42.88 0.235 1561
 1563 3 28.26 79.2 -42.77 0.133 1562
 1564 3 28.15 79.17 -42.73 0.154 1563
 1565 3 28.01 79.09 -42.64 0.145 1564
 1566 3 27.89 79.06 -42.49 0.186 1565
 1567 3 27.81 79.05 -42.31 0.244 1566
 1568 3 27.81 79.16 -41.96 0.116 1567
 1569 3 27.74 79.22 -41.77 0.14 1568
 1570 3 27.74 79.33 -41.64 0.092 1569
 1571 3 27.69 78.78 -42.52 0.134 1567
 1572 3 27.58 78.67 -42.63 0.192 1571
 1573 3 27.51 78.5 -42.59 0.209 1572
 1574 3 28.85 80.12 -43.59 0.563 1561
 1575 3 28.85 80.1 -43.66 0.569 1574
 1576 3 28.85 80.08 -43.73 0.569 1575
 1577 3 29.03 80.36 -43.44 0.163 1576
 1578 3 29.03 80.25 -43.46 0.000125 1577
 1579 3 29.12 80.19 -44.02 0.455 1575
 1580 3 29.1 80.19 -44.19 0.36 1579
 1581 3 29.17 80.25 -44.41 0.291 1580
 1582 3 29.15 80.25 -44.58 0.281 1581
 1583 3 29.06 80.25 -44.77 0.281 1582
 1584 3 29.08 80.2 -44.92 0.363 1583
 1585 3 29.08 80.22 -45.05 0.442 1584
 1586 3 29.1 80.2 -45.16 0.526 1585
 1587 3 29.1 79.83 -45.09 0.165 1586
 1588 3 29.19 79.92 -45.14 0.162 1587
 1589 3 29.1 80.22 -45.3 0.579 1586
 1590 3 29.03 80.23 -45.42 0.624 1589
 1591 3 28.97 80.28 -45.52 0.634 1590
 1592 3 29.28 80.33 -45.71 0.564 1591
 1593 3 29.24 80.47 -45.84 0.587 1592
 1594 3 29.18 80.5 -45.99 0.507 1593
 1595 3 29.13 80.67 -46.09 0.327 1594
 1596 3 29.02 80.86 -46.2 0.247 1595
 1597 3 29.02 80.94 -46.28 0.238 1596
 1598 3 28.96 81.14 -46.37 0.225 1597
 1599 3 28.98 81.31 -46.42 0.213 1598
 1600 3 28.98 81.44 -46.53 0.253 1599
 1601 3 28.98 81.59 -46.59 0.261 1600
 1602 3 28.95 81.77 -46.63 0.282 1601
 1603 3 28.89 81.91 -46.67 0.312 1602
 1604 3 28.86 82 -46.74 0.353 1603
 1605 3 28.84 82.14 -46.85 0.361 1604
 1606 3 28.88 82.33 -46.98 0.42 1605
 1607 3 28.86 82.39 -47.06 0.447 1606
 1608 3 28.91 82.52 -47.09 0.498 1607
 1609 3 28.95 82.66 -47.12 0.532 1608
 1610 3 28.98 82.77 -47.13 0.588 1609
 1611 3 28.91 82.97 -47.13 0.563 1610
 1612 3 28.89 83.11 -47.03 0.592 1611
 1613 3 28.86 83.27 -47.06 0.616 1612
 1614 3 28.89 83.37 -47.05 0.649 1613
 1615 3 28.59 83.58 -47.27 0.501 1614
 1616 3 28.66 83.72 -47.21 0.255 1615
 1617 3 28.59 83.81 -47.21 0.148 1616
 1618 3 27.95 83.56 -47.76 0.183 1615
 1619 3 27.84 83.64 -47.88 0.191 1618
 1620 3 27.75 83.75 -48.02 0.175 1619
 1621 3 27.68 83.84 -48.16 0.202 1620
 1622 3 27.61 83.94 -48.3 0.213 1621
 1623 3 27.57 83.98 -48.49 0.198 1622
 1624 3 27.54 84.02 -48.62 0.165 1623
 1625 3 27.48 84.06 -48.73 0.184 1624
 1626 3 27.41 84.05 -48.87 0.191 1625
 1627 3 27.32 84.06 -48.95 0.253 1626
 1628 3 27.21 84.06 -49.08 0.281 1627
 1629 3 27.2 84.06 -49.21 0.306 1628
 1630 3 27.11 84.14 -49.34 0.355 1629
 1631 3 27.13 84.28 -49.41 0.429 1630
 1632 3 27.23 84.36 -49.51 0.526 1631
 1633 3 27.23 84.5 -49.55 0.552 1632
 1634 3 27.3 84.61 -49.6 0.592 1633
 1635 3 27.38 84.8 -49.63 0.625 1634
 1636 3 27.48 85.14 -49.42 0.636 1635
 1637 3 27.41 85.31 -49.45 0.657 1636
 1638 3 27.41 85.47 -49.49 0.676 1637
 1639 3 27.41 85.59 -49.59 0.652 1638
 1640 3 27.39 85.75 -49.66 0.563 1639
 1641 3 27.34 85.92 -49.77 0.3 1640
 1642 3 27.11 85.91 -49.88 0.169 1641
 1643 3 27.13 85.84 -49.71 0.194 1642
 1644 3 27.16 85.73 -49.64 0.15 1643
 1645 3 27.32 86.09 -49.84 0.183 1641
 1646 3 27.61 85.53 -49.52 0.249 1640
 1647 3 27.41 85.77 -49.6 0.177 1646
 1648 3 27.32 85.77 -49.69 0.13 1647
 1649 3 29.11 83.12 -46.83 0.173 1612
 1650 3 28.91 83.19 -46.88 0.255 1649
 1651 3 28.73 83.3 -46.95 0.282 1650
 1652 3 28.66 83.41 -46.99 0.244 1651
 1653 3 29.64 82.36 -46.85 0.142 1610
 1654 3 29.66 82.25 -46.91 0.097 1653
 1655 3 29.58 80.22 -45.8 0.18 1592
 1656 3 29.56 80.14 -45.87 0.125 1655
 1657 3 28.71 80.36 -43.51 0.167 1574
 1658 3 28.92 80.14 -43.7 0.179 1657
 1659 3 29.03 79.97 -43.74 0.204 1658
 1660 3 29.01 79.86 -43.74 0.248 1659
 1661 3 28.69 81.48 -37.83 0.527 1530
 1662 3 28.96 81.81 -37.56 0.345 1661
 1663 3 29.15 81.98 -37.49 0.304 1662
 1664 3 29.23 82.09 -37.45 0.352 1663
 1665 3 29.3 82.25 -37.45 0.369 1664
 1666 3 29.34 82.39 -37.45 0.388 1665
 1667 3 29.43 82.53 -37.45 0.423 1666
 1668 3 29.46 82.67 -37.41 0.43 1667
 1669 3 29.55 82.83 -37.38 0.43 1668
 1670 3 29.57 82.95 -37.24 0.453 1669
 1671 3 29.66 83.06 -37.24 0.478 1670
 1672 3 29.75 83.14 -37.31 0.524 1671
 1673 3 29.89 83.19 -37.27 0.494 1672
 1674 3 30 83.33 -37.34 0.479 1673
 1675 3 29.98 83.48 -37.27 0.451 1674
 1676 3 30.16 83.61 -37.35 0.393 1675
 1677 3 30.23 83.75 -37.38 0.394 1676
 1678 3 30.41 83.89 -37.38 0.458 1677
 1679 3 30.48 84.03 -37.39 0.502 1678
 1680 3 30.45 84.19 -37.45 0.531 1679
 1681 3 30.39 84.33 -37.41 0.579 1680
 1682 3 30.41 84.45 -37.52 0.602 1681
 1683 3 30.52 84.62 -37.3 0.544 1682
 1684 3 30.68 84.75 -37.38 0.529 1683
 1685 3 30.73 84.5 -37.13 0.202 1684
 1686 3 30.61 84.39 -37.1 0.253 1685
 1687 3 30.59 84.22 -37.01 0.215 1686
 1688 3 30.8 84.89 -37.44 0.533 1684
 1689 3 30.8 85.05 -37.41 0.494 1688
 1690 3 30.79 85.22 -37.44 0.433 1689
 1691 3 30.75 85.36 -37.52 0.402 1690
 1692 3 30.77 85.48 -37.55 0.423 1691
 1693 3 30.7 85.66 -37.55 0.443 1692
 1694 3 30.66 85.81 -37.46 0.432 1693
 1695 3 30.64 86 -37.41 0.453 1694
 1696 3 30.52 86.14 -37.3 0.486 1695
 1697 3 30.45 86.28 -37.31 0.547 1696
 1698 3 30.43 86.5 -37.28 0.513 1697
 1699 3 30.5 86.73 -37.26 0.46 1698
 1700 3 30.45 86.94 -37.23 0.478 1699
 1701 3 30.61 87.11 -37.16 0.417 1700
 1702 3 30.54 87.31 -37.06 0.42 1701
 1703 3 30.55 87.42 -37.09 0.474 1702
 1704 3 30.54 87.56 -37.17 0.534 1703
 1705 3 30.48 87.67 -37.28 0.626 1704
 1706 3 30.55 87.78 -37.33 0.707 1705
 1707 3 30.64 87.89 -37.33 0.769 1706
 1708 3 30.68 87.98 -37.31 0.78 1707
 1709 3 30.73 88.01 -37.33 0.76 1708
 1710 3 30.79 88.03 -37.35 0.76 1709
 1711 3 31.09 87.87 -37.52 0.185 1710
 1712 3 30.91 88.17 -37.23 0.723 1709
 1713 3 31.02 88.28 -37.12 0.651 1712
 1714 3 31.32 88.14 -36.73 0.198 1713
 1715 3 31.21 88.25 -36.7 0.126 1714
 1716 3 31.23 88.28 -37.08 0.643 1713
 1717 3 31.23 88.39 -37.23 0.51 1716
 1718 3 31.45 88.12 -36.3 0.273 1717
 1719 3 31.5 88.06 -36.14 0.267 1718
 1720 3 31.41 88.08 -35.95 0.21 1719
 1721 3 31.36 88.08 -35.81 0.253 1720
 1722 3 31.38 88.08 -35.66 0.252 1721
 1723 3 31.57 87.91 -35.46 0.173 1722
 1724 3 31.63 87.89 -35.27 0.144 1723
 1725 3 31.63 87.86 -35.06 0.186 1724
 1726 3 31.68 87.81 -34.91 0.165 1725
 1727 3 31.68 87.7 -34.76 0.159 1726
 1728 3 31.64 87.61 -34.59 0.105 1727
 1729 3 31.57 87.47 -34.55 0.109 1728
 1730 3 31.16 88.17 -35.49 0.122 1722
 1731 3 31.14 88.25 -35.3 0.187 1730
 1732 3 31.2 88.2 -35.1 0.161 1731
 1733 3 31.25 88.2 -34.96 0.134 1732
 1734 3 31.34 88.14 -34.74 0.138 1733
 1735 3 31.41 88.11 -34.63 0.119 1734
 1736 3 31.5 87.97 -34.48 0.103 1735
 1737 3 31.41 87.89 -34.27 0.062 1736
 1738 3 31.36 87.83 -34.16 0.089 1737
 1739 3 31.3 87.84 -34.02 0.078 1738
 1740 3 31.36 87.78 -33.87 0.132 1739
 1741 3 31.5 87.86 -33.84 0.075 1740
 1742 3 31.11 87.78 -33.84 0.188 1740
 1743 3 31.09 87.86 -33.7 0.143 1742
 1744 3 31.09 87.91 -33.63 0.143 1743
 1745 3 31.09 87.62 -34.06 0.018 1744
 1746 3 30.93 88.23 -33.45 0.082 1743
 1747 3 30.91 88.36 -33.41 0.077 1746
 1748 3 30.88 88.47 -33.34 0.045 1747
 1749 3 30.89 88.56 -33.2 0.111 1748
 1750 3 30.89 88.56 -33.06 0.123 1749
 1751 3 31.04 88.55 -32.87 0.107 1750
 1752 3 31.11 88.61 -32.7 0.105 1751
 1753 3 31.21 88.7 -32.6 0.089 1752
 1754 3 31 87.61 -34.09 0.048 1742
 1755 3 30.98 87.55 -34.24 0.088 1754
 1756 3 30.98 87.42 -34.28 0.088 1755
 1757 3 31.02 87.3 -34.35 0.063 1756
 1758 3 31.2 87.19 -34.46 0.11 1757
 1759 3 31.3 87.16 -34.56 0.143 1758
 1760 3 31.32 86.84 -34.41 0.085 1759
 1761 3 31.34 86.66 -34.39 0.121 1760
 1762 3 31.39 86.52 -34.41 0.177 1761
 1763 3 31.25 86.47 -34.03 0.101 1762
 1764 3 31.25 86.44 -33.89 0.088 1763
 1765 3 31.39 86.39 -33.87 0.071 1764
 1766 3 31.48 86.36 -33.81 0.101 1765
 1767 3 31.66 86.45 -33.7 0.105 1766
 1768 3 31.7 86.47 -33.58 0.18 1767
 1769 3 31.73 86.7 -33.51 0.108 1768
 1770 3 31.3 87.36 -34.8 0.082 1759
 1771 3 31.32 87.5 -34.83 0.114 1770
 1772 3 31.41 87.72 -34.81 0.115 1771
 1773 3 31.45 87.83 -34.84 0.096 1772
 1774 3 31.23 88.58 -37.6 0.402 1717
 1775 3 31.43 88.7 -37.59 0.428 1774
 1776 3 31.54 88.81 -37.66 0.356 1775
 1777 3 31.51 88.95 -37.7 0.367 1776
 1778 3 31.6 89.12 -37.84 0.341 1777
 1779 3 31.62 89.28 -37.95 0.302 1778
 1780 3 31.67 89.39 -38.02 0.301 1779
 1781 3 31.87 89.45 -38.13 0.3 1780
 1782 3 31.94 89.58 -38.27 0.281 1781
 1783 3 31.98 89.67 -38.38 0.29 1782
 1784 3 31.97 89.75 -38.46 0.282 1783
 1785 3 31.98 89.86 -38.56 0.334 1784
 1786 3 32.04 89.98 -38.66 0.422 1785
 1787 3 32.07 90.03 -38.78 0.483 1786
 1788 3 32.04 89.97 -38.91 0.555 1787
 1789 3 31.81 90.28 -38.91 0.487 1788
 1790 3 31.89 90.33 -39.06 0.496 1789
 1791 3 31.9 90.41 -39.19 0.477 1790
 1792 3 31.97 90.59 -39.24 0.497 1791
 1793 3 32.08 90.64 -39.35 0.463 1792
 1794 3 31.94 90.78 -39.41 0.432 1793
 1795 3 32.01 90.91 -39.55 0.403 1794
 1796 3 32 91.06 -39.63 0.388 1795
 1797 3 32.07 91.19 -39.73 0.447 1796
 1798 3 32.05 91.3 -39.76 0.495 1797
 1799 3 32.19 91.42 -39.8 0.572 1798
 1800 3 32.47 91.53 -39.88 0.534 1799
 1801 3 32.37 91.56 -40.01 0.511 1800
 1802 3 32.33 91.7 -40.08 0.482 1801
 1803 3 32.36 91.77 -40.26 0.467 1802
 1804 3 32.57 91.92 -40.4 0.537 1803
 1805 3 32.68 92.11 -40.44 0.484 1804
 1806 3 32.87 92.39 -40.47 0.464 1805
 1807 3 32.9 92.61 -40.51 0.436 1806
 1808 3 32.9 92.77 -40.55 0.496 1807
 1809 3 32.94 92.91 -40.55 0.56 1808
 1810 3 32.97 93.03 -40.52 0.654 1809
 1811 3 32.9 93.17 -40.62 0.703 1810
 1812 3 33.05 93.28 -40.62 0.741 1811
 1813 3 33.22 93.33 -40.62 0.824 1812
 1814 3 33.65 93.46 -40.23 0.773 1813
 1815 3 33.79 93.49 -40.18 0.772 1814
 1816 3 33.72 93.62 -39.9 0.677 1815
 1817 3 33.69 93.63 -39.83 0.677 1816
 1818 3 33.66 93.65 -39.76 0.677 1817
 1819 3 33.73 93.48 -40.8 0.192 1818
 1820 3 33.58 93.45 -40.7 0.187 1819
 1821 3 33.43 93.41 -40.65 0.189 1820
 1822 3 33.26 93.33 -40.61 0.235 1821
 1823 3 33.11 93.22 -40.54 0.251 1822
 1824 3 32.94 93.11 -40.59 0.277 1823
 1825 3 32.76 93.08 -40.55 0.264 1824
 1826 3 32.58 93.06 -40.55 0.139 1825
 1827 3 33.64 93.95 -39.72 0.5 1817
 1828 3 33.77 94.01 -39.68 0.446 1827
 1829 3 33.65 94.1 -39.62 0.382 1828
 1830 3 33.57 94.25 -39.45 0.385 1829
 1831 3 33.77 94.26 -39.23 0.347 1830
 1832 3 33.9 94.26 -39.05 0.327 1831
 1833 3 33.97 94.12 -38.66 0.214 1832
 1834 3 33.98 94.12 -38.4 0.196 1833
 1835 3 34.05 94.15 -38.26 0.211 1834
 1836 3 34.07 94.21 -38.05 0.215 1835
 1837 3 34.11 94.21 -37.83 0.203 1836
 1838 3 34.25 94.26 -37.55 0.136 1837
 1839 3 34.3 94.37 -37.43 0.165 1838
 1840 3 34.37 94.46 -37.33 0.209 1839
 1841 3 34.4 94.59 -37.16 0.193 1840
 1842 3 34.54 94.68 -36.98 0.178 1841
 1843 3 34.62 94.73 -36.84 0.161 1842
 1844 3 34.73 94.76 -36.66 0.181 1843
 1845 3 34.83 94.79 -36.51 0.225 1844
 1846 3 34.91 94.79 -36.33 0.216 1845
 1847 3 35 94.92 -36.15 0.194 1846
 1848 3 35.05 95.01 -36.02 0.19 1847
 1849 3 35.22 95.06 -35.91 0.197 1848
 1850 3 35.33 95.17 -35.87 0.179 1849
 1851 3 35.47 95.31 -35.82 0.17 1850
 1852 3 35.61 95.37 -35.76 0.173 1851
 1853 3 35.76 95.45 -35.76 0.174 1852
 1854 3 35.87 95.56 -35.79 0.218 1853
 1855 3 35.9 95.71 -35.73 0.242 1854
 1856 3 35.94 95.9 -35.7 0.191 1855
 1857 3 35.96 96.07 -35.77 0.2 1856
 1858 3 35.96 96.18 -35.83 0.257 1857
 1859 3 35.96 96.32 -35.8 0.317 1858
 1860 3 35.92 96.42 -35.8 0.407 1859
 1861 3 35.93 96.53 -35.68 0.48 1860
 1862 3 35.9 96.67 -35.62 0.521 1861
 1863 3 35.93 96.4 -35.91 0.147 1862
 1864 3 35.82 96.35 -35.88 0.142 1863
 1865 3 35.72 96.79 -35.51 0.504 1862
 1866 3 35.76 96.88 -35.44 0.549 1865
 1867 3 35.88 96.99 -35.34 0.589 1866
 1868 3 35.88 97.09 -35.23 0.623 1867
 1869 3 35.86 97.18 -35.19 0.576 1868
 1870 3 35.7 97.34 -35.48 0.104 1869
 1871 3 35.42 97.21 -34.61 0.219 1869
 1872 3 35.38 97.31 -34.47 0.247 1871
 1873 3 35.32 97.37 -34.36 0.269 1872
 1874 3 35.26 97.42 -34.13 0.318 1873
 1875 3 35.24 97.48 -34 0.358 1874
 1876 3 35.18 97.59 -33.94 0.457 1875
 1877 3 35.17 97.68 -33.8 0.519 1876
 1878 3 35.13 97.84 -33.82 0.579 1877
 1879 3 35.14 97.96 -33.76 0.586 1878
 1880 3 35.17 98.12 -33.61 0.57 1879
 1881 3 35.21 98.26 -33.48 0.524 1880
 1882 3 35.36 98.29 -33.16 0.45 1881
 1883 3 35.53 98.38 -33.37 0.218 1882
 1884 3 35.57 98.42 -33.26 0.041 1883
 1885 3 35.21 98.18 -32.33 0.186 1882
 1886 3 35.28 98.15 -32.19 0.183 1885
 1887 3 35.21 98.24 -31.92 0.077 1886
 1888 3 35.28 98.34 -31.87 0.153 1887
 1889 3 35.28 98.45 -31.71 0.122 1888
 1890 3 35.28 98.54 -31.58 0.189 1889
 1891 3 35.33 98.59 -31.4 0.185 1890
 1892 3 35.29 98.62 -31.3 0.172 1891
 1893 3 35.22 98.71 -31.15 0.19 1892
 1894 3 35.16 98.82 -31.01 0.216 1893
 1895 3 35.02 98.87 -30.85 0.235 1894
 1896 3 34.94 98.92 -30.67 0.231 1895
 1897 3 34.9 98.92 -30.56 0.187 1896
 1898 3 34.75 98.98 -30.33 0.136 1897
 1899 3 34.76 99.01 -30.21 0.084 1898
 1900 3 34.79 99.09 -30.12 0.127 1899
 1901 3 34.76 99.17 -30.06 0.099 1900
 1902 3 33.61 93.9 -39.69 0.255 1829
 1903 3 33.47 94.02 -39.77 0.256 1902
 1904 3 33.39 94.14 -39.84 0.112 1903
 1905 3 33.58 93.03 -38.69 0.174 1816
 1906 3 33.57 92.86 -38.5 0.099 1905
 1907 3 33.54 92.72 -38.38 0.107 1906
 1908 3 33.52 92.58 -38.26 0.128 1907
 1909 3 33.54 92.5 -38.13 0.148 1908
 1910 3 33.51 92.37 -38.05 0.1 1909
 1911 3 33.47 92.42 -37.86 0.092 1910
 1912 3 34.64 93.32 -40.87 0.335 1815
 1913 3 34.79 93.06 -40.66 0.269 1912
 1914 3 34.87 92.95 -40.63 0.347 1913
 1915 3 34.96 92.87 -40.66 0.4 1914
 1916 3 35.05 92.74 -40.62 0.428 1915
 1917 3 35.19 92.67 -40.62 0.441 1916
 1918 3 35.37 92.68 -40.51 0.503 1917
 1919 3 35.51 92.74 -40.44 0.48 1918
 1920 3 35.69 93.24 -40.15 0.271 1919
 1921 3 35.79 93.37 -40.19 0.288 1920
 1922 3 36.04 93.21 -39.91 0.195 1921
 1923 3 36.22 93.18 -39.73 0.193 1922
 1924 3 36.37 93.17 -39.65 0.212 1923
 1925 3 36.52 93.18 -39.59 0.23 1924
 1926 3 36.65 93.26 -39.45 0.227 1925
 1927 3 36.76 93.34 -39.34 0.256 1926
 1928 3 36.91 93.37 -39.26 0.31 1927
 1929 3 37.04 93.34 -39.16 0.313 1928
 1930 3 37.22 93.28 -39.08 0.353 1929
 1931 3 37.36 93.34 -39.15 0.372 1930
 1932 3 37.44 93.34 -39.01 0.271 1931
 1933 3 37.54 93.32 -38.87 0.265 1932
 1934 3 37.4 93.34 -38.59 0.188 1933
 1935 3 37.32 93.4 -38.45 0.098 1934
 1936 3 37.47 93.32 -39.02 0.479 1931
 1937 3 37.51 93.37 -38.88 0.51 1936
 1938 3 37.62 93.37 -38.79 0.535 1937
 1939 3 37.73 93.45 -38.76 0.603 1938
 1940 3 37.76 93.49 -38.62 0.663 1939
 1941 3 37.83 93.48 -38.52 0.738 1940
 1942 3 37.94 93.56 -38.57 0.798 1941
 1943 3 38.37 93.38 -38.66 0.645 1942
 1944 3 38.5 93.45 -38.7 0.603 1943
 1945 3 38.61 93.49 -38.68 0.581 1944
 1946 3 38.79 93.62 -38.77 0.579 1945
 1947 3 38.9 93.62 -38.7 0.623 1946
 1948 3 39.02 93.76 -38.79 0.697 1947
 1949 3 39.25 93.98 -39.23 0.48 1948
 1950 3 39.37 94.15 -39.44 0.36 1949
 1951 3 39.68 94.28 -39.87 0.274 1950
 1952 3 39.8 94.32 -40.11 0.245 1951
 1953 3 39.96 94.34 -40.19 0.258 1952
 1954 3 40.07 94.51 -40.23 0.255 1953
 1955 3 40.16 94.59 -40.3 0.266 1954
 1956 3 40.27 94.63 -40.4 0.289 1955
 1957 3 40.39 94.73 -40.43 0.263 1956
 1958 3 40.54 94.82 -40.44 0.276 1957
 1959 3 40.69 94.88 -40.45 0.273 1958
 1960 3 40.87 94.94 -40.43 0.284 1959
 1961 3 40.97 95.13 -40.33 0.247 1960
 1962 3 41.07 95.27 -40.22 0.21 1961
 1963 3 41.21 95.36 -40.16 0.2 1962
 1964 3 41.25 95.55 -40.19 0.246 1963
 1965 3 41.33 95.83 -40.26 0.262 1964
 1966 3 41.46 95.99 -40.4 0.291 1965
 1967 3 41.57 96.11 -40.47 0.306 1966
 1968 3 41.64 96.14 -40.66 0.338 1967
 1969 3 41.79 96.22 -40.76 0.378 1968
 1970 3 41.95 96.22 -40.83 0.388 1969
 1971 3 42.1 96.3 -40.79 0.415 1970
 1972 3 42.25 96.3 -40.62 0.442 1971
 1973 3 42.31 96.41 -40 0.197 1972
 1974 3 42.43 96.41 -39.83 0.138 1973
 1975 3 42.43 96.47 -39.62 0.089 1974
 1976 3 42.36 96.25 -41.19 0.203 1972
 1977 3 42.53 96.22 -41.34 0.117 1976
 1978 3 39.01 93.34 -37.52 0.177 1948
 1979 3 39.05 93.37 -37.3 0.179 1978
 1980 3 39.15 93.43 -37.12 0.187 1979
 1981 3 39.11 93.43 -36.98 0.246 1980
 1982 3 39.12 93.46 -36.83 0.246 1981
 1983 3 39.27 93.59 -36.73 0.211 1982
 1984 3 39.4 93.79 -36.61 0.209 1983
 1985 3 39.54 93.87 -36.65 0.24 1984
 1986 3 39.62 93.98 -36.61 0.25 1985
 1987 3 39.71 94.09 -36.55 0.253 1986
 1988 3 39.69 94.28 -36.43 0.259 1987
 1989 3 39.68 94.46 -36.38 0.263 1988
 1990 3 39.61 94.62 -36.26 0.265 1989
 1991 3 39.58 94.73 -36.11 0.308 1990
 1992 3 39.54 94.82 -35.97 0.316 1991
 1993 3 39.54 94.93 -35.82 0.337 1992
 1994 3 39.48 94.99 -35.65 0.385 1993
 1995 3 39.47 95.04 -35.55 0.469 1994
 1996 3 39.47 95.04 -35.43 0.525 1995
 1997 3 39.73 94.88 -35.18 0.139 1996
 1998 3 39.61 94.9 -35.15 0.158 1997
 1999 3 39.36 94.98 -35.12 0.172 1998
 2000 3 39.15 94.96 -35.01 0.078 1999
 2001 3 39.51 95.1 -35.33 0.623 1996
 2002 3 39.62 95.15 -35.27 0.706 2001
 2003 3 39.44 95.32 -35.12 0.681 2002
 2004 3 39.43 95.57 -35.12 0.599 2003
 2005 3 39.47 95.63 -35.02 0.543 2004
 2006 3 39.44 95.73 -34.88 0.491 2005
 2007 3 39.52 95.78 -34.79 0.412 2006
 2008 3 39.82 95.65 -34.94 0.177 2007
 2009 3 39.89 95.57 -34.88 0.115 2008
 2010 3 39.51 95.78 -34.52 0.369 2007
 2011 3 39.44 95.65 -34.65 0.275 2010
 2012 3 39.62 95.71 -34.51 0.27 2011
 2013 3 39.71 95.76 -34.38 0.129 2012
 2014 3 39.64 95.79 -34.19 0.313 2010
 2015 3 39.76 95.79 -34.04 0.27 2014
 2016 3 39.94 95.74 -33.9 0.209 2015
 2017 3 39.96 95.73 -33.7 0.242 2016
 2018 3 39.94 95.7 -33.5 0.208 2017
 2019 3 40.14 95.65 -33.4 0.2 2018
 2020 3 40.26 95.62 -33.32 0.155 2019
 2021 3 32.54 93.36 -41.4 0.178 1813
 2022 3 32.51 93.42 -41.48 0.171 2021
 2023 3 32.3 93.45 -41.83 0.189 2022
 2024 3 32.23 93.5 -42.05 0.162 2023
 2025 3 32.21 93.55 -42.15 0.167 2024
 2026 3 32.14 93.61 -42.3 0.161 2025
 2027 3 32.15 93.73 -42.44 0.167 2026
 2028 3 32.12 93.8 -42.55 0.205 2027
 2029 3 32.08 93.86 -42.73 0.211 2028
 2030 3 32.01 94 -42.84 0.221 2029
 2031 3 31.89 94.09 -42.95 0.27 2030
 2032 3 31.76 94.27 -43.01 0.328 2031
 2033 3 31.67 94.34 -43.05 0.381 2032
 2034 3 31.51 94.42 -43.07 0.463 2033
 2035 3 31.35 94.42 -43.08 0.517 2034
 2036 3 31.2 94.45 -43.09 0.551 2035
 2037 3 31.04 94.45 -43.15 0.571 2036
 2038 3 30.97 94.22 -43.01 0.21 2037
 2039 3 30.85 94.3 -43.16 0.235 2038
 2040 3 30.87 94.42 -43.34 0.161 2039
 2041 3 30.9 94.58 -43.22 0.593 2037
 2042 3 30.73 94.67 -43.19 0.554 2041
 2043 3 30.57 94.78 -43.13 0.572 2042
 2044 3 30.32 95.56 -43.05 0.314 2043
 2045 3 30.28 95.75 -43.12 0.331 2044
 2046 3 30.27 95.87 -43.32 0.35 2045
 2047 3 30.25 95.92 -43.47 0.379 2046
 2048 3 30.68 95.64 -43.9 0.176 2047
 2049 3 30.78 95.66 -44.08 0.171 2048
 2050 3 30.86 95.7 -44.23 0.145 2049
 2051 3 30.89 95.7 -44.41 0.189 2050
 2052 3 30.91 95.67 -44.62 0.222 2051
 2053 3 31 95.7 -44.73 0.257 2052
 2054 3 31.07 95.7 -44.9 0.309 2053
 2055 3 31.07 95.7 -45.04 0.339 2054
 2056 3 31.21 95.58 -45.2 0.302 2055
 2057 3 31.23 95.48 -45.33 0.217 2056
 2058 3 31.14 95.5 -45.5 0.207 2057
 2059 3 31.14 95.45 -45.65 0.146 2058
 2060 3 31.11 95.5 -45.83 0.162 2059
 2061 3 31.05 95.39 -45.98 0.121 2060
 2062 3 29.91 96.28 -43.36 0.179 2047
 2063 3 29.77 96.44 -43.4 0.184 2062
 2064 3 29.61 96.55 -43.45 0.166 2063
 2065 3 29.48 96.59 -43.55 0.16 2064
 2066 3 29.41 96.73 -43.69 0.176 2065
 2067 3 29.32 96.75 -43.86 0.216 2066
 2068 3 29.25 96.75 -43.98 0.248 2067
 2069 3 29.25 96.87 -44.15 0.212 2068
 2070 3 29.14 96.95 -44.34 0.188 2069
 2071 3 29.07 96.98 -44.5 0.173 2070
 2072 3 28.94 97.03 -44.63 0.185 2071
 2073 3 28.78 97.12 -44.76 0.256 2072
 2074 3 28.62 97.2 -44.77 0.319 2073
 2075 3 28.5 97.27 -44.91 0.357 2074
 2076 3 28.41 97.28 -45.05 0.324 2075
 2077 3 28.25 97.28 -45.08 0.363 2076
 2078 3 28.18 97.31 -45.23 0.436 2077
 2079 3 28.14 97.37 -45.33 0.488 2078
 2080 3 28.09 97.36 -45.48 0.546 2079
 2081 3 28.03 97.5 -45.62 0.621 2080
 2082 3 27.93 97.61 -45.73 0.652 2081
 2083 3 27.89 97.61 -45.83 0.688 2082
 2084 3 28.12 97.92 -45.75 0.183 2083
 2085 3 28.12 97.81 -45.68 0.124 2084
 2086 3 27.73 97.66 -45.9 0.682 2083
 2087 3 27.41 97.86 -45.47 0.098 2086
 2088 3 27.48 97.77 -45.59 0.157 2087
 2089 3 27.52 97.58 -45.62 0.154 2088
 2090 3 27.53 97.47 -45.65 0.066 2089
 2091 3 27.62 97.83 -46 0.59 2086
 2092 3 27.62 97.92 -46.12 0.517 2091
 2093 3 27.68 98.14 -46.36 0.354 2092
 2094 3 27.66 98.28 -46.45 0.282 2093
 2095 3 27.64 98.47 -46.59 0.298 2094
 2096 3 27.66 98.72 -46.76 0.212 2095
 2097 3 27.62 98.86 -46.84 0.195 2096
 2098 3 27.64 99.03 -46.95 0.199 2097
 2099 3 27.57 99.16 -47.12 0.176 2098
 2100 3 27.52 99.22 -47.2 0.191 2099
 2101 3 27.46 99.42 -47.37 0.192 2100
 2102 3 27.39 99.56 -47.52 0.221 2101
 2103 3 27.34 99.77 -47.68 0.212 2102
 2104 3 27.23 99.97 -47.73 0.19 2103
 2105 3 27.14 100.06 -47.87 0.189 2104
 2106 3 27.03 100.28 -48.04 0.21 2105
 2107 3 26.94 100.37 -48.22 0.256 2106
 2108 3 26.85 100.47 -48.36 0.256 2107
 2109 3 26.84 100.58 -48.61 0.212 2108
 2110 3 26.84 100.78 -48.82 0.175 2109
 2111 3 26.77 100.87 -49.05 0.168 2110
 2112 3 26.71 100.97 -49.23 0.215 2111
 2113 3 26.64 101.16 -49.37 0.214 2112
 2114 3 26.55 101.27 -49.44 0.252 2113
 2115 3 26.48 101.36 -49.57 0.232 2114
 2116 3 26.41 101.36 -49.7 0.239 2115
 2117 3 26.36 101.46 -49.8 0.304 2116
 2118 3 26.23 101.66 -49.84 0.327 2117
 2119 3 26.07 101.77 -49.82 0.323 2118
 2120 3 25.89 101.88 -49.87 0.442 2119
 2121 3 25.73 101.97 -49.93 0.468 2120
 2122 3 25.64 102.07 -49.98 0.502 2121
 2123 3 25.66 102.18 -50.15 0.539 2122
 2124 3 25.57 102.27 -50.23 0.558 2123
 2125 3 25.61 102.47 -50.33 0.563 2124
 2126 3 25.55 102.57 -50.4 0.572 2125
 2127 3 25.44 102.77 -50.52 0.622 2126
 2128 3 25.46 102.88 -50.68 0.602 2127
 2129 3 25.41 102.97 -50.83 0.548 2128
 2130 3 25.75 103.07 -50.44 0.15 2129
 2131 3 25.37 103.08 -50.97 0.515 2129
 2132 3 24.91 102.88 -51.02 0.137 2131
 2133 3 24.86 102.99 -51.18 0.158 2132
 2134 3 24.77 103.19 -51.32 0.146 2133
 2135 3 24.75 103.29 -51.3 0.103 2134
 2136 3 24.8 103.38 -51.23 0.078 2135
 2137 3 24.84 103.58 -51.2 0.118 2136
 2138 3 24.89 103.69 -51.25 0.138 2137
 2139 3 25.57 103.27 -51.13 0.407 2131
 2140 3 25.64 103.38 -51.29 0.404 2139
 2141 3 25.62 103.47 -51.38 0.403 2140
 2142 3 25.57 103.47 -51.51 0.514 2141
 2143 3 25.77 103.77 -51.65 0.475 2142
 2144 3 25.68 103.88 -51.73 0.521 2143
 2145 3 25.69 103.97 -51.84 0.542 2144
 2146 3 25.61 104.18 -51.9 0.512 2145
 2147 3 25.55 104.18 -52 0.445 2146
 2148 3 25.44 103.97 -52.25 0.205 2147
 2149 3 25.43 104.18 -52.32 0.075 2148
 2150 3 25.82 104.38 -51.5 0.082 2145
 2151 3 25.84 104.27 -51.63 0.248 2150
 2152 3 25.87 104.18 -51.76 0.179 2151
 2153 3 25.73 102.18 -50.22 0.178 2126
 2154 3 25.61 101.68 -50.05 0.15 2122
 2155 3 25.59 101.77 -49.97 0.126 2154
 2156 3 27.59 98.14 -46.19 0.161 2094
 2157 3 27.64 98.02 -46.01 0.186 2156
 2158 3 27.62 97.92 -45.86 0.186 2157
 2159 3 27.55 97.8 -45.76 0.086 2158
 2160 3 30.48 94.69 -42.97 0.325 2043
 2161 3 30.39 94.89 -42.72 0.057 2160
 2162 3 32.15 91.52 -40.2 0.057 1801
 2163 3 32.16 91.64 -40.09 0.084 2162
 2164 3 31.97 91.22 -39.91 0.131 1798
 2165 3 31.96 91.31 -39.86 0.182 2164
 2166 3 31.87 91.31 -39.69 0.159 2165
 2167 3 31.94 91.39 -39.59 0.144 2166
 2168 3 32.36 90.64 -39.26 0.118 1793
 2169 3 32.9 89.59 -38.99 0.26 1788
 2170 3 32.97 89.53 -39.05 0.342 2169
 2171 3 32.82 89.78 -39.16 0.339 2170
 2172 3 32.69 89.83 -39.34 0.263 2171
 2173 3 32.9 89.89 -39.38 0.066 2172
 2174 3 33.22 89.06 -39.16 0.151 2170
 2175 3 33.34 88.87 -39.23 0.13 2174
 2176 3 33.47 88.81 -39.2 0.055 2175
 2177 3 33.62 88.73 -39.31 0.108 2176
 2178 3 33.66 88.63 -39.27 0.088 2177
 2179 3 31.34 88.05 -37.02 0.176 1716
 2180 3 31.23 87.97 -36.98 0.178 2179
 2181 3 29.18 88.2 -36.88 0.193 1708
 2182 3 28.98 88.25 -36.84 0.228 2181
 2183 3 28.82 88.3 -36.83 0.29 2182
 2184 3 28.68 88.33 -36.77 0.316 2183
 2185 3 28.61 88.37 -36.63 0.26 2184
 2186 3 28.41 88.33 -36.71 0.326 2185
 2187 3 28.27 88.42 -36.58 0.315 2186
 2188 3 28.16 88.48 -36.49 0.332 2187
 2189 3 28.05 88.53 -36.41 0.364 2188
 2190 3 27.93 88.64 -36.35 0.415 2189
 2191 3 27.82 88.72 -36.26 0.468 2190
 2192 3 27.7 88.83 -36.24 0.508 2191
 2193 3 27.61 88.95 -36.24 0.523 2192
 2194 3 27.46 88.89 -36.17 0.554 2193
 2195 3 27.27 88.98 -36.17 0.569 2194
 2196 3 27.01 89 -36.74 0.444 2195
 2197 3 27.17 89.14 -36.99 0.194 2196
 2198 3 27.35 89.28 -37.26 0.194 2197
 2199 3 27.4 89.44 -37.45 0.146 2198
 2200 3 27.37 89.53 -37.62 0.128 2199
 2201 3 27.37 89.62 -37.77 0.13 2200
 2202 3 27.47 89.59 -37.96 0.092 2201
 2203 3 27.42 89.67 -38.05 0.089 2202
 2204 3 27.47 89.72 -38.19 0.07 2203
 2205 3 27.49 89.81 -38.33 0.09 2204
 2206 3 27.47 89.83 -38.57 0.103 2205
 2207 3 27.49 89.8 -38.76 0.079 2206
 2208 3 27.44 89.83 -38.94 0.098 2207
 2209 3 27.51 89.83 -39.08 0.134 2208
 2210 3 27.6 89.84 -39.26 0.157 2209
 2211 3 27.65 89.84 -39.43 0.148 2210
 2212 3 27.67 89.97 -39.58 0.19 2211
 2213 3 27.6 90.09 -39.69 0.227 2212
 2214 3 27.63 90.16 -39.82 0.191 2213
 2215 3 27.7 90.22 -40.01 0.164 2214
 2216 3 27.83 90.25 -40.2 0.137 2215
 2217 3 27.85 90.27 -40.37 0.119 2216
 2218 3 27.87 90.33 -40.52 0.113 2217
 2219 3 27.79 90.31 -40.69 0.1 2218
 2220 3 27.69 90.39 -40.83 0.099 2219
 2221 3 27.54 90.45 -40.9 0.112 2220
 2222 3 27.51 90.56 -41.05 0.105 2221
 2223 3 27.53 90.64 -41.16 0.119 2222
 2224 3 27.45 90.62 -41.32 0.155 2223
 2225 3 27.42 90.64 -41.45 0.113 2224
 2226 3 27.35 90.7 -41.55 0.119 2225
 2227 3 27.26 90.78 -41.65 0.094 2226
 2228 3 27.17 90.83 -41.76 0.095 2227
 2229 3 27.1 90.91 -41.87 0.103 2228
 2230 3 26.97 90.91 -41.94 0.12 2229
 2231 3 26.95 90.94 -42.15 0.113 2230
 2232 3 26.97 90.97 -42.26 0.123 2231
 2233 3 26.92 91.02 -42.45 0.197 2232
 2234 3 26.79 91.03 -42.51 0.248 2233
 2235 3 27.28 91.06 -42.7 0.113 2234
 2236 3 27.31 91.11 -42.88 0.093 2235
 2237 3 27.35 91.08 -43.04 0.081 2236
 2238 3 27.29 91.11 -43.25 0.146 2237
 2239 3 27.28 91.11 -43.38 0.124 2238
 2240 3 27.2 91.11 -43.45 0.085 2239
 2241 3 26.63 91.08 -42.59 0.184 2234
 2242 3 26.51 91.07 -42.84 0.173 2241
 2243 3 26.47 91.04 -43.05 0.175 2242
 2244 3 26.44 90.93 -43.3 0.17 2243
 2245 3 26.38 90.91 -43.45 0.137 2244
 2246 3 26.38 90.86 -43.62 0.104 2245
 2247 3 26.47 90.88 -43.69 0.045 2246
 2248 3 26.57 88.58 -36.31 0.161 2197
 2249 3 26.39 88.52 -36.21 0.186 2248
 2250 3 26.27 88.49 -36.16 0.235 2249
 2251 3 26.23 88.27 -35.98 0.192 2250
 2252 3 26.18 88.19 -35.83 0.135 2251
 2253 3 26.16 88.1 -35.67 0.000125 2252
 2254 3 26.85 89.11 -36.74 0.104 2196
 2255 3 27.34 89.02 -35.28 0.289 2195
 2256 3 27.34 89.08 -35.1 0.361 2255
 2257 3 27.36 89.17 -34.99 0.391 2256
 2258 3 27.36 89.2 -34.84 0.414 2257
 2259 3 27.34 89.14 -34.69 0.419 2258
 2260 3 27.25 89.16 -34.56 0.446 2259
 2261 3 27.16 89.23 -34.44 0.47 2260
 2262 3 27.09 89.2 -34.28 0.489 2261
 2263 3 27.04 89.25 -34.13 0.473 2262
 2264 3 27.02 89.33 -33.99 0.414 2263
 2265 3 26.91 89.39 -33.73 0.376 2264
 2266 3 26.84 89.44 -33.56 0.317 2265
 2267 3 26.75 89.38 -33.38 0.253 2266
 2268 3 26.64 89.41 -33.21 0.257 2267
 2269 3 26.64 89.44 -33.07 0.28 2268
 2270 3 26.64 89.46 -32.91 0.264 2269
 2271 3 26.61 89.38 -32.7 0.232 2270
 2272 3 26.63 89.41 -32.55 0.196 2271
 2273 3 26.57 89.41 -32.41 0.17 2272
 2274 3 26.54 89.3 -32.24 0.217 2273
 2275 3 26.5 89.26 -32.13 0.249 2274
 2276 3 26.5 89.24 -31.97 0.324 2275
 2277 3 26.59 89.19 -31.88 0.325 2276
 2278 3 26.59 89.13 -31.79 0.409 2277
 2279 3 26.46 89.07 -31.61 0.441 2278
 2280 3 26.57 88.72 -31.54 0.111 2279
 2281 3 26.57 88.94 -31.61 0.169 2280
 2282 3 26.55 89.07 -31.63 0.08 2281
 2283 3 26.39 89.01 -31.45 0.46 2279
 2284 3 26.48 88.85 -31.29 0.557 2283
 2285 3 27.05 88.34 -31.56 0.25 2284
 2286 3 27.2 88.2 -31.63 0.156 2285
 2287 3 27.36 88.12 -31.72 0.171 2286
 2288 3 27.48 88.03 -31.77 0.161 2287
 2289 3 27.52 87.92 -31.75 0.191 2288
 2290 3 27.68 87.78 -31.93 0.185 2289
 2291 3 27.77 87.61 -32.09 0.155 2290
 2292 3 27.89 87.53 -32.24 0.204 2291
 2293 3 27.98 87.42 -32.38 0.14 2292
 2294 3 28.16 87.37 -32.46 0.138 2293
 2295 3 28.3 87.36 -32.58 0.125 2294
 2296 3 28.39 87.28 -32.66 0.092 2295
 2297 3 28.48 87.16 -32.7 0.117 2296
 2298 3 28.55 87.03 -32.7 0.101 2297
 2299 3 28.61 86.92 -32.77 0.092 2298
 2300 3 26.11 88.94 -31.09 0.5 2284
 2301 3 26 89.02 -30.95 0.449 2300
 2302 3 25.91 89.02 -30.86 0.434 2301
 2303 3 25.82 88.96 -30.75 0.5 2302
 2304 3 25.3 88.77 -30.59 0.355 2303
 2305 3 25.23 88.74 -30.43 0.352 2304
 2306 3 25.14 88.8 -30.25 0.417 2305
 2307 3 25.11 88.82 -30.09 0.415 2306
 2308 3 25 88.77 -30 0.46 2307
 2309 3 24.68 88.9 -29.88 0.462 2308
 2310 3 24.59 88.88 -29.79 0.467 2309
 2311 3 24.25 89.13 -29.78 0.342 2310
 2312 3 24.39 89.02 -29.42 0.118 2311
 2313 3 24.43 88.9 -29.27 0.15 2312
 2314 3 24.48 88.77 -29.18 0.135 2313
 2315 3 24.05 89.33 -29.92 0.282 2311
 2316 3 23.82 89.46 -29.96 0.26 2315
 2317 3 23.68 89.55 -30.05 0.261 2316
 2318 3 23.55 89.68 -30.23 0.191 2317
 2319 3 23.41 89.74 -30.28 0.17 2318
 2320 3 23.29 89.88 -30.3 0.188 2319
 2321 3 23.14 89.97 -30.39 0.155 2320
 2322 3 23.04 90.07 -30.53 0.153 2321
 2323 3 22.97 90.19 -30.65 0.187 2322
 2324 3 22.9 90.29 -30.76 0.203 2323
 2325 3 22.87 90.47 -30.83 0.203 2324
 2326 3 22.78 90.6 -30.92 0.165 2325
 2327 3 22.63 90.68 -30.99 0.207 2326
 2328 3 22.56 90.71 -31.17 0.2 2327
 2329 3 22.54 90.77 -31.3 0.199 2328
 2330 3 22.44 90.93 -31.37 0.207 2329
 2331 3 22.29 90.94 -31.46 0.226 2330
 2332 3 22.24 91.05 -31.58 0.252 2331
 2333 3 22.19 91.07 -31.71 0.184 2332
 2334 3 22.04 91.1 -31.76 0.124 2333
 2335 3 21.95 91.08 -31.87 0.187 2334
 2336 3 21.81 91.02 -31.98 0.239 2335
 2337 3 21.81 91.01 -32.12 0.299 2336
 2338 3 21.76 91.05 -32.26 0.358 2337
 2339 3 21.74 91.02 -32.51 0.434 2338
 2340 3 21.67 90.94 -32.62 0.485 2339
 2341 3 21.54 90.9 -32.76 0.516 2340
 2342 3 21.4 90.9 -32.84 0.494 2341
 2343 3 21.37 91.05 -32.83 0.16 2342
 2344 3 21.53 90.94 -32.8 0.167 2343
 2345 3 21.6 90.77 -32.79 0.199 2344
 2346 3 21.69 90.63 -32.8 0.108 2345
 2347 3 20.79 91.16 -32.68 0.19 2342
 2348 3 20.6 91.07 -32.73 0.148 2347
 2349 3 20.58 91.02 -32.98 0.137 2348
 2350 3 20.58 90.93 -33.2 0.115 2349
 2351 3 20.56 90.82 -33.33 0.094 2350
 2352 3 20.49 90.69 -33.45 0.063 2351
 2353 3 24.48 89.13 -29.89 0.172 2315
 2354 3 24.63 88.99 -29.99 0.186 2353
 2355 3 24.7 88.88 -30.02 0.000125 2354
 2356 3 24.8 88.55 -29.7 0.22 2310
 2357 3 24.77 88.58 -29.38 0.201 2356
 2358 3 26.3 89.47 -30.26 0.229 2303
 2359 3 26.39 89.6 -30.08 0.164 2358
 2360 3 26.45 89.74 -29.98 0.041 2359
 2361 3 27.32 89.31 -34.24 0.185 2264
 2362 3 27.27 89.22 -34.27 0.102 2361
 2363 3 27.61 88.56 -36.02 0.204 2194
 2364 3 27.54 88.61 -36.2 0.21 2363
 2365 3 27.41 88.7 -36.28 0.121 2364
 2366 3 29.95 84.37 -38.26 0.16 1682
 2367 3 30 84.39 -38.45 0.114 2366
 2368 3 30.09 84.39 -38.52 0.036 2367
 2369 3 26.07 71.19 -36.7 0.502 940
 2370 3 26.43 71.05 -37.28 0.308 2369
 2371 3 26.45 71.15 -37.56 0.295 2370
 2372 3 26.5 71.21 -37.78 0.277 2371
 2373 3 26.38 71.24 -37.91 0.293 2372
 2374 3 26.36 71.24 -38.13 0.27 2373
 2375 3 26.32 71.3 -38.3 0.259 2374
 2376 3 26.29 71.32 -38.46 0.266 2375
 2377 3 26.25 71.27 -38.63 0.299 2376
 2378 3 26.23 71.19 -38.77 0.367 2377
 2379 3 26.18 71.11 -38.87 0.411 2378
 2380 3 26.15 71.05 -38.98 0.497 2379
 2381 3 26.04 70.96 -39.05 0.584 2380
 2382 3 26.06 70.88 -39.19 0.656 2381
 2383 3 26.02 70.91 -39.35 0.657 2382
 2384 3 26 70.88 -39.52 0.648 2383
 2385 3 26.02 70.85 -39.69 0.613 2384
 2386 3 26.13 70.69 -39.16 0.099 2385
 2387 3 26.31 70.63 -39.38 0.081 2386
 2388 3 26.38 70.69 -39.56 0.163 2387
 2389 3 26.47 70.77 -39.7 0.155 2388
 2390 3 26.07 70.85 -39.88 0.625 2385
 2391 3 26.66 70.86 -40.35 0.117 2390
 2392 3 26.77 70.9 -40.44 0.000125 2391
 2393 3 25.79 70.86 -39.91 0.601 2390
 2394 3 26.7 70.19 -39.95 0.163 2393
 2395 3 26.86 70.22 -40.02 0.109 2394
 2396 3 27.04 70.17 -40.05 0.104 2395
 2397 3 27.27 70.09 -40.12 0.119 2396
 2398 3 27.45 70.08 -40.2 0.135 2397
 2399 3 27.54 70.06 -40.34 0.133 2398
 2400 3 27.66 70.06 -40.45 0.197 2399
 2401 3 27.72 70.02 -40.56 0.221 2400
 2402 3 27.72 70.3 -40.7 0.174 2401
 2403 3 27.7 70.55 -40.91 0.176 2402
 2404 3 27.61 70.59 -41.03 0.129 2403
 2405 3 27.86 69.72 -40.71 0.155 2401
 2406 3 28.06 69.64 -40.81 0.107 2405
 2407 3 28.29 69.67 -40.87 0.115 2406
 2408 3 28.41 69.73 -40.95 0.109 2407
 2409 3 28.47 69.77 -41.09 0.000125 2408
 2410 3 25.36 71.35 -40.3 0.278 2393
 2411 3 25.27 71.35 -40.42 0.309 2410
 2412 3 25.16 71.44 -40.55 0.329 2411
 2413 3 25.06 71.46 -40.66 0.36 2412
 2414 3 24.95 71.52 -40.73 0.39 2413
 2415 3 24.81 71.58 -40.8 0.426 2414
 2416 3 24.68 71.69 -40.84 0.473 2415
 2417 3 24.56 71.72 -40.94 0.488 2416
 2418 3 24.59 71.8 -41.06 0.486 2417
 2419 3 24.97 70.93 -41.66 0.18 2418
 2420 3 24.97 70.85 -41.8 0.239 2419
 2421 3 24.91 70.76 -41.95 0.304 2420
 2422 3 24.97 70.68 -42.02 0.355 2421
 2423 3 25.07 70.63 -42.14 0.389 2422
 2424 3 25.11 70.6 -42.31 0.428 2423
 2425 3 25.23 70.58 -42.45 0.375 2424
 2426 3 25.45 70.63 -42.59 0.322 2425
 2427 3 25.41 70.72 -42.73 0.072 2426
 2428 3 25.57 70.6 -42.66 0.243 2426
 2429 3 25.72 70.6 -42.85 0.116 2428
 2430 3 24.32 71.91 -41.14 0.508 2418
 2431 3 24.18 71.96 -41.16 0.558 2430
 2432 3 24.13 71.94 -41.31 0.604 2431
 2433 3 24.09 71.91 -41.51 0.598 2432
 2434 3 23.77 71.96 -41.52 0.46 2433
 2435 3 23.52 71.91 -41.74 0.42 2434
 2436 3 23.38 71.85 -41.91 0.369 2435
 2437 3 23.34 71.83 -42.09 0.37 2436
 2438 3 23.25 71.88 -42.2 0.404 2437
 2439 3 23.11 72.05 -42.16 0.453 2438
 2440 3 22.91 72.21 -42.13 0.528 2439
 2441 3 22.7 72.13 -42.09 0.5 2440
 2442 3 22.59 72.19 -42.16 0.539 2441
 2443 3 22.22 71.88 -41.88 0.125 2442
 2444 3 22.11 71.77 -41.71 0.167 2443
 2445 3 21.9 71.85 -41.53 0.152 2444
 2446 3 21.75 71.91 -41.45 0.171 2445
 2447 3 21.61 71.94 -41.34 0.189 2446
 2448 3 21.59 72.07 -41.33 0.242 2447
 2449 3 21.48 72.1 -41.26 0.286 2448
 2450 3 21.4 72.02 -41.14 0.389 2449
 2451 3 21.27 71.96 -41.02 0.454 2450
 2452 3 21.18 71.99 -40.88 0.505 2451
 2453 3 21.07 71.82 -40.63 0.529 2452
 2454 3 20.98 71.82 -40.49 0.578 2453
 2455 3 20.9 71.76 -40.31 0.576 2454
 2456 3 20.84 71.69 -40.13 0.533 2455
 2457 3 20.75 71.63 -40.05 0.508 2456
 2458 3 20.68 71.47 -39.89 0.491 2457
 2459 3 20.59 71.46 -39.74 0.475 2458
 2460 3 20.54 71.4 -39.6 0.458 2459
 2461 3 20.4 71.4 -39.45 0.447 2460
 2462 3 20.34 71.3 -39.34 0.383 2461
 2463 3 20.22 71.19 -39.24 0.28 2462
 2464 3 20.2 71.08 -39.1 0.24 2463
 2465 3 19.93 70.79 -39.02 0.141 2464
 2466 3 19.88 70.73 -38.95 0.152 2465
 2467 3 19.75 70.7 -38.83 0.196 2466
 2468 3 19.7 70.64 -38.69 0.176 2467
 2469 3 19.63 70.6 -38.62 0.21 2468
 2470 3 19.7 70.37 -38.49 0.2 2469
 2471 3 19.65 70.29 -38.38 0.224 2470
 2472 3 19.61 70.12 -38.26 0.219 2471
 2473 3 19.52 69.95 -38.13 0.202 2472
 2474 3 19.48 69.79 -37.99 0.217 2473
 2475 3 19.5 69.59 -37.81 0.216 2474
 2476 3 19.57 69.43 -37.73 0.172 2475
 2477 3 19.61 69.29 -37.62 0.178 2476
 2478 3 19.56 69.17 -37.49 0.151 2477
 2479 3 19.57 69.04 -37.35 0.138 2478
 2480 3 19.61 68.9 -37.31 0.122 2479
 2481 3 19.7 68.71 -37.27 0.107 2480
 2482 3 19.88 68.62 -37.28 0.109 2481
 2483 3 19.97 68.5 -37.27 0.095 2482
 2484 3 20.04 68.43 -37.26 0.000125 2483
 2485 3 22.68 72.51 -42.34 0.565 2442
 2486 3 22.54 72.65 -42.35 0.587 2485
 2487 3 22.43 72.63 -42.49 0.575 2486
 2488 3 22.38 72.76 -42.56 0.595 2487
 2489 3 22.38 72.8 -42.76 0.619 2488
 2490 3 22.34 72.88 -42.88 0.614 2489
 2491 3 22.41 72.99 -43.05 0.617 2490
 2492 3 22.54 73.18 -43.3 0.607 2491
 2493 3 22.5 73.27 -43.38 0.64 2492
 2494 3 22.47 73.3 -43.51 0.626 2493
 2495 3 22.54 73.41 -43.52 0.176 2494
 2496 3 22.61 73.49 -43.46 0.148 2495
 2497 3 22.48 73.44 -43.59 0.674 2494
 2498 3 22.43 73.57 -43.7 0.659 2497
 2499 3 22.41 73.61 -43.87 0.622 2498
 2500 3 22.34 73.72 -43.91 0.56 2499
 2501 3 22.38 73.8 -43.98 0.523 2500
 2502 3 21.65 73.71 -43.81 0.167 2501
 2503 3 21.45 73.72 -43.95 0.133 2502
 2504 3 21.31 73.69 -44.16 0.161 2503
 2505 3 21.22 73.66 -44.27 0.077 2504
 2506 3 22.63 73.85 -44.33 0.328 2501
 2507 3 22.54 73.83 -44.48 0.313 2506
 2508 3 22.43 73.8 -44.63 0.248 2507
 2509 3 22.34 73.85 -44.71 0.239 2508
 2510 3 22.21 73.88 -44.85 0.304 2509
 2511 3 22.05 73.96 -44.96 0.458 2510
 2512 3 21.92 73.91 -45.02 0.476 2511
 2513 3 21.81 73.96 -44.99 0.548 2512
 2514 3 21.74 74.05 -44.99 0.53 2513
 2515 3 21.67 74.22 -45.38 0.572 2514
 2516 3 21.65 74.26 -45.48 0.608 2515
 2517 3 21.58 74.35 -45.59 0.649 2516
 2518 3 21.3 74.41 -45.56 0.669 2517
 2519 3 21.1 74.52 -45.49 0.663 2518
 2520 3 21.12 75.13 -44.81 0.147 2519
 2521 3 21.12 75.24 -44.77 0.133 2520
 2522 3 21.12 75.38 -44.76 0.07 2521
 2523 3 21.03 75.6 -44.67 0.114 2522
 2524 3 20.99 75.74 -44.63 0.133 2523
 2525 3 21.03 75.91 -44.73 0.07 2524
 2526 3 21.17 75.99 -44.81 0.091 2525
 2527 3 21.28 76.05 -44.95 0.058 2526
 2528 3 20.96 74.52 -45.67 0.643 2519
 2529 3 20.81 74.54 -45.74 0.61 2528
 2530 3 20.73 74.55 -45.75 0.78 2529
 2531 3 20.65 74.57 -45.77 0.78 2530
 2532 3 20.76 74.54 -46.49 0.537 2531
 2533 3 20.78 74.57 -46.73 0.517 2532
 2534 3 20.76 74.65 -46.87 0.594 2533
 2535 3 20.17 74.72 -46.46 0.184 2534
 2536 3 20.03 74.91 -46.45 0.177 2535
 2537 3 19.9 74.91 -46.52 0.149 2536
 2538 3 19.71 74.93 -46.62 0.116 2537
 2539 3 19.53 74.96 -46.63 0.116 2538
 2540 3 19.44 74.98 -46.77 0.104 2539
 2541 3 19.39 75.01 -46.91 0.117 2540
 2542 3 19.39 74.98 -47.12 0.123 2541
 2543 3 19.46 74.9 -47.28 0.111 2542
 2544 3 21.15 74.77 -47.34 0.447 2534
 2545 3 21.21 74.94 -47.44 0.462 2544
 2546 3 21.28 75.02 -47.6 0.455 2545
 2547 3 21.37 75.1 -47.78 0.451 2546
 2548 3 21.51 75.13 -47.99 0.419 2547
 2549 3 21.62 75.19 -48.16 0.375 2548
 2550 3 21.74 75.19 -48.34 0.349 2549
 2551 3 21.81 75.15 -48.49 0.318 2550
 2552 3 21.94 75.19 -48.63 0.293 2551
 2553 3 22.01 75.19 -48.85 0.283 2552
 2554 3 22.1 75.19 -49.06 0.267 2553
 2555 3 22.15 75.19 -49.23 0.236 2554
 2556 3 22.22 75.19 -49.41 0.223 2555
 2557 3 22.24 75.19 -49.58 0.222 2556
 2558 3 22.35 75.27 -49.78 0.234 2557
 2559 3 22.37 75.29 -50.01 0.252 2558
 2560 3 22.37 75.35 -50.16 0.275 2559
 2561 3 22.33 75.41 -50.3 0.358 2560
 2562 3 22.62 75.27 -50.51 0.268 2561
 2563 3 22.76 75.22 -50.7 0.231 2562
 2564 3 22.85 75.18 -50.89 0.201 2563
 2565 3 22.96 75.1 -51.06 0.191 2564
 2566 3 23.03 75.1 -51.27 0.219 2565
 2567 3 23.1 75.07 -51.45 0.219 2566
 2568 3 23.19 75.07 -51.66 0.233 2567
 2569 3 23.28 75.07 -51.81 0.263 2568
 2570 3 23.37 75.04 -51.96 0.281 2569
 2571 3 23.49 74.96 -52.14 0.259 2570
 2572 3 23.56 74.93 -52.31 0.268 2571
 2573 3 23.62 74.79 -52.49 0.251 2572
 2574 3 23.64 74.82 -52.66 0.27 2573
 2575 3 23.62 74.85 -52.83 0.274 2574
 2576 3 23.67 74.79 -53.03 0.243 2575
 2577 3 23.76 74.8 -53.16 0.251 2576
 2578 3 23.81 74.88 -53.37 0.23 2577
 2579 3 23.8 74.85 -53.52 0.19 2578
 2580 3 23.81 74.91 -53.62 0.204 2579
 2581 3 23.85 74.91 -53.74 0.222 2580
 2582 3 23.94 75.04 -53.94 0.275 2581
 2583 3 24.03 75.07 -54.09 0.307 2582
 2584 3 24.12 75.05 -54.26 0.336 2583
 2585 3 24.15 75.13 -54.41 0.345 2584
 2586 3 24.1 75.21 -54.52 0.375 2585
 2587 3 24.19 75.52 -54.55 0.329 2586
 2588 3 24.3 75.65 -54.66 0.302 2587
 2589 3 24.49 75.77 -54.84 0.291 2588
 2590 3 24.51 75.85 -54.98 0.284 2589
 2591 3 24.56 75.94 -55.16 0.323 2590
 2592 3 24.65 75.97 -55.24 0.326 2591
 2593 3 24.71 76.07 -55.38 0.337 2592
 2594 3 24.67 76.18 -55.48 0.371 2593
 2595 3 24.65 76.29 -55.58 0.373 2594
 2596 3 24.62 76.36 -55.7 0.366 2595
 2597 3 24.65 76.47 -55.81 0.373 2596
 2598 3 24.71 76.68 -55.91 0.35 2597
 2599 3 24.78 76.79 -56.09 0.311 2598
 2600 3 24.81 76.9 -56.24 0.283 2599
 2601 3 24.83 77.05 -56.38 0.276 2600
 2602 3 24.85 77.21 -56.55 0.254 2601
 2603 3 24.9 77.27 -56.64 0.283 2602
 2604 3 24.92 77.43 -56.76 0.311 2603
 2605 3 24.99 77.54 -56.88 0.315 2604
 2606 3 25.05 77.6 -57.01 0.326 2605
 2607 3 25.06 77.69 -57.12 0.343 2606
 2608 3 25.1 77.85 -57.09 0.378 2607
 2609 3 25.17 78.02 -57.13 0.409 2608
 2610 3 25.17 78.18 -57.2 0.453 2609
 2611 3 25.24 78.3 -57.23 0.504 2610
 2612 3 25.31 78.41 -57.28 0.534 2611
 2613 3 25.3 78.57 -57.24 0.572 2612
 2614 3 25.36 78.74 -57.21 0.598 2613
 2615 3 25.39 78.86 -57.2 0.66 2614
 2616 3 25.39 79.01 -57.27 0.707 2615
 2617 3 25.3 79.19 -57.21 0.799 2616
 2618 3 25.3 79.35 -57.12 0.814 2617
 2619 3 25.23 79.47 -57.09 0.922 2618
 2620 3 25.18 79.55 -57.27 0.935 2619
 2621 3 25.41 79.43 -58.31 0.374 2620
 2622 3 25.41 79.49 -58.49 0.341 2621
 2623 3 25.45 79.51 -58.74 0.269 2622
 2624 3 25.46 79.6 -58.92 0.227 2623
 2625 3 25.48 79.66 -59.08 0.244 2624
 2626 3 25.38 79.8 -59.1 0.314 2625
 2627 3 25.3 79.86 -59.21 0.365 2626
 2628 3 25.3 79.94 -59.31 0.441 2627
 2629 3 25.32 80.01 -59.45 0.483 2628
 2630 3 25.32 80.1 -59.55 0.554 2629
 2631 3 25.29 80.16 -59.67 0.551 2630
 2632 3 25.2 80.19 -59.81 0.586 2631
 2633 3 25.07 80.33 -59.84 0.605 2632
 2634 3 24.84 80.68 -59.52 0.127 2633
 2635 3 24.98 80.63 -59.63 0.135 2634
 2636 3 25.02 80.43 -59.88 0.59 2633
 2637 3 24.86 80.52 -59.92 0.592 2636
 2638 3 24.8 80.52 -60.16 0.602 2637
 2639 3 24.7 80.66 -60.16 0.646 2638
 2640 3 24.66 80.72 -60.24 0.655 2639
 2641 3 24.89 81.44 -59.59 0.174 2640
 2642 3 24.91 81.6 -59.51 0.131 2641
 2643 3 24.96 81.71 -59.41 0.122 2642
 2644 3 25.07 81.85 -59.17 0.133 2643
 2645 3 25.11 81.88 -59.06 0.119 2644
 2646 3 24.52 80.85 -60.3 0.483 2640
 2647 3 24.61 80.91 -60.41 0.477 2646
 2648 3 24.45 81.04 -60.48 0.473 2647
 2649 3 24.34 81.16 -60.55 0.432 2648
 2650 3 23.91 81.8 -60.2 0.128 2649
 2651 3 23.79 81.88 -60.17 0.085 2650
 2652 3 24.41 81.01 -60.88 0.368 2649
 2653 3 24.39 81.02 -61.02 0.333 2652
 2654 3 24.36 81.05 -61.13 0.32 2653
 2655 3 24.36 81.13 -61.27 0.31 2654
 2656 3 24.3 81.15 -61.42 0.326 2655
 2657 3 24.27 81.1 -61.63 0.294 2656
 2658 3 24.21 81.13 -61.74 0.25 2657
 2659 3 24.14 81.24 -61.87 0.214 2658
 2660 3 24.11 81.3 -61.98 0.221 2659
 2661 3 23.96 81.38 -62.14 0.226 2660
 2662 3 23.88 81.47 -62.31 0.276 2661
 2663 3 23.86 81.53 -62.39 0.313 2662
 2664 3 23.8 81.61 -62.53 0.31 2663
 2665 3 23.71 81.62 -62.69 0.336 2664
 2666 3 23.66 81.66 -62.81 0.392 2665
 2667 3 23.66 81.83 -62.85 0.379 2666
 2668 3 23.59 81.84 -63.02 0.56 2667
 2669 3 23.59 81.73 -63.31 0.571 2668
 2670 3 23.55 81.8 -63.42 0.593 2669
 2671 3 23.13 82.5 -62.87 0.146 2670
 2672 3 23.05 82.64 -62.8 0.103 2671
 2673 3 23.57 81.72 -63.6 0.561 2670
 2674 3 23.48 81.75 -63.74 0.54 2673
 2675 3 23.36 81.66 -63.92 0.434 2674
 2676 3 23.36 81.83 -63.95 0.432 2675
 2677 3 23.23 81.86 -64.08 0.362 2676
 2678 3 23.09 81.89 -64.22 0.314 2677
 2679 3 22.98 81.95 -64.3 0.28 2678
 2680 3 22.84 82.06 -64.39 0.258 2679
 2681 3 22.73 82.25 -64.42 0.255 2680
 2682 3 22.64 82.39 -64.49 0.226 2681
 2683 3 22.59 82.59 -64.52 0.222 2682
 2684 3 22.55 82.75 -64.64 0.241 2683
 2685 3 22.52 82.89 -64.75 0.257 2684
 2686 3 22.55 82.97 -64.94 0.255 2685
 2687 3 22.48 83.03 -65.06 0.272 2686
 2688 3 22.5 83.06 -65.3 0.255 2687
 2689 3 22.5 83.11 -65.47 0.31 2688
 2690 3 22.45 83.11 -65.58 0.334 2689
 2691 3 22.41 83.14 -65.75 0.327 2690
 2692 3 22.39 83.11 -65.97 0.351 2691
 2693 3 22.29 83.19 -66.03 0.457 2692
 2694 3 22.27 82.52 -66.11 0.184 2693
 2695 3 22.2 82.31 -66.14 0.168 2694
 2696 3 22.07 82.14 -66.27 0.15 2695
 2697 3 21.98 82.06 -66.39 0.143 2696
 2698 3 21.93 82.05 -66.5 0.206 2697
 2699 3 21.89 82.08 -66.7 0.397 2698
 2700 3 21.82 81.72 -66.75 0.397 2699
 2701 3 21.73 81.64 -66.88 0.43 2700
 2702 3 21.57 81.61 -66.92 0.449 2701
 2703 3 21.54 81.53 -67.09 0.474 2702
 2704 3 21.48 81.53 -67.24 0.478 2703
 2705 3 21.45 81.53 -67.41 0.445 2704
 2706 3 21.43 81.48 -67.55 0.437 2705
 2707 3 21.82 81.16 -67.92 0.189 2706
 2708 3 21.82 81.16 -68.16 0.16 2707
 2709 3 21.84 81.2 -68.3 0.148 2708
 2710 3 21.82 81.12 -68.52 0.183 2709
 2711 3 21.79 81.2 -68.58 0.134 2710
 2712 3 21 81.59 -67.42 0.243 2706
 2713 3 20.7 81.7 -67.36 0.162 2712
 2714 3 20.57 81.72 -67.41 0.121 2713
 2715 3 20.45 81.8 -67.39 0.122 2714
 2716 3 20.3 81.91 -67.49 0.141 2715
 2717 3 20.21 81.95 -67.63 0.131 2716
 2718 3 20.16 82.06 -67.72 0.084 2717
 2719 3 20.14 82.2 -67.75 0.113 2718
 2720 3 20.09 82.3 -67.81 0.055 2719
 2721 3 22.09 83.67 -66 0.351 2693
 2722 3 22.01 83.91 -66.05 0.349 2721
 2723 3 21.92 84.05 -66.08 0.362 2722
 2724 3 21.85 84.14 -66.19 0.411 2723
 2725 3 21.76 84.22 -66.3 0.47 2724
 2726 3 21.72 84.25 -66.49 0.542 2725
 2727 3 21.63 84.28 -66.61 0.541 2726
 2728 3 21.58 84.31 -66.8 0.533 2727
 2729 3 21.63 84.45 -66.91 0.498 2728
 2730 3 21.67 84.58 -67.03 0.467 2729
 2731 3 21.65 84.69 -67.19 0.478 2730
 2732 3 21.69 84.89 -67.33 0.51 2731
 2733 3 21.7 84.98 -67.44 0.499 2732
 2734 3 21.79 85.16 -67.55 0.529 2733
 2735 3 21.74 85.25 -67.66 0.56 2734
 2736 3 22.63 85.22 -67.88 0.308 2735
 2737 3 22.76 85.3 -67.91 0.316 2736
 2738 3 22.94 85.22 -67.97 0.355 2737
 2739 3 23.06 85.17 -68.03 0.418 2738
 2740 3 23.2 85.17 -68.08 0.425 2739
 2741 3 23.33 85.17 -68.24 0.415 2740
 2742 3 23.51 85.08 -68.25 0.424 2741
 2743 3 23.62 85.08 -68.3 0.418 2742
 2744 3 23.85 84.77 -67.78 0.172 2743
 2745 3 24.06 84.7 -67.55 0.165 2744
 2746 3 24.24 84.64 -67.5 0.172 2745
 2747 3 24.53 84.5 -67.49 0.118 2746
 2748 3 24.67 84.45 -67.49 0.14 2747
 2749 3 24.85 84.42 -67.52 0.161 2748
 2750 3 24.99 84.41 -67.47 0.144 2749
 2751 3 25.19 84.39 -67.53 0.155 2750
 2752 3 25.31 84.42 -67.74 0.123 2751
 2753 3 25.4 84.48 -67.86 0.13 2752
 2754 3 25.49 84.58 -67.97 0.114 2753
 2755 3 25.72 84.69 -68 0.109 2754
 2756 3 21.2 85.48 -67.69 0.367 2735
 2757 3 20.97 85.61 -67.8 0.279 2756
 2758 3 20.92 85.72 -67.97 0.267 2757
 2759 3 20.88 85.89 -68.16 0.261 2758
 2760 3 20.85 86 -68.31 0.246 2759
 2761 3 20.87 86.06 -68.5 0.255 2760
 2762 3 20.83 86.14 -68.67 0.265 2761
 2763 3 20.81 86.19 -68.84 0.271 2762
 2764 3 20.85 86.22 -68.97 0.277 2763
 2765 3 20.76 86.25 -69.13 0.263 2764
 2766 3 20.65 86.37 -69.28 0.226 2765
 2767 3 20.54 86.44 -69.42 0.269 2766
 2768 3 20.44 86.52 -69.55 0.336 2767
 2769 3 20.4 86.64 -69.69 0.405 2768
 2770 3 20.31 86.7 -69.81 0.465 2769
 2771 3 20.19 86.73 -69.94 0.492 2770
 2772 3 20.06 86.86 -70.05 0.503 2771
 2773 3 19.97 86.97 -70.22 0.498 2772
 2774 3 19.92 87 -70.39 0.515 2773
 2775 3 19.87 87.08 -70.53 0.461 2774
 2776 3 19.76 87.06 -70.66 0.416 2775
 2777 3 19.69 87.11 -70.75 0.36 2776
 2778 3 19.62 87.12 -70.83 0.304 2777
 2779 3 19.42 87.08 -70.92 0.248 2778
 2780 3 19.38 87.3 -70.97 0.263 2779
 2781 3 19.4 87.36 -71.13 0.275 2780
 2782 3 19.29 87.63 -71.1 0.272 2781
 2783 3 19.31 87.55 -71.28 0.308 2782
 2784 3 19.15 87.61 -71.37 0.347 2783
 2785 3 19.06 87.74 -71.43 0.341 2784
 2786 3 19.03 87.9 -71.49 0.406 2785
 2787 3 18.99 88.07 -71.52 0.479 2786
 2788 3 18.9 88.18 -71.52 0.561 2787
 2789 3 19.13 88.61 -71.12 0.092 2788
 2790 3 19.13 88.8 -71.13 0.08 2789
 2791 3 18.79 88.19 -71.68 0.6 2788
 2792 3 18.67 88.21 -71.82 0.559 2791
 2793 3 18.7 88.27 -72.08 0.392 2792
 2794 3 18.72 88.38 -72.21 0.393 2793
 2795 3 18.72 88.46 -72.43 0.321 2794
 2796 3 18.65 88.63 -72.57 0.338 2795
 2797 3 18.65 88.74 -72.74 0.388 2796
 2798 3 18.69 88.86 -72.85 0.444 2797
 2799 3 18.7 89.05 -72.96 0.458 2798
 2800 3 18.69 89.18 -73.07 0.466 2799
 2801 3 18.68 89.3 -73.16 0.472 2800
 2802 3 18.8 89.44 -73.21 0.455 2801
 2803 3 18.46 89.57 -73.29 0.375 2802
 2804 3 18.34 89.69 -73.49 0.335 2803
 2805 3 18.19 89.88 -73.62 0.278 2804
 2806 3 18.11 89.99 -73.77 0.224 2805
 2807 3 18 90.07 -73.91 0.172 2806
 2808 3 17.98 90.16 -74.05 0.165 2807
 2809 3 17.93 90.24 -74.27 0.175 2808
 2810 3 17.91 90.38 -74.43 0.172 2809
 2811 3 17.89 90.47 -74.55 0.165 2810
 2812 3 17.91 90.55 -74.79 0.177 2811
 2813 3 17.84 90.6 -74.93 0.197 2812
 2814 3 17.77 90.74 -75.1 0.229 2813
 2815 3 17.66 90.88 -75.27 0.218 2814
 2816 3 17.55 91.04 -75.4 0.247 2815
 2817 3 17.46 91.13 -75.52 0.244 2816
 2818 3 17.39 91.32 -75.66 0.239 2817
 2819 3 17.32 91.52 -75.85 0.22 2818
 2820 3 17.27 91.65 -76.01 0.239 2819
 2821 3 17.19 91.77 -76.12 0.242 2820
 2822 3 17.16 91.9 -76.23 0.231 2821
 2823 3 17.12 92.02 -76.33 0.217 2822
 2824 3 17.14 92.21 -76.43 0.199 2823
 2825 3 17.12 92.35 -76.52 0.205 2824
 2826 3 17.11 92.55 -76.63 0.184 2825
 2827 3 17.05 92.72 -76.77 0.21 2826
 2828 3 17.02 92.88 -76.87 0.214 2827
 2829 3 16.98 92.99 -76.94 0.204 2828
 2830 3 16.87 93.15 -77.05 0.171 2829
 2831 3 16.82 93.35 -77.1 0.165 2830
 2832 3 16.75 93.52 -77.15 0.181 2831
 2833 3 16.69 93.74 -77.18 0.207 2832
 2834 3 16.68 93.99 -77.16 0.212 2833
 2835 3 16.64 94.22 -77.26 0.219 2834
 2836 3 16.59 94.4 -77.29 0.21 2835
 2837 3 16.57 94.61 -77.38 0.256 2836
 2838 3 16.55 94.8 -77.4 0.237 2837
 2839 3 16.52 94.97 -77.41 0.247 2838
 2840 3 16.5 95.16 -77.46 0.259 2839
 2841 3 16.42 95.35 -77.43 0.24 2840
 2842 3 16.4 95.52 -77.46 0.266 2841
 2843 3 16.45 95.68 -77.58 0.237 2842
 2844 3 16.27 95.74 -77.54 0.304 2843
 2845 3 16.24 95.85 -77.35 0.368 2844
 2846 3 16.33 95.97 -77.23 0.35 2845
 2847 3 16.33 96.1 -77.32 0.433 2846
 2848 3 16.2 96.32 -77.43 0.479 2847
 2849 3 16.17 96.44 -77.46 0.513 2848
 2850 3 16.08 96.63 -77.49 0.473 2849
 2851 3 15.88 96.8 -77.55 0.449 2850
 2852 3 15.79 96.94 -77.54 0.445 2851
 2853 3 15.69 97.08 -77.63 0.443 2852
 2854 3 15.62 97.21 -77.58 0.454 2853
 2855 3 15.58 97.33 -77.62 0.487 2854
 2856 3 15.38 97.44 -77.71 0.53 2855
 2857 3 15.38 97.61 -77.74 0.579 2856
 2858 3 15.29 97.77 -77.68 0.595 2857
 2859 3 15.29 97.97 -77.69 0.604 2858
 2860 3 15.18 98.08 -77.63 0.611 2859
 2861 3 15.1 98.19 -77.66 0.661 2860
 2862 3 15.1 98.44 -77.29 0.416 2861
 2863 3 15.04 98.6 -77.24 0.417 2862
 2864 3 15.01 98.77 -77.15 0.395 2863
 2865 3 15.09 98.99 -77.23 0.371 2864
 2866 3 15.11 99.21 -77.24 0.337 2865
 2867 3 15.11 99.38 -77.29 0.305 2866
 2868 3 15.11 99.55 -77.27 0.257 2867
 2869 3 15.1 99.8 -77.21 0.209 2868
 2870 3 15.09 100.01 -77.16 0.204 2869
 2871 3 15.03 100.3 -77.19 0.204 2870
 2872 3 15 100.51 -77.16 0.17 2871
 2873 3 15.04 100.6 -77.13 0.175 2872
 2874 3 15.11 100.9 -77.15 0.158 2873
 2875 3 15.21 101.1 -77.18 0.131 2874
 2876 3 15.4 101.3 -77.26 0.115 2875
 2877 3 15.53 101.49 -77.24 0.124 2876
 2878 3 15.6 101.6 -77.27 0.154 2877
 2879 3 15.71 101.69 -77.24 0.171 2878
 2880 3 15.82 101.79 -77.3 0.201 2879
 2881 3 15.99 101.99 -77.24 0.163 2880
 2882 3 16.16 102.19 -77.18 0.224 2881
 2883 3 16.37 102.38 -77.16 0.2 2882
 2884 3 16.57 102.57 -77.13 0.148 2883
 2885 3 16.69 102.68 -77.01 0.146 2884
 2886 3 16.87 102.68 -76.87 0.14 2885
 2887 3 16.96 102.68 -76.71 0.152 2886
 2888 3 17.05 102.77 -76.57 0.188 2887
 2889 3 17.16 102.86 -76.52 0.21 2888
 2890 3 17.24 103.07 -76.46 0.213 2889
 2891 3 17.31 103.16 -76.35 0.253 2890
 2892 3 17.4 103.26 -76.29 0.274 2891
 2893 3 17.54 103.46 -76.24 0.319 2892
 2894 3 17.67 103.55 -76.16 0.307 2893
 2895 3 17.74 103.66 -76.1 0.305 2894
 2896 3 17.83 103.76 -76.07 0.295 2895
 2897 3 17.9 103.96 -75.96 0.261 2896
 2898 3 17.99 104.05 -75.8 0.281 2897
 2899 3 18.04 104.26 -75.74 0.271 2898
 2900 3 18.08 104.35 -75.6 0.284 2899
 2901 3 18.11 104.55 -75.6 0.29 2900
 2902 3 18.13 104.65 -75.49 0.271 2901
 2903 3 18.27 104.85 -75.35 0.245 2902
 2904 3 18.29 104.94 -75.29 0.197 2903
 2905 3 18.18 105.24 -75.21 0.199 2904
 2906 3 18.17 105.35 -75.12 0.167 2905
 2907 3 18.2 105.55 -75.13 0.199 2906
 2908 3 18.26 105.65 -75.1 0.153 2907
 2909 3 18.31 105.85 -75.12 0.127 2908
 2910 3 18.36 106.15 -74.93 0.268 2909
 2911 3 18.47 106.24 -74.91 0.322 2910
 2912 3 18.54 106.35 -74.93 0.362 2911
 2913 3 18.63 106.55 -74.91 0.382 2912
 2914 3 18.7 106.74 -74.9 0.435 2913
 2915 3 18.72 106.85 -74.88 0.51 2914
 2916 3 18.74 107.05 -75.04 0.497 2915
 2917 3 18.72 106.94 -75.58 0.113 2916
 2918 3 18.81 106.94 -75.82 0.128 2917
 2919 3 18.9 106.94 -75.98 0.112 2918
 2920 3 18.9 106.94 -76.1 0.103 2919
 2921 3 18.7 107.24 -74.35 0.415 2916
 2922 3 18.79 107.35 -74.18 0.432 2921
 2923 3 18.81 107.44 -74.01 0.438 2922
 2924 3 18.77 107.44 -73.73 0.385 2923
 2925 3 18.85 107.55 -73.63 0.367 2924
 2926 3 18.88 107.74 -73.54 0.327 2925
 2927 3 18.86 108.05 -73.38 0.195 2926
 2928 3 18.88 108.15 -73.27 0.177 2927
 2929 3 18.92 108.35 -73.15 0.165 2928
 2930 3 18.93 108.44 -73.07 0.233 2929
 2931 3 19.04 108.55 -72.96 0.311 2930
 2932 3 19.13 108.65 -72.9 0.399 2931
 2933 3 19.15 108.65 -72.8 0.522 2932
 2934 3 19.17 108.74 -72.63 0.557 2933
 2935 3 19.27 108.83 -72.58 0.625 2934
 2936 3 19.42 108.94 -72.48 0.623 2935
 2937 3 19.52 109.13 -72.46 0.581 2936
 2938 3 19.63 109.14 -72.3 0.402 2937
 2939 3 19.95 109.23 -72.24 0.327 2938
 2940 3 20.2 109.14 -72.02 0.248 2939
 2941 3 20.11 109.23 -71.82 0.000125 2940
 2942 3 15.04 98.19 -78.66 0.22 2861
 2943 3 14.93 98.1 -78.76 0.202 2942
 2944 3 14.81 98.21 -78.82 0.176 2943
 2945 3 14.71 98.24 -78.96 0.184 2944
 2946 3 14.58 98.3 -79.04 0.212 2945
 2947 3 14.44 98.38 -79.07 0.248 2946
 2948 3 14.24 98.4 -79.07 0.223 2947
 2949 3 14.07 98.35 -79.05 0.259 2948
 2950 3 13.91 98.33 -79.04 0.257 2949
 2951 3 13.71 98.32 -79.07 0.231 2950
 2952 3 13.6 98.26 -79.16 0.223 2951
 2953 3 13.43 98.13 -79.21 0.203 2952
 2954 3 13.32 98.07 -79.29 0.256 2953
 2955 3 13.18 97.94 -79.32 0.301 2954
 2956 3 13.06 97.91 -79.37 0.374 2955
 2957 3 12.93 97.91 -79.46 0.426 2956
 2958 3 12.76 98.21 -79.76 0.302 2957
 2959 3 12.73 98.29 -79.87 0.334 2958
 2960 3 12.69 98.33 -79.99 0.394 2959
 2961 3 12.7 98.38 -80.16 0.432 2960
 2962 3 12.46 98.45 -80.19 0.424 2961
 2963 3 12.43 98.37 -80.32 0.466 2962
 2964 3 12.62 97.85 -80.46 0.167 2963
 2965 3 12.62 97.59 -80.38 0.084 2964
 2966 3 12.29 98.51 -80.38 0.443 2963
 2967 3 12.16 98.54 -80.44 0.487 2966
 2968 3 12.06 98.62 -80.54 0.506 2967
 2969 3 12 98.76 -80.63 0.534 2968
 2970 3 11.92 98.81 -80.73 0.537 2969
 2971 3 11.81 98.95 -80.82 0.514 2970
 2972 3 11.74 99 -80.91 0.478 2971
 2973 3 11.6 99.09 -80.94 0.431 2972
 2974 3 11.48 99.26 -80.96 0.367 2973
 2975 3 11.15 99.6 -80.88 0.246 2974
 2976 3 10.96 99.76 -80.82 0.193 2975
 2977 3 10.82 99.85 -80.73 0.165 2976
 2978 3 10.71 99.95 -80.65 0.195 2977
 2979 3 10.6 99.95 -80.54 0.205 2978
 2980 3 10.5 100.06 -80.51 0.186 2979
 2981 3 10.34 100.17 -80.54 0.201 2980
 2982 3 10.18 100.17 -80.6 0.177 2981
 2983 3 10.04 100.26 -80.74 0.165 2982
 2984 3 9.91 100.37 -80.79 0.154 2983
 2985 3 9.81 100.37 -80.96 0.2 2984
 2986 3 9.7 100.37 -81.05 0.229 2985
 2987 3 9.61 100.37 -81.1 0.301 2986
 2988 3 9.46 100.37 -81.15 0.325 2987
 2989 3 9.27 100.37 -81.08 0.365 2988
 2990 3 9.16 100.48 -81.07 0.423 2989
 2991 3 9.07 100.59 -81.18 0.473 2990
 2992 3 9.01 100.59 -81.38 0.509 2991
 2993 3 8.9 100.59 -81.57 0.48 2992
 2994 3 8.84 100.68 -81.74 0.479 2993
 2995 3 8.85 100.68 -81.96 0.442 2994
 2996 3 8.76 100.79 -82.07 0.361 2995
 2997 3 8.79 100.98 -82.41 0.168 2996
 2998 3 8.71 100.98 -82.49 0.135 2997
 2999 3 8.62 101.09 -82.57 0.155 2998
 3000 3 8.51 101.18 -82.6 0.211 2999
 3001 3 8.67 101.39 -82.69 0.155 3000
 3002 3 8.73 101.59 -82.69 0.104 3001
 3003 3 8.27 101.09 -82.46 0.177 3000
 3004 3 8.13 101 -82.43 0.204 3003
 3005 3 7.99 100.9 -82.41 0.217 3004
 3006 3 7.77 100.79 -82.37 0.218 3005
 3007 3 7.64 100.7 -82.38 0.227 3006
 3008 3 7.51 100.7 -82.38 0.29 3007
 3009 3 7.19 100.9 -82.51 0.172 3008
 3010 3 7 100.9 -82.58 0.231 3009
 3011 3 6.85 100.92 -82.6 0.229 3010
 3012 3 6.71 100.81 -82.71 0.085 3011
 3013 3 6.59 100.81 -82.72 0.088 3012
 3014 3 6.42 100.81 -82.73 0.1 3013
 3015 3 6.3 100.71 -82.68 0.094 3014
 3016 3 13.32 98.24 -80.29 0.086 2961
 3017 3 13.48 98.19 -80.29 0.116 3016
 3018 3 13.68 98.16 -80.32 0.101 3017
 3019 3 13.75 98.1 -80.38 0.099 3018
 3020 3 12.99 97.32 -79.29 0.22 2957
 3021 3 12.93 97.18 -79.32 0.206 3020
 3022 3 12.92 96.94 -79.41 0.163 3021
 3023 3 12.78 96.71 -79.41 0.229 3022
 3024 3 12.74 96.55 -79.41 0.246 3023
 3025 3 12.62 96.34 -79.41 0.25 3024
 3026 3 12.45 96.18 -79.37 0.259 3025
 3027 3 12.33 96.07 -79.38 0.302 3026
 3028 3 12.19 95.98 -79.38 0.327 3027
 3029 3 12.1 95.87 -79.41 0.432 3028
 3030 3 12.09 95.65 -79.29 0.452 3029
 3031 3 11.96 95.51 -79.37 0.519 3030
 3032 3 11.78 95.48 -79.35 0.557 3031
 3033 3 11.74 95.32 -79.35 0.553 3032
 3034 3 11.57 95.29 -79.38 0.515 3033
 3035 3 11.61 95.09 -79.71 0.469 3034
 3036 3 11.58 94.95 -79.63 0.481 3035
 3037 3 11.6 94.73 -79.58 0.408 3036
 3038 3 11.49 94.59 -79.57 0.254 3037
 3039 3 11.52 94.42 -79.52 0.117 3038
 3040 3 12 95.06 -79.37 0.135 3033
 3041 3 11.93 95.15 -79.27 0.149 3040
 3042 3 11.87 95.26 -79.29 0.000125 3041
 3043 3 19.39 89.44 -73.13 0.228 2802
 3044 3 19.55 89.53 -73.27 0.285 3043
 3045 3 19.64 89.59 -73.4 0.321 3044
 3046 3 19.71 89.64 -73.49 0.411 3045
 3047 3 19.82 89.73 -73.55 0.477 3046
 3048 3 19.98 89.7 -73.63 0.48 3047
 3049 3 20.14 89.7 -73.71 0.52 3048
 3050 3 20.19 89.72 -73.83 0.587 3049
 3051 3 20.28 89.67 -73.99 0.65 3050
 3052 3 20.41 89.67 -74.04 0.65 3051
 3053 3 20.53 89.58 -74.16 0.647 3052
 3054 3 20.55 89.61 -74.26 0.66 3053
 3055 3 20.61 89.59 -74.38 0.636 3054
 3056 3 19.71 89.64 -74.98 0.119 3055
 3057 3 19.66 89.67 -75.13 0.116 3056
 3058 3 19.64 89.7 -75.24 0.104 3057
 3059 3 19.64 89.7 -75.38 0.119 3058
 3060 3 19.64 89.75 -75.57 0.102 3059
 3061 3 19.64 89.84 -75.77 0.094 3060
 3062 3 19.64 89.92 -75.93 0.092 3061
 3063 3 19.59 89.95 -76.1 0.125 3062
 3064 3 19.55 90.03 -76.27 0.153 3063
 3065 3 19.55 90.16 -76.43 0.16 3064
 3066 3 19.53 90.27 -76.63 0.164 3065
 3067 3 19.48 90.38 -76.82 0.152 3066
 3068 3 19.41 90.49 -77.02 0.143 3067
 3069 3 19.36 90.55 -77.16 0.143 3068
 3070 3 19.41 90.65 -77.38 0.177 3069
 3071 3 19.46 90.86 -77.54 0.125 3070
 3072 3 19.53 91.08 -77.68 0.085 3071
 3073 3 19.59 91.11 -77.85 0.092 3072
 3074 3 19.64 91.12 -77.99 0.091 3073
 3075 3 19.62 91.28 -78.12 0.09 3074
 3076 3 19.64 91.47 -78.18 0.093 3075
 3077 3 19.71 91.61 -78.27 0.082 3076
 3078 3 19.69 91.7 -78.43 0.1 3077
 3079 3 19.64 91.84 -78.57 0.114 3078
 3080 3 19.59 92.09 -78.69 0.119 3079
 3081 3 19.57 92.3 -78.74 0.099 3080
 3082 3 19.62 92.48 -78.82 0.117 3081
 3083 3 19.66 92.64 -78.88 0.115 3082
 3084 3 19.71 92.78 -79.02 0.09 3083
 3085 3 19.73 92.78 -79.21 0.112 3084
 3086 3 19.73 92.83 -79.35 0.091 3085
 3087 3 18.58 88.93 -71.8 0.099 2794
 3088 3 18.26 88.58 -71.01 0.122 2792
 3089 3 18.04 88.6 -70.98 0.094 3088
 3090 3 24.88 79.8 -56.59 0.721 2620
 3091 3 25.36 79.86 -56.71 0.447 3090
 3092 3 25.77 80.21 -56.59 0.075 3091
 3093 3 25.73 80.32 -56.56 0.07 3092
 3094 3 25.68 80.38 -56.45 0.094 3093
 3095 3 25.3 79.69 -56.77 0.465 3091
 3096 3 25.41 79.44 -56.92 0.368 3095
 3097 3 25.3 79.43 -57.01 0.29 3096
 3098 3 25.2 79.47 -57.17 0.000125 3097
 3099 3 23.86 79.74 -56.2 0.153 3090
 3100 3 23.82 79.83 -56.16 0.18 3099
 3101 3 23.68 79.91 -56.12 0.16 3100
 3102 3 23.59 80.05 -56.06 0.17 3101
 3103 3 23.41 80.15 -55.87 0.194 3102
 3104 3 23.3 80.22 -55.77 0.208 3103
 3105 3 23.18 80.32 -55.67 0.235 3104
 3106 3 23.07 80.41 -55.52 0.244 3105
 3107 3 23 80.61 -55.21 0.204 3106
 3108 3 22.93 80.77 -55.13 0.255 3107
 3109 3 22.88 80.86 -54.99 0.269 3108
 3110 3 22.8 80.99 -54.88 0.274 3109
 3111 3 22.7 81.1 -54.84 0.302 3110
 3112 3 22.64 81.21 -54.71 0.339 3111
 3113 3 22.55 81.21 -54.62 0.405 3112
 3114 3 22.45 80.74 -54.49 0.244 3113
 3115 3 22.36 80.71 -54.41 0.189 3114
 3116 3 22.27 80.6 -54.45 0.088 3115
 3117 3 22.48 81.55 -54.63 0.369 3113
 3118 3 22.38 81.63 -54.56 0.393 3117
 3119 3 22.27 81.74 -54.49 0.436 3118
 3120 3 22.2 81.85 -54.45 0.493 3119
 3121 3 22.13 81.99 -54.37 0.546 3120
 3122 3 22.07 82.1 -54.27 0.576 3121
 3123 3 21.91 82.16 -54.27 0.602 3122
 3124 3 21.89 82.26 -54.08 0.549 3123
 3125 3 21.86 82.35 -53.99 0.523 3124
 3126 3 21.86 82.4 -53.88 0.591 3125
 3127 3 21.2 82.11 -53.63 0.18 3126
 3128 3 21.04 82.15 -53.49 0.156 3127
 3129 3 20.93 82.15 -53.34 0.113 3128
 3130 3 20.73 82.29 -53.31 0.118 3129
 3131 3 20.63 82.36 -53.24 0.154 3130
 3132 3 20.5 82.4 -53.16 0.15 3131
 3133 3 20.34 82.45 -53.14 0.112 3132
 3134 3 20.25 82.55 -53.09 0.085 3133
 3135 3 22.39 82.76 -53.74 0.474 3126
 3136 3 22.64 82.88 -53.71 0.51 3135
 3137 3 22.82 82.85 -53.69 0.559 3136
 3138 3 23.14 82.76 -53.63 0.543 3137
 3139 3 23.27 82.72 -53.63 0.574 3138
 3140 3 23.36 82.77 -53.53 0.655 3139
 3141 3 23.38 82.74 -53.19 0.57 3140
 3142 3 23.16 83.47 -52.95 0.246 3141
 3143 3 22.86 83.63 -53.06 0.109 3142
 3144 3 22.8 83.74 -53.13 0.106 3143
 3145 3 22.66 83.77 -53.1 0.155 3144
 3146 3 22.41 83.82 -53.05 0.125 3145
 3147 3 22.18 83.91 -53.03 0.113 3146
 3148 3 22.05 84.01 -53.03 0.125 3147
 3149 3 21.93 84.1 -52.98 0.153 3148
 3150 3 21.75 84.24 -52.95 0.095 3149
 3151 3 21.63 84.32 -52.95 0.127 3150
 3152 3 21.52 84.38 -52.91 0.126 3151
 3153 3 21.41 84.46 -52.91 0.117 3152
 3154 3 21.14 84.54 -52.81 0.122 3153
 3155 3 20.96 84.55 -52.84 0.137 3154
 3156 3 20.84 84.58 -52.99 0.124 3155
 3157 3 20.57 84.69 -52.94 0.168 3156
 3158 3 20.43 84.77 -52.96 0.198 3157
 3159 3 20.21 84.83 -53.05 0.188 3158
 3160 3 20.05 84.91 -53.02 0.168 3159
 3161 3 23.59 82.33 -53.1 0.391 3141
 3162 3 23.64 82.61 -53.41 0.1 3161
 3163 3 21.75 82.24 -54.27 0.164 3125
 3164 3 21.77 82.07 -54.28 0.194 3163
 3165 3 21.82 81.94 -54.2 0.111 3164
 3166 3 21.99 75.74 -50.27 0.197 2561
 3167 3 21.9 75.93 -50.31 0.153 3166
 3168 3 21.83 76.11 -50.31 0.159 3167
 3169 3 21.74 76.22 -50.31 0.165 3168
 3170 3 21.71 76.36 -50.28 0.177 3169
 3171 3 21.71 76.47 -50.26 0.204 3170
 3172 3 21.71 76.57 -50.21 0.26 3171
 3173 3 21.64 76.68 -50.13 0.324 3172
 3174 3 21.62 76.79 -50.05 0.366 3173
 3175 3 21.53 76.85 -49.89 0.387 3174
 3176 3 21.42 76.94 -49.77 0.437 3175
 3177 3 21.39 77.07 -49.81 0.532 3176
 3178 3 21.26 77.1 -49.88 0.57 3177
 3179 3 21.31 76.99 -50.6 0.153 3178
 3180 3 21.33 76.94 -50.83 0.119 3179
 3181 3 21.31 76.85 -50.95 0.11 3180
 3182 3 21.28 76.77 -51.17 0.153 3181
 3183 3 21.26 76.61 -51.45 0.164 3182
 3184 3 21.33 76.61 -51.53 0.116 3183
 3185 3 21.15 77.24 -49.67 0.539 3178
 3186 3 20.99 77.32 -49.62 0.567 3185
 3187 3 20.94 77.41 -49.55 0.569 3186
 3188 3 20.83 77.55 -49.34 0.449 3187
 3189 3 20.81 77.77 -49.2 0.339 3188
 3190 3 20.78 77.94 -49.13 0.251 3189
 3191 3 20.78 77.76 -49.06 0.134 3190
 3192 3 20.9 77.74 -49.02 0.099 3191
 3193 3 20.72 78.08 -49.01 0.212 3190
 3194 3 20.6 78.15 -48.8 0.201 3193
 3195 3 20.6 78.19 -48.62 0.236 3194
 3196 3 20.31 78.24 -48.71 0.054 3195
 3197 3 20.21 78.26 -48.67 0.105 3196
 3198 3 20.06 78.27 -48.63 0.105 3197
 3199 3 19.94 78.35 -48.56 0.149 3198
 3200 3 19.9 78.35 -48.31 0.131 3199
 3201 3 19.81 78.34 -48.2 0.143 3200
 3202 3 19.83 78.48 -48.09 0.094 3201
 3203 3 19.8 78.57 -48.03 0.104 3202
 3204 3 19.56 78.56 -47.95 0.08 3203
 3205 3 20.67 78.22 -48.27 0.134 3195
 3206 3 20.67 78.3 -48.06 0.126 3205
 3207 3 20.69 78.3 -47.96 0.125 3206
 3208 3 20.8 78.24 -47.84 0.000125 3207
 3209 3 19.87 74.59 -44.76 0.335 2531
 3210 3 19.74 74.65 -44.7 0.335 3209
 3211 3 19.6 74.73 -44.6 0.291 3210
 3212 3 19.44 74.81 -44.53 0.254 3211
 3213 3 19.21 74.95 -44.33 0.192 3212
 3214 3 19.06 75 -44.16 0.183 3213
 3215 3 18.94 75.1 -44.09 0.176 3214
 3216 3 18.8 75.18 -43.96 0.148 3215
 3217 3 18.69 75.23 -43.88 0.162 3216
 3218 3 18.53 75.26 -43.81 0.163 3217
 3219 3 18.39 75.29 -43.81 0.136 3218
 3220 3 18.22 75.37 -43.76 0.152 3219
 3221 3 18.06 75.4 -43.64 0.183 3220
 3222 3 17.9 75.45 -43.52 0.196 3221
 3223 3 17.74 75.43 -43.49 0.184 3222
 3224 3 17.58 75.48 -43.44 0.17 3223
 3225 3 17.44 75.53 -43.38 0.18 3224
 3226 3 17.28 75.68 -43.27 0.189 3225
 3227 3 17.12 75.81 -43.24 0.192 3226
 3228 3 17.03 75.95 -43.17 0.206 3227
 3229 3 16.94 76.03 -43.2 0.2 3228
 3230 3 16.87 76.15 -43.23 0.172 3229
 3231 3 16.74 76.25 -43.27 0.205 3230
 3232 3 16.72 76.35 -43.3 0.323 3231
 3233 3 16.65 76.44 -43.34 0.399 3232
 3234 3 16.56 76.51 -43.38 0.439 3233
 3235 3 16.46 76.69 -43.09 0.363 3234
 3236 3 16.65 76.56 -43.2 0.166 3235
 3237 3 16.62 76.6 -43.05 0.119 3236
 3238 3 16.31 76.8 -42.94 0.315 3235
 3239 3 16.12 76.82 -42.76 0.378 3238
 3240 3 16.03 76.94 -42.76 0.393 3239
 3241 3 15.92 77.01 -42.69 0.415 3240
 3242 3 15.89 77.16 -42.56 0.416 3241
 3243 3 15.87 77.1 -42.38 0.161 3242
 3244 3 15.75 77.05 -42.34 0.131 3243
 3245 3 15.81 77.36 -42.62 0.473 3242
 3246 3 15.71 77.47 -42.6 0.465 3245
 3247 3 15.71 77.65 -42.56 0.486 3246
 3248 3 15.62 77.8 -42.46 0.471 3247
 3249 3 15.49 77.88 -42.34 0.488 3248
 3250 3 15.35 77.8 -42.12 0.4 3249
 3251 3 15.36 77.94 -42.06 0.376 3250
 3252 3 15.28 78.05 -42.08 0.358 3251
 3253 3 15.16 78.05 -41.98 0.409 3252
 3254 3 15.08 78.1 -41.81 0.45 3253
 3255 3 15.2 78.36 -41.74 0.403 3254
 3256 3 15.21 78.49 -41.64 0.414 3255
 3257 3 15.28 78.63 -41.56 0.437 3256
 3258 3 15.24 78.69 -41.41 0.396 3257
 3259 3 15.3 78.8 -41.33 0.373 3258
 3260 3 15.42 78.99 -41.3 0.357 3259
 3261 3 15.66 79.1 -41.17 0.333 3260
 3262 3 15.74 79.13 -41.09 0.347 3261
 3263 3 16.17 78.89 -41.13 0.177 3262
 3264 3 16.14 79 -40.96 0.121 3263
 3265 3 16.22 79.09 -40.89 0.13 3264
 3266 3 16.3 79.21 -40.76 0.134 3265
 3267 3 16.46 79.23 -40.62 0.204 3266
 3268 3 16.58 79.26 -40.49 0.224 3267
 3269 3 16.78 79.21 -40.38 0.224 3268
 3270 3 16.87 79.18 -40.3 0.257 3269
 3271 3 17.06 78.95 -40.41 0.189 3270
 3272 3 17.21 78.81 -40.49 0.093 3271
 3273 3 17.26 78.9 -40.48 0.018 3272
 3274 3 17.28 78.73 -40.48 0.084 3272
 3275 3 16.78 79.37 -39.99 0.068 3270
 3276 3 14.69 77.66 -41.55 0.171 3254
 3277 3 14.53 77.66 -41.46 0.135 3276
 3278 3 16.72 76.27 -44.06 0.138 3234
 3279 3 16.71 76.27 -44.24 0.142 3278
 3280 3 16.72 76.29 -44.39 0.15 3279
 3281 3 16.71 76.3 -44.58 0.144 3280
 3282 3 16.65 76.3 -44.7 0.174 3281
 3283 3 16.72 76.3 -44.83 0.247 3282
 3284 3 16.6 76.29 -44.99 0.07 3283
 3285 3 16.65 76.3 -45.1 0.174 3284
 3286 3 16.8 76.3 -45.21 0.211 3285
 3287 3 16.85 76.27 -45.35 0.166 3286
 3288 3 16.74 76.3 -44.96 0.299 3283
 3289 3 16.71 76.24 -45.1 0.32 3288
 3290 3 16.78 76.19 -45.27 0.382 3289
 3291 3 16.83 76.16 -45.38 0.441 3290
 3292 3 16.92 76.13 -45.56 0.482 3291
 3293 3 16.94 76.11 -45.73 0.53 3292
 3294 3 16.94 76.1 -45.87 0.572 3293
 3295 3 16.99 75.94 -46.01 0.581 3294
 3296 3 16.94 76.74 -46.24 0.17 3295
 3297 3 16.99 76.74 -46.45 0.228 3296
 3298 3 17.01 76.8 -46.58 0.247 3297
 3299 3 16.97 76.96 -46.71 0.214 3298
 3300 3 16.87 77.13 -46.89 0.214 3299
 3301 3 16.89 77.24 -47.02 0.247 3300
 3302 3 16.81 77.38 -47.19 0.183 3301
 3303 3 16.67 77.54 -47.37 0.116 3302
 3304 3 16.64 77.54 -47.49 0.11 3303
 3305 3 16.64 77.55 -47.63 0.115 3304
 3306 3 16.58 77.71 -47.77 0.119 3305
 3307 3 16.53 77.76 -47.95 0.125 3306
 3308 3 16.53 77.79 -48.13 0.118 3307
 3309 3 16.56 77.8 -48.26 0.097 3308
 3310 3 16.97 75.55 -46.06 0.426 3295
 3311 3 16.96 75.38 -46.13 0.449 3310
 3312 3 16.99 75.27 -46.24 0.47 3311
 3313 3 17.01 75.16 -46.38 0.466 3312
 3314 3 16.96 74.96 -46.41 0.466 3313
 3315 3 16.94 74.88 -46.51 0.469 3314
 3316 3 16.85 74.71 -46.55 0.464 3315
 3317 3 17.05 74.65 -46.77 0.377 3316
 3318 3 17.1 74.46 -46.83 0.362 3317
 3319 3 17.15 74.3 -46.95 0.352 3318
 3320 3 17.17 74.18 -47.06 0.317 3319
 3321 3 17.08 74.24 -47.23 0.216 3320
 3322 3 17.1 74.41 -46.91 0.115 3321
 3323 3 17.05 74.55 -46.83 0.205 3322
 3324 3 16.94 74.71 -46.73 0.244 3323
 3325 3 16.85 74.86 -46.64 0.207 3324
 3326 3 16.9 74.07 -47.38 0.154 3321
 3327 3 16.74 73.93 -47.51 0.158 3326
 3328 3 16.71 73.8 -47.59 0.131 3327
 3329 3 16.64 73.66 -47.63 0.119 3328
 3330 3 16.49 73.61 -47.66 0.168 3329
 3331 3 16.37 73.63 -47.77 0.173 3330
 3332 3 16.31 73.61 -47.94 0.223 3331
 3333 3 16.28 73.52 -48.14 0.218 3332
 3334 3 16.22 73.38 -48.21 0.215 3333
 3335 3 15.96 73.41 -48.34 0.089 3334
 3336 3 15.81 73.29 -48.45 0.101 3335
 3337 3 15.75 73.16 -48.52 0.000125 3336
 3338 3 17.15 73.74 -46.85 0.122 3320
 3339 3 17.14 73.61 -46.91 0.134 3338
 3340 3 17.2 73.43 -46.99 0.132 3339
 3341 3 17.22 73.29 -47.1 0.085 3340
 3342 3 16.28 74.54 -46.12 0.135 3316
 3343 3 16.08 74.54 -46.06 0.141 3342
 3344 3 15.9 74.57 -46.08 0.097 3343
 3345 3 15.77 74.57 -46.06 0.126 3344
 3346 3 15.64 74.6 -45.99 0.129 3345
 3347 3 15.48 74.65 -45.91 0.14 3346
 3348 3 15.38 74.72 -45.88 0.099 3347
 3349 3 20.67 74.47 -45.95 0.203 2530
 3350 3 20.69 74.44 -46.14 0.194 3349
 3351 3 20.72 74.51 -46.24 0.082 3350
 3352 3 20.71 74.57 -45.2 0.254 2529
 3353 3 20.81 74.49 -45.31 0.257 3352
 3354 3 21.65 74.11 -44.09 0.126 2514
 3355 3 21.64 74.18 -43.91 0.116 3354
 3356 3 21.79 73.41 -44.67 0.087 2513
 3357 3 21.77 73.3 -44.59 0.101 3356
 3358 3 21.79 73.18 -44.55 0.061 3357
 3359 3 21.7 73.08 -44.56 0.159 3358
 3360 3 21.61 73.02 -44.56 0.153 3359
 3361 3 21.61 72.82 -44.21 0.101 3360
 3362 3 21.59 72.71 -44.02 0.087 3361
 3363 3 21.57 72.63 -43.88 0.067 3362
 3364 3 21.57 72.96 -44.64 0.114 3360
 3365 3 21.47 72.88 -44.56 0.112 3364
 3366 3 21.32 72.82 -44.55 0.092 3365
 3367 3 25.72 71.46 -36.44 0.228 2369
 3368 3 25.77 71.77 -36.41 0.062 3367
 3369 3 26.04 70.99 -35.94 0.128 939
 3370 3 26.04 70.85 -36.02 0.145 3369
 3371 3 26.02 70.71 -36.06 0.117 3370
 3372 3 26.02 70.61 -36.14 0.042 3371
 3373 3 26.6 68.52 -36.24 0.123 878
 3374 3 26.46 68.55 -36.2 0.094 3373
 3375 3 28.06 67.12 -36.88 0.227 864
 3376 3 28.03 67.23 -36.8 0.136 3375
 3377 3 3.77 43.26 -10.18 0.366 376
 3378 3 3.77 43.38 -10.24 0.421 3377
 3379 3 3.68 43.58 -10.31 0.41 3378
 3380 3 3.6 43.81 -10.35 0.396 3379
 3381 3 3.52 43.96 -10.33 0.371 3380
 3382 3 3.5 44.14 -10.34 0.367 3381
 3383 3 3.39 44.27 -10.25 0.333 3382
 3384 3 3.35 44.55 -10.27 0.324 3383
 3385 3 3.31 44.73 -10.25 0.349 3384
 3386 3 3.23 45.09 -10.29 0.391 3385
 3387 3 3.21 45.45 -10.37 0.428 3386
 3388 3 3.14 45.52 -10.25 0.51 3387
 3389 3 3.2 45.91 -10.37 0.593 3388
 3390 3 3.13 45.99 -10.29 0.478 3389
 3391 3 3.17 46.41 -10.46 0.604 3390
 3392 3 3.11 46.83 -10.57 0.273 3391
 3393 3 3.13 47.12 -10.71 0.266 3392
 3394 3 3.24 47.26 -10.71 0.27 3393
 3395 3 3.32 47.45 -10.74 0.275 3394
 3396 3 3.3 47.63 -10.72 0.261 3395
 3397 3 3.28 47.81 -10.72 0.254 3396
 3398 3 3.34 48.09 -10.74 0.274 3397
 3399 3 3.38 48.38 -10.71 0.268 3398
 3400 3 3.3 48.46 -10.65 0.259 3399
 3401 3 3.26 48.56 -10.57 0.25 3400
 3402 3 3.22 48.73 -10.48 0.251 3401
 3403 3 3.09 49.02 -10.5 0.367 3402
 3404 3 2.99 48.91 -10.24 0.383 3403
 3405 3 2.9 49.02 -10.13 0.374 3404
 3406 3 2.68 49.31 -10.04 0.536 3405
 3407 3 2.59 49.44 -9.97 0.51 3406
 3408 3 2.11 49.91 -10.15 0.296 3407
 3409 3 1.95 50.05 -10.06 0.294 3408
 3410 3 1.91 50.19 -10.09 0.309 3409
 3411 3 1.84 50.33 -10.06 0.313 3410
 3412 3 1.79 50.51 -10.14 0.32 3411
 3413 3 1.75 50.64 -10.11 0.273 3412
 3414 3 1.68 50.84 -10.06 0.274 3413
 3415 3 1.54 51.02 -10.06 0.282 3414
 3416 3 1.59 51.14 -10.06 0.249 3415
 3417 3 1.55 51.28 -9.95 0.197 3416
 3418 3 1.47 51.45 -9.89 0.236 3417
 3419 3 1.38 51.56 -9.8 0.276 3418
 3420 3 1.28 51.74 -9.69 0.277 3419
 3421 3 1.28 51.91 -9.69 0.278 3420
 3422 3 1.2 52.13 -9.61 0.297 3421
 3423 3 1.07 52.38 -9.48 0.311 3422
 3424 3 1.13 52.49 -9.47 0.339 3423
 3425 3 1.04 52.66 -9.31 0.379 3424
 3426 3 0.99 52.81 -9.25 0.325 3425
 3427 3 0.9 52.94 -9.16 0.342 3426
 3428 3 0.87 53.03 -9.05 0.389 3427
 3429 3 0.87 53.16 -8.89 0.391 3428
 3430 3 0.92 53.31 -8.89 0.368 3429
 3431 3 0.86 53.53 -8.81 0.335 3430
 3432 3 0.84 53.66 -8.75 0.362 3431
 3433 3 0.87 53.83 -8.61 0.42 3432
 3434 3 1.17 53.55 -8.24 0.223 3433
 3435 3 1.23 53.41 -8.24 0.228 3434
 3436 3 1.3 53.21 -8.31 0.246 3435
 3437 3 1.39 53.02 -8.38 0.245 3436
 3438 3 1.4 52.83 -8.36 0.229 3437
 3439 3 1.44 52.63 -8.45 0.199 3438
 3440 3 1.45 52.45 -8.46 0.26 3439
 3441 3 1.55 52.27 -8.49 0.224 3440
 3442 3 1.62 52.08 -8.63 0.197 3441
 3443 3 1.74 51.95 -8.67 0.206 3442
 3444 3 1.8 51.78 -8.78 0.198 3443
 3445 3 1.89 51.63 -8.83 0.186 3444
 3446 3 1.95 51.49 -8.94 0.201 3445
 3447 3 1.97 51.3 -8.96 0.211 3446
 3448 3 2.07 51.2 -9.06 0.21 3447
 3449 3 0.85 54.02 -8.56 0.392 3433
 3450 3 0.85 54.2 -8.57 0.38 3449
 3451 3 0.77 54.41 -8.61 0.41 3450
 3452 3 0.81 54.63 -8.62 0.421 3451
 3453 3 0.78 54.8 -8.53 0.421 3452
 3454 3 0.81 54.99 -8.44 0.42 3453
 3455 3 0.82 55.16 -8.36 0.428 3454
 3456 3 0.76 55.39 -8.39 0.475 3455
 3457 3 0.68 55.63 -8.32 0.518 3456
 3458 3 0.76 55.81 -8.25 0.53 3457
 3459 3 0.7 56.03 -8.23 0.504 3458
 3460 3 0.7 56.2 -8.07 0.535 3459
 3461 3 0.68 56.41 -8.03 0.555 3460
 3462 3 0.68 56.6 -7.98 0.542 3461
 3463 3 0.73 56.78 -7.9 0.522 3462
 3464 3 0.67 57.13 -8.06 0.446 3463
 3465 3 0.81 57.16 -7.8 0.573 3464
 3466 3 0.85 57.34 -7.68 0.515 3465
 3467 3 0.88 57.46 -7.52 0.51 3466
 3468 3 0.84 57.62 -7.44 0.515 3467
 3469 3 0.85 57.76 -7.32 0.457 3468
 3470 3 0.83 57.89 -7.26 0.424 3469
 3471 3 0.48 58.34 -7.14 0.666 3470
 3472 3 0.46 58.44 -7.06 0.569 3471
 3473 3 0.42 58.67 -6.64 0.642 3472
 3474 3 0.52 58.7 -6.73 0.565 3473
 3475 3 0.53 58.88 -6.74 0.507 3474
 3476 3 0.52 59.12 -6.85 0.486 3475
 3477 3 0.53 59.49 -6.96 0.541 3476
 3478 3 0.58 59.69 -6.9 0.58 3477
 3479 3 0.49 60.26 -6.8 0.716 3478
 3480 3 0.56 60.37 -6.76 0.619 3479
 3481 3 0.25 60.06 -6.35 0.098 3480
 3482 3 0.12 59.95 -6.4 0.115 3481
 3483 3 0.01 59.81 -6.36 0.13 3482
 3484 3 -0.09 59.66 -6.3 0.131 3483
 3485 3 -0.22 59.54 -6.39 0.128 3484
 3486 3 -0.35 59.4 -6.38 0.115 3485
 3487 3 -0.55 59.38 -6.34 0.113 3486
 3488 3 -0.7 59.37 -6.26 0.082 3487
 3489 3 0.74 60.3 -6.64 0.536 3480
 3490 3 0.85 60.45 -6.65 0.486 3489
 3491 3 1.03 60.16 -6.35 0.187 3490
 3492 3 1.12 60.28 -6.23 0.192 3491
 3493 3 1.18 60.41 -6.14 0.187 3492
 3494 3 0.98 60.84 -6.84 0.377 3490
 3495 3 1.09 61.05 -6.77 0.38 3494
 3496 3 1.13 61.16 -6.67 0.397 3495
 3497 3 1.17 61.37 -6.6 0.403 3496
 3498 3 1.3 61.49 -6.49 0.372 3497
 3499 3 1.43 61.66 -6.34 0.355 3498
 3500 3 1.49 61.84 -6.26 0.342 3499
 3501 3 1.57 61.99 -6.14 0.359 3500
 3502 3 1.61 62.23 -6.1 0.369 3501
 3503 3 1.73 62.3 -6.02 0.379 3502
 3504 3 1.83 62.53 -5.94 0.46 3503
 3505 3 1.91 62.69 -5.85 0.459 3504
 3506 3 2.03 62.77 -5.78 0.451 3505
 3507 3 2.09 62.91 -5.65 0.419 3506
 3508 3 2.13 63.05 -5.57 0.376 3507
 3509 3 2.24 63.19 -5.49 0.376 3508
 3510 3 2.32 63.32 -5.35 0.379 3509
 3511 3 2.4 63.12 -4.88 0.505 3510
 3512 3 2.45 63.22 -4.9 0.516 3511
 3513 3 2.18 62.69 -4.85 0.248 3512
 3514 3 2.07 62.48 -4.97 0.229 3513
 3515 3 1.97 62.3 -5.06 0.194 3514
 3516 3 1.95 62.05 -5.14 0.214 3515
 3517 3 1.88 61.88 -5.23 0.204 3516
 3518 3 1.84 61.7 -5.28 0.223 3517
 3519 3 1.8 61.56 -5.4 0.225 3518
 3520 3 1.81 61.38 -5.48 0.222 3519
 3521 3 1.72 61.24 -5.6 0.241 3520
 3522 3 1.72 61.09 -5.68 0.218 3521
 3523 3 1.6 60.91 -5.82 0.222 3522
 3524 3 1.53 60.77 -5.89 0.25 3523
 3525 3 1.47 60.66 -6.01 0.267 3524
 3526 3 1.32 60.53 -6.06 0.265 3525
 3527 3 1.53 60.59 -6.14 0.000125 3526
 3528 3 2.63 63.5 -4.69 0.466 3512
 3529 3 2.68 63.58 -4.49 0.419 3528
 3530 3 2.74 63.65 -4.43 0.446 3529
 3531 3 2.84 63.68 -4.31 0.453 3530
 3532 3 2.95 63.69 -4.02 0.415 3531
 3533 3 2.93 63.84 -3.95 0.442 3532
 3534 3 3.01 63.95 -3.89 0.412 3533
 3535 3 3.16 63.97 -3.75 0.412 3534
 3536 3 3.29 64.07 -3.64 0.389 3535
 3537 3 3.44 64.13 -3.54 0.406 3536
 3538 3 3.5 64.24 -3.43 0.438 3537
 3539 3 3.62 64.29 -3.35 0.446 3538
 3540 3 3.77 64.38 -3.31 0.412 3539
 3541 3 3.99 64.37 -3.33 0.308 3540
 3542 3 4.08 64.41 -3.23 0.343 3541
 3543 3 4.16 64.49 -3.29 0.358 3542
 3544 3 4.32 64.6 -3.3 0.343 3543
 3545 3 4.43 64.49 -3.17 0.354 3544
 3546 3 4.59 64.57 -3.09 0.335 3545
 3547 3 4.75 64.63 -2.96 0.324 3546
 3548 3 4.86 64.65 -2.86 0.348 3547
 3549 3 5.11 64.9 -3.07 0.258 3548
 3550 3 5.24 64.96 -2.99 0.284 3549
 3551 3 5.29 65.08 -3.01 0.294 3550
 3552 3 5.33 65.18 -2.88 0.316 3551
 3553 3 5.46 65.44 -2.9 0.317 3552
 3554 3 4.71 64.57 -2.46 0.254 3548
 3555 3 4.79 64.66 -2.32 0.227 3554
 3556 3 4.95 64.71 -2.26 0.233 3555
 3557 3 5.03 64.85 -2.17 0.251 3556
 3558 3 5.11 64.99 -2.03 0.254 3557
 3559 3 5.17 65.18 -1.99 0.221 3558
 3560 3 5.25 65.32 -1.91 0.193 3559
 3561 3 5.34 65.49 -1.85 0.219 3560
 3562 3 5.42 65.55 -1.7 0.206 3561
 3563 3 5.57 65.91 -1.99 0.363 3562
 3564 3 5.59 66.01 -1.8 0.361 3563
 3565 3 5.61 66.1 -1.63 0.389 3564
 3566 3 5.59 66.21 -1.54 0.397 3565
 3567 3 5.65 66.29 -1.42 0.396 3566
 3568 3 5.7 66.43 -1.4 0.383 3567
 3569 3 5.74 66.68 -1.34 0.427 3568
 3570 3 5.8 66.91 -1.32 0.541 3569
 3571 3 5.92 67.19 -1.35 0.575 3570
 3572 3 6.04 67.33 -1.3 0.644 3571
 3573 3 6.18 67.41 -1.3 0.674 3572
 3574 3 6.54 67.76 -1.59 0.499 3573
 3575 3 6.74 67.8 -1.57 0.455 3574
 3576 3 6.95 67.89 -1.5 0.408 3575
 3577 3 7.14 68 -1.34 0.43 3576
 3578 3 7.11 68.09 -1.08 0.435 3577
 3579 3 7.04 68.09 -0.74 0.499 3578
 3580 3 7.07 68.17 -0.55 0.465 3579
 3581 3 7.11 68.27 -0.39 0.385 3580
 3582 3 7.11 68.42 -0.27 0.366 3581
 3583 3 7.15 68.63 -0.13 0.418 3582
 3584 3 7.23 68.83 -0.07 0.447 3583
 3585 3 7.32 69.03 0 0.48 3584
 3586 3 7.39 69.11 0.05 0.482 3585
 3587 3 7.49 69.16 0.17 0.463 3586
 3588 3 7.69 69.38 0.17 0.497 3587
 3589 3 7.62 69.11 0.48 0.242 3588
 3590 3 7.73 69.17 0.64 0.185 3589
 3591 3 7.78 69.27 0.63 0.199 3590
 3592 3 7.91 69.44 0.77 0.141 3591
 3593 3 8.04 69.56 0.9 0.204 3592
 3594 3 8.17 69.63 0.93 0.194 3593
 3595 3 8.22 69.75 1.11 0.202 3594
 3596 3 8.35 69.91 1.1 0.187 3595
 3597 3 8.46 70.03 1.18 0.213 3596
 3598 3 8.51 70.14 1.21 0.259 3597
 3599 3 8.54 70.25 1.33 0.313 3598
 3600 3 8.62 70.42 1.39 0.32 3599
 3601 3 8.73 70.47 1.42 0.257 3600
 3602 3 8.82 70.61 1.42 0.219 3601
 3603 3 8.91 70.69 1.52 0.193 3602
 3604 3 8.97 70.81 1.65 0.207 3603
 3605 3 8.99 70.89 1.77 0.193 3604
 3606 3 9.1 71.06 1.82 0.168 3605
 3607 3 7.99 69.72 0.06 0.304 3588
 3608 3 8.1 69.88 0 0.334 3607
 3609 3 8.18 69.97 -0.04 0.269 3608
 3610 3 8.35 70.08 0.02 0.339 3609
 3611 3 8.51 70.22 -0.01 0.354 3610
 3612 3 8.65 70.33 0 0.335 3611
 3613 3 8.66 70.5 0.15 0.332 3612
 3614 3 8.74 70.66 0.18 0.347 3613
 3615 3 8.79 70.75 0.32 0.351 3614
 3616 3 8.85 70.88 0.36 0.357 3615
 3617 3 8.84 71 0.55 0.409 3616
 3618 3 8.82 71.11 0.77 0.398 3617
 3619 3 8.75 71.22 0.95 0.384 3618
 3620 3 8.75 71.33 1.05 0.355 3619
 3621 3 8.84 71.44 1.15 0.308 3620
 3622 3 8.98 71.53 1.21 0.286 3621
 3623 3 9.05 71.69 1.27 0.291 3622
 3624 3 9.17 71.78 1.32 0.301 3623
 3625 3 9.3 71.92 1.36 0.332 3624
 3626 3 9.42 71.97 1.5 0.328 3625
 3627 3 9.52 72.08 1.66 0.312 3626
 3628 3 9.66 72.14 1.73 0.32 3627
 3629 3 9.81 72.2 1.87 0.307 3628
 3630 3 9.91 72.36 1.89 0.335 3629
 3631 3 10.02 72.41 2 0.352 3630
 3632 3 10.12 72.47 2.06 0.362 3631
 3633 3 10.09 72.74 2.22 0.408 3632
 3634 3 10.19 72.99 2.31 0.451 3633
 3635 3 10.31 73.06 2.39 0.497 3634
 3636 3 10.32 73.17 2.58 0.498 3635
 3637 3 10.4 73.17 2.75 0.463 3636
 3638 3 10.48 73.28 2.98 0.464 3637
 3639 3 10.64 73.25 2.97 0.393 3638
 3640 3 10.91 73.3 3.06 0.367 3639
 3641 3 11.13 73.28 3 0.322 3640
 3642 3 11.32 73.19 3.08 0.328 3641
 3643 3 11.5 73.19 3.12 0.342 3642
 3644 3 11.66 73.14 3.12 0.34 3643
 3645 3 11.83 73.08 3.14 0.351 3644
 3646 3 12 73.05 3.2 0.317 3645
 3647 3 12.01 72.94 3.58 0.459 3646
 3648 3 11.72 72.67 3.98 0.229 3647
 3649 3 11.65 72.55 3.85 0.236 3648
 3650 3 11.54 72.45 3.77 0.236 3649
 3651 3 11.4 72.38 3.75 0.238 3650
 3652 3 11.32 72.25 3.56 0.193 3651
 3653 3 11.16 72.19 3.48 0.151 3652
 3654 3 10.97 72.17 3.41 0.145 3653
 3655 3 10.74 72.2 3.37 0.173 3654
 3656 3 10.59 72.17 3.31 0.21 3655
 3657 3 10.43 72.13 3.23 0.206 3656
 3658 3 10.26 72.14 3.2 0.25 3657
 3659 3 10.12 72.03 3.14 0.24 3658
 3660 3 10 72 3.1 0.256 3659
 3661 3 9.84 71.99 2.95 0.245 3660
 3662 3 9.76 71.91 2.85 0.24 3661
 3663 3 9.68 71.84 2.7 0.225 3662
 3664 3 9.66 71.69 2.58 0.247 3663
 3665 3 9.56 71.56 2.48 0.252 3664
 3666 3 9.49 71.44 2.37 0.251 3665
 3667 3 9.39 71.31 2.23 0.252 3666
 3668 3 9.29 71.3 2.08 0.228 3667
 3669 3 9.24 71.25 1.92 0.183 3668
 3670 3 12.14 72.97 3.66 0.437 3647
 3671 3 12.19 73.05 3.83 0.468 3670
 3672 3 12.29 73.05 3.93 0.532 3671
 3673 3 12.33 73.14 4.06 0.587 3672
 3674 3 12.4 73.22 4.19 0.57 3673
 3675 3 12.43 73.3 4.38 0.579 3674
 3676 3 12.52 73.44 4.47 0.59 3675
 3677 3 12.62 73.61 4.61 0.641 3676
 3678 3 12.68 73.7 4.73 0.703 3677
 3679 3 13.34 73.99 4.36 0.846 3678
 3680 3 13.57 74.06 4.35 0.779 3679
 3681 3 13.56 74.13 4.44 0.76 3680
 3682 3 13.55 74.11 4.63 0.776 3681
 3683 3 13.59 74.25 4.72 0.644 3682
 3684 3 13.57 74.31 4.86 0.703 3683
 3685 3 13.62 74.45 5.02 0.652 3684
 3686 3 13.76 74.54 5.1 0.608 3685
 3687 3 13.91 74.56 5.24 0.634 3686
 3688 3 14.71 74.03 5.1 0.066 3687
 3689 3 14.8 74.03 5.03 0.104 3688
 3690 3 13.94 74.67 5.39 0.629 3687
 3691 3 14.09 74.62 5.6 0.655 3690
 3692 3 14.04 74.71 5.74 0.632 3691
 3693 3 14.1 74.9 5.77 0.649 3692
 3694 3 14.82 75.15 5.03 0.226 3693
 3695 3 14.9 75.45 4.94 0.12 3694
 3696 3 14.96 75.54 4.8 0.126 3695
 3697 3 14.97 75.57 4.61 0.156 3696
 3698 3 14.99 75.65 4.48 0.175 3697
 3699 3 14.91 75.46 4.27 0.118 3698
 3700 3 14.99 75.37 4.1 0.111 3699
 3701 3 14.99 75.2 3.99 0.13 3700
 3702 3 15.14 75.15 3.85 0.117 3701
 3703 3 15.21 75.06 3.83 0.104 3702
 3704 3 15.12 75.81 4.52 0.113 3698
 3705 3 15.39 75.76 4.35 0.213 3704
 3706 3 14.91 75.75 4.01 0.148 3705
 3707 3 14.78 75.79 3.91 0.161 3706
 3708 3 14.61 75.84 3.89 0.152 3707
 3709 3 14.36 75.9 3.87 0.104 3708
 3710 3 14.21 75.95 3.85 0.139 3709
 3711 3 14.03 76.03 3.73 0.133 3710
 3712 3 13.88 76.12 3.64 0.17 3711
 3713 3 13.65 76.16 3.79 0.14 3712
 3714 3 13.45 76.17 3.89 0.101 3713
 3715 3 13.32 76.24 3.89 0.122 3714
 3716 3 13.2 76.28 3.95 0.192 3715
 3717 3 13.09 76.42 4.01 0.245 3716
 3718 3 13.07 76.8 3.95 0.108 3717
 3719 3 12.98 76.86 3.95 0.087 3718
 3720 3 12.87 76.91 3.81 0.096 3719
 3721 3 12.86 77 3.68 0.085 3720
 3722 3 12.87 77.19 3.56 0.118 3721
 3723 3 12.97 77.3 3.54 0.09 3722
 3724 3 13.07 77.34 3.45 0.133 3723
 3725 3 13.16 77.42 3.39 0.143 3724
 3726 3 13.15 77.49 3.27 0.112 3725
 3727 3 13.15 77.61 3.14 0.088 3726
 3728 3 13.21 77.67 3.02 0.083 3727
 3729 3 13.22 77.59 2.87 0.088 3728
 3730 3 13.31 77.55 2.83 0.000125 3729
 3731 3 12.96 75.99 4.21 0.131 3717
 3732 3 12.86 75.84 4.31 0.109 3731
 3733 3 12.73 75.94 4.44 0.131 3732
 3734 3 12.57 76.13 4.64 0.108 3733
 3735 3 12.5 76.19 4.82 0.136 3734
 3736 3 13.97 76.2 3.39 0.135 3712
 3737 3 13.98 76.23 3.23 0.113 3736
 3738 3 15.65 75.73 4.03 0.116 3705
 3739 3 15.76 75.85 3.95 0.121 3738
 3740 3 15.78 76.04 3.97 0.14 3739
 3741 3 15.67 76.2 3.89 0.14 3740
 3742 3 15.62 76.42 3.87 0.113 3741
 3743 3 15.23 76.23 4.42 0.129 3704
 3744 3 15.23 76.48 4.43 0.105 3743
 3745 3 15.34 76.71 4.43 0.075 3744
 3746 3 15.33 76.81 4.47 0.126 3745
 3747 3 15.31 76.95 4.52 0.101 3746
 3748 3 15.28 77.09 4.56 0.000125 3747
 3749 3 14.13 74.9 6.01 0.661 3693
 3750 3 14.16 74.92 6.14 0.648 3749
 3751 3 14.24 74.95 6.23 0.601 3750
 3752 3 14.25 74.95 6.42 0.54 3751
 3753 3 14.41 74.96 6.44 0.579 3752
 3754 3 14.43 74.93 6.64 0.635 3753
 3755 3 14.51 75.01 7.35 1.028 3754
 3756 3 14.26 75.42 8.74 0.379 3755
 3757 3 14.19 75.1 9.23 0.104 3756
 3758 3 14.16 75.14 9.46 0.109 3757
 3759 3 14.12 75.15 9.62 0.157 3758
 3760 3 14.1 75.15 9.73 0.21 3759
 3761 3 13.99 74.93 9.84 0.052 3760
 3762 3 13.92 74.9 9.98 0.104 3761
 3763 3 13.85 74.89 10.08 0.098 3762
 3764 3 13.74 74.84 10.22 0.137 3763
 3765 3 13.65 74.78 10.33 0.168 3764
 3766 3 13.54 74.75 10.39 0.158 3765
 3767 3 13.46 74.61 10.42 0.000125 3766
 3768 3 14.09 75.53 9.81 0.131 3760
 3769 3 14.07 75.71 9.84 0.118 3768
 3770 3 14.07 75.84 9.88 0.119 3769
 3771 3 14.21 76.03 9.86 0.095 3770
 3772 3 14.29 76.15 9.89 0.085 3771
 3773 3 14.4 76.26 9.99 0.082 3772
 3774 3 14.15 75.59 8.71 0.351 3756
 3775 3 14.12 75.79 8.72 0.353 3774
 3776 3 14.09 75.98 8.74 0.34 3775
 3777 3 14.09 76.18 8.69 0.264 3776
 3778 3 14.08 76.32 8.79 0.288 3777
 3779 3 14.14 76.45 8.89 0.271 3778
 3780 3 14.18 76.56 8.99 0.283 3779
 3781 3 14.15 76.64 9.08 0.277 3780
 3782 3 14.14 76.75 9.19 0.326 3781
 3783 3 14.17 76.79 9.29 0.337 3782
 3784 3 14.06 77.04 9.26 0.338 3783
 3785 3 13.93 77.26 9.26 0.363 3784
 3786 3 13.9 77.42 9.26 0.433 3785
 3787 3 13.83 77.57 9.32 0.435 3786
 3788 3 13.76 77.75 9.39 0.443 3787
 3789 3 13.78 77.84 9.55 0.491 3788
 3790 3 13.76 78.07 9.76 0.491 3789
 3791 3 13.36 78.3 10.06 0.375 3790
 3792 3 13.23 78.36 10.23 0.406 3791
 3793 3 13.25 78.5 10.48 0.381 3792
 3794 3 13.06 78.56 10.69 0.498 3793
 3795 3 13.07 78.67 10.81 0.577 3794
 3796 3 12.98 78.75 10.89 0.631 3795
 3797 3 13.05 78.75 11.01 0.629 3796
 3798 3 12.33 78.53 10.88 0.082 3797
 3799 3 13.15 78.92 11.3 0.609 3797
 3800 3 13.24 79.03 11.41 0.681 3799
 3801 3 13.23 79.11 11.57 0.682 3800
 3802 3 13.2 79.19 11.71 0.761 3801
 3803 3 13.04 79.33 11.82 0.744 3802
 3804 3 13.06 79.53 11.96 0.704 3803
 3805 3 12.76 79.05 12.26 0.134 3804
 3806 3 12.73 78.91 12.31 0.047 3805
 3807 3 13.07 79.61 12.05 0.756 3804
 3808 3 13.05 79.69 12.15 0.803 3807
 3809 3 13.09 80.14 12.11 0.757 3808
 3810 3 13.15 80.38 12.09 0.527 3809
 3811 3 13.2 80.5 12.08 0.527 3810
 3812 3 12.74 79.28 12.78 0.185 3811
 3813 3 12.7 79.24 12.88 0.2 3812
 3814 3 12.95 79.02 12.94 0.084 3813
 3815 3 13.04 78.95 13.01 0.069 3814
 3816 3 13.04 78.99 13.14 0.05 3815
 3817 3 13.04 78.89 13.25 0.117 3816
 3818 3 13.09 78.83 13.34 0.104 3817
 3819 3 13.25 78.83 13.48 0.122 3818
 3820 3 13.42 78.83 13.57 0.121 3819
 3821 3 13.43 78.83 13.7 0.089 3820
 3822 3 13.51 78.72 13.81 0.077 3821
 3823 3 13.59 78.66 13.98 0.022 3822
 3824 3 12.5 79.27 12.98 0.17 3813
 3825 3 12.4 79.27 13.01 0.212 3824
 3826 3 12.06 79.34 12.8 0.153 3825
 3827 3 11.95 79.36 12.73 0.124 3826
 3828 3 11.82 79.33 12.58 0.099 3827
 3829 3 11.79 79.31 12.48 0.14 3828
 3830 3 11.74 79.42 12.31 0.098 3829
 3831 3 11.61 79.5 12.22 0.078 3830
 3832 3 11.54 79.55 12.07 0.094 3831
 3833 3 11.49 79.55 11.96 0.079 3832
 3834 3 11.49 79.53 11.81 0.083 3833
 3835 3 11.53 79.55 11.65 0.101 3834
 3836 3 11.49 79.52 11.49 0.114 3835
 3837 3 11.43 79.5 11.31 0.075 3836
 3838 3 11.43 79.41 11.14 0.152 3837
 3839 3 11.16 79.28 11.03 0.154 3838
 3840 3 11.18 79.17 11.06 0.223 3839
 3841 3 11.45 78.92 10.98 0.12 3840
 3842 3 11.55 78.78 10.92 0.112 3841
 3843 3 10.84 79.42 11.23 0.117 3840
 3844 3 10.72 79.47 11.31 0.029 3843
 3845 3 12.46 79.19 13.33 0.156 3825
 3846 3 12.33 79.17 13.44 0.195 3845
 3847 3 12.36 79.19 13.61 0.24 3846
 3848 3 12.05 79.08 13.69 0.183 3847
 3849 3 11.73 79.09 13.78 0.168 3848
 3850 3 11.63 79.04 13.83 0.158 3849
 3851 3 11.48 79.01 13.92 0.219 3850
 3852 3 11.48 79.1 14.13 0.159 3851
 3853 3 11.5 79.14 14.23 0.159 3852
 3854 3 11.25 79.37 13.36 0.125 3853
 3855 3 11.23 79.45 13.19 0.16 3854
 3856 3 11.2 79.6 13 0.162 3855
 3857 3 11.23 79.66 12.83 0.135 3856
 3858 3 11.26 79.74 12.69 0.127 3857
 3859 3 11.15 79.88 12.54 0.128 3858
 3860 3 11.03 80.03 12.48 0.135 3859
 3861 3 10.87 80.13 12.44 0.182 3860
 3862 3 10.67 80.23 12.48 0.241 3861
 3863 3 10.43 80.45 12.71 0.192 3862
 3864 3 10.32 80.51 12.8 0.243 3863
 3865 3 10.21 80.54 13.01 0.185 3864
 3866 3 10.13 80.46 13.11 0.139 3865
 3867 3 9.93 80.42 13.29 0.16 3866
 3868 3 9.81 80.4 13.38 0.196 3867
 3869 3 9.81 80.31 13.45 0.16 3868
 3870 3 9.85 80.26 13.49 0.167 3869
 3871 3 9.88 80.21 13.52 0.167 3870
 3872 3 9.8 80.57 13.46 0.078 3871
 3873 3 10.11 80.03 13.61 0.152 3870
 3874 3 10.16 80.07 13.75 0.051 3873
 3875 3 10.18 80.06 13.87 0.049 3874
 3876 3 9.73 80.07 13.62 0.054 3869
 3877 3 9.73 80 13.72 0.09 3876
 3878 3 9.73 79.95 13.81 0.156 3877
 3879 3 9.66 79.73 13.97 0.125 3878
 3880 3 9.71 79.5 14.01 0.158 3879
 3881 3 9.78 79.37 13.96 0.167 3880
 3882 3 9.75 79.2 13.79 0.000125 3881
 3883 3 9.56 79.75 14.13 0.073 3879
 3884 3 9.55 79.73 14.25 0.081 3883
 3885 3 9.47 79.82 14.44 0.083 3884
 3886 3 9.34 79.87 14.56 0.074 3885
 3887 3 9.3 79.82 14.65 0.072 3886
 3888 3 9.61 80.15 13.4 0.112 3868
 3889 3 9.46 80.25 13.57 0.132 3888
 3890 3 9.4 80.32 13.69 0.18 3889
 3891 3 9.34 80.42 13.76 0.227 3890
 3892 3 9.07 80.31 13.73 0.173 3891
 3893 3 8.95 80.35 13.73 0.224 3892
 3894 3 8.8 80.45 13.94 0.173 3893
 3895 3 8.72 80.76 13.99 0.157 3894
 3896 3 8.66 80.87 14.03 0.173 3895
 3897 3 8.65 81.1 13.95 0.071 3896
 3898 3 8.53 81.2 13.99 0.116 3897
 3899 3 8.43 81.31 13.99 0.085 3898
 3900 3 8.56 80.82 14.22 0.061 3896
 3901 3 8.47 80.93 14.31 0.077 3900
 3902 3 8.38 81.01 14.5 0.125 3901
 3903 3 8.24 81.03 14.64 0.119 3902
 3904 3 8.15 81.1 14.74 0.122 3903
 3905 3 8.03 81.23 14.89 0.097 3904
 3906 3 7.93 81.18 15.03 0.101 3905
 3907 3 7.91 81.26 15.11 0.151 3906
 3908 3 7.77 81.45 15.05 0.099 3907
 3909 3 7.73 81.56 15.08 0.102 3908
 3910 3 8.49 80.12 13.83 0.117 3894
 3911 3 8.49 79.93 13.82 0.126 3910
 3912 3 8.46 79.79 13.8 0.087 3911
 3913 3 8.41 79.68 13.76 0.094 3912
 3914 3 8.36 79.59 13.75 0.086 3913
 3915 3 8.33 79.37 13.73 0.075 3914
 3916 3 8.34 79.23 13.71 0.052 3915
 3917 3 8.33 79.15 13.55 0.101 3916
 3918 3 8.33 79.06 13.39 0.111 3917
 3919 3 8.29 79.01 13.29 0.122 3918
 3920 3 8.28 78.82 13.38 0.241 3919
 3921 3 8.23 78.51 13.73 0.098 3920
 3922 3 8.11 78.43 13.79 0.093 3921
 3923 3 8.08 78.31 13.82 0.107 3922
 3924 3 8.01 78.23 13.89 0.101 3923
 3925 3 8.23 79.4 13.76 0.000125 3915
 3926 3 8.07 79.43 13.78 0.189 3925
 3927 3 7.98 79.45 13.89 0.14 3926
 3928 3 7.89 79.76 13.9 0.085 3927
 3929 3 9.41 80.67 13.98 0.093 3891
 3930 3 9.4 80.84 14.07 0.148 3929
 3931 3 9.37 80.98 14.09 0.125 3930
 3932 3 9.29 81.12 14.03 0.084 3931
 3933 3 10.23 80.9 13.06 0.102 3866
 3934 3 10.23 81 12.98 0.145 3933
 3935 3 10.17 81.2 12.86 0.132 3934
 3936 3 10.12 81.23 12.65 0.103 3935
 3937 3 10.07 81.18 12.5 0.087 3936
 3938 3 10.28 81.6 12.87 0.115 3935
 3939 3 10.31 81.75 12.84 0.145 3938
 3940 3 10.5 81.7 12.76 0.052 3939
 3941 3 10.53 81.79 12.7 0.084 3940
 3942 3 10.48 81.87 12.58 0.113 3941
 3943 3 10.3 81.84 12.46 0.082 3942
 3944 3 10.26 81.87 12.29 0.112 3943
 3945 3 10.06 81.79 12.91 0.14 3939
 3946 3 9.92 81.87 12.79 0.125 3945
 3947 3 9.91 81.79 12.61 0.133 3946
 3948 3 9.95 81.84 12.41 0.135 3947
 3949 3 10.04 81.92 12.31 0.107 3948
 3950 3 10 81.95 12.22 0.103 3949
 3951 3 9.97 82.01 12.12 0.096 3950
 3952 3 9.99 81.98 12 0.051 3951
 3953 3 10.61 80.15 12.33 0.158 3862
 3954 3 10.46 80 12.28 0.146 3953
 3955 3 10.45 79.98 12.16 0.211 3954
 3956 3 10.66 79.67 12.01 0.108 3955
 3957 3 10.72 79.61 11.9 0.095 3956
 3958 3 10.71 79.63 11.78 0.103 3957
 3959 3 10.66 79.49 11.69 0.137 3958
 3960 3 10.2 80.25 12.23 0.1 3955
 3961 3 10.18 80.37 12.19 0.141 3960
 3962 3 10.08 80.4 12.2 0.144 3961
 3963 3 9.93 80.39 12.26 0.104 3962
 3964 3 9.81 80.4 12.28 0.078 3963
 3965 3 9.71 80.37 12.23 0.091 3964
 3966 3 9.64 80.29 12.19 0.1 3965
 3967 3 9.62 80.17 12.13 0.092 3966
 3968 3 9.61 80.03 12.05 0.104 3967
 3969 3 9.67 79.95 11.99 0.137 3968
 3970 3 9.88 79.82 12.01 0.121 3969
 3971 3 11.58 79.45 14.39 0.154 3852
 3972 3 11.56 79.68 14.36 0.155 3971
 3973 3 11.56 79.87 14.39 0.146 3972
 3974 3 11.53 80.1 14.38 0.123 3973
 3975 3 11.47 80.15 14.48 0.11 3974
 3976 3 11.29 80.2 14.64 0.122 3975
 3977 3 11.17 80.32 14.87 0.095 3976
 3978 3 11.06 80.45 14.87 0.091 3977
 3979 3 10.96 80.56 14.87 0.099 3978
 3980 3 10.89 80.76 14.86 0.093 3979
 3981 3 10.8 80.95 14.88 0.13 3980
 3982 3 10.65 81.03 14.9 0.135 3981
 3983 3 10.55 81.1 14.87 0.089 3982
 3984 3 10.54 81.2 14.84 0.047 3983
 3985 3 11.66 79.32 14.61 0.07 3971
 3986 3 11.72 79.28 14.81 0.07 3985
 3987 3 11.16 78.95 13.87 0.152 3851
 3988 3 11.15 78.87 14 0.169 3987
 3989 3 10.98 78.79 14.09 0.17 3988
 3990 3 10.87 78.73 14.19 0.194 3989
 3991 3 10.67 78.79 14.3 0.193 3990
 3992 3 10.66 78.65 14.34 0.175 3991
 3993 3 10.55 78.57 14.46 0.142 3992
 3994 3 10.37 78.43 14.48 0.13 3993
 3995 3 10.31 78.31 14.62 0.136 3994
 3996 3 10.17 78.23 14.84 0.136 3995
 3997 3 10.07 78.2 14.98 0.163 3996
 3998 3 10.08 78.04 15.09 0.17 3997
 3999 3 10.06 77.9 15.2 0.175 3998
 4000 3 10.05 77.68 15.23 0.182 3999
 4001 3 9.92 77.54 15.23 0.196 4000
 4002 3 9.74 77.42 15.3 0.164 4001
 4003 3 9.6 77.31 15.34 0.159 4002
 4004 3 9.41 77.29 15.36 0.12 4003
 4005 3 9.34 77.15 15.42 0.145 4004
 4006 3 9.26 77.03 15.42 0.213 4005
 4007 3 9.21 76.85 15.36 0.211 4006
 4008 3 9.13 76.75 15.19 0.183 4007
 4009 3 9.04 76.65 15.12 0.169 4008
 4010 3 8.9 76.57 15.19 0.252 4009
 4011 3 8.74 76.5 15.3 0.361 4010
 4012 3 8.68 76.37 15.32 0.417 4011
 4013 3 8.58 76.25 15.34 0.439 4012
 4014 3 8.58 76.03 15.39 0.423 4013
 4015 3 8.58 75.84 15.31 0.385 4014
 4016 3 9.21 75.54 15.56 0.07 4015
 4017 3 9.33 75.45 15.51 0.132 4016
 4018 3 9.46 75.42 15.54 0.071 4017
 4019 3 9.59 75.34 15.51 0.076 4018
 4020 3 9.74 75.2 15.49 0.107 4019
 4021 3 9.74 75.06 15.44 0.156 4020
 4022 3 9.82 74.96 15.45 0.175 4021
 4023 3 9.84 74.87 15.53 0.103 4022
 4024 3 8.49 75.78 15.17 0.371 4015
 4025 3 8.66 75.64 15.04 0.378 4024
 4026 3 9.14 75.45 15.04 0.103 4025
 4027 3 9.23 75.39 15.05 0.122 4026
 4028 3 9.24 75.39 14.75 0.07 4027
 4029 3 9.29 75.31 14.67 0.11 4028
 4030 3 9.41 75.21 14.74 0.12 4029
 4031 3 9.56 75.14 14.73 0.09 4030
 4032 3 9.68 75.07 14.59 0.113 4031
 4033 3 9.82 74.93 14.5 0.132 4032
 4034 3 9.9 74.87 14.39 0.192 4033
 4035 3 9.72 74.6 14.48 0.088 4034
 4036 3 9.68 74.4 14.51 0.078 4035
 4037 3 9.66 74.2 14.54 0.076 4036
 4038 3 9.66 74.06 14.47 0.072 4037
 4039 3 7.97 76 15.31 0.095 4024
 4040 3 7.92 75.84 15.13 0.074 4039
 4041 3 8.04 75.73 14.94 0.059 4040
 4042 3 8.06 75.65 14.8 0.102 4041
 4043 3 8.14 75.64 14.69 0.085 4042
 4044 3 7.73 75.93 15.44 0.135 4039
 4045 3 7.6 75.87 15.49 0.15 4044
 4046 3 7.48 75.82 15.58 0.203 4045
 4047 3 7.36 75.82 15.58 0.227 4046
 4048 3 7.42 76.2 15.66 0.089 4047
 4049 3 7.2 75.65 15.64 0.25 4047
 4050 3 7.24 75.34 15.86 0.13 4049
 4051 3 7.21 75.15 15.95 0.157 4050
 4052 3 7.2 74.98 16.03 0.161 4051
 4053 3 7.14 74.84 16.12 0.116 4052
 4054 3 7.16 74.68 16.21 0.125 4053
 4055 3 7.23 74.48 16.3 0.109 4054
 4056 3 7.27 74.32 16.33 0.144 4055
 4057 3 7.29 74.17 16.4 0.167 4056
 4058 3 7.41 74.04 16.42 0.146 4057
 4059 3 7.41 73.95 16.56 0.126 4058
 4060 3 7.33 73.96 16.74 0.116 4059
 4061 3 7.25 73.92 16.83 0.126 4060
 4062 3 7.23 73.75 16.94 0.122 4061
 4063 3 7.21 73.73 17.15 0.14 4062
 4064 3 7.2 73.65 17.26 0.182 4063
 4065 3 7.2 73.56 17.4 0.24 4064
 4066 3 7.2 73.43 17.46 0.308 4065
 4067 3 7.17 73.35 17.58 0.415 4066
 4068 3 7.15 73.29 17.69 0.482 4067
 4069 3 7.21 73.43 18.01 0.376 4068
 4070 3 7.24 73.2 18.12 0.275 4069
 4071 3 7.29 73.09 18.17 0.323 4070
 4072 3 7.2 73.04 18.26 0.382 4071
 4073 3 6.91 73.14 18.51 0.249 4072
 4074 3 6.77 73.14 18.58 0.299 4073
 4075 3 6.64 73.58 18.58 0.167 4074
 4076 3 6.61 73.75 18.64 0.203 4075
 4077 3 6.81 73.99 18.62 0.142 4076
 4078 3 6.99 74 18.49 0.114 4077
 4079 3 7.14 74.04 18.51 0.089 4078
 4080 3 7.24 74.04 18.49 0.132 4079
 4081 3 7.36 74.06 18.4 0.099 4080
 4082 3 7.46 74.15 18.33 0.092 4081
 4083 3 7.6 74.28 18.31 0.119 4082
 4084 3 7.73 74.48 18.33 0.101 4083
 4085 3 7.78 74.62 18.28 0.154 4084
 4086 3 7.77 74.79 18.23 0.158 4085
 4087 3 7.74 74.98 18.1 0.112 4086
 4088 3 7.78 74.82 17.92 0.092 4087
 4089 3 7.87 74.71 17.89 0.072 4088
 4090 3 7.93 74.56 17.83 0.1 4089
 4091 3 7.94 74.45 17.76 0.166 4090
 4092 3 7.99 74.45 17.56 0.096 4091
 4093 3 7.99 74.37 17.44 0.139 4092
 4094 3 7.89 74.56 17.3 0.097 4093
 4095 3 7.93 74.82 17.3 0.079 4094
 4096 3 7.99 74.96 17.3 0.099 4095
 4097 3 7.99 75.09 17.24 0.069 4096
 4098 3 7.99 75.2 17.17 0.075 4097
 4099 3 8.1 75.09 17.03 0.08 4098
 4100 3 8.17 75.03 16.96 0.111 4099
 4101 3 8.24 75.01 16.87 0.14 4100
 4102 3 8.21 75 16.73 0.073 4101
 4103 3 8.24 74.85 16.74 0.076 4102
 4104 3 8.32 74.78 16.62 0.082 4103
 4105 3 8.32 74.62 16.56 0.089 4104
 4106 3 8.3 74.5 16.49 0.057 4105
 4107 3 8.31 74.37 16.4 0.062 4106
 4108 3 8.32 74.31 16.26 0.097 4107
 4109 3 8.34 74.2 16.17 0.115 4108
 4110 3 8.33 74.01 16.08 0.099 4109
 4111 3 8.34 73.84 16.05 0.063 4110
 4112 3 8.27 74.81 17.1 0.102 4101
 4113 3 8.24 74.65 17.23 0.117 4112
 4114 3 8.16 74.51 17.28 0.101 4113
 4115 3 8.25 74.34 17.24 0.109 4114
 4116 3 8.3 74.09 17.21 0.047 4115
 4117 3 8.41 73.93 17.1 0.065 4116
 4118 3 8.49 73.81 17.08 0.075 4117
 4119 3 8.59 73.7 17.06 0.106 4118
 4120 3 8.76 73.62 17.03 0.072 4119
 4121 3 8.82 73.5 16.9 0.081 4120
 4122 3 6.71 72.86 18.67 0.21 4074
 4123 3 6.6 72.55 18.65 0.069 4122
 4124 3 6.56 72.61 18.46 0.154 4123
 4125 3 6.49 72.72 18.37 0.082 4124
 4126 3 6.36 72.75 18.3 0.000125 4125
 4127 3 7.33 72.68 18.19 0.123 4072
 4128 3 7.17 72.62 17.31 0.174 4068
 4129 3 7.2 72.39 17.33 0.149 4128
 4130 3 7.11 72.31 17.33 0.065 4129
 4131 3 7.06 72.18 17.33 0.117 4130
 4132 3 7 72.01 17.4 0.000125 4131
 4133 3 7.28 72.12 17.31 0.097 4129
 4134 3 7.28 71.9 17.31 0.133 4133
 4135 3 7.23 71.79 17.42 0.129 4134
 4136 3 7.2 71.62 17.51 0.123 4135
 4137 3 7.24 71.56 17.67 0.122 4136
 4138 3 7.25 71.51 17.8 0.126 4137
 4139 3 7.34 71.4 17.87 0.168 4138
 4140 3 7.37 71.29 17.89 0.236 4139
 4141 3 7.05 71.26 18.1 0.104 4140
 4142 3 7 71.17 18.24 0.089 4141
 4143 3 7.03 71.06 18.26 0.118 4142
 4144 3 7.04 70.85 18.33 0.106 4143
 4145 3 7.04 70.76 18.48 0.08 4144
 4146 3 7.51 71.14 17.92 0.159 4140
 4147 3 7.51 70.95 18.03 0.142 4146
 4148 3 7.53 70.84 18.12 0.086 4147
 4149 3 7.46 70.76 18.19 0.083 4148
 4150 3 7.34 70.67 18.3 0.095 4149
 4151 3 6.99 75.93 15.41 0.138 4049
 4152 3 6.95 75.94 15.32 0.19 4151
 4153 3 6.87 75.89 15.26 0.229 4152
 4154 3 6.73 76.11 15.39 0.086 4153
 4155 3 6.7 76.17 15.54 0.148 4154
 4156 3 6.66 76.11 15.64 0.062 4155
 4157 3 6.82 75.66 15.17 0.222 4153
 4158 3 6.91 75.92 14.92 0.087 4157
 4159 3 6.85 75.92 14.8 0.093 4158
 4160 3 6.78 75.99 14.7 0.134 4159
 4161 3 6.7 76.14 14.7 0.136 4160
 4162 3 6.65 76.27 14.67 0.125 4161
 4163 3 6.61 76.42 14.53 0.125 4162
 4164 3 6.52 76.56 14.41 0.121 4163
 4165 3 6.42 76.66 14.31 0.149 4164
 4166 3 6.37 76.72 14.06 0.135 4165
 4167 3 6.4 76.66 13.91 0.163 4166
 4168 3 6.53 76.61 13.81 0.164 4167
 4169 3 6.75 76.5 13.91 0.13 4168
 4170 3 6.99 76.4 13.98 0.115 4169
 4171 3 7.16 76.35 13.9 0.06 4170
 4172 3 7.25 76.28 13.84 0.083 4171
 4173 3 7.37 76.18 13.78 0.135 4172
 4174 3 7.57 76.15 13.71 0.08 4173
 4175 3 7.7 76.12 13.69 0.115 4174
 4176 3 7.85 76.2 13.63 0.088 4175
 4177 3 6.33 76.67 13.7 0.105 4168
 4178 3 6.32 76.64 13.55 0.146 4177
 4179 3 6.24 76.67 13.44 0.169 4178
 4180 3 6.12 76.75 13.33 0.227 4179
 4181 3 6.12 76.61 13.11 0.153 4180
 4182 3 6.16 76.61 12.88 0.141 4181
 4183 3 6.19 76.61 12.67 0.117 4182
 4184 3 6.12 76.64 12.59 0.086 4183
 4185 3 6.12 77.05 13.42 0.178 4180
 4186 3 6.24 77.31 13.39 0.125 4185
 4187 3 6.4 77.53 13.31 0.119 4186
 4188 3 6.48 77.67 13.17 0.089 4187
 4189 3 6.56 77.77 13.01 0.09 4188
 4190 3 6.53 77.84 12.9 0.095 4189
 4191 3 6.64 77.86 12.75 0.078 4190
 4192 3 6.72 77.92 12.64 0.141 4191
 4193 3 6.72 78.08 12.54 0.165 4192
 4194 3 6.85 78.28 12.41 0.116 4193
 4195 3 6.93 78.38 12.31 0.121 4194
 4196 3 7.07 78.51 12.07 0.122 4195
 4197 3 7.23 78.57 11.98 0.084 4196
 4198 3 7.31 78.56 11.81 0.073 4197
 4199 3 7.41 78.62 11.71 0.118 4198
 4200 3 7.47 78.81 11.64 0.053 4199
 4201 3 7.57 78.87 11.63 0.082 4200
 4202 3 6.67 75.53 15.23 0.208 4157
 4203 3 6.86 75.3 15.23 0.111 4202
 4204 3 6.9 75.14 15.26 0.137 4203
 4205 3 6.89 74.99 15.45 0.173 4204
 4206 3 6.85 74.86 15.61 0.182 4205
 4207 3 6.86 74.77 15.73 0.168 4206
 4208 3 6.91 74.55 15.84 0.13 4207
 4209 3 6.91 74.42 15.81 0.182 4208
 4210 3 7 74.43 15.64 0.177 4209
 4211 3 6.41 75.69 15.37 0.136 4202
 4212 3 6.23 75.78 15.46 0.136 4211
 4213 3 6.07 75.8 15.58 0.146 4212
 4214 3 5.91 75.77 15.79 0.179 4213
 4215 3 5.75 75.77 15.99 0.202 4214
 4216 3 5.67 75.64 16.15 0.207 4215
 4217 3 5.58 75.5 16.26 0.224 4216
 4218 3 5.53 75.47 16.56 0.189 4217
 4219 3 5.36 75.61 16.71 0.158 4218
 4220 3 5.19 75.75 16.69 0.135 4219
 4221 3 5.16 75.67 16.62 0.344 4220
 4222 3 4.98 76.13 16.61 0.146 4221
 4223 3 5 76.3 16.63 0.069 4222
 4224 3 4.98 76.42 16.63 0.118 4223
 4225 3 4.98 76.53 16.72 0.106 4224
 4226 3 4.92 76.7 16.81 0.107 4225
 4227 3 4.95 76.8 16.97 0.102 4226
 4228 3 5.03 76.88 17.11 0.121 4227
 4229 3 5.19 77 17.08 0.086 4228
 4230 3 5.35 77.05 17.17 0.107 4229
 4231 3 5.28 77.17 17.51 0.127 4230
 4232 3 5.16 77.27 17.6 0.119 4231
 4233 3 5.03 77.36 17.72 0.101 4232
 4234 3 4.87 77.38 17.81 0.087 4233
 4235 3 4.81 77.5 18 0.189 4234
 4236 3 4.74 77.58 18.29 0.114 4235
 4237 3 4.66 77.69 18.41 0.139 4236
 4238 3 4.67 77.89 18.43 0.162 4237
 4239 3 4.74 78.11 18.45 0.122 4238
 4240 3 4.82 78.2 18.49 0.171 4239
 4241 3 4.8 78.55 18.38 0.112 4240
 4242 3 4.72 78.66 18.47 0.154 4241
 4243 3 4.74 78.89 18.38 0.124 4242
 4244 3 4.78 79.06 18.31 0.137 4243
 4245 3 4.93 79.25 18.09 0.145 4244
 4246 3 5.02 79.36 18.09 0.142 4245
 4247 3 5.06 79.44 18.16 0.121 4246
 4248 3 5.07 79.55 18.27 0.103 4247
 4249 3 5.1 79.69 18.41 0.103 4248
 4250 3 5.11 79.8 18.54 0.095 4249
 4251 3 5.14 79.83 18.68 0.099 4250
 4252 3 5.13 79.88 18.91 0.104 4251
 4253 3 5.03 79.89 19.11 0.113 4252
 4254 3 4.94 79.89 19.24 0.058 4253
 4255 3 4.94 77.94 18.49 0.086 4240
 4256 3 5.1 77.86 18.43 0.075 4255
 4257 3 5.16 77.78 18.47 0.087 4256
 4258 3 5.2 77.66 18.49 0.082 4257
 4259 3 4.87 76.14 16.52 0.129 4222
 4260 3 4.87 76.22 16.34 0.134 4259
 4261 3 4.87 76.13 16.18 0.162 4260
 4262 3 4.91 76 16.09 0.198 4261
 4263 3 4.99 75.94 15.95 0.233 4262
 4264 3 5.12 75.94 15.73 0.239 4263
 4265 3 5.07 75.83 15.56 0.242 4264
 4266 3 4.98 75.67 15.4 0.189 4265
 4267 3 4.99 75.45 15.27 0.153 4266
 4268 3 4.79 75.3 15.23 0.082 4267
 4269 3 4.74 75.17 15.24 0.061 4268
 4270 3 5.02 75.34 15.3 0.095 4267
 4271 3 4.99 75.24 15.3 0.136 4270
 4272 3 5.03 75.13 15.31 0.073 4271
 4273 3 5.71 75.38 16.73 0.114 4218
 4274 3 5.73 75.33 16.92 0.051 4273
 4275 3 5.61 75.33 17.03 0.085 4274
 4276 3 5.6 75.33 17.21 0.114 4275
 4277 3 5.44 75.25 17.28 0.049 4276
 4278 3 5.57 75.33 15.87 0.192 4217
 4279 3 5.57 75.19 15.72 0.165 4278
 4280 3 5.57 75.14 15.61 0.124 4279
 4281 3 9.81 78.34 14.92 0.099 3997
 4282 3 9.68 78.43 14.98 0.109 4281
 4283 3 9.51 78.42 15.14 0.083 4282
 4284 3 9.39 78.5 15.29 0.14 4283
 4285 3 9.23 78.62 15.42 0.071 4284
 4286 3 9.15 78.76 15.47 0.098 4285
 4287 3 9.09 78.9 15.5 0.084 4286
 4288 3 8.99 78.98 15.58 0.09 4287
 4289 3 8.91 79.18 15.53 0.117 4288
 4290 3 8.92 79.31 15.69 0.082 4289
 4291 3 8.89 79.43 15.72 0.116 4290
 4292 3 8.82 79.57 15.72 0.086 4291
 4293 3 8.92 79.75 15.64 0.128 4292
 4294 3 8.96 79.84 15.7 0.152 4293
 4295 3 8.96 79.68 15.98 0.049 4294
 4296 3 9.08 79.56 16.1 0.081 4295
 4297 3 9.07 79.56 16.26 0.102 4296
 4298 3 9.01 79.54 16.4 0.115 4297
 4299 3 8.96 79.62 16.58 0.087 4298
 4300 3 8.86 79.67 16.74 0.063 4299
 4301 3 10.49 78.89 14.31 0.055 3991
 4302 3 10.42 78.9 14.39 0.104 4301
 4303 3 10.33 78.98 14.41 0.106 4302
 4304 3 10.24 79.09 14.37 0.079 4303
 4305 3 10.08 79.15 14.42 0.106 4304
 4306 3 10 79.26 14.46 0.082 4305
 4307 3 12.58 79.36 13.64 0.079 3847
 4308 3 12.55 79.39 13.78 0.119 4307
 4309 3 12.65 79.52 13.9 0.11 4308
 4310 3 12.66 79.5 14.09 0.098 4309
 4311 3 12.66 79.45 14.23 0.084 4310
 4312 3 12.72 79.33 14.39 0.074 4311
 4313 3 12.81 79.27 14.47 0.096 4312
 4314 3 12.76 79.17 14.56 0.137 4313
 4315 3 12.91 79.19 14.7 0.18 4314
 4316 3 12.65 79.06 15.08 0.116 4315
 4317 3 12.74 78.95 15.14 0.114 4316
 4318 3 12.81 78.81 15.22 0.087 4317
 4319 3 12.91 78.73 15.23 0.092 4318
 4320 3 12.98 78.65 15.31 0.104 4319
 4321 3 12.99 78.64 15.48 0.101 4320
 4322 3 12.98 78.59 15.61 0.083 4321
 4323 3 12.99 78.54 15.73 0.114 4322
 4324 3 13.04 78.53 15.89 0.103 4323
 4325 3 13.07 78.48 16.03 0.098 4324
 4326 3 13.04 78.46 16.26 0.101 4325
 4327 3 13.07 78.43 16.44 0.132 4326
 4328 3 13.13 78.45 16.58 0.134 4327
 4329 3 13.39 78.45 16.67 0.084 4328
 4330 3 13.5 78.5 16.76 0.1 4329
 4331 3 13.56 78.6 16.87 0.107 4330
 4332 3 13.13 78.57 16.69 0.071 4328
 4333 3 13.06 78.54 16.85 0.05 4332
 4334 3 12.9 78.45 16.9 0.076 4333
 4335 3 12.81 78.4 16.99 0.049 4334
 4336 3 12.67 78.31 17.03 0.103 4335
 4337 3 12.62 78.18 17.14 0.104 4336
 4338 3 12.63 78.01 17.28 0.093 4337
 4339 3 12.55 77.9 17.39 0.119 4338
 4340 3 12.57 77.73 17.44 0.137 4339
 4341 3 12.6 77.56 17.4 0.126 4340
 4342 3 12.66 77.39 17.4 0.132 4341
 4343 3 12.64 77.17 17.33 0.106 4342
 4344 3 12.55 76.98 17.44 0.146 4343
 4345 3 12.55 76.89 17.49 0.135 4344
 4346 3 12.46 76.57 17.46 0.107 4345
 4347 3 12.4 76.37 17.44 0.142 4346
 4348 3 12.29 76.21 17.35 0.14 4347
 4349 3 12.19 75.93 17.48 0.106 4348
 4350 3 12.26 75.84 17.51 0.127 4349
 4351 3 12.29 75.73 17.51 0.084 4350
 4352 3 12.24 75.57 17.46 0.061 4351
 4353 3 12.24 75.45 17.49 0.116 4352
 4354 3 12.29 75.26 17.69 0.109 4353
 4355 3 12.24 75.2 17.85 0.077 4354
 4356 3 12.12 75.7 17.74 0.038 4350
 4357 3 12.06 75.68 17.85 0.063 4356
 4358 3 12.02 75.57 17.87 0.093 4357
 4359 3 12.07 75.51 17.78 0.068 4358
 4360 3 12.01 75.29 17.98 0.115 4359
 4361 3 11.99 75.2 18.05 0.077 4360
 4362 3 12.14 76.15 17.17 0.08 4348
 4363 3 12.04 76.09 17.1 0.059 4362
 4364 3 13.24 80.72 12.21 0.482 3810
 4365 3 13.28 80.84 12.31 0.434 4364
 4366 3 13.36 81.08 12.26 0.388 4365
 4367 3 13.37 81.3 12.21 0.42 4366
 4368 3 13.32 81.5 12.2 0.446 4367
 4369 3 13.3 81.58 12.26 0.474 4368
 4370 3 13.29 81.69 12.38 0.543 4369
 4371 3 13.2 81.84 12.39 0.58 4370
 4372 3 13.07 82 12.45 0.56 4371
 4373 3 13.03 82.09 12.56 0.517 4372
 4374 3 13.05 82.3 12.58 0.508 4373
 4375 3 13.04 82.33 12.78 0.309 4374
 4376 3 13.15 82.55 12.75 0.333 4375
 4377 3 13.22 82.67 12.82 0.331 4376
 4378 3 13.24 82.72 12.92 0.315 4377
 4379 3 13.42 82.83 12.97 0.348 4378
 4380 3 13.63 82.89 12.95 0.318 4379
 4381 3 13.72 82.95 12.96 0.317 4380
 4382 3 13.79 83.15 12.88 0.36 4381
 4383 3 13.93 83.21 12.76 0.363 4382
 4384 3 13.99 83.34 12.73 0.424 4383
 4385 3 13.97 83.56 12.71 0.4 4384
 4386 3 14.01 83.68 12.76 0.386 4385
 4387 3 14.15 83.78 12.79 0.35 4386
 4388 3 14.18 83.98 12.64 0.351 4387
 4389 3 14.21 84.23 12.62 0.342 4388
 4390 3 14.24 84.43 12.51 0.342 4389
 4391 3 14.25 84.6 12.5 0.35 4390
 4392 3 14.28 84.79 12.44 0.402 4391
 4393 3 14.35 84.93 12.4 0.479 4392
 4394 3 14.39 85.06 12.4 0.539 4393
 4395 3 14.49 85.15 12.46 0.578 4394
 4396 3 14.53 85.26 12.49 0.628 4395
 4397 3 14.48 85.34 12.75 0.404 4396
 4398 3 14.48 85.36 12.82 0.404 4397
 4399 3 14.47 85.39 12.89 0.404 4398
 4400 3 15.19 85.06 11.57 0.193 4399
 4401 3 15.22 85.04 11.41 0.242 4400
 4402 3 15 84.79 11.29 0.128 4401
 4403 3 14.97 84.65 11.23 0.168 4402
 4404 3 15.1 84.56 10.73 0.126 4403
 4405 3 15.1 84.59 10.57 0.1 4404
 4406 3 15.11 84.65 10.34 0.126 4405
 4407 3 15.17 84.76 10.14 0.084 4406
 4408 3 15.4 85.21 11.36 0.287 4401
 4409 3 15.47 85.31 11.25 0.365 4408
 4410 3 15.55 85.34 11.15 0.431 4409
 4411 3 14.83 85.68 10.98 0.166 4410
 4412 3 14.65 85.64 11 0.148 4411
 4413 3 14.49 85.51 11.08 0.138 4412
 4414 3 14.4 85.53 11.15 0.088 4413
 4415 3 14.27 85.57 11.23 0.083 4414
 4416 3 14.15 85.59 11.22 0.116 4415
 4417 3 14.02 85.62 11.17 0.113 4416
 4418 3 13.86 85.65 11.05 0.078 4417
 4419 3 13.73 85.61 11.07 0.107 4418
 4420 3 13.62 85.53 11.12 0.076 4419
 4421 3 13.52 85.47 11.09 0.12 4420
 4422 3 13.39 85.55 11.21 0.13 4421
 4423 3 13.35 85.75 11.24 0.102 4422
 4424 3 13.32 85.89 11.29 0.107 4423
 4425 3 13.29 86.05 11.31 0.106 4424
 4426 3 13.15 86.17 11.33 0.113 4425
 4427 3 13.05 86.28 11.23 0.113 4426
 4428 3 12.92 86.28 11.09 0.137 4427
 4429 3 12.8 86.28 11.08 0.096 4428
 4430 3 12.64 86.24 11.15 0.107 4429
 4431 3 12.45 86.25 11.24 0.091 4430
 4432 3 12.35 86.33 11.33 0.086 4431
 4433 3 12.35 86.5 11.39 0.111 4432
 4434 3 12.4 86.61 11.35 0.000125 4433
 4435 3 15.89 85.31 11.04 0.448 4410
 4436 3 16.24 85.09 11.31 0.199 4435
 4437 3 16.42 84.95 11.33 0.097 4436
 4438 3 16.56 84.93 11.37 0.112 4437
 4439 3 16.71 84.93 11.41 0.128 4438
 4440 3 16.9 85.04 11.46 0.088 4439
 4441 3 16.17 85.34 11.31 0.146 4436
 4442 3 16.03 85.45 11.29 0.116 4441
 4443 3 15.81 85.59 11.36 0.081 4442
 4444 3 15.82 85.54 10.75 0.303 4435
 4445 3 15.97 85.57 10.66 0.265 4444
 4446 3 16.08 85.67 10.57 0.293 4445
 4447 3 16.06 85.84 10.48 0.31 4446
 4448 3 16.1 85.95 10.4 0.236 4447
 4449 3 15.96 86.12 10.19 0.168 4448
 4450 3 15.97 86.2 10.08 0.188 4449
 4451 3 15.99 86.31 9.94 0.205 4450
 4452 3 16.06 86.4 9.86 0.218 4451
 4453 3 16.17 86.62 9.83 0.224 4452
 4454 3 16.24 86.68 9.75 0.268 4453
 4455 3 16.51 86.57 9.74 0.204 4454
 4456 3 16.69 86.57 9.71 0.125 4455
 4457 3 16.83 86.56 9.64 0.076 4456
 4458 3 16.99 86.43 9.64 0.103 4457
 4459 3 17.1 86.34 9.7 0.152 4458
 4460 3 17.19 86.29 9.76 0.22 4459
 4461 3 17.31 86.01 9.81 0.217 4460
 4462 3 17.44 85.98 10.06 0.12 4461
 4463 3 17.39 85.81 9.57 0.166 4461
 4464 3 17.51 85.73 9.65 0.115 4463
 4465 3 17.6 85.62 9.62 0.135 4464
 4466 3 17.67 85.53 9.61 0.175 4465
 4467 3 17.69 85.35 9.62 0.181 4466
 4468 3 17.83 85.31 9.58 0.146 4467
 4469 3 17.96 85.35 9.53 0.207 4468
 4470 3 17.99 85.12 9.59 0.149 4469
 4471 3 18.08 84.98 9.63 0.156 4470
 4472 3 18.21 84.89 9.56 0.195 4471
 4473 3 18.28 84.81 9.47 0.259 4472
 4474 3 18.35 84.57 9.47 0.245 4473
 4475 3 18.15 84.84 8.91 0.096 4474
 4476 3 18.21 84.93 8.83 0.08 4475
 4477 3 18.6 84.28 9.21 0.404 4474
 4478 3 18.71 84.26 9.04 0.392 4477
 4479 3 18.65 84.04 9.03 0.377 4478
 4480 3 18.69 83.85 9.06 0.417 4479
 4481 3 18.03 83.89 8.58 0.142 4480
 4482 3 17.76 83.79 8.44 0.125 4481
 4483 3 17.67 83.68 8.32 0.107 4482
 4484 3 17.6 83.54 8.24 0.149 4483
 4485 3 17.62 83.43 8.26 0.141 4484
 4486 3 17.65 83.32 8.26 0.141 4485
 4487 3 17.61 83.23 8.15 0.185 4486
 4488 3 17.56 83.23 8.06 0.227 4487
 4489 3 18.21 83.92 8.46 0.122 4481
 4490 3 18.31 83.87 8.36 0.151 4489
 4491 3 18.49 83.5 8.28 0.118 4490
 4492 3 18.54 83.34 8.2 0.191 4491
 4493 3 18.61 83.2 8.13 0.193 4492
 4494 3 18.7 83.06 8.23 0.146 4493
 4495 3 18.77 82.96 8.25 0.077 4494
 4496 3 18.78 83.7 9.16 0.396 4480
 4497 3 18.88 83.4 9.73 0.138 4496
 4498 3 18.77 83.25 9.89 0.158 4497
 4499 3 18.66 83.17 9.96 0.177 4498
 4500 3 18.56 83.12 10.14 0.154 4499
 4501 3 18.54 82.98 10.21 0.2 4500
 4502 3 18.59 82.78 10.31 0.154 4501
 4503 3 18.47 82.73 10.45 0.182 4502
 4504 3 18.61 82.48 10.31 0.073 4503
 4505 3 18.7 82.4 10.37 0.06 4504
 4506 3 18.67 83.48 8.91 0.133 4496
 4507 3 18.57 83.28 8.98 0.094 4506
 4508 3 18.56 83.15 9.04 0.124 4507
 4509 3 18.54 82.95 9.03 0.1 4508
 4510 3 18.48 82.85 8.96 0.148 4509
 4511 3 18.32 82.71 8.91 0.157 4510
 4512 3 18.09 82.6 8.94 0.141 4511
 4513 3 17.97 82.54 8.89 0.16 4512
 4514 3 17.84 82.48 8.82 0.172 4513
 4515 3 17.77 82.37 8.63 0.106 4514
 4516 3 19.06 84.59 8.87 0.162 4478
 4517 3 19.12 84.73 8.88 0.222 4516
 4518 3 19.24 84.58 8.95 0.131 4517
 4519 3 19.35 84.43 9.01 0.131 4518
 4520 3 19.4 84.26 9.01 0.123 4519
 4521 3 19.44 84.07 9.04 0.111 4520
 4522 3 19.51 83.89 9.05 0.126 4521
 4523 3 19.56 83.73 9.05 0.11 4522
 4524 3 19.62 83.57 9.11 0.127 4523
 4525 3 19.66 83.35 9.15 0.065 4524
 4526 3 19.75 83.26 9.14 0.082 4525
 4527 3 19.84 83.18 9.06 0.115 4526
 4528 3 19.95 83.07 9.08 0.136 4527
 4529 3 20.04 82.98 9.05 0.144 4528
 4530 3 20.09 82.9 8.98 0.122 4529
 4531 3 20.06 82.81 8.83 0.114 4530
 4532 3 20.07 82.79 8.71 0.128 4531
 4533 3 19.24 85.01 8.99 0.048 4518
 4534 3 19.28 85.09 9.06 0.099 4533
 4535 3 19.39 85.15 9.14 0.094 4534
 4536 3 19.51 85.2 9.17 0.072 4535
 4537 3 19.65 85.26 9.22 0.071 4536
 4538 3 19.85 85.21 9.17 0.061 4537
 4539 3 19.96 85.26 9.24 0.052 4538
 4540 3 20.06 85.34 9.31 0.081 4539
 4541 3 20.22 85.35 9.33 0.057 4540
 4542 3 20.3 85.26 9.39 0.073 4541
 4543 3 20.33 85.15 9.51 0.119 4542
 4544 3 20.33 85.04 9.62 0.143 4543
 4545 3 20.42 85.04 9.75 0.137 4544
 4546 3 18.85 84.84 8.7 0.076 4517
 4547 3 18.76 84.95 8.64 0.059 4546
 4548 3 17.44 86.53 9.8 0.15 4460
 4549 3 17.49 86.81 9.89 0.116 4548
 4550 3 17.55 86.95 9.87 0.154 4549
 4551 3 17.72 87.12 10 0.156 4550
 4552 3 17.85 87.21 9.98 0.134 4551
 4553 3 18.1 87.26 9.98 0.088 4552
 4554 3 18.26 87.31 9.89 0.123 4553
 4555 3 18.42 87.32 9.78 0.104 4554
 4556 3 18.58 87.43 9.71 0.085 4555
 4557 3 18.71 87.5 9.65 0.088 4556
 4558 3 18.76 87.62 9.63 0.145 4557
 4559 3 18.67 87.7 9.5 0.086 4558
 4560 3 18.64 87.84 9.5 0.116 4559
 4561 3 18.62 87.95 9.56 0.083 4560
 4562 3 18.51 88.09 9.55 0.096 4561
 4563 3 18.49 88.26 9.62 0.125 4562
 4564 3 18.64 88.43 9.58 0.061 4563
 4565 3 18.71 88.54 9.49 0.088 4564
 4566 3 18.87 88.62 9.43 0.128 4565
 4567 3 18.99 88.71 9.29 0.11 4566
 4568 3 19.1 88.73 9.1 0.095 4567
 4569 3 19.17 88.73 8.9 0.084 4568
 4570 3 19.24 88.65 8.75 0.13 4569
 4571 3 19.37 88.64 8.63 0.104 4570
 4572 3 19.37 88.76 8.49 0.143 4571
 4573 3 19.44 88.84 8.32 0.146 4572
 4574 3 19.47 88.92 8.26 0.092 4573
 4575 3 16.06 87.04 9.64 0.215 4454
 4576 3 16.03 87.15 9.57 0.283 4575
 4577 3 16.1 87.2 9.37 0.294 4576
 4578 3 16.01 87.43 9.37 0.33 4577
 4579 3 15.99 87.54 9.34 0.4 4578
 4580 3 16.02 87.61 9.33 0.305 4579
 4581 3 16.05 87.68 9.31 0.305 4580
 4582 3 15.39 87.54 9.6 0.107 4581
 4583 3 15.24 87.57 9.54 0.102 4582
 4584 3 15.08 87.59 9.62 0.124 4583
 4585 3 14.99 87.51 9.71 0.144 4584
 4586 3 14.89 87.51 9.72 0.183 4585
 4587 3 14.66 87.4 9.49 0.132 4586
 4588 3 14.54 87.42 9.4 0.144 4587
 4589 3 14.45 87.45 9.3 0.192 4588
 4590 3 14.25 87.48 9.51 0.092 4589
 4591 3 14.1 87.54 9.68 0.07 4590
 4592 3 14.02 87.62 9.75 0.095 4591
 4593 3 13.94 87.76 9.68 0.082 4592
 4594 3 14.52 87.45 9 0.153 4589
 4595 3 14.47 87.45 8.82 0.155 4594
 4596 3 14.44 87.54 8.65 0.2 4595
 4597 3 14.66 87.62 8.57 0.121 4596
 4598 3 14.77 87.62 8.4 0.132 4597
 4599 3 14.89 87.68 8.26 0.115 4598
 4600 3 14.92 87.75 8.16 0.103 4599
 4601 3 14.11 87.5 8.73 0.111 4596
 4602 3 13.94 87.54 8.87 0.136 4601
 4603 3 13.73 87.65 8.97 0.127 4602
 4604 3 13.6 87.61 9.05 0.148 4603
 4605 3 13.49 87.69 9.13 0.146 4604
 4606 3 13.39 87.67 9.21 0.184 4605
 4607 3 13.28 87.83 9.13 0.151 4606
 4608 3 13.16 87.86 8.98 0.208 4607
 4609 3 13.02 87.86 8.85 0.204 4608
 4610 3 12.94 87.94 8.7 0.228 4609
 4611 3 12.8 88.05 8.62 0.213 4610
 4612 3 12.63 88.05 8.55 0.236 4611
 4613 3 12.48 88 8.55 0.248 4612
 4614 3 12.39 88.08 8.54 0.296 4613
 4615 3 12.24 87.84 8.51 0.075 4614
 4616 3 12.17 87.78 8.45 0.109 4615
 4617 3 12.5 88.55 8.42 0.113 4614
 4618 3 12.61 88.61 8.26 0.095 4617
 4619 3 12.61 88.64 8.13 0.079 4618
 4620 3 12.56 88.64 7.99 0.081 4619
 4621 3 12.47 88.58 7.91 0.068 4620
 4622 3 12.44 88.55 7.75 0.071 4621
 4623 3 12.42 88.64 7.57 0.08 4622
 4624 3 12.56 88.69 7.41 0.104 4623
 4625 3 12.54 88.69 7.29 0.074 4624
 4626 3 12.54 88.67 7.15 0.072 4625
 4627 3 12.61 88.69 6.97 0.105 4626
 4628 3 12.74 88.7 6.85 0.102 4627
 4629 3 12.91 88.75 6.74 0.09 4628
 4630 3 13.08 88.75 6.64 0.086 4629
 4631 3 13.24 88.7 6.62 0.097 4630
 4632 3 13.32 88.61 6.6 0.124 4631
 4633 3 13.45 88.7 6.53 0.13 4632
 4634 3 13.64 88.8 6.49 0.113 4633
 4635 3 13.79 88.79 6.4 0.106 4634
 4636 3 13.45 87.5 9.46 0.095 4606
 4637 3 13.54 87.38 9.54 0.07 4636
 4638 3 13.63 87.31 9.65 0.047 4637
 4639 3 14.88 87.62 9.9 0.06 4586
 4640 3 14.67 87.65 9.93 0.157 4639
 4641 3 14.54 87.45 10.1 0.12 4640
 4642 3 14.45 87.43 10.31 0.129 4641
 4643 3 14.3 87.45 10.5 0.075 4642
 4644 3 14.17 87.46 10.6 0.105 4643
 4645 3 14.1 87.53 10.72 0.107 4644
 4646 3 14.04 87.62 10.81 0.173 4645
 4647 3 13.58 87.74 11 0.174 4646
 4648 3 13.64 87.94 11.02 0.144 4647
 4649 3 13.64 88.14 11.1 0.072 4648
 4650 3 13.67 88.08 11.29 0.09 4649
 4651 3 13.79 88.04 11.42 0.062 4650
 4652 3 13.32 87.55 11.15 0.072 4647
 4653 3 13.24 87.55 11.24 0.086 4652
 4654 3 13.14 87.55 11.43 0.094 4653
 4655 3 13.14 87.49 11.55 0.13 4654
 4656 3 13.05 87.5 11.68 0.079 4655
 4657 3 12.88 87.53 11.83 0.084 4656
 4658 3 12.75 87.64 11.96 0.1 4657
 4659 3 12.6 87.72 12.06 0.1 4658
 4660 3 12.45 87.86 12.24 0.109 4659
 4661 3 12.44 87.86 12.43 0.107 4660
 4662 3 14.19 87.76 10.8 0.165 4646
 4663 3 14.47 87.45 10.71 0.088 4662
 4664 3 13.98 88.06 10.75 0.107 4662
 4665 3 13.92 88.2 10.65 0.091 4664
 4666 3 14.03 88.29 10.7 0.11 4665
 4667 3 14.03 88.42 10.71 0.119 4666
 4668 3 15.97 87.03 9.15 0.17 4581
 4669 3 16.06 86.96 9.04 0.213 4668
 4670 3 16.22 86.93 8.88 0.188 4669
 4671 3 16.08 86.87 8.74 0.205 4670
 4672 3 15.96 86.84 8.62 0.25 4671
 4673 3 16.12 86.95 8.37 0.09 4672
 4674 3 16.05 86.98 8.25 0.112 4673
 4675 3 16.12 86.98 8.12 0.139 4674
 4676 3 16.19 86.96 8.05 0.179 4675
 4677 3 16.33 86.89 7.98 0.178 4676
 4678 3 16.33 86.93 7.69 0.154 4677
 4679 3 16.22 87.09 7.6 0.175 4678
 4680 3 16.24 87.17 7.4 0.183 4679
 4681 3 16.26 87.29 7.27 0.209 4680
 4682 3 16.31 87.34 7.07 0.201 4681
 4683 3 16.4 87.39 6.89 0.244 4682
 4684 3 16.49 87.4 6.77 0.268 4683
 4685 3 16.51 87.28 6.57 0.33 4684
 4686 3 16.6 87.21 6.44 0.377 4685
 4687 3 16.67 87.15 6.33 0.404 4686
 4688 3 16.53 87.1 6.12 0.382 4687
 4689 3 16.71 87.1 6.08 0.315 4688
 4690 3 16.81 87.15 6.04 0.132 4689
 4691 3 16.74 86.71 6.03 0.126 4690
 4692 3 16.78 86.71 5.85 0.092 4691
 4693 3 16.76 86.65 5.68 0.068 4692
 4694 3 16.71 86.57 5.47 0.12 4693
 4695 3 16.67 86.5 5.32 0.075 4694
 4696 3 16.58 86.42 5.23 0.084 4695
 4697 3 16.47 86.37 5.18 0.114 4696
 4698 3 16.4 86.34 5.03 0.106 4697
 4699 3 16.26 86.29 5.03 0.1 4698
 4700 3 17.03 87.09 5.93 0.123 4690
 4701 3 16.97 87.18 5.75 0.107 4700
 4702 3 16.96 87.28 5.69 0.154 4701
 4703 3 16.99 87.45 5.78 0.068 4702
 4704 3 16.85 87.57 5.69 0.098 4689
 4705 3 16.92 87.65 5.64 0.099 4704
 4706 3 15.94 86.95 6.02 0.142 4688
 4707 3 15.75 86.93 6.03 0.201 4706
 4708 3 15.57 86.73 6 0.119 4707
 4709 3 15.48 86.54 5.96 0.121 4708
 4710 3 15.39 86.42 5.94 0.12 4709
 4711 3 15.24 86.29 5.93 0.143 4710
 4712 3 15.13 86.14 5.85 0.142 4711
 4713 3 15.05 86.04 5.85 0.129 4712
 4714 3 14.89 85.96 5.82 0.123 4713
 4715 3 14.82 85.87 5.68 0.111 4714
 4716 3 14.74 85.7 5.6 0.069 4715
 4717 3 14.65 85.57 5.44 0.078 4716
 4718 3 14.65 85.45 5.38 0.133 4717
 4719 3 14.85 85.31 5.35 0.096 4718
 4720 3 14.97 85.26 5.17 0.063 4719
 4721 3 14.95 85.28 5.03 0.097 4720
 4722 3 15.05 85.2 4.88 0.103 4721
 4723 3 15.17 85.23 4.68 0.095 4722
 4724 3 15.24 85.2 4.55 0.111 4723
 4725 3 15.39 85.18 4.44 0.085 4724
 4726 3 15.57 85.26 4.35 0.091 4725
 4727 3 15.67 85.34 4.34 0.126 4726
 4728 3 15.86 85.37 4.22 0.091 4727
 4729 3 15.99 85.43 4.1 0.093 4728
 4730 3 16.08 85.51 4.03 0.083 4729
 4731 3 16.19 85.51 3.85 0.089 4730
 4732 3 16.24 85.45 3.72 0.131 4731
 4733 3 16.26 85.35 3.58 0.147 4732
 4734 3 16.24 85.31 3.45 0.101 4733
 4735 3 15.78 87.26 6.04 0.105 4707
 4736 3 15.6 87.21 5.85 0.074 4735
 4737 3 15.54 87.12 5.7 0.134 4736
 4738 3 15.47 87.06 5.61 0.178 4737
 4739 3 15.35 87.09 5.52 0.103 4738
 4740 3 15.31 87 5.44 0.1 4739
 4741 3 15.27 86.93 5.27 0.091 4740
 4742 3 15.25 86.92 5.12 0.103 4741
 4743 3 15.25 86.81 5.02 0.088 4742
 4744 3 15.19 86.76 4.9 0.119 4743
 4745 3 15.07 86.82 4.82 0.132 4744
 4746 3 14.97 86.79 4.74 0.182 4745
 4747 3 14.97 86.65 4.57 0.041 4746
 4748 3 14.83 86.73 4.5 0.134 4747
 4749 3 14.78 86.67 4.29 0.104 4748
 4750 3 14.63 86.7 4.25 0.103 4749
 4751 3 14.42 86.71 4.27 0.128 4750
 4752 3 14.25 86.78 4.11 0.169 4751
 4753 3 14.16 86.82 4.02 0.139 4752
 4754 3 14.02 86.87 4.02 0.102 4753
 4755 3 13.86 86.93 4.04 0.104 4754
 4756 3 13.8 87.06 4.18 0.112 4755
 4757 3 13.79 87.21 4.24 0.091 4756
 4758 3 13.8 87.37 4.25 0.121 4757
 4759 3 13.85 87.51 4.28 0.139 4758
 4760 3 13.82 87.67 4.39 0.137 4759
 4761 3 13.66 87.7 4.49 0.137 4760
 4762 3 13.41 87.7 4.68 0.058 4761
 4763 3 13.36 87.72 4.77 0.035 4762
 4764 3 15.74 87.46 5.99 0.142 4735
 4765 3 15.62 87.62 6.07 0.115 4764
 4766 3 15.52 87.73 6.15 0.07 4765
 4767 3 17.17 87.26 6.4 0.169 4687
 4768 3 17.4 87.26 6.41 0.125 4767
 4769 3 17.58 87.18 6.39 0.125 4768
 4770 3 17.87 87.06 6.38 0.119 4769
 4771 3 18.01 87 6.3 0.139 4770
 4772 3 18.19 86.92 6.23 0.119 4771
 4773 3 18.37 86.92 6.15 0.148 4772
 4774 3 18.53 86.89 6.06 0.157 4773
 4775 3 18.83 86.65 6.1 0.13 4774
 4776 3 18.92 86.6 6.1 0.194 4775
 4777 3 19.06 86.59 6.1 0.243 4776
 4778 3 19.15 86.32 6.23 0.154 4777
 4779 3 19.22 86.03 6.1 0.097 4778
 4780 3 19.31 85.98 5.94 0.115 4779
 4781 3 19.35 85.92 5.85 0.147 4780
 4782 3 19.4 85.98 5.63 0.1 4781
 4783 3 19.44 85.95 5.47 0.073 4782
 4784 3 19.53 85.98 5.35 0.095 4783
 4785 3 19.6 85.98 5.24 0.105 4784
 4786 3 19.74 85.92 5.07 0.171 4785
 4787 3 19.96 85.81 4.89 0.186 4786
 4788 3 20.06 85.78 4.77 0.152 4787
 4789 3 20.14 85.81 4.56 0.09 4788
 4790 3 20.17 85.79 4.42 0.054 4789
 4791 3 20.1 85.84 4.32 0.088 4790
 4792 3 20.06 85.76 4.24 0.113 4791
 4793 3 20.05 85.68 4.15 0.139 4792
 4794 3 19.97 85.68 3.89 0.119 4793
 4795 3 20.03 85.59 3.66 0.129 4794
 4796 3 20.08 85.53 3.45 0.116 4795
 4797 3 20.12 85.5 3.31 0.068 4796
 4798 3 20.12 85.68 4.9 0.104 4788
 4799 3 20.31 85.6 4.94 0.11 4798
 4800 3 20.49 85.61 4.97 0.082 4799
 4801 3 20.65 85.6 4.98 0.104 4800
 4802 3 20.81 85.74 5.02 0.116 4801
 4803 3 20.94 85.74 4.98 0.129 4802
 4804 3 21.14 85.79 5.06 0.12 4803
 4805 3 19.19 86.34 6.43 0.139 4778
 4806 3 18.96 86.31 6.57 0.128 4805
 4807 3 18.94 86.23 6.68 0.055 4806
 4808 3 18.85 86.28 6.77 0.086 4807
 4809 3 18.74 86.23 6.85 0.127 4808
 4810 3 18.62 86.29 6.82 0.091 4809
 4811 3 18.51 86.28 6.77 0.098 4810
 4812 3 18.37 86.2 6.6 0.133 4811
 4813 3 18.37 86.14 6.42 0.091 4812
 4814 3 18.44 86.17 6.34 0.058 4813
 4815 3 19.4 86.31 6.43 0.1 4805
 4816 3 19.49 86.26 6.47 0.18 4815
 4817 3 19.62 86.29 6.48 0.222 4816
 4818 3 19.56 86.2 6.69 0.143 4817
 4819 3 19.55 86.15 6.81 0.096 4818
 4820 3 19.83 86.39 6.32 0.124 4817
 4821 3 19.97 86.4 6.27 0.082 4820
 4822 3 20.12 86.37 6.18 0.106 4821
 4823 3 20.22 86.28 6.14 0.133 4822
 4824 3 20.4 86.14 6.07 0.161 4823
 4825 3 20.51 86.07 6.01 0.156 4824
 4826 3 20.37 85.98 5.81 0.14 4825
 4827 3 20.4 85.89 5.71 0.15 4826
 4828 3 20.35 85.68 5.68 0.109 4827
 4829 3 20.31 85.57 5.6 0.125 4828
 4830 3 20.4 85.45 5.56 0.089 4829
 4831 3 20.67 85.96 6.06 0.098 4825
 4832 3 20.78 85.8 6.02 0.119 4831
 4833 3 20.92 85.71 6.06 0.105 4832
 4834 3 21.03 85.63 6.14 0.112 4833
 4835 3 21.1 85.54 6.23 0.113 4834
 4836 3 21.05 85.4 6.24 0.197 4835
 4837 3 21.3 85.35 6.31 0.113 4836
 4838 3 21.31 85.21 6.43 0.104 4837
 4839 3 21.37 85.05 6.55 0.107 4838
 4840 3 21.44 84.91 6.64 0.112 4839
 4841 3 21.62 84.77 6.72 0.133 4840
 4842 3 21.72 84.63 6.82 0.12 4841
 4843 3 21.8 84.55 6.65 0.087 4842
 4844 3 21.92 84.54 6.64 0.095 4843
 4845 3 22.05 84.44 6.65 0.091 4844
 4846 3 22.15 84.33 6.59 0.078 4845
 4847 3 22.33 84.26 6.52 0.108 4846
 4848 3 22.47 84.18 6.53 0.111 4847
 4849 3 22.6 84.1 6.6 0.078 4848
 4850 3 22.81 83.99 6.49 0.086 4849
 4851 3 22.9 83.88 6.48 0.06 4850
 4852 3 23.01 83.88 6.43 0.124 4851
 4853 3 23.24 83.86 6.39 0.133 4852
 4854 3 23.39 83.85 6.35 0.127 4853
 4855 3 23.51 83.91 6.38 0.083 4854
 4856 3 23.58 83.99 6.35 0.115 4855
 4857 3 23.6 84.19 6.35 0.106 4856
 4858 3 23.65 84.32 6.39 0.000125 4857
 4859 3 19.19 86.93 6.02 0.08 4777
 4860 3 19.35 86.96 5.94 0.084 4859
 4861 3 19.46 87.06 5.86 0.075 4860
 4862 3 19.58 87.17 5.72 0.058 4861
 4863 3 16.58 86.9 8.71 0.101 4671
 4864 3 16.56 87 8.89 0.071 4670
 4865 3 16.76 86.95 8.87 0.096 4864
 4866 3 16.81 86.9 8.74 0.084 4865
 4867 3 16.22 88.06 9.09 0.242 4580
 4868 3 16.28 88.23 8.95 0.216 4867
 4869 3 16.39 88.37 8.87 0.2 4868
 4870 3 16.53 88.46 8.82 0.189 4869
 4871 3 16.65 88.51 8.68 0.214 4870
 4872 3 16.9 88.59 8.62 0.219 4871
 4873 3 16.96 88.68 8.56 0.275 4872
 4874 3 17.12 88.75 8.55 0.305 4873
 4875 3 17.21 88.79 8.57 0.394 4874
 4876 3 17.31 88.98 8.18 0.34 4875
 4877 3 17.42 89.09 8.08 0.387 4876
 4878 3 17.55 89.15 8 0.386 4877
 4879 3 17.58 89.37 7.9 0.317 4878
 4880 3 17.56 89.54 7.77 0.269 4879
 4881 3 17.49 89.65 7.53 0.333 4880
 4882 3 17.42 89.79 7.44 0.397 4881
 4883 3 16.9 90.01 7.69 0.108 4882
 4884 3 16.76 90.09 7.79 0.102 4883
 4885 3 16.65 90.06 7.86 0.139 4884
 4886 3 16.51 90.09 7.94 0.056 4885
 4887 3 16.37 89.98 8.07 0.123 4886
 4888 3 16.17 89.96 8.08 0.101 4887
 4889 3 15.89 90.09 8.08 0.113 4888
 4890 3 15.88 90.17 8.24 0.076 4889
 4891 3 17.58 89.82 7.27 0.305 4882
 4892 3 17.62 89.87 7.11 0.329 4891
 4893 3 17.55 89.96 6.99 0.393 4892
 4894 3 17.38 90.2 6.9 0.357 4893
 4895 3 17.16 90.65 7.07 0.272 4894
 4896 3 17.13 90.89 7.14 0.245 4895
 4897 3 17.16 91 7.11 0.317 4896
 4898 3 17.14 91.12 7.1 0.431 4897
 4899 3 17.11 91.23 7.07 0.503 4898
 4900 3 17.04 91.34 7.04 0.681 4899
 4901 3 16.71 91.31 7.07 0.48 4900
 4902 3 16.63 91.3 7.09 0.48 4901
 4903 3 16.55 91.29 7.1 0.48 4902
 4904 3 17.77 91.18 6.53 0.155 4903
 4905 3 17.77 91.15 6.4 0.144 4904
 4906 3 16.39 91.56 7.06 0.256 4902
 4907 3 16.25 91.56 7.02 0.085 4906
 4908 3 16.05 90.95 7.24 0.137 4901
 4909 3 15.84 90.9 7.49 0.161 4908
 4910 3 15.72 90.92 7.56 0.174 4909
 4911 3 15.61 90.92 7.57 0.218 4910
 4912 3 15.4 91.01 7.32 0.263 4911
 4913 3 15.24 91.07 7.31 0.314 4912
 4914 3 15.06 91.12 7.64 0.182 4913
 4915 3 14.91 91.29 7.65 0.18 4914
 4916 3 14.79 91.48 7.7 0.176 4915
 4917 3 14.66 91.59 7.77 0.181 4916
 4918 3 14.63 91.73 7.75 0.192 4917
 4919 3 14.54 91.87 7.68 0.161 4918
 4920 3 14.41 91.98 7.62 0.183 4919
 4921 3 14.26 92.1 7.56 0.245 4920
 4922 3 14.12 92.25 7.47 0.336 4921
 4923 3 13.96 92.48 7.12 0.189 4922
 4924 3 13.93 92.65 6.98 0.145 4923
 4925 3 13.9 92.76 6.82 0.135 4924
 4926 3 13.9 92.92 6.72 0.169 4925
 4927 3 13.85 93 6.65 0.231 4926
 4928 3 13.78 93.07 6.58 0.251 4927
 4929 3 13.29 92.95 7.03 0.079 4928
 4930 3 13.21 92.97 7.16 0.088 4929
 4931 3 13.11 92.97 7.33 0.104 4930
 4932 3 13.01 92.92 7.4 0.13 4931
 4933 3 12.9 92.92 7.53 0.083 4932
 4934 3 12.87 92.83 7.61 0.076 4933
 4935 3 12.78 92.83 7.69 0.131 4934
 4936 3 12.63 92.74 7.74 0.113 4935
 4937 3 12.51 92.72 7.78 0.16 4936
 4938 3 12.36 92.77 7.82 0.205 4937
 4939 3 12.26 92.72 7.94 0.268 4938
 4940 3 12.16 92.64 7.45 0.148 4939
 4941 3 12.24 92.66 8.2 0.101 4939
 4942 3 11.94 92.83 8.34 0.08 4941
 4943 3 11.77 92.8 8.48 0.127 4942
 4944 3 11.66 92.77 8.62 0.115 4943
 4945 3 11.52 92.67 8.72 0.065 4944
 4946 3 11.35 92.67 8.79 0.059 4945
 4947 3 11.27 92.63 8.85 0.073 4946
 4948 3 11.14 92.56 8.98 0.06 4947
 4949 3 11.04 92.59 9.08 0.105 4948
 4950 3 10.97 92.61 9.17 0.141 4949
 4951 3 10.96 92.52 9.29 0.142 4950
 4952 3 10.84 92.25 9.35 0.101 4951
 4953 3 10.76 92.17 9.48 0.094 4952
 4954 3 10.71 92.11 9.56 0.134 4953
 4955 3 10.68 92 9.66 0.133 4954
 4956 3 10.65 91.89 9.79 0.123 4955
 4957 3 10.56 91.8 9.99 0.089 4956
 4958 3 10.53 91.81 10.15 0.143 4957
 4959 3 10.39 91.86 10.3 0.118 4958
 4960 3 10.27 91.72 10.41 0.076 4959
 4961 3 10.14 91.67 10.51 0.114 4960
 4962 3 9.99 91.69 10.71 0.131 4961
 4963 3 9.89 91.7 10.89 0.143 4962
 4964 3 9.71 91.67 11.23 0.099 4963
 4965 3 9.63 91.65 11.34 0.068 4964
 4966 3 9.54 91.65 11.43 0.098 4965
 4967 3 9.46 91.78 11.59 0.074 4966
 4968 3 9.45 91.85 11.68 0.102 4967
 4969 3 9.49 92.01 11.88 0.116 4968
 4970 3 9.49 92.12 11.95 0.000125 4969
 4971 3 12.63 92.39 8.24 0.117 4941
 4972 3 12.73 92.25 8.22 0.096 4971
 4973 3 12.89 92.22 8.34 0.111 4972
 4974 3 13.02 92.14 8.38 0.087 4973
 4975 3 13.13 91.97 8.38 0.089 4974
 4976 3 13.24 91.77 8.37 0.105 4975
 4977 3 13.28 91.58 8.42 0.151 4976
 4978 3 13.34 91.41 8.5 0.101 4977
 4979 3 13.97 93.23 6.12 0.145 4928
 4980 3 14.03 93.23 5.98 0.209 4979
 4981 3 14.04 93.31 5.85 0.29 4980
 4982 3 14.07 93.39 5.69 0.395 4981
 4983 3 14.09 93.48 5.57 0.483 4982
 4984 3 14.03 93.4 5.43 0.511 4983
 4985 3 13.96 93.48 5.37 0.559 4984
 4986 3 14.15 93.65 5.32 0.409 4985
 4987 3 14.23 93.75 5.29 0.409 4986
 4988 3 13.57 93.14 5.37 0.356 4987
 4989 3 13.4 93.14 5.53 0.362 4988
 4990 3 13.3 93.05 5.64 0.377 4989
 4991 3 13.2 92.92 5.83 0.345 4990
 4992 3 13.18 92.61 5.94 0.293 4991
 4993 3 13.32 92.42 5.66 0.109 4992
 4994 3 13.39 92.28 5.52 0.089 4993
 4995 3 13.46 92.22 5.4 0.093 4994
 4996 3 13.48 92.09 5.4 0.094 4995
 4997 3 13.54 91.88 5.44 0.123 4996
 4998 3 13.49 91.69 5.54 0.13 4997
 4999 3 13.46 91.5 5.73 0.109 4998
 5000 3 13.37 91.34 5.74 0.085 4999
 5001 3 13.03 92.58 6.24 0.169 4992
 5002 3 12.95 92.41 6.25 0.134 5001
 5003 3 12.78 92.31 6.28 0.145 5002
 5004 3 12.63 92.22 6.35 0.116 5003
 5005 3 12.53 92.11 6.29 0.107 5004
 5006 3 12.46 92 6.19 0.085 5005
 5007 3 12.35 91.92 6.18 0.102 5006
 5008 3 12.38 91.91 5.93 0.102 5007
 5009 3 12.46 91.86 5.73 0.111 5008
 5010 3 12.4 91.88 5.58 0.084 5009
 5011 3 12.3 91.91 5.45 0.091 5010
 5012 3 12.23 91.83 5.36 0.083 5011
 5013 3 12.21 91.7 5.33 0.125 5012
 5014 3 12.22 91.58 5.11 0.094 5013
 5015 3 12.35 91.5 4.94 0.105 5014
 5016 3 12.46 91.5 4.78 0.07 5015
 5017 3 12.56 91.5 4.65 0.082 5016
 5018 3 12.59 91.45 4.39 0.143 5017
 5019 3 12.55 91.44 4.27 0.128 5018
 5020 3 12.52 91.38 4.03 0.139 5019
 5021 3 12.38 91.39 3.76 0.114 5020
 5022 3 12.4 91.44 3.61 0.096 5021
 5023 3 12.44 91.45 3.44 0.082 5022
 5024 3 14.7 94.18 5.29 0.256 4986
 5025 3 14.79 94.26 5.12 0.221 5024
 5026 3 14.71 94.35 5.04 0.136 5025
 5027 3 14.62 94.45 5.07 0.156 5026
 5028 3 14.69 94.62 4.9 0.203 5027
 5029 3 14.66 94.6 4.65 0.186 5028
 5030 3 14.66 94.64 4.44 0.137 5029
 5031 3 14.59 94.67 4.31 0.143 5030
 5032 3 14.53 94.79 4.23 0.158 5031
 5033 3 14.4 94.84 4.19 0.229 5032
 5034 3 14.27 94.82 4.19 0.307 5033
 5035 3 14.26 95.04 4.74 0.107 5034
 5036 3 14.25 95.06 4.9 0.103 5035
 5037 3 14.16 95.01 5.03 0.106 5036
 5038 3 14.07 95.03 5.15 0.093 5037
 5039 3 13.99 95.03 5.33 0.117 5038
 5040 3 13.88 94.93 5.39 0.135 5039
 5041 3 13.68 94.92 5.48 0.159 5040
 5042 3 13.46 94.92 5.53 0.135 5041
 5043 3 13.24 94.94 5.49 0.117 5042
 5044 3 13.15 94.89 5.52 0.084 5043
 5045 3 13.09 94.78 5.41 0.057 5044
 5046 3 13.12 94.59 5.43 0.075 5045
 5047 3 13.2 94.5 5.45 0.063 5046
 5048 3 13.16 94.41 5.53 0.049 5047
 5049 3 13.14 94.3 5.48 0.086 5048
 5050 3 13.16 94.09 5.44 0.069 5049
 5051 3 14.14 94.7 3.98 0.226 5034
 5052 3 14.1 94.59 3.84 0.195 5051
 5053 3 14.03 94.51 3.76 0.198 5052
 5054 3 13.94 94.15 3.84 0.114 5053
 5055 3 13.85 94.06 3.88 0.152 5054
 5056 3 13.88 93.93 3.86 0.119 5055
 5057 3 13.68 93.98 3.99 0.064 5056
 5058 3 13.57 93.86 4.14 0.088 5057
 5059 3 13.43 93.81 4.37 0.089 5058
 5060 3 13.38 93.78 4.48 0.086 5059
 5061 3 13.23 93.83 4.66 0.078 5060
 5062 3 13.1 93.8 4.73 0.108 5061
 5063 3 13.86 93.71 3.8 0.12 5056
 5064 3 13.88 93.59 3.67 0.11 5063
 5065 3 14.1 93.57 3.57 0.11 5064
 5066 3 14.23 93.46 3.53 0.112 5065
 5067 3 14.38 93.4 3.49 0.126 5066
 5068 3 14.49 93.43 3.49 0.131 5067
 5069 3 14.63 93.39 3.4 0.127 5068
 5070 3 14.71 93.35 3.26 0.1 5069
 5071 3 14.72 93.29 3.07 0.129 5070
 5072 3 14.86 93.25 2.92 0.089 5071
 5073 3 14.9 93.23 2.8 0.000125 5072
 5074 3 13.97 94.42 3.48 0.094 5053
 5075 3 13.94 94.26 3.44 0.096 5074
 5076 3 13.87 94.2 3.26 0.118 5075
 5077 3 13.79 94.09 3.07 0.143 5076
 5078 3 13.81 94.01 2.78 0.096 5077
 5079 3 13.86 93.98 2.61 0.097 5078
 5080 3 13.9 93.93 2.49 0.11 5079
 5081 3 13.95 93.9 2.32 0.148 5080
 5082 3 14.05 93.81 2.23 0.157 5081
 5083 3 14.23 93.65 2.09 0.14 5082
 5084 3 14.38 93.54 1.97 0.155 5083
 5085 3 14.49 93.65 1.87 0.108 5084
 5086 3 14.63 93.75 1.86 0.07 5085
 5087 3 14.69 93.89 1.83 0.076 5086
 5088 3 14.65 94.09 1.84 0.075 5087
 5089 3 14.69 94.23 1.91 0.105 5088
 5090 3 14.78 94.4 2.05 0.072 5089
 5091 3 14.87 94.48 2.15 0.068 5090
 5092 3 14.96 94.56 2.23 0.074 5091
 5093 3 15.01 94.67 2.3 0.109 5092
 5094 3 15.15 94.76 2.36 0.1 5093
 5095 3 14.88 94.4 5.53 0.101 5024
 5096 3 14.78 94.53 5.61 0.109 5095
 5097 3 14.71 94.62 5.61 0.051 5096
 5098 3 14.65 94.76 5.65 0.053 5097
 5099 3 13.71 93.96 5.61 0.118 4985
 5100 3 13.56 94 5.56 0.087 5099
 5101 3 13.82 93.87 6.04 0.062 4983
 5102 3 13.94 93.95 6.11 0.071 5101
 5103 3 13.98 94.06 6.15 0.052 5102
 5104 3 13.99 94.15 6.25 0.097 5103
 5105 3 13.97 94.18 6.4 0.084 5104
 5106 3 13.93 94.17 6.53 0.078 5105
 5107 3 13.86 94.2 6.68 0.115 5106
 5108 3 13.84 94.25 6.77 0.168 5107
 5109 3 13.54 94.08 6.86 0.114 5108
 5110 3 13.38 94.33 6.74 0.075 5109
 5111 3 13.56 93.83 7.02 0.119 5109
 5112 3 13.98 92.15 7.94 0.187 4922
 5113 3 14.02 92.48 7.77 0.185 5112
 5114 3 14.02 92.57 7.7 0.241 5113
 5115 3 14.1 92.64 7.74 0.283 5114
 5116 3 14.13 92.79 7.79 0.354 5115
 5117 3 14.22 92.93 7.78 0.371 5116
 5118 3 14.3 93.04 7.75 0.417 5117
 5119 3 14.4 93.14 7.7 0.505 5118
 5120 3 14.48 93.26 7.94 0.583 5119
 5121 3 14.49 93.4 8.15 0.513 5120
 5122 3 14.63 93.45 7.6 0.279 5121
 5123 3 14.62 93.6 7.43 0.247 5122
 5124 3 14.55 93.81 7.28 0.237 5123
 5125 3 14.54 93.95 7.25 0.237 5124
 5126 3 14.29 94.17 7.28 0.124 5125
 5127 3 14.24 94.29 7.32 0.1 5126
 5128 3 14.37 94.4 7.35 0.123 5127
 5129 3 14.38 94.51 7.41 0.159 5128
 5130 3 14.35 94.7 7.4 0.193 5129
 5131 3 14.2 94.81 7.58 0.218 5130
 5132 3 14.03 94.92 7.81 0.175 5131
 5133 3 13.98 95.01 8.05 0.147 5132
 5134 3 13.92 95.09 8.23 0.135 5133
 5135 3 14.04 95.31 8.32 0.173 5134
 5136 3 14.05 95.43 8.32 0.14 5135
 5137 3 14.06 95.54 8.38 0.101 5136
 5138 3 14.1 95.76 8.3 0.108 5137
 5139 3 14.1 95.92 8.31 0.103 5138
 5140 3 14.08 96.04 8.43 0.11 5139
 5141 3 14.12 96.09 8.35 0.101 5140
 5142 3 14.04 96.18 8.57 0.093 5141
 5143 3 14.03 96.23 8.71 0.102 5142
 5144 3 13.97 96.21 8.83 0.079 5143
 5145 3 13.9 96.29 8.9 0.118 5144
 5146 3 13.83 96.54 8.97 0.104 5145
 5147 3 13.83 96.65 8.99 0.148 5146
 5148 3 13.8 96.76 9.01 0.129 5147
 5149 3 13.66 96.84 9.01 0.061 5148
 5150 3 14.17 96.1 8.26 0.000125 5141
 5151 3 14.17 96.2 8.17 0.079 5150
 5152 3 14.57 94.5 7.5 0.091 5129
 5153 3 14.6 94.48 7.65 0.125 5152
 5154 3 14.6 94.34 7.74 0.091 5153
 5155 3 14.49 93.48 8.65 0.155 5121
 5156 3 14.6 93.6 8.9 0.106 5155
 5157 3 14.63 93.67 9.01 0.065 5156
 5158 3 14.57 93.73 9.1 0.129 5157
 5159 3 14.56 93.84 9.09 0.195 5158
 5160 3 14.76 94.01 9.23 0.171 5159
 5161 3 14.89 94.15 9.22 0.171 5160
 5162 3 14.98 94.29 9.26 0.169 5161
 5163 3 15.1 94.35 9.45 0.149 5162
 5164 3 15.14 94.34 9.64 0.14 5163
 5165 3 15.15 94.39 9.79 0.222 5164
 5166 3 15.2 94.35 9.92 0.202 5165
 5167 3 15.13 94.37 10 0.248 5166
 5168 3 15.04 94.04 9.96 0.129 5167
 5169 3 14.96 93.95 9.97 0.146 5168
 5170 3 15.04 93.96 9.9 0.046 5169
 5171 3 15.2 94.56 10.16 0.182 5167
 5172 3 15.22 94.57 10.35 0.11 5171
 5173 3 15.23 94.56 10.48 0.186 5172
 5174 3 15.47 94.51 10.73 0.254 5173
 5175 3 15.55 94.89 10.65 0.101 5174
 5176 3 15.37 94.93 10.6 0.109 5175
 5177 3 15.19 94.9 10.6 0.134 5176
 5178 3 15.05 94.85 10.6 0.094 5177
 5179 3 15.39 94.25 10.87 0.147 5174
 5180 3 15.49 94.17 10.91 0.109 5179
 5181 3 13.76 91.81 7.91 0.106 5112
 5182 3 13.65 91.72 7.93 0.09 5181
 5183 3 13.55 91.64 7.93 0.094 5182
 5184 3 13.49 91.55 8.12 0.088 5183
 5185 3 15.31 91.2 6.95 0.187 4913
 5186 3 15.49 91.34 6.75 0.09 5185
 5187 3 15.46 91.35 6.57 0.1 5186
 5188 3 15.41 91.48 6.5 0.109 5187
 5189 3 15.31 91.68 6.4 0.162 5188
 5190 3 15.29 91.79 6.28 0.118 5189
 5191 3 15.35 91.79 6.07 0.118 5190
 5192 3 15.38 91.71 5.93 0.09 5191
 5193 3 15.37 91.85 5.74 0.079 5192
 5194 3 15.37 91.95 5.61 0.095 5193
 5195 3 15.35 91.95 5.47 0.111 5194
 5196 3 15.37 91.96 5.28 0.144 5195
 5197 3 15.44 92.01 5.07 0.082 5196
 5198 3 15.32 92.03 4.99 0.059 5197
 5199 3 15.14 92.07 4.99 0.105 5198
 5200 3 14.97 92.1 4.99 0.108 5199
 5201 3 14.79 92.06 4.95 0.113 5200
 5202 3 14.71 91.98 5.02 0.11 5201
 5203 3 14.63 91.76 5.03 0.087 5202
 5204 3 14.51 91.68 5.08 0.079 5203
 5205 3 17.73 91.32 7.31 0.407 4900
 5206 3 17.82 91.37 7.39 0.463 5205
 5207 3 17.84 91.45 7.49 0.505 5206
 5208 3 17.82 91.6 7.54 0.535 5207
 5209 3 17.95 91.73 7.44 0.319 5208
 5210 3 18.16 91.35 7.11 0.174 5209
 5211 3 18.23 91.28 7.04 0.000125 5210
 5212 3 18.25 92.09 7.19 0.214 5209
 5213 3 18.34 92.21 7.45 0.14 5212
 5214 3 18.39 92.2 7.61 0.085 5213
 5215 3 18.36 92.07 6.86 0.12 5212
 5216 3 18.43 92.04 6.73 0.115 5215
 5217 3 18.61 92.12 6.73 0.168 5216
 5218 3 18.75 91.96 6.62 0.152 5217
 5219 3 18.82 91.9 6.53 0.173 5218
 5220 3 18.89 91.82 6.44 0.203 5219
 5221 3 19.09 91.6 6.6 0.128 5220
 5222 3 19.23 91.48 6.65 0.154 5221
 5223 3 19.38 91.31 6.69 0.143 5222
 5224 3 19.48 91.25 6.78 0.134 5223
 5225 3 19.59 91.2 6.86 0.146 5224
 5226 3 19.8 91.15 7.03 0.121 5225
 5227 3 19.93 91.18 7.12 0.128 5226
 5228 3 20.04 91.18 7.27 0.141 5227
 5229 3 20.11 91.18 7.36 0.197 5228
 5230 3 20.18 91.15 7.47 0.253 5229
 5231 3 20.34 91.18 7.69 0.098 5230
 5232 3 20.52 91.13 7.75 0.112 5231
 5233 3 20.59 91.19 7.35 0.205 5230
 5234 3 20.7 91.32 7.4 0.204 5233
 5235 3 20.96 91.21 7.33 0.114 5234
 5236 3 21.14 91.22 7.19 0.133 5235
 5237 3 21.23 91.19 7.04 0.127 5236
 5238 3 21.36 91.11 7.02 0.142 5237
 5239 3 21.55 91.08 7.07 0.105 5238
 5240 3 21.7 91.02 7.03 0.119 5239
 5241 3 21.82 91.02 7.04 0.149 5240
 5242 3 22 90.85 6.97 0.113 5241
 5243 3 22.11 90.74 6.98 0.158 5242
 5244 3 22.25 90.66 6.94 0.209 5243
 5245 3 22.43 90.68 6.86 0.173 5244
 5246 3 22.59 90.74 6.69 0.115 5245
 5247 3 22.7 90.8 6.64 0.113 5246
 5248 3 22.79 90.85 6.69 0.144 5247
 5249 3 22.86 90.99 6.61 0.154 5248
 5250 3 22.96 91.05 6.36 0.16 5249
 5251 3 23.02 91.07 6.2 0.132 5250
 5252 3 23.05 91.18 6.07 0.132 5251
 5253 3 23.11 91.21 5.95 0.109 5252
 5254 3 23.2 91.22 5.77 0.089 5253
 5255 3 23.3 91.21 5.64 0.111 5254
 5256 3 23.41 91.27 5.49 0.161 5255
 5257 3 23.5 91.32 5.4 0.192 5256
 5258 3 23.57 91.52 5.39 0.135 5257
 5259 3 20.71 91.55 7.35 0.173 5234
 5260 3 20.57 91.77 7.49 0.049 5259
 5261 3 20.57 91.86 7.54 0.077 5260
 5262 3 20.64 91.96 7.65 0.228 5261
 5263 3 20.89 91.82 7.61 0.126 5262
 5264 3 21.02 91.63 7.56 0.107 5263
 5265 3 21.14 91.55 7.54 0.15 5264
 5266 3 21.25 91.44 7.56 0.214 5265
 5267 3 21.3 91.38 7.73 0.218 5266
 5268 3 21.2 91.11 8 0.126 5267
 5269 3 21.16 91.07 8.12 0.128 5268
 5270 3 20.95 91.19 8.2 0.072 5269
 5271 3 20.88 91.27 8.18 0.074 5270
 5272 3 20.79 91.33 8.24 0.097 5271
 5273 3 20.7 91.44 8.26 0.09 5272
 5274 3 20.61 91.52 8.25 0.081 5273
 5275 3 21.21 90.94 8.14 0.1 5269
 5276 3 21.2 90.8 8.23 0.106 5275
 5277 3 21.23 90.66 8.3 0.127 5276
 5278 3 21.18 90.55 8.38 0.162 5277
 5279 3 21.16 90.43 8.49 0.146 5278
 5280 3 21.3 90.3 8.48 0.144 5279
 5281 3 21.37 90.1 8.45 0.133 5280
 5282 3 21.39 89.94 8.45 0.084 5281
 5283 3 21.49 89.86 8.32 0.065 5282
 5284 3 20.34 92.14 7.77 0.165 5262
 5285 3 20.18 92.2 7.82 0.126 5284
 5286 3 20.02 92.34 7.83 0.103 5285
 5287 3 20.89 91.52 7.28 0.112 5259
 5288 3 18.77 91.87 6.22 0.155 5220
 5289 3 18.7 91.93 6.11 0.124 5288
 5290 3 18.7 91.95 5.98 0.137 5289
 5291 3 18.73 91.95 5.79 0.134 5290
 5292 3 18.7 91.89 5.58 0.092 5291
 5293 3 18.61 91.9 5.44 0.09 5292
 5294 3 18.55 91.87 5.33 0.103 5293
 5295 3 18.48 91.79 5.2 0.066 5294
 5296 3 18.38 91.85 5.1 0.086 5295
 5297 3 18.36 91.81 4.93 0.087 5296
 5298 3 18.36 91.79 4.75 0.054 5297
 5299 3 18.41 91.7 4.62 0.065 5298
 5300 3 18.43 91.62 4.54 0.108 5299
 5301 3 18.32 91.57 4.44 0.07 5300
 5302 3 18.23 91.45 4.44 0.077 5301
 5303 3 18.11 91.48 4.41 0.045 5302
 5304 3 18 91.43 4.36 0.075 5303
 5305 3 17.86 91.43 4.29 0.105 5304
 5306 3 17.7 91.42 4.28 0.031 5305
 5307 3 17.39 91.67 8.22 0.258 5208
 5308 3 17.2 91.51 8.49 0.174 5307
 5309 3 17.16 91.54 8.64 0.111 5308
 5310 3 17.48 90 6.53 0.204 4894
 5311 3 17.48 89.93 6.32 0.198 5310
 5312 3 17.64 89.95 6.16 0.202 5311
 5313 3 17.7 89.9 6.02 0.218 5312
 5314 3 17.77 89.81 5.82 0.221 5313
 5315 3 17.82 89.79 5.64 0.231 5314
 5316 3 17.82 89.87 5.53 0.192 5315
 5317 3 17.98 89.81 5.36 0.232 5316
 5318 3 18.09 89.76 5.15 0.191 5317
 5319 3 18.14 89.73 4.97 0.246 5318
 5320 3 18.2 89.76 4.83 0.25 5319
 5321 3 18.23 89.7 4.57 0.164 5320
 5322 3 18.32 89.71 4.4 0.184 5321
 5323 3 18.27 89.62 4.24 0.286 5322
 5324 3 18.23 89.56 4.12 0.339 5323
 5325 3 18.27 89.5 3.98 0.407 5324
 5326 3 18.27 89.51 3.84 0.485 5325
 5327 3 18.3 89.46 3.67 0.505 5326
 5328 3 18.32 89.43 3.53 0.542 5327
 5329 3 18.32 89.32 3.44 0.54 5328
 5330 3 18.37 89.25 3.32 0.524 5329
 5331 3 18.01 89.12 3.53 0.23 5330
 5332 3 17.83 89.04 3.63 0.23 5331
 5333 3 18.62 88.7 3.15 0.15 5332
 5334 3 18.62 88.62 3.03 0.163 5333
 5335 3 18.69 88.45 2.98 0.063 5334
 5336 3 17.4 89.12 3.8 0.203 5331
 5337 3 17.19 89.25 3.84 0.127 5336
 5338 3 16.99 89.26 3.82 0.093 5337
 5339 3 16.9 89.26 4.03 0.169 5338
 5340 3 16.74 89.29 4.16 0.139 5339
 5341 3 16.56 89.35 4.23 0.152 5340
 5342 3 16.42 89.39 4.4 0.121 5341
 5343 3 16.3 89.39 4.49 0.11 5342
 5344 3 16.19 89.43 4.64 0.065 5343
 5345 3 15.97 89.46 4.66 0.051 5344
 5346 3 15.88 89.48 4.61 0.089 5345
 5347 3 15.77 89.43 4.56 0.101 5346
 5348 3 15.72 89.32 4.52 0.045 5347
 5349 3 18.66 89.79 2.78 0.183 5330
 5350 3 18.75 89.75 2.61 0.207 5349
 5351 3 18.8 89.81 2.48 0.227 5350
 5352 3 18.77 90.04 2.34 0.242 5351
 5353 3 18.79 90.18 2.24 0.302 5352
 5354 3 18.73 90.23 2.11 0.343 5353
 5355 3 18.71 90.31 1.94 0.339 5354
 5356 3 18.64 90.43 1.83 0.332 5355
 5357 3 18.55 90.7 1.77 0.286 5356
 5358 3 18.41 90.84 1.68 0.304 5357
 5359 3 18.7 90.65 1.33 0.152 5358
 5360 3 18.77 90.73 1.2 0.171 5359
 5361 3 18.98 90.79 1.22 0.158 5360
 5362 3 19.07 90.73 1.25 0.202 5361
 5363 3 18.77 90.62 1.05 0.109 5360
 5364 3 18.84 90.45 0.91 0.136 5363
 5365 3 18.89 90.31 0.77 0.117 5364
 5366 3 18.88 90.21 0.63 0.132 5365
 5367 3 18.89 90.1 0.49 0.132 5366
 5368 3 18.91 90.03 0.35 0.126 5367
 5369 3 18.89 89.93 0.25 0.149 5368
 5370 3 18.98 89.84 0.22 0.19 5369
 5371 3 18.86 89.73 0.07 0.127 5370
 5372 3 18.84 89.65 0 0.188 5371
 5373 3 18.86 89.56 -0.12 0.25 5372
 5374 3 18.59 89.87 -0.4 0.088 5373
 5375 3 18.52 89.89 -0.53 0.092 5374
 5376 3 18.45 89.9 -0.71 0.094 5375
 5377 3 18.48 89.93 -0.88 0.072 5376
 5378 3 18.48 89.93 -1 0.08 5377
 5379 3 18.43 89.95 -1.09 0.117 5378
 5380 3 18.2 89.98 -1.16 0.088 5379
 5381 3 18.2 90.04 -1.25 0.065 5380
 5382 3 18.54 89.84 -1.2 0.116 5379
 5383 3 18.61 89.82 -1.31 0.125 5382
 5384 3 18.75 89.76 -1.5 0.091 5383
 5385 3 18.88 89.7 -1.66 0.108 5384
 5386 3 18.98 89.73 -1.71 0.184 5385
 5387 3 19.05 89.95 -1.82 0.106 5386
 5388 3 19.2 90.12 -1.86 0.106 5387
 5389 3 19.27 90.25 -1.9 0.11 5388
 5390 3 19.34 90.4 -1.93 0.122 5389
 5391 3 19.39 90.51 -2.06 0.102 5390
 5392 3 19.41 90.62 -2.22 0.092 5391
 5393 3 19.48 90.65 -2.33 0.08 5392
 5394 3 19.57 90.7 -2.47 0.103 5393
 5395 3 19.63 90.76 -2.6 0.139 5394
 5396 3 19.7 90.79 -2.73 0.125 5395
 5397 3 19.91 90.78 -2.93 0.087 5396
 5398 3 20.02 90.73 -3.08 0.107 5397
 5399 3 20.14 90.59 -3.18 0.137 5398
 5400 3 20.2 90.5 -3.27 0.205 5399
 5401 3 20.25 90.21 -3.33 0.141 5400
 5402 3 20.3 90 -3.23 0.097 5401
 5403 3 20.41 89.91 -3.22 0.113 5402
 5404 3 20.5 89.82 -3.14 0.129 5403
 5405 3 20.61 89.61 -3.04 0.079 5404
 5406 3 20.68 89.6 -2.87 0.075 5405
 5407 3 20.66 89.52 -2.81 0.086 5406
 5408 3 20.73 89.32 -2.73 0.083 5407
 5409 3 20.77 89.16 -2.72 0.101 5408
 5410 3 20.95 89.07 -2.7 0.079 5409
 5411 3 21.09 88.94 -2.62 0.068 5410
 5412 3 21.09 88.9 -2.52 0.094 5411
 5413 3 21.32 88.63 -2.37 0.114 5412
 5414 3 21.21 88.52 -2.31 0.08 5413
 5415 3 21.11 88.47 -2.27 0.042 5414
 5416 3 21.48 88.61 -2.18 0.099 5413
 5417 3 21.48 88.58 -2.08 0.091 5416
 5418 3 21.54 88.49 -1.87 0.065 5417
 5419 3 21.59 88.54 -1.76 0.068 5418
 5420 3 21.61 88.46 -1.65 0.000125 5419
 5421 3 20.63 89.02 -2.89 0.106 5409
 5422 3 20.59 88.93 -3.02 0.108 5421
 5423 3 20.68 88.94 -3.16 0.16 5422
 5424 3 20.68 88.96 -3.29 0.108 5423
 5425 3 20.7 88.82 -3.41 0.056 5424
 5426 3 20.75 88.74 -3.45 0.076 5425
 5427 3 20.82 88.65 -3.45 0.053 5426
 5428 3 20.23 89.68 -3.27 0.127 5403
 5429 3 20.27 90.76 -3.39 0.198 5400
 5430 3 20.32 90.76 -3.5 0.224 5429
 5431 3 20.13 90.85 -3.62 0.000125 5430
 5432 3 19.07 89.45 -1.73 0.116 5386
 5433 3 19.07 89.23 -1.81 0.112 5432
 5434 3 19.07 89.1 -1.88 0.102 5433
 5435 3 19.02 88.96 -1.95 0.112 5434
 5436 3 18.91 88.87 -2.04 0.135 5435
 5437 3 18.89 88.56 -2.08 0.093 5436
 5438 3 18.89 88.37 -2.18 0.126 5437
 5439 3 18.84 88.29 -2.27 0.147 5438
 5440 3 18.9 88.25 -2.41 0.000125 5439
 5441 3 19.13 89.35 -0.11 0.155 5373
 5442 3 19.34 89.29 -0.06 0.175 5441
 5443 3 19.41 89.14 -0.06 0.208 5442
 5444 3 19.45 89.04 0 0.24 5443
 5445 3 19.34 89.17 0.33 0.088 5444
 5446 3 19.3 89.21 0.5 0.099 5445
 5447 3 19.27 89.23 0.64 0.077 5446
 5448 3 19.52 88.82 -0.26 0.141 5444
 5449 3 19.64 88.76 -0.32 0.146 5448
 5450 3 19.8 88.7 -0.32 0.244 5449
 5451 3 20.02 88.79 -0.08 0.205 5450
 5452 3 20.23 88.84 -0.2 0.159 5451
 5453 3 20.29 88.79 -0.31 0.204 5452
 5454 3 19.95 88.73 0.1 0.185 5451
 5455 3 19.97 88.64 0.21 0.212 5454
 5456 3 20.1 88.57 0.27 0.096 5455
 5457 3 19.87 88.54 -0.57 0.227 5450
 5458 3 19.91 88.59 -0.88 0.129 5457
 5459 3 20 88.65 -1.01 0.148 5458
 5460 3 20.07 88.62 -1.1 0.219 5459
 5461 3 20.21 88.53 -1.01 0.199 5460
 5462 3 20.08 88.23 -0.98 0.063 5461
 5463 3 19.94 88.18 -1.01 0.091 5462
 5464 3 19.85 88.23 -1.11 0.098 5463
 5465 3 20.02 88.7 -1.35 0.166 5460
 5466 3 20 88.67 -1.63 0.1 5465
 5467 3 19.98 88.65 -1.76 0.144 5466
 5468 3 19.91 88.76 -1.88 0.126 5467
 5469 3 19.88 88.78 -2.08 0.109 5468
 5470 3 19.91 88.76 -2.27 0.144 5469
 5471 3 19.89 88.78 -2.37 0.149 5470
 5472 3 19.91 88.76 -2.52 0.18 5471
 5473 3 19.88 88.79 -2.64 0.249 5472
 5474 3 19.98 88.71 -2.73 0.403 5473
 5475 3 19.93 88.64 -2.83 0.119 5474
 5476 3 19.89 88.54 -2.93 0.144 5475
 5477 3 19.84 88.45 -3.04 0.182 5476
 5478 3 19.82 88.37 -3.16 0.185 5477
 5479 3 19.61 88.23 -3.39 0.184 5478
 5480 3 19.39 88.17 -3.52 0.127 5479
 5481 3 19.23 88.1 -3.58 0.115 5480
 5482 3 19.15 88.04 -3.6 0.19 5481
 5483 3 19.06 87.98 -3.62 0.272 5482
 5484 3 18.97 87.92 -3.72 0.307 5483
 5485 3 18.92 87.84 -3.81 0.348 5484
 5486 3 19.53 87.42 -3.74 0.123 5485
 5487 3 19.53 87.26 -3.63 0.1 5486
 5488 3 19.58 87.23 -3.51 0.117 5487
 5489 3 19.69 87.15 -3.49 0.078 5488
 5490 3 18.65 87.79 -3.97 0.27 5485
 5491 3 18.6 87.84 -4.06 0.261 5490
 5492 3 18.36 88.09 -4.14 0.135 5491
 5493 3 18.32 88.07 -4.24 0.132 5492
 5494 3 18.09 88.23 -4.07 0.109 5493
 5495 3 17.98 88.37 -4.15 0.132 5494
 5496 3 17.89 88.45 -4.27 0.091 5495
 5497 3 18.6 87.7 -4.06 0.284 5491
 5498 3 18.53 87.37 -3.92 0.09 5497
 5499 3 18.51 87.18 -4.06 0.09 5498
 5500 3 18.56 87.1 -4.12 0.119 5499
 5501 3 18.71 87.03 -4.12 0.125 5500
 5502 3 18.81 86.95 -4.1 0.088 5501
 5503 3 18.94 86.82 -4.03 0.109 5502
 5504 3 18.96 86.6 -3.88 0.151 5503
 5505 3 18.87 86.35 -3.76 0.126 5504
 5506 3 18.81 86.18 -3.76 0.122 5505
 5507 3 18.74 86.04 -3.84 0.107 5506
 5508 3 18.83 87.79 -4.59 0.112 5497
 5509 3 18.84 87.87 -4.65 0.128 5508
 5510 3 18.91 87.84 -4.81 0.118 5509
 5511 3 19 87.89 -4.93 0.117 5510
 5512 3 19.11 87.87 -5.06 0.054 5511
 5513 3 19.14 87.79 -5.23 0.102 5512
 5514 3 18.89 87.9 -5.09 0.089 5511
 5515 3 20.38 88.4 -2.81 0.106 5475
 5516 3 20.52 88.32 -3.08 0.142 5515
 5517 3 20.59 88.13 -3.2 0.083 5516
 5518 3 20.69 87.99 -3.27 0.097 5517
 5519 3 20.78 87.91 -3.3 0.055 5518
 5520 3 20.89 87.85 -3.36 0.087 5519
 5521 3 20.87 87.93 -3.46 0.115 5520
 5522 3 21.12 87.76 -3.55 0.121 5521
 5523 3 21.26 87.77 -3.59 0.127 5522
 5524 3 21.37 87.6 -3.53 0.077 5523
 5525 3 19.39 89.18 -2.41 0.097 5474
 5526 3 19.43 89.25 -2.35 0.000125 5525
 5527 3 19.3 89.76 0.29 0.133 5370
 5528 3 19.43 89.68 0.33 0.073 5527
 5529 3 19.55 89.62 0.29 0.081 5528
 5530 3 19.7 89.54 0.29 0.123 5529
 5531 3 19.79 89.48 0.33 0.054 5530
 5532 3 18.05 91.04 1.87 0.252 5358
 5533 3 17.93 91.17 1.85 0.266 5532
 5534 3 17.59 91.01 2.01 0.156 5533
 5535 3 17.46 90.98 2.09 0.165 5534
 5536 3 17.32 91 2.19 0.154 5535
 5537 3 17.13 91.03 2.21 0.152 5536
 5538 3 16.98 91.06 2.26 0.138 5537
 5539 3 16.86 91.1 2.32 0.158 5538
 5540 3 16.77 91.18 2.34 0.137 5539
 5541 3 16.64 91.2 2.32 0.136 5540
 5542 3 16.52 91.26 2.24 0.164 5541
 5543 3 16.39 91.26 2.21 0.148 5542
 5544 3 16.23 91.29 2.21 0.162 5543
 5545 3 16.09 91.32 2.13 0.198 5544
 5546 3 15.91 91.32 2.05 0.233 5545
 5547 3 15.82 91.37 1.96 0.275 5546
 5548 3 15.78 91.34 1.79 0.326 5547
 5549 3 15.7 91.4 1.71 0.404 5548
 5550 3 15.63 91.56 1.67 0.4 5549
 5551 3 15.52 91.7 1.7 0.389 5550
 5552 3 15.45 91.82 1.66 0.443 5551
 5553 3 15.38 91.93 1.69 0.444 5552
 5554 3 15.27 92.06 1.75 0.472 5553
 5555 3 15.34 92.09 1.54 0.397 5554
 5556 3 15.36 92.1 1.48 0.397 5555
 5557 3 15.37 92.12 1.41 0.397 5556
 5558 3 14.66 91.98 2.15 0.14 5557
 5559 3 14.54 92.07 2.07 0.106 5558
 5560 3 14.39 92.01 2.15 0.104 5559
 5561 3 14.28 91.98 2.24 0.137 5560
 5562 3 14.18 91.87 2.38 0.122 5561
 5563 3 15.46 92.59 1.56 0.127 5556
 5564 3 15.49 92.17 0.91 0.29 5555
 5565 3 15.54 92.21 0.76 0.237 5564
 5566 3 15.61 92.2 0.58 0.243 5565
 5567 3 15.57 92.18 0.44 0.223 5566
 5568 3 15.64 92.12 0.27 0.158 5567
 5569 3 15.64 92.15 0.16 0.164 5568
 5570 3 15.54 92.29 0.01 0.166 5569
 5571 3 15.47 92.39 -0.05 0.154 5570
 5572 3 15.38 92.5 -0.11 0.166 5571
 5573 3 15.36 92.59 -0.23 0.178 5572
 5574 3 15.31 92.68 -0.39 0.205 5573
 5575 3 15.24 92.76 -0.45 0.209 5574
 5576 3 15.13 92.85 -0.55 0.214 5575
 5577 3 15.07 92.93 -0.66 0.233 5576
 5578 3 15.04 92.98 -0.78 0.237 5577
 5579 3 14.99 93.01 -0.88 0.245 5578
 5580 3 14.89 93.07 -0.98 0.268 5579
 5581 3 14.84 93.09 -1.15 0.316 5580
 5582 3 14.78 93.15 -1.34 0.364 5581
 5583 3 14.72 93.12 -1.46 0.385 5582
 5584 3 14.96 93.29 -1.85 0.249 5583
 5585 3 14.96 93.26 -2.04 0.22 5584
 5586 3 14.98 93.29 -2.27 0.19 5585
 5587 3 14.99 93.18 -2.5 0.253 5586
 5588 3 14.96 93.1 -2.66 0.23 5587
 5589 3 14.88 92.98 -2.79 0.205 5588
 5590 3 14.77 92.84 -3.02 0.143 5589
 5591 3 14.73 92.84 -3.16 0.197 5590
 5592 3 14.7 92.71 -3.31 0.202 5591
 5593 3 14.63 92.62 -3.47 0.185 5592
 5594 3 14.59 92.54 -3.58 0.171 5593
 5595 3 14.63 92.45 -3.75 0.168 5594
 5596 3 14.7 92.4 -3.83 0.206 5595
 5597 3 14.65 92.46 -4.06 0.175 5596
 5598 3 14.59 92.5 -4.23 0.18 5597
 5599 3 14.55 92.6 -4.44 0.163 5598
 5600 3 14.6 92.53 -4.64 0.147 5599
 5601 3 14.53 92.54 -4.78 0.188 5600
 5602 3 14.53 92.54 -4.97 0.145 5601
 5603 3 14.49 92.59 -5.18 0.136 5602
 5604 3 14.48 92.54 -5.34 0.176 5603
 5605 3 14.27 92.56 -5.31 0.12 5604
 5606 3 14.21 92.46 -5.31 0.000125 5605
 5607 3 14.54 92.51 -5.55 0.122 5604
 5608 3 14.55 92.45 -5.72 0.127 5607
 5609 3 14.62 92.4 -5.9 0.187 5608
 5610 3 14.66 92.34 -6.03 0.212 5609
 5611 3 14.55 92.31 -6.43 0.17 5610
 5612 3 14.54 92.23 -6.63 0.165 5611
 5613 3 14.54 92.18 -6.77 0.166 5612
 5614 3 14.54 92.14 -6.93 0.148 5613
 5615 3 14.57 92.09 -7.07 0.13 5614
 5616 3 14.64 92.06 -7.18 0.125 5615
 5617 3 14.65 92.04 -7.39 0.131 5616
 5618 3 14.73 92.03 -7.56 0.137 5617
 5619 3 14.74 92.09 -7.73 0.149 5618
 5620 3 14.77 92.07 -7.89 0.142 5619
 5621 3 14.77 92.15 -8.07 0.124 5620
 5622 3 14.71 92.17 -8.25 0.138 5621
 5623 3 14.69 92.18 -8.37 0.127 5622
 5624 3 14.6 92.25 -8.56 0.155 5623
 5625 3 14.47 92.26 -8.69 0.129 5624
 5626 3 14.32 92.29 -8.82 0.15 5625
 5627 3 14.19 92.42 -8.92 0.177 5626
 5628 3 14.1 92.45 -8.98 0.186 5627
 5629 3 13.96 92.59 -9 0.195 5628
 5630 3 13.86 92.62 -9.04 0.241 5629
 5631 3 13.8 93.09 -9.2 0.12 5630
 5632 3 13.74 93.26 -9.24 0.086 5631
 5633 3 13.65 93.37 -9.33 0.1 5632
 5634 3 13.6 93.48 -9.48 0.095 5633
 5635 3 13.49 93.46 -9.57 0.157 5634
 5636 3 13.43 93.44 -9.66 0.2 5635
 5637 3 13.38 93.64 -9.73 0.192 5636
 5638 3 13.22 93.78 -9.74 0.171 5637
 5639 3 13.13 93.83 -9.79 0.177 5638
 5640 3 13.05 93.95 -9.74 0.168 5639
 5641 3 12.95 94.06 -9.69 0.226 5640
 5642 3 12.73 94.13 -9.73 0.254 5641
 5643 3 12.64 94.17 -9.76 0.235 5642
 5644 3 12.43 94.22 -9.82 0.203 5643
 5645 3 12.29 94.3 -9.86 0.213 5644
 5646 3 12.2 94.44 -9.87 0.299 5645
 5647 3 12.3 94.41 -10.33 0.307 5646
 5648 3 12.34 94.47 -10.49 0.302 5647
 5649 3 12.45 94.38 -10.73 0.222 5648
 5650 3 12.48 94.34 -10.89 0.191 5649
 5651 3 12.52 94.36 -11.04 0.206 5650
 5652 3 12.48 94.42 -11.17 0.212 5651
 5653 3 12.45 94.44 -11.32 0.193 5652
 5654 3 12.45 94.44 -11.45 0.204 5653
 5655 3 12.28 94.3 -11.66 0.093 5654
 5656 3 12.28 94.3 -11.83 0.119 5655
 5657 3 12.28 94.33 -12.04 0.155 5656
 5658 3 12.34 94.25 -12.23 0.119 5657
 5659 3 12.37 94.2 -12.46 0.147 5658
 5660 3 12.43 94.19 -12.61 0.149 5659
 5661 3 12.43 94.11 -12.74 0.121 5660
 5662 3 12.48 94.05 -12.87 0.086 5661
 5663 3 12.56 94.03 -13.04 0.076 5662
 5664 3 12.67 93.99 -13.14 0.129 5663
 5665 3 12.76 93.88 -13.21 0.133 5664
 5666 3 12.9 93.8 -13.29 0.149 5665
 5667 3 13.05 93.69 -13.48 0.209 5666
 5668 3 13.26 93.61 -13.62 0.227 5667
 5669 3 13.39 93.5 -13.69 0.261 5668
 5670 3 13.6 93.46 -13.64 0.356 5669
 5671 3 13.76 93.4 -13.84 0.152 5670
 5672 3 13.86 93.26 -14 0.153 5671
 5673 3 13.95 93.15 -14.14 0.194 5672
 5674 3 14.06 92.82 -14.45 0.179 5673
 5675 3 14.12 92.73 -14.63 0.206 5674
 5676 3 14.04 92.53 -14.81 0.238 5675
 5677 3 14.04 92.45 -14.92 0.288 5676
 5678 3 14.04 92.48 -15.15 0.2 5677
 5679 3 13.97 92.34 -15.2 0.187 5678
 5680 3 14.03 92.31 -15.3 0.155 5679
 5681 3 14.07 92.17 -15.38 0.151 5680
 5682 3 14.13 92.15 -15.56 0.128 5681
 5683 3 14.16 92.07 -15.71 0.115 5682
 5684 3 14.21 91.95 -15.86 0.142 5683
 5685 3 13.89 91.95 -15.8 0.372 5684
 5686 3 14.09 91.87 -15.98 0.198 5685
 5687 3 14.16 91.84 -16.06 0.198 5686
 5688 3 13.69 92.04 -15.58 0.172 5687
 5689 3 13.77 92.09 -15.5 0.148 5688
 5690 3 13.85 92.09 -15.37 0.1 5689
 5691 3 14.36 91.75 -16.3 0.188 5686
 5692 3 14.39 91.81 -16.44 0.141 5691
 5693 3 14.49 91.79 -16.6 0.117 5692
 5694 3 14.68 91.76 -16.71 0.105 5693
 5695 3 14.76 91.73 -16.8 0.144 5694
 5696 3 14.88 91.67 -16.99 0.199 5695
 5697 3 15.01 91.65 -17.21 0.236 5696
 5698 3 15.04 91.68 -17.35 0.255 5697
 5699 3 14.99 91.65 -17.51 0.214 5698
 5700 3 14.8 91.56 -17.65 0.209 5699
 5701 3 14.71 91.59 -17.73 0.213 5700
 5702 3 14.38 91.65 -17.44 0.107 5701
 5703 3 14.24 91.57 -17.35 0.073 5702
 5704 3 14.16 91.51 -17.31 0.083 5703
 5705 3 14.03 91.46 -17.19 0.097 5704
 5706 3 13.96 91.4 -17.15 0.082 5705
 5707 3 13.82 91.39 -17.14 0.102 5706
 5708 3 13.71 91.34 -17.12 0.129 5707
 5709 3 13.57 91.34 -17.23 0.107 5708
 5710 3 13.43 91.46 -17.33 0.076 5709
 5711 3 13.29 91.47 -17.35 0.119 5710
 5712 3 14.77 91.65 -18.03 0.125 5701
 5713 3 14.73 91.7 -18.17 0.109 5712
 5714 3 14.7 91.76 -18.42 0.088 5713
 5715 3 14.69 91.82 -18.58 0.103 5714
 5716 3 14.72 91.84 -18.76 0.086 5715
 5717 3 14.76 91.84 -18.94 0.088 5716
 5718 3 14.79 91.84 -19.08 0.112 5717
 5719 3 14.82 91.85 -19.21 0.105 5718
 5720 3 14.72 91.82 -19.37 0.11 5719
 5721 3 14.41 91.54 -16.49 0.121 5691
 5722 3 14.46 91.4 -16.6 0.1 5721
 5723 3 14.56 91.34 -16.78 0.111 5722
 5724 3 14.63 91.21 -16.85 0.083 5723
 5725 3 14.69 91.09 -17.03 0.138 5724
 5726 3 14.7 91.01 -17.19 0.145 5725
 5727 3 14.66 91.04 -17.35 0.214 5726
 5728 3 14.77 91.03 -17.51 0.244 5727
 5729 3 14.86 91.06 -17.65 0.22 5728
 5730 3 14.98 90.87 -17.83 0.136 5729
 5731 3 14.96 90.87 -18.05 0.125 5730
 5732 3 15.04 90.82 -18.21 0.142 5731
 5733 3 15.11 90.81 -18.37 0.21 5732
 5734 3 15.21 90.76 -18.51 0.247 5733
 5735 3 15.22 90.7 -18.76 0.239 5734
 5736 3 15.36 90.62 -18.92 0.244 5735
 5737 3 15.55 90.54 -19.05 0.248 5736
 5738 3 15.69 90.64 -19.23 0.226 5737
 5739 3 15.77 90.73 -19.33 0.24 5738
 5740 3 15.85 90.81 -19.46 0.21 5739
 5741 3 15.95 90.84 -19.65 0.235 5740
 5742 3 16.02 90.92 -19.74 0.223 5741
 5743 3 16.11 90.9 -19.89 0.218 5742
 5744 3 16.29 90.87 -20.03 0.171 5743
 5745 3 16.32 90.9 -20.19 0.129 5744
 5746 3 16.38 90.89 -20.37 0.144 5745
 5747 3 16.48 90.81 -20.51 0.117 5746
 5748 3 16.55 90.73 -20.6 0.191 5747
 5749 3 16.75 90.59 -20.65 0.214 5748
 5750 3 16.88 90.48 -20.76 0.208 5749
 5751 3 17.07 90.51 -20.87 0.201 5750
 5752 3 17.27 90.51 -21.05 0.152 5751
 5753 3 17.43 90.5 -21.21 0.135 5752
 5754 3 17.57 90.51 -21.49 0.091 5753
 5755 3 17.61 90.5 -21.64 0.118 5754
 5756 3 17.71 90.48 -21.8 0.138 5755
 5757 3 17.73 90.48 -21.96 0.15 5756
 5758 3 17.73 90.5 -22.14 0.142 5757
 5759 3 17.79 90.45 -22.3 0.079 5758
 5760 3 17.82 90.43 -22.49 0.109 5759
 5761 3 17.88 90.37 -22.69 0.13 5760
 5762 3 17.86 90.34 -22.83 0.128 5761
 5763 3 17.84 90.29 -22.96 0.162 5762
 5764 3 17.91 90.23 -23.1 0.196 5763
 5765 3 18 90.21 -23.3 0.173 5764
 5766 3 18.14 90.18 -23.49 0.121 5765
 5767 3 18.14 90.15 -23.62 0.167 5766
 5768 3 18.18 90.17 -23.76 0.161 5767
 5769 3 18.27 90.23 -23.94 0.141 5768
 5770 3 18.36 90.31 -24.08 0.157 5769
 5771 3 18.5 90.4 -24.26 0.187 5770
 5772 3 18.57 90.43 -24.39 0.174 5771
 5773 3 18.66 90.42 -24.48 0.131 5772
 5774 3 18.75 90.34 -24.51 0.131 5773
 5775 3 18.88 90.29 -24.58 0.137 5774
 5776 3 19 90.25 -24.6 0.174 5775
 5777 3 19.11 90.15 -24.6 0.168 5776
 5778 3 19.21 90.09 -24.64 0.193 5777
 5779 3 19.3 90.01 -24.71 0.227 5778
 5780 3 19.32 90 -24.92 0.15 5779
 5781 3 19.41 89.93 -24.87 0.155 5780
 5782 3 19.45 89.9 -25.05 0.191 5781
 5783 3 19.52 89.84 -25.26 0.204 5782
 5784 3 19.66 89.93 -25.39 0.229 5783
 5785 3 20.02 90.15 -25.33 0.113 5784
 5786 3 20.18 90.19 -25.33 0.087 5785
 5787 3 20.27 90.26 -25.3 0.106 5786
 5788 3 20.46 90.32 -25.19 0.124 5787
 5789 3 20.57 90.3 -25.06 0.121 5788
 5790 3 20.8 90.33 -24.92 0.129 5789
 5791 3 20.93 90.38 -24.87 0.114 5790
 5792 3 21.16 90.41 -24.81 0.086 5791
 5793 3 21.25 90.4 -24.76 0.094 5792
 5794 3 21.39 90.38 -25.06 0.11 5793
 5795 3 21.43 90.41 -25.24 0.105 5794
 5796 3 21.45 90.44 -25.39 0.099 5795
 5797 3 21.5 90.44 -25.53 0.109 5796
 5798 3 21.64 90.51 -25.65 0.092 5797
 5799 3 21.8 90.49 -25.8 0.132 5798
 5800 3 21.98 90.52 -25.85 0.12 5799
 5801 3 22.04 90.6 -25.87 0.148 5800
 5802 3 22.14 90.49 -25.99 0.106 5801
 5803 3 22.21 90.44 -26.05 0.098 5802
 5804 3 22.3 90.4 -26.15 0.082 5803
 5805 3 22.39 90.44 -26.28 0.093 5804
 5806 3 22.45 90.44 -26.37 0.081 5805
 5807 3 22.61 90.41 -26.46 0.091 5806
 5808 3 22.8 90.3 -26.64 0.092 5807
 5809 3 22.98 90.3 -26.73 0.112 5808
 5810 3 23.09 90.4 -26.8 0.104 5809
 5811 3 23.21 90.54 -26.73 0.125 5810
 5812 3 23.2 90.71 -26.71 0.153 5811
 5813 3 23.22 90.82 -26.69 0.173 5812
 5814 3 23.22 90.93 -26.71 0.187 5813
 5815 3 23.22 91.04 -26.65 0.261 5814
 5816 3 23.44 91.13 -26.8 0.123 5815
 5817 3 23.78 91.21 -26.51 0.132 5816
 5818 3 23.79 91.3 -26.4 0.204 5817
 5819 3 23.9 91.44 -26.6 0.13 5818
 5820 3 24.06 91.43 -26.53 0.108 5819
 5821 3 24.15 91.49 -26.6 0.089 5820
 5822 3 24.26 91.54 -26.55 0.073 5821
 5823 3 24.35 91.76 -26.55 0.143 5822
 5824 3 24.44 91.85 -26.58 0.143 5823
 5825 3 24.54 92.05 -26.49 0.113 5824
 5826 3 24.65 92.19 -26.4 0.115 5825
 5827 3 23.92 91.57 -26.74 0.122 5819
 5828 3 23.94 91.66 -26.69 0.139 5827
 5829 3 23.85 91.85 -26.58 0.13 5828
 5830 3 23.83 91.93 -26.44 0.000125 5829
 5831 3 23.79 91.38 -26.12 0.091 5818
 5832 3 23.74 91.47 -26.05 0.000125 5831
 5833 3 22.76 91.16 -26.46 0.074 5815
 5834 3 22.58 91.26 -26.55 0.116 5833
 5835 3 22.53 91.36 -26.6 0.092 5834
 5836 3 22.38 91.52 -26.56 0.089 5835
 5837 3 22.31 91.6 -26.56 0.057 5836
 5838 3 22.17 91.66 -26.49 0.057 5837
 5839 3 22.08 91.77 -26.46 0.095 5838
 5840 3 22.1 91.96 -26.46 0.081 5839
 5841 3 22.17 92.02 -26.51 0.061 5840
 5842 3 22.04 90.69 -25.74 0.062 5801
 5843 3 22.16 90.72 -25.69 0.103 5842
 5844 3 22.27 90.63 -25.62 0.124 5843
 5845 3 22.43 90.58 -25.58 0.097 5844
 5846 3 22.48 90.52 -25.65 0.057 5845
 5847 3 21.36 90.38 -24.74 0.123 5793
 5848 3 21.48 90.35 -24.55 0.09 5847
 5849 3 21.61 90.35 -24.49 0.11 5848
 5850 3 21.7 90.38 -24.4 0.042 5849
 5851 3 19.66 89.87 -25.58 0.336 5784
 5852 3 19.7 89.98 -25.85 0.359 5851
 5853 3 19.57 90.31 -26.12 0.218 5852
 5854 3 19.61 90.35 -26.28 0.162 5853
 5855 3 19.5 90.37 -26.46 0.103 5854
 5856 3 19.41 90.35 -26.62 0.145 5855
 5857 3 19.32 90.39 -26.78 0.129 5856
 5858 3 19.25 90.37 -26.99 0.067 5857
 5859 3 19.2 90.43 -27.17 0.14 5858
 5860 3 19.18 90.39 -27.35 0.162 5859
 5861 3 19.16 90.28 -27.6 0.149 5860
 5862 3 19.16 90.2 -27.94 0.116 5861
 5863 3 19.16 90.18 -28.23 0.073 5862
 5864 3 19.18 90.15 -28.35 0.054 5863
 5865 3 19.14 90.15 -28.51 0.097 5864
 5866 3 19.11 90.21 -28.65 0.071 5865
 5867 3 19.52 89.37 -25.3 0.061 5851
 5868 3 19.46 89.31 -25.24 0.101 5867
 5869 3 19.36 89.23 -25.17 0.102 5868
 5870 3 19.27 89.15 -25.12 0.116 5869
 5871 3 19.16 88.98 -25.05 0.081 5870
 5872 3 19.05 88.9 -25.05 0.053 5871
 5873 3 19.02 88.81 -24.98 0.109 5872
 5874 3 18.95 88.7 -24.92 0.117 5873
 5875 3 18.8 88.6 -24.94 0.119 5874
 5876 3 18.61 88.57 -24.99 0.099 5875
 5877 3 18.52 88.45 -25.03 0.061 5876
 5878 3 18.34 88.43 -25.06 0.086 5877
 5879 3 18.18 88.37 -25.21 0.129 5878
 5880 3 18.11 88.37 -25.33 0.15 5879
 5881 3 16.45 90.98 -20.69 0.123 5748
 5882 3 16.45 91.04 -20.83 0.089 5881
 5883 3 16.41 91.06 -20.98 0.089 5882
 5884 3 16.34 91.15 -21.15 0.068 5883
 5885 3 16.32 91.23 -21.26 0.094 5884
 5886 3 16.21 91.32 -21.37 0.098 5885
 5887 3 16.14 91.48 -21.46 0.083 5886
 5888 3 16.11 91.62 -21.58 0.083 5887
 5889 3 16.04 91.71 -21.67 0.08 5888
 5890 3 16.04 91.76 -21.78 0.086 5889
 5891 3 16.06 91.85 -21.92 0.042 5890
 5892 3 16.04 91.9 -22.03 0.124 5891
 5893 3 16.04 91.87 -22.21 0.156 5892
 5894 3 16.04 92.12 -22.21 0.077 5893
 5895 3 16.01 92.2 -22.35 0.086 5894
 5896 3 16.01 92.25 -22.55 0.096 5895
 5897 3 15.97 92.31 -22.67 0.097 5896
 5898 3 15.97 92.37 -22.83 0.095 5897
 5899 3 15.95 92.62 -22.98 0.081 5898
 5900 3 15.94 92.89 -22.96 0.054 5899
 5901 3 15.97 92.98 -23.03 0.083 5900
 5902 3 16.06 93.01 -23.17 0.082 5901
 5903 3 16.08 93.06 -23.3 0.079 5902
 5904 3 16.06 93.14 -23.42 0.087 5903
 5905 3 16.13 93.2 -23.55 0.104 5904
 5906 3 16.19 93.32 -23.62 0.075 5905
 5907 3 16.03 91.79 -22.39 0.092 5893
 5908 3 16.06 91.75 -22.56 0.117 5907
 5909 3 16.2 90.89 -20.44 0.116 5746
 5910 3 16.18 90.82 -20.6 0.111 5909
 5911 3 16.11 90.68 -20.65 0.082 5910
 5912 3 16.04 90.59 -20.58 0.108 5911
 5913 3 15.87 90.56 -20.64 0.099 5912
 5914 3 15.77 90.54 -20.53 0.072 5913
 5915 3 15.71 90.45 -20.44 0.055 5914
 5916 3 15.61 90.4 -20.3 0.046 5915
 5917 3 15.54 90.26 -20.19 0.105 5916
 5918 3 15.51 90.15 -20.1 0.051 5917
 5919 3 15.63 90.03 -19.99 0.087 5918
 5920 3 13.27 92.11 -15.46 0.094 5685
 5921 3 13.14 92.14 -15.37 0.093 5920
 5922 3 13.77 92.12 -14.51 0.099 5677
 5923 3 13.71 91.92 -14.47 0.133 5922
 5924 3 13.66 91.81 -14.46 0.127 5923
 5925 3 13.31 93.36 -13.12 0.108 5671
 5926 3 13.42 93.33 -12.98 0.062 5925
 5927 3 13.53 93.32 -12.89 0.071 5926
 5928 3 13.58 93.29 -12.76 0.173 5927
 5929 3 13.68 93.48 -12.55 0.091 5928
 5930 3 13.75 93.54 -12.46 0.09 5929
 5931 3 13.8 93.64 -12.4 0.068 5930
 5932 3 13.56 93.1 -12.7 0.1 5928
 5933 3 13.34 93.11 -12.61 0.079 5932
 5934 3 13.23 92.89 -12.54 0.091 5933
 5935 3 13.21 92.8 -12.5 0.000125 5934
 5936 3 13.41 93.03 -12.89 0.089 5933
 5937 3 13.53 93.7 -14.12 0.11 5670
 5938 3 13.55 93.81 -14.23 0.093 5937
 5939 3 13.65 93.93 -14.34 0.104 5938
 5940 3 13.72 94.06 -14.41 0.069 5939
 5941 3 13.14 93.28 -13.79 0.117 5669
 5942 3 12.98 93.22 -13.9 0.061 5941
 5943 3 12.95 93.25 -14.07 0.069 5942
 5944 3 12.84 93.14 -14.08 0.107 5943
 5945 3 12.77 92.99 -14.08 0.067 5944
 5946 3 12.63 92.94 -14.23 0.063 5945
 5947 3 12.58 92.97 -14.33 0.049 5946
 5948 3 11.8 94.58 -9.56 0.1 5646
 5949 3 11.69 94.61 -9.47 0.041 5948
 5950 3 13.28 93.13 -9.69 0.073 5636
 5951 3 13.15 93.14 -9.67 0.075 5950
 5952 3 13.65 92.29 -9.24 0.153 5630
 5953 3 13.63 92.18 -9.33 0.136 5952
 5954 3 13.72 92.07 -9.53 0.136 5953
 5955 3 13.81 91.93 -9.61 0.186 5954
 5956 3 13.88 91.81 -9.71 0.27 5955
 5957 3 13.94 91.73 -9.82 0.342 5956
 5958 3 13.85 91.65 -10.13 0.181 5957
 5959 3 13.73 91.64 -10.31 0.275 5958
 5960 3 13.53 91.76 -10.45 0.141 5959
 5961 3 13.21 91.92 -10.62 0.112 5960
 5962 3 13.09 91.89 -10.75 0.135 5961
 5963 3 12.76 91.69 -10.56 0.063 5962
 5964 3 12.63 91.67 -10.59 0.161 5963
 5965 3 12.79 91.55 -10.78 0.123 5964
 5966 3 12.8 91.61 -10.97 0.051 5965
 5967 3 12.88 91.61 -11.07 0.081 5966
 5968 3 12.95 91.61 -11.21 0.084 5967
 5969 3 13.02 91.61 -11.32 0.098 5968
 5970 3 13.12 91.61 -11.39 0.08 5969
 5971 3 13.2 91.64 -11.47 0.109 5970
 5972 3 13.34 91.56 -11.54 0.049 5971
 5973 3 13.44 91.44 -11.55 0.084 5972
 5974 3 13.46 91.31 -11.63 0.113 5973
 5975 3 13.52 91.29 -11.72 0.176 5974
 5976 3 13.36 91.34 -11.91 0.095 5975
 5977 3 13.23 91.39 -12 0.153 5976
 5978 3 13.07 91.36 -12.06 0.097 5977
 5979 3 12.99 91.3 -12.16 0.067 5978
 5980 3 12.95 91.25 -12.26 0.086 5979
 5981 3 12.86 91.2 -12.28 0.07 5980
 5982 3 13.73 91.17 -11.63 0.083 5975
 5983 3 13.87 91.12 -11.59 0.09 5982
 5984 3 13.97 90.96 -11.67 0.139 5983
 5985 3 14.04 90.87 -11.7 0.116 5984
 5986 3 14.14 90.71 -11.73 0.096 5985
 5987 3 14.22 90.56 -11.87 0.133 5986
 5988 3 14.3 90.23 -11.74 0.136 5987
 5989 3 14.29 90.09 -11.66 0.076 5988
 5990 3 14.32 89.87 -11.72 0.106 5989
 5991 3 14.34 89.71 -11.72 0.075 5990
 5992 3 14.15 90.57 -12.22 0.132 5987
 5993 3 14.13 90.6 -12.39 0.132 5992
 5994 3 14.18 90.67 -12.59 0.119 5993
 5995 3 14.12 90.84 -12.81 0.084 5994
 5996 3 14.11 90.95 -12.89 0.148 5995
 5997 3 14.1 91.06 -12.95 0.142 5996
 5998 3 14.14 90.98 -13.14 0.093 5997
 5999 3 14.07 90.92 -13.24 0.112 5998
 6000 3 14.12 90.93 -13.48 0.086 5999
 6001 3 14.16 90.79 -13.61 0.09 6000
 6002 3 14.13 90.68 -13.65 0.069 6001
 6003 3 14.04 90.59 -13.73 0.12 6002
 6004 3 13.93 90.51 -13.71 0.000125 6003
 6005 3 12.81 91.36 -10.82 0.084 5965
 6006 3 12.74 91.28 -10.87 0.064 6005
 6007 3 12.64 91.2 -10.89 0.107 6006
 6008 3 12.56 91.14 -10.99 0.138 6007
 6009 3 12.85 90.92 -11.04 0.18 6008
 6010 3 12.86 90.69 -10.96 0.06 6009
 6011 3 12.86 90.52 -10.86 0.083 6010
 6012 3 12.94 90.33 -10.89 0.138 6011
 6013 3 12.93 90.19 -10.88 0.235 6012
 6014 3 12.99 90.33 -11.42 0.106 6013
 6015 3 13.01 90.42 -11.59 0.08 6014
 6016 3 13.04 90.42 -11.73 0.059 6015
 6017 3 13.01 90.44 -11.88 0.077 6016
 6018 3 13.04 90.44 -12.01 0.087 6017
 6019 3 13.1 90.36 -12.23 0.092 6018
 6020 3 13.15 90.28 -12.38 0.109 6019
 6021 3 13.13 90.24 -12.58 0.099 6020
 6022 3 13.12 90.13 -12.71 0.109 6021
 6023 3 13.16 89.99 -12.79 0.102 6022
 6024 3 13.19 89.94 -12.97 0.117 6023
 6025 3 13.28 89.84 -13.06 0.12 6024
 6026 3 13.35 89.81 -13.15 0.123 6025
 6027 3 13.44 89.88 -13.24 0.122 6026
 6028 3 13.59 89.9 -13.33 0.11 6027
 6029 3 13.73 90.03 -13.32 0.087 6028
 6030 3 13.81 90.12 -13.38 0.153 6029
 6031 3 13.87 90.2 -13.47 0.222 6030
 6032 3 14.32 90.07 -13.41 0.115 6031
 6033 3 14.48 90.09 -13.32 0.086 6032
 6034 3 13.84 90.37 -13.54 0.125 6031
 6035 3 13.96 90.34 -13.67 0.076 6034
 6036 3 14.12 90.45 -13.7 0.087 6035
 6037 3 14.27 90.5 -13.74 0.092 6036
 6038 3 14.39 90.51 -13.81 0.085 6037
 6039 3 14.46 90.48 -13.91 0.042 6038
 6040 3 14.55 90.54 -13.98 0.035 6039
 6041 3 12.82 90 -10.39 0.106 6013
 6042 3 12.79 89.95 -10.23 0.098 6041
 6043 3 12.72 89.94 -10.14 0.073 6042
 6044 3 12.65 89.81 -9.94 0.11 6043
 6045 3 12.54 89.77 -9.83 0.112 6044
 6046 3 12.38 89.83 -9.65 0.09 6045
 6047 3 12.28 89.97 -9.59 0.082 6046
 6048 3 12.16 90 -9.53 0.074 6047
 6049 3 12.1 90.11 -9.45 0.086 6048
 6050 3 11.96 90.19 -9.37 0.102 6049
 6051 3 11.81 90.25 -9.23 0.151 6050
 6052 3 11.64 90.33 -9.12 0.105 6051
 6053 3 11.56 90.44 -9 0.121 6052
 6054 3 11.53 90.55 -9.04 0.091 6053
 6055 3 11.4 90.67 -9 0.139 6054
 6056 3 11.27 90.7 -8.89 0.182 6055
 6057 3 11.19 90.81 -8.65 0.128 6056
 6058 3 11.11 90.92 -8.49 0.049 6057
 6059 3 11.06 90.95 -8.38 0.091 6058
 6060 3 11.01 90.97 -8.24 0.106 6059
 6061 3 10.96 91.09 -8.12 0.099 6060
 6062 3 10.89 91.17 -8.09 0.089 6061
 6063 3 10.81 91.28 -8.01 0.096 6062
 6064 3 11.22 91.02 -8.78 0.128 6057
 6065 3 11.19 91.2 -8.78 0.037 6064
 6066 3 11.19 90.78 -9.11 0.081 6056
 6067 3 11.07 90.8 -9.07 0.103 6066
 6068 3 14.24 91.71 -9.21 0.114 5957
 6069 3 14.37 91.7 -9.07 0.095 6068
 6070 3 14.88 92.18 -3.73 0.12 5596
 6071 3 14.97 92.1 -3.73 0.19 6070
 6072 3 15.16 92.01 -3.58 0.239 6071
 6073 3 15.35 92.18 -3.37 0.145 6072
 6074 3 15.51 92.12 -3.23 0.097 6073
 6075 3 15.64 92.06 -3.22 0.103 6074
 6076 3 15.78 91.96 -3.18 0.106 6075
 6077 3 15.89 91.93 -3.04 0.173 6076
 6078 3 16 91.89 -3 0.191 6077
 6079 3 16.18 92.09 -2.93 0.163 6078
 6080 3 16.25 92.21 -2.91 0.195 6079
 6081 3 16.41 92.31 -3.22 0.137 6080
 6082 3 16.43 92.35 -3.37 0.125 6081
 6083 3 16.48 92.42 -3.48 0.125 6082
 6084 3 16.55 92.51 -3.48 0.118 6083
 6085 3 16.57 92.59 -3.62 0.1 6084
 6086 3 16.63 92.67 -3.73 0.106 6085
 6087 3 16.2 92.2 -2.43 0.117 6080
 6088 3 16.07 92.28 -2.18 0.113 6087
 6089 3 16.02 92.28 -2.02 0.135 6088
 6090 3 15.95 92.26 -1.79 0.154 6089
 6091 3 15.98 92.28 -1.58 0.115 6090
 6092 3 15.91 92.26 -1.41 0.126 6091
 6093 3 15.91 92.2 -1.31 0.043 6092
 6094 3 15.18 91.56 -3.77 0.072 6072
 6095 3 15.13 91.43 -3.75 0.087 6094
 6096 3 15.13 91.35 -3.91 0.145 6095
 6097 3 15.13 91.25 -4.02 0.143 6096
 6098 3 15.28 91.18 -4.11 0.133 6097
 6099 3 15.38 91.12 -4.14 0.179 6098
 6100 3 15.41 91.09 -3.93 0.163 6099
 6101 3 15.38 91.53 -3.91 0.162 6100
 6102 3 15.32 91.6 -4.03 0.131 6101
 6103 3 15.2 91.71 -4.09 0.136 6102
 6104 3 15.11 91.78 -4.03 0.11 6103
 6105 3 15.11 91.9 -4.14 0.074 6104
 6106 3 15.02 92.03 -4.17 0.143 6105
 6107 3 14.97 92.18 -4.18 0.147 6106
 6108 3 14.96 92.32 -4.24 0.183 6107
 6109 3 15.57 90.9 -3.77 0.206 6100
 6110 3 15.71 90.84 -3.7 0.288 6109
 6111 3 15.76 90.73 -3.54 0.291 6110
 6112 3 15.7 90.62 -3.29 0.262 6111
 6113 3 15.52 90.87 -3.02 0.162 6112
 6114 3 15.52 90.87 -2.91 0.143 6113
 6115 3 15.72 90.42 -3.25 0.102 6112
 6116 3 15.04 92.4 -3.95 0.094 6071
 6117 3 14.96 92.51 -3.97 0.141 6116
 6118 3 14.88 92.65 -3.93 0.135 6117
 6119 3 14.88 92.76 -3.83 0.121 6118
 6120 3 14.31 92.78 -1.01 0.105 5583
 6121 3 14.24 92.67 -1.01 0.143 6120
 6122 3 14.13 92.54 -1.04 0.082 6121
 6123 3 14.09 92.39 -1.06 0.106 6122
 6124 3 13.96 92.26 -1 0.087 6123
 6125 3 13.97 92.12 -0.94 0.029 6124
 6126 3 13.97 92.04 -0.83 0.081 6125
 6127 3 14.01 92.01 -0.7 0.114 6126
 6128 3 14.13 91.98 -0.64 0.133 6127
 6129 3 15.16 92.09 2.44 0.162 5554
 6130 3 15.14 92.12 2.57 0.2 6129
 6131 3 14.98 92.4 2.49 0.147 6130
 6132 3 14.91 92.34 2.71 0.08 6131
 6133 3 14.87 92.31 2.9 0.11 6132
 6134 3 14.8 92.29 2.99 0.084 6133
 6135 3 14.68 92.32 3.13 0.08 6134
 6136 3 14.59 92.35 3.26 0.065 6135
 6137 3 14.54 92.34 3.38 0.077 6136
 6138 3 14.46 92.25 3.53 0.05 6137
 6139 3 18.02 91.51 1.81 0.209 5533
 6140 3 18 91.62 1.71 0.258 6139
 6141 3 17.73 91.76 1.42 0.16 6140
 6142 3 17.66 91.82 1.33 0.164 6141
 6143 3 17.64 91.81 1.13 0.057 6142
 6144 3 17.57 91.81 1.01 0.092 6143
 6145 3 17.45 91.89 0.92 0.11 6144
 6146 3 17.3 91.93 0.94 0.094 6145
 6147 3 18.25 91.56 2.03 0.097 6140
 6148 3 18.32 91.6 2.13 0.085 6147
 6149 3 18.98 89.53 2.4 0.047 5351
 6150 3 19 89.45 2.23 0.085 6149
 6151 3 19.11 89.43 2.11 0.183 6150
 6152 3 19.16 89.4 1.99 0.211 6151
 6153 3 19.02 89.18 1.83 0.07 6152
 6154 3 18.96 89.1 1.71 0.087 6153
 6155 3 18.89 89.07 1.58 0.101 6154
 6156 3 18.73 88.98 1.54 0.074 6155
 6157 3 18.6 88.76 1.61 0.101 6156
 6158 3 18.56 88.56 1.65 0.101 6157
 6159 3 18.49 88.43 1.59 0.165 6158
 6160 3 18.42 88.25 1.43 0.154 6159
 6161 3 18.28 88.23 1.65 0.103 6160
 6162 3 18.24 88.18 1.82 0.057 6161
 6163 3 18.15 88.15 1.94 0.088 6162
 6164 3 18.03 88.1 2.05 0.096 6163
 6165 3 17.9 88.06 2.13 0.065 6164
 6166 3 17.8 88.01 2.15 0.067 6165
 6167 3 17.69 88.01 2.24 0.116 6166
 6168 3 17.55 88.04 2.32 0.093 6167
 6169 3 17.49 88.1 2.46 0.092 6168
 6170 3 17.51 88.26 2.61 0.098 6169
 6171 3 17.46 88.34 2.73 0.123 6170
 6172 3 17.3 88.37 2.84 0.094 6171
 6173 3 17.15 88.43 2.92 0.093 6172
 6174 3 16.99 88.57 3.01 0.089 6173
 6175 3 16.85 88.65 3.13 0.1 6174
 6176 3 16.62 88.7 3.11 0.096 6175
 6177 3 16.51 88.76 3.17 0.125 6176
 6178 3 16.4 88.85 3.24 0.082 6177
 6179 3 16.33 89.01 3.13 0.128 6178
 6180 3 16.33 89.14 3.05 0.139 6179
 6181 3 16.36 89.31 2.92 0.000125 6180
 6182 3 18.37 88.15 1.36 0.138 6160
 6183 3 18.26 88.01 1.37 0.096 6182
 6184 3 18.19 87.82 1.33 0.083 6183
 6185 3 18.15 87.7 1.36 0.071 6184
 6186 3 17.92 87.73 1.33 0.106 6185
 6187 3 17.76 87.78 1.44 0.098 6186
 6188 3 17.6 87.73 1.54 0.125 6187
 6189 3 17.53 87.59 1.56 0.158 6188
 6190 3 17.42 87.51 1.54 0.132 6189
 6191 3 17.22 87.35 1.64 0.111 6190
 6192 3 18.21 87.56 1.47 0.064 6185
 6193 3 18.33 87.59 1.59 0.114 6192
 6194 3 18.4 88.6 3.63 0.139 5329
 6195 3 18.37 88.4 3.63 0.122 6194
 6196 3 18.33 88.15 3.65 0.127 6195
 6197 3 18.26 88.01 3.63 0.111 6196
 6198 3 18.24 87.84 3.49 0.134 6197
 6199 3 18.21 87.76 3.3 0.124 6198
 6200 3 18.24 87.59 3.24 0.129 6199
 6201 3 18.21 87.46 3.23 0.118 6200
 6202 3 18.15 87.57 3.01 0.099 6201
 6203 3 18.12 87.59 2.9 0.065 6202
 6204 3 18.19 87.57 2.8 0.045 6203
 6205 3 18.33 87.56 2.59 0.104 6204
 6206 3 18.39 87.59 2.44 0.105 6205
 6207 3 18.46 87.56 2.34 0.115 6206
 6208 3 18.46 87.6 2.17 0.091 6207
 6209 3 18.46 87.6 2.03 0.091 6208
 6210 3 18.15 87.29 3.31 0.112 6201
 6211 3 18.22 87.15 3.25 0.153 6210
 6212 3 18.19 87.07 3.16 0.197 6211
 6213 3 18.37 86.87 3.37 0.073 6212
 6214 3 18.39 86.78 3.43 0.125 6213
 6215 3 18.37 86.62 3.45 0.088 6214
 6216 3 18.42 86.43 3.41 0.08 6215
 6217 3 18.39 86.26 3.47 0.069 6216
 6218 3 18.35 86.1 3.48 0.135 6217
 6219 3 18.31 85.95 3.41 0.185 6218
 6220 3 18.53 85.81 3.2 0.141 6219
 6221 3 18.6 85.65 2.97 0.09 6220
 6222 3 18.76 85.57 2.85 0.082 6221
 6223 3 18.89 85.45 2.64 0.125 6222
 6224 3 19.01 85.32 2.58 0.14 6223
 6225 3 19.12 85.21 2.54 0.147 6224
 6226 3 19.19 85.12 2.56 0.226 6225
 6227 3 19.33 85.2 2.18 0.088 6226
 6228 3 19.4 85.2 1.96 0.13 6227
 6229 3 19.55 85.2 1.84 0.126 6228
 6230 3 19.67 85.21 1.81 0.114 6229
 6231 3 18.08 85.93 3.58 0.066 6219
 6232 3 18.03 85.81 3.64 0.08 6231
 6233 3 18.01 85.7 3.72 0.105 6232
 6234 3 17.99 85.54 3.85 0.121 6233
 6235 3 17.94 85.39 3.89 0.102 6234
 6236 3 17.92 85.15 3.95 0.091 6235
 6237 3 17.96 85.01 3.98 0.092 6236
 6238 3 17.96 84.87 3.85 0.067 6237
 6239 3 17.99 84.79 3.75 0.106 6238
 6240 3 17.85 84.76 3.66 0.124 6239
 6241 3 17.78 84.7 3.56 0.157 6240
 6242 3 17.87 84.43 3.48 0.138 6241
 6243 3 17.87 84.26 3.37 0.103 6242
 6244 3 17.9 84.15 3.16 0.124 6243
 6245 3 17.94 84.1 3.06 0.074 6244
 6246 3 17.56 84.79 3.68 0.093 6241
 6247 3 17.4 84.81 3.75 0.146 6246
 6248 3 17.24 84.81 3.81 0.133 6247
 6249 3 17.08 84.79 3.81 0.135 6248
 6250 3 17.01 84.73 3.7 0.105 6249
 6251 3 16.94 84.67 3.64 0.07 6250
 6252 3 16.8 84.68 3.7 0.143 6251
 6253 3 16.65 84.7 3.75 0.098 6252
 6254 3 16.53 84.7 3.81 0.106 6253
 6255 3 16.35 84.68 3.81 0.104 6254
 6256 3 18.08 87.12 2.97 0.147 6212
 6257 3 17.9 86.9 3.04 0.21 6256
 6258 3 17.6 87.09 3.1 0.113 6257
 6259 3 17.44 87.15 3.02 0.096 6258
 6260 3 17.37 87.2 2.92 0.098 6259
 6261 3 17.24 87.29 2.92 0.119 6260
 6262 3 17.12 87.34 2.82 0.113 6261
 6263 3 17.08 87.43 2.73 0.124 6262
 6264 3 17.01 87.43 2.44 0.134 6263
 6265 3 16.97 87.42 2.21 0.102 6264
 6266 3 17.01 87.35 2.09 0.091 6265
 6267 3 18.03 86.73 2.83 0.199 6257
 6268 3 18.24 86.54 2.58 0.105 6267
 6269 3 18.19 86.48 2.5 0.061 6268
 6270 3 18.65 89.32 4.82 0.153 5320
 6271 3 18.87 89.4 4.79 0.122 6270
 6272 3 19.01 89.45 4.75 0.101 6271
 6273 3 19.21 89.5 4.75 0.11 6272
 6274 3 19.35 89.45 4.81 0.097 6273
 6275 3 19.46 89.5 4.85 0.102 6274
 6276 3 19.6 89.46 4.95 0.12 6275
 6277 3 19.74 89.48 4.97 0.17 6276
 6278 3 19.77 89.67 4.91 0.109 6277
 6279 3 19.88 89.62 4.95 0.057 6278
 6280 3 19.87 89.34 5 0.107 6277
 6281 3 20.01 89.29 5.07 0.121 6280
 6282 3 20.17 89.23 5.11 0.134 6281
 6283 3 20.26 89.17 5.19 0.182 6282
 6284 3 20.31 89.21 5.41 0.164 6283
 6285 3 20.4 89.17 5.52 0.13 6284
 6286 3 20.58 89.1 5.69 0.129 6285
 6287 3 20.65 88.99 5.77 0.136 6286
 6288 3 20.74 88.97 5.93 0.154 6287
 6289 3 20.78 89.11 6.15 0.114 6288
 6290 3 20.8 89.19 6.41 0.087 6289
 6291 3 20.81 89.16 6.53 0.088 6290
 6292 3 20.35 89.03 4.82 0.101 6283
 6293 3 20.37 89 4.69 0.135 6292
 6294 3 20.4 88.95 4.56 0.136 6293
 6295 3 20.44 89.04 4.32 0.148 6294
 6296 3 20.56 89.16 4.19 0.095 6295
 6297 3 20.69 89.26 4.08 0.109 6296
 6298 3 20.81 89.27 3.94 0.111 6297
 6299 3 20.96 89.27 3.78 0.105 6298
 6300 3 21.1 89.29 3.71 0.1 6299
 6301 3 21.24 89.32 3.67 0.072 6300
 6302 3 18.56 89.15 4.81 0.113 6270
 6303 3 18.51 89.04 4.9 0.108 6302
 6304 3 18.44 89.01 5.03 0.134 6303
 6305 3 18.31 89.04 5.22 0.131 6304
 6306 3 17.17 88.42 9.07 0.142 4875
 6307 3 17.26 88.23 9.15 0.153 6306
 6308 3 17.35 88.03 9.16 0.124 6307
 6309 3 17.44 88.01 9.24 0.167 6308
 6310 3 16.17 88.62 8.82 0.068 4869
 6311 3 16.17 88.68 8.73 0.115 6310
 6312 3 16.06 88.78 8.62 0.116 6311
 6313 3 15.9 88.87 8.49 0.108 6312
 6314 3 15.83 89.01 8.35 0.079 6313
 6315 3 15.8 89 8.23 0.065 6314
 6316 3 16.19 87.95 9.6 0.086 4579
 6317 3 16.33 87.89 9.7 0.101 6316
 6318 3 16.46 87.98 9.67 0.144 6317
 6319 3 16.58 88.06 9.68 0.11 6318
 6320 3 16.71 88.06 9.8 0.109 6319
 6321 3 16.85 88.01 9.9 0.085 6320
 6322 3 16.9 87.95 9.99 0.145 6321
 6323 3 16.96 87.76 9.98 0.128 6322
 6324 3 17.03 87.7 9.9 0.000125 6323
 6325 3 15.77 87.29 9.88 0.068 4576
 6326 3 14.65 85.76 12.78 0.254 4398
 6327 3 14.65 85.96 12.73 0.271 6326
 6328 3 14.64 86.17 12.65 0.313 6327
 6329 3 14.64 86.39 12.63 0.297 6328
 6330 3 14.62 86.59 12.51 0.3 6329
 6331 3 14.14 86.65 12.49 0.157 6330
 6332 3 14 86.76 12.43 0.181 6331
 6333 3 13.92 86.89 12.39 0.208 6332
 6334 3 13.77 87.09 12.4 0.14 6333
 6335 3 13.64 87.22 12.42 0.098 6334
 6336 3 13.58 87.3 12.35 0.119 6335
 6337 3 13.56 87.45 12.42 0.177 6336
 6338 3 13.94 87.46 12.57 0.094 6337
 6339 3 14.05 87.29 12.65 0.087 6338
 6340 3 13.28 87.55 12.41 0.145 6337
 6341 3 13.14 87.52 12.4 0.104 6340
 6342 3 13.07 87.44 12.46 0.083 6341
 6343 3 13.03 87.34 12.55 0.087 6342
 6344 3 12.89 87.31 12.58 0.07 6343
 6345 3 12.8 87.27 12.63 0.081 6344
 6346 3 12.66 87.28 12.68 0.068 6345
 6347 3 12.58 87.22 12.8 0.102 6346
 6348 3 12.45 87.24 12.82 0.12 6347
 6349 3 12.3 87.22 12.87 0.079 6348
 6350 3 12.14 87.19 12.9 0.086 6349
 6351 3 11.96 87.22 12.87 0.079 6350
 6352 3 11.81 87.22 12.9 0.084 6351
 6353 3 11.72 87.28 12.95 0.115 6352
 6354 3 11.64 87.39 12.9 0.119 6353
 6355 3 11.63 87.5 12.87 0.109 6354
 6356 3 11.62 87.67 12.85 0.124 6355
 6357 3 11.55 87.78 12.82 0.133 6356
 6358 3 11.58 87.86 12.65 0.09 6357
 6359 3 11.62 87.99 12.59 0.091 6358
 6360 3 11.64 88.14 12.58 0.087 6359
 6361 3 11.65 88.25 12.71 0.09 6360
 6362 3 11.72 88.24 12.82 0.088 6361
 6363 3 11.81 88.05 12.79 0.08 6362
 6364 3 13.7 87.36 12.37 0.034 6336
 6365 3 14.89 86.79 12.49 0.263 6330
 6366 3 15.03 86.93 12.42 0.288 6365
 6367 3 15.16 87.06 12.49 0.375 6366
 6368 3 15.3 87.14 12.48 0.439 6367
 6369 3 15.45 87.21 12.54 0.53 6368
 6370 3 15.54 87.26 12.48 0.6 6369
 6371 3 15.6 87.4 12.43 0.647 6370
 6372 3 15.64 87.5 12.42 0.682 6371
 6373 3 15.64 87.6 12.5 0.554 6372
 6374 3 16.39 86.81 12.31 0.124 6373
 6375 3 16.51 86.68 12.38 0.124 6374
 6376 3 16.62 86.54 12.41 0.114 6375
 6377 3 16.71 86.45 12.56 0.141 6376
 6378 3 16.94 86.34 12.53 0.122 6377
 6379 3 17.1 86.29 12.49 0.058 6378
 6380 3 17.26 86.29 12.48 0.078 6379
 6381 3 17.35 86.2 12.4 0.13 6380
 6382 3 17.51 86.2 12.34 0.096 6381
 6383 3 17.65 86.15 12.32 0.111 6382
 6384 3 17.76 86.1 12.3 0.109 6383
 6385 3 17.97 86.12 12.37 0.114 6384
 6386 3 18.08 86.09 12.25 0.075 6385
 6387 3 18.03 86.03 12.08 0.12 6386
 6388 3 17.94 85.98 12 0.124 6387
 6389 3 17.92 85.89 11.87 0.135 6388
 6390 3 17.78 85.9 11.83 0.000125 6389
 6391 3 17.35 85.93 12.4 0.079 6381
 6392 3 17.24 85.79 12.36 0.235 6391
 6393 3 17.03 85.75 12.08 0.08 6392
 6394 3 15.83 87.81 12.64 0.5 6373
 6395 3 15.97 87.85 12.66 0.492 6394
 6396 3 16.28 87.82 12.76 0.416 6395
 6397 3 16.35 87.93 12.79 0.456 6396
 6398 3 16.9 87.76 13.08 0.304 6397
 6399 3 17.01 87.81 13.2 0.343 6398
 6400 3 17.15 87.81 13.27 0.382 6399
 6401 3 17.31 87.85 13.4 0.401 6400
 6402 3 17.4 87.84 13.54 0.393 6401
 6403 3 17.46 87.93 13.67 0.399 6402
 6404 3 17.53 88.03 13.83 0.415 6403
 6405 3 17.53 88.2 13.98 0.439 6404
 6406 3 17.53 88.28 14.08 0.442 6405
 6407 3 17.85 88.15 14.21 0.363 6406
 6408 3 17.92 88.18 14.32 0.423 6407
 6409 3 18.56 88.34 14.17 0.225 6408
 6410 3 18.65 88.4 14.12 0.284 6409
 6411 3 18.74 88.68 14.27 0.194 6410
 6412 3 18.89 88.82 14.27 0.18 6411
 6413 3 18.96 88.87 14.35 0.161 6412
 6414 3 18.96 89.06 14.54 0.137 6413
 6415 3 19.01 89.12 14.7 0.157 6414
 6416 3 19.06 89.23 14.74 0.234 6415
 6417 3 19.12 89.34 14.77 0.292 6416
 6418 3 18.94 89.2 15.21 0.081 6417
 6419 3 18.9 89.09 15.37 0.1 6418
 6420 3 18.9 89.04 15.54 0.102 6419
 6421 3 18.85 88.96 15.66 0.104 6420
 6422 3 18.76 88.9 15.75 0.098 6421
 6423 3 18.58 88.89 15.8 0.115 6422
 6424 3 18.46 88.81 16 0.161 6423
 6425 3 18.4 88.7 16.13 0.155 6424
 6426 3 18.42 88.57 16.38 0.11 6425
 6427 3 18.33 88.5 16.56 0.093 6426
 6428 3 18.26 88.43 16.66 0.097 6427
 6429 3 18.26 88.29 16.81 0.117 6428
 6430 3 18.3 88.15 16.91 0.155 6429
 6431 3 18.33 88.04 17.06 0.228 6430
 6432 3 18.69 87.75 17.13 0.146 6431
 6433 3 18.74 87.64 17.25 0.161 6432
 6434 3 18.69 87.5 17.45 0.117 6433
 6435 3 18.72 87.4 17.55 0.082 6434
 6436 3 18.81 87.29 17.64 0.114 6435
 6437 3 18.92 87.18 17.78 0.207 6436
 6438 3 19.06 87.15 17.87 0.158 6437
 6439 3 19.1 87.04 18.1 0.092 6438
 6440 3 19.15 86.95 18.17 0.139 6439
 6441 3 19.33 86.93 18.17 0.165 6440
 6442 3 19.46 87.04 18.08 0.079 6441
 6443 3 19.51 86.95 18.15 0.064 6442
 6444 3 19.67 86.84 18.3 0.11 6443
 6445 3 19.81 86.7 18.37 0.117 6444
 6446 3 19.89 86.51 18.37 0.143 6445
 6447 3 19.92 86.32 18.39 0.126 6446
 6448 3 19.9 86.15 18.48 0.092 6447
 6449 3 19.89 86.03 18.46 0.000125 6448
 6450 3 19.35 86.73 18.39 0.116 6441
 6451 3 19.44 86.64 18.53 0.089 6450
 6452 3 19.51 86.51 18.58 0.122 6451
 6453 3 19.56 86.34 18.65 0.126 6452
 6454 3 19.56 86.25 18.8 0.127 6453
 6455 3 19.58 86.12 18.85 0.074 6454
 6456 3 19.03 87.65 17.25 0.113 6433
 6457 3 19.1 87.65 17.41 0.121 6456
 6458 3 19.15 87.6 17.59 0.108 6457
 6459 3 19.21 87.6 17.72 0.122 6458
 6460 3 19.37 87.6 17.78 0.155 6459
 6461 3 18.21 88.23 17.25 0.148 6431
 6462 3 18.15 88.45 17.34 0.088 6461
 6463 3 18.01 88.51 17.43 0.108 6462
 6464 3 17.94 88.59 17.52 0.092 6463
 6465 3 17.78 88.67 17.65 0.098 6464
 6466 3 18.85 88.87 15.89 0.07 6422
 6467 3 18.87 88.79 15.98 0.063 6466
 6468 3 18.87 88.76 16.15 0.065 6467
 6469 3 19.24 89.54 14.54 0.262 6417
 6470 3 19.4 89.59 14.71 0.249 6469
 6471 3 19.6 89.56 14.74 0.244 6470
 6472 3 19.8 89.56 14.81 0.306 6471
 6473 3 19.92 89.64 14.82 0.349 6472
 6474 3 19.96 89.54 15.34 0.17 6473
 6475 3 19.96 89.56 15.49 0.211 6474
 6476 3 19.97 89.64 15.66 0.248 6475
 6477 3 19.92 89.73 15.84 0.255 6476
 6478 3 19.96 89.67 15.99 0.267 6477
 6479 3 20.01 89.73 16.16 0.243 6478
 6480 3 19.92 89.76 16.27 0.206 6479
 6481 3 19.9 89.67 16.4 0.163 6480
 6482 3 19.81 89.76 16.54 0.201 6481
 6483 3 19.69 89.73 16.72 0.209 6482
 6484 3 19.69 89.6 16.86 0.229 6483
 6485 3 19.44 89.62 17.11 0.139 6484
 6486 3 19.4 89.54 17.27 0.14 6485
 6487 3 19.31 89.53 17.4 0.16 6486
 6488 3 19.22 89.42 17.5 0.17 6487
 6489 3 19.19 89.34 17.68 0.157 6488
 6490 3 19.03 89.32 17.79 0.138 6489
 6491 3 18.99 89.29 17.88 0.103 6490
 6492 3 18.94 89.23 18 0.116 6491
 6493 3 18.9 89.26 18.11 0.119 6492
 6494 3 19.17 89.29 18.24 0.108 6493
 6495 3 19.21 89.26 18.34 0.175 6494
 6496 3 19.26 89.25 18.45 0.197 6495
 6497 3 19.28 89.51 18.54 0.119 6496
 6498 3 19.24 89.56 18.66 0.055 6497
 6499 3 19.28 89.04 18.65 0.115 6496
 6500 3 19.3 88.95 18.84 0.098 6499
 6501 3 19.33 88.93 18.97 0.085 6500
 6502 3 18.85 89.29 18.22 0.167 6493
 6503 3 18.78 89.31 18.41 0.228 6502
 6504 3 18.76 89.32 18.56 0.203 6503
 6505 3 18.76 89.51 18.77 0.159 6504
 6506 3 18.85 89.62 18.81 0.11 6505
 6507 3 18.85 89.67 18.91 0.17 6506
 6508 3 18.92 89.7 19.09 0.228 6507
 6509 3 19.01 89.68 19.25 0.268 6508
 6510 3 19.03 89.7 19.4 0.257 6509
 6511 3 19.05 89.81 19.59 0.299 6510
 6512 3 19.15 89.82 19.72 0.326 6511
 6513 3 18.87 90.03 20.09 0.198 6512
 6514 3 18.83 90.09 20.25 0.168 6513
 6515 3 18.74 90.15 20.36 0.215 6514
 6516 3 18.62 90.14 20.52 0.184 6515
 6517 3 18.44 90.12 20.68 0.169 6516
 6518 3 18.4 90.18 20.84 0.173 6517
 6519 3 18.33 90.18 21.07 0.156 6518
 6520 3 18.28 90.26 21.22 0.154 6519
 6521 3 18.21 90.3 21.38 0.154 6520
 6522 3 18.19 90.32 21.56 0.196 6521
 6523 3 18.12 90.43 21.74 0.197 6522
 6524 3 18.1 90.55 21.93 0.231 6523
 6525 3 18.12 90.6 22.16 0.239 6524
 6526 3 17.92 90.44 22.15 0.049 6525
 6527 3 17.76 90.47 22.06 0.113 6526
 6528 3 17.72 90.52 21.97 0.102 6527
 6529 3 17.65 90.66 21.97 0.072 6528
 6530 3 17.49 90.66 21.97 0.093 6529
 6531 3 17.37 90.71 21.95 0.104 6530
 6532 3 17.28 90.77 21.97 0.121 6531
 6533 3 17.15 90.83 22.02 0.074 6532
 6534 3 17.01 90.85 22.02 0.096 6533
 6535 3 16.89 90.88 22.09 0.106 6534
 6536 3 16.67 90.83 22.13 0.094 6535
 6537 3 16.53 90.83 22.06 0.074 6536
 6538 3 16.37 90.86 22.11 0.112 6537
 6539 3 16.28 90.83 21.91 0.104 6538
 6540 3 16.01 90.79 22.02 0.146 6539
 6541 3 15.88 90.77 21.95 0.138 6540
 6542 3 15.77 90.66 21.77 0.083 6541
 6543 3 15.65 90.6 21.66 0.111 6542
 6544 3 15.53 90.54 21.54 0.133 6543
 6545 3 15.24 90.46 21.54 0.114 6544
 6546 3 15.06 90.41 21.54 0.133 6545
 6547 3 14.86 90.44 21.56 0.144 6546
 6548 3 14.67 90.55 21.7 0.107 6547
 6549 3 14.73 90.57 21.79 0.000125 6548
 6550 3 15.99 90.83 22.31 0.08 6540
 6551 3 15.92 90.96 22.34 0.093 6550
 6552 3 15.8 91.02 22.41 0.111 6551
 6553 3 15.72 90.97 22.5 0.153 6552
 6554 3 15.67 91.1 22.7 0.12 6553
 6555 3 15.64 91.13 22.88 0.085 6554
 6556 3 15.66 91.11 23.02 0.108 6555
 6557 3 15.75 91.05 23.11 0.065 6556
 6558 3 15.82 91.07 23.25 0.115 6557
 6559 3 15.77 90.93 23.38 0.116 6558
 6560 3 15.62 90.86 23.38 0.114 6559
 6561 3 15.47 90.94 23.31 0.067 6560
 6562 3 15.62 90.8 22.43 0.096 6553
 6563 3 15.62 90.71 22.31 0.068 6562
 6564 3 15.55 90.6 22.25 0.092 6563
 6565 3 15.45 90.47 22.27 0.097 6564
 6566 3 15.28 90.43 22.22 0.072 6565
 6567 3 15.14 90.35 22.16 0.086 6566
 6568 3 15.13 90.24 22.16 0.084 6567
 6569 3 15.1 90.19 22.06 0.079 6568
 6570 3 15.1 90.08 22.02 0.1 6569
 6571 3 15.11 89.97 21.91 0.095 6570
 6572 3 15.21 89.86 21.81 0.119 6571
 6573 3 15.33 89.83 21.72 0.095 6572
 6574 3 15.3 89.76 21.43 0.108 6573
 6575 3 15.29 89.71 21.34 0.000125 6574
 6576 3 18.15 90.69 22.41 0.193 6525
 6577 3 18.19 90.69 22.59 0.157 6576
 6578 3 18.3 90.74 22.82 0.16 6577
 6579 3 18.21 90.77 23.02 0.176 6578
 6580 3 18.15 90.8 23.25 0.147 6579
 6581 3 18.03 90.91 23.41 0.164 6580
 6582 3 17.92 91.01 23.56 0.198 6581
 6583 3 17.76 91.15 23.68 0.165 6582
 6584 3 17.69 91.3 23.86 0.142 6583
 6585 3 17.46 91.3 23.95 0.15 6584
 6586 3 17.26 91.46 24 0.154 6585
 6587 3 17.19 91.55 24.02 0.237 6586
 6588 3 17.01 91.71 24.49 0.195 6587
 6589 3 16.9 91.76 24.65 0.194 6588
 6590 3 16.81 91.79 24.86 0.202 6589
 6591 3 16.72 91.79 25 0.233 6590
 6592 3 16.74 91.82 25.18 0.202 6591
 6593 3 16.65 91.8 25.27 0.22 6592
 6594 3 16.55 91.76 25.4 0.27 6593
 6595 3 16.69 91.91 25.79 0.179 6594
 6596 3 16.64 91.96 25.93 0.191 6595
 6597 3 16.51 91.94 26.06 0.239 6596
 6598 3 16.49 91.94 26.22 0.281 6597
 6599 3 16.42 91.97 26.38 0.325 6598
 6600 3 16.4 91.9 26.54 0.346 6599
 6601 3 16.3 91.91 26.72 0.341 6600
 6602 3 16.24 91.91 26.82 0.331 6601
 6603 3 16.21 91.86 26.95 0.38 6602
 6604 3 16.42 91.94 27.16 0.297 6603
 6605 3 16.42 91.88 27.31 0.303 6604
 6606 3 16.39 91.91 27.5 0.29 6605
 6607 3 16.42 91.85 27.66 0.298 6606
 6608 3 16.37 91.88 27.86 0.293 6607
 6609 3 16.39 91.9 28.02 0.311 6608
 6610 3 16.42 92.01 28.18 0.27 6609
 6611 3 16.53 92.13 28.34 0.183 6610
 6612 3 16.6 92.24 28.56 0.197 6611
 6613 3 16.65 92.21 28.72 0.192 6612
 6614 3 16.71 92.24 28.93 0.191 6613
 6615 3 16.78 92.21 29.11 0.212 6614
 6616 3 16.83 92.19 29.32 0.208 6615
 6617 3 16.9 92.16 29.59 0.172 6616
 6618 3 16.92 92.27 29.77 0.185 6617
 6619 3 16.92 92.32 29.97 0.161 6618
 6620 3 16.87 92.33 30.16 0.191 6619
 6621 3 16.92 92.38 30.29 0.24 6620
 6622 3 16.9 92.55 30.41 0.166 6621
 6623 3 16.88 92.6 30.54 0.178 6622
 6624 3 16.82 92.66 30.68 0.136 6623
 6625 3 16.88 92.77 30.74 0.17 6624
 6626 3 17 92.94 30.74 0.178 6625
 6627 3 17.04 93.07 30.77 0.188 6626
 6628 3 17.02 93.22 30.81 0.196 6627
 6629 3 17.02 93.32 30.88 0.267 6628
 6630 3 17.04 93.38 30.97 0.306 6629
 6631 3 17.45 93.57 31.25 0.207 6630
 6632 3 17.56 93.66 31.4 0.201 6631
 6633 3 17.66 93.66 31.57 0.152 6632
 6634 3 17.79 93.69 31.77 0.164 6633
 6635 3 17.77 93.8 31.86 0.218 6634
 6636 3 17.97 93.86 31.93 0.251 6635
 6637 3 18.04 93.96 32.03 0.279 6636
 6638 3 18.11 94.05 32.12 0.216 6637
 6639 3 18.29 94.08 32.16 0.16 6638
 6640 3 18.43 94.15 32.16 0.165 6639
 6641 3 18.57 94.18 32.21 0.155 6640
 6642 3 18.66 94.21 32.27 0.25 6641
 6643 3 18.15 94.07 32.64 0.121 6642
 6644 3 18.02 94.05 32.7 0.068 6643
 6645 3 17.72 94.1 32.84 0.101 6644
 6646 3 17.68 94.04 32.98 0.117 6645
 6647 3 17.65 93.96 33.1 0.123 6646
 6648 3 17.63 93.94 33.26 0.075 6647
 6649 3 17.59 93.94 33.38 0.088 6648
 6650 3 17.7 94.01 33.45 0.086 6649
 6651 3 17.66 94.07 33.59 0.094 6650
 6652 3 17.63 93.99 33.74 0.081 6651
 6653 3 17.57 94.02 33.91 0.083 6652
 6654 3 17.43 94.04 34.03 0.101 6653
 6655 3 17.31 94.11 34.14 0.13 6654
 6656 3 17.25 94.18 34.2 0.182 6655
 6657 3 17.16 94.16 34.38 0.185 6656
 6658 3 17.09 94.44 34.39 0.11 6657
 6659 3 17.09 94.52 34.49 0.134 6658
 6660 3 17.09 93.97 34.46 0.106 6657
 6661 3 17.04 93.99 34.59 0.087 6660
 6662 3 17.02 93.86 34.74 0.086 6661
 6663 3 17.11 93.8 34.8 0.121 6662
 6664 3 17.11 93.68 34.83 0.087 6663
 6665 3 17.06 93.47 34.85 0.105 6664
 6666 3 16.91 93.44 34.95 0.083 6665
 6667 3 18.98 94.4 32.34 0.217 6642
 6668 3 19.07 94.51 32.59 0.188 6667
 6669 3 19.08 94.66 32.69 0.241 6668
 6670 3 19.03 94.91 32.85 0.16 6669
 6671 3 18.94 94.99 32.95 0.168 6670
 6672 3 19.01 95.1 32.99 0.168 6671
 6673 3 18.96 95.16 33.06 0.191 6672
 6674 3 18.89 95.27 33.09 0.124 6673
 6675 3 18.9 95.41 33.12 0.094 6674
 6676 3 18.97 95.55 33.16 0.165 6675
 6677 3 19.06 95.59 33.23 0.194 6676
 6678 3 19.37 95.51 33.28 0.104 6677
 6679 3 19.55 95.42 33.38 0.123 6678
 6680 3 19.69 95.4 33.38 0.137 6679
 6681 3 19.62 95.31 33.34 0.121 6680
 6682 3 19.81 95.29 33.38 0.102 6681
 6683 3 19.97 95.2 33.37 0.066 6682
 6684 3 20.12 95.09 33.45 0.168 6683
 6685 3 20.12 95.1 33.58 0.256 6684
 6686 3 20.05 95.18 33.83 0.051 6685
 6687 3 20.03 95.18 34.06 0.103 6686
 6688 3 18.96 95.85 33.2 0.111 6677
 6689 3 19.06 95.9 33.24 0.138 6688
 6690 3 19.1 96 33.3 0.17 6689
 6691 3 19.05 96.15 33.39 0.155 6690
 6692 3 19.08 96.31 33.44 0.137 6691
 6693 3 19.19 96.37 33.48 0.122 6692
 6694 3 19.31 96.48 33.66 0.196 6693
 6695 3 19.37 96.59 33.83 0.219 6694
 6696 3 19.49 96.7 33.96 0.325 6695
 6697 3 19.6 96.73 34.31 0.234 6696
 6698 3 19.58 96.7 34.53 0.284 6697
 6699 3 19.4 96.93 34.67 0.145 6698
 6700 3 19.37 97.06 34.84 0.17 6699
 6701 3 19.37 97.32 34.88 0.153 6700
 6702 3 19.37 97.48 34.96 0.107 6701
 6703 3 19.33 97.62 35.05 0.128 6702
 6704 3 19.3 97.78 35.09 0.141 6703
 6705 3 19.26 97.9 35.13 0.206 6704
 6706 3 19.19 98 35.17 0.242 6705
 6707 3 19.26 98.29 35.1 0.244 6706
 6708 3 19.28 98.51 35.09 0.237 6707
 6709 3 19.33 98.62 35.17 0.219 6708
 6710 3 19.35 98.84 35.14 0.179 6709
 6711 3 19.4 98.93 35.24 0.181 6710
 6712 3 19.42 99.09 35.24 0.194 6711
 6713 3 19.37 99.23 35.26 0.17 6712
 6714 3 19.31 99.43 35.27 0.173 6713
 6715 3 19.31 99.59 35.33 0.166 6714
 6716 3 19.31 99.73 35.38 0.164 6715
 6717 3 19.3 99.84 35.48 0.196 6716
 6718 3 19.35 99.95 35.59 0.226 6717
 6719 3 19.35 100.15 35.63 0.291 6718
 6720 3 19.33 100.25 35.7 0.323 6719
 6721 3 19.37 100.34 35.85 0.355 6720
 6722 3 19.35 100.54 35.89 0.374 6721
 6723 3 19.42 100.54 36.13 0.32 6722
 6724 3 19.6 100.54 36.49 0.242 6723
 6725 3 19.65 100.65 36.56 0.243 6724
 6726 3 20.05 100.73 36.56 0.131 6725
 6727 3 20.15 100.93 36.66 0.089 6726
 6728 3 20.33 100.93 36.7 0.096 6727
 6729 3 20.46 101.04 36.59 0.071 6728
 6730 3 20.58 101.03 36.53 0.103 6729
 6731 3 20.71 101.03 36.58 0.116 6730
 6732 3 19.42 100.84 36.7 0.163 6725
 6733 3 19.42 100.95 36.8 0.133 6732
 6734 3 19.44 101.04 36.92 0.172 6733
 6735 3 19.51 101.15 37.02 0.16 6734
 6736 3 19.49 101.25 37.12 0.216 6735
 6737 3 19.53 101.34 37.26 0.208 6736
 6738 3 19.65 101.54 37.28 0.155 6737
 6739 3 19.83 101.54 37.53 0.125 6738
 6740 3 19.96 101.65 37.7 0.144 6739
 6741 3 20.01 101.65 37.84 0.147 6740
 6742 3 19.99 101.75 37.99 0.114 6741
 6743 3 19.99 101.84 38.2 0.151 6742
 6744 3 20.03 101.84 38.37 0.124 6743
 6745 3 20.03 101.95 38.55 0.151 6744
 6746 3 20.01 102.04 38.77 0.127 6745
 6747 3 20.03 102.04 38.94 0.145 6746
 6748 3 20.03 102.15 39.16 0.127 6747
 6749 3 20.01 102.15 39.31 0.119 6748
 6750 3 20.08 102.34 39.41 0.091 6749
 6751 3 20.15 102.34 39.55 0.115 6750
 6752 3 20.24 102.34 39.7 0.135 6751
 6753 3 20.3 102.45 39.88 0.11 6752
 6754 3 20.31 102.54 40.02 0.115 6753
 6755 3 20.33 102.65 40.2 0.106 6754
 6756 3 20.46 102.73 40.27 0.142 6755
 6757 3 20.57 102.84 40.53 0.15 6756
 6758 3 20.61 102.84 40.67 0.159 6757
 6759 3 20.64 102.93 40.84 0.105 6758
 6760 3 20.73 102.93 41.02 0.108 6759
 6761 3 20.68 102.93 41.2 0.099 6760
 6762 3 20.68 103.04 41.37 0.152 6761
 6763 3 21.07 102.94 41.27 0.102 6762
 6764 3 21.17 102.85 41.2 0.119 6763
 6765 3 21.33 102.83 41.08 0.11 6764
 6766 3 21.46 102.74 40.94 0.101 6765
 6767 3 21.44 102.63 40.83 0.044 6766
 6768 3 20.61 103.04 41.69 0.105 6762
 6769 3 20.63 103.14 41.85 0.141 6768
 6770 3 20.61 103.25 42.08 0.158 6769
 6771 3 20.63 103.34 42.27 0.153 6770
 6772 3 20.8 103.54 42.45 0.132 6771
 6773 3 20.93 103.43 42.59 0.126 6772
 6774 3 21 103.44 42.77 0.118 6773
 6775 3 21.13 103.44 42.85 0.144 6774
 6776 3 21.23 103.44 42.96 0.126 6775
 6777 3 21.38 103.35 43.01 0.131 6776
 6778 3 21.51 103.24 43.13 0.135 6777
 6779 3 21.58 103.24 43.3 0.131 6778
 6780 3 21.59 103.33 43.52 0.114 6779
 6781 3 21.62 103.33 43.7 0.155 6780
 6782 3 21.61 103.44 43.84 0.151 6781
 6783 3 21.59 103.54 44.02 0.147 6782
 6784 3 21.57 103.55 44.24 0.161 6783
 6785 3 21.55 103.65 44.42 0.182 6784
 6786 3 21.55 103.85 44.66 0.203 6785
 6787 3 21.54 103.85 44.84 0.2 6786
 6788 3 21.59 104.05 44.99 0.213 6787
 6789 3 21.59 104.05 45.09 0.296 6788
 6790 3 21.57 103.94 45.35 0.11 6789
 6791 3 21.48 103.94 45.59 0.111 6790
 6792 3 21.43 104.15 45.85 0.095 6791
 6793 3 21.39 104.15 45.99 0.12 6792
 6794 3 21.25 104.15 46.02 0.136 6793
 6795 3 21.13 104.26 46.02 0.125 6794
 6796 3 21.02 104.35 46.02 0.108 6795
 6797 3 20.91 104.54 46.09 0.176 6796
 6798 3 20.91 104.75 46.12 0.143 6797
 6799 3 21.05 105.05 46.24 0.15 6798
 6800 3 20.84 105.15 46.24 0.089 6799
 6801 3 20.73 105.15 46.13 0.095 6800
 6802 3 20.64 105.15 46.06 0.139 6801
 6803 3 20.54 105.15 45.98 0.195 6802
 6804 3 20.43 105.26 45.92 0.25 6803
 6805 3 20.13 105.45 46.13 0.111 6804
 6806 3 20 105.65 46.09 0.111 6805
 6807 3 19.86 105.76 46.08 0.143 6806
 6808 3 19.68 105.78 46.06 0.198 6807
 6809 3 19.57 105.87 46.08 0.195 6808
 6810 3 19.45 105.98 46.06 0.185 6809
 6811 3 19.32 106.07 46.09 0.132 6810
 6812 3 19.2 106.18 46.06 0.124 6811
 6813 3 19.13 106.29 46.01 0.205 6812
 6814 3 19.18 106.37 45.76 0.147 6813
 6815 3 19.2 106.57 45.63 0.114 6814
 6816 3 19.25 106.68 45.56 0.094 6815
 6817 3 19.25 106.87 45.45 0.102 6816
 6818 3 18.91 106.29 46.17 0.12 6813
 6819 3 18.66 106.39 46.3 0.105 6818
 6820 3 18.45 106.29 46.35 0.1 6819
 6821 3 18.34 106.2 46.49 0.101 6820
 6822 3 18.27 106.09 46.6 0.077 6821
 6823 3 18.14 106.09 46.77 0.094 6822
 6824 3 18.02 105.9 46.81 0.108 6823
 6825 3 17.88 105.9 46.74 0.104 6824
 6826 3 17.73 105.81 46.81 0.064 6825
 6827 3 17.63 105.81 46.91 0.07 6826
 6828 3 17.45 105.7 47.02 0.086 6827
 6829 3 17.41 105.6 47.13 0.078 6828
 6830 3 17.45 105.4 47.24 0.077 6829
 6831 3 17.43 105.31 47.44 0.101 6830
 6832 3 17.38 105.1 47.55 0.128 6831
 6833 3 17.39 104.9 47.59 0.093 6832
 6834 3 17.43 104.81 47.71 0.148 6833
 6835 3 17.3 104.81 47.91 0.124 6834
 6836 3 17.45 104.9 47.91 0.08 6835
 6837 3 17.46 105.01 47.85 0.113 6836
 6838 3 17.16 104.62 47.99 0.114 6835
 6839 3 17.25 104.51 48.02 0.146 6838
 6840 3 17.41 104.4 48.02 0.086 6839
 6841 3 17.48 104.31 48.09 0.06 6840
 6842 3 17.54 104.2 48.2 0.087 6841
 6843 3 17.48 104.6 47.7 0.115 6834
 6844 3 17.39 104.51 47.73 0.095 6843
 6845 3 17.46 104.31 47.7 0.092 6844
 6846 3 17.61 104.31 47.81 0.092 6845
 6847 3 17.7 104.2 47.87 0.000125 6846
 6848 3 20.52 104.84 45.74 0.06 6804
 6849 3 20.38 104.85 45.71 0.094 6848
 6850 3 20.23 104.76 45.74 0.081 6849
 6851 3 20.09 104.76 45.71 0.054 6850
 6852 3 20.57 105.04 46.48 0.055 6800
 6853 3 20.48 105.06 46.58 0.088 6852
 6854 3 20.45 105.15 46.66 0.108 6853
 6855 3 20.27 105.15 46.74 0.077 6854
 6856 3 20.09 105.15 46.84 0.078 6855
 6857 3 19.98 105.15 46.95 0.073 6856
 6858 3 21.16 105.05 46.26 0.136 6799
 6859 3 21.3 105.15 46.28 0.151 6858
 6860 3 21.45 105.15 46.31 0.116 6859
 6861 3 21.61 105.05 46.21 0.056 6860
 6862 3 21.73 105.05 46.16 0.09 6861
 6863 3 21.84 105.05 46.09 0.131 6862
 6864 3 21.95 104.94 45.99 0.105 6863
 6865 3 22.04 104.83 45.95 0.075 6864
 6866 3 21.48 104.94 46.59 0.104 6860
 6867 3 21.5 104.94 46.69 0.067 6866
 6868 3 21.59 104.65 44.76 0.112 6789
 6869 3 21.59 104.85 44.71 0.123 6868
 6870 3 21.79 104.94 44.6 0.105 6869
 6871 3 21.91 104.94 44.56 0.074 6870
 6872 3 22.02 104.83 44.56 0.109 6871
 6873 3 22.11 104.74 44.58 0.16 6872
 6874 3 22.14 104.54 44.71 0.116 6873
 6875 3 22.3 104.44 44.76 0.1 6874
 6876 3 22.32 104.63 44.49 0.094 6873
 6877 3 22.43 104.52 44.46 0.112 6876
 6878 3 22.54 104.43 44.6 0.158 6877
 6879 3 22.54 104.32 44.74 0.106 6878
 6880 3 19.62 101.75 37.21 0.132 6738
 6881 3 19.65 101.95 37.24 0.165 6880
 6882 3 19.69 102.15 37.37 0.14 6881
 6883 3 19.73 102.25 37.52 0.182 6882
 6884 3 19.73 102.34 37.63 0.2 6883
 6885 3 19.7 102.45 37.73 0.198 6884
 6886 3 19.57 102.65 37.81 0.172 6885
 6887 3 19.48 102.75 37.92 0.172 6886
 6888 3 19.52 102.95 38.12 0.183 6887
 6889 3 19.68 103.15 38.31 0.169 6888
 6890 3 19.73 103.25 38.49 0.152 6889
 6891 3 19.84 103.34 38.62 0.201 6890
 6892 3 19.93 103.45 38.81 0.215 6891
 6893 3 20.02 103.54 38.99 0.229 6892
 6894 3 20.09 103.65 39.21 0.213 6893
 6895 3 20.23 103.84 39.34 0.179 6894
 6896 3 20.27 103.95 39.51 0.198 6895
 6897 3 20.36 103.93 39.7 0.166 6896
 6898 3 20.36 104.14 39.85 0.204 6897
 6899 3 20.39 104.23 39.91 0.208 6898
 6900 3 20.48 104.34 40.01 0.229 6899
 6901 3 20.41 104.43 40.12 0.253 6900
 6902 3 20.41 104.54 40.26 0.304 6901
 6903 3 20.48 104.64 40.39 0.35 6902
 6904 3 20.39 104.25 40.77 0.104 6903
 6905 3 20.41 104.25 40.91 0.127 6904
 6906 3 20.36 104.25 41.05 0.174 6905
 6907 3 20.29 104.25 41.16 0.203 6906
 6908 3 20.25 104.25 41.26 0.209 6907
 6909 3 19.93 104.04 41.35 0.146 6908
 6910 3 19.8 104.06 41.41 0.13 6909
 6911 3 19.7 103.95 41.45 0.128 6910
 6912 3 19.5 103.85 41.49 0.101 6911
 6913 3 19.39 103.76 41.56 0.118 6912
 6914 3 19.3 103.67 41.63 0.155 6913
 6915 3 19.16 103.57 41.66 0.17 6914
 6916 3 18.91 103.68 41.64 0.104 6915
 6917 3 18.8 103.57 41.7 0.097 6916
 6918 3 18.73 103.57 41.85 0.097 6917
 6919 3 18.64 103.57 41.99 0.09 6918
 6920 3 18.52 103.59 42.12 0.129 6919
 6921 3 18.32 103.48 42.27 0.14 6920
 6922 3 18.18 103.39 42.39 0.114 6921
 6923 3 18.18 103.48 42.67 0.116 6922
 6924 3 18.23 103.48 42.76 0.116 6923
 6925 3 18.05 103.29 42.39 0.153 6922
 6926 3 17.93 103.29 42.35 0.19 6925
 6927 3 17.84 103.2 42.39 0.231 6926
 6928 3 17.89 102.79 42.6 0.091 6927
 6929 3 17.87 102.7 42.69 0.111 6928
 6930 3 17.96 102.39 42.41 0.167 6929
 6931 3 18.08 102.39 42.2 0.109 6930
 6932 3 18.12 102.48 42.06 0.11 6931
 6933 3 17.72 102.59 42.99 0.131 6929
 6934 3 17.51 102.5 43.23 0.133 6933
 6935 3 17.4 102.4 43.34 0.111 6934
 6936 3 17.28 102.31 43.49 0.11 6935
 6937 3 17.17 102.31 43.69 0.127 6936
 6938 3 17.06 102.2 43.88 0.101 6937
 6939 3 17.01 102.2 44.06 0.073 6938
 6940 3 16.94 102.1 44.09 0.126 6939
 6941 3 16.87 102.1 44.2 0.135 6940
 6942 3 16.8 102.21 44.37 0.077 6941
 6943 3 16.74 102.21 44.51 0.11 6942
 6944 3 16.62 102.21 44.63 0.13 6943
 6945 3 16.55 102.12 44.81 0.106 6944
 6946 3 16.44 102.01 44.88 0.112 6945
 6947 3 16.31 101.92 44.91 0.101 6946
 6948 3 16.12 101.82 44.95 0.11 6947
 6949 3 16.06 101.82 45.08 0.14 6948
 6950 3 16.1 101.73 45.34 0.098 6949
 6951 3 16.05 101.73 45.46 0.000125 6950
 6952 3 17.39 103.2 42.17 0.175 6927
 6953 3 17.21 103.1 42.02 0.108 6952
 6954 3 17.11 103.1 41.92 0.085 6953
 6955 3 17.03 102.9 41.88 0.104 6954
 6956 3 19.25 103.37 41.74 0.097 6915
 6957 3 19.32 103.26 41.64 0.138 6956
 6958 3 19.32 103.17 41.53 0.123 6957
 6959 3 20.59 104.93 40.45 0.276 6903
 6960 3 20.66 105.04 40.52 0.269 6959
 6961 3 21.09 105.15 40.45 0.168 6960
 6962 3 21.27 105.24 40.52 0.135 6961
 6963 3 21.43 105.13 40.66 0.127 6962
 6964 3 21.5 105.13 40.76 0.153 6963
 6965 3 21.68 105.04 40.77 0.119 6964
 6966 3 21.8 105.04 40.74 0.163 6965
 6967 3 21.96 104.93 40.76 0.132 6966
 6968 3 22.09 104.93 40.76 0.148 6967
 6969 3 22.3 104.93 40.74 0.147 6968
 6970 3 22.48 104.93 40.74 0.134 6969
 6971 3 22.68 105.02 40.81 0.13 6970
 6972 3 22.82 105.11 40.8 0.098 6971
 6973 3 22.95 105.21 40.71 0.092 6972
 6974 3 23.02 105.32 40.66 0.101 6973
 6975 3 23.14 105.32 40.6 0.191 6974
 6976 3 23.29 105.21 40.51 0.227 6975
 6977 3 23.43 105.21 40.41 0.282 6976
 6978 3 23.52 105.3 40.38 0.336 6977
 6979 3 23.64 105.41 40.48 0.275 6978
 6980 3 23.8 105.71 40.66 0.218 6979
 6981 3 24 105.69 40.76 0.211 6980
 6982 3 24.25 105.69 40.88 0.194 6981
 6983 3 24.39 105.6 40.91 0.098 6982
 6984 3 24.48 105.6 41.02 0.194 6983
 6985 3 24.64 105.49 41.02 0.173 6984
 6986 3 24.77 105.38 41.02 0.205 6985
 6987 3 24.89 105.29 40.71 0.108 6986
 6988 3 25 105.38 40.63 0.105 6987
 6989 3 25.13 105.38 40.42 0.115 6988
 6990 3 25.16 105.38 40.27 0.112 6989
 6991 3 25.16 105.38 40.12 0.09 6990
 6992 3 25.25 105.36 40.01 0.103 6991
 6993 3 25.36 105.36 39.91 0.11 6992
 6994 3 25.46 105.36 39.77 0.094 6993
 6995 3 25.48 105.46 39.58 0.105 6994
 6996 3 25.61 105.46 39.49 0.082 6995
 6997 3 25.68 105.57 39.38 0.072 6996
 6998 3 25.73 105.66 39.3 0.121 6997
 6999 3 25.68 105.77 39.27 0.049 6998
 7000 3 20.82 105.23 40.58 0.088 6960
 7001 3 20.91 105.34 40.53 0.111 7000
 7002 3 19.28 98.54 35.45 0.063 6709
 7003 3 19.21 98.68 35.7 0.085 7002
 7004 3 19.3 98.79 35.91 0.115 7003
 7005 3 19.28 98.84 36.09 0.097 7004
 7006 3 19.33 98.81 36.24 0.083 7005
 7007 3 19.42 98.84 36.31 0.1 7006
 7008 3 19.4 98.84 36.44 0.076 7007
 7009 3 19.42 98.84 36.55 0.078 7008
 7010 3 19.42 98.81 36.71 0.084 7009
 7011 3 19.35 98.87 36.88 0.124 7010
 7012 3 19.4 99.07 36.88 0.112 7011
 7013 3 19.46 99.18 36.92 0.091 7012
 7014 3 19.37 98.78 37.08 0.097 7011
 7015 3 19.37 98.67 37.2 0.087 7014
 7016 3 19.35 98.53 37.31 0.118 7015
 7017 3 19.37 98.43 37.56 0.11 7016
 7018 3 19.44 98.4 37.67 0.121 7017
 7019 3 19.65 98.54 37.84 0.077 7018
 7020 3 19.78 98.57 37.84 0.08 7019
 7021 3 19.94 98.64 37.88 0.097 7020
 7022 3 20.12 98.64 37.89 0.107 7021
 7023 3 20.31 98.65 37.77 0.093 7022
 7024 3 20.4 98.6 37.74 0.137 7023
 7025 3 20.51 98.57 37.7 0.125 7024
 7026 3 20.69 98.48 37.83 0.1 7025
 7027 3 20.76 98.48 38.02 0.143 7026
 7028 3 20.81 98.5 38.17 0.1 7027
 7029 3 20.87 98.43 38.34 0.115 7028
 7030 3 20.81 98.48 38.49 0.119 7029
 7031 3 20.97 98.85 38.45 0.112 7030
 7032 3 20.96 98.96 38.44 0.000125 7031
 7033 3 20.62 98.25 38.67 0.153 7030
 7034 3 20.64 98.03 38.91 0.119 7033
 7035 3 20.65 97.93 38.99 0.056 7034
 7036 3 18.94 97.78 35.34 0.093 6706
 7037 3 18.85 97.79 35.45 0.102 7036
 7038 3 19.74 96.34 34.66 0.073 6698
 7039 3 19.78 96.29 34.74 0.065 7038
 7040 3 19.83 96.18 34.8 0.063 7039
 7041 3 19.8 96.09 34.92 0.086 7040
 7042 3 19.83 96.06 35.08 0.097 7041
 7043 3 19.92 96.09 35.26 0.08 7042
 7044 3 19.99 96.04 35.37 0.08 7043
 7045 3 20.06 95.9 35.45 0.086 7044
 7046 3 20.06 95.9 35.62 0.087 7045
 7047 3 20.06 95.92 35.76 0.054 7046
 7048 3 20.06 95.84 35.84 0.068 7047
 7049 3 20.12 95.76 35.99 0.094 7048
 7050 3 20.15 95.65 36.05 0.066 7049
 7051 3 20.14 95.51 36.2 0.103 7050
 7052 3 20.03 95.46 36.24 0.000125 7051
 7053 3 19.4 96.65 33.39 0.119 6696
 7054 3 19.39 96.7 33.27 0.086 7053
 7055 3 16.57 93.46 30.79 0.104 6630
 7056 3 16.48 93.6 30.75 0.061 7055
 7057 3 16.34 93.76 30.72 0.133 7056
 7058 3 16.18 93.82 30.74 0.127 7057
 7059 3 15.98 93.8 30.81 0.087 7058
 7060 3 15.95 93.86 30.91 0.086 7059
 7061 3 15.91 93.96 30.97 0.064 7060
 7062 3 15.88 93.96 31.18 0.087 7061
 7063 3 15.97 93.99 31.31 0.059 7062
 7064 3 15.95 94.01 31.52 0.088 7063
 7065 3 15.95 93.97 31.65 0.068 7064
 7066 3 15.97 93.96 31.79 0.082 7065
 7067 3 16 93.88 31.9 0.073 7066
 7068 3 16.02 93.93 32.08 0.123 7067
 7069 3 16.02 93.91 32.2 0.083 7068
 7070 3 16.04 93.77 32.31 0.106 7069
 7071 3 16.02 93.72 32.46 0.107 7070
 7072 3 15.95 93.82 32.58 0.104 7071
 7073 3 15.93 93.91 32.74 0.084 7072
 7074 3 16.97 91.94 30.27 0.137 6621
 7075 3 16.96 91.8 30.29 0.192 7074
 7076 3 16.72 91.85 30.34 0.199 7075
 7077 3 16.6 91.82 30.31 0.214 7076
 7078 3 16.51 91.8 30.36 0.26 7077
 7079 3 16.49 92.05 30.06 0.135 7078
 7080 3 16.46 92.13 29.95 0.057 7079
 7081 3 16.49 91.55 30.7 0.118 7078
 7082 3 16.51 91.4 30.84 0.126 7081
 7083 3 16.55 91.32 31.04 0.119 7082
 7084 3 16.49 91.35 31.16 0.092 7083
 7085 3 16.37 91.27 31.34 0.091 7084
 7086 3 16.31 91.1 31.38 0.093 7085
 7087 3 16.35 90.94 31.38 0.109 7086
 7088 3 16.28 90.85 31.47 0.028 7087
 7089 3 16.67 91.13 31.11 0.084 7083
 7090 3 16.69 90.94 31.06 0.113 7089
 7091 3 16.69 90.83 31.02 0.099 7090
 7092 3 15.94 91.6 26.82 0.14 6603
 7093 3 15.96 91.47 26.74 0.000125 7092
 7094 3 16.37 91.57 25.13 0.112 6594
 7095 3 16.39 91.41 25 0.122 7094
 7096 3 16.42 91.24 24.88 0.113 7095
 7097 3 17.46 91.96 23.77 0.118 6587
 7098 3 17.49 92.02 23.61 0.083 7097
 7099 3 19.72 89.56 19.49 0.106 6512
 7100 3 19.96 89.48 19.41 0.147 7099
 7101 3 20.19 89.37 19.36 0.074 7100
 7102 3 20.31 89.39 19.25 0.114 7101
 7103 3 20.44 89.29 19.25 0.072 7102
 7104 3 20.56 89.26 19.22 0.091 7103
 7105 3 20.69 89.24 19.16 0.088 7104
 7106 3 20.76 89.24 19.04 0.07 7105
 7107 3 20.81 89.13 18.86 0.109 7106
 7108 3 20.94 89.16 18.75 0.097 7107
 7109 3 21.08 89.1 18.56 0.137 7108
 7110 3 21.1 89.16 18.43 0.141 7109
 7111 3 21.26 89.32 18.41 0.128 7110
 7112 3 21.01 89.43 18.45 0.092 7111
 7113 3 20.89 89.46 18.5 0.076 7112
 7114 3 20.67 88.94 18.84 0.102 7107
 7115 3 20.64 88.81 18.82 0.084 7114
 7116 3 20.62 88.75 18.74 0.066 7115
 7117 3 20.62 88.62 18.66 0.11 7116
 7118 3 20.53 88.54 18.61 0.172 7117
 7119 3 20.71 88.44 18.45 0.103 7118
 7120 3 20.81 88.29 18.36 0.14 7119
 7121 3 20.9 88.26 18.22 0.123 7120
 7122 3 20.99 88.21 18.13 0.088 7121
 7123 3 21.1 88.21 17.97 0.095 7122
 7124 3 21.12 88.18 17.82 0.099 7123
 7125 3 21.15 88.19 17.7 0.111 7124
 7126 3 20.96 88.21 17.61 0.08 7125
 7127 3 20.9 88.32 17.59 0.117 7126
 7128 3 20.8 88.38 17.56 0.098 7127
 7129 3 20.78 88.49 17.45 0.111 7128
 7130 3 20.81 88.55 17.31 0.093 7129
 7131 3 20.37 88.62 18.72 0.127 7118
 7132 3 20.4 88.76 18.59 0.085 7131
 7133 3 20.42 88.82 18.45 0.095 7132
 7134 3 20.22 88.9 18.32 0.068 7133
 7135 3 20.22 89 18.24 0.06 7134
 7136 3 20.33 89.04 18.16 0.054 7135
 7137 3 20.37 89.09 18.06 0.076 7136
 7138 3 20.06 89.48 17.04 0.146 6484
 7139 3 20.24 89.48 17.11 0.117 7138
 7140 3 20.39 89.43 17.13 0.066 7139
 7141 3 20.47 89.31 17.11 0.103 7140
 7142 3 20.44 89.26 17.38 0.088 7141
 7143 3 20.51 89.26 17.54 0.107 7142
 7144 3 20.58 89.2 17.11 0.079 7141
 7145 3 20.72 89.15 17 0.131 7144
 7146 3 20.9 89.21 16.84 0.096 7145
 7147 3 20.99 89.32 16.77 0.116 7146
 7148 3 21.1 89.54 16.75 0.131 7147
 7149 3 21.17 89.63 16.74 0.000125 7148
 7150 3 19.96 89.9 14.38 0.268 6473
 7151 3 19.87 89.95 13.9 0.138 7150
 7152 3 19.76 90.06 13.73 0.144 7151
 7153 3 19.56 90.29 13.7 0.14 7152
 7154 3 19.46 90.4 13.66 0.147 7153
 7155 3 19.35 90.48 13.68 0.151 7154
 7156 3 19.3 90.6 13.62 0.153 7155
 7157 3 19.21 90.65 13.45 0.095 7156
 7158 3 19.05 90.68 13.4 0.081 7157
 7159 3 20.1 89.78 13.82 0.095 7151
 7160 3 20.12 89.7 13.7 0.126 7159
 7161 3 20.15 89.59 13.67 0.145 7160
 7162 3 20.35 89.4 13.73 0.069 7161
 7163 3 20.53 89.34 13.64 0.117 7162
 7164 3 20.62 89.32 13.55 0.058 7163
 7165 3 20.08 89.98 14.48 0.222 7150
 7166 3 20.21 90.1 14.38 0.221 7165
 7167 3 20.28 90.2 14.33 0.233 7166
 7168 3 20.24 90.4 14.27 0.225 7167
 7169 3 20.44 90.45 14.23 0.203 7168
 7170 3 20.6 90.55 14.17 0.19 7169
 7171 3 20.65 90.68 14.16 0.161 7170
 7172 3 20.8 90.77 14.09 0.148 7171
 7173 3 20.96 90.77 14 0.197 7172
 7174 3 21.08 90.83 13.96 0.259 7173
 7175 3 21.24 90.88 13.9 0.291 7174
 7176 3 21.35 90.9 13.87 0.373 7175
 7177 3 21.69 90.55 13.84 0.175 7176
 7178 3 21.87 90.43 13.65 0.126 7177
 7179 3 21.92 90.32 13.43 0.14 7178
 7180 3 22.06 90.3 13.3 0.164 7179
 7181 3 22.24 90.41 13.09 0.184 7180
 7182 3 22.4 90.47 12.89 0.177 7181
 7183 3 22.55 90.55 12.81 0.208 7182
 7184 3 22.6 90.66 12.63 0.232 7183
 7185 3 22.69 90.68 12.56 0.35 7184
 7186 3 22.69 90.72 12.4 0.422 7185
 7187 3 22.78 90.72 12.32 0.474 7186
 7188 3 22.71 90.86 12.27 0.182 7187
 7189 3 22.39 91.13 12.32 0.244 7188
 7190 3 22.3 91.19 12.35 0.244 7189
 7191 3 22.23 91.26 12.37 0.244 7190
 7192 3 22.63 90.91 12.29 0.182 7191
 7193 3 22.45 91.04 12.3 0.182 7192
 7194 3 22.14 91.27 12.32 0.182 7193
 7195 3 23.48 91.13 12.3 0.144 7193
 7196 3 23.64 91.21 12.3 0.155 7195
 7197 3 23.73 91.3 12.34 0.156 7196
 7198 3 23.82 91.38 12.33 0.166 7197
 7199 3 23.95 91.49 12.33 0.115 7198
 7200 3 24.02 91.57 12.27 0.169 7199
 7201 3 24.09 91.65 12.23 0.164 7200
 7202 3 24.2 91.71 11.99 0.113 7201
 7203 3 24.23 91.74 11.85 0.133 7202
 7204 3 24.11 91.93 11.7 0.109 7203
 7205 3 24.09 91.97 11.54 0.103 7204
 7206 3 24.14 92.1 11.45 0.144 7205
 7207 3 24.16 92.11 11.31 0.143 7206
 7208 3 24.18 92.02 11 0.068 7207
 7209 3 24.2 92.07 10.91 0.08 7208
 7210 3 24.29 92.1 10.82 0.118 7209
 7211 3 24.38 92.16 10.74 0.113 7210
 7212 3 24.5 92.32 10.65 0.164 7211
 7213 3 24.61 92.38 10.65 0.133 7212
 7214 3 24.36 91.61 11.88 0.101 7203
 7215 3 24.39 91.49 11.81 0.097 7214
 7216 3 24.48 91.32 11.74 0.089 7215
 7217 3 24.66 91.3 11.8 0.086 7216
 7218 3 24.7 91.27 11.92 0.09 7217
 7219 3 24.86 91.1 11.92 0.063 7218
 7220 3 24.95 91.04 11.97 0.1 7219
 7221 3 25.11 91.01 11.97 0.123 7220
 7222 3 25.21 90.96 12.12 0.108 7221
 7223 3 25.34 90.93 12.1 0.067 7222
 7224 3 23.98 91.88 12.4 0.096 7201
 7225 3 23.95 91.93 12.49 0.132 7224
 7226 3 24.07 92.02 12.6 0.116 7225
 7227 3 24.16 92.07 12.75 0.092 7226
 7228 3 24.27 92.21 12.84 0.126 7227
 7229 3 24.25 92.29 12.95 0.127 7228
 7230 3 24.14 92.47 12.96 0.087 7229
 7231 3 21.88 91.04 12.27 0.083 7192
 7232 3 22.04 91.6 12.37 0.236 7190
 7233 3 22 91.77 12.35 0.246 7232
 7234 3 21.95 91.91 12.37 0.213 7233
 7235 3 21.82 91.99 12.32 0.165 7234
 7236 3 21.61 92.16 12.24 0.11 7235
 7237 3 21.39 92.16 12.24 0.115 7236
 7238 3 21.25 92.24 12.26 0.124 7237
 7239 3 21.13 92.26 12.31 0.146 7238
 7240 3 20.98 92.27 12.32 0.151 7239
 7241 3 20.88 92.27 12.35 0.108 7240
 7242 3 21.93 91.19 12.66 0.099 7189
 7243 3 21.82 91.19 12.77 0.033 7242
 7244 3 22.97 90.13 12.05 0.165 7188
 7245 3 22.97 89.96 11.91 0.08 7244
 7246 3 23.1 89.88 11.83 0.111 7245
 7247 3 23.28 89.82 11.85 0.099 7246
 7248 3 23.33 89.69 11.82 0.072 7247
 7249 3 23.47 89.61 11.87 0.108 7248
 7250 3 23.58 89.51 11.88 0.103 7249
 7251 3 23.74 89.38 11.93 0.063 7250
 7252 3 23.83 89.33 11.99 0.114 7251
 7253 3 23.96 89.26 11.91 0.12 7252
 7254 3 24.08 89.16 11.92 0.143 7253
 7255 3 24.17 89.05 11.99 0.128 7254
 7256 3 24.4 88.96 12.07 0.158 7255
 7257 3 24.53 88.82 12.11 0.086 7256
 7258 3 24.49 88.71 12.08 0.125 7257
 7259 3 24.69 88.63 12.14 0.108 7258
 7260 3 24.81 88.57 12.19 0.09 7259
 7261 3 24.9 88.49 12.17 0.112 7260
 7262 3 24.9 88.35 12.11 0.165 7261
 7263 3 24.83 88.19 12.07 0.099 7262
 7264 3 24.94 88.11 12.14 0.109 7263
 7265 3 25.08 88.1 12.08 0.105 7264
 7266 3 25.12 88.02 12.16 0.06 7265
 7267 3 24.28 88.8 12.04 0.095 7258
 7268 3 24.26 88.93 11.99 0.000125 7267
 7269 3 22.89 90.88 12.07 0.173 7187
 7270 3 22.97 90.8 11.87 0.09 7269
 7271 3 22.74 90.38 12.95 0.064 7183
 7272 3 21.67 90.68 13.62 0.071 7177
 7273 3 21.69 90.63 13.47 0.099 7272
 7274 3 21.14 91.35 13.9 0.166 7176
 7275 3 21.09 91.49 13.93 0.168 7274
 7276 3 21.14 91.63 14.07 0.18 7275
 7277 3 21.14 91.74 14.13 0.185 7276
 7278 3 21.27 91.88 14.22 0.175 7277
 7279 3 21.41 91.94 14.21 0.174 7278
 7280 3 21.52 92.01 14.22 0.125 7279
 7281 3 21.61 92.13 14.17 0.156 7280
 7282 3 21.7 92.35 14.24 0.15 7281
 7283 3 21.79 92.6 14.14 0.19 7282
 7284 3 21.82 92.71 14.18 0.196 7283
 7285 3 21.82 92.88 14.15 0.233 7284
 7286 3 21.77 93.02 14.22 0.237 7285
 7287 3 21.73 93.13 14.22 0.22 7286
 7288 3 21.3 93.19 14.15 0.096 7287
 7289 3 21.09 93.22 14.2 0.103 7288
 7290 3 20.95 93.19 14.31 0.137 7289
 7291 3 20.73 93.27 14.31 0.098 7290
 7292 3 20.59 93.32 14.24 0.058 7291
 7293 3 20.46 93.35 14.08 0.093 7292
 7294 3 20.27 93.35 14.12 0.101 7293
 7295 3 20.11 93.39 14.24 0.057 7294
 7296 3 19.95 93.37 14.4 0.066 7295
 7297 3 19.89 93.37 14.51 0.066 7296
 7298 3 19.98 93.26 14.58 0.04 7297
 7299 3 20 93.15 14.57 0.047 7298
 7300 3 19.82 93 14.62 0.114 7299
 7301 3 19.48 93.01 14.49 0.095 7300
 7302 3 19.39 92.96 14.41 0.094 7301
 7303 3 19.3 93 14.31 0.081 7302
 7304 3 19.27 93.01 14.18 0.059 7303
 7305 3 19.23 93.03 14.07 0.066 7304
 7306 3 19.88 92.79 14.85 0.069 7300
 7307 3 19.93 92.76 14.97 0.112 7306
 7308 3 19.89 92.68 15.17 0.184 7307
 7309 3 19.86 92.65 15.46 0.092 7308
 7310 3 19.82 92.76 15.62 0.000125 7309
 7311 3 21.88 93.24 14.26 0.207 7287
 7312 3 22.02 93.36 14.32 0.29 7311
 7313 3 22.09 93.55 14.56 0.139 7312
 7314 3 22.14 93.69 14.51 0.186 7313
 7315 3 22.25 93.82 14.54 0.194 7314
 7316 3 22.52 93.91 14.65 0.164 7315
 7317 3 22.71 93.99 14.65 0.153 7316
 7318 3 22.84 94.07 14.56 0.155 7317
 7319 3 22.96 94.07 14.42 0.132 7318
 7320 3 23.08 94.16 14.39 0.124 7319
 7321 3 23.19 94.16 14.31 0.138 7320
 7322 3 23.33 94.19 14.17 0.178 7321
 7323 3 23.44 94.24 14.08 0.201 7322
 7324 3 23.64 94.32 14.04 0.146 7323
 7325 3 23.76 94.43 13.92 0.153 7324
 7326 3 23.94 94.57 13.82 0.134 7325
 7327 3 24.03 94.68 13.79 0.213 7326
 7328 3 24.1 94.77 13.73 0.264 7327
 7329 3 24.19 94.83 13.66 0.342 7328
 7330 3 24.28 94.97 13.63 0.394 7329
 7331 3 24.4 95.11 13.82 0.435 7330
 7332 3 24.49 95.32 14.27 0.218 7331
 7333 3 24.51 95.38 14.38 0.201 7332
 7334 3 24.62 95.46 14.46 0.231 7333
 7335 3 24.74 95.54 14.57 0.293 7334
 7336 3 24.8 95.58 14.66 0.37 7335
 7337 3 24.19 95.63 14.84 0.14 7336
 7338 3 24.17 95.77 14.9 0.082 7337
 7339 3 25.05 95.69 14.68 0.306 7336
 7340 3 25.26 95.74 14.48 0.11 7339
 7341 3 25.39 95.82 14.27 0.132 7340
 7342 3 25.42 95.94 14.16 0.078 7341
 7343 3 25.01 95.91 14.96 0.186 7339
 7344 3 25.06 96.01 15 0.21 7343
 7345 3 25.06 96.15 15.14 0.163 7344
 7346 3 25.03 96.27 15.2 0.152 7345
 7347 3 25.08 96.41 15.32 0.169 7346
 7348 3 25.08 96.49 15.4 0.163 7347
 7349 3 25.1 96.57 15.6 0.198 7348
 7350 3 25.12 96.82 15.24 0.126 7349
 7351 3 25.24 96.77 15.08 0.112 7350
 7352 3 25.31 96.83 14.88 0.13 7351
 7353 3 25.37 96.66 14.8 0.133 7352
 7354 3 25.51 96.54 14.77 0.000125 7353
 7355 3 25.42 97.04 14.88 0.087 7352
 7356 3 25.44 97.19 15.07 0.091 7355
 7357 3 25.33 97.19 15.23 0.104 7356
 7358 3 25.37 97.16 15.39 0.106 7357
 7359 3 25.33 97.13 15.54 0.12 7358
 7360 3 25.3 97.13 15.64 0.068 7359
 7361 3 25.17 96.71 15.76 0.132 7349
 7362 3 25.21 96.79 15.9 0.157 7361
 7363 3 25.19 96.93 15.96 0.143 7362
 7364 3 25.26 97.02 16.13 0.167 7363
 7365 3 25.3 97.13 16.29 0.177 7364
 7366 3 25.37 97.3 16.29 0.168 7365
 7367 3 25.42 97.46 16.34 0.175 7366
 7368 3 25.47 97.58 16.47 0.158 7367
 7369 3 25.56 97.68 16.56 0.163 7368
 7370 3 25.65 97.81 16.57 0.166 7369
 7371 3 25.67 97.93 16.63 0.32 7370
 7372 3 25.76 97.98 16.63 0.43 7371
 7373 3 25.83 98.15 16.57 0.448 7372
 7374 3 25.6 97.85 17.4 0.128 7373
 7375 3 25.62 97.87 17.54 0.11 7374
 7376 3 25.71 97.79 17.66 0.084 7375
 7377 3 25.74 97.84 17.82 0.177 7376
 7378 3 25.8 97.73 17.97 0.177 7377
 7379 3 25.81 97.59 17.97 0.203 7378
 7380 3 25.96 97.78 18.06 0.188 7379
 7381 3 26.12 97.92 18.09 0.149 7380
 7382 3 26.28 98.04 18.11 0.154 7381
 7383 3 26.3 98.03 18.41 0.115 7382
 7384 3 26.3 98.15 18.52 0.124 7383
 7385 3 26.35 98.21 18.63 0.119 7384
 7386 3 26.42 98.25 18.75 0.133 7385
 7387 3 26.35 98.28 18.88 0.139 7386
 7388 3 26.31 98.34 19.09 0.116 7387
 7389 3 26.44 98.42 19.27 0.104 7388
 7390 3 26.58 98.42 19.38 0.098 7389
 7391 3 26.72 98.45 19.41 0.135 7390
 7392 3 26.81 98.56 19.54 0.154 7391
 7393 3 26.87 98.71 19.7 0.161 7392
 7394 3 26.94 98.76 19.84 0.138 7393
 7395 3 26.96 98.84 20.02 0.11 7394
 7396 3 26.99 98.93 20.15 0.112 7395
 7397 3 26.99 99.03 20.25 0.154 7396
 7398 3 27.08 99.1 20.36 0.122 7397
 7399 3 27.12 99.15 20.47 0.115 7398
 7400 3 27.17 99.18 20.61 0.152 7399
 7401 3 27.18 99.26 20.75 0.162 7400
 7402 3 27.19 99.23 20.95 0.127 7401
 7403 3 27.24 99.15 21.13 0.117 7402
 7404 3 27.28 99.09 21.25 0.099 7403
 7405 3 27.4 99.17 21.4 0.131 7404
 7406 3 27.55 99.24 21.47 0.147 7405
 7407 3 27.58 99.18 21.61 0.151 7406
 7408 3 27.51 99.12 21.79 0.136 7407
 7409 3 27.44 99.01 21.95 0.126 7408
 7410 3 27.46 98.9 22.07 0.155 7409
 7411 3 27.51 98.76 22.18 0.154 7410
 7412 3 27.55 98.6 22.27 0.128 7411
 7413 3 27.58 98.49 22.41 0.135 7412
 7414 3 27.49 98.4 22.52 0.137 7413
 7415 3 27.35 98.43 22.68 0.102 7414
 7416 3 27.28 98.48 22.77 0.124 7415
 7417 3 27.14 98.45 22.84 0.106 7416
 7418 3 27.01 98.5 22.9 0.14 7417
 7419 3 26.83 98.59 22.97 0.281 7418
 7420 3 26.67 98.56 23.16 0.223 7419
 7421 3 26.46 98.57 23.27 0.161 7420
 7422 3 26.35 98.73 23.38 0.12 7421
 7423 3 26.26 98.79 23.43 0.099 7422
 7424 3 26.15 98.92 23.59 0.112 7423
 7425 3 26.15 99 23.79 0.26 7424
 7426 3 26.44 98.81 24.04 0.079 7425
 7427 3 26.55 98.71 24.09 0.094 7426
 7428 3 25.76 99.12 23.56 0.093 7425
 7429 3 25.65 99.23 23.63 0.15 7428
 7430 3 25.47 99.37 23.75 0.101 7429
 7431 3 25.33 99.46 23.77 0.104 7430
 7432 3 25.14 99.51 23.77 0.101 7431
 7433 3 24.99 99.59 23.77 0.135 7432
 7434 3 24.85 99.64 23.74 0.154 7433
 7435 3 24.65 99.64 23.81 0.142 7434
 7436 3 24.51 99.56 23.79 0.159 7435
 7437 3 24.39 99.42 23.77 0.135 7436
 7438 3 24.24 99.32 23.82 0.124 7437
 7439 3 24.12 99.28 23.86 0.093 7438
 7440 3 24.05 99.15 23.91 0.061 7439
 7441 3 23.94 99.15 23.99 0.113 7440
 7442 3 23.78 99.18 24 0.123 7441
 7443 3 23.62 99.17 24.02 0.092 7442
 7444 3 23.53 99.31 23.97 0.078 7443
 7445 3 23.46 99.4 23.99 0.063 7444
 7446 3 23.24 99.54 24.11 0.099 7445
 7447 3 23.14 99.56 24.06 0.000125 7446
 7448 3 26.78 98.78 22.56 0.08 7419
 7449 3 26.62 98.73 22.52 0.088 7448
 7450 3 26.46 98.7 22.56 0.057 7449
 7451 3 26.4 98.53 22.54 0.141 7450
 7452 3 26.35 98.54 22.66 0.174 7451
 7453 3 26.22 98.39 22.52 0.000125 7452
 7454 3 26.44 98.2 17.93 0.086 7382
 7455 3 26.53 98.31 18.04 0.115 7454
 7456 3 26.6 98.48 18.04 0.107 7455
 7457 3 26.74 98.56 18 0.115 7456
 7458 3 26.85 98.46 18.06 0.154 7457
 7459 3 26.94 98.35 18.11 0.086 7458
 7460 3 25.8 97.35 17.9 0.106 7379
 7461 3 25.94 97.37 17.77 0.096 7460
 7462 3 25.94 98.26 16.59 0.438 7373
 7463 3 26.08 98.26 16.59 0.45 7462
 7464 3 26.1 98.39 16.63 0.382 7463
 7465 3 26.19 98.43 16.77 0.297 7464
 7466 3 26.46 98.4 17.02 0.219 7465
 7467 3 26.71 98.4 17.16 0.187 7466
 7468 3 27.12 98.29 17.16 0.139 7467
 7469 3 27.3 98.2 17.16 0.147 7468
 7470 3 27.42 98.15 17.22 0.161 7469
 7471 3 27.56 98.07 17.25 0.154 7470
 7472 3 27.69 98.01 17.29 0.191 7471
 7473 3 27.6 97.85 17.36 0.096 7472
 7474 3 27.69 97.83 17.45 0.071 7473
 7475 3 27.96 98.05 17.41 0.154 7472
 7476 3 28.03 98.18 17.59 0.168 7475
 7477 3 28.08 98.3 17.47 0.112 7476
 7478 3 28.21 98.38 17.45 0.119 7477
 7479 3 28.4 98.38 17.54 0.133 7478
 7480 3 28.51 98.41 17.56 0.115 7479
 7481 3 28.65 98.46 17.59 0.136 7480
 7482 3 28.74 98.49 17.66 0.138 7481
 7483 3 28.92 98.69 17.77 0.117 7482
 7484 3 29.1 98.71 17.82 0.111 7483
 7485 3 28.93 98.82 17.91 0.141 7484
 7486 3 29.05 98.88 18 0.133 7485
 7487 3 29.14 99.11 18.06 0.173 7486
 7488 3 29.2 99.29 18.2 0.154 7487
 7489 3 29.32 99.49 18.25 0.129 7488
 7490 3 29.38 99.66 18.29 0.121 7489
 7491 3 29.45 99.76 18.36 0.104 7490
 7492 3 29.52 99.85 18.49 0.126 7491
 7493 3 29.59 99.96 18.56 0.137 7492
 7494 3 29.68 100.05 18.68 0.152 7493
 7495 3 29.77 100.05 18.84 0.175 7494
 7496 3 29.86 100.15 18.95 0.122 7495
 7497 3 29.93 100.24 19.02 0.121 7496
 7498 3 30.02 100.15 19.16 0.099 7497
 7499 3 30.11 100.15 19.25 0.102 7498
 7500 3 30.27 100.24 19.27 0.126 7499
 7501 3 30.45 100.35 19.4 0.105 7500
 7502 3 30.57 100.33 19.5 0.106 7501
 7503 3 30.68 100.33 19.54 0.163 7502
 7504 3 30.8 100.33 19.2 0.123 7503
 7505 3 30.8 100.33 19.06 0.13 7504
 7506 3 30.77 100.44 18.9 0.092 7505
 7507 3 30.75 100.44 19.61 0.149 7503
 7508 3 30.86 100.54 19.68 0.141 7507
 7509 3 30.95 100.63 19.79 0.175 7508
 7510 3 31.04 100.74 19.77 0.149 7509
 7511 3 31.05 101.04 20.15 0.121 7510
 7512 3 31.07 101.13 20.34 0.19 7511
 7513 3 31.16 101.33 20.5 0.149 7512
 7514 3 31.14 101.44 20.63 0.139 7513
 7515 3 31.25 101.63 20.68 0.123 7514
 7516 3 31.29 101.83 20.68 0.126 7515
 7517 3 31.41 101.93 20.7 0.114 7516
 7518 3 31.57 102.02 20.66 0.109 7517
 7519 3 31.68 102.13 20.61 0.156 7518
 7520 3 31.8 102.22 20.54 0.132 7519
 7521 3 31.92 102.43 20.49 0.157 7520
 7522 3 31.95 102.52 20.41 0.191 7521
 7523 3 31.84 102.82 20.59 0.122 7522
 7524 3 31.98 102.93 20.66 0.14 7523
 7525 3 31.98 103.02 20.74 0.177 7524
 7526 3 32.02 103.22 20.66 0.182 7525
 7527 3 32.09 103.41 20.47 0.097 7526
 7528 3 32.16 103.61 20.47 0.11 7527
 7529 3 32.3 103.61 20.5 0.107 7528
 7530 3 32.35 103.71 20.36 0.105 7529
 7531 3 32.41 103.91 20.34 0.145 7530
 7532 3 32.51 104.02 20.34 0.166 7531
 7533 3 32.62 104.11 20.38 0.177 7532
 7534 3 32.73 104.32 20.45 0.138 7533
 7535 3 32.77 104.41 20.5 0.177 7534
 7536 3 32.88 104.6 20.5 0.16 7535
 7537 3 33.02 104.8 20.5 0.126 7536
 7538 3 33.13 104.91 20.59 0.127 7537
 7539 3 33.23 105.1 20.66 0.167 7538
 7540 3 33.37 105.3 20.52 0.189 7539
 7541 3 33.48 105.3 20.45 0.244 7540
 7542 3 33.34 105.6 20.56 0.088 7541
 7543 3 33.37 105.71 20.54 0.12 7542
 7544 3 33.41 105.8 20.5 0.092 7543
 7545 3 33.53 105.99 20.36 0.104 7544
 7546 3 33.61 106.1 20.27 0.084 7545
 7547 3 33.72 106.19 20.24 0.124 7546
 7548 3 34.01 105.99 20.18 0.043 7547
 7549 3 34.09 105.9 20.2 0.075 7548
 7550 3 33.73 105.1 20.24 0.158 7541
 7551 3 33.95 105.1 20.22 0.107 7550
 7552 3 34.09 105.1 20.34 0.083 7551
 7553 3 34.16 104.99 20.43 0.127 7552
 7554 3 33.16 105.1 21 0.097 7539
 7555 3 33.26 105.01 21.15 0.114 7554
 7556 3 33.37 105.01 21.29 0.085 7555
 7557 3 33.34 105.01 21.4 0.118 7556
 7558 3 33.23 105.01 21.5 0.119 7557
 7559 3 32.01 102.43 20.18 0.123 7522
 7560 3 32.06 102.41 20.02 0.124 7559
 7561 3 32.15 102.41 19.81 0.096 7560
 7562 3 32.28 102.21 19.59 0.16 7561
 7563 3 32.45 102.21 19.41 0.154 7562
 7564 3 32.45 102.11 19.2 0.105 7563
 7565 3 32.47 102.02 19.06 0.087 7564
 7566 3 32.42 102.02 18.91 0.087 7565
 7567 3 32.31 101.91 18.81 0.152 7566
 7568 3 32.22 101.82 18.81 0.222 7567
 7569 3 29.77 99.76 18.81 0.089 7495
 7570 3 29.77 99.55 18.88 0.081 7569
 7571 3 29.7 99.38 18.95 0.099 7570
 7572 3 29.68 99.24 19 0.051 7571
 7573 3 29.64 99.24 19.15 0.106 7572
 7574 3 29.66 98.99 19.2 0.143 7573
 7575 3 29.72 98.91 19.31 0.03 7574
 7576 3 28.42 98.4 17.95 0.138 7482
 7577 3 28.35 98.3 18.02 0.128 7576
 7578 3 28.19 98.21 18.02 0.082 7577
 7579 3 28.08 98.24 18.2 0.038 7578
 7580 3 27.96 98.27 18.22 0.056 7579
 7581 3 27.85 98.27 18.27 0.109 7580
 7582 3 27.74 98.35 18.24 0.074 7581
 7583 3 26.74 98.18 16.43 0.135 7464
 7584 3 26.85 98.23 16.38 0.125 7583
 7585 3 27.03 98.15 16.47 0.074 7584
 7586 3 27.17 98.12 16.56 0.092 7585
 7587 3 27.24 98.12 16.7 0.107 7586
 7588 3 27.35 98.09 16.79 0.126 7587
 7589 3 27.47 98.21 16.82 0.129 7588
 7590 3 24.42 94.52 13.13 0.065 7331
 7591 3 24.51 94.35 13.12 0.151 7590
 7592 3 24.59 94.13 13.07 0.133 7591
 7593 3 24.66 94.02 12.99 0.153 7592
 7594 3 24.75 93.99 12.9 0.219 7593
 7595 3 24.95 93.91 12.89 0.194 7594
 7596 3 25.02 94.02 12.64 0.101 7595
 7597 3 25.13 93.97 12.58 0.000125 7596
 7598 3 24.98 93.68 12.87 0.133 7595
 7599 3 25.05 93.63 12.75 0.109 7598
 7600 3 25.2 93.72 12.71 0.139 7599
 7601 3 25.34 93.77 12.68 0.097 7600
 7602 3 24.48 94.02 12.64 0.098 7594
 7603 3 24.36 93.91 12.56 0.094 7602
 7604 3 24.36 93.74 12.52 0.11 7603
 7605 3 24.38 93.61 12.42 0.141 7604
 7606 3 24.54 93.43 12.22 0.139 7605
 7607 3 24.63 93.35 12.12 0.131 7606
 7608 3 24.63 93.35 12.01 0.236 7607
 7609 3 24.88 93.32 11.84 0.087 7608
 7610 3 25.05 93.22 11.81 0.126 7609
 7611 3 25.29 93.21 11.84 0.111 7610
 7612 3 25.45 93.19 11.92 0.098 7611
 7613 3 25.64 93.15 11.97 0.076 7612
 7614 3 25.75 93.16 11.96 0.085 7613
 7615 3 25.93 93.1 12.16 0.082 7614
 7616 3 25.98 93.13 12.26 0.086 7615
 7617 3 25.89 93.19 11.74 0.072 7614
 7618 3 25.96 93.18 11.6 0.075 7617
 7619 3 26.11 93.18 11.55 0.12 7618
 7620 3 26.2 93.1 11.55 0.131 7619
 7621 3 26.38 93.05 11.48 0.114 7620
 7622 3 26.52 92.99 11.34 0.09 7621
 7623 3 19.26 89.56 14.02 0.068 6469
 7624 3 19.3 89.53 13.87 0.103 7623
 7625 3 19.21 89.39 13.75 0.148 7624
 7626 3 18.83 88.15 13.89 0.126 6410
 7627 3 18.94 88.09 13.82 0.132 7626
 7628 3 19.01 88.18 13.7 0.101 7627
 7629 3 19.03 88.12 13.49 0.121 7628
 7630 3 19.03 88.09 13.32 0.139 7629
 7631 3 19.03 88.07 13.22 0.191 7630
 7632 3 19.22 88 13.13 0.161 7631
 7633 3 19.35 87.93 12.99 0.149 7632
 7634 3 19.35 87.76 12.92 0.18 7633
 7635 3 19.37 87.62 12.82 0.239 7634
 7636 3 19.21 87.31 12.8 0.105 7635
 7637 3 19.35 87.23 12.76 0.095 7636
 7638 3 19.71 87.73 12.65 0.086 7635
 7639 3 19.87 87.76 12.59 0.079 7638
 7640 3 20.01 87.81 12.57 0.089 7639
 7641 3 20.15 87.78 12.47 0.095 7640
 7642 3 20.19 87.76 12.25 0.174 7641
 7643 3 19.92 87.78 12.32 0.081 7642
 7644 3 19.85 87.65 12.23 0.097 7643
 7645 3 19.78 87.53 12.15 0.137 7644
 7646 3 19.69 87.46 12.15 0.153 7645
 7647 3 19.49 87.42 12.06 0.095 7646
 7648 3 20.51 87.7 12.13 0.101 7642
 7649 3 20.65 87.76 12.08 0.116 7648
 7650 3 20.76 87.85 12.08 0.126 7649
 7651 3 20.87 87.91 12.04 0.13 7650
 7652 3 20.99 88.02 11.9 0.167 7651
 7653 3 21.08 87.99 11.78 0.147 7652
 7654 3 21.17 87.93 11.56 0.088 7653
 7655 3 21.28 87.91 11.48 0.097 7654
 7656 3 21.42 87.83 11.38 0.114 7655
 7657 3 21.49 87.77 11.31 0.09 7656
 7658 3 18.87 88.25 13.14 0.101 7631
 7659 3 18.85 88.39 13.01 0.103 7658
 7660 3 18.85 88.48 12.95 0.117 7659
 7661 3 18.78 88.59 12.9 0.165 7660
 7662 3 18.71 88.7 12.88 0.214 7661
 7663 3 18.85 88.93 12.74 0.181 7662
 7664 3 18.94 89.25 12.56 0.102 7663
 7665 3 19.01 89.34 12.4 0.089 7664
 7666 3 19.1 89.4 12.32 0.064 7665
 7667 3 18.46 88.7 12.93 0.17 7662
 7668 3 18.35 88.87 12.88 0.088 7667
 7669 3 18.26 88.59 13.13 0.111 7667
 7670 3 18.15 88.62 13.16 0.000125 7669
 7671 3 19.06 87.95 13.96 0.112 7627
 7672 3 19.12 87.84 14.04 0.085 7671
 7673 3 19.22 87.76 14.13 0.106 7672
 7674 3 19.4 87.73 14.22 0.155 7673
 7675 3 19.56 87.65 14.28 0.13 7674
 7676 3 19.76 87.65 14.39 0.104 7675
 7677 3 19.9 87.62 14.48 0.123 7676
 7678 3 20.01 87.59 14.69 0.107 7677
 7679 3 20.12 87.59 14.88 0.124 7678
 7680 3 20.3 87.48 14.98 0.087 7679
 7681 3 17.39 88.2 14.57 0.167 6408
 7682 3 17.33 88.26 14.71 0.116 7681
 7683 3 17.26 88.26 14.87 0.078 7682
 7684 3 17.26 88.17 15 0.169 7683
 7685 3 16.94 88.42 15.22 0.164 7684
 7686 3 16.83 88.46 15.27 0.188 7685
 7687 3 16.71 88.54 15.37 0.167 7686
 7688 3 16.67 88.68 15.56 0.145 7687
 7689 3 16.55 88.73 15.64 0.15 7688
 7690 3 16.49 88.85 15.75 0.196 7689
 7691 3 16.55 88.93 16 0.14 7690
 7692 3 16.47 89.01 16.13 0.151 7691
 7693 3 16.42 89.12 16.27 0.198 7692
 7694 3 16.33 89.21 16.4 0.199 7693
 7695 3 16.22 89.31 16.59 0.204 7694
 7696 3 16.1 89.34 16.79 0.239 7695
 7697 3 15.99 89.4 16.9 0.323 7696
 7698 3 15.87 89.45 16.88 0.416 7697
 7699 3 15.74 89.32 17.09 0.362 7698
 7700 3 15.67 89.1 17.18 0.179 7699
 7701 3 15.63 89 17.22 0.179 7700
 7702 3 16.01 89.45 17.49 0.15 7701
 7703 3 16.03 89.43 17.63 0.242 7702
 7704 3 16.01 89.43 17.88 0.329 7703
 7705 3 16.28 89.57 17.91 0.342 7704
 7706 3 16.33 89.65 18.02 0.398 7705
 7707 3 16.42 89.73 18.16 0.355 7706
 7708 3 16.6 89.93 18.2 0.303 7707
 7709 3 16.69 90.18 18.31 0.167 7708
 7710 3 16.72 90.31 18.52 0.118 7709
 7711 3 16.65 90.37 18.66 0.132 7710
 7712 3 16.62 90.43 18.81 0.174 7711
 7713 3 16.58 90.48 18.99 0.191 7712
 7714 3 16.33 90.58 19.09 0.122 7713
 7715 3 16.21 90.55 19.2 0.1 7714
 7716 3 16.21 90.43 19.29 0.13 7715
 7717 3 16.14 90.3 19.36 0.112 7716
 7718 3 16.03 90.22 19.43 0.1 7717
 7719 3 15.89 90.18 19.5 0.14 7718
 7720 3 15.94 90.02 19.61 0.116 7719
 7721 3 15.96 89.91 19.79 0.105 7720
 7722 3 15.92 89.74 19.88 0.117 7721
 7723 3 15.78 89.68 19.99 0.084 7722
 7724 3 15.66 89.51 19.99 0.134 7723
 7725 3 15.89 89.46 19.86 0.107 7724
 7726 3 15.96 89.36 19.75 0.08 7725
 7727 3 16.06 89.27 19.66 0.1 7726
 7728 3 16.12 89.18 19.68 0.000125 7727
 7729 3 15.46 89.55 20.09 0.083 7724
 7730 3 15.29 89.52 20.13 0.107 7729
 7731 3 15.11 89.61 20.22 0.087 7730
 7732 3 14.99 89.71 20.25 0.086 7731
 7733 3 14.81 89.8 20.29 0.12 7732
 7734 3 14.67 89.88 20.36 0.067 7733
 7735 3 14.6 89.9 20.45 0.128 7734
 7736 3 14.49 89.99 20.36 0.108 7735
 7737 3 14.36 90.05 20.38 0.122 7736
 7738 3 14.24 89.86 20.54 0.086 7737
 7739 3 14.15 89.8 20.59 0.087 7738
 7740 3 13.94 89.85 20.68 0.125 7739
 7741 3 13.82 89.84 20.75 0.118 7740
 7742 3 13.72 89.81 20.81 0.134 7741
 7743 3 13.66 89.96 20.93 0.106 7742
 7744 3 13.6 90.09 21.07 0.141 7743
 7745 3 13.5 90.12 21.25 0.1 7744
 7746 3 13.44 90.2 21.31 0.112 7745
 7747 3 13.33 90.2 21.56 0.15 7746
 7748 3 13.31 90.04 21.77 0.176 7747
 7749 3 13.3 90.04 21.93 0.135 7748
 7750 3 13.28 89.98 22.09 0.092 7749
 7751 3 13.33 89.9 22.29 0.074 7750
 7752 3 13.41 89.81 22.41 0.063 7751
 7753 3 13.55 89.78 22.59 0.124 7752
 7754 3 13.55 89.6 22.75 0.142 7753
 7755 3 13.52 89.48 22.81 0.142 7754
 7756 3 13.54 89.29 23 0.126 7755
 7757 3 13.55 89.25 23.22 0.163 7756
 7758 3 13.64 89.15 23.41 0.13 7757
 7759 3 13.71 89.09 23.59 0.113 7758
 7760 3 13.7 88.87 23.68 0.153 7759
 7761 3 13.65 88.65 23.77 0.138 7760
 7762 3 13.6 88.56 23.84 0.164 7761
 7763 3 13.52 88.48 23.93 0.19 7762
 7764 3 13.65 89.65 20.79 0.1 7742
 7765 3 13.55 89.57 20.74 0.101 7764
 7766 3 13.41 89.39 20.65 0.108 7765
 7767 3 13.38 89.29 20.56 0.102 7766
 7768 3 13.28 89.2 20.54 0.1 7767
 7769 3 13.28 89.07 20.43 0.137 7768
 7770 3 15.62 89.18 18.06 0.118 7704
 7771 3 15.49 89.08 18.13 0.095 7770
 7772 3 15.44 88.91 18.27 0.145 7771
 7773 3 15.36 88.82 18.43 0.149 7772
 7774 3 15.3 88.69 18.56 0.148 7773
 7775 3 15.22 88.57 18.68 0.123 7774
 7776 3 15.12 88.46 18.75 0.153 7775
 7777 3 14.91 88.32 18.66 0.127 7776
 7778 3 14.78 88.32 18.68 0.16 7777
 7779 3 14.66 88.55 18.81 0.089 7778
 7780 3 14.54 88.58 18.95 0.149 7779
 7781 3 14.47 88.63 19.13 0.094 7780
 7782 3 14.54 88.57 19.29 0.116 7781
 7783 3 14.55 88.51 19.41 0.072 7782
 7784 3 14.5 88.47 19.52 0.000125 7783
 7785 3 15.15 88.35 18.95 0.157 7776
 7786 3 15.19 88.16 19.13 0.147 7785
 7787 3 15.21 88.02 19.29 0.19 7786
 7788 3 15.19 87.94 19.4 0.226 7787
 7789 3 14.94 87.71 19.54 0.156 7788
 7790 3 14.71 87.6 19.65 0.155 7789
 7791 3 14.65 87.32 19.74 0.143 7790
 7792 3 14.71 87.16 19.84 0.169 7791
 7793 3 14.66 87.13 19.97 0.084 7792
 7794 3 14.54 87.05 20.06 0.093 7793
 7795 3 14.42 87.05 20.18 0.111 7794
 7796 3 14.33 87.02 20.27 0.094 7795
 7797 3 14.3 86.86 20.34 0.138 7796
 7798 3 14.3 86.69 20.34 0.15 7797
 7799 3 14.31 86.52 20.34 0.095 7798
 7800 3 14.98 86.96 19.77 0.115 7792
 7801 3 14.64 87.77 19.63 0.161 7790
 7802 3 14.61 87.88 19.52 0.158 7801
 7803 3 14.64 87.88 19.34 0.054 7802
 7804 3 15.54 88.07 19.45 0.106 7788
 7805 3 15.66 88.13 19.38 0.112 7804
 7806 3 15.81 88.16 19.32 0.093 7805
 7807 3 15.94 88.19 19.29 0.149 7806
 7808 3 16.08 88.21 19.31 0.121 7807
 7809 3 16.28 88.24 19.38 0.124 7808
 7810 3 16.33 88.3 19.29 0.098 7809
 7811 3 15.56 88.98 17.04 0.092 7700
 7812 3 15.52 88.92 16.86 0.132 7811
 7813 3 15.52 88.84 16.63 0.155 7812
 7814 3 15.49 88.81 16.41 0.14 7813
 7815 3 15.54 88.57 16.52 0.093 7814
 7816 3 15.47 88.98 16.2 0.128 7814
 7817 3 15.54 88.95 16.04 0.148 7816
 7818 3 15.54 89.06 15.9 0.13 7817
 7819 3 15.56 89.15 15.76 0.199 7818
 7820 3 15.8 89.31 15.7 0.066 7819
 7821 3 15.53 89.39 15.66 0.147 7820
 7822 3 15.33 89.53 15.62 0.068 7821
 7823 3 15.28 89.59 15.5 0.072 7822
 7824 3 15.21 89.65 15.37 0.032 7823
 7825 3 15.67 89.43 15.68 0.081 7821
 7826 3 15.63 89.54 15.74 0.051 7825
 7827 3 15.49 89.45 16.72 0.178 7699
 7828 3 16.12 89.81 16.41 0.092 7698
 7829 3 16.08 89.85 16.29 0.106 7828
 7830 3 16.17 89.93 16.22 0.116 7829
 7831 3 16.24 90.01 16.22 0.106 7830
 7832 3 16.21 90.09 16.06 0.06 7831
 7833 3 16.12 90.14 16.06 0.105 7832
 7834 3 16.08 90.28 16.02 0.113 7833
 7835 3 16.06 90.4 16.06 0.118 7834
 7836 3 16.17 90.57 16.09 0.067 7835
 7837 3 16.24 88.95 15.58 0.107 7690
 7838 3 16.15 88.93 15.49 0.125 7837
 7839 3 16.15 88.76 15.38 0.057 7838
 7840 3 17.4 87.67 14.97 0.163 7684
 7841 3 17.46 87.56 14.9 0.241 7840
 7842 3 17.51 87.45 14.87 0.359 7841
 7843 3 17.55 87.34 14.87 0.43 7842
 7844 3 17.49 87.26 14.98 0.444 7843
 7845 3 17.69 87.06 14.81 0.341 7844
 7846 3 17.78 87.01 14.73 0.341 7845
 7847 3 17.78 87.12 15.61 0.164 7846
 7848 3 17.71 86.98 15.8 0.107 7847
 7849 3 17.71 86.87 15.92 0.122 7848
 7850 3 17.74 86.79 16.08 0.086 7849
 7851 3 17.64 86.62 16.26 0.123 7850
 7852 3 17.51 86.57 16.26 0.128 7851
 7853 3 17.37 86.56 16.21 0.043 7852
 7854 3 17.9 86.68 14.53 0.166 7845
 7855 3 18.01 86.59 14.41 0.095 7854
 7856 3 16.96 87.25 15.24 0.18 7844
 7857 3 16.81 87.25 15.08 0.056 7856
 7858 3 16.76 87.26 15.23 0.117 7857
 7859 3 16.69 87.29 15.39 0.134 7858
 7860 3 17.03 88.68 14.05 0.155 6406
 7861 3 16.92 88.76 14.02 0.187 7860
 7862 3 16.8 88.84 14.13 0.172 7861
 7863 3 16.67 88.93 14.22 0.193 7862
 7864 3 16.55 88.98 14.38 0.165 7863
 7865 3 16.44 89.07 14.43 0.192 7864
 7866 3 16.21 89.17 14.37 0.263 7865
 7867 3 16.1 89.23 14.39 0.345 7866
 7868 3 16.01 89.26 14.46 0.428 7867
 7869 3 15.94 89.37 14.46 0.448 7868
 7870 3 15.85 89.5 14.33 0.436 7869
 7871 3 15.79 89.64 14.21 0.442 7870
 7872 3 15.72 89.73 14.08 0.482 7871
 7873 3 15.38 89.65 14.08 0.292 7872
 7874 3 15.23 89.59 14.12 0.292 7873
 7875 3 15.9 89.68 14.26 0.243 7874
 7876 3 15.94 89.56 14.18 0.192 7875
 7877 3 15.8 89.68 14 0.000125 7876
 7878 3 14.81 89.46 14.23 0.239 7873
 7879 3 14.64 89.4 14.3 0.207 7878
 7880 3 14.54 89.31 14.59 0.129 7879
 7881 3 14.55 89.2 14.64 0.000125 7880
 7882 3 14.39 89.34 14.23 0.13 7879
 7883 3 14.25 89.37 14.15 0.139 7882
 7884 3 14.1 89.35 14.15 0.169 7883
 7885 3 13.95 89.34 14.04 0.176 7884
 7886 3 13.77 89.38 14.09 0.17 7885
 7887 3 13.56 89.41 14.22 0.155 7886
 7888 3 13.41 89.44 14.34 0.141 7887
 7889 3 13.24 89.53 14.41 0.132 7888
 7890 3 13.13 89.61 14.52 0.173 7889
 7891 3 13.08 89.69 14.6 0.225 7890
 7892 3 12.75 89.94 14.42 0.227 7891
 7893 3 12.54 89.81 14.64 0.118 7892
 7894 3 12.39 89.85 14.71 0.124 7893
 7895 3 12.25 89.87 14.74 0.167 7894
 7896 3 12.13 89.9 14.68 0.235 7895
 7897 3 12.19 89.9 14.29 0.089 7896
 7898 3 12.15 89.96 14.15 0.066 7897
 7899 3 12.08 89.92 14.09 0.134 7898
 7900 3 12.03 90.03 13.92 0.098 7899
 7901 3 11.95 90.02 13.77 0.101 7900
 7902 3 11.79 89.92 13.79 0.093 7901
 7903 3 11.69 89.9 13.71 0.095 7902
 7904 3 11.54 90.01 13.6 0.101 7903
 7905 3 11.41 90.04 13.57 0.000125 7904
 7906 3 12 89.95 15.05 0.092 7896
 7907 3 11.91 89.95 15.18 0.128 7906
 7908 3 11.79 89.85 15.23 0.109 7907
 7909 3 11.64 89.79 15.32 0.112 7908
 7910 3 11.55 89.68 15.46 0.127 7909
 7911 3 11.45 89.6 15.46 0.148 7910
 7912 3 11.3 89.53 15.54 0.113 7911
 7913 3 11.03 89.59 15.6 0.107 7912
 7914 3 10.88 89.64 15.62 0.104 7913
 7915 3 10.69 89.67 15.7 0.119 7914
 7916 3 10.58 89.73 15.75 0.172 7915
 7917 3 10.47 89.7 15.81 0.231 7916
 7918 3 10.66 89.59 16 0.107 7917
 7919 3 10.72 89.54 16.16 0.096 7918
 7920 3 10.67 89.48 16.34 0.104 7919
 7921 3 10.61 89.45 16.45 0.127 7920
 7922 3 10.45 89.5 16.54 0.141 7921
 7923 3 10.25 89.56 16.63 0.064 7922
 7924 3 10.17 89.54 16.75 0.072 7923
 7925 3 10.08 89.57 16.84 0.066 7924
 7926 3 10.07 89.75 17 0.065 7925
 7927 3 10.13 89.87 16.95 0.1 7926
 7928 3 10.17 90.09 16.82 0.124 7927
 7929 3 10.21 90.2 16.72 0.136 7928
 7930 3 10.31 89.7 15.64 0.192 7917
 7931 3 10.23 89.56 15.75 0.235 7930
 7932 3 10.14 89.62 15.75 0.263 7931
 7933 3 10.28 89.95 15.09 0.075 7932
 7934 3 10.3 90 14.99 0.109 7933
 7935 3 10.38 90.06 14.9 0.000125 7934
 7936 3 10 89.48 15.87 0.22 7932
 7937 3 9.89 89.34 15.9 0.177 7936
 7938 3 9.73 89.15 16.07 0.161 7937
 7939 3 9.61 89.09 16.22 0.162 7938
 7940 3 9.45 89.06 16.27 0.162 7939
 7941 3 9.3 89.06 16.29 0.131 7940
 7942 3 9.22 89.06 16.4 0.114 7941
 7943 3 9.12 89.03 16.52 0.123 7942
 7944 3 9.05 89.04 16.61 0.112 7943
 7945 3 8.95 89.1 16.7 0.134 7944
 7946 3 8.92 89.18 16.79 0.215 7945
 7947 3 8.89 89.2 16.93 0.294 7946
 7948 3 8.8 89.31 17 0.363 7947
 7949 3 8.72 89.35 17.16 0.377 7948
 7950 3 8.62 89.26 17.34 0.398 7949
 7951 3 8.39 89 17.43 0.194 7950
 7952 3 8.3 88.87 17.47 0.194 7951
 7953 3 8.7 88.9 17.65 0.072 7952
 7954 3 8.75 88.78 17.7 0.096 7953
 7955 3 7.9 88.68 17.52 0.133 7951
 7956 3 7.81 88.51 17.47 0.102 7955
 7957 3 7.67 88.42 17.41 0.103 7956
 7958 3 7.55 88.32 17.4 0.131 7957
 7959 3 7.51 88.18 17.45 0.172 7958
 7960 3 7.47 88.09 17.52 0.241 7959
 7961 3 7.39 87.98 18.02 0.144 7960
 7962 3 7.37 87.98 18.22 0.113 7961
 7963 3 7.38 87.95 18.36 0.141 7962
 7964 3 7.39 87.98 18.47 0.187 7963
 7965 3 7.38 88.06 18.54 0.251 7964
 7966 3 7.77 87.84 18.45 0.087 7965
 7967 3 7.87 87.76 18.45 0.11 7966
 7968 3 7.89 87.62 18.47 0.128 7967
 7969 3 7.81 87.48 18.54 0.08 7968
 7970 3 7.98 87.39 18.52 0.085 7969
 7971 3 8.12 87.23 18.5 0.125 7970
 7972 3 8.16 87.04 18.5 0.119 7971
 7973 3 8.19 86.84 18.43 0.086 7972
 7974 3 8.17 86.68 18.4 0.084 7973
 7975 3 8.16 86.51 18.41 0.103 7974
 7976 3 8.11 86.37 18.36 0.052 7975
 7977 3 8.1 86.26 18.32 0.074 7976
 7978 3 7.96 86.14 18.4 0.108 7977
 7979 3 7.87 86.01 18.34 0.108 7978
 7980 3 7.87 85.85 18.29 0.11 7979
 7981 3 7.87 85.76 18.24 0.066 7980
 7982 3 7.89 85.64 18.2 0.075 7981
 7983 3 7.9 85.51 18.2 0.076 7982
 7984 3 7.8 85.39 18.24 0.075 7983
 7985 3 7.75 85.23 18.29 0.123 7984
 7986 3 7.64 85.23 18.31 0.081 7985
 7987 3 7.15 88.04 18.72 0.167 7965
 7988 3 7.06 88.01 18.88 0.179 7987
 7989 3 7.04 87.95 19 0.169 7988
 7990 3 6.97 87.84 19.2 0.124 7989
 7991 3 6.83 87.67 19.34 0.116 7990
 7992 3 6.8 87.58 19.47 0.114 7991
 7993 3 6.84 87.42 19.63 0.143 7992
 7994 3 6.79 87.22 19.79 0.186 7993
 7995 3 6.75 87.05 19.97 0.157 7994
 7996 3 6.69 86.94 20.16 0.126 7995
 7997 3 6.67 86.81 20.29 0.12 7996
 7998 3 6.64 86.7 20.4 0.148 7997
 7999 3 6.58 86.55 20.45 0.231 7998
 8000 3 6.55 86.42 20.5 0.281 7999
 8001 3 6.47 86.47 20.93 0.084 8000
 8002 3 6.51 86.33 21.06 0.11 8001
 8003 3 6.65 86.25 21.18 0.082 8002
 8004 3 6.76 86.13 21.36 0.085 8003
 8005 3 6.8 86.02 21.45 0.099 8004
 8006 3 6.83 86.05 21.56 0.092 8005
 8007 3 6.83 85.95 21.63 0.116 8006
 8008 3 6.8 85.8 21.72 0.104 8007
 8009 3 6.72 85.7 21.88 0.088 8008
 8010 3 6.74 85.69 21.99 0.103 8009
 8011 3 6.82 85.61 22.04 0.096 8010
 8012 3 6.81 85.55 22.18 0.085 8011
 8013 3 6.93 85.49 22.34 0.097 8012
 8014 3 7.06 85.43 22.45 0.136 8013
 8015 3 7.11 85.29 22.52 0.103 8014
 8016 3 7.16 85.23 22.65 0.081 8015
 8017 3 7.23 85.2 22.79 0.089 8016
 8018 3 7.26 85.09 22.91 0.088 8017
 8019 3 7.35 85.03 23.04 0.059 8018
 8020 3 7.41 84.95 23.13 0.069 8019
 8021 3 7.48 84.81 23.24 0.072 8020
 8022 3 7.49 84.76 23.34 0.125 8021
 8023 3 7.56 84.78 23.5 0.146 8022
 8024 3 7.56 84.56 23.49 0.137 8023
 8025 3 7.64 84.48 23.51 0.113 8024
 8026 3 7.65 84.39 23.65 0.073 8025
 8027 3 7.69 84.29 23.74 0.107 8026
 8028 3 7.7 84.23 23.83 0.159 8027
 8029 3 7.77 84.15 23.96 0.148 8028
 8030 3 7.64 84 23.94 0.072 8029
 8031 3 6.54 86.09 20.25 0.139 8000
 8032 3 6.47 85.92 20.16 0.115 8031
 8033 3 6.5 85.81 20.13 0.091 8032
 8034 3 6.54 85.69 20.2 0.12 8033
 8035 3 6.58 85.61 20.06 0.15 8034
 8036 3 6.52 85.66 19.79 0.084 8035
 8037 3 6.55 85.75 19.54 0.111 8036
 8038 3 6.55 85.92 19.38 0.125 8037
 8039 3 6.59 86.03 19.24 0.13 8038
 8040 3 6.62 86.17 19.09 0.000125 8039
 8041 3 7.43 87.87 17.06 0.139 7960
 8042 3 7.47 87.81 16.86 0.13 8041
 8043 3 7.43 87.81 16.72 0.129 8042
 8044 3 7.48 87.81 16.54 0.138 8043
 8045 3 7.52 87.87 16.32 0.111 8044
 8046 3 7.54 87.92 16.13 0.09 8045
 8047 3 7.55 87.92 15.97 0.162 8046
 8048 3 7.52 87.93 15.8 0.156 8047
 8049 3 7.43 87.85 15.62 0.145 8048
 8050 3 7.43 87.79 15.48 0.139 8049
 8051 3 7.35 87.87 15.25 0.12 8050
 8052 3 7.33 87.89 15.12 0.1 8051
 8053 3 7.3 87.87 14.91 0.109 8052
 8054 3 7.27 87.79 14.76 0.146 8053
 8055 3 7.35 87.7 14.59 0.167 8054
 8056 3 7.43 87.56 14.42 0.161 8055
 8057 3 7.55 87.45 14.21 0.177 8056
 8058 3 7.62 87.31 14.07 0.189 8057
 8059 3 7.64 87.15 14 0.192 8058
 8060 3 7.73 87.12 13.89 0.21 8059
 8061 3 7.59 86.85 13.88 0.189 8060
 8062 3 7.54 86.64 13.9 0.192 8061
 8063 3 7.47 86.43 13.92 0.174 8062
 8064 3 7.38 86.31 14.12 0.145 8063
 8065 3 7.38 86.2 14.2 0.145 8064
 8066 3 7.34 86.07 14.31 0.144 8065
 8067 3 7.22 85.9 14.48 0.124 8066
 8068 3 7.1 85.71 14.6 0.096 8067
 8069 3 7.05 85.48 14.67 0.111 8068
 8070 3 7.05 85.26 14.76 0.097 8069
 8071 3 7.52 86.31 13.75 0.145 8063
 8072 3 7.63 86.28 13.5 0.088 8071
 8073 3 7.68 86.29 13.35 0.11 8072
 8074 3 7.72 86.29 13.24 0.000125 8073
 8075 3 7.94 87.32 13.66 0.121 8060
 8076 3 7.99 87.43 13.49 0.146 8075
 8077 3 8.72 89.62 17.34 0.178 7950
 8078 3 8.65 89.68 17.47 0.108 8077
 8079 3 8.6 89.79 17.65 0.118 8078
 8080 3 8.55 89.85 17.75 0.159 8079
 8081 3 8.31 89.96 17.75 0.105 8080
 8082 3 8.22 90.01 17.77 0.067 8081
 8083 3 8.57 89.82 17.95 0.108 8080
 8084 3 8.54 89.93 18 0.117 8083
 8085 3 8.44 90 18.13 0.098 8084
 8086 3 8.44 90.06 18.27 0.095 8085
 8087 3 8.38 90.14 18.34 0.107 8086
 8088 3 8.38 90.26 18.52 0.097 8087
 8089 3 8.4 90.43 18.59 0.159 8088
 8090 3 8.44 90.54 18.63 0.199 8089
 8091 3 8.42 90.62 18.7 0.182 8090
 8092 3 8.39 90.45 18.99 0.072 8091
 8093 3 8.42 90.5 19.13 0.13 8092
 8094 3 8.37 90.54 19.27 0.162 8093
 8095 3 8.2 90.42 19.34 0.137 8094
 8096 3 8.29 90.31 19.38 0.055 8095
 8097 3 8.39 90.89 18.52 0.147 8091
 8098 3 8.38 91.04 18.38 0.143 8097
 8099 3 8.39 91.15 18.25 0.135 8098
 8100 3 12.92 90.13 14.15 0.113 7892
 8101 3 13.03 90.19 14.02 0.096 8100
 8102 3 13.03 90.33 13.89 0.155 8101
 8103 3 13.03 90.5 13.79 0.151 8102
 8104 3 13.07 90.64 13.7 0.141 8103
 8105 3 13.07 90.8 13.59 0.093 8104
 8106 3 16.03 89.89 13.09 0.099 7872
 8107 3 16.03 89.87 12.96 0.077 8106
 8108 3 16.1 89.92 12.81 0.108 8107
 8109 3 16.12 90.01 12.64 0.077 8108
 8110 3 16.08 90.15 12.48 0.085 8109
 8111 3 16.1 90.26 12.37 0.113 8110
 8112 3 16.14 90.39 12.31 0.142 8111
 8113 3 16.21 90.53 12.25 0.136 8112
 8114 3 16.06 90.62 12.09 0.108 8113
 8115 3 15.94 90.68 12.05 0.138 8114
 8116 3 15.85 90.76 11.98 0.22 8115
 8117 3 16.02 90.93 11.79 0.133 8116
 8118 3 16.07 91.04 11.64 0.115 8117
 8119 3 16.09 91.2 11.49 0.072 8118
 8120 3 15.55 90.68 12.02 0.112 8116
 8121 3 16.46 90.65 12.24 0.136 8113
 8122 3 16.49 90.81 12.2 0.123 8121
 8123 3 16.5 90.95 12.16 0.064 8122
 8124 3 16.52 91.06 12.13 0.09 8123
 8125 3 15.96 88.17 12.54 0.223 6397
 8126 3 15.75 88.45 12.37 0.126 8125
 8127 3 15.64 88.6 12.35 0.094 8126
 8128 3 15.53 88.68 12.38 0.093 8127
 8129 3 15.39 88.79 12.33 0.106 8128
 8130 3 15.23 88.87 12.34 0.085 8129
 8131 3 15.14 88.92 12.33 0.068 8130
 8132 3 15.06 89.04 12.34 0.129 8131
 8133 3 14.96 89.07 12.35 0.16 8132
 8134 3 15.19 89.28 12.26 0.083 8133
 8135 3 14.81 89.09 12.35 0.115 8133
 8136 3 15.36 87.42 11.55 0.134 6372
 8137 3 15.39 87.53 11.37 0.065 8136
 8138 3 15.35 87.68 11.32 0.109 8137
 8139 3 15.37 87.79 11.16 0.129 8138
 8140 3 15.38 87.89 11.05 0.106 8139
 8141 3 15.38 88.04 10.89 0.073 8140
 8142 3 15.41 88.15 10.71 0.103 8141
 8143 3 15.45 88.2 10.57 0.15 8142
 8144 3 15.28 88.25 10.39 0.086 8143
 8145 3 15.22 88.29 10.24 0.086 8144
 8146 3 15.2 88.35 10.09 0.101 8145
 8147 3 15.07 88.4 9.95 0.106 8146
 8148 3 14.97 88.5 9.83 0.143 8147
 8149 3 14.96 88.59 9.73 0.118 8148
 8150 3 14.92 88.65 9.57 0.059 8149
 8151 3 14.92 88.64 9.47 0.083 8150
 8152 3 14.81 88.6 9.42 0.000125 8151
 8153 3 14.19 85.15 13.48 0.238 4397
 8154 3 14.16 85.14 13.62 0.208 8153
 8155 3 14.14 85.06 13.8 0.139 8154
 8156 3 14.07 85.04 13.92 0.123 8155
 8157 3 14.12 85 14.03 0.146 8156
 8158 3 14.03 85.01 14.13 0.167 8157
 8159 3 13.94 85.06 14.24 0.243 8158
 8160 3 13.69 84.59 14.58 0.118 8159
 8161 3 13.64 84.56 14.73 0.132 8160
 8162 3 13.66 84.5 14.84 0.179 8161
 8163 3 13.76 84.45 14.94 0.263 8162
 8164 3 13.98 84.15 14.63 0.144 8163
 8165 3 14.06 84.07 14.55 0.158 8164
 8166 3 13.8 83.67 14.64 0.1 8165
 8167 3 13.65 83.61 14.62 0.116 8166
 8168 3 13.55 83.53 14.64 0.107 8167
 8169 3 13.39 83.5 14.7 0.142 8168
 8170 3 13.15 83.58 14.65 0.107 8169
 8171 3 12.99 83.53 14.63 0.105 8170
 8172 3 12.86 83.44 14.61 0.129 8171
 8173 3 12.67 83.36 14.58 0.097 8172
 8174 3 12.61 83.25 14.51 0.101 8173
 8175 3 12.61 83.03 14.49 0.084 8174
 8176 3 12.3 82.93 14.63 0.114 8175
 8177 3 12.07 82.93 14.65 0.156 8176
 8178 3 11.95 83.04 14.7 0.147 8177
 8179 3 11.78 83.17 14.64 0.096 8178
 8180 3 11.64 83.15 14.56 0.079 8179
 8181 3 11.56 83.12 14.48 0.103 8180
 8182 3 11.43 83.1 14.4 0.065 8181
 8183 3 12.66 82.8 14.46 0.098 8175
 8184 3 12.73 82.67 14.41 0.113 8183
 8185 3 12.78 82.52 14.48 0.117 8184
 8186 3 12.98 82.36 14.55 0.094 8185
 8187 3 13.06 82.22 14.49 0.09 8186
 8188 3 13.07 82.13 14.42 0.085 8187
 8189 3 13.7 84.58 15.19 0.144 8163
 8190 3 13.66 84.66 15.36 0.159 8189
 8191 3 13.68 84.64 15.49 0.214 8190
 8192 3 13.9 84.59 15.64 0.141 8191
 8193 3 14.07 84.54 15.67 0.173 8192
 8194 3 14.18 84.37 15.75 0.158 8193
 8195 3 14.26 84.32 15.89 0.165 8194
 8196 3 14.34 84.15 16.1 0.146 8195
 8197 3 14.41 84.06 16.19 0.245 8196
 8198 3 14.47 83.98 16.31 0.33 8197
 8199 3 14.47 83.92 16.46 0.359 8198
 8200 3 14.45 83.95 16.65 0.329 8199
 8201 3 14.4 83.96 16.76 0.349 8200
 8202 3 14.41 84.05 16.83 0.388 8201
 8203 3 14.97 84.04 16.74 0.201 8202
 8204 3 15.08 84.15 16.74 0.227 8203
 8205 3 15.18 84.07 16.98 0.156 8204
 8206 3 15.38 84.03 17.05 0.162 8205
 8207 3 15.43 84.01 17.19 0.212 8206
 8208 3 15.48 83.76 16.9 0.104 8207
 8209 3 15.48 83.54 16.89 0.082 8208
 8210 3 15.51 83.45 16.81 0.077 8209
 8211 3 15.58 83.37 16.76 0.000125 8210
 8212 3 15.43 84.01 17.46 0.197 8207
 8213 3 15.36 83.93 17.65 0.146 8212
 8214 3 15.28 83.91 17.87 0.154 8213
 8215 3 15.23 83.83 18.03 0.142 8214
 8216 3 15.22 83.82 18.19 0.158 8215
 8217 3 15.23 83.86 18.39 0.198 8216
 8218 3 15.23 84.08 18.44 0.216 8217
 8219 3 14.9 84.29 18.26 0.078 8218
 8220 3 15.34 84.13 18.56 0.244 8218
 8221 3 15.8 84.08 18.46 0.141 8220
 8222 3 16 84.07 18.53 0.119 8221
 8223 3 16.22 84.06 18.56 0.155 8222
 8224 3 16.48 84.04 18.51 0.123 8223
 8225 3 16.68 84.01 18.53 0.148 8224
 8226 3 16.81 83.9 18.58 0.159 8225
 8227 3 16.88 83.76 18.6 0.115 8226
 8228 3 16.88 83.62 18.67 0.127 8227
 8229 3 16.95 83.56 18.74 0.204 8228
 8230 3 17.13 83.7 18.8 0.197 8229
 8231 3 17.32 83.84 18.65 0.121 8230
 8232 3 17.47 84 18.74 0.104 8231
 8233 3 17.66 84.07 18.67 0.055 8232
 8234 3 17.86 84.26 18.51 0.08 8233
 8235 3 17.98 84.32 18.53 0.062 8234
 8236 3 18.11 84.4 18.49 0.074 8235
 8237 3 18.16 84.54 18.46 0.086 8236
 8238 3 18.27 84.65 18.44 0.119 8237
 8239 3 18.38 84.7 18.4 0.126 8238
 8240 3 18.47 84.75 18.28 0.087 8239
 8241 3 18.57 84.73 18.23 0.048 8240
 8242 3 18.75 84.82 18.21 0.168 8241
 8243 3 18.93 84.96 18.12 0.084 8242
 8244 3 18.95 85.04 18.05 0.08 8243
 8245 3 19.04 85.06 17.98 0.121 8244
 8246 3 19.17 85.12 17.9 0.159 8245
 8247 3 19.3 85.18 17.83 0.161 8246
 8248 3 19.53 85.23 17.74 0.128 8247
 8249 3 19.65 85.23 17.58 0.095 8248
 8250 3 19.76 85.28 17.51 0.103 8249
 8251 3 19.9 85.21 17.42 0.112 8250
 8252 3 20.03 85.23 17.33 0.105 8251
 8253 3 20.17 85.23 17.26 0.086 8252
 8254 3 20.35 85.18 17.19 0.062 8253
 8255 3 20.46 85.18 17.08 0.114 8254
 8256 3 20.62 85.18 17.05 0.104 8255
 8257 3 20.74 85.3 16.99 0.114 8256
 8258 3 20.85 85.35 16.94 0.094 8257
 8259 3 20.85 85.55 16.74 0.107 8258
 8260 3 20.85 85.51 16.62 0.084 8259
 8261 3 16.95 83.65 19.12 0.08 8230
 8262 3 16.88 83.68 19.23 0.08 8261
 8263 3 16.75 83.6 19.31 0.112 8262
 8264 3 16.61 83.57 19.33 0.115 8263
 8265 3 16.47 83.52 19.4 0.102 8264
 8266 3 16.4 83.47 19.46 0.000125 8265
 8267 3 16.88 83.26 18.76 0.121 8229
 8268 3 16.86 83.06 18.78 0.107 8267
 8269 3 16.91 82.85 18.89 0.09 8268
 8270 3 16.97 82.82 18.99 0.108 8269
 8271 3 17.07 82.7 18.99 0.126 8270
 8272 3 16.86 82.62 19.26 0.059 8271
 8273 3 16.79 82.65 19.37 0.032 8272
 8274 3 16.7 82.77 19.53 0.137 8273
 8275 3 16.81 82.69 19.73 0.092 8274
 8276 3 16.84 82.55 19.81 0.09 8275
 8277 3 16.82 82.38 19.87 0.089 8276
 8278 3 16.77 82.26 20.03 0.074 8277
 8279 3 16.72 82.27 20.12 0.081 8278
 8280 3 16.63 82.29 20.19 0.102 8279
 8281 3 16.59 82.05 20.24 0.081 8280
 8282 3 16.63 81.9 20.3 0.053 8281
 8283 3 16.61 81.8 20.39 0.059 8282
 8284 3 16.52 81.74 20.46 0.09 8283
 8285 3 16.34 81.77 20.6 0.139 8284
 8286 3 16.09 81.79 20.55 0.161 8285
 8287 3 15.97 81.82 20.44 0.166 8286
 8288 3 15.72 81.85 20.3 0.11 8287
 8289 3 15.56 81.83 20.17 0.053 8288
 8290 3 15.46 81.86 20.08 0.114 8289
 8291 3 17.41 82.76 18.98 0.181 8271
 8292 3 17.7 82.82 18.94 0.081 8291
 8293 3 17.82 82.87 19.1 0.11 8292
 8294 3 17.93 82.82 19.1 0.1 8293
 8295 3 17.45 82.57 19.08 0.15 8291
 8296 3 17.52 82.45 19.08 0.12 8295
 8297 3 17.61 82.35 19.05 0.08 8296
 8298 3 17.77 82.31 19.06 0.088 8297
 8299 3 17.79 82.31 18.96 0.046 8298
 8300 3 15.11 84.3 18.8 0.151 8220
 8301 3 15.07 84.43 18.83 0.13 8300
 8302 3 15.07 84.57 18.96 0.16 8301
 8303 3 15.09 84.69 18.99 0.181 8302
 8304 3 15.13 84.8 19.08 0.188 8303
 8305 3 15.23 84.69 19.33 0.15 8304
 8306 3 15.37 84.65 19.4 0.109 8305
 8307 3 15.48 84.55 19.49 0.101 8306
 8308 3 15.55 84.46 19.6 0.116 8307
 8309 3 15.67 84.32 19.62 0.11 8308
 8310 3 15.83 84.24 19.6 0.151 8309
 8311 3 15.95 84.21 19.58 0.223 8310
 8312 3 16.07 83.94 19.37 0.08 8311
 8313 3 16.15 83.85 19.3 0.026 8312
 8314 3 15.97 84.35 19.83 0.186 8311
 8315 3 15.72 84.29 20.01 0.158 8314
 8316 3 15.68 84.35 20.17 0.117 8315
 8317 3 15.73 84.29 20.35 0.135 8316
 8318 3 15.88 84.22 20.46 0.138 8317
 8319 3 16.09 84.22 20.46 0.132 8318
 8320 3 16.32 84.26 20.42 0.124 8319
 8321 3 16.43 84.27 20.42 0.144 8320
 8322 3 16.54 84.21 20.44 0.113 8321
 8323 3 16.73 84.15 20.44 0.123 8322
 8324 3 16.84 84.13 20.42 0.082 8323
 8325 3 16.11 84.63 19.8 0.099 8314
 8326 3 16.25 84.77 19.71 0.127 8325
 8327 3 16.38 84.88 19.65 0.146 8326
 8328 3 16.5 85.05 19.55 0.13 8327
 8329 3 16.57 85.16 19.44 0.185 8328
 8330 3 16.66 85.24 19.37 0.286 8329
 8331 3 16.37 85.32 19.15 0.076 8330
 8332 3 16.42 85.44 19.03 0.096 8331
 8333 3 16.39 85.5 18.92 0.153 8332
 8334 3 16.55 85.5 18.76 0.1 8333
 8335 3 16.69 85.48 18.71 0.119 8334
 8336 3 16.78 85.4 18.65 0.214 8335
 8337 3 16.72 85.04 18.6 0.153 8336
 8338 3 16.75 84.89 18.53 0.000125 8337
 8339 3 17.06 85.81 18.48 0.103 8336
 8340 3 17.17 85.93 18.55 0.09 8339
 8341 3 17.28 86.03 18.51 0.15 8340
 8342 3 17.53 85.9 18.51 0.067 8341
 8343 3 17.78 85.81 18.46 0.07 8342
 8344 3 17.96 85.78 18.46 0.068 8343
 8345 3 18.03 85.68 18.46 0.097 8344
 8346 3 18.01 85.53 18.44 0.09 8345
 8347 3 18.01 85.37 18.39 0.112 8346
 8348 3 18.01 85.2 18.39 0.086 8347
 8349 3 18.06 85.09 18.24 0.098 8348
 8350 3 18.11 85.03 18.12 0.16 8349
 8351 3 17.93 84.73 18.14 0.082 8350
 8352 3 17.65 84.81 18.19 0.113 8351
 8353 3 17.54 84.93 18.08 0.091 8352
 8354 3 17.41 84.95 18.1 0.117 8353
 8355 3 17.25 84.96 17.96 0.074 8354
 8356 3 17.13 84.9 17.83 0.065 8355
 8357 3 17.16 84.81 17.74 0.082 8356
 8358 3 17.09 84.73 17.69 0.083 8357
 8359 3 17 84.65 17.67 0.081 8358
 8360 3 16.15 85.51 18.92 0.1 8333
 8361 3 16.08 85.54 18.85 0.000125 8360
 8362 3 17.13 85.23 19.35 0.114 8330
 8363 3 17.23 85.2 19.35 0.118 8362
 8364 3 17.4 85.04 19.28 0.082 8363
 8365 3 17.47 84.95 19.33 0.127 8364
 8366 3 17.52 84.93 19.49 0.122 8365
 8367 3 17.52 84.9 19.64 0.096 8366
 8368 3 17.59 84.87 19.76 0.062 8367
 8369 3 17.63 84.87 19.9 0.105 8368
 8370 3 17.63 84.89 20.03 0.13 8369
 8371 3 17.61 84.93 20.14 0.091 8370
 8372 3 15.21 84.94 19.01 0.122 8304
 8373 3 15.31 85.04 19.03 0.11 8372
 8374 3 15.47 85.13 19.05 0.064 8373
 8375 3 15.59 85.21 18.98 0.108 8374
 8376 3 15.7 85.3 18.94 0.111 8375
 8377 3 15.8 85.33 18.98 0.000125 8376
 8378 3 15.22 84.35 16.4 0.137 8204
 8379 3 15.24 84.48 16.3 0.155 8378
 8380 3 15.31 84.62 16.17 0.178 8379
 8381 3 15.38 84.79 16.12 0.221 8380
 8382 3 15.39 84.9 16.01 0.228 8381
 8383 3 15.25 85 15.86 0.217 8382
 8384 3 15.27 85.15 15.84 0.199 8383
 8385 3 15.22 85.32 15.91 0.18 8384
 8386 3 15.21 85.48 15.94 0.177 8385
 8387 3 14.89 85.43 15.89 0.122 8386
 8388 3 14.8 85.5 15.82 0.077 8387
 8389 3 15.36 85.73 15.84 0.121 8386
 8390 3 15.31 85.98 15.89 0.062 8389
 8391 3 15.3 86.09 15.84 0.112 8390
 8392 3 15.2 86.21 15.78 0.09 8391
 8393 3 15.12 86.32 15.74 0.045 8392
 8394 3 15.05 86.43 15.78 0.069 8393
 8395 3 14.97 86.56 15.72 0.098 8394
 8396 3 14.87 86.65 15.74 0.098 8395
 8397 3 14.75 86.7 15.8 0.074 8396
 8398 3 14.65 86.75 15.9 0.086 8397
 8399 3 14.55 86.68 15.96 0.064 8398
 8400 3 14.38 84.16 17.05 0.089 8202
 8401 3 14.34 84.3 17.12 0.133 8400
 8402 3 14.26 84.41 17.21 0.115 8401
 8403 3 14.2 84.55 17.26 0.123 8402
 8404 3 14.04 84.58 17.28 0.085 8403
 8405 3 13.95 84.65 17.3 0.118 8404
 8406 3 13.91 84.8 17.48 0.11 8405
 8407 3 13.89 84.9 17.53 0.123 8406
 8408 3 13.84 84.99 17.6 0.17 8407
 8409 3 13.84 84.97 17.78 0.098 8408
 8410 3 13.9 85.07 17.83 0.107 8409
 8411 3 13.91 85.07 17.99 0.143 8410
 8412 3 13.7 84.9 18.1 0.064 8411
 8413 3 13.61 84.81 18.12 0.116 8412
 8414 3 13.46 84.68 18.08 0.098 8413
 8415 3 13.39 84.54 18.12 0.072 8414
 8416 3 13.31 84.45 18.05 0.063 8415
 8417 3 13.28 84.54 17.99 0.146 8416
 8418 3 13.23 84.7 17.94 0.151 8417
 8419 3 13.29 84.64 17.71 0.111 8418
 8420 3 13.36 84.62 17.6 0.072 8419
 8421 3 13 84.62 18.12 0.16 8418
 8422 3 12.88 84.54 18.24 0.107 8421
 8423 3 12.92 84.48 18.39 0.132 8422
 8424 3 12.99 84.51 18.53 0.151 8423
 8425 3 13.14 84.57 18.73 0.128 8424
 8426 3 13.25 84.65 18.83 0.165 8425
 8427 3 13.22 84.45 18.92 0.16 8426
 8428 3 13.09 84.26 19.01 0.124 8427
 8429 3 13.04 84.06 19.15 0.128 8428
 8430 3 13.03 83.93 19.31 0.113 8429
 8431 3 12.95 83.84 19.37 0.117 8430
 8432 3 12.84 83.68 19.44 0.168 8431
 8433 3 12.81 83.54 19.51 0.156 8432
 8434 3 12.84 83.43 19.73 0.062 8433
 8435 3 12.76 83.51 19.87 0.056 8434
 8436 3 12.78 83.4 19.99 0.06 8435
 8437 3 14.12 85.16 18.1 0.109 8411
 8438 3 14.06 85.13 18.19 0.08 8437
 8439 3 13.99 85.22 17.42 0.142 8408
 8440 3 14 85.49 17.26 0.129 8439
 8441 3 13.95 85.76 17.23 0.111 8440
 8442 3 13.85 85.96 17.19 0.127 8441
 8443 3 13.75 86.15 17.19 0.081 8442
 8444 3 13.72 86.31 17.27 0.082 8443
 8445 3 13.71 86.48 17.32 0.106 8444
 8446 3 13.56 86.54 17.43 0.093 8445
 8447 3 13.42 86.62 17.5 0.121 8446
 8448 3 13.31 86.65 17.61 0.151 8447
 8449 3 13.21 86.76 17.79 0.146 8448
 8450 3 13.14 86.73 17.97 0.126 8449
 8451 3 13.1 86.7 18.07 0.125 8450
 8452 3 14.54 83.62 16.23 0.075 8199
 8453 3 14.45 83.5 16.26 0.104 8452
 8454 3 14.23 83.45 16.3 0.146 8453
 8455 3 13.97 83.43 16.3 0.164 8454
 8456 3 13.84 83.32 16.19 0.139 8455
 8457 3 13.46 84.78 15.48 0.174 8191
 8458 3 13.36 84.98 15.54 0.128 8457
 8459 3 13.27 85.12 15.64 0.134 8458
 8460 3 13.22 85.12 15.81 0.162 8459
 8461 3 13.22 85.04 15.94 0.098 8460
 8462 3 14.06 85.6 14.13 0.175 8159
 8463 3 14.17 85.76 13.95 0.096 8462
 8464 3 13.75 85.22 12.91 0.087 4396
 8465 3 13.66 85.09 12.81 0.103 8464
 8466 3 13.96 83.9 12.03 0.094 4385
 8467 3 13.92 83.98 11.91 0.11 8466
 8468 3 13.8 84.1 11.9 0.073 8467
 8469 3 13.55 84.16 11.97 0.127 8468
 8470 3 13.37 84.24 11.98 0.131 8469
 8471 3 13.21 84.33 12.04 0.131 8470
 8472 3 13.33 84.09 11.78 0.122 8471
 8473 3 13.33 84 11.64 0.092 8472
 8474 3 13.32 84 11.4 0.082 8473
 8475 3 14.15 82.68 13.24 0.117 4384
 8476 3 14.26 82.6 13.15 0.076 8475
 8477 3 14.39 82.46 13.09 0.092 8476
 8478 3 14.5 82.35 13.17 0.096 8477
 8479 3 14.57 82.26 13.32 0.123 8478
 8480 3 14.74 82.17 13.39 0.133 8479
 8481 3 14.81 82.21 13.48 0.157 8480
 8482 3 14.98 82.26 13.53 0.125 8481
 8483 3 15.16 82.23 13.55 0.134 8482
 8484 3 15.39 82.17 13.53 0.126 8483
 8485 3 15.57 82.15 13.54 0.07 8484
 8486 3 12.88 82.74 12.98 0.168 4378
 8487 3 12.84 82.72 13.31 0.175 8486
 8488 3 12.87 82.89 13.51 0.146 8487
 8489 3 12.81 83.05 13.62 0.143 8488
 8490 3 12.75 83.14 13.67 0.121 8489
 8491 3 12.78 83.19 13.84 0.075 8490
 8492 3 12.73 83.22 14 0.081 8491
 8493 3 12.65 83.17 14.15 0.064 8492
 8494 3 12.53 83.16 14.16 0.077 8493
 8495 3 12.7 82.69 13.25 0.096 8487
 8496 3 12.63 82.8 13.24 0.047 8495
 8497 3 12.65 82.75 12.8 0.082 8486
 8498 3 12.49 82.81 12.8 0.105 8497
 8499 3 12.37 82.84 12.72 0.136 8498
 8500 3 12.26 82.86 12.64 0.098 8499
 8501 3 12.24 82.97 12.5 0.117 8500
 8502 3 12.29 83.08 12.44 0.131 8501
 8503 3 12.23 83 12.22 0.097 8502
 8504 3 12.17 83.17 12.14 0.083 8503
 8505 3 12.21 83.22 11.98 0.088 8504
 8506 3 12.22 83.27 11.79 0.116 8505
 8507 3 12.18 83.25 11.53 0.114 8506
 8508 3 12.22 83.19 11.26 0.089 8507
 8509 3 12.21 83.24 11.13 0.118 8508
 8510 3 12.33 83.34 11.01 0.134 8509
 8511 3 12.5 83.53 10.98 0.123 8510
 8512 3 12.56 83.64 10.89 0.135 8511
 8513 3 12.55 83.47 10.73 0.1 8512
 8514 3 12.49 83.36 10.69 0.117 8513
 8515 3 12.47 83.25 10.64 0.063 8514
 8516 3 13.58 82.8 12.08 0.159 4374
 8517 3 13.73 82.99 11.82 0.103 8516
 8518 3 13.76 83.14 11.64 0.088 8517
 8519 3 13.81 83.26 11.54 0.12 8518
 8520 3 13.93 83.39 11.5 0.096 8519
 8521 3 13.88 83.48 11.42 0.052 8520
 8522 3 13.2 80.89 11.06 0.125 3809
 8523 3 13.31 80.94 10.95 0.171 8522
 8524 3 13.4 80.92 10.78 0.218 8523
 8525 3 13.55 81.22 10.87 0.09 8524
 8526 3 13.65 81.28 10.81 0.105 8525
 8527 3 13.76 81.37 10.73 0.156 8526
 8528 3 13.97 81.26 10.78 0.083 8527
 8529 3 14.12 81.26 10.67 0.086 8528
 8530 3 14.2 81.28 10.58 0.146 8529
 8531 3 14.11 81.23 10.17 0.106 8530
 8532 3 14.03 81.29 10 0.143 8531
 8533 3 13.99 81.34 9.84 0.148 8532
 8534 3 13.98 81.4 9.69 0.183 8533
 8535 3 13.98 81.48 9.49 0.189 8534
 8536 3 14.23 81.64 9.37 0.116 8535
 8537 3 14.37 81.64 9.23 0.107 8536
 8538 3 14.48 81.68 9.08 0.118 8537
 8539 3 14.59 81.73 9.04 0.147 8538
 8540 3 14.67 81.79 9.03 0.199 8539
 8541 3 14.79 81.9 9.06 0.275 8540
 8542 3 14.86 82.15 8.89 0.212 8541
 8543 3 14.92 82.39 8.63 0.145 8542
 8544 3 14.95 82.5 8.57 0.176 8543
 8545 3 14.93 82.7 8.82 0.096 8544
 8546 3 14.95 82.92 8.84 0.083 8545
 8547 3 15.01 83.01 8.9 0.083 8546
 8548 3 15.04 83.1 8.97 0.000125 8547
 8549 3 14.95 82.45 8.28 0.104 8544
 8550 3 14.98 82.45 8.11 0.122 8549
 8551 3 14.9 82.32 7.94 0.117 8550
 8552 3 14.95 82.37 7.77 0.113 8551
 8553 3 15.06 82.42 7.59 0.136 8552
 8554 3 15.17 82.54 7.38 0.106 8553
 8555 3 15.29 82.56 7.23 0.126 8554
 8556 3 15.38 82.62 7.14 0.097 8555
 8557 3 14.98 81.68 9.36 0.099 8541
 8558 3 15.12 81.65 9.48 0.084 8557
 8559 3 15.11 81.67 9.66 0.138 8558
 8560 3 15.11 81.7 9.81 0.114 8559
 8561 3 14.49 81.4 10.8 0.155 8530
 8562 3 14.61 81.45 10.76 0.199 8561
 8563 3 14.71 81.56 10.61 0.229 8562
 8564 3 14.74 81.84 10.59 0.175 8563
 8565 3 14.75 82.01 10.59 0.14 8564
 8566 3 14.84 82.23 10.66 0.117 8565
 8567 3 14.84 82.35 10.63 0.065 8566
 8568 3 14.88 81.34 10.5 0.11 8563
 8569 3 15.04 81.35 10.49 0.111 8568
 8570 3 15.15 81.34 10.64 0.14 8569
 8571 3 15.25 81.31 10.74 0.19 8570
 8572 3 15.45 81.6 10.54 0.118 8571
 8573 3 15.63 81.81 10.5 0.066 8572
 8574 3 15.78 81.84 10.45 0.079 8573
 8575 3 15.89 81.79 10.32 0.107 8574
 8576 3 16 81.73 10.21 0.142 8575
 8577 3 16.13 81.76 10.11 0.131 8576
 8578 3 16.32 81.57 9.98 0.118 8577
 8579 3 16.41 81.45 9.94 0.116 8578
 8580 3 16.45 81.26 9.92 0.131 8579
 8581 3 16.45 81.17 9.75 0.15 8580
 8582 3 16.5 81.17 9.56 0.072 8581
 8583 3 16.45 81.04 9.39 0.092 8582
 8584 3 16.5 81.04 9.23 0.096 8583
 8585 3 16.65 81 9.06 0.155 8584
 8586 3 16.81 81 9 0.142 8585
 8587 3 16.95 81.15 8.94 0.111 8586
 8588 3 17.04 81.21 8.94 0.084 8587
 8589 3 17.07 81.31 8.89 0.062 8588
 8590 3 16.32 81.84 10.26 0.104 8577
 8591 3 15.22 81.23 10.99 0.113 8571
 8592 3 15.23 81.09 11.16 0.076 8591
 8593 3 15.2 80.95 11.28 0.13 8592
 8594 3 15.24 80.87 11.37 0.099 8593
 8595 3 15.28 80.9 11.47 0.064 8594
 8596 3 15.36 80.85 11.67 0.1 8595
 8597 3 13.8 81.65 10.61 0.091 8527
 8598 3 13.8 81.79 10.48 0.087 8597
 8599 3 13.81 81.95 10.41 0.074 8598
 8600 3 13.88 82.04 10.32 0.098 8599
 8601 3 13.9 82.14 10.26 0.075 8600
 8602 3 13.42 80.84 10.63 0.27 8524
 8603 3 13.22 80.83 10.06 0.172 8602
 8604 3 13.21 80.92 9.95 0.197 8603
 8605 3 13.11 81.11 9.81 0.139 8604
 8606 3 13.07 81.31 9.73 0.152 8605
 8607 3 13.04 81.44 9.58 0.154 8606
 8608 3 13.01 81.47 9.48 0.2 8607
 8609 3 13.01 81.67 9.59 0.163 8608
 8610 3 13.09 81.83 9.63 0.204 8609
 8611 3 13.01 81.99 9.65 0.194 8610
 8612 3 12.72 82.02 9.51 0.15 8611
 8613 3 12.51 81.97 9.42 0.235 8612
 8614 3 12.41 81.97 9.36 0.338 8613
 8615 3 12.31 82.05 9.37 0.436 8614
 8616 3 12.24 82.44 9.4 0.382 8615
 8617 3 12.15 82.61 9.45 0.431 8616
 8618 3 11.99 82.66 9.5 0.441 8617
 8619 3 11.66 82.17 9.41 0.178 8618
 8620 3 11.46 82.25 9.45 0.133 8619
 8621 3 11.3 82.19 9.46 0.091 8620
 8622 3 11.25 82.11 9.54 0.000125 8621
 8623 3 11.99 82.92 9.54 0.369 8618
 8624 3 11.98 83.03 9.42 0.373 8623
 8625 3 11.75 82.88 8.99 0.217 8624
 8626 3 11.59 82.83 9 0.17 8625
 8627 3 11.45 82.75 9.05 0.106 8626
 8628 3 11.36 82.77 9.11 0.08 8627
 8629 3 11.23 82.78 9.19 0.099 8628
 8630 3 11.14 82.92 9.25 0.128 8629
 8631 3 11.06 82.99 9.46 0.132 8630
 8632 3 10.97 82.91 9.62 0.096 8631
 8633 3 11.04 82.94 9.15 0.116 8630
 8634 3 10.99 83.06 9.03 0.172 8633
 8635 3 10.9 83 9.06 0.268 8634
 8636 3 10.86 82.86 9.44 0.086 8635
 8637 3 10.82 82.66 9.42 0.108 8636
 8638 3 10.65 82.61 9.47 0.112 8637
 8639 3 10.56 82.58 9.56 0.105 8638
 8640 3 10.46 82.49 9.63 0.113 8639
 8641 3 10.37 82.42 9.74 0.106 8640
 8642 3 10.31 82.28 9.83 0.108 8641
 8643 3 10.26 82.11 9.91 0.093 8642
 8644 3 10.21 81.97 9.98 0.078 8643
 8645 3 10.87 83.11 8.69 0.231 8635
 8646 3 10.82 83.16 8.48 0.283 8645
 8647 3 10.78 83.2 8.38 0.25 8646
 8648 3 10.73 83.36 8.31 0.187 8647
 8649 3 10.64 83.49 8.25 0.168 8648
 8650 3 10.72 83.63 8.06 0.161 8649
 8651 3 10.82 83.67 7.86 0.138 8650
 8652 3 10.9 83.8 7.77 0.131 8651
 8653 3 10.9 83.89 7.63 0.178 8652
 8654 3 10.97 84.03 7.52 0.146 8653
 8655 3 10.98 84.14 7.43 0.239 8654
 8656 3 10.85 84.27 7.14 0.168 8655
 8657 3 10.83 84.34 6.93 0.124 8656
 8658 3 10.8 84.38 6.78 0.086 8657
 8659 3 12.14 83.34 9.59 0.273 8624
 8660 3 12.06 83.52 9.55 0.209 8659
 8661 3 12.3 83.77 9.48 0.143 8660
 8662 3 12.39 83.84 9.5 0.126 8661
 8663 3 12.5 84 9.45 0.083 8662
 8664 3 12.58 84.14 9.4 0.108 8663
 8665 3 12.72 84.24 9.33 0.119 8664
 8666 3 12.81 84.33 9.23 0.14 8665
 8667 3 12.95 84.33 9.13 0.125 8666
 8668 3 13.14 84.27 9.03 0.132 8667
 8669 3 13.23 84.19 9.03 0.192 8668
 8670 3 13.31 84.24 9.09 0.236 8669
 8671 3 13.39 84.03 8.61 0.127 8670
 8672 3 13.5 83.97 8.45 0.124 8671
 8673 3 13.65 83.97 8.36 0.115 8672
 8674 3 13.72 84.06 8.09 0.093 8673
 8675 3 13.73 84.09 7.89 0.092 8674
 8676 3 13.89 84.04 7.76 0.102 8675
 8677 3 13.98 84.06 7.64 0.079 8676
 8678 3 14.1 84.04 7.6 0.095 8677
 8679 3 14.22 84.01 7.51 0.075 8678
 8680 3 14.32 84.03 7.47 0.071 8679
 8681 3 14.36 83.89 7.32 0.054 8680
 8682 3 14.39 83.82 7.22 0.037 8681
 8683 3 13.39 84.52 9.23 0.109 8670
 8684 3 11.91 83.64 9.46 0.138 8660
 8685 3 11.88 83.75 9.26 0.118 8684
 8686 3 11.89 83.81 9.13 0.124 8685
 8687 3 11.98 83.89 9.06 0.134 8686
 8688 3 12.11 83.95 8.96 0.116 8687
 8689 3 12.14 83.99 8.76 0.144 8688
 8690 3 12.19 84.06 8.66 0.136 8689
 8691 3 12.22 84.11 8.56 0.153 8690
 8692 3 12.48 84.22 8.51 0.112 8691
 8693 3 12.56 84.3 8.45 0.114 8692
 8694 3 12.62 84.44 8.36 0.187 8693
 8695 3 12.73 84.33 8.07 0.093 8694
 8696 3 12.74 84.33 7.92 0.09 8695
 8697 3 12.89 84.38 7.73 0.108 8696
 8698 3 13.03 84.39 7.56 0.112 8697
 8699 3 13.19 84.3 7.39 0.096 8698
 8700 3 13.24 84.24 7.27 0.106 8699
 8701 3 12.12 84.14 8.46 0.108 8691
 8702 3 12.14 84.25 8.36 0.139 8701
 8703 3 12.19 84.28 8.24 0.187 8702
 8704 3 12.22 84 7.98 0.16 8703
 8705 3 12.33 83.86 7.85 0.166 8704
 8706 3 12.36 83.75 7.76 0.191 8705
 8707 3 12.3 83.66 7.44 0.129 8706
 8708 3 12.46 83.77 7.35 0.096 8707
 8709 3 12.55 83.86 7.27 0.097 8708
 8710 3 12.57 83.92 7.18 0.11 8709
 8711 3 12.73 83.91 7.06 0.076 8710
 8712 3 12.82 83.97 6.98 0.084 8711
 8713 3 12.28 81.44 9.2 0.119 8615
 8714 3 12.23 81.36 9.04 0.126 8713
 8715 3 12.16 81.28 8.96 0.129 8714
 8716 3 12.06 81.13 8.81 0.105 8715
 8717 3 11.99 81.11 8.64 0.134 8716
 8718 3 11.9 80.92 8.58 0.125 8717
 8719 3 11.76 80.69 8.69 0.116 8718
 8720 3 11.7 80.5 8.7 0.129 8719
 8721 3 11.65 80.33 8.7 0.121 8720
 8722 3 11.61 80.16 8.74 0.112 8721
 8723 3 11.55 80.03 8.82 0.12 8722
 8724 3 11.47 79.89 8.96 0.136 8723
 8725 3 11.47 79.75 9.08 0.096 8724
 8726 3 11.48 79.61 9.05 0.155 8725
 8727 3 11.45 79.44 8.99 0.166 8726
 8728 3 11.43 79.16 9.23 0.106 8727
 8729 3 11.4 79.08 9.31 0.118 8728
 8730 3 11.28 79 9.37 0.13 8729
 8731 3 11.21 78.88 9.34 0.094 8730
 8732 3 11.4 79.38 8.81 0.134 8727
 8733 3 11.34 79.19 8.82 0.075 8732
 8734 3 13.74 80.77 11.14 0.107 8602
 8735 3 13.82 80.73 11.26 0.139 8734
 8736 3 13.99 80.73 11.32 0.173 8735
 8737 3 14.14 80.7 11.45 0.108 8736
 8738 3 14.17 80.51 11.62 0.104 8737
 8739 3 14.23 80.4 11.75 0.12 8738
 8740 3 14.38 80.26 11.82 0.099 8739
 8741 3 14.47 80.1 11.83 0.118 8740
 8742 3 14.58 80 11.89 0.076 8741
 8743 3 13.84 78.42 11.99 0.113 3802
 8744 3 14.03 78.4 12.04 0.084 8743
 8745 3 14.17 78.32 12.06 0.091 8744
 8746 3 14.33 78.28 12.04 0.113 8745
 8747 3 14.49 78.2 12.06 0.103 8746
 8748 3 14.57 78.12 12.04 0.068 8747
 8749 3 14.74 78.03 12.01 0.144 8748
 8750 3 14.9 78.03 11.99 0.151 8749
 8751 3 15.16 78.15 11.99 0.085 8750
 8752 3 15.36 78.17 11.96 0.063 8751
 8753 3 15.47 78.2 11.9 0.081 8752
 8754 3 15.53 78.32 11.94 0.072 8753
 8755 3 15.62 78.53 12.05 0.079 8754
 8756 3 15.72 78.56 12.12 0.106 8755
 8757 3 15.79 78.43 11.97 0.076 8756
 8758 3 15.86 78.4 11.83 0.125 8757
 8759 3 15.98 78.42 11.65 0.098 8758
 8760 3 16.09 78.43 11.57 0.065 8759
 8761 3 15.67 78.68 12.23 0.073 8756
 8762 3 15.71 78.87 12.25 0.111 8761
 8763 3 15.73 78.96 12.33 0.137 8762
 8764 3 15.74 79.1 12.31 0.166 8763
 8765 3 15.62 79.29 12.24 0.000125 8764
 8766 3 12.54 79.06 11.28 0.123 3799
 8767 3 12.37 79.06 11.16 0.134 8766
 8768 3 12.23 79.08 11.16 0.181 8767
 8769 3 12.84 79.38 10.62 0.196 3796
 8770 3 12.74 79.5 10.81 0.131 8769
 8771 3 12.64 79.45 10.76 0.085 8770
 8772 3 12.83 79.45 10.39 0.082 8769
 8773 3 12.66 79.5 10.36 0.104 8772
 8774 3 12.68 78.24 10.05 0.118 3792
 8775 3 12.55 78.2 10.07 0.16 8774
 8776 3 12.36 78.09 10.17 0.183 8775
 8777 3 12.28 78.25 10.33 0.12 8776
 8778 3 12.17 78.38 10.39 0.131 8777
 8779 3 12.01 78.41 10.39 0.141 8778
 8780 3 11.87 78.36 10.48 0.122 8779
 8781 3 12.24 77.86 10.14 0.177 8776
 8782 3 12.15 77.77 10.06 0.137 8781
 8783 3 12.05 77.7 10.07 0.187 8782
 8784 3 11.99 77.59 10.13 0.206 8783
 8785 3 12.08 77.52 10.38 0.192 8784
 8786 3 11.98 77.39 10.48 0.195 8785
 8787 3 12.15 77.38 10.64 0.097 8786
 8788 3 12.23 77.42 10.74 0.109 8787
 8789 3 12.31 77.41 10.84 0.13 8788
 8790 3 12.33 77.28 10.91 0.123 8789
 8791 3 12.4 77.19 11.03 0.083 8790
 8792 3 12.35 77.03 11.17 0.101 8791
 8793 3 12.39 76.8 11.3 0.131 8792
 8794 3 12.44 76.67 11.31 0.117 8793
 8795 3 12.41 76.44 11.28 0.1 8794
 8796 3 12.4 76.3 11.23 0.12 8795
 8797 3 12.46 76.08 11.09 0.109 8796
 8798 3 12.49 75.92 10.99 0.112 8797
 8799 3 12.57 75.83 10.94 0.1 8798
 8800 3 12.6 75.69 11.01 0.107 8799
 8801 3 12.66 75.61 11.03 0.111 8800
 8802 3 12.72 75.47 11.17 0.069 8801
 8803 3 12.77 75.34 11.2 0.104 8802
 8804 3 12.74 75.24 11.09 0.083 8803
 8805 3 12.64 75.14 11.06 0.126 8804
 8806 3 12.51 75.03 11.23 0.128 8805
 8807 3 12.48 74.94 11.42 0.079 8806
 8808 3 12.39 74.89 11.56 0.113 8807
 8809 3 12.38 74.78 11.74 0.138 8808
 8810 3 12.44 74.67 11.98 0.063 8809
 8811 3 12.43 74.59 12.05 0.101 8810
 8812 3 12.44 74.56 12.15 0.000125 8811
 8813 3 11.75 77.39 10.47 0.101 8786
 8814 3 11.65 77.36 10.51 0.102 8813
 8815 3 11.53 77.39 10.57 0.101 8814
 8816 3 11.22 77.25 10.51 0.127 8815
 8817 3 11.11 77.11 10.64 0.164 8816
 8818 3 11.01 77.08 10.8 0.169 8817
 8819 3 10.93 76.94 10.95 0.109 8818
 8820 3 10.88 76.8 10.98 0.123 8819
 8821 3 10.66 76.94 11.23 0.164 8820
 8822 3 10.62 77 11.33 0.092 8821
 8823 3 10.99 76.36 11 0.106 8820
 8824 3 10.97 76.19 11.13 0.119 8823
 8825 3 10.91 76.03 11.14 0.097 8824
 8826 3 10.87 75.89 11.16 0.171 8825
 8827 3 10.63 75.78 11.16 0.105 8826
 8828 3 10.49 75.67 11.21 0.106 8827
 8829 3 10.32 75.64 11.28 0.123 8828
 8830 3 10.16 75.53 11.28 0.108 8829
 8831 3 9.97 75.47 11.31 0.09 8830
 8832 3 9.89 75.44 11.2 0.083 8831
 8833 3 9.82 75.44 11.07 0.073 8832
 8834 3 9.76 75.31 10.99 0.076 8833
 8835 3 9.74 75.2 10.91 0.124 8834
 8836 3 9.72 75.05 10.89 0.139 8835
 8837 3 9.66 74.84 10.96 0.12 8836
 8838 3 9.52 74.66 10.9 0.112 8837
 8839 3 9.43 74.53 10.83 0.153 8838
 8840 3 9.35 74.31 10.81 0.133 8839
 8841 3 9.32 74.12 10.83 0.163 8840
 8842 3 9.38 73.89 10.76 0.094 8841
 8843 3 11.08 75.81 11.3 0.085 8826
 8844 3 11.14 75.69 11.38 0.106 8843
 8845 3 11.14 75.64 11.48 0.181 8844
 8846 3 11.33 75.49 11.23 0.105 8845
 8847 3 11.47 75.41 11.15 0.118 8846
 8848 3 11.44 75.33 10.99 0.136 8847
 8849 3 11.43 75.11 10.98 0.161 8848
 8850 3 11.31 74.92 11.09 0.096 8849
 8851 3 11.25 74.78 11.15 0.117 8850
 8852 3 11.33 74.66 11.41 0.141 8851
 8853 3 11.42 74.63 11.49 0.000125 8852
 8854 3 11.71 77.61 10.04 0.179 8784
 8855 3 11.56 77.53 10.05 0.166 8854
 8856 3 11.45 77.45 9.94 0.148 8855
 8857 3 11.3 77.36 9.86 0.133 8856
 8858 3 11.23 77.19 9.87 0.133 8857
 8859 3 11.07 77.08 9.79 0.103 8858
 8860 3 11.05 76.97 9.73 0.117 8859
 8861 3 11.06 76.84 9.73 0.175 8860
 8862 3 11.23 76.67 9.89 0.157 8861
 8863 3 11.34 76.47 9.94 0.144 8862
 8864 3 11.37 76.33 9.94 0.139 8863
 8865 3 11.44 76.14 9.89 0.11 8864
 8866 3 11.5 76.05 9.95 0.127 8865
 8867 3 11.51 75.92 9.87 0.127 8866
 8868 3 11.55 75.81 9.86 0.17 8867
 8869 3 11.37 75.77 10.12 0.098 8868
 8870 3 11.32 75.7 10.26 0.119 8869
 8871 3 11.25 75.58 10.39 0.151 8870
 8872 3 11.26 75.44 10.39 0.133 8871
 8873 3 11.6 75.77 9.71 0.147 8868
 8874 3 11.27 75.8 9.63 0.094 8873
 8875 3 11.16 75.89 9.64 0.122 8874
 8876 3 11 75.97 9.64 0.12 8875
 8877 3 10.89 76.05 9.79 0.109 8876
 8878 3 10.75 76.14 9.9 0.096 8877
 8879 3 10.82 76.88 9.57 0.128 8861
 8880 3 10.73 76.8 9.45 0.125 8879
 8881 3 10.62 76.86 9.44 0.209 8880
 8882 3 10.57 76.97 9.48 0.199 8881
 8883 3 10.43 76.99 9.57 0.296 8882
 8884 3 10.43 77.14 9.51 0.355 8883
 8885 3 10.32 77.22 9.55 0.361 8884
 8886 3 10.36 77.39 9.4 0.504 8885
 8887 3 9.99 77.5 9.44 0.399 8886
 8888 3 9.9 77.67 9.41 0.312 8887
 8889 3 9.84 77.77 9.59 0.274 8888
 8890 3 10.01 77.94 10 0.131 8889
 8891 3 11.06 77.84 8.51 0.141 8886
 8892 3 11.15 78.05 8.39 0.104 8891
 8893 3 11.2 78.19 8.39 0.192 8892
 8894 3 11.26 78.28 8.37 0.23 8893
 8895 3 10.97 78.28 8.64 0.04 8894
 8896 3 10.92 78.19 8.73 0.064 8895
 8897 3 11.56 78.2 8.12 0.105 8894
 8898 3 11.67 78.17 7.99 0.112 8897
 8899 3 11.73 78.14 7.85 0.138 8898
 8900 3 11.83 78.14 7.69 0.132 8899
 8901 3 11.8 78.25 7.55 0.122 8900
 8902 3 11.83 78.3 7.42 0.081 8901
 8903 3 11.93 78.39 7.36 0.066 8902
 8904 3 12.04 78.45 7.27 0.097 8903
 8905 3 12.09 78.39 7.14 0.1 8904
 8906 3 12.16 78.5 7.11 0.128 8905
 8907 3 12.28 78.55 7.1 0.125 8906
 8908 3 10.32 76.5 9.78 0.124 8883
 8909 3 10.37 76.36 9.7 0.132 8908
 8910 3 10.34 76.24 9.64 0.157 8909
 8911 3 10.16 76.13 9.76 0.115 8910
 8912 3 10.12 76.03 9.78 0.057 8911
 8913 3 10.43 76.19 9.41 0.088 8910
 8914 3 10.41 76.22 9.31 0.091 8913
 8915 3 10.32 76.22 9.23 0.097 8914
 8916 3 10.32 76.2 9.12 0.133 8915
 8917 3 10.4 76.17 8.91 0.079 8916
 8918 3 14.33 77.48 8.97 0.16 3786
 8919 3 14.46 77.54 8.72 0.115 8918
 8920 3 14.57 77.54 8.56 0.135 8919
 8921 3 14.73 77.48 8.4 0.14 8920
 8922 3 15 77.53 8.3 0.118 8921
 8923 3 15.12 77.54 8.2 0.126 8922
 8924 3 15.23 77.45 8.06 0.122 8923
 8925 3 15.33 77.34 7.99 0.135 8924
 8926 3 15.58 77.28 7.94 0.178 8925
 8927 3 15.65 77.34 7.86 0.209 8926
 8928 3 15.64 77.45 7.77 0.149 8927
 8929 3 14.21 77.45 9.2 0.092 8918
 8930 3 14.3 77.46 9.31 0.081 8929
 8931 3 14.34 77.5 9.44 0.029 8930
 8932 3 14.41 76.67 9.64 0.107 3784
 8933 3 14.43 76.7 9.78 0.134 8932
 8934 3 14.59 77.15 8.64 0.083 3783
 8935 3 14.75 77.09 8.65 0.107 8934
 8936 3 14.91 77.04 8.7 0.121 8935
 8937 3 14.93 76.89 8.78 0.09 8936
 8938 3 15.06 76.81 8.7 0.13 8937
 8939 3 15.22 76.87 8.49 0.097 8938
 8940 3 15.4 76.76 8.57 0.06 8939
 8941 3 15.42 76.65 8.71 0.08 8940
 8942 3 15.47 76.59 8.84 0.083 8941
 8943 3 15.47 76.59 8.96 0.078 8942
 8944 3 13.85 76.43 8.3 0.195 3778
 8945 3 13.81 76.4 8.15 0.31 8944
 8946 3 13.75 76.51 8.04 0.138 8945
 8947 3 13.73 76.56 7.97 0.138 8946
 8948 3 13.83 76.04 8.19 0.07 8947
 8949 3 13.76 75.9 8.28 0.087 8948
 8950 3 13.67 75.8 8.34 0.104 8949
 8951 3 13.64 75.69 8.29 0.137 8950
 8952 3 13.66 75.55 8.28 0.123 8951
 8953 3 13.69 75.45 8.31 0.059 8952
 8954 3 13.65 75.36 8.2 0.091 8953
 8955 3 13.57 75.25 8.19 0.07 8954
 8956 3 13.74 76.89 7.81 0.128 8946
 8957 3 13.81 77.01 7.67 0.097 8956
 8958 3 13.64 76.97 8.25 0.125 8945
 8959 3 13.65 77.03 8.09 0.128 8958
 8960 3 13.72 77.06 7.93 0.111 8959
 8961 3 13.81 77.18 7.82 0.116 8960
 8962 3 13.78 77.34 7.78 0.108 8961
 8963 3 13.75 77.43 7.67 0.064 8962
 8964 3 13.81 77.56 7.57 0.088 8963
 8965 3 13.88 77.62 7.48 0.083 8964
 8966 3 13.9 77.76 7.39 0.092 8965
 8967 3 13.95 77.87 7.24 0.111 8966
 8968 3 13.97 78.06 7.11 0.138 8967
 8969 3 14.07 78.23 6.99 0.125 8968
 8970 3 14.21 78.31 6.85 0.117 8969
 8971 3 14.14 78.43 6.65 0.1 8970
 8972 3 14.14 78.5 6.53 0.086 8971
 8973 3 14.09 78.54 6.35 0.093 8972
 8974 3 13.98 78.64 6.13 0.128 8973
 8975 3 13.97 78.7 5.99 0.121 8974
 8976 3 13.88 78.73 5.84 0.101 8975
 8977 3 13.9 78.81 5.64 0.127 8976
 8978 3 13.92 78.78 5.47 0.097 8977
 8979 3 13.9 78.76 5.34 0.088 8978
 8980 3 13.79 78.82 5.24 0.085 8979
 8981 3 13.8 78.93 5.1 0.071 8980
 8982 3 13.81 79.01 5.01 0.097 8981
 8983 3 13.9 79.06 4.85 0.121 8982
 8984 3 13.93 79.09 4.68 0.102 8983
 8985 3 13.87 79.07 4.56 0.14 8984
 8986 3 13.74 79.26 4.43 0.091 8985
 8987 3 13.67 79.37 4.35 0.111 8986
 8988 3 13.55 79.44 4.3 0.115 8987
 8989 3 13.43 79.49 4.22 0.087 8988
 8990 3 13.4 79.53 4.11 0.06 8989
 8991 3 14.34 78.43 6.8 0.108 8970
 8992 3 14.39 78.48 6.65 0.11 8991
 8993 3 14.45 78.45 6.52 0.128 8992
 8994 3 14.46 78.54 6.4 0.215 8993
 8995 3 14.36 78.87 6.49 0.109 8994
 8996 3 14.28 78.98 6.57 0.045 8995
 8997 3 14.56 78.53 6.3 0.22 8994
 8998 3 14.47 78.15 6.23 0.104 8997
 8999 3 14.45 77.95 6.27 0.071 8998
 9000 3 14.46 77.82 6.3 0.086 8999
 9001 3 14.48 77.65 6.35 0.064 9000
 9002 3 14.57 74.96 7.52 0.823 3755
 9003 3 14.67 74.95 7.53 0.789 9002
 9004 3 14.82 74.84 7.6 0.72 9003
 9005 3 14.98 74.79 7.6 0.625 9004
 9006 3 15.1 74.84 7.63 0.623 9005
 9007 3 15.25 74.76 7.64 0.617 9006
 9008 3 15.42 74.73 7.64 0.597 9007
 9009 3 15.57 74.68 7.78 0.595 9008
 9010 3 15.73 74.7 7.92 0.524 9009
 9011 3 15.88 74.73 7.99 0.499 9010
 9012 3 15.99 74.75 8.08 0.46 9011
 9013 3 16.14 74.87 8.14 0.447 9012
 9014 3 16.3 75.06 8.13 0.463 9013
 9015 3 16.57 75.12 8.23 0.466 9014
 9016 3 16.73 75.12 8.23 0.511 9015
 9017 3 16.87 75.31 9.06 0.939 9016
 9018 3 16.83 75.48 10.31 0.594 9017
 9019 3 16.76 75.51 10.69 0.451 9018
 9020 3 16.73 75.84 10.34 0.2 9019
 9021 3 16.76 75.35 11.04 0.311 9019
 9022 3 16.39 75.56 10.97 0.085 9021
 9023 3 16.37 75.64 10.9 0.000125 9022
 9024 3 16.76 75.28 11.23 0.243 9021
 9025 3 16.85 75.28 11.33 0.29 9024
 9026 3 16.89 75.09 11.45 0.285 9025
 9027 3 16.89 75.06 11.57 0.331 9026
 9028 3 17.07 75.01 11.82 0.3 9027
 9029 3 17.03 74.95 11.98 0.33 9028
 9030 3 17.01 74.51 12.09 0.164 9029
 9031 3 17.07 74.31 12.13 0.161 9030
 9032 3 17.17 74.17 12.12 0.187 9031
 9033 3 17.21 74.07 12.16 0.198 9032
 9034 3 17.17 73.95 12.28 0.186 9033
 9035 3 17.17 73.84 12.23 0.173 9034
 9036 3 17.17 73.71 12.13 0.205 9035
 9037 3 17.21 73.56 12.09 0.193 9036
 9038 3 17.3 73.34 12.04 0.202 9037
 9039 3 17.39 73.15 11.9 0.208 9038
 9040 3 17.37 72.96 11.91 0.246 9039
 9041 3 17.42 72.75 11.82 0.198 9040
 9042 3 17.37 72.6 11.8 0.222 9041
 9043 3 17.26 72.4 11.78 0.222 9042
 9044 3 17.24 72.29 11.62 0.187 9043
 9045 3 17.21 72.17 11.59 0.198 9044
 9046 3 17.14 72.09 11.64 0.18 9045
 9047 3 17.05 71.93 11.56 0.21 9046
 9048 3 16.96 71.82 11.59 0.204 9047
 9049 3 16.87 71.7 11.55 0.219 9048
 9050 3 16.76 71.57 11.61 0.207 9049
 9051 3 16.71 71.35 11.67 0.328 9050
 9052 3 16.64 71.25 11.78 0.367 9051
 9053 3 16.66 71.17 11.9 0.419 9052
 9054 3 16.71 71.06 11.94 0.462 9053
 9055 3 16.73 70.96 12 0.491 9054
 9056 3 16.66 70.87 12.01 0.543 9055
 9057 3 16.39 70.78 11.95 0.257 9056
 9058 3 16.26 70.71 11.9 0.257 9057
 9059 3 16.16 71.43 12.46 0.139 9058
 9060 3 16.03 71.51 12.42 0.121 9059
 9061 3 15.84 71.54 12.42 0.071 9060
 9062 3 15.72 71.48 12.39 0.103 9061
 9063 3 15.68 71.32 12.48 0.06 9062
 9064 3 15.64 71.2 12.56 0.095 9063
 9065 3 15.58 71.1 12.66 0.063 9064
 9066 3 15.91 70.51 11.89 0.222 9057
 9067 3 15.82 70.4 11.95 0.232 9066
 9068 3 15.82 70.2 11.99 0.241 9067
 9069 3 15.81 70.04 11.98 0.251 9068
 9070 3 15.75 69.89 11.97 0.288 9069
 9071 3 15.66 69.84 11.96 0.345 9070
 9072 3 15.6 69.7 11.83 0.384 9071
 9073 3 15.33 70.1 11.51 0.19 9072
 9074 3 15.25 70.12 11.38 0.222 9073
 9075 3 15.23 70.48 11.37 0.131 9074
 9076 3 15.26 70.64 11.22 0.124 9075
 9077 3 15.22 70.73 11.16 0.141 9076
 9078 3 15.06 70.68 11.08 0.14 9077
 9079 3 15 70.79 11.22 0.072 9078
 9080 3 14.93 70.9 11.2 0.105 9079
 9081 3 14.76 70.96 11.23 0.127 9080
 9082 3 14.57 70.93 11.32 0.107 9081
 9083 3 14.41 70.95 11.38 0.122 9082
 9084 3 14.27 70.95 11.41 0.138 9083
 9085 3 14.12 70.92 11.33 0.097 9084
 9086 3 14.1 70.95 11.23 0.103 9085
 9087 3 14.82 71.09 11.11 0.102 9081
 9088 3 14.93 71.17 10.99 0.089 9087
 9089 3 15.32 70.95 11.3 0.095 9077
 9090 3 15.26 71.06 11.29 0.086 9089
 9091 3 15.32 69.68 11.28 0.143 9074
 9092 3 15.25 69.6 11.22 0.121 9091
 9093 3 15.74 69.39 11.82 0.326 9072
 9094 3 15.5 69.23 11.86 0.213 9093
 9095 3 15.48 69.1 11.8 0.24 9094
 9096 3 15.43 68.93 11.8 0.254 9095
 9097 3 15.47 68.79 11.71 0.295 9096
 9098 3 15.48 68.62 11.69 0.334 9097
 9099 3 15.48 68.48 11.73 0.376 9098
 9100 3 15.02 68.35 12.11 0.168 9099
 9101 3 14.95 68.2 12.14 0.152 9100
 9102 3 14.85 68.09 12.16 0.174 9101
 9103 3 14.82 67.93 12.16 0.194 9102
 9104 3 14.69 67.84 12.11 0.194 9103
 9105 3 14.58 67.78 12.04 0.179 9104
 9106 3 14.45 67.67 11.89 0.211 9105
 9107 3 14.31 67.59 11.8 0.197 9106
 9108 3 14.17 67.48 11.73 0.191 9107
 9109 3 14.09 67.42 11.69 0.209 9108
 9110 3 14.06 67.37 11.59 0.288 9109
 9111 3 14.52 67.57 11.29 0.07 9110
 9112 3 14.6 67.5 11.15 0.097 9111
 9113 3 13.9 67.2 11.71 0.27 9110
 9114 3 13.83 67.12 11.53 0.227 9113
 9115 3 13.74 67.11 11.39 0.238 9114
 9116 3 13.66 67.08 11.24 0.288 9115
 9117 3 13.56 67.03 11.15 0.364 9116
 9118 3 13.51 67.05 11.03 0.412 9117
 9119 3 13.51 66.94 10.91 0.445 9118
 9120 3 13.49 66.36 10.92 0.233 9119
 9121 3 13.5 66.25 10.84 0.241 9120
 9122 3 13.65 66.14 10.73 0.245 9121
 9123 3 13.75 66.14 10.56 0.226 9122
 9124 3 13.91 66.12 10.47 0.241 9123
 9125 3 14.28 66.09 10.51 0.094 9124
 9126 3 14.44 66.03 10.53 0.127 9125
 9127 3 14.51 65.93 10.58 0.206 9126
 9128 3 14.78 66.04 10.44 0.105 9127
 9129 3 14.95 65.98 10.42 0.16 9128
 9130 3 15.02 65.9 10.41 0.227 9129
 9131 3 14.95 65.73 10.75 0.086 9130
 9132 3 14.93 65.62 10.91 0.113 9131
 9133 3 14.98 65.65 11.08 0.16 9132
 9134 3 14.97 65.81 11.38 0.086 9133
 9135 3 15.05 65.79 11.48 0.103 9134
 9136 3 15.17 65.9 11.49 0.136 9135
 9137 3 15.27 65.95 11.63 0.15 9136
 9138 3 15.39 65.98 11.69 0.105 9137
 9139 3 15.5 66.06 11.72 0.097 9138
 9140 3 15.67 66.09 11.78 0.121 9139
 9141 3 15.76 66.17 11.89 0.128 9140
 9142 3 15.17 65.95 10.14 0.117 9130
 9143 3 15.19 65.92 10 0.158 9142
 9144 3 15.19 65.82 9.96 0.223 9143
 9145 3 14.92 65.71 10.22 0.125 9144
 9146 3 14.78 65.7 10.32 0.105 9145
 9147 3 14.7 65.57 10.4 0.104 9146
 9148 3 14.59 65.4 10.47 0.102 9147
 9149 3 14.52 65.23 10.49 0.085 9148
 9150 3 14.43 65.12 10.49 0.097 9149
 9151 3 14.33 65 10.56 0.092 9150
 9152 3 14.18 64.87 10.59 0.07 9151
 9153 3 15.4 65.85 9.63 0.14 9144
 9154 3 15.49 65.79 9.48 0.14 9153
 9155 3 15.43 65.71 9.34 0.123 9154
 9156 3 15.6 65.5 9.19 0.097 9155
 9157 3 15.7 65.34 9.22 0.118 9156
 9158 3 15.83 65.18 9.22 0.183 9157
 9159 3 15.92 65 9.34 0.18 9158
 9160 3 16.13 65.03 9.19 0.073 9159
 9161 3 16.24 65.09 9.12 0.103 9160
 9162 3 16.36 65.17 9.05 0.083 9161
 9163 3 16.49 65.14 8.98 0.131 9162
 9164 3 16.58 65.1 8.88 0.097 9163
 9165 3 15.74 64.73 9.44 0.107 9159
 9166 3 15.68 64.57 9.46 0.107 9165
 9167 3 15.69 64.4 9.5 0.171 9166
 9168 3 15.75 64.23 9.45 0.16 9167
 9169 3 15.76 64.01 9.37 0.207 9168
 9170 3 15.43 64.12 9.34 0.11 9169
 9171 3 15.34 64.18 9.33 0.000125 9170
 9172 3 15.93 63.67 9.33 0.157 9169
 9173 3 16.02 63.42 9.36 0.127 9172
 9174 3 16.2 63.25 9.33 0.127 9173
 9175 3 16.31 63.14 9.32 0.102 9174
 9176 3 16.41 63.06 9.44 0.113 9175
 9177 3 16.53 63 9.44 0.078 9176
 9178 3 16.6 62.92 9.41 0.104 9177
 9179 3 16.69 62.9 9.49 0.128 9178
 9180 3 16.84 62.84 9.59 0.088 9179
 9181 3 16.91 62.79 9.53 0.000125 9180
 9182 3 15.15 65.73 9.49 0.121 9155
 9183 3 14.99 65.73 9.62 0.103 9182
 9184 3 14.84 65.62 9.63 0.087 9183
 9185 3 14.65 65.62 9.58 0.102 9184
 9186 3 14.57 65.6 9.5 0.086 9185
 9187 3 13.69 65.99 10.22 0.171 9124
 9188 3 13.75 65.95 10 0.174 9187
 9189 3 13.75 65.87 9.84 0.16 9188
 9190 3 13.83 65.85 9.66 0.183 9189
 9191 3 13.91 65.84 9.59 0.226 9190
 9192 3 13.77 65.54 9.42 0.108 9191
 9193 3 13.75 65.45 9.36 0.14 9192
 9194 3 13.74 65.34 9.19 0.157 9193
 9195 3 13.83 65.29 9.07 0.195 9194
 9196 3 13.69 65.13 8.88 0.149 9195
 9197 3 13.72 65.05 8.73 0.178 9196
 9198 3 13.66 64.94 8.57 0.187 9197
 9199 3 13.66 64.83 8.48 0.21 9198
 9200 3 13.82 64.51 8.67 0.144 9199
 9201 3 13.92 64.4 8.69 0.13 9200
 9202 3 14 64.59 8.74 0.084 9201
 9203 3 14.16 64.64 8.87 0.106 9202
 9204 3 14.25 64.73 8.91 0.118 9203
 9205 3 14.4 64.76 8.92 0.116 9204
 9206 3 14.5 64.65 8.98 0.093 9205
 9207 3 14.67 64.65 9.14 0.089 9206
 9208 3 14.75 64.73 9.23 0.105 9207
 9209 3 14.83 64.59 9.37 0.128 9208
 9210 3 14.81 64.45 9.42 0.13 9209
 9211 3 13.93 64.23 8.74 0.133 9201
 9212 3 13.99 64.15 8.9 0.13 9211
 9213 3 14.1 63.92 9.04 0.111 9212
 9214 3 14.25 63.85 8.94 0.135 9213
 9215 3 14.01 63.79 8.69 0.081 9212
 9216 3 14.01 63.65 8.56 0.085 9215
 9217 3 14.17 63.59 8.53 0.000125 9216
 9218 3 13.57 64.89 8.22 0.179 9199
 9219 3 13.51 64.86 7.99 0.198 9218
 9220 3 13.5 64.74 7.9 0.278 9219
 9221 3 13.41 64.67 7.74 0.333 9220
 9222 3 13.42 64.53 7.63 0.361 9221
 9223 3 13.31 64.44 7.52 0.363 9222
 9224 3 13.3 64.28 7.43 0.343 9223
 9225 3 13.25 64.05 7.92 0.079 9224
 9226 3 13.08 64.05 8.14 0.063 9225
 9227 3 13.1 64.28 7.23 0.255 9224
 9228 3 13.08 64.13 7.14 0.241 9227
 9229 3 12.93 63.84 7.21 0.139 9228
 9230 3 12.85 63.76 7.14 0.173 9229
 9231 3 12.8 63.63 7.06 0.144 9230
 9232 3 12.83 63.45 6.93 0.091 9231
 9233 3 12.68 63.41 6.93 0.165 9232
 9234 3 12.51 63.37 6.93 0.207 9233
 9235 3 12.56 63.12 7.06 0.13 9234
 9236 3 12.53 62.99 7.09 0.095 9235
 9237 3 12.49 62.77 7.06 0.092 9236
 9238 3 12.45 62.6 7.07 0.108 9237
 9239 3 12.45 62.44 7.02 0.086 9238
 9240 3 12.44 62.31 6.99 0.077 9239
 9241 3 12.34 62.16 6.97 0.117 9240
 9242 3 12.3 61.99 6.99 0.12 9241
 9243 3 12.2 61.88 6.92 0.18 9242
 9244 3 12.1 61.81 6.56 0.086 9243
 9245 3 12.06 61.73 6.51 0.091 9244
 9246 3 11.98 61.64 6.4 0.131 9245
 9247 3 11.95 61.59 6.26 0.151 9246
 9248 3 11.95 61.56 6.07 0.171 9247
 9249 3 12.13 61.51 5.73 0.095 9248
 9250 3 12.25 61.51 5.57 0.087 9249
 9251 3 12.41 61.59 5.43 0.102 9250
 9252 3 12.49 61.69 5.31 0.127 9251
 9253 3 12.49 61.87 5.22 0.081 9252
 9254 3 12.52 62.03 5.18 0.09 9253
 9255 3 12.59 62.14 5.27 0.08 9254
 9256 3 12.59 62.27 5.35 0.082 9255
 9257 3 12.56 62.34 5.42 0.081 9256
 9258 3 12.3 61.71 7.23 0.083 9243
 9259 3 12.35 61.63 7.3 0.09 9258
 9260 3 12.39 61.59 7.43 0.084 9259
 9261 3 12.44 61.51 7.53 0.182 9260
 9262 3 12.28 61.41 7.6 0.133 9261
 9263 3 12.22 61.27 7.6 0.139 9262
 9264 3 12.14 61.17 7.69 0.084 9263
 9265 3 12.13 61.05 7.74 0.108 9264
 9266 3 12.06 60.89 7.72 0.112 9265
 9267 3 12 60.77 7.64 0.1 9266
 9268 3 12.06 60.63 7.6 0.139 9267
 9269 3 12.14 60.46 7.55 0.14 9268
 9270 3 12.35 60.34 7.56 0.116 9269
 9271 3 12.51 60.41 7.55 0.057 9270
 9272 3 12.7 60.45 7.53 0.098 9271
 9273 3 12.83 60.52 7.49 0.076 9272
 9274 3 12.92 60.6 7.48 0.059 9273
 9275 3 12.99 60.67 7.44 0.104 9274
 9276 3 13.05 60.71 7.31 0.136 9275
 9277 3 13.24 60.7 7.18 0.03 9276
 9278 3 13.24 60.6 7.02 0.067 9277
 9279 3 13.27 60.52 6.89 0.081 9278
 9280 3 13.3 60.51 6.76 0.093 9279
 9281 3 12.41 61.2 7.52 0.117 9263
 9282 3 12.35 61.03 7.69 0.094 9281
 9283 3 12.34 60.94 7.84 0.075 9282
 9284 3 12.39 60.77 7.84 0.075 9283
 9285 3 12.42 60.67 7.9 0.000125 9284
 9286 3 12.28 63.42 6.86 0.165 9234
 9287 3 12.15 63.49 6.64 0.085 9286
 9288 3 12.09 63.59 6.47 0.112 9287
 9289 3 12.05 63.66 6.39 0.149 9288
 9290 3 11.95 63.41 6.23 0.116 9289
 9291 3 11.89 63.34 6.14 0.161 9290
 9292 3 11.77 63.12 6.22 0.1 9291
 9293 3 11.72 62.95 6.14 0.126 9292
 9294 3 11.67 62.78 6.1 0.144 9293
 9295 3 11.72 62.56 5.98 0.103 9294
 9296 3 11.72 62.41 5.93 0.108 9295
 9297 3 11.61 62.28 5.94 0.104 9296
 9298 3 11.5 62.19 5.98 0.097 9297
 9299 3 11.38 62.1 6.03 0.086 9298
 9300 3 11.25 62.06 6.15 0.097 9299
 9301 3 11.14 62.14 6.27 0.095 9300
 9302 3 11.01 62.13 6.34 0.121 9301
 9303 3 10.91 62.06 6.19 0.161 9302
 9304 3 11.02 62.44 6.14 0.098 9303
 9305 3 11.07 62.56 6.09 0.000125 9304
 9306 3 10.89 61.98 5.81 0.103 9303
 9307 3 10.9 61.92 5.67 0.062 9306
 9308 3 11.84 63.45 5.9 0.117 9291
 9309 3 11.75 63.44 5.81 0.157 9308
 9310 3 11.59 63.44 5.64 0.132 9309
 9311 3 11.43 63.38 5.48 0.117 9310
 9312 3 11.22 63.41 5.39 0.103 9311
 9313 3 11.11 63.44 5.27 0.106 9312
 9314 3 11.01 63.48 5.14 0.104 9313
 9315 3 10.89 63.58 5.05 0.096 9314
 9316 3 10.73 63.51 4.98 0.125 9315
 9317 3 10.57 63.51 4.98 0.111 9316
 9318 3 10.31 63.56 4.92 0.118 9317
 9319 3 10.16 63.6 4.96 0.129 9318
 9320 3 10 63.74 4.97 0.098 9319
 9321 3 9.88 63.77 4.97 0.167 9320
 9322 3 9.8 63.64 4.73 0.11 9321
 9323 3 9.78 63.45 4.72 0.101 9322
 9324 3 9.75 63.31 4.64 0.089 9323
 9325 3 9.72 63.2 4.6 0.082 9324
 9326 3 9.83 63.84 5.17 0.154 9321
 9327 3 9.8 63.89 5.44 0.065 9326
 9328 3 9.76 63.95 5.56 0.103 9327
 9329 3 9.75 64.03 5.69 0.107 9328
 9330 3 9.69 64.19 5.8 0.121 9329
 9331 3 9.72 64.33 5.89 0.076 9330
 9332 3 9.69 64.42 6.09 0.122 9331
 9333 3 9.64 64.39 6.19 0.202 9332
 9334 3 12.25 63.38 7.1 0.102 9286
 9335 3 12.17 63.33 7.3 0.137 9334
 9336 3 12.11 63.28 7.38 0.161 9335
 9337 3 11.94 63.09 7.39 0.098 9336
 9338 3 11.82 62.99 7.36 0.081 9337
 9339 3 11.68 62.88 7.43 0.11 9338
 9340 3 11.61 62.71 7.56 0.061 9339
 9341 3 11.63 62.53 7.59 0.078 9340
 9342 3 11.65 62.42 7.49 0.095 9341
 9343 3 12.25 63.44 7.44 0.085 9336
 9344 3 12.28 63.39 7.57 0.1 9343
 9345 3 12.26 63.17 7.67 0.101 9344
 9346 3 12.32 63.06 7.77 0.106 9345
 9347 3 12.43 63.02 7.89 0.104 9346
 9348 3 12.58 63.01 7.97 0.097 9347
 9349 3 12.64 62.95 8.06 0.099 9348
 9350 3 12.75 62.84 8.06 0.107 9349
 9351 3 12.83 62.77 8.07 0.077 9350
 9352 3 12.92 62.84 8.23 0.062 9351
 9353 3 13.1 62.81 8.28 0.078 9352
 9354 3 13.2 62.8 8.31 0.073 9353
 9355 3 13.24 64.08 6.84 0.171 9228
 9356 3 13.34 63.95 6.77 0.14 9355
 9357 3 13.5 63.81 6.73 0.133 9356
 9358 3 13.59 63.7 6.65 0.135 9357
 9359 3 13.69 63.58 6.55 0.12 9358
 9360 3 13.76 63.47 6.49 0.14 9359
 9361 3 13.85 63.42 6.39 0.128 9360
 9362 3 13.99 63.32 6.34 0.137 9361
 9363 3 14.14 63.24 6.32 0.14 9362
 9364 3 14.32 63.13 6.3 0.157 9363
 9365 3 14.43 63.07 6.23 0.163 9364
 9366 3 14.33 63.1 5.97 0.115 9365
 9367 3 14.25 63.28 5.85 0.127 9366
 9368 3 14.2 63.28 5.73 0.163 9367
 9369 3 13.85 63.28 5.71 0.119 9368
 9370 3 13.69 63.24 5.69 0.115 9369
 9371 3 13.51 63.09 5.63 0.085 9370
 9372 3 13.44 62.95 5.61 0.14 9371
 9373 3 13.49 62.7 5.67 0.085 9372
 9374 3 13.49 62.6 5.76 0.132 9373
 9375 3 14.57 63 6.23 0.17 9365
 9376 3 14.59 62.89 6.22 0.174 9375
 9377 3 14.72 62.89 6.27 0.145 9376
 9378 3 14.82 62.85 6.24 0.157 9377
 9379 3 14.91 62.74 6.27 0.133 9378
 9380 3 15.07 62.64 6.31 0.149 9379
 9381 3 15.16 62.56 6.34 0.175 9380
 9382 3 15.24 62.4 6.18 0.182 9381
 9383 3 15.25 62.34 6.1 0.258 9382
 9384 3 15.13 62.1 5.89 0.254 9383
 9385 3 15.14 61.93 5.69 0.397 9384
 9386 3 15.13 61.89 5.55 0.45 9385
 9387 3 15.02 61.78 5.52 0.532 9386
 9388 3 14.94 61.42 5.49 0.399 9387
 9389 3 15.08 61.36 5.31 0.338 9388
 9390 3 15 61.21 5.21 0.221 9389
 9391 3 15.19 61.1 5.03 0.204 9390
 9392 3 15.28 60.97 4.93 0.217 9391
 9393 3 15.33 60.82 4.92 0.309 9392
 9394 3 15.42 60.46 5.1 0.213 9393
 9395 3 15.58 60.29 5.22 0.218 9394
 9396 3 15.47 60.17 4.98 0.124 9395
 9397 3 15.45 60.11 4.81 0.143 9396
 9398 3 15.43 59.92 4.72 0.153 9397
 9399 3 15.38 59.85 4.64 0.25 9398
 9400 3 15.17 59.56 4.56 0.153 9399
 9401 3 15.11 59.46 4.4 0.155 9400
 9402 3 15.03 59.39 4.19 0.124 9401
 9403 3 14.91 59.35 4.06 0.148 9402
 9404 3 14.94 59.18 3.83 0.227 9403
 9405 3 14.94 59.39 3.54 0.139 9404
 9406 3 14.83 59.46 3.37 0.104 9405
 9407 3 14.77 59.49 3.25 0.155 9406
 9408 3 14.66 59.52 3.18 0.156 9407
 9409 3 14.55 59.4 3.1 0.098 9408
 9410 3 14.48 59.38 2.98 0.132 9409
 9411 3 14.38 59.38 2.87 0.084 9410
 9412 3 14.3 59.46 2.77 0.125 9411
 9413 3 14.2 59.59 2.7 0.146 9412
 9414 3 14.09 59.5 2.68 0.188 9413
 9415 3 14.17 59.9 2.56 0.072 9414
 9416 3 14.11 60 2.48 0.103 9415
 9417 3 14.05 60.25 2.48 0.104 9416
 9418 3 13.99 60.32 2.41 0.127 9417
 9419 3 13.81 60.34 2.25 0.098 9418
 9420 3 13.69 60.35 2.16 0.153 9419
 9421 3 13.69 60.34 1.93 0.16 9420
 9422 3 13.78 60.38 1.68 0.133 9421
 9423 3 13.84 60.52 1.51 0.131 9422
 9424 3 13.92 60.67 1.39 0.121 9423
 9425 3 13.99 60.64 1.25 0.122 9424
 9426 3 13.95 60.5 1.14 0.142 9425
 9427 3 13.86 60.4 1.09 0.174 9426
 9428 3 13.69 60.67 1.02 0.127 9427
 9429 3 13.52 60.8 1 0.098 9428
 9430 3 13.31 60.85 1.02 0.082 9429
 9431 3 13.19 60.81 1.06 0.086 9430
 9432 3 13.05 60.74 1.14 0.088 9431
 9433 3 12.88 60.76 1.2 0.109 9432
 9434 3 12.74 60.7 1.3 0.109 9433
 9435 3 12.67 60.58 1.39 0.14 9434
 9436 3 12.6 60.34 1.45 0.126 9435
 9437 3 12.41 60.33 1.6 0.095 9436
 9438 3 12.25 60.24 1.81 0.138 9437
 9439 3 12.26 60.23 1.94 0.129 9438
 9440 3 13.47 60.28 2.31 0.103 9420
 9441 3 13.3 60.31 2.29 0.104 9440
 9442 3 13.11 60.38 2.22 0.128 9441
 9443 3 12.95 60.37 2.2 0.09 9442
 9444 3 12.86 60.28 2.23 0.041 9443
 9445 3 14.03 59.25 2.72 0.116 9414
 9446 3 14.08 59.1 2.75 0.096 9445
 9447 3 14.08 59 2.75 0.109 9446
 9448 3 14.03 58.81 2.81 0.083 9447
 9449 3 14.88 58.89 3.85 0.158 9404
 9450 3 14.57 58.92 3.73 0.099 9449
 9451 3 14.42 58.92 3.64 0.131 9450
 9452 3 14.32 58.82 3.56 0.105 9451
 9453 3 14.18 58.75 3.48 0.152 9452
 9454 3 14.09 58.65 3.41 0.133 9453
 9455 3 13.95 58.57 3.31 0.107 9454
 9456 3 15.56 60.24 4.52 0.13 9399
 9457 3 15.58 60.32 4.36 0.105 9456
 9458 3 15.64 60.38 4.21 0.076 9457
 9459 3 15.68 60.31 4.01 0.095 9458
 9460 3 15.75 60.32 3.85 0.06 9459
 9461 3 15.8 60.21 5.43 0.151 9395
 9462 3 15.97 60.39 5.38 0.064 9461
 9463 3 15.8 60.03 5.56 0.176 9461
 9464 3 15.69 59.79 5.69 0.203 9463
 9465 3 15.55 59.64 5.82 0.185 9464
 9466 3 15.41 59.53 5.88 0.18 9465
 9467 3 15.4 59.5 6.14 0.147 9466
 9468 3 15.42 59.5 6.31 0.149 9467
 9469 3 15.5 59.46 6.49 0.082 9468
 9470 3 15.61 59.45 6.64 0.107 9469
 9471 3 15.66 59.35 6.85 0.192 9470
 9472 3 15.9 59.35 6.93 0.279 9471
 9473 3 15.99 59.35 6.98 0.185 9472
 9474 3 15.84 59.24 7.02 0.142 9473
 9475 3 15.68 59.14 7.05 0.142 9474
 9476 3 15.75 59.09 7.18 0.152 9475
 9477 3 15.8 59.18 7.31 0.062 9476
 9478 3 15.44 58.89 7.06 0.094 9475
 9479 3 15.35 58.84 7.1 0.097 9478
 9480 3 15.25 58.75 7.22 0.081 9479
 9481 3 15.1 58.74 7.32 0.096 9480
 9482 3 15 58.71 7.42 0.095 9481
 9483 3 14.98 58.68 7.57 0.086 9482
 9484 3 14.92 58.6 7.67 0.133 9483
 9485 3 14.92 58.52 7.81 0.158 9484
 9486 3 15.03 58.28 7.98 0.097 9485
 9487 3 15.05 58.25 8.12 0.102 9486
 9488 3 15.06 58.1 8.31 0.09 9487
 9489 3 15.18 58.06 8.36 0.093 9488
 9490 3 15.34 58.07 8.31 0.074 9489
 9491 3 16.06 59.28 7.15 0.091 9474
 9492 3 16.02 59.14 7.26 0.09 9491
 9493 3 16.45 59.28 7.02 0.101 9473
 9494 3 16.61 59.25 7.01 0.081 9493
 9495 3 16.77 59.21 6.97 0.131 9494
 9496 3 17.04 59.11 6.9 0.126 9495
 9497 3 17.18 59.06 6.96 0.087 9496
 9498 3 17.38 58.96 6.98 0.117 9497
 9499 3 17.54 58.89 6.98 0.113 9498
 9500 3 17.59 58.78 7.03 0.139 9499
 9501 3 17.36 58.59 7.22 0.066 9500
 9502 3 17.24 58.43 7.18 0.103 9501
 9503 3 17.18 58.42 7.1 0.000125 9502
 9504 3 17.95 58.78 7.1 0.13 9500
 9505 3 18.09 58.79 7.18 0.136 9504
 9506 3 18.24 58.85 7.34 0.103 9505
 9507 3 18.38 58.78 7.3 0.099 9506
 9508 3 18.52 58.78 7.26 0.094 9507
 9509 3 18.68 58.85 7.17 0.094 9508
 9510 3 18.79 58.85 7.11 0.128 9509
 9511 3 18.84 58.97 7.03 0.145 9510
 9512 3 19.13 58.93 7.02 0.122 9511
 9513 3 19.31 58.96 6.98 0.149 9512
 9514 3 19.58 58.85 6.92 0.114 9513
 9515 3 19.68 58.89 6.86 0.085 9514
 9516 3 19.77 58.9 6.81 0.178 9515
 9517 3 19.86 59.17 7.17 0.125 9516
 9518 3 19.88 59.2 7.27 0.151 9517
 9519 3 19.88 59.29 7.35 0.185 9518
 9520 3 19.47 58.77 6.44 0.137 9516
 9521 3 19.27 58.86 6.39 0.09 9520
 9522 3 19.15 58.88 6.26 0.086 9521
 9523 3 18.97 58.64 7.21 0.126 9510
 9524 3 19.08 58.6 7.35 0.103 9523
 9525 3 19.13 58.52 7.49 0.082 9524
 9526 3 19.31 58.4 7.52 0.091 9525
 9527 3 19.36 58.34 7.6 0.102 9526
 9528 3 19.45 58.28 7.69 0.119 9527
 9529 3 19.45 58.28 7.88 0.11 9528
 9530 3 19.43 58.14 8.03 0.143 9529
 9531 3 19.47 57.97 8.11 0.125 9530
 9532 3 19.52 57.79 8.14 0.086 9531
 9533 3 19.54 57.64 8.28 0.112 9532
 9534 3 19.5 57.56 8.48 0.1 9533
 9535 3 19.47 57.46 8.57 0.061 9534
 9536 3 19.43 57.36 8.66 0.097 9535
 9537 3 19.43 57.14 8.73 0.096 9536
 9538 3 19.49 56.96 8.76 0.08 9537
 9539 3 19.59 56.85 8.8 0.077 9538
 9540 3 19.63 56.71 8.74 0.066 9539
 9541 3 19.68 56.61 8.69 0.077 9540
 9542 3 19.75 56.53 8.64 0.071 9541
 9543 3 19.88 56.43 8.62 0.058 9542
 9544 3 20 56.35 8.53 0.05 9543
 9545 3 20.04 56.24 8.54 0.086 9544
 9546 3 20.05 56.09 8.55 0.113 9545
 9547 3 20.03 55.96 8.56 0.086 9546
 9548 3 20.07 55.84 8.47 0.089 9547
 9549 3 20.23 55.74 8.33 0.079 9548
 9550 3 20.3 55.75 8.25 0.161 9549
 9551 3 20.21 55.78 8.05 0.11 9550
 9552 3 20.23 55.92 7.85 0.108 9551
 9553 3 20.21 55.89 7.68 0.121 9552
 9554 3 20.24 55.96 7.52 0.104 9553
 9555 3 20.29 56.11 7.39 0.069 9554
 9556 3 20.27 56.18 7.28 0.102 9555
 9557 3 20.27 56.11 7.09 0.112 9556
 9558 3 20.27 56.07 6.92 0.109 9557
 9559 3 20.29 56.07 6.81 0.000125 9558
 9560 3 20.41 55.64 8.26 0.068 9550
 9561 3 16.25 59.67 6.92 0.061 9472
 9562 3 16.15 59.78 6.86 0.098 9561
 9563 3 16.06 59.93 6.8 0.129 9562
 9564 3 15.97 60.07 6.81 0.142 9563
 9565 3 15.99 60.31 6.96 0.094 9564
 9566 3 16.02 60.42 7.05 0.043 9565
 9567 3 16.02 60.57 7.07 0.095 9566
 9568 3 16.06 60.67 7.06 0.138 9567
 9569 3 15.99 60.71 7.39 0.125 9568
 9570 3 15.78 60.67 7.56 0.085 9569
 9571 3 15.78 60.71 7.77 0.087 9570
 9572 3 15.75 60.74 7.96 0.111 9571
 9573 3 15.75 60.75 8.13 0.128 9572
 9574 3 15.75 60.77 8.25 0.111 9573
 9575 3 15.75 60.68 8.39 0.102 9574
 9576 3 15.81 60.6 8.5 0.089 9575
 9577 3 15.83 60.57 8.72 0.089 9576
 9578 3 15.78 60.52 8.84 0.08 9577
 9579 3 15.68 60.47 8.9 0.1 9578
 9580 3 15.6 60.39 9.08 0.117 9579
 9581 3 15.48 60.43 9.3 0.125 9580
 9582 3 15.38 60.52 9.51 0.083 9581
 9583 3 15.33 60.53 9.64 0.136 9582
 9584 3 15.3 60.6 9.73 0.164 9583
 9585 3 15.47 60.56 9.91 0.139 9584
 9586 3 15.6 60.5 10.04 0.125 9585
 9587 3 15.68 60.5 10.13 0.118 9586
 9588 3 15.89 60.53 10.31 0.175 9587
 9589 3 16 60.6 10.46 0.164 9588
 9590 3 16.18 60.71 10.61 0.148 9589
 9591 3 16.24 60.72 10.72 0.184 9590
 9592 3 16.04 60.93 10.88 0.135 9591
 9593 3 15.99 61.06 11.06 0.148 9592
 9594 3 15.89 61.11 11.26 0.144 9593
 9595 3 15.86 61.1 11.41 0.158 9594
 9596 3 15.88 61.18 11.54 0.184 9595
 9597 3 15.84 61.32 11.62 0.212 9596
 9598 3 15.72 61.4 11.73 0.248 9597
 9599 3 15.58 61.46 11.84 0.32 9598
 9600 3 15.52 61.49 11.92 0.337 9599
 9601 3 15.31 61.57 11.98 0.214 9600
 9602 3 15.19 61.61 12.03 0.214 9601
 9603 3 15.44 61 12.17 0.07 9602
 9604 3 15.38 60.89 12.22 0.093 9603
 9605 3 15.28 60.82 12.21 0.068 9604
 9606 3 14.83 61.74 12.08 0.175 9601
 9607 3 14.73 61.75 12.13 0.278 9606
 9608 3 14.73 61.9 12.29 0.167 9607
 9609 3 14.73 62.03 12.4 0.209 9608
 9610 3 14.8 62.39 12.57 0.14 9609
 9611 3 14.59 62.43 12.72 0.166 9610
 9612 3 14.5 62.56 12.82 0.158 9611
 9613 3 14.34 62.7 12.99 0.177 9612
 9614 3 14.21 62.84 13.08 0.122 9613
 9615 3 14.23 63.03 13.14 0.102 9614
 9616 3 14.31 63.1 13.23 0.139 9615
 9617 3 14.34 63.28 13.28 0.143 9616
 9618 3 14.43 63.39 13.32 0.145 9617
 9619 3 14.45 63.52 13.39 0.165 9618
 9620 3 14.34 63.56 13.55 0.115 9619
 9621 3 14.27 63.61 13.67 0.136 9620
 9622 3 14.2 63.61 13.82 0.181 9621
 9623 3 14.11 63.64 13.94 0.18 9622
 9624 3 13.79 63.69 14.12 0.129 9623
 9625 3 13.67 63.7 14.17 0.111 9624
 9626 3 13.51 63.76 14.23 0.063 9625
 9627 3 14.63 61.46 11.73 0.111 9608
 9628 3 14.55 61.39 11.65 0.134 9627
 9629 3 14.44 61.32 11.63 0.089 9628
 9630 3 14.52 61.65 12.32 0.117 9607
 9631 3 14.33 61.72 12.36 0.119 9630
 9632 3 15.83 61.93 11.49 0.102 9600
 9633 3 15.97 62.1 11.48 0.075 9632
 9634 3 16.04 62.15 11.39 0.074 9633
 9635 3 16.15 62.2 11.32 0.072 9634
 9636 3 16.2 62.18 11.22 0.072 9635
 9637 3 16.29 62.17 11.11 0.095 9636
 9638 3 16.36 62.21 11.04 0.067 9637
 9639 3 16.45 60.68 10.78 0.106 9591
 9640 3 16.49 60.74 10.9 0.14 9639
 9641 3 16.52 60.67 11.06 0.161 9640
 9642 3 16.34 60.64 11.14 0.189 9641
 9643 3 16.06 60.57 11.24 0.087 9642
 9644 3 15.97 60.59 11.31 0.05 9643
 9645 3 15.82 60.64 11.38 0.104 9644
 9646 3 15.77 60.74 11.39 0.000125 9645
 9647 3 15.07 60.7 9.64 0.138 9584
 9648 3 14.93 60.84 9.61 0.158 9647
 9649 3 14.83 60.93 9.54 0.165 9648
 9650 3 14.68 61.07 9.59 0.131 9649
 9651 3 14.59 61.2 9.67 0.094 9650
 9652 3 14.35 61.27 9.81 0.143 9651
 9653 3 14.22 61.28 9.76 0.188 9652
 9654 3 13.97 61.13 9.66 0.092 9653
 9655 3 13.9 61.03 9.64 0.107 9654
 9656 3 14.43 61.49 9.84 0.062 9653
 9657 3 14.56 61.6 9.88 0.000125 9656
 9658 3 16.06 60.79 7.03 0.106 9568
 9659 3 16.18 60.92 7.02 0.045 9658
 9660 3 16.18 61.06 7.02 0.089 9659
 9661 3 15.19 59.35 5.73 0.072 9466
 9662 3 15.09 59.21 5.73 0.218 9661
 9663 3 15.09 59.11 5.6 0.273 9662
 9664 3 15.39 59.07 5.27 0.122 9663
 9665 3 15.41 59.07 5.13 0.157 9664
 9666 3 15.26 59.2 4.98 0.12 9665
 9667 3 15.18 59.18 4.85 0.058 9666
 9668 3 15.59 58.89 5.07 0.121 9665
 9669 3 15.69 58.68 4.99 0.105 9668
 9670 3 15.75 58.42 5.02 0.123 9669
 9671 3 15.93 58.28 5.02 0.104 9670
 9672 3 16.02 58.18 4.97 0.083 9671
 9673 3 16.04 58.1 4.88 0.136 9672
 9674 3 16.17 58.02 4.9 0.075 9673
 9675 3 15.74 61.17 4.63 0.078 9393
 9676 3 15.89 61.25 4.57 0.1 9675
 9677 3 16.08 61.32 4.57 0.087 9676
 9678 3 16.22 61.27 4.55 0.124 9677
 9679 3 16.27 60.96 4.27 0.121 9678
 9680 3 16.25 60.78 4.21 0.073 9679
 9681 3 16.49 61.31 4.73 0.095 9678
 9682 3 15.54 62.56 6.3 0.137 9383
 9683 3 15.67 62.57 6.3 0.187 9682
 9684 3 15.83 62.53 6.1 0.118 9683
 9685 3 15.93 62.42 6.02 0.115 9684
 9686 3 16.13 62.35 5.98 0.099 9685
 9687 3 16.31 62.35 6.01 0.163 9686
 9688 3 16.43 62.46 5.92 0.157 9687
 9689 3 16.56 62.42 5.73 0.122 9688
 9690 3 16.71 62.42 5.64 0.117 9689
 9691 3 16.83 62.43 5.55 0.106 9690
 9692 3 16.87 62.5 5.39 0.178 9691
 9693 3 16.85 62.49 5.27 0.243 9692
 9694 3 16.74 62.34 5.24 0.128 9693
 9695 3 16.68 62.25 5.23 0.128 9694
 9696 3 17.19 62.53 5.23 0.117 9695
 9697 3 17.35 62.5 5.1 0.102 9696
 9698 3 17.49 62.47 5.06 0.11 9697
 9699 3 17.64 62.46 4.92 0.113 9698
 9700 3 17.74 62.36 4.85 0.154 9699
 9701 3 17.62 62.46 4.56 0.12 9700
 9702 3 17.6 62.56 4.42 0.069 9701
 9703 3 17.58 62.68 4.38 0.115 9702
 9704 3 17.42 62.85 4.38 0.096 9703
 9705 3 17.3 62.95 4.26 0.097 9704
 9706 3 17.23 62.85 4.1 0.071 9705
 9707 3 17.12 62.79 4.03 0.075 9706
 9708 3 16.96 62.79 4.03 0.113 9707
 9709 3 16.87 62.89 3.91 0.115 9708
 9710 3 16.91 62.99 3.7 0.082 9709
 9711 3 16.96 63.07 3.54 0.078 9710
 9712 3 16.96 63.17 3.48 0.082 9711
 9713 3 16.96 63.2 3.31 0.114 9712
 9714 3 16.98 63.14 3.14 0.142 9713
 9715 3 16.98 63.2 3.04 0.155 9714
 9716 3 17.08 63.28 2.89 0.112 9715
 9717 3 17.16 63.25 2.66 0.077 9716
 9718 3 17.1 63.28 2.54 0.093 9717
 9719 3 17.03 63.29 2.43 0.139 9718
 9720 3 17.01 63.18 2.27 0.124 9719
 9721 3 17.03 63.25 2.14 0.094 9720
 9722 3 17.01 63.31 2 0.054 9721
 9723 3 17.05 63.39 1.85 0.108 9722
 9724 3 17.06 63.53 1.66 0.097 9723
 9725 3 16.99 63.56 1.46 0.097 9724
 9726 3 16.99 63.6 1.3 0.088 9725
 9727 3 16.99 63.78 1.25 0.08 9726
 9728 3 18.02 62.25 4.97 0.18 9700
 9729 3 18.15 62.22 5.02 0.138 9728
 9730 3 18.34 62.15 4.93 0.128 9729
 9731 3 18.52 62.14 4.94 0.125 9730
 9732 3 18.67 62.13 4.93 0.162 9731
 9733 3 18.79 62.1 4.64 0.142 9732
 9734 3 18.89 62.25 4.47 0.105 9733
 9735 3 19.03 62.28 4.4 0.078 9734
 9736 3 19.16 62.35 4.31 0.097 9735
 9737 3 19.24 62.28 4.18 0.09 9736
 9738 3 19.33 62.21 4.14 0.068 9737
 9739 3 19.42 62.11 4.06 0.068 9738
 9740 3 19.54 62.02 4.02 0.105 9739
 9741 3 19.7 61.96 3.97 0.13 9740
 9742 3 19.84 62.06 3.99 0.103 9741
 9743 3 20.02 62.09 3.95 0.087 9742
 9744 3 20.18 62.07 3.91 0.124 9743
 9745 3 20.34 62.04 3.91 0.11 9744
 9746 3 20.49 61.86 3.85 0.124 9745
 9747 3 20.61 61.73 3.81 0.115 9746
 9748 3 20.74 61.75 3.72 0.066 9747
 9749 3 20.84 61.76 3.64 0.07 9748
 9750 3 21.02 61.79 3.6 0.13 9749
 9751 3 21.09 61.87 3.7 0.228 9750
 9752 3 21.18 62.04 3.87 0.091 9751
 9753 3 19.74 61.78 4.02 0.108 9741
 9754 3 19.84 61.7 4.05 0.092 9753
 9755 3 19.97 61.6 4.1 0.108 9754
 9756 3 20.06 61.53 4.19 0.138 9755
 9757 3 20.22 61.47 4.34 0.144 9756
 9758 3 20.34 61.42 4.39 0.107 9757
 9759 3 20.47 61.34 4.51 0.083 9758
 9760 3 20.56 61.25 4.59 0.106 9759
 9761 3 20.59 61.28 4.71 0.091 9760
 9762 3 20.65 61.18 4.92 0.074 9761
 9763 3 18.77 62.15 5.06 0.131 9732
 9764 3 18.99 62.15 5.1 0.069 9763
 9765 3 19.08 62.14 5.19 0.109 9764
 9766 3 19.13 62.17 5.34 0.067 9765
 9767 3 19.2 62.11 5.43 0.076 9766
 9768 3 19.31 62.03 5.46 0.107 9767
 9769 3 19.47 61.96 5.43 0.13 9768
 9770 3 19.68 62.04 5.39 0.095 9769
 9771 3 19.83 62.09 5.47 0.118 9770
 9772 3 19.97 62.14 5.46 0.104 9771
 9773 3 20.11 62.17 5.38 0.075 9772
 9774 3 20.22 62.24 5.28 0.086 9773
 9775 3 20.47 62.22 5.21 0.101 9774
 9776 3 20.58 62.15 5.13 0.132 9775
 9777 3 20.72 62.07 5.01 0.11 9776
 9778 3 20.84 61.98 4.9 0.073 9777
 9779 3 20.93 61.87 4.93 0.07 9778
 9780 3 21.02 61.83 4.9 0.086 9779
 9781 3 21.17 61.87 4.89 0.094 9780
 9782 3 21.24 61.93 4.85 0.086 9781
 9783 3 21.33 61.97 4.92 0.000125 9782
 9784 3 16.54 62.07 5.23 0.103 9694
 9785 3 16.59 61.92 5.18 0.103 9784
 9786 3 16.61 61.79 5.19 0.149 9785
 9787 3 16.75 61.71 5.17 0.157 9786
 9788 3 16.7 61.49 5.09 0.144 9787
 9789 3 16.68 61.39 5.02 0.088 9788
 9790 3 17.04 61.84 4.97 0.093 9787
 9791 3 17.09 61.89 4.78 0.083 9790
 9792 3 17.15 61.97 4.64 0.055 9791
 9793 3 16.66 62.82 5.23 0.076 9693
 9794 3 16.6 62.86 5.11 0.086 9793
 9795 3 16.62 62.86 4.98 0.088 9794
 9796 3 16.57 62.78 4.86 0.1 9795
 9797 3 16.51 62.78 4.73 0.098 9796
 9798 3 16.39 62.71 4.64 0.116 9797
 9799 3 16.37 62.67 4.47 0.09 9798
 9800 3 16.37 62.71 4.28 0.116 9799
 9801 3 16.39 62.61 4.13 0.12 9800
 9802 3 16.44 62.47 3.98 0.109 9801
 9803 3 16.55 62.31 3.93 0.085 9802
 9804 3 16.67 62.28 3.89 0.081 9803
 9805 3 16.85 62.27 3.81 0.08 9804
 9806 3 16.96 62.22 3.64 0.152 9805
 9807 3 17.05 62.1 3.45 0.088 9806
 9808 3 17.04 61.92 3.37 0.112 9807
 9809 3 17.06 61.78 3.33 0.076 9808
 9810 3 17.11 61.64 3.25 0.079 9809
 9811 3 17.06 61.54 3.14 0.095 9810
 9812 3 16.99 61.42 3.04 0.133 9811
 9813 3 16.99 61.25 2.95 0.076 9812
 9814 3 13.58 67.63 10.63 0.198 9119
 9815 3 13.36 67.81 10.66 0.093 9814
 9816 3 13.33 67.94 10.72 0.059 9815
 9817 3 13.26 68.03 10.78 0.087 9816
 9818 3 13.23 68.16 10.82 0.094 9817
 9819 3 13.16 68.33 10.79 0.066 9818
 9820 3 13.09 68.42 10.8 0.094 9819
 9821 3 13.22 68.58 10.8 0.072 9820
 9822 3 13.28 68.67 10.76 0.081 9821
 9823 3 13.32 68.84 10.78 0.086 9822
 9824 3 13.42 69 10.81 0.085 9823
 9825 3 13.48 69.02 10.95 0.091 9824
 9826 3 13.57 69.05 11.01 0.142 9825
 9827 3 13.67 69.02 11.06 0.14 9826
 9828 3 13.91 67.73 10.59 0.1 9814
 9829 3 14.08 67.85 10.59 0.129 9828
 9830 3 14.24 67.85 10.55 0.161 9829
 9831 3 14.39 67.79 10.49 0.15 9830
 9832 3 14.67 67.78 10.41 0.115 9831
 9833 3 14.59 67.65 10.73 0.122 9832
 9834 3 14.59 67.62 10.84 0.113 9833
 9835 3 13.77 67.15 12.21 0.2 9113
 9836 3 13.7 67.19 12.37 0.129 9835
 9837 3 13.65 67.2 12.48 0.000125 9836
 9838 3 15.75 68.34 11.73 0.218 9099
 9839 3 15.75 68.32 12.03 0.069 9838
 9840 3 15.59 68.31 12.11 0.094 9839
 9841 3 15.58 68.29 12.23 0.000125 9840
 9842 3 16.29 69.35 11.67 0.101 9093
 9843 3 16.4 69.26 11.79 0.094 9842
 9844 3 16.42 70.81 12.64 0.149 9056
 9845 3 16.51 70.65 12.74 0.104 9844
 9846 3 16.42 70.59 12.91 0.071 9845
 9847 3 16.47 70.54 13.03 0.116 9846
 9848 3 16.36 70.54 13.25 0.066 9847
 9849 3 16.36 70.57 13.44 0.106 9848
 9850 3 16.31 70.5 13.59 0.094 9849
 9851 3 16.31 70.51 13.73 0.133 9850
 9852 3 16.34 70.53 13.95 0.106 9851
 9853 3 16.38 70.51 14.07 0.128 9852
 9854 3 16.47 70.59 14.21 0.121 9853
 9855 3 16.75 70.6 14.31 0.106 9854
 9856 3 16.2 70.34 13.63 0.069 9851
 9857 3 17.12 75.25 12.13 0.262 9029
 9858 3 17.08 75.34 12.26 0.29 9857
 9859 3 17.12 75.42 12.34 0.314 9858
 9860 3 17.17 75.43 12.51 0.298 9859
 9861 3 17.24 75.54 12.66 0.362 9860
 9862 3 17.23 75.56 12.81 0.393 9861
 9863 3 17.12 75.37 13.04 0.336 9862
 9864 3 17.08 75.2 13.22 0.256 9863
 9865 3 17.01 75.15 13.47 0.279 9864
 9866 3 16.89 75.18 13.61 0.295 9865
 9867 3 16.96 75.14 13.76 0.314 9866
 9868 3 16.98 75.1 13.92 0.343 9867
 9869 3 16.98 75.15 14.08 0.345 9868
 9870 3 16.96 75.2 14.23 0.38 9869
 9871 3 17.05 75.21 14.46 0.429 9870
 9872 3 17.03 75.26 14.64 0.473 9871
 9873 3 16.94 75.29 14.75 0.534 9872
 9874 3 17.14 75.23 15.01 0.512 9873
 9875 3 16.69 75.68 14.97 0.134 9874
 9876 3 16.6 75.84 15.05 0.106 9875
 9877 3 16.46 76.04 15.13 0.13 9876
 9878 3 16.35 76.04 15.29 0.152 9877
 9879 3 16.32 76.04 15.39 0.239 9878
 9880 3 16.35 76.35 15.31 0.142 9879
 9881 3 16.28 76.48 15.31 0.146 9880
 9882 3 16.3 76.73 15.39 0.047 9881
 9883 3 16.26 76.89 15.39 0.11 9882
 9884 3 16.21 77.04 15.34 0.098 9883
 9885 3 16.12 77.17 15.42 0.101 9884
 9886 3 16.1 77.31 15.55 0.113 9885
 9887 3 16.01 77.42 15.71 0.06 9886
 9888 3 15.96 77.54 15.64 0.132 9887
 9889 3 15.96 77.67 15.71 0.094 9888
 9890 3 16.03 77.76 15.83 0.085 9889
 9891 3 15.97 77.93 15.87 0.11 9890
 9892 3 15.97 78.06 15.95 0.098 9891
 9893 3 15.95 78.12 16.08 0.11 9892
 9894 3 15.93 78.1 16.3 0.07 9893
 9895 3 16.03 75.9 15.39 0.151 9879
 9896 3 15.85 75.82 15.4 0.148 9895
 9897 3 15.59 75.76 15.44 0.117 9896
 9898 3 15.46 75.78 15.41 0.127 9897
 9899 3 15.3 75.9 15.39 0.131 9898
 9900 3 15.24 76.04 15.37 0.116 9899
 9901 3 15.09 76.14 15.31 0.116 9900
 9902 3 14.94 76.15 15.34 0.128 9901
 9903 3 14.82 76.2 15.38 0.172 9902
 9904 3 14.74 76.01 15.53 0.132 9903
 9905 3 14.66 75.98 15.64 0.133 9904
 9906 3 14.59 75.87 15.8 0.07 9905
 9907 3 14.55 75.76 15.92 0.088 9906
 9908 3 14.41 75.73 16.1 0.096 9907
 9909 3 14.34 75.68 16.19 0.065 9908
 9910 3 14.24 75.64 16.24 0.087 9909
 9911 3 14.12 75.63 16.39 0.124 9910
 9912 3 14.06 75.6 16.51 0.106 9911
 9913 3 13.98 75.57 16.67 0.147 9912
 9914 3 13.93 75.55 16.85 0.123 9913
 9915 3 13.93 75.58 17.05 0.139 9914
 9916 3 13.9 75.58 17.24 0.149 9915
 9917 3 13.79 75.65 17.35 0.098 9916
 9918 3 13.66 75.7 17.44 0.071 9917
 9919 3 13.52 75.84 17.44 0.101 9918
 9920 3 13.43 75.95 17.4 0.077 9919
 9921 3 13.3 76.04 17.44 0.095 9920
 9922 3 13.13 76.09 17.49 0.109 9921
 9923 3 13.07 76.25 17.55 0.093 9922
 9924 3 17.37 75.04 15.22 0.452 9874
 9925 3 17.42 75.06 15.36 0.451 9924
 9926 3 17.62 75.54 15.5 0.238 9925
 9927 3 17.8 75.59 15.54 0.213 9926
 9928 3 17.92 75.65 15.63 0.259 9927
 9929 3 18.05 75.79 15.72 0.227 9928
 9930 3 18.14 76.04 15.87 0.159 9929
 9931 3 18.21 76.15 15.99 0.202 9930
 9932 3 18.26 76.23 16.06 0.192 9931
 9933 3 18.33 76.29 16.15 0.195 9932
 9934 3 18.46 76.34 16.24 0.189 9933
 9935 3 18.55 76.35 16.42 0.179 9934
 9936 3 18.69 76.29 16.6 0.188 9935
 9937 3 18.83 76.29 16.71 0.207 9936
 9938 3 18.91 76.37 16.74 0.254 9937
 9939 3 18.99 76.42 16.85 0.307 9938
 9940 3 19.03 76.53 16.87 0.358 9939
 9941 3 19.33 76.7 16.48 0.124 9940
 9942 3 19.39 76.81 16.4 0.201 9941
 9943 3 19.35 76.95 16.37 0.34 9942
 9944 3 19.46 77.1 16.23 0.485 9943
 9945 3 19.49 77.18 16.12 0.513 9944
 9946 3 19.42 77.48 16.26 0.492 9945
 9947 3 19.42 77.57 16.33 0.521 9946
 9948 3 19.44 77.68 16.35 0.511 9947
 9949 3 19.89 77.73 16.81 0.228 9948
 9950 3 19.96 77.81 17.01 0.287 9949
 9951 3 19.98 77.87 17.1 0.29 9950
 9952 3 20.12 77.85 17.17 0.299 9951
 9953 3 20.28 77.82 17.35 0.244 9952
 9954 3 20.48 77.9 17.4 0.168 9953
 9955 3 20.51 78.01 17.51 0.203 9954
 9956 3 20.58 78.09 17.55 0.247 9955
 9957 3 20.29 78.26 17.87 0.064 9956
 9958 3 20.32 78.31 17.99 0.142 9957
 9959 3 20.11 78.34 18.15 0.11 9958
 9960 3 20.02 78.35 18.26 0.15 9959
 9961 3 19.84 78.4 18.46 0.151 9960
 9962 3 19.7 78.54 18.62 0.13 9961
 9963 3 19.59 78.65 18.78 0.144 9962
 9964 3 19.52 78.75 18.85 0.118 9963
 9965 3 19.34 78.96 18.99 0.084 9964
 9966 3 19.25 78.98 19.05 0.106 9965
 9967 3 19.11 79.1 19.12 0.092 9966
 9968 3 19.04 79.25 19.21 0.074 9967
 9969 3 19.06 79.4 19.24 0.114 9968
 9970 3 18.95 79.51 19.21 0.091 9969
 9971 3 18.72 79.54 19.19 0.09 9970
 9972 3 18.63 79.65 19.12 0.05 9971
 9973 3 18.52 79.67 19.17 0.056 9972
 9974 3 20.87 78.11 17.35 0.124 9956
 9975 3 21.06 78.22 17.28 0.127 9974
 9976 3 21.23 78.27 17.24 0.171 9975
 9977 3 21.45 78.27 17.17 0.222 9976
 9978 3 21.54 78.22 16.85 0.221 9977
 9979 3 21.63 78.24 16.76 0.234 9978
 9980 3 21.9 78.35 16.81 0.115 9979
 9981 3 21.86 78.51 16.85 0.143 9980
 9982 3 21.91 78.52 16.67 0.131 9981
 9983 3 21.97 78.69 16.49 0.105 9982
 9984 3 22 78.88 16.42 0.079 9983
 9985 3 22.04 79.01 16.35 0.097 9984
 9986 3 22.09 79.24 16.31 0.126 9985
 9987 3 22.04 79.44 16.33 0.123 9986
 9988 3 21.97 79.54 16.33 0.086 9987
 9989 3 21.95 79.6 16.24 0.08 9988
 9990 3 21.95 79.69 16.1 0.112 9989
 9991 3 21.82 79.8 15.96 0.081 9990
 9992 3 21.75 79.94 15.98 0.000125 9991
 9993 3 21.29 78.3 16.46 0.133 9979
 9994 3 21.2 78.41 16.33 0.133 9993
 9995 3 21.13 78.54 16.19 0.135 9994
 9996 3 21.04 78.68 16.03 0.097 9995
 9997 3 21.02 78.71 15.88 0.107 9996
 9998 3 20.95 78.69 15.71 0.129 9997
 9999 3 20.97 78.71 15.58 0.126 9998
 10000 3 20.97 78.82 15.58 0.073 9999
 10001 3 21.04 78.82 15.45 0.111 10000
 10002 3 21.15 78.82 15.32 0.152 10001
 10003 3 21 78.47 15.37 0.128 9999
 10004 3 21.16 78.38 15.42 0.101 10003
 10005 3 21.29 78.38 15.37 0.151 10004
 10006 3 21.43 78.43 15.31 0.157 10005
 10007 3 21.52 78.47 15.22 0.198 10006
 10008 3 21.41 78.46 15.06 0.096 10007
 10009 3 21.45 78.44 14.94 0.111 10008
 10010 3 21.47 78.4 14.81 0.073 10009
 10011 3 21.61 78.44 14.56 0.083 10010
 10012 3 21.72 78.44 14.46 0.000125 10011
 10013 3 21.84 78.44 15.26 0.163 10007
 10014 3 22.16 78.35 15.23 0.125 10013
 10015 3 22.25 78.44 15.24 0.129 10014
 10016 3 22.38 78.38 15.17 0.151 10015
 10017 3 22.52 78.27 15.06 0.153 10016
 10018 3 21.47 78.33 17.39 0.144 9977
 10019 3 21.57 78.33 17.49 0.164 10018
 10020 3 21.58 78.11 17.58 0.099 10019
 10021 3 21.74 78.11 17.55 0.095 10020
 10022 3 21.83 78.02 17.51 0.158 10021
 10023 3 22.05 78.05 17.46 0.106 10022
 10024 3 22.1 78.04 17.35 0.057 10023
 10025 3 22.17 77.93 17.23 0.083 10024
 10026 3 22.12 77.82 17.19 0.103 10025
 10027 3 21.98 77.74 17.01 0.088 10026
 10028 3 22.1 77.69 16.98 0.113 10027
 10029 3 22.23 77.65 16.96 0.147 10028
 10030 3 22.32 77.57 16.92 0.152 10029
 10031 3 22.33 77.52 16.8 0.132 10030
 10032 3 22.3 77.43 16.62 0.173 10031
 10033 3 22.33 77.32 16.55 0.235 10032
 10034 3 22.23 77.65 16.26 0.116 10033
 10035 3 22.24 77.72 16.14 0.107 10034
 10036 3 22.33 77.74 16.05 0.127 10035
 10037 3 22.53 77.76 16.03 0.095 10036
 10038 3 22.66 77.8 15.94 0.087 10037
 10039 3 22.82 77.88 15.89 0.122 10038
 10040 3 22.97 77.96 15.89 0.106 10039
 10041 3 23.11 77.96 15.92 0.086 10040
 10042 3 22.6 77.05 16.58 0.125 10033
 10043 3 22.78 77.05 16.58 0.105 10042
 10044 3 22.92 76.96 16.46 0.08 10043
 10045 3 23.1 76.96 16.42 0.059 10044
 10046 3 23.21 76.93 16.37 0.124 10045
 10047 3 23.33 76.91 16.37 0.142 10046
 10048 3 23.39 76.79 16.39 0.000125 10047
 10049 3 21.72 78.57 17.53 0.143 10019
 10050 3 21.84 78.69 17.51 0.138 10049
 10051 3 21.97 78.79 17.53 0.123 10050
 10052 3 22.07 78.91 17.58 0.132 10051
 10053 3 22.2 79.02 17.51 0.188 10052
 10054 3 22.29 79.16 17.49 0.186 10053
 10055 3 22.41 79.26 17.53 0.153 10054
 10056 3 22.45 79.49 17.48 0.168 10055
 10057 3 22.36 79.71 17.69 0.111 10056
 10058 3 22.29 79.83 17.87 0.098 10057
 10059 3 22.27 79.88 17.99 0.12 10058
 10060 3 22.22 79.82 18.12 0.069 10059
 10061 3 22.16 79.82 18.21 0.073 10060
 10062 3 22.09 79.74 18.4 0.083 10061
 10063 3 22.02 79.68 18.58 0.084 10062
 10064 3 21.98 79.69 18.71 0.085 10063
 10065 3 21.91 79.71 18.85 0.131 10064
 10066 3 21.86 79.77 18.96 0.089 10065
 10067 3 21.77 79.77 19.1 0.128 10066
 10068 3 21.7 79.74 19.24 0.136 10067
 10069 3 21.75 79.74 19.37 0.146 10068
 10070 3 21.97 79.8 19.49 0.087 10069
 10071 3 21.95 79.82 19.65 0.111 10070
 10072 3 21.97 79.82 19.78 0.137 10071
 10073 3 22.06 79.97 19.9 0.217 10072
 10074 3 22.02 80.02 20.05 0.218 10073
 10075 3 21.79 79.85 20.35 0.073 10074
 10076 3 21.86 79.96 20.48 0.122 10075
 10077 3 21.84 80.05 20.62 0.161 10076
 10078 3 21.72 80.16 20.8 0.142 10077
 10079 3 21.66 80.27 20.98 0.134 10078
 10080 3 21.59 80.3 21.12 0.049 10079
 10081 3 22.68 79.6 17.17 0.198 10056
 10082 3 22.82 79.57 17.03 0.186 10081
 10083 3 22.95 79.46 17.01 0.16 10082
 10084 3 23.09 79.49 17.12 0.155 10083
 10085 3 23.2 79.55 17.1 0.192 10084
 10086 3 23.31 79.6 17.06 0.295 10085
 10087 3 23.07 79.88 16.8 0.14 10086
 10088 3 23 79.99 16.69 0.147 10087
 10089 3 22.93 80.22 16.56 0.142 10088
 10090 3 22.95 80.4 16.58 0.077 10089
 10091 3 22.97 80.49 16.46 0.062 10090
 10092 3 22.93 80.52 16.35 0.062 10091
 10093 3 23.61 79.44 17.3 0.175 10086
 10094 3 23.79 79.38 17.33 0.107 10093
 10095 3 24.04 79.4 17.28 0.126 10094
 10096 3 24.2 79.41 17.26 0.13 10095
 10097 3 24.32 79.32 17.3 0.155 10096
 10098 3 24.41 79.3 17.37 0.17 10097
 10099 3 24.52 79.38 17.42 0.287 10098
 10100 3 24.63 79.38 17.37 0.384 10099
 10101 3 24.73 79.41 17.37 0.49 10100
 10102 3 24.84 79.49 17.35 0.557 10101
 10103 3 24.9 79.94 16.74 0.105 10102
 10104 3 24.9 80.04 16.71 0.121 10103
 10105 3 25 80.01 16.65 0.000125 10104
 10106 3 24.88 79.46 17.53 0.551 10102
 10107 3 24.4 79.38 17.85 0.165 10106
 10108 3 24.27 79.41 17.83 0.217 10107
 10109 3 24.18 79.49 17.9 0.206 10108
 10110 3 25 79.52 17.64 0.522 10106
 10111 3 25.16 79.56 17.65 0.455 10110
 10112 3 25.41 79.75 17.67 0.256 10111
 10113 3 25.61 79.81 17.62 0.183 10112
 10114 3 25.75 79.95 17.51 0.168 10113
 10115 3 25.79 80.09 17.46 0.238 10114
 10116 3 25.79 80.23 17.33 0.316 10115
 10117 3 25.56 80.45 16.94 0.187 10116
 10118 3 25.5 80.71 16.94 0.152 10117
 10119 3 25.52 80.81 16.85 0.186 10118
 10120 3 25.68 80.84 16.74 0.147 10119
 10121 3 25.81 80.93 16.65 0.069 10120
 10122 3 25.25 81.04 16.87 0.097 10119
 10123 3 25.22 81.13 16.78 0.072 10122
 10124 3 25.18 81.26 16.67 0.114 10123
 10125 3 25.22 81.49 16.67 0.138 10124
 10126 3 25.18 81.57 16.6 0.113 10125
 10127 3 25.13 81.69 16.49 0.092 10126
 10128 3 24.95 81.83 16.51 0.119 10127
 10129 3 24.79 81.88 16.39 0.083 10128
 10130 3 24.66 81.96 16.35 0.077 10129
 10131 3 24.63 82.07 16.4 0.095 10130
 10132 3 24.59 82.24 16.3 0.078 10131
 10133 3 24.54 82.38 16.35 0.083 10132
 10134 3 24.57 82.47 16.49 0.115 10133
 10135 3 24.54 82.57 16.56 0.000125 10134
 10136 3 25.98 80.29 17.49 0.208 10116
 10137 3 26.04 80.48 17.6 0.177 10136
 10138 3 26.16 80.59 17.55 0.135 10137
 10139 3 26.31 80.67 17.6 0.157 10138
 10140 3 26.43 80.85 17.55 0.193 10139
 10141 3 26.57 80.92 17.55 0.177 10140
 10142 3 26.75 80.98 17.58 0.139 10141
 10143 3 26.97 81.06 17.6 0.15 10142
 10144 3 27.13 81.1 17.71 0.124 10143
 10145 3 27.27 81.07 17.8 0.157 10144
 10146 3 27.41 81.12 17.9 0.16 10145
 10147 3 27.45 81.17 18.05 0.186 10146
 10148 3 27.52 81.21 18.14 0.211 10147
 10149 3 27.57 81.3 18.17 0.277 10148
 10150 3 27.41 81.67 18.12 0.141 10149
 10151 3 27.27 81.87 18.03 0.122 10150
 10152 3 27.2 81.95 18.01 0.168 10151
 10153 3 27.11 82.06 18.01 0.128 10152
 10154 3 26.97 82.12 18.17 0.064 10153
 10155 3 27.81 80.9 18.24 0.133 10149
 10156 3 27.91 80.88 18.28 0.128 10155
 10157 3 28.07 80.94 18.37 0.121 10156
 10158 3 28.16 81.02 18.44 0.092 10157
 10159 3 28.32 81.05 18.55 0.154 10158
 10160 3 28.41 80.99 18.62 0.164 10159
 10161 3 28.54 80.96 18.73 0.195 10160
 10162 3 28.77 81.16 18.71 0.088 10161
 10163 3 28.88 81.15 18.74 0.161 10162
 10164 3 29 81.18 18.78 0.219 10163
 10165 3 29 81.07 19.08 0.15 10164
 10166 3 29.13 81.15 19.26 0.196 10165
 10167 3 29.22 81.21 19.37 0.197 10166
 10168 3 29.29 81.38 19.46 0.123 10167
 10169 3 29.31 81.55 19.62 0.089 10168
 10170 3 29.34 81.58 19.78 0.192 10169
 10171 3 29.38 81.66 19.85 0.206 10170
 10172 3 29.11 81.94 19.83 0.117 10171
 10173 3 29 82.05 19.76 0.109 10172
 10174 3 29.52 81.71 19.99 0.183 10171
 10175 3 29.59 81.69 20.1 0.138 10174
 10176 3 29.72 81.66 20.1 0.095 10175
 10177 3 29.84 81.66 20.12 0.063 10176
 10178 3 30.02 81.69 20.1 0.11 10177
 10179 3 30.16 81.74 20.12 0.108 10178
 10180 3 30.29 81.76 19.96 0.156 10179
 10181 3 30.41 81.83 19.9 0.14 10180
 10182 3 30.5 81.96 20.08 0.112 10181
 10183 3 30.66 82.05 20.17 0.143 10182
 10184 3 30.77 81.91 20.28 0.065 10183
 10185 3 30.86 81.8 20.26 0.043 10184
 10186 3 30.98 81.76 20.19 0.07 10185
 10187 3 31.09 81.69 20.03 0.116 10186
 10188 3 31.13 81.6 19.92 0.105 10187
 10189 3 31.2 81.43 19.76 0.132 10188
 10190 3 31.27 81.35 19.67 0.17 10189
 10191 3 28.45 80.65 18.67 0.101 10161
 10192 3 28.45 80.55 18.73 0.131 10191
 10193 3 28.56 80.44 18.51 0.104 10192
 10194 3 28.54 80.33 18.39 0.11 10193
 10195 3 28.5 80.22 18.28 0.062 10194
 10196 3 25.07 80.09 18.26 0.108 10111
 10197 3 25.16 80.2 18.19 0.045 10196
 10198 3 24.79 79.52 18.17 0.113 10110
 10199 3 24.77 79.3 18.17 0.178 10198
 10200 3 24.79 79.16 18.24 0.214 10199
 10201 3 23.84 79.22 17.26 0.087 10094
 10202 3 23.82 79.13 17.17 0.078 10201
 10203 3 23.91 78.99 16.96 0.137 10202
 10204 3 23.98 78.88 16.89 0.134 10203
 10205 3 23.97 78.79 16.81 0.000125 10204
 10206 3 22.59 79.04 17.78 0.144 10055
 10207 3 22.7 78.91 17.87 0.158 10206
 10208 3 22.77 78.86 17.99 0.122 10207
 10209 3 22.84 78.8 18.14 0.142 10208
 10210 3 22.93 78.82 18.19 0.21 10209
 10211 3 22.73 78.49 18.15 0.07 10210
 10212 3 22.75 78.38 18.06 0.092 10211
 10213 3 19.71 76.84 15.64 0.256 9945
 10214 3 19.12 76.81 16.94 0.071 9943
 10215 3 19.03 76.79 17.05 0.074 10214
 10216 3 18.98 76.78 17.15 0.107 10215
 10217 3 18.94 76.85 17.26 0.000125 10216
 10218 3 18.8 76.56 17.4 0.179 9940
 10219 3 18.78 76.6 17.71 0.18 10218
 10220 3 18.69 76.59 17.81 0.22 10219
 10221 3 18.55 76.56 17.89 0.236 10220
 10222 3 18.42 76.56 18.03 0.262 10221
 10223 3 18.16 76.57 18.15 0.23 10222
 10224 3 18.23 76.59 18.42 0.209 10223
 10225 3 18.64 76.18 18.12 0.139 10222
 10226 3 18.58 76.14 18.33 0.108 10225
 10227 3 18.64 76 18.46 0.102 10226
 10228 3 18.3 76.4 18.62 0.442 10227
 10229 3 17.78 76.67 18.58 0.158 10228
 10230 3 17.66 76.78 18.56 0.155 10229
 10231 3 17.53 76.82 18.49 0.145 10230
 10232 3 17.39 76.9 18.49 0.119 10231
 10233 3 17.26 76.89 18.39 0.165 10232
 10234 3 17.08 76.98 18.35 0.123 10233
 10235 3 16.89 77.04 18.4 0.123 10234
 10236 3 16.76 77.12 18.4 0.136 10235
 10237 3 16.67 77.23 18.4 0.152 10236
 10238 3 16.51 77.39 18.37 0.217 10237
 10239 3 16.46 77.5 18.4 0.27 10238
 10240 3 16.42 77.6 18.44 0.307 10239
 10241 3 16.08 77.5 18.39 0.249 10240
 10242 3 16.01 77.57 18.24 0.25 10241
 10243 3 15.94 77.62 18.14 0.275 10242
 10244 3 15.83 77.62 18.08 0.269 10243
 10245 3 15.69 77.56 18.03 0.278 10244
 10246 3 15.75 77.06 18.1 0.118 10245
 10247 3 15.85 76.9 17.99 0.127 10246
 10248 3 15.88 76.76 17.96 0.123 10247
 10249 3 15.83 76.7 17.78 0.129 10248
 10250 3 15.82 76.6 17.71 0.132 10249
 10251 3 15.8 76.51 17.67 0.176 10250
 10252 3 15.82 76.43 17.58 0.233 10251
 10253 3 15.74 76.31 17.46 0.109 10252
 10254 3 15.66 76.23 17.37 0.103 10253
 10255 3 16.01 76.5 17.17 0.101 10252
 10256 3 16.16 76.43 17.05 0.109 10255
 10257 3 16.3 76.37 16.98 0.128 10256
 10258 3 16.49 76.21 17.19 0.119 10257
 10259 3 16.6 76.1 17.28 0.108 10258
 10260 3 16.73 76.01 17.37 0.08 10259
 10261 3 16.24 76.54 16.89 0.087 10257
 10262 3 16.19 76.62 16.96 0.094 10261
 10263 3 15.46 77.71 18.06 0.398 10245
 10264 3 15.42 77.79 17.99 0.484 10263
 10265 3 15.31 77.85 17.9 0.515 10264
 10266 3 14.75 77.71 18.39 0.116 10265
 10267 3 14.69 77.69 18.48 0.11 10266
 10268 3 14.71 77.55 18.58 0.143 10267
 10269 3 14.67 77.35 18.69 0.117 10268
 10270 3 14.58 77.32 18.83 0.147 10269
 10271 3 14.58 77.24 18.94 0.123 10270
 10272 3 14.57 77.18 19.06 0.129 10271
 10273 3 14.49 77.04 19.19 0.081 10272
 10274 3 14.41 76.96 19.3 0.127 10273
 10275 3 14.27 76.99 19.42 0.133 10274
 10276 3 14.16 76.97 19.49 0.089 10275
 10277 3 15.34 77.89 17.62 0.486 10265
 10278 3 15.29 77.96 17.49 0.368 10277
 10279 3 15.23 78.04 17.33 0.317 10278
 10280 3 15.23 78.15 17.24 0.334 10279
 10281 3 15.12 78.63 17.49 0.18 10280
 10282 3 15.18 78.87 17.51 0.189 10281
 10283 3 15.26 79.07 17.53 0.161 10282
 10284 3 15.26 79.23 17.62 0.219 10283
 10285 3 15.25 79.34 17.58 0.228 10284
 10286 3 15.43 79.43 17.56 0.115 10285
 10287 3 15.56 79.51 17.51 0.123 10286
 10288 3 15.73 79.54 17.53 0.103 10287
 10289 3 15.87 79.56 17.58 0.087 10288
 10290 3 15.95 79.48 17.62 0.133 10289
 10291 3 16.04 79.4 17.67 0.09 10290
 10292 3 16.2 79.4 17.78 0.105 10291
 10293 3 16.32 79.42 17.9 0.155 10292
 10294 3 16.43 79.4 17.89 0.136 10293
 10295 3 16.61 79.37 17.94 0.129 10294
 10296 3 16.77 79.26 17.99 0.14 10295
 10297 3 16.95 79.23 17.92 0.132 10296
 10298 3 17.13 79.21 17.92 0.135 10297
 10299 3 17.25 79.23 17.96 0.000125 10298
 10300 3 15.04 79.52 17.53 0.169 10285
 10301 3 14.93 79.57 17.64 0.108 10300
 10302 3 14.97 79.68 17.64 0.113 10301
 10303 3 14.9 79.76 17.62 0.109 10302
 10304 3 14.79 79.82 17.74 0.144 10303
 10305 3 14.71 79.94 17.78 0.109 10304
 10306 3 14.59 80.07 17.74 0.087 10305
 10307 3 14.42 80.13 17.74 0.134 10306
 10308 3 14.31 80.24 17.8 0.167 10307
 10309 3 14.17 80.4 17.64 0.138 10308
 10310 3 14.05 80.52 17.4 0.141 10309
 10311 3 13.88 80.6 17.39 0.115 10310
 10312 3 13.76 80.76 17.42 0.122 10311
 10313 3 13.8 80.93 17.35 0.149 10312
 10314 3 13.75 81.1 17.26 0.135 10313
 10315 3 13.68 81.18 17.26 0.081 10314
 10316 3 13.93 80.41 17.83 0.089 10309
 10317 3 13.81 80.4 17.87 0.068 10316
 10318 3 13.66 80.4 17.96 0.079 10317
 10319 3 13.63 80.5 17.99 0.093 10318
 10320 3 13.64 80.6 17.99 0.108 10319
 10321 3 13.48 80.7 18.1 0.114 10320
 10322 3 13.41 80.76 18.19 0.084 10321
 10323 3 13.41 80.82 18.33 0.108 10322
 10324 3 13.39 80.9 18.44 0.125 10323
 10325 3 13.32 80.95 18.53 0.139 10324
 10326 3 13.21 81.06 18.6 0.172 10325
 10327 3 13.05 81.26 18.65 0.139 10326
 10328 3 12.93 81.4 18.76 0.126 10327
 10329 3 12.81 81.56 18.74 0.122 10328
 10330 3 12.75 81.7 18.69 0.142 10329
 10331 3 12.65 81.82 18.65 0.14 10330
 10332 3 12.5 81.98 18.6 0.114 10331
 10333 3 12.47 82.03 18.44 0.105 10332
 10334 3 12.41 82.09 18.24 0.133 10333
 10335 3 12.37 82.21 18.12 0.121 10334
 10336 3 12.23 82.32 18.06 0.109 10335
 10337 3 15.49 78.01 16.81 0.165 10280
 10338 3 15.48 77.95 16.65 0.202 10337
 10339 3 18.46 76.32 18.83 0.372 10228
 10340 3 18.55 76.26 18.96 0.278 10339
 10341 3 18.64 76.28 19.05 0.237 10340
 10342 3 18.85 76.6 18.99 0.098 10341
 10343 3 18.98 76.68 19.06 0.128 10342
 10344 3 19.12 76.65 19.1 0.133 10343
 10345 3 19.26 76.68 19.15 0.063 10344
 10346 3 18.94 76.54 18.9 0.096 10342
 10347 3 19.1 76.51 18.85 0.102 10346
 10348 3 18.62 75.95 19.15 0.128 10341
 10349 3 18.78 75.84 19.19 0.15 10348
 10350 3 18.92 75.84 19.3 0.187 10349
 10351 3 19.01 75.76 19.4 0.198 10350
 10352 3 19.05 75.54 19.44 0.23 10351
 10353 3 19.12 75.39 19.51 0.253 10352
 10354 3 19.17 75.28 19.58 0.332 10353
 10355 3 19.28 75.18 19.6 0.407 10354
 10356 3 19.39 75.15 19.65 0.491 10355
 10357 3 19.51 75.03 19.58 0.543 10356
 10358 3 19.92 75.14 19.51 0.458 10357
 10359 3 19.96 75.23 19.62 0.374 10358
 10360 3 20.01 75.29 19.71 0.421 10359
 10361 3 20.17 75.53 19.6 0.119 10360
 10362 3 20.3 75.75 19.46 0.119 10361
 10363 3 20.39 75.87 19.46 0.134 10362
 10364 3 20.42 76 19.49 0.118 10363
 10365 3 19.64 75.07 20.24 0.11 10361
 10366 3 19.62 74.98 20.42 0.106 10365
 10367 3 19.67 74.81 20.55 0.116 10366
 10368 3 19.78 74.68 20.65 0.121 10367
 10369 3 19.83 74.59 20.71 0.124 10368
 10370 3 19.89 74.43 20.9 0.099 10369
 10371 3 19.89 74.51 21.12 0.119 10370
 10372 3 19.83 74.54 21.28 0.054 10371
 10373 3 20.03 74.18 20.83 0.135 10370
 10374 3 20.12 74.12 20.74 0.12 10373
 10375 3 20.26 74.09 20.67 0.1 10374
 10376 3 20.39 74.06 20.64 0.101 10375
 10377 3 20.48 74.23 20.53 0.071 10376
 10378 3 20.55 74.29 20.46 0.095 10377
 10379 3 20.73 74.36 20.42 0.118 10378
 10380 3 20.83 74.44 20.4 0.136 10379
 10381 3 20.92 74.6 20.4 0.08 10380
 10382 3 21.03 74.63 20.49 0.115 10381
 10383 3 21.16 74.65 20.58 0.148 10382
 10384 3 21.26 74.74 20.74 0.148 10383
 10385 3 21.39 74.8 20.89 0.145 10384
 10386 3 21.48 74.76 20.85 0.049 10385
 10387 3 19.94 75.81 19.87 0.109 10360
 10388 3 20.05 75.93 19.99 0.126 10387
 10389 3 20.21 76.06 20.05 0.132 10388
 10390 3 20.35 76.09 20.05 0.09 10389
 10391 3 20.42 76.18 20.08 0.099 10390
 10392 3 20.48 76.23 20.21 0.145 10391
 10393 3 20.51 76.34 20.24 0.147 10392
 10394 3 20.76 76.43 20.17 0.11 10393
 10395 3 20.92 76.46 20.12 0.083 10394
 10396 3 21.05 76.52 20.23 0.09 10395
 10397 3 21.17 76.49 20.28 0.135 10396
 10398 3 21.28 76.43 20.3 0.096 10397
 10399 3 21.48 76.44 20.28 0.116 10398
 10400 3 21.64 76.47 20.26 0.141 10399
 10401 3 21.73 76.55 20.3 0.195 10400
 10402 3 21.8 76.69 20.24 0.111 10401
 10403 3 21.92 76.57 20.51 0.125 10401
 10404 3 21.94 76.69 20.6 0.095 10403
 10405 3 19.51 74.65 19.81 0.101 10359
 10406 3 19.6 74.68 19.9 0.000125 10405
 10407 3 20.26 75.06 18.9 0.152 10358
 10408 3 20.3 74.87 18.8 0.139 10407
 10409 3 20.33 74.82 18.65 0.12 10408
 10410 3 20.48 74.76 18.4 0.112 10409
 10411 3 20.53 74.71 18.28 0.09 10410
 10412 3 20.64 74.62 18.1 0.083 10411
 10413 3 20.73 74.54 18.08 0.072 10412
 10414 3 20.8 74.47 17.96 0.094 10413
 10415 3 20.87 74.41 17.85 0.119 10414
 10416 3 20.94 74.36 17.67 0.121 10415
 10417 3 20.94 74.33 17.49 0.113 10416
 10418 3 20.96 74.3 17.24 0.108 10417
 10419 3 21.05 74.32 17.06 0.116 10418
 10420 3 21.05 74.3 16.96 0.164 10419
 10421 3 21.17 74.04 16.96 0.145 10420
 10422 3 21.26 73.94 16.96 0.185 10421
 10423 3 21.12 73.8 17.08 0.172 10422
 10424 3 21.24 73.69 17.21 0.159 10423
 10425 3 21.37 73.6 17.4 0.143 10424
 10426 3 21.55 73.55 17.55 0.151 10425
 10427 3 21.78 73.54 17.6 0.117 10426
 10428 3 21.87 73.54 17.74 0.1 10427
 10429 3 21.82 73.47 17.92 0.094 10428
 10430 3 21.87 73.46 18.01 0.102 10429
 10431 3 21.85 73.52 18.14 0.132 10430
 10432 3 21.67 73.44 18.28 0.112 10431
 10433 3 21.6 73.38 18.37 0.156 10432
 10434 3 21.41 73.43 18.53 0.102 10433
 10435 3 21.3 73.38 18.69 0.104 10434
 10436 3 21.23 73.32 18.8 0.119 10435
 10437 3 21.21 73.16 18.81 0.14 10436
 10438 3 21.85 73.66 18.21 0.105 10431
 10439 3 21.87 73.86 18.24 0.11 10438
 10440 3 21.85 73.97 18.3 0.075 10439
 10441 3 21.89 74.07 18.35 0.088 10440
 10442 3 21.91 74.1 18.46 0.124 10441
 10443 3 21.87 74.13 18.58 0.187 10442
 10444 3 21.83 74.11 18.69 0.239 10443
 10445 3 22.01 74.46 18.87 0.097 10444
 10446 3 22.08 74.49 19.01 0.069 10445
 10447 3 22.01 74.49 19.14 0.099 10446
 10448 3 21.91 74.44 19.3 0.085 10447
 10449 3 21.85 74.41 19.42 0.078 10448
 10450 3 21.85 74.35 19.53 0.062 10449
 10451 3 21.85 74.3 19.64 0.081 10450
 10452 3 21.8 74.26 19.76 0.11 10451
 10453 3 21.8 74.15 19.92 0.118 10452
 10454 3 20.85 73.91 17.21 0.113 10423
 10455 3 20.83 74.05 17.37 0.000125 10454
 10456 3 21.42 73.99 16.8 0.103 10422
 10457 3 21.44 74.02 16.62 0.092 10456
 10458 3 21.51 74.02 16.48 0.084 10457
 10459 3 21.58 74.01 16.37 0.07 10458
 10460 3 21.55 73.88 16.21 0.102 10459
 10461 3 21.46 73.99 16.12 0.139 10460
 10462 3 21.41 74.13 16.06 0.122 10461
 10463 3 21.35 74.22 16.03 0.095 10462
 10464 3 21.37 74.33 15.98 0.129 10463
 10465 3 21.28 74.52 15.98 0.14 10464
 10466 3 21.24 74.63 15.99 0.101 10465
 10467 3 20.89 74.33 16.8 0.094 10420
 10468 3 20.82 74.26 16.69 0.119 10467
 10469 3 20.71 74.29 16.58 0.159 10468
 10470 3 20.66 74.32 16.49 0.165 10469
 10471 3 20.66 74.41 16.42 0.000125 10470
 10472 3 18.76 74.67 19.6 0.081 10357
 10473 3 18.66 74.6 19.55 0.101 10472
 10474 3 18.62 74.54 19.37 0.134 10473
 10475 3 18.58 74.59 19.15 0.106 10474
 10476 3 18.53 74.53 19.01 0.098 10475
 10477 3 18.46 74.53 18.92 0.066 10476
 10478 3 18.33 74.59 18.81 0.114 10477
 10479 3 18.3 74.68 18.65 0.119 10478
 10480 3 18.21 74.7 18.53 0.121 10479
 10481 3 17.94 74.79 18.53 0.112 10480
 10482 3 17.78 74.84 18.51 0.138 10481
 10483 3 17.49 74.95 18.4 0.117 10482
 10484 3 17.33 74.87 18.28 0.079 10483
 10485 3 17.17 74.79 18.3 0.091 10484
 10486 3 17.08 74.78 18.37 0.109 10485
 10487 3 16.92 74.79 18.44 0.158 10486
 10488 3 19.03 75.43 20.24 0.156 10356
 10489 3 19.01 75.35 20.4 0.173 10488
 10490 3 18.92 75.43 20.58 0.000125 10489
 10491 3 18.01 76.81 19.17 0.172 10339
 10492 3 17.83 76.98 19.37 0.16 10491
 10493 3 17.64 77.01 19.46 0.122 10492
 10494 3 17.53 77.04 19.64 0.133 10493
 10495 3 17.42 77.01 19.78 0.136 10494
 10496 3 17.35 76.96 19.94 0.116 10495
 10497 3 17.26 76.9 20.03 0.097 10496
 10498 3 17.21 76.86 20.15 0.155 10497
 10499 3 17.17 76.8 20.24 0.232 10498
 10500 3 17.14 76.9 20.39 0.24 10499
 10501 3 17.26 77.16 20.56 0.214 10500
 10502 3 17.44 77.02 20.74 0.205 10501
 10503 3 17.37 77.01 20.94 0.144 10502
 10504 3 17.35 77.02 21.06 0.107 10503
 10505 3 17.28 77.07 21.26 0.146 10504
 10506 3 17.28 77.18 21.39 0.154 10505
 10507 3 17.35 77.27 21.48 0.147 10506
 10508 3 17.39 77.44 21.53 0.206 10507
 10509 3 17.35 77.6 21.64 0.164 10508
 10510 3 17.32 77.8 21.65 0.104 10509
 10511 3 17.32 77.99 21.71 0.16 10510
 10512 3 17.39 78.1 21.74 0.15 10511
 10513 3 17.39 78.24 21.78 0.157 10512
 10514 3 17.41 78.35 21.92 0.161 10513
 10515 3 17.46 78.52 22.08 0.149 10514
 10516 3 17.49 78.66 22.17 0.134 10515
 10517 3 17.46 78.82 22.28 0.136 10516
 10518 3 17.51 78.88 22.46 0.16 10517
 10519 3 17.51 78.96 22.6 0.189 10518
 10520 3 17.53 79.01 22.78 0.165 10519
 10521 3 17.46 79.04 22.92 0.154 10520
 10522 3 17.35 79.07 23.1 0.189 10521
 10523 3 17.23 79.16 23.24 0.195 10522
 10524 3 17.03 79.18 23.37 0.181 10523
 10525 3 16.79 79.3 23.46 0.187 10524
 10526 3 16.66 79.36 23.51 0.158 10525
 10527 3 16.54 79.49 23.6 0.13 10526
 10528 3 16.45 79.57 23.67 0.123 10527
 10529 3 16.36 79.74 23.69 0.123 10528
 10530 3 16.27 79.8 23.69 0.145 10529
 10531 3 16.18 79.9 23.69 0.178 10530
 10532 3 16.02 79.85 23.46 0.073 10531
 10533 3 15.88 79.8 23.4 0.094 10532
 10534 3 15.74 79.77 23.4 0.113 10533
 10535 3 15.57 79.74 23.56 0.103 10534
 10536 3 15.48 79.76 23.67 0.1 10535
 10537 3 15.39 79.82 23.65 0.069 10536
 10538 3 15.23 79.85 23.65 0.107 10537
 10539 3 15.05 79.8 23.6 0.115 10538
 10540 3 14.92 79.82 23.6 0.000125 10539
 10541 3 16.13 79.99 23.96 0.127 10531
 10542 3 16.04 80.05 24.08 0.135 10541
 10543 3 15.91 80.13 24.24 0.17 10542
 10544 3 15.86 80.21 24.37 0.183 10543
 10545 3 15.82 80.29 24.53 0.201 10544
 10546 3 15.76 80.35 24.74 0.223 10545
 10547 3 15.66 80.46 24.9 0.244 10546
 10548 3 15.63 80.51 25.08 0.231 10547
 10549 3 15.61 80.57 25.24 0.229 10548
 10550 3 15.48 80.69 25.37 0.219 10549
 10551 3 15.39 80.74 25.48 0.17 10550
 10552 3 15.25 80.79 25.56 0.129 10551
 10553 3 15.07 80.82 25.74 0.133 10552
 10554 3 14.99 80.91 25.89 0.128 10553
 10555 3 15.03 81.05 25.92 0.158 10554
 10556 3 15 81.16 25.96 0.199 10555
 10557 3 14.63 81.27 25.74 0.142 10556
 10558 3 14.48 81.3 25.69 0.086 10557
 10559 3 15.06 81.35 26.21 0.156 10556
 10560 3 14.89 81.38 26.4 0.114 10559
 10561 3 14.9 81.35 26.58 0.136 10560
 10562 3 14.92 81.38 26.76 0.11 10561
 10563 3 14.89 81.52 26.87 0.122 10562
 10564 3 14.84 81.66 26.92 0.109 10563
 10565 3 14.81 81.74 27.03 0.099 10564
 10566 3 14.81 81.82 27.19 0.107 10565
 10567 3 14.75 81.94 27.42 0.154 10566
 10568 3 14.8 82.1 27.58 0.148 10567
 10569 3 14.9 82.27 27.71 0.102 10568
 10570 3 14.9 82.4 27.78 0.135 10569
 10571 3 14.81 82.47 27.9 0.173 10570
 10572 3 14.71 82.46 28.15 0.14 10571
 10573 3 14.66 82.51 28.24 0.253 10572
 10574 3 14.62 82.85 28.24 0.154 10573
 10575 3 14.71 83.1 28.26 0.086 10574
 10576 3 14.66 83.21 28.37 0.128 10575
 10577 3 14.65 83.32 28.55 0.108 10576
 10578 3 14.54 83.44 28.71 0.13 10577
 10579 3 14.34 83.46 28.85 0.12 10578
 10580 3 14.14 83.44 29.01 0.095 10579
 10581 3 14 83.47 29.03 0.102 10580
 10582 3 13.9 83.54 29.08 0.081 10581
 10583 3 13.81 83.62 29.15 0.079 10582
 10584 3 13.76 83.76 29.21 0.081 10583
 10585 3 13.63 83.85 29.31 0.095 10584
 10586 3 13.55 83.93 29.42 0.128 10585
 10587 3 13.41 83.98 29.49 0.121 10586
 10588 3 13.25 84 29.4 0.11 10587
 10589 3 13.2 83.98 29.24 0.102 10588
 10590 3 13.17 83.96 29.03 0.091 10589
 10591 3 13.2 83.89 28.92 0.129 10590
 10592 3 13.24 83.79 28.81 0.139 10591
 10593 3 13.23 83.62 28.92 0.049 10592
 10594 3 13.17 83.62 29.03 0.081 10593
 10595 3 13.2 83.59 29.17 0.057 10594
 10596 3 14.73 82.19 28.42 0.082 10573
 10597 3 14.78 82.13 28.62 0.098 10596
 10598 3 14.8 82.1 28.78 0.086 10597
 10599 3 14.86 82.01 28.9 0.088 10598
 10600 3 14.91 81.93 29.01 0.091 10599
 10601 3 14.92 81.96 29.21 0.1 10600
 10602 3 14.82 82.02 29.35 0.117 10601
 10603 3 14.73 81.99 29.46 0.118 10602
 10604 3 14.7 82.05 29.65 0.084 10603
 10605 3 14.63 82.18 29.69 0.138 10604
 10606 3 14.51 82.21 29.8 0.13 10605
 10607 3 14.41 82.29 29.92 0.117 10606
 10608 3 14.3 82.3 29.96 0.119 10607
 10609 3 17.23 77.05 21.01 0.018 10503
 10610 3 17.67 77.02 20.71 0.131 10502
 10611 3 17.85 76.99 20.73 0.134 10610
 10612 3 17.96 77 20.73 0.091 10611
 10613 3 17.14 77.49 20.4 0.13 10501
 10614 3 16.98 77.61 20.44 0.069 10613
 10615 3 16.96 77.72 20.42 0.091 10614
 10616 3 16.78 77.96 20.48 0.095 10615
 10617 3 16.69 78.1 20.51 0.107 10616
 10618 3 16.6 78.16 20.56 0.103 10617
 10619 3 16.48 78.22 20.64 0.1 10618
 10620 3 16.32 78.29 20.6 0.103 10619
 10621 3 16.17 78.44 20.58 0.132 10620
 10622 3 16.05 78.47 20.67 0.153 10621
 10623 3 15.98 78.69 20.78 0.136 10622
 10624 3 15.97 78.91 20.8 0.098 10623
 10625 3 15.93 79.13 20.85 0.086 10624
 10626 3 15.87 79.21 20.83 0.114 10625
 10627 3 15.74 79.33 20.76 0.109 10626
 10628 3 15.67 79.43 20.76 0.153 10627
 10629 3 15.63 79.57 20.78 0.107 10628
 10630 3 15.54 79.85 20.78 0.088 10629
 10631 3 15.55 80.01 20.8 0.109 10630
 10632 3 15.91 79.94 20.8 0.11 10631
 10633 3 16.04 80.01 20.83 0.084 10632
 10634 3 16.18 80.02 20.87 0.087 10633
 10635 3 16.31 80.02 20.85 0.15 10634
 10636 3 16.41 80.02 20.83 0.218 10635
 10637 3 16.57 79.72 20.49 0.125 10636
 10638 3 16.52 79.66 20.39 0.052 10637
 10639 3 15.4 80.19 20.74 0.109 10631
 10640 3 15.17 80.21 20.71 0.102 10639
 10641 3 15.06 80.24 20.67 0.109 10640
 10642 3 16.85 76.74 20.33 0.122 10500
 10643 3 16.82 76.79 20.44 0.12 10642
 10644 3 16.66 76.82 20.44 0.09 10643
 10645 3 16.49 76.83 20.46 0.065 10644
 10646 3 16.35 76.86 20.49 0.131 10645
 10647 3 16.19 76.91 20.49 0.151 10646
 10648 3 16.12 76.83 20.62 0.138 10647
 10649 3 15.98 76.91 20.67 0.129 10648
 10650 3 15.83 76.94 20.69 0.098 10649
 10651 3 15.68 77.02 20.76 0.124 10650
 10652 3 15.47 77.02 20.83 0.126 10651
 10653 3 15.3 77.1 20.9 0.165 10652
 10654 3 15.24 77.05 20.99 0.202 10653
 10655 3 15.18 76.77 20.87 0.154 10654
 10656 3 15.12 76.68 20.85 0.141 10655
 10657 3 15.14 77.3 21.06 0.078 10654
 10658 3 15.16 77.38 21.24 0.119 10657
 10659 3 15.29 77.43 21.37 0.147 10658
 10660 3 15.38 77.44 21.44 0.148 10659
 10661 3 15.66 77.49 21.46 0.095 10660
 10662 3 17.35 74.6 15.49 0.307 9925
 10663 3 17.33 74.53 15.73 0.214 10662
 10664 3 17.24 74.39 15.89 0.18 10663
 10665 3 17.17 74.23 16.03 0.15 10664
 10666 3 17.03 74.12 16.1 0.18 10665
 10667 3 16.99 74.06 16.21 0.285 10666
 10668 3 16.92 74.03 16.3 0.369 10667
 10669 3 16.83 74.01 16.35 0.451 10668
 10670 3 17.1 73.76 16.55 0.387 10669
 10671 3 17.03 73.73 16.65 0.442 10670
 10672 3 16.71 73.79 16.9 0.347 10671
 10673 3 16.69 73.57 16.99 0.363 10672
 10674 3 16.55 73.56 17.21 0.475 10673
 10675 3 16.42 73.4 17.3 0.439 10674
 10676 3 16.19 73.37 17.46 0.393 10675
 10677 3 15.96 73.32 17.55 0.355 10676
 10678 3 15.9 72.93 17.64 0.1 10677
 10679 3 15.89 72.81 17.73 0.089 10678
 10680 3 15.81 72.68 17.78 0.097 10679
 10681 3 15.82 72.54 17.87 0.093 10680
 10682 3 15.88 72.35 17.9 0.077 10681
 10683 3 15.87 72.23 17.94 0.075 10682
 10684 3 15.75 73.43 17.65 0.388 10677
 10685 3 15.58 73.4 17.8 0.387 10684
 10686 3 15.52 73.43 17.89 0.458 10685
 10687 3 15.29 73.32 17.99 0.503 10686
 10688 3 15.24 73.3 18.19 0.572 10687
 10689 3 15.26 73.18 18.42 0.586 10688
 10690 3 15.96 72.61 18.55 0.143 10689
 10691 3 16.01 72.54 18.65 0.135 10690
 10692 3 15.38 73.21 18.73 0.494 10689
 10693 3 15.82 73.57 18.96 0.113 10692
 10694 3 15.75 73.6 19.05 0.101 10693
 10695 3 15.38 73.11 18.9 0.435 10692
 10696 3 15.48 73.08 19.14 0.43 10695
 10697 3 15.49 73.13 19.28 0.46 10696
 10698 3 15.42 73.21 19.4 0.498 10697
 10699 3 15.37 73.3 19.58 0.424 10698
 10700 3 15.08 73.13 19.67 0.393 10699
 10701 3 14.94 73.08 19.74 0.392 10700
 10702 3 14.87 73.05 19.87 0.398 10701
 10703 3 14.9 73.21 20.03 0.39 10702
 10704 3 14.9 73.07 20.21 0.314 10703
 10705 3 14.87 73.04 20.37 0.269 10704
 10706 3 14.87 72.97 20.55 0.28 10705
 10707 3 14.83 72.99 20.71 0.266 10706
 10708 3 14.76 72.94 20.87 0.294 10707
 10709 3 14.64 73.01 20.96 0.285 10708
 10710 3 14.68 72.86 21.12 0.263 10709
 10711 3 14.83 72.82 21.31 0.283 10710
 10712 3 14.31 72.99 21.23 0.187 10711
 10713 3 14.18 72.91 21.28 0.223 10712
 10714 3 14 73.01 21.44 0.197 10713
 10715 3 13.79 73.06 21.42 0.156 10714
 10716 3 13.66 73.06 21.51 0.184 10715
 10717 3 13.47 73.07 21.62 0.214 10716
 10718 3 13.34 73.14 21.74 0.236 10717
 10719 3 13.24 73.14 21.89 0.245 10718
 10720 3 13.12 73.12 22.06 0.213 10719
 10721 3 12.99 73.18 22.19 0.236 10720
 10722 3 12.88 73.12 22.35 0.232 10721
 10723 3 12.81 73.2 22.48 0.231 10722
 10724 3 12.79 73.32 22.53 0.301 10723
 10725 3 12.58 73.35 22.58 0.343 10724
 10726 3 12.5 73.53 22.65 0.396 10725
 10727 3 12.42 73.93 22.62 0.319 10726
 10728 3 12.33 74.06 22.6 0.279 10727
 10729 3 12.22 74.18 22.53 0.227 10728
 10730 3 12.07 74.31 22.46 0.145 10729
 10731 3 11.96 74.37 22.53 0.122 10730
 10732 3 11.89 74.54 22.55 0.183 10731
 10733 3 11.76 74.29 22.4 0.097 10732
 10734 3 11.65 74.17 22.37 0.056 10733
 10735 3 11.57 74.15 22.28 0.122 10734
 10736 3 11.46 74.12 22.23 0.119 10735
 10737 3 11.33 74.12 22.17 0.059 10736
 10738 3 11.82 74.78 22.55 0.185 10732
 10739 3 11.73 74.96 22.58 0.134 10738
 10740 3 11.64 75.09 22.6 0.146 10739
 10741 3 11.58 75.25 22.55 0.13 10740
 10742 3 11.52 75.39 22.53 0.139 10741
 10743 3 11.49 75.56 22.44 0.137 10742
 10744 3 11.43 75.71 22.39 0.167 10743
 10745 3 11.54 75.85 22.33 0.231 10744
 10746 3 11.83 75.81 22.31 0.229 10745
 10747 3 11.87 75.87 22.65 0.171 10746
 10748 3 12.02 75.85 22.74 0.093 10747
 10749 3 11.99 75.75 22.19 0.174 10746
 10750 3 12.09 75.62 22.01 0.123 10749
 10751 3 12.13 75.43 21.98 0.198 10750
 10752 3 12.39 75.48 21.96 0.109 10751
 10753 3 12.49 75.43 21.9 0.085 10752
 10754 3 12.63 75.35 21.92 0.106 10753
 10755 3 12.75 75.21 21.9 0.093 10754
 10756 3 12.87 75.18 21.98 0.089 10755
 10757 3 12.85 75.07 22.08 0.097 10756
 10758 3 12.96 75.09 22.19 0.068 10757
 10759 3 12.79 75.14 22.24 0.158 10758
 10760 3 12.77 75.15 22.44 0.131 10759
 10761 3 12.8 75.12 22.6 0.084 10760
 10762 3 12.82 75.12 22.76 0.098 10761
 10763 3 12.82 75.03 22.92 0.116 10762
 10764 3 11.99 75.25 22.01 0.189 10751
 10765 3 11.83 74.98 21.99 0.105 10764
 10766 3 11.91 74.9 21.9 0.076 10765
 10767 3 12.05 74.87 21.87 0.122 10766
 10768 3 12.21 74.89 21.8 0.139 10767
 10769 3 12.31 74.82 21.76 0.111 10768
 10770 3 12.27 74.73 21.78 0.079 10769
 10771 3 12.09 75.79 22.31 0.172 10749
 10772 3 12.24 75.93 22.19 0.144 10771
 10773 3 12.34 75.95 22.15 0.208 10772
 10774 3 12.47 75.87 22.14 0.186 10773
 10775 3 12.56 76.01 22.28 0.086 10774
 10776 3 12.65 76.06 22.23 0.071 10775
 10777 3 11.24 76.01 22.3 0.179 10745
 10778 3 11.12 76.12 22.26 0.197 10777
 10779 3 10.9 76.21 22.21 0.189 10778
 10780 3 11.01 76.12 21.85 0.098 10779
 10781 3 11.08 76.04 21.67 0.118 10780
 10782 3 11.22 75.96 21.51 0.071 10781
 10783 3 11.21 75.9 21.42 0.113 10782
 10784 3 11.23 75.95 21.28 0.075 10783
 10785 3 11.19 75.92 21.08 0.119 10784
 10786 3 11.07 75.95 20.96 0.095 10785
 10787 3 10.99 76.01 20.85 0.105 10786
 10788 3 10.91 76.03 20.71 0.091 10787
 10789 3 10.81 76.06 20.64 0.075 10788
 10790 3 10.72 76.2 20.53 0.129 10789
 10791 3 10.64 76.26 20.49 0.216 10790
 10792 3 10.58 76.48 20.4 0.139 10791
 10793 3 10.67 76.59 20.62 0.096 10792
 10794 3 10.66 76.76 20.69 0.088 10793
 10795 3 10.72 76.96 20.71 0.127 10794
 10796 3 10.74 77.1 20.78 0.117 10795
 10797 3 10.73 77.29 20.83 0.132 10796
 10798 3 10.69 77.4 20.85 0.116 10797
 10799 3 10.59 76.62 20.26 0.116 10792
 10800 3 10.56 76.68 20.08 0.109 10799
 10801 3 10.49 76.84 20.01 0.12 10800
 10802 3 10.49 77.03 19.85 0.161 10801
 10803 3 10.58 77.17 19.74 0.122 10802
 10804 3 10.74 77.26 19.62 0.092 10803
 10805 3 10.74 77.37 19.51 0.117 10804
 10806 3 10.77 77.45 19.44 0.132 10805
 10807 3 10.81 77.65 19.3 0.09 10806
 10808 3 10.55 76.17 20.78 0.187 10791
 10809 3 10.54 76.1 20.9 0.144 10808
 10810 3 10.35 76.4 20.62 0.118 10809
 10811 3 10.22 76.51 20.62 0.129 10810
 10812 3 10.1 76.53 20.73 0.162 10811
 10813 3 10.24 76.34 20.85 0.084 10812
 10814 3 10.38 76.32 20.85 0.045 10813
 10815 3 10.62 75.82 20.9 0.055 10808
 10816 3 10.57 75.68 20.96 0.105 10815
 10817 3 10.57 75.56 20.94 0.071 10816
 10818 3 11.09 75.76 21.35 0.114 10783
 10819 3 10.98 75.65 21.3 0.000125 10818
 10820 3 10.51 76.31 22.15 0.141 10779
 10821 3 10.32 76.4 22.1 0.144 10820
 10822 3 10.19 76.4 22.12 0.16 10821
 10823 3 10.02 76.45 22.1 0.226 10822
 10824 3 9.9 76.53 22.08 0.255 10823
 10825 3 9.81 76.56 22.3 0.258 10824
 10826 3 9.67 76.62 22.33 0.301 10825
 10827 3 9.5 76.68 22.3 0.341 10826
 10828 3 9.37 76.93 21.98 0.2 10827
 10829 3 9.23 76.87 21.8 0.215 10828
 10830 3 9.16 76.87 21.71 0.253 10829
 10831 3 9.07 77.01 21.62 0.252 10830
 10832 3 8.93 77.09 21.62 0.221 10831
 10833 3 8.9 77.2 21.64 0.243 10832
 10834 3 9.44 77.28 21.46 0.158 10833
 10835 3 9.63 77.32 21.42 0.154 10834
 10836 3 9.65 77.51 21.26 0.118 10835
 10837 3 9.64 77.59 21.12 0.104 10836
 10838 3 9.58 77.71 21.06 0.043 10837
 10839 3 9.57 77.84 21.03 0.093 10838
 10840 3 9.59 77.95 20.98 0.000125 10839
 10841 3 9.73 77.28 21.6 0.118 10835
 10842 3 9.67 77.29 21.8 0.099 10841
 10843 3 9.74 77.43 21.92 0.099 10842
 10844 3 9.74 77.56 21.99 0.064 10843
 10845 3 8.63 77.28 21.83 0.128 10833
 10846 3 8.57 77.37 21.87 0.276 10845
 10847 3 8.66 77.67 21.69 0.13 10846
 10848 3 8.63 77.81 21.71 0.13 10847
 10849 3 8.55 77.98 21.71 0.157 10848
 10850 3 8.48 78.12 21.73 0.178 10849
 10851 3 8.44 78.23 21.71 0.177 10850
 10852 3 8.35 78.34 21.73 0.214 10851
 10853 3 7.96 78.31 21.46 0.189 10852
 10854 3 7.86 78.37 21.42 0.195 10853
 10855 3 7.81 78.51 21.44 0.151 10854
 10856 3 7.73 78.65 21.44 0.174 10855
 10857 3 7.65 78.76 21.42 0.219 10856
 10858 3 7.57 78.84 21.4 0.301 10857
 10859 3 7.27 78.54 21.37 0.133 10858
 10860 3 7.2 78.45 21.37 0.000125 10859
 10861 3 7.55 79.39 21.28 0.096 10858
 10862 3 7.51 79.59 21.26 0.111 10861
 10863 3 7.48 79.7 21.21 0.124 10862
 10864 3 7.4 79.87 21.17 0.145 10863
 10865 3 7.35 80.04 21.1 0.141 10864
 10866 3 7.4 80.12 20.99 0.134 10865
 10867 3 7.4 80.23 20.94 0.134 10866
 10868 3 7.27 80.37 20.81 0.133 10867
 10869 3 7.22 80.48 20.71 0.138 10868
 10870 3 7.27 80.56 20.48 0.116 10869
 10871 3 7.23 80.65 20.35 0.119 10870
 10872 3 7.23 80.81 20.24 0.105 10871
 10873 3 7.27 81.04 20.19 0.131 10872
 10874 3 7.27 81.18 20.24 0.08 10873
 10875 3 7.34 81.26 20.3 0.069 10874
 10876 3 7.44 81.31 20.3 0.048 10875
 10877 3 7.56 81.31 20.31 0.073 10876
 10878 3 7.01 80.95 20.24 0.128 10872
 10879 3 6.89 80.99 20.31 0.122 10878
 10880 3 6.74 80.99 20.37 0.127 10879
 10881 3 6.66 81.05 20.33 0.179 10880
 10882 3 6.65 81.2 20.17 0.171 10881
 10883 3 6.63 81.27 20.05 0.211 10882
 10884 3 6.35 81.47 19.94 0.127 10883
 10885 3 6.35 81.67 19.8 0.126 10884
 10886 3 6.4 81.84 19.67 0.132 10885
 10887 3 6.38 81.95 19.51 0.092 10886
 10888 3 6.36 82.05 19.44 0.052 10887
 10889 3 7.65 78.31 21.42 0.091 10855
 10890 3 7.53 78.21 21.42 0.109 10889
 10891 3 7.45 78.03 21.55 0.156 10890
 10892 3 7.41 77.85 21.56 0.153 10891
 10893 3 7.39 77.68 21.56 0.138 10892
 10894 3 7.4 77.45 21.4 0.106 10893
 10895 3 7.31 77.32 21.42 0.05 10894
 10896 3 7.94 78.09 21.12 0.083 10854
 10897 3 7.94 77.98 21.03 0.095 10896
 10898 3 7.97 77.87 20.98 0.077 10897
 10899 3 7.99 77.73 20.92 0.111 10898
 10900 3 8.14 77.56 20.96 0.083 10899
 10901 3 8.16 77.45 20.92 0.152 10900
 10902 3 8.44 77.57 20.9 0.14 10901
 10903 3 8.51 77.6 20.83 0.139 10902
 10904 3 8.62 77.62 20.71 0.117 10903
 10905 3 8.75 77.76 20.65 0.085 10904
 10906 3 8.59 77.56 20.53 0.056 10904
 10907 3 8.74 77.48 20.44 0.065 10906
 10908 3 8.85 77.34 20.4 0.092 10907
 10909 3 8.96 77.23 20.4 0.09 10908
 10910 3 9.07 77.1 20.4 0.107 10909
 10911 3 9.16 76.93 20.44 0.128 10910
 10912 3 9.27 76.75 20.49 0.07 10911
 10913 3 8.64 78.54 21.9 0.131 10852
 10914 3 8.73 78.53 22.01 0.131 10913
 10915 3 8.49 77.04 22.17 0.103 10846
 10916 3 8.48 77.01 22.28 0.137 10915
 10917 3 8.46 76.98 22.39 0.201 10916
 10918 3 8.33 76.89 22.49 0.144 10917
 10919 3 8.32 76.75 22.71 0.128 10918
 10920 3 8.35 76.62 22.85 0.149 10919
 10921 3 8.31 76.51 22.94 0.115 10920
 10922 3 8.29 76.45 23.05 0.146 10921
 10923 3 8.14 76.34 23.17 0.147 10922
 10924 3 8.05 76.26 23.31 0.153 10923
 10925 3 7.94 76.28 23.39 0.221 10924
 10926 3 7.99 76 23.58 0.185 10925
 10927 3 7.91 75.79 23.58 0.146 10926
 10928 3 7.82 75.65 23.55 0.102 10927
 10929 3 7.79 75.53 23.6 0.079 10928
 10930 3 7.82 75.4 23.58 0.1 10929
 10931 3 7.91 75.26 23.55 0.208 10930
 10932 3 8.08 75.18 23.44 0.199 10931
 10933 3 8.43 74.96 23.51 0.137 10932
 10934 3 8.64 74.92 23.62 0.109 10933
 10935 3 8.66 74.85 23.69 0.000125 10934
 10936 3 7.77 75.23 23.76 0.167 10931
 10937 3 8.1 75.4 23.92 0.133 10936
 10938 3 8.14 75.48 23.99 0.098 10937
 10939 3 7.66 75.15 23.8 0.149 10936
 10940 3 7.58 74.98 23.76 0.266 10939
 10941 3 7.54 74.89 23.83 0.306 10940
 10942 3 7.4 74.68 23.74 0.369 10941
 10943 3 7.23 74.59 23.83 0.391 10942
 10944 3 7.1 74.53 23.8 0.395 10943
 10945 3 7.03 74.36 23.74 0.394 10944
 10946 3 7.04 74.17 23.87 0.288 10945
 10947 3 7.16 73.87 23.74 0.189 10946
 10948 3 7.24 73.81 23.71 0.209 10947
 10949 3 7.6 73.89 23.83 0.086 10948
 10950 3 7.7 73.84 23.87 0.144 10949
 10951 3 7.78 73.84 23.94 0.171 10950
 10952 3 7.91 73.87 23.94 0.108 10951
 10953 3 7.99 73.81 23.98 0.065 10952
 10954 3 8.16 73.76 23.99 0.096 10953
 10955 3 8.33 73.7 23.87 0.092 10954
 10956 3 8.47 73.65 23.9 0.102 10955
 10957 3 8.5 73.51 23.96 0.115 10956
 10958 3 8.59 73.4 24.01 0.174 10957
 10959 3 8.59 73.42 24.12 0.183 10958
 10960 3 8.49 73.48 24.37 0.146 10959
 10961 3 8.49 73.51 24.49 0.094 10960
 10962 3 7.52 73.64 24.1 0.107 10951
 10963 3 7.48 73.51 23.99 0.054 10962
 10964 3 7.49 73.43 23.89 0.063 10963
 10965 3 7.52 73.34 23.81 0.071 10964
 10966 3 7.54 73.29 23.62 0.07 10965
 10967 3 7.56 73.31 23.48 0.096 10966
 10968 3 7.58 73.37 23.33 0.084 10967
 10969 3 7.61 73.31 23.12 0.12 10968
 10970 3 7.66 73.31 22.96 0.138 10969
 10971 3 7.73 73.26 22.74 0.111 10970
 10972 3 7.81 73.29 22.56 0.104 10971
 10973 3 7.94 73.35 22.39 0.11 10972
 10974 3 8.01 73.34 22.21 0.125 10973
 10975 3 8.07 73.31 21.99 0.097 10974
 10976 3 8.07 73.29 21.78 0.105 10975
 10977 3 8.1 73.23 21.65 0.093 10976
 10978 3 8.14 73.2 21.53 0.115 10977
 10979 3 8.21 73.12 21.42 0.137 10978
 10980 3 8.34 72.98 21.28 0.149 10979
 10981 3 8.44 72.9 21.15 0.000125 10980
 10982 3 7.11 73.62 23.65 0.139 10948
 10983 3 7.15 73.48 23.71 0.112 10982
 10984 3 6.95 74.2 24.05 0.207 10946
 10985 3 6.66 74.17 24.12 0.089 10984
 10986 3 7 74.53 23.05 0.077 10945
 10987 3 7.02 74.61 22.92 0.095 10986
 10988 3 7.07 74.56 22.83 0.12 10987
 10989 3 7.16 74.4 22.87 0.122 10988
 10990 3 7.32 74.31 22.78 0.095 10989
 10991 3 7.48 74.2 22.74 0.131 10990
 10992 3 7.65 74.18 22.62 0.116 10991
 10993 3 7.77 74.09 22.65 0.05 10992
 10994 3 7.83 74.06 22.73 0.051 10993
 10995 3 7.91 74 22.78 0.087 10994
 10996 3 7.97 73.87 22.85 0.107 10995
 10997 3 8 73.76 22.9 0.059 10996
 10998 3 6.75 75.06 23.71 0.084 10944
 10999 3 6.77 75.14 23.64 0.106 10998
 11000 3 7.78 76.39 23.33 0.095 10925
 11001 3 7.7 76.45 23.37 0.118 11000
 11002 3 7.66 76.53 23.05 0.077 11001
 11003 3 7.64 76.62 22.87 0.098 11002
 11004 3 7.64 76.68 22.76 0.116 11003
 11005 3 7.6 76.68 22.65 0.13 11004
 11006 3 7.57 76.73 22.55 0.099 11005
 11007 3 8.48 76.54 23.14 0.108 10922
 11008 3 8.68 76.43 23.21 0.098 11007
 11009 3 8.79 76.4 23.31 0.124 11008
 11010 3 8.97 76.62 21.62 0.064 10830
 11011 3 8.99 76.43 21.65 0.115 11010
 11012 3 8.97 76.25 21.71 0.078 11011
 11013 3 8.83 76.12 21.71 0.112 11012
 11014 3 8.65 76.03 21.67 0.074 11013
 11015 3 8.46 75.84 21.65 0.14 11014
 11016 3 8.35 75.64 21.8 0.097 11015
 11017 3 8.31 75.43 21.83 0.111 11016
 11018 3 8.18 75.35 21.83 0.11 11017
 11019 3 8.07 75.28 21.76 0.148 11018
 11020 3 8.02 75.34 21.55 0.09 11019
 11021 3 8.05 75.34 21.4 0.081 11020
 11022 3 8.12 75.25 21.3 0.129 11021
 11023 3 8.18 75.18 21.17 0.112 11022
 11024 3 8.25 75.09 21.05 0.138 11023
 11025 3 8.34 74.95 20.98 0.115 11024
 11026 3 8.41 74.76 20.9 0.077 11025
 11027 3 8.39 75.95 21.46 0.091 11015
 11028 3 8.39 76.01 21.35 0.095 11027
 11029 3 8.32 76.04 21.19 0.082 11028
 11030 3 8.24 75.95 21.1 0.088 11029
 11031 3 9.87 76.39 22.76 0.092 10826
 11032 3 9.92 76.34 22.87 0.097 11031
 11033 3 10.01 76.26 23.01 0.113 11032
 11034 3 10.06 76.26 23.15 0.097 11033
 11035 3 10.02 76.21 23.26 0.093 11034
 11036 3 10.02 76.15 23.4 0.123 11035
 11037 3 9.87 76.15 23.53 0.104 11036
 11038 3 9.82 76.12 23.67 0.099 11037
 11039 3 9.85 76.12 23.81 0.157 11038
 11040 3 9.91 76.1 23.92 0.173 11039
 11041 3 10.16 76.1 23.96 0.106 11040
 11042 3 10.12 76.09 24.06 0.11 11041
 11043 3 10.08 76.06 24.19 0.000125 11042
 11044 3 11.33 76.31 22.62 0.084 10778
 11045 3 11.32 76.43 22.71 0.092 11044
 11046 3 11.3 76.56 22.69 0.134 11045
 11047 3 12.39 73.15 22.87 0.141 10726
 11048 3 12.42 73.12 23.06 0.143 11047
 11049 3 12.27 73.09 23.21 0.103 11048
 11050 3 12.16 73.09 23.33 0.11 11049
 11051 3 12.07 73.09 23.42 0.15 11050
 11052 3 11.99 73.04 23.46 0.259 11051
 11053 3 11.87 73.26 23.6 0.194 11052
 11054 3 11.55 73.23 23.67 0.248 11053
 11055 3 11.42 73.2 23.89 0.346 11054
 11056 3 11.24 73.12 23.71 0.131 11055
 11057 3 11.06 73.06 23.56 0.158 11056
 11058 3 10.91 72.98 23.44 0.171 11057
 11059 3 10.76 72.93 23.35 0.198 11058
 11060 3 10.54 72.79 23.05 0.179 11059
 11061 3 10.65 72.62 22.99 0.167 11060
 11062 3 10.47 72.68 22.87 0.134 11061
 11063 3 10.27 72.7 22.8 0.157 11062
 11064 3 10.1 72.65 22.74 0.156 11063
 11065 3 9.97 72.42 22.58 0.066 11064
 11066 3 9.94 72.29 22.44 0.103 11065
 11067 3 9.94 72.18 22.3 0.091 11066
 11068 3 9.87 72.29 22.12 0.074 11067
 11069 3 9.83 72.34 21.94 0.128 11068
 11070 3 9.82 72.32 21.81 0.08 11069
 11071 3 9.82 72.39 21.55 0.111 11070
 11072 3 9.84 72.42 21.35 0.108 11071
 11073 3 9.9 72.45 21.19 0.052 11072
 11074 3 10.06 71.9 22.26 0.115 11067
 11075 3 10.14 71.73 22.3 0.089 11074
 11076 3 10.18 71.64 22.35 0.102 11075
 11077 3 10.28 71.51 22.26 0.096 11076
 11078 3 10.36 71.39 22.15 0.097 11077
 11079 3 10.36 71.34 22.03 0.157 11078
 11080 3 10.43 71.45 21.9 0.189 11079
 11081 3 10.24 71.04 22.06 0.082 11080
 11082 3 10.2 70.89 22.15 0.108 11081
 11083 3 10.09 70.7 22.12 0.104 11082
 11084 3 10.09 70.54 22.1 0.066 11083
 11085 3 10.22 70.51 21.98 0.109 11084
 11086 3 10.16 70.5 21.87 0.029 11085
 11087 3 10.52 71.68 21.76 0.113 11080
 11088 3 10.49 71.81 21.56 0.083 11087
 11089 3 10.41 71.95 21.46 0.11 11088
 11090 3 10.3 72.06 21.35 0.107 11089
 11091 3 10.3 72.09 21.17 0.092 11090
 11092 3 10.39 72.03 21.1 0.077 11091
 11093 3 10.45 71.95 21.01 0.059 11092
 11094 3 10.8 72.37 23.06 0.088 11061
 11095 3 10.92 72.25 23.05 0.05 11094
 11096 3 10.32 72.96 23.08 0.119 11060
 11097 3 10.25 73.06 22.99 0.14 11096
 11098 3 10.16 73.2 22.94 0.152 11097
 11099 3 10.02 73.23 22.9 0.114 11098
 11100 3 10.51 72.93 23.58 0.079 11059
 11101 3 10.41 72.87 23.73 0.102 11100
 11102 3 10.32 72.84 23.81 0.124 11101
 11103 3 10.17 72.9 23.81 0.000125 11102
 11104 3 11.07 73.26 23.94 0.13 11056
 11105 3 10.94 73.37 23.98 0.114 11104
 11106 3 10.68 73.35 24.19 0.101 11105
 11107 3 10.59 73.34 24.26 0.131 11106
 11108 3 10.49 73.21 24.33 0.168 11107
 11109 3 10.38 73.2 24.42 0.188 11108
 11110 3 10.39 73.4 24.69 0.116 11109
 11111 3 10.43 73.34 24.8 0.117 11110
 11112 3 10.42 73.21 24.89 0.178 11111
 11113 3 10.4 73.21 24.99 0.25 11112
 11114 3 10.42 73.37 25.21 0.223 11113
 11115 3 10.29 73.51 25.37 0.189 11114
 11116 3 10.31 73.62 25.55 0.186 11115
 11117 3 10.24 73.78 25.65 0.152 11116
 11118 3 10.32 73.95 25.67 0.165 11117
 11119 3 10.38 74.06 25.74 0.181 11118
 11120 3 10.16 74.12 25.89 0.159 11119
 11121 3 10.04 74.21 26.03 0.148 11120
 11122 3 9.93 74.31 26.24 0.112 11121
 11123 3 9.83 74.32 26.3 0.139 11122
 11124 3 9.75 74.26 26.4 0.107 11123
 11125 3 9.68 74.17 26.44 0.14 11124
 11126 3 9.59 74.18 26.53 0.174 11125
 11127 3 9.49 74.17 26.6 0.214 11126
 11128 3 9.35 74.21 26.67 0.252 11127
 11129 3 9.24 74.26 26.69 0.316 11128
 11130 3 9.09 74.23 26.71 0.384 11129
 11131 3 8.96 74.26 26.67 0.431 11130
 11132 3 9 73.67 26.46 0.122 11131
 11133 3 9.09 73.51 26.37 0.12 11132
 11134 3 9.1 73.4 26.37 0.141 11133
 11135 3 9.18 73.18 26.28 0.114 11134
 11136 3 9.22 73.04 26.26 0.13 11135
 11137 3 9.34 72.9 26.15 0.102 11136
 11138 3 9.42 72.79 26.12 0.169 11137
 11139 3 9.36 72.7 26.03 0.112 11138
 11140 3 9.42 72.62 25.92 0.109 11139
 11141 3 9.44 72.5 25.78 0.131 11140
 11142 3 9.45 72.37 25.65 0.117 11141
 11143 3 9.42 72.31 25.46 0.127 11142
 11144 3 9.32 72.29 25.35 0.135 11143
 11145 3 9.2 72.2 25.26 0.14 11144
 11146 3 9.14 72 25.15 0.107 11145
 11147 3 9.15 71.81 25.12 0.121 11146
 11148 3 9.17 71.68 25.19 0.115 11147
 11149 3 9.2 71.56 25.33 0.136 11148
 11150 3 9.15 71.45 25.49 0.124 11149
 11151 3 9.33 71.37 25.51 0.044 11150
 11152 3 9.5 71.35 25.35 0.092 11151
 11153 3 9.58 71.34 25.23 0.092 11152
 11154 3 9.67 71.43 25.12 0.079 11153
 11155 3 9.63 71.59 25.19 0.148 11154
 11156 3 9.63 71.73 25.24 0.133 11155
 11157 3 9.67 71.9 25.39 0.135 11156
 11158 3 9.66 72.03 25.51 0.069 11157
 11159 3 9.73 72.7 26.19 0.135 11138
 11160 3 9.9 72.62 26.31 0.133 11159
 11161 3 10 72.56 26.37 0.151 11160
 11162 3 10.14 72.51 26.42 0.155 11161
 11163 3 10.2 72.51 26.55 0.19 11162
 11164 3 10.11 72.76 26.78 0.111 11163
 11165 3 10.05 72.92 26.87 0.067 11164
 11166 3 9.94 72.96 27.03 0.128 11165
 11167 3 9.85 73.07 27.05 0.074 11166
 11168 3 10 72.31 26.26 0.088 11161
 11169 3 10.08 72.2 26.28 0.12 11168
 11170 3 10.14 72.09 26.24 0.096 11169
 11171 3 8.82 74.43 26.71 0.439 11131
 11172 3 8.68 74.4 26.73 0.452 11171
 11173 3 8.6 73.62 26.71 0.127 11172
 11174 3 8.57 73.5 26.8 0.093 11173
 11175 3 8.51 73.4 26.85 0.082 11174
 11176 3 8.59 73.29 26.89 0.12 11175
 11177 3 8.79 73.28 26.85 0.102 11176
 11178 3 8.88 73.2 26.74 0.087 11177
 11179 3 9.08 73.07 26.8 0.108 11178
 11180 3 9.24 73.04 26.73 0.095 11179
 11181 3 8.62 74.65 26.76 0.384 11172
 11182 3 8.66 74.39 26.62 0.151 11181
 11183 3 8.51 74.79 26.81 0.442 11181
 11184 3 8.91 75.34 26.55 0.2 11183
 11185 3 8.96 75.43 26.55 0.205 11184
 11186 3 8.99 75.56 26.49 0.227 11185
 11187 3 8.85 75.62 26.69 0.181 11186
 11188 3 8.66 75.54 26.76 0.000125 11187
 11189 3 8.94 75.6 26.12 0.111 11186
 11190 3 8.99 75.67 25.96 0.105 11189
 11191 3 8.96 75.79 25.89 0.081 11190
 11192 3 8.9 75.87 25.8 0.092 11191
 11193 3 8.17 74.7 26.96 0.263 11183
 11194 3 7.98 74.76 27.03 0.263 11193
 11195 3 7.86 74.81 27.12 0.283 11194
 11196 3 8.14 75.18 27.01 0.138 11195
 11197 3 8.15 75.26 26.92 0.000125 11196
 11198 3 7.66 74.54 27.17 0.223 11195
 11199 3 7.54 74.68 27.44 0.1 11198
 11200 3 7.41 74.73 27.49 0.119 11199
 11201 3 7.29 74.84 27.53 0.139 11200
 11202 3 7.2 74.95 27.55 0.152 11201
 11203 3 7.16 75.01 27.73 0.301 11202
 11204 3 6.91 75.05 27.73 0.276 11203
 11205 3 6.86 75.13 27.67 0.377 11204
 11206 3 6.91 75.59 27.35 0.111 11205
 11207 3 6.86 75.7 27.35 0.067 11206
 11208 3 6.78 75.83 27.39 0.087 11207
 11209 3 6.74 75.92 27.33 0.1 11208
 11210 3 6.7 76.05 27.15 0.14 11209
 11211 3 6.69 76.19 27.05 0.104 11210
 11212 3 6.62 76.25 26.92 0.097 11211
 11213 3 6.57 76.39 26.71 0.126 11212
 11214 3 6.48 76.47 26.58 0.082 11213
 11215 3 6.4 76.53 26.49 0.082 11214
 11216 3 6.29 76.61 26.46 0.114 11215
 11217 3 6.17 76.69 26.39 0.156 11216
 11218 3 6.03 76.74 26.24 0.13 11217
 11219 3 5.95 76.81 26.08 0.139 11218
 11220 3 5.86 76.88 25.94 0.121 11219
 11221 3 5.9 76.91 25.76 0.103 11220
 11222 3 5.94 76.89 25.6 0.077 11221
 11223 3 5.96 76.92 25.48 0.124 11222
 11224 3 6.02 76.94 25.35 0.159 11223
 11225 3 5.9 77 25.17 0.128 11224
 11226 3 5.85 77.11 25.06 0.119 11225
 11227 3 5.74 77.19 24.94 0.115 11226
 11228 3 5.66 77.25 24.8 0.133 11227
 11229 3 5.6 77.3 24.62 0.114 11228
 11230 3 5.67 77.39 24.42 0.094 11229
 11231 3 5.73 77.39 24.28 0.113 11230
 11232 3 5.78 77.45 24.12 0.119 11231
 11233 3 5.86 77.44 23.98 0.099 11232
 11234 3 5.94 77.44 23.85 0.106 11233
 11235 3 5.95 77.5 23.67 0.07 11234
 11236 3 6.06 77.5 23.53 0.083 11235
 11237 3 6.11 77.41 23.4 0.126 11236
 11238 3 6.14 77.3 23.37 0.117 11237
 11239 3 6.12 77.19 23.24 0.105 11238
 11240 3 6.04 77.05 23.14 0.11 11239
 11241 3 5.96 77 23.08 0.106 11240
 11242 3 5.81 77.02 22.96 0.086 11241
 11243 3 6.82 74.61 28.05 0.131 11205
 11244 3 6.78 74.55 28.23 0.218 11243
 11245 3 6.75 74.55 28.37 0.234 11244
 11246 3 6.85 74.74 28.49 0.101 11245
 11247 3 6.57 74.16 28.4 0.15 11245
 11248 3 6.45 74.02 28.53 0.128 11247
 11249 3 6.48 73.92 28.65 0.108 11248
 11250 3 6.53 73.8 28.76 0.122 11249
 11251 3 6.66 73.64 28.8 0.11 11250
 11252 3 6.61 73.49 28.81 0.108 11251
 11253 3 6.58 73.33 28.85 0.093 11252
 11254 3 6.54 73.19 28.87 0.08 11253
 11255 3 6.53 73.05 28.96 0.072 11254
 11256 3 6.58 72.97 29.08 0.11 11255
 11257 3 6.67 72.95 29.17 0.217 11256
 11258 3 6.83 72.36 29.19 0.161 11257
 11259 3 6.83 72.25 29.3 0.168 11258
 11260 3 7.07 72.14 29.31 0.13 11259
 11261 3 7.13 72.02 29.37 0.128 11260
 11262 3 7.22 71.9 29.46 0.096 11261
 11263 3 7.24 71.68 29.55 0.089 11262
 11264 3 7.26 71.54 29.51 0.104 11263
 11265 3 7.33 71.39 29.46 0.095 11264
 11266 3 7.42 71.26 29.49 0.141 11265
 11267 3 7.42 71.06 29.48 0.165 11266
 11268 3 7.36 70.9 29.42 0.104 11267
 11269 3 6.57 72.13 29.26 0.11 11259
 11270 3 6.46 72.19 29.3 0.092 11269
 11271 3 6.7 73.39 29.19 0.194 11257
 11272 3 6.61 73.58 29.15 0.178 11271
 11273 3 6.54 73.72 29.15 0.145 11272
 11274 3 6.41 73.92 29.08 0.132 11273
 11275 3 6.35 74.03 29.08 0.125 11274
 11276 3 6.2 74.27 29.28 0.126 11275
 11277 3 6.14 74.34 29.37 0.116 11276
 11278 3 6.17 74.44 29.55 0.127 11277
 11279 3 6.2 74.58 29.62 0.077 11278
 11280 3 6.54 73.17 28.67 0.114 11254
 11281 3 6.57 73.22 28.58 0.000125 11280
 11282 3 7.62 74.28 27.12 0.195 11198
 11283 3 7.37 74.37 27.17 0.162 11282
 11284 3 7.19 74.26 27.08 0.079 11283
 11285 3 7.03 74.14 26.99 0.106 11284
 11286 3 7.02 74 26.96 0.121 11285
 11287 3 6.99 73.83 26.87 0.105 11286
 11288 3 7 73.67 26.9 0.06 11287
 11289 3 6.99 73.55 26.83 0.054 11288
 11290 3 6.91 73.34 26.74 0.084 11289
 11291 3 6.86 73.17 26.83 0.135 11290
 11292 3 6.87 73.03 26.9 0.146 11291
 11293 3 7.04 72.81 26.81 0.118 11292
 11294 3 7.09 72.72 26.76 0.121 11293
 11295 3 7.08 72.55 26.8 0.119 11294
 11296 3 7.21 72.46 26.98 0.077 11295
 11297 3 7.32 72.32 27.08 0.106 11296
 11298 3 7.32 72.12 27.08 0.134 11297
 11299 3 7.33 72 26.96 0.12 11298
 11300 3 7.24 71.81 27.03 0.127 11299
 11301 3 7.33 71.76 27.05 0.158 11300
 11302 3 7.29 71.51 26.99 0.081 11301
 11303 3 7.75 74.03 27.19 0.16 11282
 11304 3 7.7 73.9 27.33 0.189 11303
 11305 3 7.61 73.76 27.46 0.231 11304
 11306 3 7.81 73.51 27.35 0.125 11305
 11307 3 7.78 73.34 27.37 0.14 11306
 11308 3 7.78 73.15 27.37 0.133 11307
 11309 3 7.87 73 27.42 0.098 11308
 11310 3 7.92 72.81 27.49 0.115 11309
 11311 3 7.95 72.65 27.53 0.117 11310
 11312 3 8.02 72.59 27.67 0.121 11311
 11313 3 8.14 72.5 27.62 0.116 11312
 11314 3 8.26 72.39 27.6 0.072 11313
 11315 3 8.33 72.2 27.69 0.09 11314
 11316 3 8.34 72.04 27.76 0.098 11315
 11317 3 8.35 71.92 27.85 0.07 11316
 11318 3 8.38 71.81 27.83 0.108 11317
 11319 3 10.63 74.07 25.73 0.116 11119
 11320 3 10.76 74.06 25.69 0.132 11319
 11321 3 10.88 74.06 25.67 0.118 11320
 11322 3 11 73.96 25.49 0.07 11321
 11323 3 11.97 72.93 24.1 0.124 11055
 11324 3 12.06 72.85 24.35 0.119 11323
 11325 3 12.14 72.81 24.46 0.148 11324
 11326 3 12.18 72.98 24.58 0.074 11325
 11327 3 12.21 73.07 24.71 0.129 11326
 11328 3 12.22 73.17 24.85 0.12 11327
 11329 3 12.25 73.2 25.05 0.112 11328
 11330 3 12.3 73.25 25.26 0.105 11329
 11331 3 12.3 73.23 25.44 0.102 11330
 11332 3 12.32 73.15 25.62 0.089 11331
 11333 3 12.32 73.12 25.78 0.098 11332
 11334 3 12.22 73 25.9 0.118 11333
 11335 3 12.16 72.89 25.96 0.095 11334
 11336 3 12.13 72.79 26.03 0.055 11335
 11337 3 12.16 72.68 26.12 0.097 11336
 11338 3 12.15 72.51 26.23 0.104 11337
 11339 3 12.13 72.34 26.23 0.065 11338
 11340 3 12.09 72.2 26.12 0.117 11339
 11341 3 12.01 72.09 26.08 0.141 11340
 11342 3 11.92 71.93 26.01 0.099 11341
 11343 3 11.83 71.81 25.96 0.088 11342
 11344 3 11.83 71.7 25.85 0.14 11343
 11345 3 11.92 71.54 25.8 0.167 11344
 11346 3 12.06 71.37 25.71 0.131 11345
 11347 3 12.11 71.23 25.64 0.103 11346
 11348 3 12.15 71.12 25.69 0.064 11347
 11349 3 12.14 72.65 23.28 0.118 11052
 11350 3 12.18 72.48 23.26 0.104 11349
 11351 3 12.13 72.29 23.26 0.106 11350
 11352 3 12.06 72.2 23.15 0.114 11351
 11353 3 12.02 72.14 23.06 0.148 11352
 11354 3 12.03 72.01 23.08 0.137 11353
 11355 3 13.27 73.43 22.55 0.098 10724
 11356 3 13.42 73.39 22.64 0.1 11355
 11357 3 13.6 73.32 22.6 0.077 11356
 11358 3 14.91 72.63 21.48 0.269 10711
 11359 3 14.91 72.44 21.6 0.237 11358
 11360 3 14.94 72.36 21.67 0.288 11359
 11361 3 15.22 72.46 21.9 0.154 11360
 11362 3 15.26 72.35 22.01 0.152 11361
 11363 3 15.4 72.24 22.19 0.139 11362
 11364 3 15.35 72.29 22.4 0.253 11363
 11365 3 15.4 72.24 22.51 0.367 11364
 11366 3 15.52 72.21 22.53 0.369 11365
 11367 3 15.58 72.22 22.67 0.451 11366
 11368 3 15.58 72.43 22.76 0.555 11367
 11369 3 15.56 72.57 22.92 0.566 11368
 11370 3 15.29 73.22 22.76 0.295 11369
 11371 3 15.18 73.27 22.9 0.227 11370
 11372 3 14.88 73.4 22.92 0.147 11371
 11373 3 14.73 73.4 23.03 0.126 11372
 11374 3 14.65 73.38 23.12 0.159 11373
 11375 3 14.6 73.41 23.28 0.194 11374
 11376 3 14.55 73.46 23.49 0.123 11375
 11377 3 14.44 73.43 23.58 0.185 11376
 11378 3 14.38 73.6 23.85 0.13 11377
 11379 3 14.32 73.6 23.94 0.149 11378
 11380 3 14.22 73.63 24.05 0.19 11379
 11381 3 14.12 73.66 24.14 0.228 11380
 11382 3 14.04 73.77 24.21 0.239 11381
 11383 3 14.12 74.1 24.35 0.138 11382
 11384 3 14.01 74.19 24.49 0.158 11383
 11385 3 13.99 74.29 24.6 0.194 11384
 11386 3 14.29 74.49 24.44 0.096 11385
 11387 3 14.23 74.58 24.44 0.09 11386
 11388 3 13.74 74.2 24.73 0.183 11385
 11389 3 13.62 74.2 24.81 0.19 11388
 11390 3 13.37 74.26 24.87 0.189 11389
 11391 3 13.18 74.29 24.85 0.17 11390
 11392 3 13.09 74.4 24.9 0.117 11391
 11393 3 12.98 74.45 24.92 0.125 11392
 11394 3 12.89 74.51 24.99 0.158 11393
 11395 3 12.79 74.43 25.17 0.131 11394
 11396 3 12.67 74.43 25.28 0.115 11395
 11397 3 12.6 74.4 25.39 0.147 11396
 11398 3 12.49 74.29 25.51 0.176 11397
 11399 3 12.38 74.37 25.53 0.15 11398
 11400 3 12.24 74.46 25.62 0.101 11399
 11401 3 12.13 74.56 25.67 0.122 11400
 11402 3 12.07 74.62 25.78 0.139 11401
 11403 3 11.92 74.65 25.83 0.097 11402
 11404 3 11.82 74.65 25.98 0.123 11403
 11405 3 11.71 74.65 26.06 0.153 11404
 11406 3 11.6 74.75 26.1 0.126 11405
 11407 3 11.51 74.84 26.26 0.149 11406
 11408 3 11.51 74.92 26.49 0.161 11407
 11409 3 11.41 75.03 26.67 0.224 11408
 11410 3 11.32 75.04 26.87 0.188 11409
 11411 3 11.12 75.09 27.1 0.14 11410
 11412 3 11.05 75.18 27.28 0.12 11411
 11413 3 11.09 75.4 27.37 0.149 11412
 11414 3 11.22 75.5 27.46 0.137 11413
 11415 3 11.33 75.54 27.55 0.095 11414
 11416 3 11.41 75.57 27.71 0.126 11415
 11417 3 11.46 75.67 27.8 0.115 11416
 11418 3 11.52 75.81 27.78 0.095 11417
 11419 3 11.62 75.96 27.87 0.095 11418
 11420 3 11.64 76.17 27.89 0.125 11419
 11421 3 11.63 76.28 27.99 0.112 11420
 11422 3 11.63 76.4 28.03 0.172 11421
 11423 3 11.8 76.51 28.05 0.119 11422
 11424 3 11.9 76.59 28.19 0.108 11423
 11425 3 11.92 76.76 28.26 0.138 11424
 11426 3 11.94 76.9 28.26 0.187 11425
 11427 3 12.01 77.04 28.26 0.254 11426
 11428 3 12.16 77.04 28.26 0.222 11427
 11429 3 12.33 77.04 28.21 0.267 11428
 11430 3 12.49 77.09 28.17 0.305 11429
 11431 3 12.64 77.09 28.14 0.344 11430
 11432 3 12.52 77.43 27.65 0.153 11431
 11433 3 12.47 77.56 27.46 0.122 11432
 11434 3 12.47 77.7 27.35 0.000125 11433
 11435 3 12.84 76.92 28.44 0.174 11431
 11436 3 12.93 76.98 28.53 0.169 11435
 11437 3 13 77.04 28.74 0.103 11436
 11438 3 13.07 77.07 28.85 0.095 11437
 11439 3 13.06 77.09 28.99 0.095 11438
 11440 3 12.99 77.12 29.1 0.087 11439
 11441 3 12.96 77.15 29.24 0.091 11440
 11442 3 12.9 77.18 29.33 0.099 11441
 11443 3 12.96 77.25 29.48 0.137 11442
 11444 3 12.94 77.28 29.62 0.066 11443
 11445 3 13 77.31 29.76 0.046 11444
 11446 3 13.01 77.39 29.85 0.094 11445
 11447 3 13.08 77.54 29.92 0.095 11446
 11448 3 13.14 77.48 30.05 0.12 11447
 11449 3 13.25 77.42 30.17 0.089 11448
 11450 3 13.38 77.34 30.26 0.079 11449
 11451 3 13.51 77.23 30.3 0.074 11450
 11452 3 13.66 77.2 30.4 0.081 11451
 11453 3 13.76 77.25 30.44 0.088 11452
 11454 3 13.92 77.29 30.55 0.085 11453
 11455 3 14.05 77.26 30.62 0.137 11454
 11456 3 14.15 77.16 30.74 0.122 11455
 11457 3 14.35 77.1 30.81 0.108 11456
 11458 3 14.47 77.11 30.92 0.097 11457
 11459 3 14.57 77.18 31.01 0.114 11458
 11460 3 14.69 77.29 31.03 0.098 11459
 11461 3 14.91 77.21 31.01 0.075 11460
 11462 3 15.13 77.19 31.06 0.097 11461
 11463 3 15.27 77.16 31.14 0.083 11462
 11464 3 15.34 77.07 31.24 0.087 11463
 11465 3 15.41 77.02 31.37 0.081 11464
 11466 3 15.59 77.05 31.49 0.056 11465
 11467 3 15.71 77.05 31.58 0.049 11466
 11468 3 14.66 77.41 31.19 0.079 11460
 11469 3 14.71 77.57 31.23 0.087 11468
 11470 3 14.68 77.71 31.24 0.083 11469
 11471 3 14.65 77.83 31.3 0.087 11470
 11472 3 14.57 77.93 31.3 0.000125 11471
 11473 3 11.79 77.37 28.19 0.102 11427
 11474 3 11.71 77.45 28.17 0.068 11473
 11475 3 11.62 77.54 28.15 0.085 11474
 11476 3 11.57 77.68 28.17 0.141 11475
 11477 3 11.55 77.7 28.39 0.099 11476
 11478 3 11.48 77.75 28.51 0.118 11477
 11479 3 11.41 77.65 28.87 0.091 11478
 11480 3 11.35 77.68 29.01 0.09 11479
 11481 3 11.4 77.71 29.12 0.065 11480
 11482 3 11.39 77.73 29.26 0.137 11481
 11483 3 11.42 77.68 29.35 0.156 11482
 11484 3 11.33 77.65 29.56 0.054 11483
 11485 3 11.33 77.7 29.74 0.06 11484
 11486 3 11.18 77.65 29.78 0.048 11485
 11487 3 11.63 77.56 29.15 0.063 11483
 11488 3 11.6 77.43 29.1 0.079 11487
 11489 3 11.56 77.43 28.98 0.073 11488
 11490 3 11.54 77.35 28.87 0.102 11489
 11491 3 11.52 77.23 28.78 0.147 11490
 11492 3 11.42 77.17 28.6 0.123 11491
 11493 3 11.42 76.51 28.1 0.09 11422
 11494 3 11.34 76.57 28.19 0.096 11493
 11495 3 13.65 73.59 24.15 0.093 11382
 11496 3 13.54 73.56 24.1 0.09 11495
 11497 3 13.41 73.62 24.08 0.132 11496
 11498 3 13.32 73.78 24.08 0.086 11497
 11499 3 13.17 73.9 24.12 0.12 11498
 11500 3 13.07 74 23.96 0.179 11499
 11501 3 12.8 73.84 23.85 0.152 11500
 11502 3 12.76 73.87 23.74 0.108 11501
 11503 3 15.54 73.51 22.42 0.093 11370
 11504 3 15.54 73.63 22.44 0.096 11503
 11505 3 15.56 73.74 22.44 0.064 11504
 11506 3 15.44 73.86 22.46 0.082 11505
 11507 3 15.34 73.85 22.53 0.074 11506
 11508 3 15.66 73.46 22.23 0.09 11503
 11509 3 15.72 73.46 22.12 0.07 11508
 11510 3 15.69 73.32 21.98 0.11 11509
 11511 3 15.72 73.24 21.87 0.096 11510
 11512 3 15.83 73.13 21.74 0.04 11511
 11513 3 15.67 72.19 23.21 0.367 11369
 11514 3 15.67 72.18 23.33 0.43 11513
 11515 3 15.99 71.94 23.3 0.404 11514
 11516 3 16.15 71.97 23.33 0.395 11515
 11517 3 16.38 71.91 23.37 0.331 11516
 11518 3 16.56 71.88 23.35 0.263 11517
 11519 3 16.86 71.88 22.9 0.08 11518
 11520 3 16.95 71.8 22.87 0.096 11519
 11521 3 17.08 71.72 22.87 0.124 11520
 11522 3 17.11 71.74 22.71 0.129 11521
 11523 3 17.02 71.86 22.55 0.063 11522
 11524 3 17.02 71.94 22.49 0.087 11523
 11525 3 17.15 72.02 22.4 0.126 11524
 11526 3 17.33 72.05 22.21 0.129 11525
 11527 3 17.47 72.04 22.03 0.096 11526
 11528 3 17.49 72.19 21.94 0.101 11527
 11529 3 17.62 72.19 21.85 0.164 11528
 11530 3 17.35 72.43 21.55 0.09 11529
 11531 3 17.24 72.49 21.49 0.096 11530
 11532 3 17.16 72.66 21.37 0.085 11531
 11533 3 17.17 72.74 21.28 0.075 11532
 11534 3 17.17 72.85 21.17 0.093 11533
 11535 3 17.17 72.97 21.06 0.091 11534
 11536 3 17.05 73.07 21.06 0.108 11535
 11537 3 16.98 73.16 20.99 0.149 11536
 11538 3 16.74 73.15 21.19 0.109 11537
 11539 3 16.64 73.1 21.19 0.092 11538
 11540 3 16.58 72.94 21.12 0.074 11539
 11541 3 16.51 72.79 21.12 0.091 11540
 11542 3 16.39 72.69 21.21 0.118 11541
 11543 3 16.32 72.58 21.15 0.055 11542
 11544 3 17.83 72.4 21.81 0.125 11529
 11545 3 17.8 72.52 21.71 0.059 11544
 11546 3 16.63 71.79 23.58 0.249 11518
 11547 3 16.63 71.6 23.96 0.196 11546
 11548 3 16.63 71.52 24.1 0.28 11547
 11549 3 16.99 71.49 23.85 0.067 11548
 11550 3 17.09 71.49 23.65 0.109 11549
 11551 3 17.18 71.52 23.53 0.126 11550
 11552 3 17.29 71.57 23.4 0.097 11551
 11553 3 16.49 71.46 24.39 0.205 11548
 11554 3 16.47 71.44 24.55 0.215 11553
 11555 3 16.45 71.44 24.76 0.189 11554
 11556 3 16.43 71.52 24.96 0.191 11555
 11557 3 16.43 71.6 25.1 0.194 11556
 11558 3 16.4 71.54 25.23 0.269 11557
 11559 3 16.33 71.74 25.26 0.18 11558
 11560 3 16.24 71.85 25.33 0.233 11559
 11561 3 16.13 71.96 25.4 0.309 11560
 11562 3 16.04 72.05 25.44 0.368 11561
 11563 3 15.99 72.16 25.53 0.375 11562
 11564 3 16.06 72.16 26.15 0.254 11563
 11565 3 16.04 72.18 26.26 0.317 11564
 11566 3 15.82 72.08 26.58 0.151 11565
 11567 3 15.72 72.08 26.8 0.195 11566
 11568 3 15.66 72.1 26.96 0.186 11567
 11569 3 15.55 72.16 27.15 0.228 11568
 11570 3 15.47 72.21 27.3 0.229 11569
 11571 3 15.36 72.21 27.46 0.213 11570
 11572 3 15.3 72.21 27.64 0.241 11571
 11573 3 15.28 72.24 27.83 0.306 11572
 11574 3 15.16 72.21 27.9 0.348 11573
 11575 3 15.1 72.36 28.06 0.336 11574
 11576 3 15.01 72.55 28.21 0.297 11575
 11577 3 14.93 72.57 28.35 0.241 11576
 11578 3 14.8 72.82 28.53 0.188 11577
 11579 3 14.7 72.94 28.71 0.181 11578
 11580 3 14.61 72.96 28.78 0.241 11579
 11581 3 14.5 73.21 28.69 0.186 11580
 11582 3 14.48 73.38 28.62 0.27 11581
 11583 3 14.6 73.6 28.4 0.192 11582
 11584 3 14.52 73.83 28.17 0.118 11583
 11585 3 14.49 74.04 28.12 0.107 11584
 11586 3 14.47 74.13 27.98 0.093 11585
 11587 3 14.46 74.05 27.8 0.031 11586
 11588 3 14.43 74.16 27.69 0.092 11587
 11589 3 14.5 74.22 27.53 0.096 11588
 11590 3 14.79 73.68 28.42 0.101 11583
 11591 3 14.97 73.69 28.48 0.153 11590
 11592 3 15.06 73.69 28.58 0.113 11591
 11593 3 14.22 73.72 28.81 0.14 11582
 11594 3 14.18 73.85 28.9 0.066 11593
 11595 3 14.17 74.02 28.9 0.093 11594
 11596 3 14.13 74.21 28.87 0.075 11595
 11597 3 14.16 74.35 28.89 0.093 11596
 11598 3 14.12 74.47 28.85 0.078 11597
 11599 3 14.14 74.58 28.76 0.092 11598
 11600 3 14.19 74.69 28.8 0.099 11599
 11601 3 14.29 74.8 28.8 0.085 11600
 11602 3 14.27 73.02 28.87 0.123 11581
 11603 3 14.13 73.07 28.96 0.137 11602
 11604 3 14.24 73.19 29.01 0.092 11603
 11605 3 14.23 73.35 29.03 0.1 11604
 11606 3 13.89 73.14 28.99 0.144 11603
 11607 3 13.67 73.15 29.08 0.132 11606
 11608 3 13.53 73.14 29.23 0.112 11607
 11609 3 13.45 73.1 29.37 0.137 11608
 11610 3 13.36 73.12 29.53 0.124 11609
 11611 3 13.25 73.18 29.65 0.139 11610
 11612 3 13.13 73.23 29.74 0.149 11611
 11613 3 13 73.29 29.87 0.176 11612
 11614 3 12.94 73.37 29.9 0.227 11613
 11615 3 12.83 73.25 30.03 0.266 11614
 11616 3 12.89 73.23 30.3 0.159 11615
 11617 3 12.68 73.28 30.46 0.124 11616
 11618 3 12.61 73.26 30.64 0.18 11617
 11619 3 12.5 73.29 30.76 0.217 11618
 11620 3 12.5 73.1 30.99 0.135 11619
 11621 3 12.38 73.06 31.06 0.131 11620
 11622 3 12.27 72.98 31.1 0.221 11621
 11623 3 12.1 73 31.26 0.184 11622
 11624 3 11.99 72.98 31.53 0.127 11623
 11625 3 11.86 72.96 31.64 0.117 11624
 11626 3 11.78 73.01 31.76 0.151 11625
 11627 3 11.67 73.12 31.8 0.116 11626
 11628 3 11.56 73.2 31.9 0.141 11627
 11629 3 11.83 73.25 32.15 0.111 11628
 11630 3 11.85 73.35 32.26 0.082 11629
 11631 3 11.17 73.26 31.94 0.144 11628
 11632 3 10.95 73.35 32.01 0.164 11631
 11633 3 10.82 73.39 32.08 0.15 11632
 11634 3 10.65 73.37 32.22 0.12 11633
 11635 3 10.52 73.4 32.3 0.157 11634
 11636 3 10.32 73.46 32.29 0.125 11635
 11637 3 10.08 73.56 32.33 0.119 11636
 11638 3 9.97 73.6 32.36 0.141 11637
 11639 3 9.78 73.51 32.33 0.163 11638
 11640 3 9.68 73.35 32.16 0.152 11639
 11641 3 9.86 73.29 32.11 0.105 11640
 11642 3 10 73.29 32.16 0.185 11641
 11643 3 10.15 73.07 32.08 0.064 11642
 11644 3 10.39 72.98 32.12 0.084 11643
 11645 3 10.48 72.81 32.11 0.056 11644
 11646 3 10.6 72.68 32.23 0.124 11645
 11647 3 10.69 72.56 32.3 0.096 11646
 11648 3 10.85 72.54 32.44 0.118 11647
 11649 3 10.95 72.54 32.48 0.111 11648
 11650 3 9.44 73.43 32.15 0.119 11640
 11651 3 9.33 73.43 32.2 0.105 11650
 11652 3 9.18 73.4 32.37 0.101 11651
 11653 3 9.09 73.35 32.44 0.12 11652
 11654 3 9 73.35 32.52 0.11 11653
 11655 3 8.76 73.35 32.47 0.112 11654
 11656 3 8.65 73.37 32.44 0.096 11655
 11657 3 8.45 73.39 32.37 0.112 11656
 11658 3 8.28 73.35 32.3 0.116 11657
 11659 3 8.15 73.23 32.26 0.121 11658
 11660 3 8.03 73.12 32.33 0.128 11659
 11661 3 10.61 73.34 32.5 0.11 11635
 11662 3 10.6 73.37 32.63 0.145 11661
 11663 3 10.56 73.37 32.82 0.165 11662
 11664 3 10.5 73.45 32.97 0.149 11663
 11665 3 10.42 73.64 33.07 0.179 11664
 11666 3 10.41 73.79 33.13 0.222 11665
 11667 3 10.33 73.71 33.43 0.138 11666
 11668 3 10.35 73.76 33.61 0.157 11667
 11669 3 10.25 73.79 33.88 0.093 11668
 11670 3 10.25 73.89 34.05 0.113 11669
 11671 3 10.2 74.06 34.13 0.14 11670
 11672 3 10.24 74.2 34.26 0.166 11671
 11673 3 10.13 74.18 34.47 0.118 11672
 11674 3 9.94 74.29 34.48 0.127 11673
 11675 3 9.83 74.31 34.57 0.103 11674
 11676 3 9.64 74.31 34.66 0.068 11675
 11677 3 9.58 74.4 34.73 0.135 11676
 11678 3 9.46 74.53 34.83 0.134 11677
 11679 3 9.39 74.65 34.94 0.115 11678
 11680 3 9.41 74.81 35.04 0.119 11679
 11681 3 9.49 74.87 35.12 0.096 11680
 11682 3 9.54 74.95 35.3 0.075 11681
 11683 3 9.55 75.01 35.48 0.09 11682
 11684 3 9.56 75.09 35.55 0.125 11683
 11685 3 9.41 75.23 35.76 0.092 11684
 11686 3 9.35 75.4 35.73 0.113 11685
 11687 3 9.3 75.62 35.72 0.105 11686
 11688 3 9.29 75.76 35.59 0.131 11687
 11689 3 9.27 75.84 35.44 0.149 11688
 11690 3 9.29 75.79 35.34 0.135 11689
 11691 3 9.21 75.89 35.22 0.138 11690
 11692 3 9.14 75.95 35.08 0.11 11691
 11693 3 9.26 75.9 35.08 0.000125 11692
 11694 3 10.61 74.07 32.9 0.116 11666
 11695 3 10.72 74.21 32.84 0.113 11694
 11696 3 10.81 74.37 32.76 0.121 11695
 11697 3 10.96 74.53 32.8 0.133 11696
 11698 3 11.07 74.62 32.58 0.08 11697
 11699 3 11.15 74.68 32.48 0.115 11698
 11700 3 11.16 74.73 32.37 0.18 11699
 11701 3 10.85 74.9 32.36 0.091 11700
 11702 3 11.46 74.7 32.3 0.08 11700
 11703 3 11.54 74.65 32.18 0.085 11702
 11704 3 11.68 74.6 32.12 0.1 11703
 11705 3 11.8 74.75 32.05 0.103 11704
 11706 3 11.9 74.81 31.9 0.101 11705
 11707 3 11.91 74.81 31.74 0.096 11706
 11708 3 11.99 74.84 31.53 0.125 11707
 11709 3 12.09 74.89 31.44 0.094 11708
 11710 3 12.16 75.01 31.37 0.107 11709
 11711 3 12.17 75.04 31.24 0.095 11710
 11712 3 12.24 75.09 31.05 0.058 11711
 11713 3 12.18 75.18 30.96 0.101 11712
 11714 3 12.03 72.79 31.15 0.16 11623
 11715 3 11.93 72.7 31.12 0.241 11714
 11716 3 11.85 72.68 30.73 0.099 11715
 11717 3 11.88 72.56 30.62 0.059 11716
 11718 3 11.97 72.56 31.44 0.145 11715
 11719 3 12 72.45 31.51 0.154 11718
 11720 3 12.06 72.39 31.58 0.182 11719
 11721 3 11.92 72.17 31.49 0.102 11720
 11722 3 11.84 72.06 31.4 0.078 11721
 11723 3 11.88 71.87 31.46 0.107 11722
 11724 3 11.9 71.73 31.49 0.074 11723
 11725 3 11.95 71.54 31.46 0.084 11724
 11726 3 12 71.37 31.4 0.087 11725
 11727 3 12.02 71.21 31.37 0.102 11726
 11728 3 11.93 71.1 31.35 0.105 11727
 11729 3 11.92 70.95 31.3 0.072 11728
 11730 3 11.92 70.81 31.28 0.104 11729
 11731 3 11.81 70.76 31.33 0.044 11730
 11732 3 12.49 72.79 30.83 0.088 11622
 11733 3 12.56 72.65 30.85 0.11 11732
 11734 3 12.64 72.56 30.85 0.1 11733
 11735 3 12.35 73.59 30.76 0.106 11619
 11736 3 12.23 73.76 30.65 0.08 11735
 11737 3 12.08 73.73 30.49 0.1 11736
 11738 3 11.95 73.67 30.46 0.091 11737
 11739 3 12.5 73.2 29.73 0.153 11615
 11740 3 12.4 73.09 29.49 0.131 11739
 11741 3 12.36 73.09 29.37 0.138 11740
 11742 3 12.2 72.96 29.58 0.068 11741
 11743 3 12.1 72.93 29.64 0.087 11742
 11744 3 12.08 73.04 29.85 0.147 11743
 11745 3 12.06 73.14 29.94 0.08 11744
 11746 3 12.51 73.15 29.08 0.102 11741
 11747 3 12.59 73.21 28.99 0.116 11746
 11748 3 12.61 73.37 28.9 0.214 11747
 11749 3 12.39 73.48 28.71 0.132 11748
 11750 3 12.41 73.53 28.6 0.093 11749
 11751 3 13.03 73.37 28.98 0.134 11748
 11752 3 13.18 73.5 28.96 0.119 11751
 11753 3 13.34 73.57 28.9 0.1 11752
 11754 3 13.46 73.73 28.85 0.108 11753
 11755 3 13.49 73.92 28.76 0.139 11754
 11756 3 13.62 74.04 28.67 0.165 11755
 11757 3 13.74 74.15 28.62 0.127 11756
 11758 3 13.77 74.37 28.53 0.076 11757
 11759 3 13.8 74.48 28.4 0.124 11758
 11760 3 13.71 74.57 28.28 0.149 11759
 11761 3 13.63 74.62 28.19 0.138 11760
 11762 3 14.63 72.51 28.99 0.149 11580
 11763 3 14.64 72.33 29.03 0.157 11762
 11764 3 14.6 72.11 29.08 0.196 11763
 11765 3 14.59 71.94 29.15 0.196 11764
 11766 3 14.53 71.77 29.21 0.18 11765
 11767 3 14.5 71.63 29.24 0.14 11766
 11768 3 14.47 71.44 29.26 0.147 11767
 11769 3 14.32 71.36 29.28 0.194 11768
 11770 3 14.01 71.43 29.03 0.109 11769
 11771 3 13.83 71.39 29.08 0.146 11770
 11772 3 13.75 71.35 29.14 0.164 11771
 11773 3 13.67 71.15 28.9 0.081 11772
 11774 3 13.63 71.09 28.81 0.117 11773
 11775 3 13.45 71.03 28.8 0.08 11774
 11776 3 13.42 70.98 28.69 0.105 11775
 11777 3 13.31 71 28.65 0.13 11776
 11778 3 13.16 71.01 28.65 0.078 11777
 11779 3 14.33 71.15 29.46 0.214 11769
 11780 3 14.28 70.96 29.55 0.194 11779
 11781 3 14.17 70.77 29.51 0.227 11780
 11782 3 14.06 70.6 29.46 0.313 11781
 11783 3 13.94 70.45 29.42 0.426 11782
 11784 3 14.43 70.49 28.92 0.097 11783
 11785 3 14.55 70.33 28.85 0.086 11784
 11786 3 14.72 70.27 28.9 0.123 11785
 11787 3 14.77 70.19 28.96 0.11 11786
 11788 3 14.85 70.01 28.99 0.115 11787
 11789 3 14.91 69.9 28.98 0.108 11788
 11790 3 15.05 69.77 28.83 0.119 11789
 11791 3 15.18 69.68 28.69 0.095 11790
 11792 3 15.25 69.52 28.69 0.152 11791
 11793 3 15.24 69.41 28.65 0.206 11792
 11794 3 15 69.3 28.49 0.132 11793
 11795 3 14.89 69.19 28.49 0.157 11794
 11796 3 15.48 69.3 28.62 0.121 11793
 11797 3 15.55 69.21 28.49 0.112 11796
 11798 3 15.63 69.18 28.33 0.113 11797
 11799 3 15.68 69.15 28.19 0.125 11798
 11800 3 15.81 69.02 28.24 0.081 11799
 11801 3 15.93 68.94 28.17 0.096 11800
 11802 3 16.04 68.88 28.17 0.066 11801
 11803 3 16.18 68.79 28.12 0.108 11802
 11804 3 16.27 68.72 28.08 0.14 11803
 11805 3 16.29 68.54 27.87 0.125 11804
 11806 3 16.36 68.36 27.83 0.128 11805
 11807 3 16.49 68.29 27.87 0.105 11806
 11808 3 16.61 68.27 27.94 0.115 11807
 11809 3 16.74 68.11 27.94 0.129 11808
 11810 3 16.86 68.04 27.98 0.143 11809
 11811 3 16.93 68.01 28.05 0.079 11810
 11812 3 15.66 69.24 28.01 0.063 11799
 11813 3 15.63 69.27 27.87 0.106 11812
 11814 3 15.53 69.19 27.76 0.091 11813
 11815 3 15.57 69.24 27.65 0.116 11814
 11816 3 15.58 69.29 27.55 0.074 11815
 11817 3 13.59 70.35 29.74 0.273 11783
 11818 3 13.45 70.31 29.83 0.215 11817
 11819 3 13.38 70.12 29.92 0.176 11818
 11820 3 13.2 70.17 29.8 0.154 11819
 11821 3 13.06 70.26 29.83 0.192 11820
 11822 3 13.2 70.5 29.8 0.146 11821
 11823 3 13.25 70.6 29.71 0.088 11822
 11824 3 12.88 70.09 29.73 0.187 11821
 11825 3 12.83 70.06 29.62 0.232 11824
 11826 3 12.75 70.06 29.53 0.295 11825
 11827 3 12.67 70.04 29.44 0.302 11826
 11828 3 12.53 70.26 29.46 0.275 11827
 11829 3 12.64 70.09 29.12 0.098 11828
 11830 3 12.58 70.15 29.03 0.12 11829
 11831 3 12.5 70.28 28.92 0.115 11830
 11832 3 12.35 70.26 28.85 0.208 11831
 11833 3 12.25 70.59 28.76 0.114 11832
 11834 3 12.19 70.7 28.69 0.103 11833
 11835 3 12.15 70.81 28.62 0.163 11834
 11836 3 12.81 69.48 29.3 0.178 11827
 11837 3 12.73 69.79 29.26 0.1 11836
 11838 3 12.84 69.23 29.24 0.173 11836
 11839 3 12.81 69.06 29.24 0.195 11838
 11840 3 12.77 68.95 29.24 0.28 11839
 11841 3 12.75 68.84 29.26 0.373 11840
 11842 3 12.66 68.7 29.21 0.442 11841
 11843 3 12.49 68.67 29.17 0.494 11842
 11844 3 12.31 68.6 29.15 0.509 11843
 11845 3 12.25 68.4 28.96 0.362 11844
 11846 3 12.16 68.32 28.87 0.278 11845
 11847 3 12.34 68.09 28.8 0.055 11846
 11848 3 12.3 68.04 28.71 0.094 11847
 11849 3 12.31 67.93 28.58 0.092 11848
 11850 3 12.02 68.42 28.58 0.088 11846
 11851 3 11.88 68.35 28.58 0.105 11850
 11852 3 11.77 68.18 28.6 0.156 11851
 11853 3 11.65 68.03 28.6 0.168 11852
 11854 3 11.55 67.84 28.53 0.144 11853
 11855 3 11.43 67.6 28.49 0.18 11854
 11856 3 11.33 67.48 28.46 0.239 11855
 11857 3 11.31 67.39 28.35 0.212 11856
 11858 3 11.17 67.29 28.3 0.161 11857
 11859 3 11 67.18 28.28 0.158 11858
 11860 3 10.88 67.2 28.23 0.229 11859
 11861 3 10.67 67.68 28.24 0.117 11860
 11862 3 10.58 67.79 28.21 0.138 11861
 11863 3 10.42 67.84 28.17 0.17 11862
 11864 3 10.23 67.79 28.08 0.17 11863
 11865 3 10.09 67.82 28.05 0.242 11864
 11866 3 10.16 67.62 27.71 0.151 11865
 11867 3 10.17 67.56 27.6 0.118 11866
 11868 3 9.91 67.87 28.26 0.153 11865
 11869 3 9.67 67.84 28.35 0.086 11868
 11870 3 9.47 67.9 28.3 0.086 11869
 11871 3 9.32 67.92 28.28 0.1 11870
 11872 3 9.17 67.89 28.31 0.124 11871
 11873 3 9.05 67.81 28.39 0.135 11872
 11874 3 8.95 67.68 28.49 0.049 11873
 11875 3 10.78 66.84 28.12 0.247 11860
 11876 3 10.53 66.76 28.35 0.104 11875
 11877 3 10.49 66.59 28.42 0.075 11876
 11878 3 10.45 66.53 28.58 0.089 11877
 11879 3 10.44 66.35 28.55 0.048 11878
 11880 3 10.4 66.37 28.44 0.12 11879
 11881 3 10.45 66.39 28.31 0.124 11880
 11882 3 10.92 66.6 27.83 0.102 11875
 11883 3 10.91 66.65 27.73 0.175 11882
 11884 3 11.07 66.48 27.65 0.125 11883
 11885 3 11.25 66.31 27.67 0.12 11884
 11886 3 11.26 66.15 27.55 0.149 11885
 11887 3 11.28 66.01 27.4 0.148 11886
 11888 3 11.33 65.82 27.28 0.108 11887
 11889 3 11.37 65.68 27.19 0.143 11888
 11890 3 11.34 65.54 27.12 0.174 11889
 11891 3 11.21 65.57 26.96 0.089 11890
 11892 3 11.14 65.53 26.74 0.134 11891
 11893 3 11.09 65.48 26.65 0.000125 11892
 11894 3 11.45 65.31 27.24 0.078 11890
 11895 3 11.51 65.21 27.33 0.12 11894
 11896 3 11.54 65.06 27.35 0.098 11895
 11897 3 10.78 66.81 27.67 0.109 11883
 11898 3 11.82 69.09 29.64 0.209 11844
 11899 3 11.67 69.07 29.67 0.144 11898
 11900 3 11.56 69.12 29.78 0.14 11899
 11901 3 11.47 69.1 29.83 0.179 11900
 11902 3 11.33 69.14 29.73 0.152 11901
 11903 3 11.27 69.25 29.71 0.143 11902
 11904 3 13.33 70.12 30.19 0.101 11819
 11905 3 13.31 70.04 30.33 0.139 11904
 11906 3 13.25 69.95 30.42 0.135 11905
 11907 3 13.19 69.87 30.46 0.185 11906
 11908 3 12.95 69.85 30.37 0.111 11907
 11909 3 12.75 70.04 30.26 0.081 11908
 11910 3 12.56 70.09 30.21 0.109 11909
 11911 3 12.42 70.1 30.21 0.000125 11910
 11912 3 13.36 69.84 30.69 0.177 11907
 11913 3 13.41 69.59 30.71 0.115 11912
 11914 3 13.47 69.51 30.8 0.109 11913
 11915 3 13.5 69.56 30.9 0.129 11914
 11916 3 13.57 69.48 30.99 0.108 11915
 11917 3 13.74 69.39 31.03 0.129 11916
 11918 3 13.92 69.29 31.06 0.166 11917
 11919 3 14.08 69.22 31.03 0.155 11918
 11920 3 14.19 69.1 30.89 0.158 11919
 11921 3 14.33 68.99 30.92 0.225 11920
 11922 3 14.28 68.88 30.69 0.249 11921
 11923 3 14.36 69.21 30.71 0.114 11922
 11924 3 14.52 69.21 30.67 0.106 11923
 11925 3 14.67 69.29 30.6 0.112 11924
 11926 3 14.75 69.36 30.62 0.073 11925
 11927 3 14.25 68.49 30.56 0.156 11922
 11928 3 14.27 68.32 30.53 0.118 11927
 11929 3 14.28 68.19 30.49 0.106 11928
 11930 3 14.34 68.1 30.51 0.109 11929
 11931 3 14.4 68.01 30.55 0.111 11930
 11932 3 14.34 67.82 30.53 0.151 11931
 11933 3 14.43 67.77 30.56 0.126 11932
 11934 3 14.57 67.66 30.53 0.117 11933
 11935 3 14.6 67.49 30.53 0.121 11934
 11936 3 14.64 67.38 30.53 0.151 11935
 11937 3 14.43 67.44 30.3 0.113 11936
 11938 3 14.65 67.13 30.01 0.117 11937
 11939 3 14.61 66.94 29.87 0.081 11938
 11940 3 14.58 66.82 29.8 0.104 11939
 11941 3 14.53 66.63 29.8 0.136 11940
 11942 3 14.5 66.43 29.74 0.111 11941
 11943 3 14.5 66.21 29.71 0.066 11942
 11944 3 14.46 66.07 29.73 0.077 11943
 11945 3 14.51 65.88 29.73 0.073 11944
 11946 3 14.56 65.77 29.73 0.082 11945
 11947 3 14.62 65.58 29.74 0.116 11946
 11948 3 14.67 65.46 29.76 0.12 11947
 11949 3 14.69 65.27 29.67 0.105 11948
 11950 3 14.65 65.16 29.58 0.119 11949
 11951 3 14.51 65.11 29.46 0.133 11950
 11952 3 14.46 64.97 29.37 0.121 11951
 11953 3 14.45 64.85 29.21 0.11 11952
 11954 3 14.5 64.74 29.05 0.077 11953
 11955 3 14.46 64.58 28.98 0.122 11954
 11956 3 14.44 64.38 28.92 0.132 11955
 11957 3 14.42 64.18 28.9 0.111 11956
 11958 3 14.46 64.02 28.8 0.089 11957
 11959 3 14.51 63.86 28.69 0.242 11958
 11960 3 14.25 63.71 28.53 0.062 11959
 11961 3 14.15 63.58 28.58 0.066 11960
 11962 3 14.12 63.47 28.6 0.000125 11961
 11963 3 14.69 63.8 28.85 0.281 11959
 11964 3 14.77 63.72 28.44 0.067 11963
 11965 3 14.83 63.6 28.4 0.088 11964
 11966 3 14.81 63.5 28.35 0.083 11965
 11967 3 14.87 63.39 28.19 0.115 11966
 11968 3 14.93 63.29 28.05 0.155 11967
 11969 3 15.01 63.25 27.96 0.091 11968
 11970 3 14.78 63.79 29.23 0.198 11963
 11971 3 15.16 63.71 29.26 0.135 11970
 11972 3 15.29 63.75 29.14 0.112 11971
 11973 3 15.43 63.79 29.01 0.064 11972
 11974 3 15.53 63.79 28.96 0.038 11973
 11975 3 15.68 63.68 28.92 0.094 11974
 11976 3 15.77 63.64 28.87 0.075 11975
 11977 3 15.86 63.54 28.83 0.082 11976
 11978 3 15.96 63.43 28.83 0.076 11977
 11979 3 15.96 63.3 28.74 0.108 11978
 11980 3 16.05 63.15 28.62 0.089 11979
 11981 3 16.19 63.08 28.44 0.09 11980
 11982 3 16.26 62.98 28.33 0.064 11981
 11983 3 16.32 62.93 28.26 0.083 11982
 11984 3 16.32 62.85 28.17 0.098 11983
 11985 3 16.3 62.72 28.05 0.086 11984
 11986 3 16.35 62.61 27.94 0.04 11985
 11987 3 16.46 62.35 27.81 0.092 11986
 11988 3 16.44 62.19 27.78 0.107 11987
 11989 3 16.41 62.04 27.83 0.127 11988
 11990 3 16.35 61.97 27.94 0.095 11989
 11991 3 16.32 61.83 28.03 0.11 11990
 11992 3 16.28 61.64 28.05 0.104 11991
 11993 3 16.12 61.5 28.05 0.108 11992
 11994 3 14.41 63.58 29.15 0.107 11970
 11995 3 14.31 63.47 29.17 0.11 11994
 11996 3 14.26 63.33 29.19 0.1 11995
 11997 3 14.19 63.21 29.19 0.112 11996
 11998 3 14.25 63.11 29.15 0.000125 11997
 11999 3 14.06 67.19 30.37 0.126 11937
 12000 3 13.92 67.07 30.35 0.105 11999
 12001 3 13.81 66.98 30.31 0.091 12000
 12002 3 13.66 66.95 30.28 0.092 12001
 12003 3 13.58 66.81 30.26 0.062 12002
 12004 3 14.76 67.29 30.65 0.112 11936
 12005 3 14.92 67.24 30.71 0.163 12004
 12006 3 15.03 67.32 30.73 0.154 12005
 12007 3 15.11 67.44 30.76 0.202 12006
 12008 3 15.11 67.46 31.06 0.183 12007
 12009 3 14.94 67.44 31.35 0.089 12008
 12010 3 14.89 67.43 31.48 0.143 12009
 12011 3 14.8 67.27 31.62 0.122 12010
 12012 3 14.8 67.15 31.76 0.123 12011
 12013 3 14.84 67.07 31.85 0.088 12012
 12014 3 14.99 67.08 32.05 0.144 12013
 12015 3 15.08 67.11 32.15 0.148 12014
 12016 3 15.12 67.08 32.29 0.181 12015
 12017 3 15.31 67.05 32.43 0.072 12016
 12018 3 15.43 66.96 32.41 0.113 12017
 12019 3 15.6 66.96 32.37 0.112 12018
 12020 3 15.75 66.96 32.3 0.091 12019
 12021 3 15.92 66.97 32.18 0.109 12020
 12022 3 16.09 66.97 32.15 0.12 12021
 12023 3 16.19 66.88 32.07 0.103 12022
 12024 3 16.3 66.8 31.92 0.127 12023
 12025 3 16.41 66.72 31.85 0.126 12024
 12026 3 16.55 66.69 31.8 0.107 12025
 12027 3 16.73 66.69 31.69 0.114 12026
 12028 3 16.78 66.6 31.8 0.138 12027
 12029 3 16.82 66.46 31.87 0.12 12028
 12030 3 16.98 66.51 31.73 0.073 12029
 12031 3 17.1 66.57 31.62 0.066 12030
 12032 3 17.16 66.69 31.56 0.082 12031
 12033 3 17.3 66.8 31.4 0.122 12032
 12034 3 17.41 66.8 31.28 0.142 12033
 12035 3 17.55 66.9 31.26 0.086 12034
 12036 3 17.59 67.02 31.28 0.054 12035
 12037 3 17.72 67.15 31.17 0.076 12036
 12038 3 17.72 67.3 31.05 0.08 12037
 12039 3 17.86 67.35 30.9 0.079 12038
 12040 3 17.95 67.38 30.8 0.073 12039
 12041 3 17.99 67.44 30.65 0.128 12040
 12042 3 17.92 67.49 30.58 0.089 12041
 12043 3 16.32 66.55 31.74 0.065 12025
 12044 3 16.35 66.41 31.76 0.108 12043
 12045 3 16.3 66.26 31.78 0.114 12044
 12046 3 16.26 66.15 31.74 0.093 12045
 12047 3 16.16 66.01 31.74 0.11 12046
 12048 3 16.03 65.85 31.71 0.113 12047
 12049 3 16.12 65.77 31.73 0.046 12048
 12050 3 14.79 66.91 32.57 0.089 12016
 12051 3 14.74 66.9 32.69 0.115 12050
 12052 3 14.69 66.86 32.82 0.095 12051
 12053 3 14.68 66.97 33.04 0.057 12052
 12054 3 14.69 66.96 33.16 0.095 12053
 12055 3 14.64 66.96 33.3 0.108 12054
 12056 3 14.56 66.94 33.44 0.111 12055
 12057 3 14.45 66.97 33.57 0.08 12056
 12058 3 15.18 67.66 30.44 0.131 12007
 12059 3 15.16 67.82 30.28 0.153 12058
 12060 3 15 67.97 30.35 0.106 12059
 12061 3 14.92 68.11 30.24 0.074 12060
 12062 3 14.93 68.27 30.23 0.06 12061
 12063 3 14.56 69.13 31.12 0.122 11921
 12064 3 14.65 69.13 31.23 0.111 12063
 12065 3 14.58 69.02 31.42 0.092 12064
 12066 3 14.61 69.02 31.56 0.125 12065
 12067 3 14.52 69.05 31.62 0.000125 12066
 12068 3 16.5 72.51 25.99 0.117 11565
 12069 3 16.59 72.66 25.96 0.145 12068
 12070 3 16.61 72.8 25.96 0.197 12069
 12071 3 16.78 72.91 25.74 0.137 12070
 12072 3 16.87 72.99 25.69 0.188 12071
 12073 3 17.12 73.13 25.76 0.107 12072
 12074 3 17.37 73.19 25.89 0.123 12073
 12075 3 17.48 73.29 25.94 0.158 12074
 12076 3 17.58 73.3 25.9 0.092 12075
 12077 3 17.69 73.38 25.96 0.08 12076
 12078 3 17.82 73.4 25.98 0.045 12077
 12079 3 17.91 73.52 25.94 0.117 12078
 12080 3 17.91 73.65 25.87 0.108 12079
 12081 3 17.85 73.79 25.67 0.102 12080
 12082 3 17.89 73.91 25.62 0.112 12081
 12083 3 18.03 74.01 25.62 0.103 12082
 12084 3 18.21 74.05 25.58 0.069 12083
 12085 3 18.28 74.1 25.46 0.132 12084
 12086 3 18.35 74.13 25.35 0.143 12085
 12087 3 18.44 74.24 25.33 0.093 12086
 12088 3 18.58 74.3 25.14 0.114 12087
 12089 3 18.67 74.3 24.99 0.113 12088
 12090 3 18.8 74.46 24.85 0.083 12089
 12091 3 18.92 74.58 24.78 0.122 12090
 12092 3 18.94 74.74 24.62 0.146 12091
 12093 3 18.85 74.91 24.48 0.105 12092
 12094 3 18.71 75.05 24.37 0.138 12093
 12095 3 18.55 75.05 24.28 0.186 12094
 12096 3 18.55 75.08 23.96 0.121 12095
 12097 3 18.53 75.13 23.81 0.091 12096
 12098 3 18.39 74.97 24.37 0.099 12095
 12099 3 18.26 74.94 24.35 0.114 12098
 12100 3 16.73 72.94 25.42 0.076 12072
 12101 3 16.8 72.99 25.3 0.093 12100
 12102 3 16.87 72.99 25.15 0.087 12101
 12103 3 16.94 73.07 24.99 0.111 12102
 12104 3 17.05 73.19 24.94 0.12 12103
 12105 3 17.19 73.49 24.9 0.07 12104
 12106 3 17.23 73.6 24.96 0.101 12105
 12107 3 16.27 71.29 25.31 0.136 11559
 12108 3 16.15 71.21 25.37 0.1 12107
 12109 3 16.09 71.04 25.37 0.091 12108
 12110 3 16.08 70.91 25.35 0.126 12109
 12111 3 16.06 70.79 25.23 0.102 12110
 12112 3 16.11 70.65 25.12 0.114 12111
 12113 3 16.22 70.58 25.08 0.114 12112
 12114 3 16.34 70.44 25.05 0.13 12113
 12115 3 16.52 71.1 25.26 0.067 11558
 12116 3 16.68 71.01 25.24 0.138 12115
 12117 3 16.75 70.9 25.19 0.168 12116
 12118 3 16.88 70.79 24.99 0.092 12117
 12119 3 16.88 70.71 24.87 0.112 12118
 12120 3 17.02 70.71 24.78 0.119 12119
 12121 3 17.11 70.63 24.65 0.086 12120
 12122 3 17.2 70.57 24.55 0.084 12121
 12123 3 17.18 70.57 24.33 0.091 12122
 12124 3 17.11 70.6 24.19 0.092 12123
 12125 3 17.11 70.77 24.03 0.091 12124
 12126 3 17.11 70.8 23.92 0.144 12125
 12127 3 17.29 70.69 23.92 0.059 12126
 12128 3 17.45 70.69 23.87 0.087 12127
 12129 3 17.59 70.76 23.83 0.104 12128
 12130 3 17.68 70.82 23.9 0.094 12129
 12131 3 17.81 70.88 23.9 0.087 12130
 12132 3 17.92 70.88 23.83 0.06 12131
 12133 3 17.06 70.83 23.69 0.095 12126
 12134 3 17.18 70.77 23.49 0.132 12133
 12135 3 17.22 70.68 23.33 0.143 12134
 12136 3 17.27 70.49 23.17 0.08 12135
 12137 3 17.25 70.49 23.06 0.078 12136
 12138 3 17.33 70.54 22.94 0.068 12137
 12139 3 17.45 70.57 22.8 0.078 12138
 12140 3 16.68 70.82 25.46 0.087 12117
 12141 3 16.63 70.68 25.6 0.085 12140
 12142 3 16.56 70.68 25.71 0.089 12141
 12143 3 16.59 70.77 25.9 0.101 12142
 12144 3 16.63 70.71 26.03 0.085 12143
 12145 3 16.74 70.63 26.05 0.102 12144
 12146 3 16.88 70.6 26.08 0.082 12145
 12147 3 16.97 70.47 26.1 0.077 12146
 12148 3 15.78 71.58 23.58 0.202 11515
 12149 3 15.68 71.55 23.6 0.236 12148
 12150 3 15.64 71.32 23.33 0.12 12149
 12151 3 15.68 71.15 23.39 0.111 12150
 12152 3 15.72 70.96 23.44 0.055 12151
 12153 3 15.78 70.93 23.56 0.092 12152
 12154 3 15.82 70.86 23.73 0.125 12153
 12155 3 15.75 70.8 23.83 0.137 12154
 12156 3 15.72 70.79 23.96 0.156 12155
 12157 3 15.83 70.55 23.85 0.087 12156
 12158 3 15.91 70.47 23.8 0.129 12157
 12159 3 15.95 70.32 23.71 0.12 12158
 12160 3 15.93 70.24 23.64 0.087 12159
 12161 3 15.97 70.1 23.4 0.097 12160
 12162 3 15.93 70.02 23.3 0.118 12161
 12163 3 15.95 69.8 23.28 0.103 12162
 12164 3 16.09 69.68 23.26 0.111 12163
 12165 3 16.22 69.52 23.28 0.079 12164
 12166 3 16.31 69.4 23.3 0.087 12165
 12167 3 16.43 69.27 23.33 0.123 12166
 12168 3 16.58 69.16 23.31 0.119 12167
 12169 3 16.74 68.96 23.3 0.104 12168
 12170 3 16.88 68.85 23.24 0.082 12169
 12171 3 17.02 68.77 23.15 0.000125 12170
 12172 3 15.67 71.02 24.01 0.117 12156
 12173 3 15.77 71.11 24.1 0.183 12172
 12174 3 15.85 71.27 24.03 0.159 12173
 12175 3 15.17 72.6 23.3 0.148 11514
 12176 3 15.07 72.72 23.21 0.162 12175
 12177 3 14.82 71.96 21.42 0.169 11360
 12178 3 14.81 71.77 21.37 0.175 12177
 12179 3 14.75 71.55 21.4 0.182 12178
 12180 3 14.73 71.41 21.42 0.241 12179
 12181 3 14.66 71.27 21.44 0.251 12180
 12182 3 14.67 71.1 21.4 0.243 12181
 12183 3 14.58 71.41 21.05 0.105 12182
 12184 3 14.58 71.44 20.94 0.102 12183
 12185 3 14.83 70.88 21.49 0.192 12182
 12186 3 15.07 70.85 21.55 0.133 12185
 12187 3 14.73 70.66 21.49 0.09 12185
 12188 3 14.78 70.52 21.55 0.168 12187
 12189 3 14.75 70.33 21.53 0.209 12188
 12190 3 14.76 70.24 21.62 0.226 12189
 12191 3 15.07 70.49 22.01 0.151 12190
 12192 3 15.15 70.41 22.08 0.21 12191
 12193 3 15.17 70.38 22.19 0.278 12192
 12194 3 15 70.55 22.55 0.113 12193
 12195 3 15 70.6 22.65 0.08 12194
 12196 3 15.07 70.55 22.9 0.105 12195
 12197 3 15.17 70.55 23.03 0.117 12196
 12198 3 15.15 70.47 23.23 0.081 12197
 12199 3 15.16 70.4 23.33 0.06 12198
 12200 3 15.48 70.07 21.94 0.109 12193
 12201 3 15.6 69.96 21.83 0.118 12200
 12202 3 14.57 69.86 21.6 0.243 12190
 12203 3 14.49 69.66 21.55 0.238 12202
 12204 3 14.45 69.52 21.53 0.169 12203
 12205 3 14.36 69.29 21.28 0.191 12204
 12206 3 14.33 69.19 21.21 0.196 12205
 12207 3 14.26 69.02 21.17 0.166 12206
 12208 3 14.19 68.83 21.1 0.176 12207
 12209 3 14.22 68.68 21.06 0.189 12208
 12210 3 14.16 68.44 21.15 0.169 12209
 12211 3 14.08 68.32 21.15 0.216 12210
 12212 3 14.15 68.21 21.15 0.265 12211
 12213 3 13.91 68.04 21.05 0.131 12212
 12214 3 13.98 67.86 20.94 0.128 12213
 12215 3 14 67.71 20.87 0.141 12214
 12216 3 14.06 67.63 20.83 0.229 12215
 12217 3 13.83 67.57 20.65 0.224 12216
 12218 3 13.73 67.57 20.55 0.248 12217
 12219 3 13.4 67.79 20.56 0.13 12218
 12220 3 13.31 68.01 20.48 0.103 12219
 12221 3 13.24 68.23 20.44 0.142 12220
 12222 3 13.1 68.4 20.46 0.13 12221
 12223 3 13.8 67.32 20.53 0.18 12218
 12224 3 13.67 67.25 20.46 0.192 12223
 12225 3 13.66 67.17 20.28 0.169 12224
 12226 3 13.64 67.14 20.17 0.244 12225
 12227 3 13.67 67.07 19.99 0.252 12226
 12228 3 13.64 67.03 19.8 0.298 12227
 12229 3 13.6 67.06 19.62 0.321 12228
 12230 3 13.53 66.93 19.58 0.243 12229
 12231 3 13.58 67.4 19.37 0.087 12230
 12232 3 13.56 67.32 19.28 0.097 12231
 12233 3 13.57 67.29 19.17 0.044 12232
 12234 3 13.42 66.67 19.42 0.231 12230
 12235 3 13.4 66.51 19.31 0.254 12234
 12236 3 13.34 66.43 19.24 0.304 12235
 12237 3 13.25 66.46 19.15 0.328 12236
 12238 3 13.14 66.4 19.1 0.225 12237
 12239 3 13.15 66.51 18.83 0.114 12238
 12240 3 13.16 66.57 18.65 0.158 12239
 12241 3 13.23 66.67 18.42 0.137 12240
 12242 3 13.33 66.68 18.28 0.124 12241
 12243 3 13.43 66.67 18.08 0.114 12242
 12244 3 13.49 66.56 17.94 0.112 12243
 12245 3 13.55 66.46 17.85 0.125 12244
 12246 3 13.65 66.51 17.69 0.117 12245
 12247 3 13.67 66.4 17.51 0.146 12246
 12248 3 13.68 66.28 17.21 0.203 12247
 12249 3 13.6 66.12 16.92 0.112 12248
 12250 3 13.56 66.12 16.76 0.146 12249
 12251 3 13.58 66.26 16.6 0.132 12250
 12252 3 13.64 66.37 16.44 0.163 12251
 12253 3 13.8 66.54 16.26 0.125 12252
 12254 3 13.89 66.61 16.12 0.143 12253
 12255 3 13.94 66.65 16.01 0.132 12254
 12256 3 14.01 66.76 15.86 0.14 12255
 12257 3 14.1 66.73 15.78 0.188 12256
 12258 3 14 66.93 15.56 0.134 12257
 12259 3 14.01 66.96 15.41 0.08 12258
 12260 3 14.28 66.48 15.71 0.087 12257
 12261 3 14.36 66.5 15.59 0.087 12260
 12262 3 14.59 66.48 15.56 0.094 12261
 12263 3 14.78 66.5 15.46 0.122 12262
 12264 3 14.92 66.4 15.44 0.105 12263
 12265 3 15.06 66.28 15.38 0.089 12264
 12266 3 15.18 66.09 15.34 0.063 12265
 12267 3 15.31 66.1 15.39 0.101 12266
 12268 3 15.38 66 15.41 0.082 12267
 12269 3 15.48 65.96 15.42 0.068 12268
 12270 3 15.64 65.87 15.39 0.143 12269
 12271 3 15.76 65.84 15.34 0.168 12270
 12272 3 15.82 65.81 15.5 0.049 12271
 12273 3 16.02 65.78 15.67 0.144 12272
 12274 3 16.17 65.73 15.73 0.167 12273
 12275 3 16.24 65.67 15.84 0.202 12274
 12276 3 13.42 66.29 17.85 0.09 12245
 12277 3 13.26 66.31 17.92 0.051 12276
 12278 3 13.13 66.26 17.98 0.118 12277
 12279 3 12.95 66.31 18.01 0.116 12278
 12280 3 12.85 66.37 18.03 0.106 12279
 12281 3 13.09 66.1 19.24 0.21 12238
 12282 3 13.08 65.93 19.24 0.195 12281
 12283 3 12.89 65.84 19.14 0.228 12282
 12284 3 13 65.54 18.92 0.241 12283
 12285 3 12.9 65.65 18.58 0.187 12284
 12286 3 12.69 65.7 18.51 0.218 12285
 12287 3 12.57 65.73 18.42 0.238 12286
 12288 3 12.45 65.79 18.35 0.246 12287
 12289 3 12.33 65.79 18.3 0.269 12288
 12290 3 12.19 65.84 18.26 0.326 12289
 12291 3 12.08 65.81 18.21 0.32 12290
 12292 3 11.92 65.81 18.24 0.371 12291
 12293 3 11.77 65.81 18.24 0.424 12292
 12294 3 11.67 65.84 18.26 0.421 12293
 12295 3 11.94 66.45 17.96 0.163 12294
 12296 3 12.16 66.6 17.83 0.128 12295
 12297 3 12.15 66.75 17.8 0.137 12296
 12298 3 12.15 66.89 17.74 0.113 12297
 12299 3 12.13 67.01 17.65 0.076 12298
 12300 3 12.07 67.09 17.53 0.092 12299
 12301 3 12.02 67.14 17.44 0.09 12300
 12302 3 11.93 67.15 17.3 0.086 12301
 12303 3 11.78 67.23 17.23 0.074 12302
 12304 3 11.66 67.31 17.21 0.1 12303
 12305 3 11.49 67.23 17.28 0.133 12304
 12306 3 11.43 67.4 17.23 0.124 12305
 12307 3 11.3 67.5 17.12 0.08 12306
 12308 3 11.19 67.56 17.05 0.124 12307
 12309 3 11.08 67.67 16.9 0.084 12308
 12310 3 11.08 67.75 16.76 0.101 12309
 12311 3 11.02 67.9 16.76 0.078 12310
 12312 3 10.88 68.01 16.67 0.082 12311
 12313 3 10.77 68.12 16.6 0.097 12312
 12314 3 10.69 68.25 16.6 0.113 12313
 12315 3 10.69 68.34 16.44 0.148 12314
 12316 3 10.69 68.37 16.3 0.165 12315
 12317 3 10.84 68.31 16.1 0.089 12316
 12318 3 11.51 65.15 18.33 0.1 12294
 12319 3 11.41 65.1 18.28 0.088 12318
 12320 3 11.76 65.29 17.9 0.099 12293
 12321 3 11.6 65.26 17.89 0.114 12320
 12322 3 11.42 65.26 17.9 0.122 12321
 12323 3 11.33 65.17 17.85 0.132 12322
 12324 3 11.24 65.2 17.73 0.126 12323
 12325 3 11.17 65.15 17.55 0.11 12324
 12326 3 11.11 65.09 17.44 0.127 12325
 12327 3 11.1 65.01 17.28 0.142 12326
 12328 3 11.06 64.82 17.23 0.133 12327
 12329 3 11.06 64.64 17.15 0.165 12328
 12330 3 11.12 64.45 17.1 0.183 12329
 12331 3 11.18 64.31 16.96 0.211 12330
 12332 3 11.26 64.23 16.87 0.245 12331
 12333 3 11.35 64.14 16.78 0.329 12332
 12334 3 11.64 63.99 16.92 0.333 12333
 12335 3 11.76 63.93 16.73 0.358 12334
 12336 3 11.77 63.89 16.62 0.353 12335
 12337 3 11.39 63.64 16.58 0.201 12336
 12338 3 11.24 63.46 16.71 0.169 12337
 12339 3 11.09 63.36 16.87 0.178 12338
 12340 3 10.95 63.35 16.9 0.175 12339
 12341 3 10.98 63.46 17.08 0.086 12340
 12342 3 11.48 63.57 16.24 0.082 12337
 12343 3 11.54 63.54 16.15 0.117 12342
 12344 3 11.73 63.56 16.08 0.09 12343
 12345 3 11.84 63.67 15.9 0.047 12344
 12346 3 11.91 63.64 15.82 0.000125 12345
 12347 3 13.09 65.29 19.1 0.087 12284
 12348 3 13.14 65.2 19.15 0.133 12347
 12349 3 13.09 65 19.26 0.136 12348
 12350 3 13.06 64.9 19.33 0.117 12349
 12351 3 13.07 64.78 19.53 0.12 12350
 12352 3 13.06 64.68 19.64 0.125 12351
 12353 3 12.99 64.59 19.78 0.074 12352
 12354 3 12.94 64.54 19.94 0.064 12353
 12355 3 12.94 64.5 20.19 0.1 12354
 12356 3 12.95 64.43 20.37 0.151 12355
 12357 3 12.91 64.31 20.46 0.11 12356
 12358 3 12.93 64.25 20.64 0.129 12357
 12359 3 12.92 64.26 20.8 0.117 12358
 12360 3 12.85 64.29 20.87 0.175 12359
 12361 3 12.76 64.34 20.92 0.26 12360
 12362 3 12.82 63.82 21.03 0.138 12361
 12363 3 12.81 63.64 21.01 0.146 12362
 12364 3 12.78 63.36 20.94 0.116 12363
 12365 3 12.71 63.24 20.96 0.101 12364
 12366 3 12.71 63.09 21.03 0.117 12365
 12367 3 12.73 62.92 20.99 0.144 12366
 12368 3 12.84 62.82 21.01 0.073 12367
 12369 3 12.84 62.71 21.08 0.098 12368
 12370 3 12.81 62.75 21.28 0.137 12369
 12371 3 12.68 62.67 21.39 0.177 12370
 12372 3 12.51 62.57 21.19 0.069 12371
 12373 3 12.45 62.43 21.17 0.083 12372
 12374 3 12.5 62.32 21.24 0.058 12373
 12375 3 12.51 62.22 21.3 0.046 12374
 12376 3 12.64 62.14 21.33 0.094 12375
 12377 3 12.77 62.6 21.62 0.065 12371
 12378 3 12.76 62.57 21.76 0.054 12377
 12379 3 12.58 64.6 20.87 0.152 12361
 12380 3 12.43 64.53 20.98 0.108 12379
 12381 3 12.28 64.53 21.08 0.122 12380
 12382 3 12.1 64.64 21.21 0.113 12381
 12383 3 11.91 64.68 21.24 0.119 12382
 12384 3 11.76 64.65 21.17 0.153 12383
 12385 3 11.62 64.7 21.21 0.103 12384
 12386 3 11.5 64.85 21.15 0.095 12385
 12387 3 11.33 65.01 21.12 0.104 12386
 12388 3 11.11 65.04 21.19 0.11 12387
 12389 3 10.93 65.09 21.19 0.096 12388
 12390 3 10.81 65.2 21.26 0.125 12389
 12391 3 10.73 65.2 21.37 0.093 12390
 12392 3 10.57 65.23 21.44 0.114 12391
 12393 3 10.43 65.29 21.46 0.128 12392
 12394 3 10.33 65.34 21.56 0.094 12393
 12395 3 10.25 65.4 21.55 0.094 12394
 12396 3 10.13 65.54 21.56 0.111 12395
 12397 3 9.99 65.54 21.65 0.093 12396
 12398 3 9.93 65.57 21.8 0.123 12397
 12399 3 9.84 65.56 21.92 0.000125 12398
 12400 3 12.67 66.25 19.4 0.083 12283
 12401 3 12.6 66.43 19.39 0.079 12400
 12402 3 12.63 66.57 19.28 0.128 12401
 12403 3 13.25 66.93 18.85 0.124 12237
 12404 3 13.17 67.03 18.83 0.083 12403
 12405 3 13.83 67.25 19.42 0.07 12229
 12406 3 13.85 67.27 19.31 0.05 12405
 12407 3 13.91 67.16 19.3 0.09 12406
 12408 3 13.99 67.1 19.44 0.086 12407
 12409 3 14.17 67.04 19.42 0.093 12408
 12410 3 14.33 66.94 19.35 0.071 12409
 12411 3 14.47 66.9 19.28 0.091 12410
 12412 3 14.58 66.85 19.15 0.099 12411
 12413 3 14.7 66.79 18.96 0.112 12412
 12414 3 14.77 66.77 18.85 0.101 12413
 12415 3 14.81 66.82 18.76 0.000125 12414
 12416 3 14.36 67.55 21.01 0.174 12216
 12417 3 14.51 67.51 21.1 0.14 12416
 12418 3 14.66 67.38 21.21 0.056 12417
 12419 3 14.78 67.49 21.23 0.08 12418
 12420 3 14.92 67.58 21.28 0.131 12419
 12421 3 15.05 67.66 21.24 0.183 12420
 12422 3 15.11 67.82 21.23 0.196 12421
 12423 3 15.2 68.05 21.21 0.117 12422
 12424 3 15.33 68.1 21.19 0.078 12423
 12425 3 15.53 68.1 21.24 0.122 12424
 12426 3 15.7 68.07 21.35 0.11 12425
 12427 3 15.88 67.94 21.42 0.139 12426
 12428 3 15.95 67.8 21.53 0.12 12427
 12429 3 16.08 67.82 21.51 0.101 12428
 12430 3 16.2 67.88 21.44 0.103 12429
 12431 3 16.38 67.97 21.31 0.108 12430
 12432 3 16.47 68.05 21.17 0.124 12431
 12433 3 16.56 68.13 21.01 0.109 12432
 12434 3 16.56 68.26 20.8 0.107 12433
 12435 3 14.5 68.15 21.26 0.127 12212
 12436 3 14.55 68.04 21.37 0.117 12435
 12437 3 14.57 67.91 21.46 0.125 12436
 12438 3 14.58 67.82 21.6 0.194 12437
 12439 3 14.6 67.71 21.69 0.214 12438
 12440 3 14.69 67.61 21.76 0.215 12439
 12441 3 14.64 67.57 22.14 0.149 12440
 12442 3 14.61 67.52 22.3 0.099 12441
 12443 3 14.63 67.44 22.42 0.143 12442
 12444 3 14.65 67.33 22.58 0.121 12443
 12445 3 14.66 67.32 22.73 0.133 12444
 12446 3 14.75 67.32 22.85 0.167 12445
 12447 3 14.91 67.38 22.99 0.207 12446
 12448 3 14.94 67.35 23.19 0.172 12447
 12449 3 14.97 67.27 23.31 0.172 12448
 12450 3 15 67.19 23.44 0.159 12449
 12451 3 15 67.1 23.6 0.208 12450
 12452 3 15.02 67.02 23.67 0.3 12451
 12453 3 15.18 66.8 23.6 0.33 12452
 12454 3 15.22 66.66 23.55 0.392 12453
 12455 3 15.33 66.6 23.58 0.446 12454
 12456 3 15.42 66.51 23.49 0.487 12455
 12457 3 15.44 66.3 23.6 0.419 12456
 12458 3 15.56 66.22 23.69 0.361 12457
 12459 3 15.75 66.02 23.4 0.131 12458
 12460 3 15.83 65.88 23.35 0.146 12459
 12461 3 15.95 65.77 23.28 0.122 12460
 12462 3 16.06 65.63 23.28 0.139 12461
 12463 3 16.28 65.49 23.12 0.136 12462
 12464 3 16.41 65.41 23.08 0.133 12463
 12465 3 16.55 65.35 22.98 0.119 12464
 12466 3 16.62 65.32 22.9 0.000125 12465
 12467 3 15.6 66.15 23.83 0.341 12458
 12468 3 15.83 66.08 23.92 0.181 12467
 12469 3 15.38 65.82 23.6 0.12 12467
 12470 3 15.4 65.68 23.69 0.072 12469
 12471 3 15.49 65.58 23.67 0.144 12470
 12472 3 15.56 65.41 23.71 0.164 12471
 12473 3 15.64 65.19 23.83 0.15 12472
 12474 3 15.7 65.02 23.98 0.128 12473
 12475 3 15.73 64.8 24.12 0.119 12474
 12476 3 15.78 64.69 24.17 0.111 12475
 12477 3 15.91 64.61 24.15 0.13 12476
 12478 3 15.98 64.41 24.08 0.102 12477
 12479 3 16.07 64.27 24.05 0.059 12478
 12480 3 16 64.13 24.01 0.07 12479
 12481 3 15.96 64.05 24.08 0.087 12480
 12482 3 15.96 63.93 24.15 0.097 12481
 12483 3 15.94 63.87 24.24 0.15 12482
 12484 3 16.21 63.86 24.21 0.171 12483
 12485 3 16.23 63.64 24.26 0.126 12484
 12486 3 16.32 63.61 24.35 0.155 12485
 12487 3 16.19 63.58 24.53 0.05 12486
 12488 3 16.16 63.61 24.69 0.128 12487
 12489 3 16.25 63.65 24.78 0.129 12488
 12490 3 16.3 63.71 24.92 0.1 12489
 12491 3 16.23 63.73 25.03 0.119 12490
 12492 3 16.16 63.65 25.26 0.132 12491
 12493 3 16.37 63.66 25.39 0.102 12492
 12494 3 16.46 63.62 25.49 0.095 12493
 12495 3 16.48 63.53 25.64 0.131 12494
 12496 3 16.41 63.43 25.74 0.136 12495
 12497 3 16.5 63.6 24.35 0.143 12486
 12498 3 16.6 63.47 24.42 0.146 12497
 12499 3 16.78 63.4 24.35 0.102 12498
 12500 3 16.94 63.36 24.31 0.069 12499
 12501 3 17.07 63.23 24.31 0.117 12500
 12502 3 17.23 63.22 24.28 0.122 12501
 12503 3 17.39 63.28 24.26 0.065 12502
 12504 3 17.59 63.25 24.4 0.092 12503
 12505 3 17.91 63.23 24.39 0.112 12504
 12506 3 18.03 63.22 24.46 0.132 12505
 12507 3 18.21 63.16 24.4 0.151 12506
 12508 3 18.41 63.11 24.37 0.102 12507
 12509 3 18.55 63.05 24.46 0.11 12508
 12510 3 18.64 62.96 24.49 0.122 12509
 12511 3 18.71 62.87 24.51 0.1 12510
 12512 3 18.85 62.76 24.49 0.095 12511
 12513 3 19 62.65 24.48 0.089 12512
 12514 3 19.12 62.68 24.35 0.095 12513
 12515 3 19.26 62.65 24.28 0.116 12514
 12516 3 19.37 62.61 24.19 0.088 12515
 12517 3 19.48 62.6 24.15 0.122 12516
 12518 3 19.66 62.61 24.15 0.109 12517
 12519 3 19.91 62.58 23.99 0.113 12518
 12520 3 20.1 62.58 23.99 0.117 12519
 12521 3 20.3 62.57 23.99 0.098 12520
 12522 3 20.44 62.47 24.03 0.131 12521
 12523 3 20.53 62.4 24.17 0.137 12522
 12524 3 20.62 62.33 24.23 0.12 12523
 12525 3 20.73 62.16 24.44 0.143 12524
 12526 3 20.85 62.24 24.53 0.162 12525
 12527 3 20.94 62.3 24.64 0.055 12526
 12528 3 20.85 62.3 24.1 0.07 12524
 12529 3 21 62.26 24.1 0.116 12528
 12530 3 21.14 62.19 24.01 0.122 12529
 12531 3 21.28 62.16 23.92 0.097 12530
 12532 3 21.44 62.14 23.8 0.089 12531
 12533 3 21.6 62.18 23.78 0.109 12532
 12534 3 21.73 62.23 23.62 0.1 12533
 12535 3 21.82 62.3 23.55 0.122 12534
 12536 3 21.89 62.43 23.44 0.076 12535
 12537 3 22.09 62.4 23.3 0.1 12536
 12538 3 22.19 62.37 23.21 0.122 12537
 12539 3 22.25 62.65 23.19 0.06 12538
 12540 3 22.3 62.64 23.08 0.05 12539
 12541 3 22.28 62.3 23.1 0.098 12538
 12542 3 22.32 62.46 22.98 0.118 12541
 12543 3 22.39 62.58 22.83 0.087 12542
 12544 3 22.51 62.61 22.83 0.128 12543
 12545 3 22.62 62.61 22.78 0.102 12544
 12546 3 22.78 62.64 22.69 0.13 12545
 12547 3 22.94 62.68 22.73 0.182 12546
 12548 3 22.89 62.8 23.01 0.115 12547
 12549 3 22.89 62.79 23.19 0.058 12548
 12550 3 22.94 62.85 23.35 0.052 12549
 12551 3 16.32 63.47 24.56 0.073 12498
 12552 3 16.35 63.94 24.15 0.14 12484
 12553 3 16.41 64.02 24.21 0.000125 12552
 12554 3 16.1 64.68 24.19 0.14 12477
 12555 3 16.23 64.72 24.28 0.125 12554
 12556 3 15.81 66.88 23.14 0.162 12456
 12557 3 15.93 66.93 23.14 0.1 12556
 12558 3 16 67.05 23.1 0.086 12557
 12559 3 16 67.13 22.99 0.116 12558
 12560 3 15.95 67.19 22.85 0.152 12559
 12561 3 15.86 67.16 22.64 0.148 12560
 12562 3 15.93 67.22 22.44 0.149 12561
 12563 3 15.97 67.29 22.28 0.107 12562
 12564 3 16.04 67.19 22.1 0.12 12563
 12565 3 16.13 67.15 21.96 0.123 12564
 12566 3 16.22 67.15 21.85 0.136 12565
 12567 3 16.31 67.16 21.76 0.117 12566
 12568 3 14.95 67.4 23.89 0.126 12452
 12569 3 15.03 67.47 23.92 0.107 12568
 12570 3 15.07 67.57 24.05 0.063 12569
 12571 3 15.1 67.63 24.17 0.079 12570
 12572 3 15.26 67.69 24.23 0.124 12571
 12573 3 15.4 67.74 24.21 0.128 12572
 12574 3 15.56 67.88 24.06 0.125 12573
 12575 3 15.69 67.91 23.87 0.139 12574
 12576 3 15.83 67.9 23.74 0.142 12575
 12577 3 15.49 67.58 24.33 0.078 12573
 12578 3 15.67 67.55 24.33 0.106 12577
 12579 3 15.77 67.58 24.33 0.044 12578
 12580 3 15.1 67.41 22.81 0.095 12447
 12581 3 14.91 67.6 21.6 0.11 12440
 12582 3 15.06 67.61 21.62 0.098 12581
 12583 3 15.16 67.74 21.64 0.086 12582
 12584 3 15.2 67.88 21.6 0.107 12583
 12585 3 15.25 68.05 21.6 0.092 12584
 12586 3 14.28 71.4 21.48 0.093 12181
 12587 3 14.13 71.27 21.53 0.084 12586
 12588 3 13.99 71.1 21.49 0.078 12587
 12589 3 13.88 71.04 21.46 0.098 12588
 12590 3 13.78 70.98 21.42 0.083 12589
 12591 3 13.7 70.9 21.35 0.07 12590
 12592 3 13.57 70.84 21.26 0.091 12591
 12593 3 13.44 70.79 21.21 0.108 12592
 12594 3 13.33 70.81 21.1 0.112 12593
 12595 3 13.18 70.62 20.99 0.108 12594
 12596 3 13.07 70.73 21.15 0.064 12595
 12597 3 13.13 70.54 20.92 0.074 12595
 12598 3 13.09 70.43 21.03 0.092 12597
 12599 3 13 70.32 21.17 0.101 12598
 12600 3 12.88 70.21 21.3 0.092 12599
 12601 3 12.81 70.21 21.44 0.098 12600
 12602 3 12.73 70.06 21.53 0.131 12601
 12603 3 12.72 70.04 21.67 0.123 12602
 12604 3 12.75 69.93 21.85 0.105 12603
 12605 3 12.86 69.73 22.08 0.125 12604
 12606 3 12.89 69.81 22.23 0.111 12605
 12607 3 12.75 69.95 22.19 0.111 12606
 12608 3 12.65 69.95 22.24 0.085 12607
 12609 3 12.98 69.79 22.39 0.145 12606
 12610 3 13.01 69.73 22.55 0.098 12609
 12611 3 13.08 69.75 22.67 0.12 12610
 12612 3 13.11 69.76 22.85 0.1 12611
 12613 3 13.08 69.85 22.99 0.127 12612
 12614 3 13.16 69.95 23.03 0.000125 12613
 12615 3 14.95 71.35 21.21 0.163 12180
 12616 3 15.09 71.05 21.3 0.093 12615
 12617 3 14.89 71.68 21.05 0.102 12615
 12618 3 14.83 71.72 20.92 0.151 12617
 12619 3 15.14 73.74 19.99 0.15 10703
 12620 3 15.17 73.94 19.9 0.133 12619
 12621 3 15.16 74.11 19.9 0.122 12620
 12622 3 15.27 74.19 20.05 0.116 12621
 12623 3 15.35 74.32 20.08 0.1 12622
 12624 3 15.46 74.36 20.12 0.113 12623
 12625 3 15.52 74.41 20.26 0.098 12624
 12626 3 15.47 74.55 20.44 0.115 12625
 12627 3 15.42 74.57 20.53 0.063 12626
 12628 3 16.03 73.55 19.6 0.08 10699
 12629 3 16.01 73.41 19.73 0.083 12628
 12630 3 16.03 73.41 19.83 0.136 12629
 12631 3 16.14 73.35 19.9 0.109 12630
 12632 3 15.81 72.74 19.53 0.234 10698
 12633 3 15.84 72.52 19.6 0.126 12632
 12634 3 14.52 73.71 17.83 0.151 10688
 12635 3 14.43 73.74 17.92 0.178 12634
 12636 3 14.24 73.94 18.03 0.126 12635
 12637 3 14.15 74.05 18.1 0.128 12636
 12638 3 13.98 74.1 17.96 0.176 12637
 12639 3 13.92 74.08 17.74 0.209 12638
 12640 3 13.88 73.99 17.44 0.093 12639
 12641 3 13.87 73.96 18.3 0.124 12638
 12642 3 13.77 73.87 18.35 0.218 12641
 12643 3 13.66 73.76 18.37 0.233 12642
 12644 3 13.44 73.59 18.26 0.105 12643
 12645 3 13.31 73.59 18.24 0.096 12644
 12646 3 13.17 73.54 18.28 0.117 12645
 12647 3 12.99 73.53 18.14 0.107 12646
 12648 3 12.87 73.57 18.03 0.105 12647
 12649 3 12.74 73.68 18.01 0.104 12648
 12650 3 12.49 73.57 18.1 0.085 12649
 12651 3 12.35 73.53 18.17 0.113 12650
 12652 3 12.25 73.46 18.1 0.076 12651
 12653 3 12.12 73.43 18.01 0.157 12652
 12654 3 11.9 73.37 18.1 0.18 12653
 12655 3 11.69 73.46 18.26 0.085 12654
 12656 3 11.41 73.54 18.3 0.123 12655
 12657 3 11.21 73.62 18.37 0.098 12656
 12658 3 11.08 73.71 18.39 0.063 12657
 12659 3 10.96 73.81 18.37 0.089 12658
 12660 3 10.81 73.87 18.3 0.226 12659
 12661 3 10.83 73.71 17.96 0.118 12660
 12662 3 10.83 73.56 17.99 0.103 12661
 12663 3 10.88 73.43 17.89 0.139 12662
 12664 3 10.91 73.35 17.76 0.11 12663
 12665 3 10.84 73.12 17.74 0.09 12664
 12666 3 10.82 73.01 17.76 0.079 12665
 12667 3 10.74 74.1 18.62 0.109 12660
 12668 3 10.62 74.07 18.71 0.1 12667
 12669 3 16.05 74.15 17.83 0.126 10686
 12670 3 16.03 74.37 17.78 0.104 12669
 12671 3 16.03 74.48 17.83 0.093 12670
 12672 3 16.08 74.56 17.92 0.105 12671
 12673 3 16.01 74.62 17.96 0.072 12672
 12674 3 16.57 74.18 17.24 0.115 10674
 12675 3 16.69 74.29 17.19 0.094 12674
 12676 3 16.78 74.37 17.12 0.146 12675
 12677 3 16.89 74.51 17.12 0.173 12676
 12678 3 16.91 74.76 16.83 0.087 12677
 12679 3 16.89 74.89 16.78 0.079 12678
 12680 3 16.78 75 16.85 0.127 12679
 12681 3 16.71 75.09 16.83 0.173 12680
 12682 3 16.6 75.23 16.62 0.000125 12681
 12683 3 17.19 74.37 17.4 0.094 12677
 12684 3 17.26 74.34 17.51 0.083 12683
 12685 3 17.37 74.28 17.55 0.121 12684
 12686 3 17.49 74.15 17.58 0.109 12685
 12687 3 17.57 74.01 17.56 0.133 12686
 12688 3 17.64 74.17 17.74 0.081 12687
 12689 3 17.71 74.25 17.8 0.075 12688
 12690 3 17.83 74.43 17.87 0.11 12689
 12691 3 17.89 74.48 17.99 0.144 12690
 12692 3 17.85 74.5 18.19 0.073 12691
 12693 3 16.46 74.29 16.81 0.109 10672
 12694 3 16.46 74.29 16.67 0.087 12693
 12695 3 16.53 74.34 16.49 0.094 12694
 12696 3 16.58 74.39 16.4 0.052 12695
 12697 3 17.62 73.43 16.24 0.177 10671
 12698 3 17.73 73.34 16.14 0.231 12697
 12699 3 17.85 73.26 16.08 0.256 12698
 12700 3 17.96 73.2 16.03 0.313 12699
 12701 3 18.01 73.06 16.01 0.382 12700
 12702 3 18.3 73.25 15.75 0.21 12701
 12703 3 18.42 73.31 15.54 0.144 12702
 12704 3 18.53 73.34 15.46 0.173 12703
 12705 3 18.58 73.53 15.19 0.119 12704
 12706 3 18.55 73.53 15 0.144 12705
 12707 3 18.48 73.54 14.82 0.147 12706
 12708 3 18.46 73.59 14.66 0.145 12707
 12709 3 18.55 73.68 14.51 0.116 12708
 12710 3 18.53 73.84 14.48 0.118 12709
 12711 3 18.55 73.95 14.42 0.132 12710
 12712 3 18.6 74.15 14.36 0.121 12711
 12713 3 18.6 74.31 14.24 0.086 12712
 12714 3 18.66 74.37 14.08 0.105 12713
 12715 3 18.71 73.18 15.67 0.121 12704
 12716 3 18.42 73.03 15.99 0.108 12702
 12717 3 18.57 73.04 16.1 0.146 12716
 12718 3 18.55 72.92 16.05 0.077 12717
 12719 3 17.8 72.64 16.21 0.154 12701
 12720 3 17.8 72.43 16.31 0.137 12719
 12721 3 17.8 72.18 16.3 0.169 12720
 12722 3 17.85 72.09 16.33 0.167 12721
 12723 3 17.8 71.81 16.37 0.169 12722
 12724 3 17.51 71.96 16.03 0.111 12723
 12725 3 17.39 72.04 15.99 0.116 12724
 12726 3 17.41 72.23 15.87 0.129 12725
 12727 3 17.26 72.25 15.8 0.139 12726
 12728 3 17.12 72.09 15.73 0.112 12727
 12729 3 17.05 71.98 15.61 0.089 12728
 12730 3 16.98 71.87 15.5 0.071 12729
 12731 3 17.01 71.84 15.39 0.174 12730
 12732 3 17.16 71.96 15.2 0.125 12731
 12733 3 17.23 72 14.98 0.157 12732
 12734 3 17.32 72.01 14.86 0.155 12733
 12735 3 17.35 71.87 14.65 0.128 12734
 12736 3 17.23 71.79 14.45 0.109 12735
 12737 3 17.17 71.7 14.3 0.119 12736
 12738 3 17.12 71.75 14.21 0.226 12737
 12739 3 17.05 72.01 14.14 0.13 12738
 12740 3 16.94 72.17 14.08 0.093 12739
 12741 3 16.89 72.29 13.97 0.077 12740
 12742 3 18.08 71.57 16.55 0.224 12723
 12743 3 18.17 71.54 16.67 0.297 12742
 12744 3 18.44 71.43 16.12 0.097 12743
 12745 3 18.46 71.31 16.12 0.128 12744
 12746 3 18.53 71.31 15.97 0.129 12745
 12747 3 18.53 71.21 15.84 0.000125 12746
 12748 3 18.17 71.45 17.01 0.195 12743
 12749 3 18.39 71.54 16.85 0.111 12748
 12750 3 18.6 71.57 16.74 0.094 12749
 12751 3 18.8 71.6 16.67 0.118 12750
 12752 3 18.98 71.59 16.67 0.12 12751
 12753 3 19.1 71.59 16.69 0.117 12752
 12754 3 19.26 71.59 16.65 0.132 12753
 12755 3 19.28 71.53 16.42 0.105 12754
 12756 3 19.42 71.5 16.26 0.109 12755
 12757 3 19.53 71.39 16.23 0.13 12756
 12758 3 19.6 71.26 16.31 0.099 12757
 12759 3 19.78 71.26 16.35 0.081 12758
 12760 3 19.89 71.35 16.35 0.053 12759
 12761 3 20.01 71.29 16.4 0.097 12760
 12762 3 20.17 71.29 16.44 0.107 12761
 12763 3 17.94 71.32 17.24 0.185 12748
 12764 3 17.86 71.2 17.24 0.218 12763
 12765 3 17.54 71.2 17.15 0.122 12764
 12766 3 17.4 71.12 17.24 0.075 12765
 12767 3 17.22 71.15 17.24 0.076 12766
 12768 3 17.06 71.2 17.35 0.117 12767
 12769 3 17.18 71.09 17.53 0.15 12768
 12770 3 17.24 70.87 17.58 0.192 12769
 12771 3 17.11 70.6 17.53 0.084 12770
 12772 3 16.92 70.54 17.62 0.108 12771
 12773 3 16.83 70.5 17.69 0.081 12772
 12774 3 17.29 70.93 17.83 0.104 12770
 12775 3 17.27 70.93 18.05 0.128 12774
 12776 3 17.38 70.87 18.24 0.067 12775
 12777 3 17.45 70.84 18.35 0.094 12776
 12778 3 17.58 70.81 18.51 0.089 12777
 12779 3 17.65 70.76 18.62 0.071 12778
 12780 3 17.79 70.73 18.65 0.065 12779
 12781 3 17.97 71.03 17.4 0.11 12764
 12782 3 17.93 70.92 17.51 0.127 12781
 12783 3 17.93 70.75 17.62 0.134 12782
 12784 3 17.93 70.68 17.76 0.174 12783
 12785 3 17.9 70.6 17.85 0.2 12784
 12786 3 17.93 70.37 17.85 0.145 12785
 12787 3 18.09 70.26 17.76 0.086 12786
 12788 3 18.17 70.15 17.74 0.092 12787
 12789 3 18.11 70.01 17.8 0.114 12788
 12790 3 18.11 69.84 17.83 0.093 12789
 12791 3 18.11 69.7 17.85 0.097 12790
 12792 3 18.2 69.59 17.83 0.092 12791
 12793 3 18.22 69.45 17.85 0.176 12792
 12794 3 18.27 69.35 17.81 0.187 12793
 12795 3 18.31 69.17 17.71 0.094 12794
 12796 3 18.38 69.18 17.58 0.11 12795
 12797 3 18.5 69.09 17.46 0.107 12796
 12798 3 18.56 68.98 17.46 0.085 12797
 12799 3 18.52 68.79 17.44 0.116 12798
 12800 3 18.54 68.67 17.37 0.135 12799
 12801 3 18.52 68.54 17.35 0.16 12800
 12802 3 18.38 68.34 17.4 0.068 12801
 12803 3 18.42 68.23 17.4 0.075 12802
 12804 3 18.43 68.14 17.51 0.083 12803
 12805 3 18.43 68.04 17.58 0.113 12804
 12806 3 18.34 67.95 17.67 0.084 12805
 12807 3 18.18 67.87 17.74 0.087 12806
 12808 3 18.08 67.78 17.87 0.083 12807
 12809 3 17.97 67.68 17.9 0.1 12808
 12810 3 16.23 75.15 14.59 0.156 9873
 12811 3 16.19 74.98 14.54 0.143 12810
 12812 3 16.21 74.76 14.41 0.087 12811
 12813 3 16.17 74.64 14.38 0.127 12812
 12814 3 16.05 74.48 14.39 0.182 12813
 12815 3 15.94 74.4 14.44 0.179 12814
 12816 3 15.96 74.35 14.73 0.123 12815
 12817 3 15.87 74.31 14.81 0.134 12816
 12818 3 15.73 74.29 14.91 0.126 12817
 12819 3 15.64 74.25 15.03 0.09 12818
 12820 3 15.52 74.2 15.14 0.092 12819
 12821 3 15.48 74.18 15.26 0.108 12820
 12822 3 15.35 74.18 15.41 0.123 12821
 12823 3 15.26 74.2 15.54 0.117 12822
 12824 3 15.15 74.17 15.59 0.131 12823
 12825 3 14.99 74.15 15.64 0.114 12824
 12826 3 14.82 74.14 15.67 0.075 12825
 12827 3 14.69 74.09 15.75 0.091 12826
 12828 3 14.59 74.01 15.88 0.101 12827
 12829 3 14.47 73.95 15.91 0.099 12828
 12830 3 14.32 73.92 15.89 0.103 12829
 12831 3 14.17 73.9 15.83 0.149 12830
 12832 3 14 73.82 15.79 0.081 12831
 12833 3 13.91 73.7 15.81 0.05 12832
 12834 3 13.77 73.64 15.88 0.09 12833
 12835 3 13.67 73.65 15.96 0.086 12834
 12836 3 13.51 73.59 15.96 0.115 12835
 12837 3 13.38 73.48 15.96 0.123 12836
 12838 3 13.26 73.34 15.96 0.136 12837
 12839 3 13.1 73.21 16.03 0.179 12838
 12840 3 13.1 72.96 15.91 0.07 12839
 12841 3 13.04 72.9 16.01 0.107 12840
 12842 3 12.92 72.79 16.05 0.142 12841
 12843 3 12.9 72.65 16.08 0.107 12842
 12844 3 12.8 72.59 16.23 0.099 12843
 12845 3 12.62 72.62 16.28 0.121 12844
 12846 3 12.44 72.7 16.37 0.09 12845
 12847 3 12.3 72.81 16.39 0.097 12846
 12848 3 12.16 72.9 16.42 0.11 12847
 12849 3 11.97 73.03 16.3 0.08 12848
 12850 3 11.88 73.12 16.3 0.093 12849
 12851 3 15.64 74.26 14.3 0.127 12815
 12852 3 15.47 74.12 14.15 0.155 12851
 12853 3 15.4 73.95 14.04 0.089 12852
 12854 3 15.32 73.79 13.98 0.124 12853
 12855 3 15.21 73.67 13.96 0.099 12854
 12856 3 14.93 73.45 14.15 0.087 12855
 12857 3 14.99 73.39 14.31 0.071 12856
 12858 3 14.97 73.43 14.41 0.000125 12857
 12859 3 17.49 76.12 12.45 0.134 9862
 12860 3 17.49 76.29 12.49 0.043 12859
 12861 3 17.6 76.35 12.63 0.091 12860
 12862 3 17.78 76.43 12.72 0.082 12861
 12863 3 17.82 76.51 12.8 0.087 12862
 12864 3 17.83 76.62 12.89 0.098 12863
 12865 3 17.92 76.65 12.96 0.132 12864
 12866 3 17.94 76.65 13.13 0.129 12865
 12867 3 18.08 76.59 13.23 0.103 12866
 12868 3 18.21 76.57 13.31 0.092 12867
 12869 3 18.23 76.56 13.47 0.086 12868
 12870 3 18.26 76.54 13.57 0.06 12869
 12871 3 18.12 76.68 13.74 0.122 12870
 12872 3 17.96 76.71 13.86 0.107 12871
 12873 3 16.3 75.46 11.22 0.109 9024
 12874 3 16.17 75.37 11.31 0.052 12873
 12875 3 16.99 75.29 8.98 0.894 9017
 12876 3 17.12 75.29 9.03 0.82 12875
 12877 3 17.3 75.2 8.91 0.76 12876
 12878 3 17.57 75.28 8.54 0.784 12877
 12879 3 17.71 75.26 8.4 0.699 12878
 12880 3 17.87 75.15 8.51 0.559 12879
 12881 3 17.99 75.06 8.56 0.539 12880
 12882 3 18.12 74.96 8.55 0.506 12881
 12883 3 18.3 75.01 8.82 0.449 12882
 12884 3 18.42 74.98 8.87 0.436 12883
 12885 3 18.51 74.84 8.94 0.457 12884
 12886 3 18.64 74.76 8.89 0.398 12885
 12887 3 18.8 74.68 9.01 0.364 12886
 12888 3 18.96 74.57 9.05 0.373 12887
 12889 3 19.12 74.46 9.13 0.405 12888
 12890 3 19.33 74.43 9.04 0.459 12889
 12891 3 19.49 74.37 9.03 0.493 12890
 12892 3 19.64 74.31 9.05 0.466 12891
 12893 3 20.73 73.71 9.38 0.941 12892
 12894 3 22.05 73.35 9.82 0.405 12893
 12895 3 22.17 73.19 9.83 0.439 12894
 12896 3 22.19 73.1 9.88 0.479 12895
 12897 3 22.41 73.04 10.14 0.444 12896
 12898 3 22.23 73.13 10.65 0.087 12897
 12899 3 22.23 73.32 10.69 0.111 12898
 12900 3 22.28 73.43 10.76 0.122 12899
 12901 3 22.39 73.57 10.83 0.134 12900
 12902 3 22.37 73.66 10.89 0.122 12901
 12903 3 22.6 72.94 10.12 0.405 12897
 12904 3 22.67 72.8 10.26 0.378 12903
 12905 3 22.8 72.8 10.3 0.428 12904
 12906 3 23.01 72.69 10.26 0.434 12905
 12907 3 23.26 72.66 10.23 0.471 12906
 12908 3 23.41 72.61 10.28 0.505 12907
 12909 3 23.57 72.57 10.33 0.539 12908
 12910 3 23.73 72.35 10.19 0.469 12909
 12911 3 23.74 72.35 10.4 0.594 12910
 12912 3 23.67 72.72 11.14 0.285 12911
 12913 3 23.76 72.82 11.24 0.29 12912
 12914 3 23.82 72.91 11.39 0.307 12913
 12915 3 23.82 72.96 11.54 0.298 12914
 12916 3 23.89 72.97 11.72 0.271 12915
 12917 3 23.96 72.96 11.89 0.282 12916
 12918 3 24.01 72.96 12.05 0.358 12917
 12919 3 24.03 73.1 12.15 0.431 12918
 12920 3 24.19 73.08 12.2 0.482 12919
 12921 3 24.24 72.47 12.09 0.084 12920
 12922 3 24.35 72.27 12.08 0.064 12921
 12923 3 24.46 72.13 12.08 0.101 12922
 12924 3 24.48 71.94 12.11 0.112 12923
 12925 3 24.58 71.86 12.08 0.091 12924
 12926 3 24.58 71.76 12.16 0.109 12925
 12927 3 24.58 71.63 12.14 0.168 12926
 12928 3 24.3 71.51 12.13 0.118 12927
 12929 3 24.3 71.36 12.07 0.11 12928
 12930 3 24.42 71.32 12.04 0.045 12929
 12931 3 24.28 73.3 12.3 0.487 12920
 12932 3 24.37 73.35 12.33 0.53 12931
 12933 3 24.19 73.99 12.21 0.131 12932
 12934 3 24.07 74.02 12.29 0.114 12933
 12935 3 24.16 74.15 12.4 0.059 12934
 12936 3 24.17 74.27 12.39 0.125 12935
 12937 3 24.1 74.46 12.32 0.202 12936
 12938 3 24.3 74.61 12.58 0.111 12937
 12939 3 24.37 74.65 12.75 0.054 12938
 12940 3 24.33 74.66 12.89 0.088 12939
 12941 3 24.33 74.74 13.01 0.118 12940
 12942 3 24.16 74.74 13.09 0.122 12941
 12943 3 24.01 74.77 13.24 0.087 12942
 12944 3 23.96 74.86 13.38 0.099 12943
 12945 3 23.96 74.88 13.5 0.087 12944
 12946 3 23.89 74.94 13.71 0.113 12945
 12947 3 23.87 74.96 13.88 0.114 12946
 12948 3 23.92 74.97 14.01 0.101 12947
 12949 3 24.05 74.99 14.03 0.108 12948
 12950 3 24.17 75.07 14.11 0.08 12949
 12951 3 24.17 75.15 14.23 0.119 12950
 12952 3 24.48 74.86 13.01 0.078 12941
 12953 3 24.55 74.99 13.06 0.096 12952
 12954 3 24.69 75.13 13.08 0.079 12953
 12955 3 24.8 75.29 13.09 0.094 12954
 12956 3 24.87 75.4 13.07 0.093 12955
 12957 3 25.01 75.43 13.01 0.053 12956
 12958 3 25.1 75.51 12.96 0.09 12957
 12959 3 25.23 75.55 12.88 0.107 12958
 12960 3 25.3 75.55 12.73 0.178 12959
 12961 3 25.64 75.41 12.79 0.088 12960
 12962 3 25.82 75.35 12.79 0.108 12961
 12963 3 25.94 75.3 12.78 0.139 12962
 12964 3 25.96 75.4 12.96 0.084 12963
 12965 3 25.92 75.4 13.11 0.093 12964
 12966 3 26.01 75.13 12.72 0.137 12963
 12967 3 26.01 74.96 12.71 0.158 12966
 12968 3 26.05 74.82 12.71 0.118 12967
 12969 3 25.07 75.69 12.59 0.121 12960
 12970 3 24.96 75.74 12.56 0.15 12969
 12971 3 24.82 75.88 12.66 0.092 12970
 12972 3 24.73 75.94 12.71 0.133 12971
 12973 3 24.62 76.02 12.76 0.135 12972
 12974 3 24.6 76.19 12.76 0.093 12973
 12975 3 24.62 76.32 12.66 0.103 12974
 12976 3 24.57 76.43 12.61 0.082 12975
 12977 3 24.41 76.43 12.65 0.135 12976
 12978 3 24.53 76.66 12.33 0.106 12977
 12979 3 24.71 76.71 12.28 0.09 12978
 12980 3 24.87 76.66 12.31 0.096 12979
 12981 3 24.99 76.61 12.32 0.123 12980
 12982 3 25.23 76.61 12.42 0.141 12981
 12983 3 25.08 75.65 12.31 0.091 12970
 12984 3 25.3 75.52 12.32 0.108 12983
 12985 3 25.53 75.47 12.3 0.125 12984
 12986 3 25.71 75.44 12.16 0.085 12985
 12987 3 25.98 75.32 12.09 0.115 12986
 12988 3 26.14 75.32 12.07 0.113 12987
 12989 3 26.35 75.3 11.88 0.141 12988
 12990 3 26.46 75.29 11.81 0.116 12989
 12991 3 26.69 75.16 11.61 0.115 12990
 12992 3 24.46 73.21 12.56 0.464 12932
 12993 3 24.83 73.52 12.15 0.168 12992
 12994 3 25.12 73.6 12 0.099 12993
 12995 3 25.26 73.71 11.94 0.103 12994
 12996 3 25.42 73.8 11.97 0.132 12995
 12997 3 25.6 73.79 11.82 0.091 12996
 12998 3 25.78 73.77 11.82 0.105 12997
 12999 3 25.92 73.77 11.86 0.138 12998
 13000 3 26.03 73.77 11.92 0.181 12999
 13001 3 26.26 73.69 12.05 0.063 13000
 13002 3 26.44 73.66 12.07 0.169 13001
 13003 3 26.53 73.51 12.05 0.051 13002
 13004 3 25.89 73.91 12.06 0.087 13000
 13005 3 25.87 74.07 12.08 0.202 13004
 13006 3 26.08 74.19 12.31 0.114 13005
 13007 3 26.12 74.3 12.32 0.114 13006
 13008 3 24.39 72.94 12.97 0.291 12992
 13009 3 24.46 72.79 13.07 0.315 13008
 13010 3 24.51 72.68 13.21 0.303 13009
 13011 3 24.57 72.61 13.33 0.345 13010
 13012 3 24.62 72.55 13.44 0.365 13011
 13013 3 24.83 72.52 13.44 0.338 13012
 13014 3 24.91 72.46 13.56 0.36 13013
 13015 3 25.08 72.44 13.55 0.409 13014
 13016 3 25.12 72.3 13.84 0.392 13015
 13017 3 25.21 72.24 13.91 0.427 13016
 13018 3 25.42 72.83 13.71 0.117 13017
 13019 3 25.51 72.94 13.67 0.07 13018
 13020 3 25.71 73.11 13.72 0.093 13019
 13021 3 25.83 73.21 13.56 0.111 13020
 13022 3 25.89 73.29 13.39 0.083 13021
 13023 3 25.96 73.47 13.24 0.111 13022
 13024 3 25.23 72.02 14.03 0.376 13017
 13025 3 25.26 71.85 14.12 0.379 13024
 13026 3 25.28 71.66 14.14 0.374 13025
 13027 3 25.24 71.49 14.28 0.453 13026
 13028 3 25.23 71.38 14.37 0.598 13027
 13029 3 25.3 71.27 14.42 0.652 13028
 13030 3 25.33 71.19 14.71 0.635 13029
 13031 3 25.33 71.04 14.74 0.621 13030
 13032 3 25.28 70.94 14.92 0.673 13031
 13033 3 25.43 70.91 15.06 0.705 13032
 13034 3 25.45 70.82 15.14 0.756 13033
 13035 3 25.24 70.72 15.56 0.615 13034
 13036 3 24.68 71.01 16.03 0.151 13035
 13037 3 24.6 71.16 16.12 0.178 13036
 13038 3 24.55 71.32 16.26 0.198 13037
 13039 3 24.53 71.57 16.37 0.11 13038
 13040 3 24.58 71.63 16.53 0.11 13039
 13041 3 24.6 71.74 16.64 0.152 13040
 13042 3 24.48 71.61 16.71 0.083 13041
 13043 3 24.44 71.63 16.85 0.091 13042
 13044 3 24.28 71.6 16.92 0.068 13043
 13045 3 24.14 71.61 16.96 0.088 13044
 13046 3 24.05 71.71 17.14 0.113 13045
 13047 3 24.07 71.82 17.21 0.074 13046
 13048 3 23.94 71.93 17.23 0.09 13047
 13049 3 23.8 71.99 17.24 0.114 13048
 13050 3 23.64 71.97 17.35 0.114 13049
 13051 3 23.53 71.99 17.4 0.101 13050
 13052 3 23.37 71.96 17.42 0.114 13051
 13053 3 23.28 71.99 17.49 0.124 13052
 13054 3 23.14 72.07 17.58 0.129 13053
 13055 3 23.12 72.18 17.69 0.146 13054
 13056 3 23.1 72.33 17.74 0.169 13055
 13057 3 23.17 72.52 17.62 0.121 13056
 13058 3 23.23 72.68 17.49 0.098 13057
 13059 3 23.26 72.76 17.55 0.000125 13058
 13060 3 22.87 72.35 17.96 0.097 13056
 13061 3 22.78 72.38 18.15 0.142 13060
 13062 3 22.67 72.49 18.28 0.159 13061
 13063 3 22.46 72.44 18.51 0.12 13062
 13064 3 22.42 72.36 18.67 0.114 13063
 13065 3 22.48 72.49 18.8 0.105 13064
 13066 3 22.42 72.63 18.81 0.131 13065
 13067 3 22.3 72.74 18.87 0.133 13066
 13068 3 22.17 72.85 19.01 0.099 13067
 13069 3 22.12 72.94 19.15 0.143 13068
 13070 3 22.08 73.02 19.26 0.133 13069
 13071 3 21.98 73.21 19.17 0.101 13070
 13072 3 21.89 73.27 19.23 0.05 13071
 13073 3 24.78 71.9 16.71 0.123 13041
 13074 3 24.78 72.05 16.74 0.102 13073
 13075 3 24.87 72.21 16.69 0.083 13074
 13076 3 24.96 72.21 16.62 0.112 13075
 13077 3 25.08 72.26 16.64 0.186 13076
 13078 3 25.05 72.54 16.69 0.14 13077
 13079 3 25.01 72.72 16.76 0.123 13078
 13080 3 24.91 72.85 16.67 0.14 13079
 13081 3 24.8 72.88 16.56 0.169 13080
 13082 3 24.71 72.91 16.37 0.076 13081
 13083 3 24.64 72.86 16.24 0.113 13082
 13084 3 25.27 70.68 15.66 0.509 13035
 13085 3 25.59 70.6 15.81 0.439 13084
 13086 3 25.61 70.52 15.99 0.416 13085
 13087 3 25.61 70.45 16.19 0.424 13086
 13088 3 25.63 70.39 16.37 0.453 13087
 13089 3 25.63 70.31 16.55 0.461 13088
 13090 3 25.65 70.21 16.67 0.506 13089
 13091 3 24.95 70.55 16.87 0.12 13090
 13092 3 24.86 70.63 16.87 0.096 13091
 13093 3 24.83 70.79 16.83 0.071 13092
 13094 3 24.72 70.9 16.83 0.109 13093
 13095 3 24.59 70.99 16.78 0.127 13094
 13096 3 25.97 70.1 16.67 0.489 13090
 13097 3 26.13 70.04 16.67 0.478 13096
 13098 3 26.24 70.01 16.71 0.535 13097
 13099 3 26.67 70.28 16.76 0.439 13098
 13100 3 26.79 70.35 16.74 0.509 13099
 13101 3 26.9 70.26 16.92 0.531 13100
 13102 3 26.95 70.17 17.1 0.536 13101
 13103 3 26.97 69.87 17.48 0.521 13102
 13104 3 26.84 69.7 17.8 0.431 13103
 13105 3 26.81 69.59 18.01 0.436 13104
 13106 3 26.79 69.54 18.21 0.426 13105
 13107 3 27.22 69.23 17.69 0.146 13106
 13108 3 27.47 69.15 17.62 0.157 13107
 13109 3 27.61 69.19 17.65 0.173 13108
 13110 3 27.84 69.22 17.71 0.138 13109
 13111 3 28.04 69.26 17.74 0.151 13110
 13112 3 28.22 69.24 17.74 0.189 13111
 13113 3 28.34 69.3 17.74 0.21 13112
 13114 3 28.49 69.41 17.69 0.173 13113
 13115 3 28.63 69.41 17.64 0.162 13114
 13116 3 28.79 69.38 17.48 0.116 13115
 13117 3 28.95 69.32 17.46 0.143 13116
 13118 3 29.11 69.24 17.42 0.191 13117
 13119 3 29.18 69.13 17.4 0.218 13118
 13120 3 29.13 68.85 17.39 0.139 13119
 13121 3 29.22 68.61 17.4 0.092 13120
 13122 3 29.27 68.49 17.42 0.152 13121
 13123 3 29.34 68.35 17.51 0.158 13122
 13124 3 29.34 68.13 17.69 0.107 13123
 13125 3 29.27 67.99 17.76 0.09 13124
 13126 3 29.34 67.8 17.81 0.134 13125
 13127 3 29.36 67.66 17.87 0.107 13126
 13128 3 29.43 67.58 17.94 0.056 13127
 13129 3 29.49 67.46 17.9 0.082 13128
 13130 3 29.58 67.33 17.94 0.104 13129
 13131 3 29.59 67.27 18.08 0.102 13130
 13132 3 29.52 67.21 18.23 0.069 13131
 13133 3 29.52 67.18 18.33 0.057 13132
 13134 3 29.54 67.07 18.49 0.101 13133
 13135 3 29.63 66.91 18.55 0.134 13134
 13136 3 29.68 66.77 18.56 0.176 13135
 13137 3 29.67 66.52 18.42 0.038 13136
 13138 3 29.68 66.41 18.37 0.077 13137
 13139 3 29.72 66.27 18.4 0.092 13138
 13140 3 29.77 66.16 18.49 0.114 13139
 13141 3 29.88 66.04 18.55 0.076 13140
 13142 3 29.92 65.96 18.62 0.000125 13141
 13143 3 29.47 69.27 17.33 0.108 13119
 13144 3 29.59 69.24 17.3 0.128 13143
 13145 3 29.7 69.21 17.17 0.107 13144
 13146 3 29.81 69.19 17.12 0.107 13145
 13147 3 29.93 69.15 17.1 0.157 13146
 13148 3 30.09 69.13 17.12 0.189 13147
 13149 3 30.22 69.18 17.01 0.213 13148
 13150 3 30.27 69.36 16.69 0.135 13149
 13151 3 30.31 69.44 16.58 0.197 13150
 13152 3 30.18 69.16 16.49 0.104 13151
 13153 3 30.36 69.69 16.46 0.139 13151
 13154 3 30.45 69.85 16.35 0.148 13153
 13155 3 30.59 70.07 16.24 0.143 13154
 13156 3 30.65 70.18 16.05 0.131 13155
 13157 3 30.79 70.21 15.91 0.127 13156
 13158 3 30.77 70.38 15.72 0.196 13157
 13159 3 30.72 70.44 15.64 0.194 13158
 13160 3 30.86 70.69 15.62 0.15 13159
 13161 3 30.95 70.85 15.69 0.141 13160
 13162 3 31.02 71.02 15.72 0.14 13161
 13163 3 31.05 71.19 15.87 0.114 13162
 13164 3 31.12 71.3 15.99 0.139 13163
 13165 3 31.21 71.41 16.01 0.169 13164
 13166 3 31.28 71.57 15.99 0.121 13165
 13167 3 31.42 71.69 15.98 0.142 13166
 13168 3 31.51 71.82 15.95 0.119 13167
 13169 3 31.67 71.96 15.92 0.113 13168
 13170 3 31.8 72.1 15.94 0.152 13169
 13171 3 31.94 72.1 15.99 0.122 13170
 13172 3 32.01 72.18 15.95 0.148 13171
 13173 3 32.16 72.16 15.81 0.144 13172
 13174 3 32.33 72.36 15.75 0.149 13173
 13175 3 32.48 72.43 15.84 0.139 13174
 13176 3 32.59 72.49 15.81 0.125 13175
 13177 3 32.76 72.49 15.78 0.143 13176
 13178 3 32.94 72.46 15.69 0.111 13177
 13179 3 33.05 72.52 15.67 0.112 13178
 13180 3 33.16 72.6 15.64 0.157 13179
 13181 3 33.23 72.71 15.57 0.197 13180
 13182 3 33.38 72.72 15.64 0.186 13181
 13183 3 33.55 72.69 15.7 0.202 13182
 13184 3 34.04 72.69 15.62 0.149 13183
 13185 3 34.19 72.74 15.5 0.145 13184
 13186 3 34.37 72.8 15.39 0.156 13185
 13187 3 34.54 72.81 15.31 0.154 13186
 13188 3 34.69 72.8 15.28 0.204 13187
 13189 3 34.88 72.81 15.21 0.221 13188
 13190 3 35.05 72.83 15.14 0.262 13189
 13191 3 35.12 72.98 15.05 0.276 13190
 13192 3 35.25 73.08 14.96 0.311 13191
 13193 3 35.37 73.17 14.81 0.342 13192
 13194 3 35.5 73.27 14.73 0.408 13193
 13195 3 35.54 73.36 14.62 0.442 13194
 13196 3 35.65 73.42 14.53 0.478 13195
 13197 3 35.91 73.3 14.49 0.423 13196
 13198 3 36.26 73.11 14.56 0.269 13197
 13199 3 36.45 73.06 14.55 0.234 13198
 13200 3 36.58 72.97 14.49 0.252 13199
 13201 3 36.61 73.22 14.15 0.088 13200
 13202 3 36.66 73.22 13.98 0.126 13201
 13203 3 36.75 73.25 13.83 0.138 13202
 13204 3 36.86 73.23 13.73 0.148 13203
 13205 3 36.98 73.25 13.64 0.148 13204
 13206 3 37.05 73.36 13.54 0.197 13205
 13207 3 37.16 73.42 13.51 0.196 13206
 13208 3 37.33 73.45 13.64 0.12 13207
 13209 3 37.54 73.52 13.67 0.109 13208
 13210 3 37.69 73.62 13.74 0.08 13209
 13211 3 37.79 73.67 13.87 0.095 13210
 13212 3 37.93 73.72 13.91 0.102 13211
 13213 3 38.11 73.7 14.03 0.159 13212
 13214 3 38.08 73.97 14.26 0.118 13213
 13215 3 38.19 74.03 14.3 0.129 13214
 13216 3 38.3 73.94 14.4 0.102 13215
 13217 3 38.38 73.91 14.54 0.112 13216
 13218 3 38.5 73.81 14.73 0.103 13217
 13219 3 38.55 73.81 14.92 0.108 13218
 13220 3 38.68 73.84 15.09 0.118 13219
 13221 3 38.73 73.89 15.32 0.089 13220
 13222 3 38.79 74.05 15.39 0.097 13221
 13223 3 38.79 74.17 15.45 0.1 13222
 13224 3 38.73 74.27 15.62 0.141 13223
 13225 3 38.61 74.2 15.83 0.131 13224
 13226 3 38.55 74.2 15.95 0.151 13225
 13227 3 38.44 74.17 16.05 0.118 13226
 13228 3 38.8 74.36 15.74 0.163 13224
 13229 3 38.87 74.47 15.87 0.125 13228
 13230 3 38.97 74.64 16.01 0.144 13229
 13231 3 39.01 74.72 16.15 0.132 13230
 13232 3 39.08 74.78 16.3 0.105 13231
 13233 3 39.23 74.86 16.37 0.126 13232
 13234 3 39.3 74.92 16.51 0.097 13233
 13235 3 39.37 75.02 16.6 0.133 13234
 13236 3 39.5 75.03 16.64 0.131 13235
 13237 3 39.61 75.06 16.67 0.082 13236
 13238 3 39.7 75.06 16.6 0.073 13237
 13239 3 39.83 75.09 16.55 0.085 13238
 13240 3 39.93 75.14 16.51 0.099 13239
 13241 3 40.16 75.2 16.69 0.106 13240
 13242 3 40.37 75.19 16.62 0.092 13241
 13243 3 40.43 75.08 16.42 0.087 13242
 13244 3 40.55 75 16.39 0.083 13243
 13245 3 40.66 74.94 16.4 0.081 13244
 13246 3 38.43 73.61 13.92 0.151 13213
 13247 3 38.59 73.5 13.88 0.125 13246
 13248 3 38.76 73.44 13.83 0.112 13247
 13249 3 38.88 73.47 13.81 0.097 13248
 13250 3 38.94 73.55 13.75 0.129 13249
 13251 3 39.16 73.39 13.79 0.091 13250
 13252 3 37.23 73.36 13.23 0.108 13207
 13253 3 37.34 73.47 13.07 0.119 13252
 13254 3 37.41 73.59 12.95 0.132 13253
 13255 3 37.37 73.72 12.84 0.127 13254
 13256 3 37.43 73.89 12.75 0.119 13255
 13257 3 37.51 74.08 12.8 0.106 13256
 13258 3 37.52 74.23 12.88 0.084 13257
 13259 3 37.47 74.41 12.92 0.077 13258
 13260 3 37.51 74.56 12.97 0.098 13259
 13261 3 37.55 74.67 12.88 0.117 13260
 13262 3 37.66 74.77 12.83 0.136 13261
 13263 3 37.69 74.89 12.73 0.094 13262
 13264 3 36.79 72.75 14.57 0.136 13200
 13265 3 36.86 72.62 14.48 0.125 13264
 13266 3 36.9 72.61 14.31 0.134 13265
 13267 3 36.97 72.56 14.14 0.093 13266
 13268 3 37.06 72.5 14.12 0.056 13267
 13269 3 37.16 72.47 14.08 0.066 13268
 13270 3 37.25 72.39 14.04 0.104 13269
 13271 3 37.37 72.3 13.96 0.112 13270
 13272 3 37.45 72.23 13.83 0.147 13271
 13273 3 37.58 72.17 13.69 0.078 13272
 13274 3 37.66 72.12 13.47 0.181 13273
 13275 3 37.75 72.02 13.29 0.222 13274
 13276 3 37.84 71.89 13.01 0.177 13275
 13277 3 37.77 71.81 12.89 0.139 13276
 13278 3 37.69 71.67 12.88 0.086 13277
 13279 3 35.45 73.64 14.16 0.086 13197
 13280 3 35.44 73.53 14.14 0.086 13279
 13281 3 35.4 73.41 14.08 0.114 13280
 13282 3 35.41 73.27 14.07 0.134 13281
 13283 3 35.5 73.12 14.14 0.000125 13282
 13284 3 35.01 74 14.44 0.145 13196
 13285 3 34.93 74.14 14.4 0.141 13284
 13286 3 34.88 74.31 14.41 0.08 13285
 13287 3 34.76 74.41 14.4 0.09 13286
 13288 3 34.66 74.53 14.29 0.115 13287
 13289 3 34.56 74.66 14.21 0.109 13288
 13290 3 34.55 74.73 14.09 0.092 13289
 13291 3 34.62 74.81 13.98 0.128 13290
 13292 3 34.72 74.94 13.9 0.11 13291
 13293 3 34.65 75.05 13.86 0.115 13292
 13294 3 34.72 75.19 13.79 0.094 13293
 13295 3 34.76 75.39 13.67 0.094 13294
 13296 3 34.91 75.5 13.66 0.128 13295
 13297 3 35.04 75.61 13.69 0.108 13296
 13298 3 35.08 75.75 13.62 0.135 13297
 13299 3 35.2 75.89 13.66 0.097 13298
 13300 3 35.33 76 13.58 0.131 13299
 13301 3 35.4 76.12 13.56 0.106 13300
 13302 3 35.43 76.23 13.56 0.062 13301
 13303 3 35.44 76.27 13.42 0.059 13302
 13304 3 35.48 76.25 13.32 0.053 13303
 13305 3 33.27 72.9 15.21 0.104 13182
 13306 3 33.2 72.88 15.11 0.093 13305
 13307 3 33.13 73.1 15.66 0.091 13181
 13308 3 33.01 73.22 15.64 0.063 13307
 13309 3 33.02 73.32 15.53 0.14 13308
 13310 3 32.98 73.44 15.49 0.239 13309
 13311 3 32.93 73.54 15.46 0.303 13310
 13312 3 33.33 73.66 15.22 0.177 13311
 13313 3 33.44 73.71 15.06 0.168 13312
 13314 3 33.51 73.66 14.89 0.188 13313
 13315 3 33.59 73.51 14.73 0.138 13314
 13316 3 33.66 73.36 14.57 0.091 13315
 13317 3 33.77 73.29 14.51 0.092 13316
 13318 3 33.91 73.21 14.51 0.107 13317
 13319 3 34.13 73.21 14.56 0.072 13318
 13320 3 34.23 73.22 14.51 0.000125 13319
 13321 3 32.72 73.57 15.54 0.202 13311
 13322 3 32.8 73.38 15.06 0.09 13321
 13323 3 32.73 73.33 14.98 0.12 13322
 13324 3 32.23 71.94 15.72 0.133 13173
 13325 3 32.31 71.85 15.64 0.092 13324
 13326 3 30.36 69.1 17.23 0.133 13149
 13327 3 30.45 69.1 17.39 0.175 13326
 13328 3 30.68 69.05 17.44 0.195 13327
 13329 3 30.9 68.99 17.51 0.178 13328
 13330 3 30.99 68.86 17.58 0.137 13329
 13331 3 31.13 68.76 17.64 0.148 13330
 13332 3 31.24 68.52 17.74 0.12 13331
 13333 3 31.54 68.57 17.69 0.099 13332
 13334 3 31.61 68.55 17.6 0.147 13333
 13335 3 31.77 68.46 17.53 0.219 13334
 13336 3 31.81 68.55 17.46 0.254 13335
 13337 3 31.92 68.51 17.3 0.293 13336
 13338 3 32.01 68.49 17.17 0.257 13337
 13339 3 32.32 68.26 17.64 0.14 13338
 13340 3 32.45 68.27 17.58 0.182 13339
 13341 3 32.53 68.38 17.69 0.102 13340
 13342 3 32.55 68.57 17.74 0.081 13341
 13343 3 32.6 68.69 17.8 0.169 13342
 13344 3 32.88 68.63 17.92 0.11 13343
 13345 3 33.13 68.61 17.94 0.121 13344
 13346 3 33.23 68.61 17.96 0.134 13345
 13347 3 33.46 68.68 18.03 0.13 13346
 13348 3 33.56 68.6 18.08 0.128 13347
 13349 3 33.64 68.51 18.12 0.168 13348
 13350 3 33.66 68.46 18.39 0.119 13349
 13351 3 33.76 68.35 18.44 0.109 13350
 13352 3 33.95 68.3 18.46 0.129 13351
 13353 3 34.09 68.22 18.44 0.065 13352
 13354 3 34.27 68.21 18.44 0.13 13353
 13355 3 34.38 68.25 18.46 0.153 13354
 13356 3 34.56 68.36 18.26 0.124 13355
 13357 3 34.66 68.41 18.21 0.073 13356
 13358 3 32.12 68.04 16.73 0.171 13338
 13359 3 32.27 68.15 16.89 0.05 13358
 13360 3 31.77 68.97 17.05 0.056 13337
 13361 3 31.74 69.02 16.94 0.091 13360
 13362 3 31.77 69.13 16.81 0.097 13361
 13363 3 31.74 69.3 16.65 0.092 13362
 13364 3 31.72 69.4 16.49 0.042 13363
 13365 3 31.61 68.82 17.33 0.067 13336
 13366 3 31.09 68.15 17.87 0.146 13332
 13367 3 30.95 68.07 17.96 0.149 13366
 13368 3 30.9 68.01 18.03 0.151 13367
 13369 3 30.93 67.76 18.17 0.122 13368
 13370 3 30.84 67.6 18.21 0.133 13369
 13371 3 30.74 67.46 18.37 0.116 13370
 13372 3 30.65 67.35 18.55 0.101 13371
 13373 3 30.61 67.22 18.69 0.105 13372
 13374 3 30.63 66.9 18.83 0.066 13373
 13375 3 30.65 66.72 18.89 0.096 13374
 13376 3 30.59 66.63 18.98 0.095 13375
 13377 3 30.54 66.46 19.08 0.13 13376
 13378 3 30.31 66.43 19.1 0.082 13377
 13379 3 30.22 66.35 19.12 0.134 13378
 13380 3 30.06 66.36 19.14 0.168 13379
 13381 3 29.84 66.41 19.33 0.1 13380
 13382 3 29.72 66.38 19.4 0.063 13381
 13383 3 29.65 66.32 19.49 0.089 13382
 13384 3 29.54 66.18 19.55 0.094 13383
 13385 3 29.58 66.05 19.62 0.093 13384
 13386 3 29.61 65.82 19.62 0.101 13385
 13387 3 29.68 65.58 19.6 0.091 13386
 13388 3 29.72 65.41 19.65 0.121 13387
 13389 3 29.7 65.27 19.76 0.143 13388
 13390 3 29.56 65.13 19.74 0.109 13389
 13391 3 29.5 64.91 19.76 0.115 13390
 13392 3 29.43 64.72 19.83 0.105 13391
 13393 3 29.32 64.63 19.78 0.159 13392
 13394 3 29.21 64.6 19.74 0.216 13393
 13395 3 29.01 64.71 19.65 0.172 13394
 13396 3 28.82 64.82 19.69 0.15 13395
 13397 3 28.71 64.85 19.74 0.182 13396
 13398 3 28.64 64.74 19.49 0.065 13397
 13399 3 28.51 64.77 19.35 0.13 13398
 13400 3 29.88 65.19 19.83 0.137 13389
 13401 3 29.81 65.05 19.85 0.000125 13400
 13402 3 26.72 69.65 18.55 0.373 13106
 13403 3 26.65 69.62 18.67 0.36 13402
 13404 3 26.49 69.48 18.65 0.405 13403
 13405 3 26.4 69.5 18.76 0.416 13404
 13406 3 26.42 69.48 18.9 0.485 13405
 13407 3 26.7 69.43 19.26 0.437 13406
 13408 3 26.68 69.54 19.4 0.45 13407
 13409 3 26.58 70.17 19.35 0.113 13408
 13410 3 26.47 70.29 19.33 0.095 13409
 13411 3 26.49 70.43 19.35 0.13 13410
 13412 3 26.56 70.62 19.37 0.155 13411
 13413 3 26.72 70.87 19.44 0.086 13412
 13414 3 26.72 70.98 19.44 0.069 13413
 13415 3 26.79 71.14 19.4 0.095 13414
 13416 3 26.81 71.31 19.24 0.09 13415
 13417 3 26.68 69.48 19.55 0.476 13408
 13418 3 26.74 69.42 19.69 0.495 13417
 13419 3 26.72 69.4 19.87 0.474 13418
 13420 3 26.68 69.37 20.05 0.446 13419
 13421 3 26.56 68.84 20.23 0.127 13420
 13422 3 26.61 68.75 20.23 0.178 13421
 13423 3 26.84 68.64 20.28 0.152 13422
 13424 3 27.13 68.56 20.3 0.112 13423
 13425 3 27.24 68.51 20.37 0.118 13424
 13426 3 27.38 68.48 20.4 0.101 13425
 13427 3 27.56 68.43 20.4 0.111 13426
 13428 3 27.65 68.3 20.4 0.115 13427
 13429 3 27.79 68.27 20.3 0.122 13428
 13430 3 27.92 68.3 20.24 0.095 13429
 13431 3 26.59 69.37 20.23 0.437 13420
 13432 3 26.31 69.34 20.48 0.304 13431
 13433 3 26.17 69.25 20.67 0.281 13432
 13434 3 26.04 69.23 20.89 0.29 13433
 13435 3 25.92 69.26 21.05 0.336 13434
 13436 3 25.84 69.29 21.23 0.337 13435
 13437 3 25.84 69.31 21.35 0.362 13436
 13438 3 25.75 69.32 21.48 0.355 13437
 13439 3 25.97 69.2 21.69 0.241 13438
 13440 3 25.99 69.2 21.89 0.243 13439
 13441 3 26.02 69.2 22.03 0.292 13440
 13442 3 25.97 69.32 22.21 0.349 13441
 13443 3 25.95 69.23 22.39 0.418 13442
 13444 3 26.02 69.06 22.44 0.455 13443
 13445 3 25.93 69.01 22.6 0.47 13444
 13446 3 25.97 68.87 22.71 0.47 13445
 13447 3 26 68.79 22.83 0.502 13446
 13448 3 25.99 68.81 22.96 0.571 13447
 13449 3 25.86 68.84 23.15 0.575 13448
 13450 3 25.79 68.81 23.3 0.643 13449
 13451 3 25.81 68.7 23.42 0.713 13450
 13452 3 25.74 68.64 23.51 0.771 13451
 13453 3 25.45 67.75 23.46 0.148 13452
 13454 3 25.56 67.59 23.56 0.096 13453
 13455 3 25.5 67.57 23.28 0.169 13453
 13456 3 25.58 67.32 23.31 0.142 13455
 13457 3 25.67 67.15 23.3 0.134 13456
 13458 3 25.74 66.98 23.37 0.078 13457
 13459 3 25.77 66.81 23.35 0.116 13458
 13460 3 25.83 66.56 23.33 0.107 13459
 13461 3 25.83 66.4 23.42 0.125 13460
 13462 3 25.86 66.18 23.44 0.04 13461
 13463 3 25.75 68.56 23.62 0.791 13452
 13464 3 25.74 68.46 23.73 0.805 13463
 13465 3 25.81 68.43 23.83 0.826 13464
 13466 3 25.95 68.23 23.85 0.404 13465
 13467 3 25.99 68.18 23.86 0.404 13466
 13468 3 26.02 68.12 23.87 0.404 13467
 13469 3 25.25 69.43 24.21 0.352 13468
 13470 3 25.34 69.64 24.51 0.277 13469
 13471 3 25.4 69.76 24.69 0.274 13470
 13472 3 25.81 69.62 24.78 0.118 13471
 13473 3 25.88 69.54 24.89 0.000125 13472
 13474 3 25.22 69.85 24.78 0.251 13471
 13475 3 25.25 70 24.89 0.247 13474
 13476 3 25.17 70.09 25.03 0.218 13475
 13477 3 25.06 70.15 25.17 0.244 13476
 13478 3 25.06 70.21 25.33 0.298 13477
 13479 3 25.02 70.23 25.44 0.34 13478
 13480 3 24.97 70.31 25.55 0.367 13479
 13481 3 24.97 70.37 25.67 0.369 13480
 13482 3 25.08 70.54 25.87 0.29 13481
 13483 3 24.99 70.59 25.98 0.365 13482
 13484 3 24.93 70.56 26.19 0.363 13483
 13485 3 24.84 70.65 26.3 0.342 13484
 13486 3 24.77 70.71 26.4 0.304 13485
 13487 3 24.74 70.85 26.44 0.218 13486
 13488 3 24.58 70.76 26.6 0.252 13487
 13489 3 24.49 70.78 26.69 0.226 13488
 13490 3 24.4 70.87 26.76 0.227 13489
 13491 3 24.15 71.01 26.92 0.222 13490
 13492 3 24.11 71.04 27.08 0.248 13491
 13493 3 24.18 71.01 27.15 0.207 13492
 13494 3 24.09 71.07 27.31 0.266 13493
 13495 3 24.02 71.2 27.44 0.265 13494
 13496 3 23.97 71.26 27.53 0.261 13495
 13497 3 23.93 71.3 27.65 0.228 13496
 13498 3 23.88 71.38 27.74 0.222 13497
 13499 3 23.79 71.41 27.96 0.216 13498
 13500 3 23.77 71.44 28.23 0.275 13499
 13501 3 23.77 71.52 28.37 0.298 13500
 13502 3 23.72 71.49 28.55 0.304 13501
 13503 3 23.7 71.44 28.78 0.306 13502
 13504 3 23.63 71.49 28.96 0.344 13503
 13505 3 23.58 71.71 29.03 0.374 13504
 13506 3 23.43 71.02 29.24 0.207 13505
 13507 3 23.31 70.85 29.39 0.18 13506
 13508 3 23.27 70.74 29.48 0.186 13507
 13509 3 23.22 70.66 29.55 0.155 13508
 13510 3 23.17 70.51 29.6 0.166 13509
 13511 3 23.15 70.41 29.69 0.164 13510
 13512 3 23.11 70.33 29.76 0.198 13511
 13513 3 23.08 70.04 29.76 0.123 13512
 13514 3 22.93 69.96 29.71 0.141 13513
 13515 3 22.92 69.66 29.87 0.08 13514
 13516 3 22.81 69.63 29.96 0.124 13515
 13517 3 22.7 69.54 30.01 0.136 13516
 13518 3 22.65 69.44 30.08 0.073 13517
 13519 3 22.83 70.07 29.51 0.099 13514
 13520 3 22.86 69.96 29.39 0.079 13519
 13521 3 22.72 69.85 29.24 0.115 13520
 13522 3 22.52 69.86 29.17 0.129 13521
 13523 3 22.38 69.94 29.1 0.126 13522
 13524 3 22.25 70.07 29.06 0.078 13523
 13525 3 22.06 70.21 28.99 0.121 13524
 13526 3 22.02 70.22 28.83 0.095 13525
 13527 3 21.9 70.26 28.81 0.142 13526
 13528 3 21.68 70.15 28.74 0.151 13527
 13529 3 21.63 70.08 28.65 0.147 13528
 13530 3 21.58 70.11 28.53 0.111 13529
 13531 3 21.38 70.21 28.44 0.121 13530
 13532 3 21.45 70.11 28.3 0.072 13531
 13533 3 21.61 70.02 28.24 0.084 13532
 13534 3 21.7 69.91 28.24 0.09 13533
 13535 3 21.2 70.38 28.28 0.122 13531
 13536 3 21.15 70.51 28.21 0.113 13535
 13537 3 21.17 70.57 28.08 0.101 13536
 13538 3 21.09 70.69 28.05 0.078 13537
 13539 3 20.99 70.75 28.05 0.111 13538
 13540 3 21.38 69.91 28.89 0.113 13529
 13541 3 21.29 69.77 28.92 0.101 13540
 13542 3 21.2 69.6 28.9 0.086 13541
 13543 3 21.04 69.57 28.8 0.129 13542
 13544 3 20.9 69.52 28.78 0.11 13543
 13545 3 20.74 69.42 28.8 0.085 13544
 13546 3 20.65 69.3 28.81 0.092 13545
 13547 3 20.68 69.16 28.71 0.118 13546
 13548 3 20.79 69.06 28.56 0.116 13547
 13549 3 20.88 68.99 28.49 0.115 13548
 13550 3 20.99 69.02 28.53 0.121 13549
 13551 3 21.22 68.94 28.6 0.064 13550
 13552 3 21.36 68.88 28.74 0.061 13551
 13553 3 21.45 68.97 28.55 0.071 13552
 13554 3 23.06 70.47 29.94 0.263 13512
 13555 3 22.81 70.96 29.76 0.074 13554
 13556 3 22.81 71.13 29.69 0.099 13555
 13557 3 22.68 71.27 29.58 0.097 13556
 13558 3 22.58 71.33 29.51 0.093 13557
 13559 3 22.54 71.38 29.4 0.074 13558
 13560 3 22.43 71.35 29.31 0.114 13559
 13561 3 22.29 71.19 29.21 0.115 13560
 13562 3 22.17 71.07 29.33 0.151 13561
 13563 3 21.99 70.97 29.51 0.16 13562
 13564 3 21.92 70.91 29.58 0.136 13563
 13565 3 23.15 70.36 30.05 0.242 13554
 13566 3 23.02 70.38 30.35 0.193 13565
 13567 3 23.11 70.3 30.49 0.203 13566
 13568 3 23.06 70.27 30.62 0.175 13567
 13569 3 23.11 70.24 30.78 0.184 13568
 13570 3 23.13 70.24 30.9 0.235 13569
 13571 3 23.22 70.21 31.05 0.292 13570
 13572 3 22.97 69.91 31.1 0.184 13571
 13573 3 22.9 69.85 31.19 0.245 13572
 13574 3 23.04 69.66 31.06 0.109 13573
 13575 3 23.11 69.54 30.98 0.137 13574
 13576 3 23.18 69.41 30.94 0.159 13575
 13577 3 23.43 69.19 30.92 0.125 13576
 13578 3 23.52 69.13 30.96 0.000125 13577
 13579 3 22.83 69.74 31.37 0.106 13574
 13580 3 22.74 69.71 31.42 0.000125 13579
 13581 3 22.72 70.16 31.35 0.077 13573
 13582 3 22.63 70.29 31.4 0.086 13581
 13583 3 22.54 70.4 31.55 0.057 13582
 13584 3 22.4 70.52 31.67 0.087 13583
 13585 3 22.29 70.58 31.65 0.06 13584
 13586 3 23.49 70.38 31.19 0.207 13571
 13587 3 23.5 70.46 31.33 0.221 13586
 13588 3 23.56 70.66 31.53 0.183 13587
 13589 3 23.65 70.61 31.69 0.187 13588
 13590 3 23.61 70.6 31.89 0.157 13589
 13591 3 23.58 70.6 32.04 0.206 13590
 13592 3 23.49 70.63 32.16 0.274 13591
 13593 3 23.43 70.57 32.26 0.286 13592
 13594 3 23.36 70.83 32.43 0.236 13593
 13595 3 23.25 70.88 32.54 0.186 13594
 13596 3 23.25 70.93 32.69 0.184 13595
 13597 3 23.18 70.91 32.86 0.205 13596
 13598 3 23.15 70.91 33.01 0.221 13597
 13599 3 23.02 70.91 33.08 0.309 13598
 13600 3 22.99 70.8 33.33 0.3 13599
 13601 3 23.02 70.46 33.55 0.251 13600
 13602 3 23.08 70.41 33.68 0.267 13601
 13603 3 22.95 70.4 33.87 0.336 13602
 13604 3 22.9 70.36 34 0.372 13603
 13605 3 23.06 70.1 34.08 0.327 13604
 13606 3 23.15 70.01 34.15 0.286 13605
 13607 3 23.24 70.05 34.3 0.205 13606
 13608 3 23.38 70.04 34.37 0.132 13607
 13609 3 23.43 70.02 34.51 0.17 13608
 13610 3 23.47 70.02 34.69 0.197 13609
 13611 3 23.54 70.1 34.91 0.162 13610
 13612 3 23.61 70.11 35.13 0.169 13611
 13613 3 23.68 70.18 35.29 0.177 13612
 13614 3 23.74 70.26 35.48 0.134 13613
 13615 3 23.83 70.32 35.57 0.139 13614
 13616 3 23.88 70.43 35.62 0.178 13615
 13617 3 23.9 70.57 35.66 0.254 13616
 13618 3 23.93 70.57 35.77 0.335 13617
 13619 3 23.99 70.6 35.94 0.213 13618
 13620 3 24.02 70.68 36.12 0.214 13619
 13621 3 24.02 70.79 36.57 0.207 13620
 13622 3 24.02 70.91 36.82 0.203 13621
 13623 3 24.11 70.96 37.05 0.196 13622
 13624 3 24.18 70.99 37.19 0.226 13623
 13625 3 24.27 70.94 37.43 0.246 13624
 13626 3 24.04 70.6 37.54 0.177 13625
 13627 3 24.13 70.47 37.58 0.198 13626
 13628 3 24.17 70.32 37.61 0.212 13627
 13629 3 23.97 70.24 37.84 0.134 13628
 13630 3 23.88 70.15 37.93 0.152 13629
 13631 3 23.79 70.02 37.97 0.153 13630
 13632 3 23.72 69.9 37.95 0.147 13631
 13633 3 23.7 69.71 37.98 0.154 13632
 13634 3 23.59 69.51 38.01 0.127 13633
 13635 3 23.45 69.41 38.05 0.139 13634
 13636 3 23.34 69.27 38.08 0.154 13635
 13637 3 23.25 69.13 38.12 0.124 13636
 13638 3 23.17 69.13 38.22 0.115 13637
 13639 3 23.13 69.05 38.29 0.153 13638
 13640 3 23.06 68.9 38.38 0.136 13639
 13641 3 23.02 68.77 38.44 0.118 13640
 13642 3 23.04 68.63 38.5 0.131 13641
 13643 3 23.11 68.49 38.57 0.162 13642
 13644 3 22.9 68.38 38.58 0.157 13643
 13645 3 22.84 68.18 38.45 0.172 13644
 13646 3 22.76 67.94 38.4 0.166 13645
 13647 3 22.73 67.72 38.34 0.188 13646
 13648 3 22.68 67.55 38.34 0.224 13647
 13649 3 22.66 67.26 38.41 0.192 13648
 13650 3 22.66 67.07 38.5 0.203 13649
 13651 3 22.94 66.85 38.44 0.09 13650
 13652 3 23.03 66.76 38.34 0.115 13651
 13653 3 23.18 66.69 38.32 0.084 13652
 13654 3 23.32 66.58 38.26 0.107 13653
 13655 3 23.44 66.46 38.05 0.138 13654
 13656 3 23.57 66.35 37.84 0.146 13655
 13657 3 23.64 66.19 37.55 0.117 13656
 13658 3 23.73 66.11 37.4 0.121 13657
 13659 3 23.87 66.02 37.27 0.119 13658
 13660 3 23.96 66.01 37.15 0.112 13659
 13661 3 24.05 65.93 37.05 0.066 13660
 13662 3 24.16 65.82 36.98 0.054 13661
 13663 3 24.25 65.71 36.9 0.12 13662
 13664 3 24.37 65.63 36.84 0.102 13663
 13665 3 24.53 65.49 36.77 0.073 13664
 13666 3 24.66 65.44 36.76 0.069 13665
 13667 3 24.73 65.38 36.83 0.087 13666
 13668 3 22.64 66.93 38.63 0.177 13650
 13669 3 22.59 66.77 38.72 0.179 13668
 13670 3 22.48 66.66 38.83 0.17 13669
 13671 3 22.39 66.47 38.84 0.094 13670
 13672 3 22.39 66.35 38.9 0.102 13671
 13673 3 22.48 66.16 38.9 0.115 13672
 13674 3 22.53 66.05 38.97 0.147 13673
 13675 3 22.59 65.94 39.05 0.166 13674
 13676 3 22.5 65.82 39.08 0.199 13675
 13677 3 22.32 65.63 39.08 0.088 13676
 13678 3 22.28 65.51 39.05 0.072 13677
 13679 3 22.28 65.38 38.98 0.098 13678
 13680 3 22.28 65.24 38.93 0.133 13679
 13681 3 22.3 65.15 38.86 0.157 13680
 13682 3 22.26 64.94 38.8 0.138 13681
 13683 3 22.19 64.74 38.79 0.131 13682
 13684 3 22.14 64.63 38.76 0.139 13683
 13685 3 22.05 64.51 38.69 0.168 13684
 13686 3 22.01 64.35 38.65 0.238 13685
 13687 3 21.73 64.41 38.83 0.132 13686
 13688 3 21.59 64.44 39.01 0.113 13687
 13689 3 21.53 64.49 39.15 0.085 13688
 13690 3 21.46 64.57 39.15 0.074 13689
 13691 3 21.35 64.63 39.12 0.11 13690
 13692 3 21.25 64.76 39.19 0.123 13691
 13693 3 21.1 64.77 39.23 0.118 13692
 13694 3 21 64.91 39.19 0.11 13693
 13695 3 21 65.02 39.3 0.158 13694
 13696 3 21.03 65.11 39.44 0.136 13695
 13697 3 21.1 65.27 39.44 0.089 13696
 13698 3 21.14 65.38 39.44 0.096 13697
 13699 3 21.12 65.49 39.45 0.099 13698
 13700 3 20.94 65.51 39.44 0.087 13699
 13701 3 20.82 65.45 39.55 0.092 13700
 13702 3 20.64 65.5 39.62 0.091 13701
 13703 3 20.53 65.57 39.58 0.124 13702
 13704 3 20.51 65.68 39.59 0.000125 13703
 13705 3 22.3 64.21 38.44 0.179 13686
 13706 3 22.37 64.1 38.43 0.124 13705
 13707 3 22.37 64 38.54 0.112 13706
 13708 3 22.37 63.86 38.62 0.074 13707
 13709 3 22.34 63.75 38.69 0.101 13708
 13710 3 22.37 63.61 38.73 0.073 13709
 13711 3 22.37 63.43 38.76 0.061 13710
 13712 3 22.37 63.33 38.83 0.063 13711
 13713 3 22.44 63.25 38.8 0.101 13712
 13714 3 22.55 63.18 38.79 0.06 13713
 13715 3 23.29 68.35 38.54 0.136 13643
 13716 3 23.43 68.4 38.48 0.104 13715
 13717 3 23.54 68.41 38.38 0.108 13716
 13718 3 23.65 68.38 38.37 0.123 13717
 13719 3 23.81 68.27 38.26 0.112 13718
 13720 3 23.96 68.24 38.16 0.107 13719
 13721 3 24.11 68.36 38.13 0.115 13720
 13722 3 24.25 68.44 38.15 0.063 13721
 13723 3 24.36 68.54 38.3 0.13 13722
 13724 3 24.49 68.61 38.41 0.168 13723
 13725 3 24.45 68.63 38.69 0.071 13724
 13726 3 24.43 68.55 38.82 0.086 13725
 13727 3 24.38 68.46 38.97 0.098 13726
 13728 3 24.41 68.38 39.12 0.033 13727
 13729 3 24.37 68.21 39.29 0.086 13728
 13730 3 24.28 68.13 39.33 0.098 13729
 13731 3 24.23 67.99 39.26 0.171 13730
 13732 3 24.68 68.63 38.33 0.1 13724
 13733 3 24.79 68.6 38.33 0.078 13732
 13734 3 24.93 68.52 38.34 0.097 13733
 13735 3 25.11 68.41 38.37 0.116 13734
 13736 3 25.27 68.46 38.34 0.09 13735
 13737 3 25.43 68.46 38.33 0.132 13736
 13738 3 25.61 68.38 38.23 0.118 13737
 13739 3 25.81 68.29 38.12 0.09 13738
 13740 3 26 68.21 37.98 0.08 13739
 13741 3 26.25 68.18 37.93 0.086 13740
 13742 3 26.4 68.26 38.01 0.123 13741
 13743 3 26.59 68.32 37.98 0.1 13742
 13744 3 26.77 68.41 37.9 0.108 13743
 13745 3 26.93 68.41 37.88 0.124 13744
 13746 3 27.11 68.47 37.91 0.108 13745
 13747 3 27.29 68.49 37.9 0.073 13746
 13748 3 27.42 68.51 37.76 0.076 13747
 13749 3 27.52 68.54 37.7 0.106 13748
 13750 3 27.49 68.44 37.66 0.000125 13749
 13751 3 24.38 70.27 37.36 0.096 13628
 13752 3 24.54 70.19 37.22 0.118 13751
 13753 3 24.56 70.18 37.08 0.082 13752
 13754 3 24.61 70.13 36.98 0.086 13753
 13755 3 24.65 70.07 36.84 0.117 13754
 13756 3 24.72 69.97 36.7 0.157 13755
 13757 3 24.72 69.9 36.58 0.114 13756
 13758 3 24.61 69.91 36.44 0.097 13757
 13759 3 24.59 69.88 36.32 0.119 13758
 13760 3 24.63 69.86 36.19 0.158 13759
 13761 3 24.56 69.82 36.07 0.08 13760
 13762 3 24.68 69.71 36.01 0.061 13761
 13763 3 24.84 69.55 35.9 0.182 13762
 13764 3 24.97 69.41 35.79 0.158 13763
 13765 3 25.15 69.22 35.72 0.156 13764
 13766 3 25.25 69.02 35.69 0.12 13765
 13767 3 25.33 68.86 35.65 0.174 13766
 13768 3 25.38 68.72 35.5 0.121 13767
 13769 3 25.43 68.57 35.33 0.07 13768
 13770 3 25.38 68.41 35.3 0.094 13769
 13771 3 25.34 68.26 35.23 0.094 13770
 13772 3 25.31 68.1 35.19 0.083 13771
 13773 3 25.34 67.99 35.2 0.102 13772
 13774 3 25.4 67.9 35.23 0.087 13773
 13775 3 25.5 67.83 35.32 0.129 13774
 13776 3 25.65 67.8 35.37 0.126 13775
 13777 3 25.88 67.85 35.4 0.124 13776
 13778 3 26.02 67.76 35.44 0.132 13777
 13779 3 26.12 67.65 35.38 0.132 13778
 13780 3 26.21 67.51 35.4 0.068 13779
 13781 3 26.21 67.38 35.45 0.093 13780
 13782 3 26.32 67.32 35.43 0.136 13781
 13783 3 26.55 67.44 35.41 0.078 13782
 13784 3 26.71 67.44 35.4 0.137 13783
 13785 3 26.25 67.44 35.11 0.089 13779
 13786 3 26.35 67.35 35.09 0.093 13785
 13787 3 24.45 71.13 37.62 0.171 13625
 13788 3 24.49 71.19 37.79 0.155 13787
 13789 3 24.43 71.27 37.97 0.164 13788
 13790 3 24.36 71.35 38.15 0.149 13789
 13791 3 24.34 71.4 38.33 0.188 13790
 13792 3 24.4 71.44 38.44 0.248 13791
 13793 3 24.38 71.46 38.58 0.261 13792
 13794 3 24.68 71.49 38.58 0.077 13793
 13795 3 24.7 71.58 38.66 0.092 13794
 13796 3 24.18 71.6 38.8 0.167 13793
 13797 3 24.2 71.54 38.88 0.264 13796
 13798 3 24.25 71.44 38.98 0.336 13797
 13799 3 24.38 71.36 39.01 0.326 13798
 13800 3 24.45 71.27 39.05 0.329 13799
 13801 3 24.15 71.26 39.43 0.141 13800
 13802 3 24.09 71.22 39.55 0.193 13801
 13803 3 24.29 71.13 39.8 0.309 13802
 13804 3 24.38 71.22 40.01 0.335 13803
 13805 3 24.43 71.24 40.12 0.383 13804
 13806 3 24.33 71.21 40.33 0.403 13805
 13807 3 24.24 71.21 40.47 0.462 13806
 13808 3 24.09 71.26 40.62 0.386 13807
 13809 3 23.95 71.33 40.73 0.354 13808
 13810 3 23.83 71.55 40.84 0.355 13809
 13811 3 23.84 72.13 40.93 0.129 13810
 13812 3 23.92 72.27 40.94 0.156 13811
 13813 3 23.95 72.35 41 0.192 13812
 13814 3 23.86 72.68 40.87 0.111 13813
 13815 3 23.75 72.77 40.88 0.123 13814
 13816 3 24.04 72.24 41.3 0.256 13813
 13817 3 24.06 72.6 41.3 0.149 13816
 13818 3 24.11 72.77 41.33 0.141 13817
 13819 3 24.13 72.91 41.43 0.149 13818
 13820 3 24.22 73.05 41.48 0.092 13819
 13821 3 24.25 73.18 41.55 0.113 13820
 13822 3 24.27 73.3 41.61 0.097 13821
 13823 3 24.25 73.4 41.7 0.13 13822
 13824 3 24.18 73.57 41.82 0.125 13823
 13825 3 24.18 73.69 41.8 0.14 13824
 13826 3 24.2 73.82 41.77 0.213 13825
 13827 3 24.36 74.01 41.87 0.141 13826
 13828 3 24.63 74.07 42 0.131 13827
 13829 3 24.79 74.15 42.04 0.131 13828
 13830 3 24.92 74.16 42 0.159 13829
 13831 3 25.02 74.1 42.01 0.238 13830
 13832 3 25.15 73.69 41.82 0.144 13831
 13833 3 25.24 73.55 41.7 0.126 13832
 13834 3 25.27 73.46 41.58 0.068 13833
 13835 3 25.22 73.6 41.48 0.105 13834
 13836 3 25.18 73.66 41.4 0.121 13835
 13837 3 25.11 73.66 41.29 0.163 13836
 13838 3 25.06 73.58 41.05 0.094 13837
 13839 3 25.08 73.57 40.9 0.097 13838
 13840 3 25.18 74.33 42.08 0.137 13831
 13841 3 25.29 74.44 42.15 0.152 13840
 13842 3 25.4 74.55 42.19 0.178 13841
 13843 3 25.52 74.63 42.26 0.163 13842
 13844 3 25.7 74.44 42.23 0.089 13843
 13845 3 25.74 74.35 42.16 0.061 13844
 13846 3 25.68 74.76 42.25 0.151 13843
 13847 3 25.84 74.82 42.3 0.144 13846
 13848 3 25.93 74.9 42.37 0.167 13847
 13849 3 25.99 75.05 42.37 0.179 13848
 13850 3 26.15 75.18 42.43 0.125 13849
 13851 3 26.24 75.27 42.51 0.128 13850
 13852 3 26.33 75.38 42.55 0.127 13851
 13853 3 26.4 75.6 42.55 0.123 13852
 13854 3 26.5 75.77 42.65 0.128 13853
 13855 3 26.53 75.91 42.73 0.2 13854
 13856 3 26.6 76.05 42.79 0.293 13855
 13857 3 26.76 76.1 42.83 0.293 13856
 13858 3 27.1 75.99 43.05 0.085 13857
 13859 3 27.12 76.01 43.16 0.091 13858
 13860 3 27.29 75.91 43.29 0.098 13859
 13861 3 27.36 75.82 43.36 0.106 13860
 13862 3 27.47 75.66 43.44 0.122 13861
 13863 3 27.49 75.66 43.58 0.096 13862
 13864 3 27.52 75.57 43.73 0.11 13863
 13865 3 27.68 75.52 43.8 0.083 13864
 13866 3 27.7 75.4 43.91 0.093 13865
 13867 3 27.68 75.24 43.98 0.055 13866
 13868 3 26.71 76.43 42.87 0.093 13857
 13869 3 26.67 76.57 42.93 0.122 13868
 13870 3 26.74 76.69 42.98 0.085 13869
 13871 3 23.93 73.91 41.93 0.14 13826
 13872 3 23.79 73.94 42.04 0.16 13871
 13873 3 23.68 73.99 42.15 0.159 13872
 13874 3 23.58 74.05 42.23 0.167 13873
 13875 3 23.49 74.21 42.4 0.093 13874
 13876 3 23.5 74.3 42.45 0.14 13875
 13877 3 23.58 74.43 42.5 0.124 13876
 13878 3 23.59 74.57 42.55 0.058 13877
 13879 3 23.68 74.61 42.59 0.131 13878
 13880 3 23.92 74.51 42.52 0.05 13879
 13881 3 23.95 74.4 42.41 0.087 13880
 13882 3 23.54 74.74 42.72 0.073 13879
 13883 3 23.49 74.91 42.82 0.138 13882
 13884 3 23.38 75.02 42.91 0.115 13883
 13885 3 23.34 75.13 42.94 0.086 13884
 13886 3 23.29 75.27 42.91 0.12 13885
 13887 3 23.31 75.38 43 0.184 13886
 13888 3 23.4 75.41 43.34 0.131 13887
 13889 3 23.47 75.46 43.57 0.106 13888
 13890 3 23.54 75.57 43.69 0.048 13889
 13891 3 23.59 75.72 43.76 0.105 13890
 13892 3 23.59 75.83 43.83 0.083 13891
 13893 3 23.56 75.94 44 0.078 13892
 13894 3 23.54 76.05 44.08 0.061 13893
 13895 3 23.49 76.1 44.19 0.076 13894
 13896 3 23.38 76.13 44.27 0.032 13895
 13897 3 23.35 76.19 44.36 0.11 13896
 13898 3 23.27 76.16 44.43 0.187 13897
 13899 3 23.19 76.41 44.51 0.112 13898
 13900 3 23.24 76.55 44.72 0.062 13899
 13901 3 23.39 76.63 44.76 0.111 13900
 13902 3 23.44 76.8 44.8 0.125 13901
 13903 3 23.46 76.93 44.8 0.049 13902
 13904 3 23.2 75.49 42.87 0.105 13887
 13905 3 23.13 75.55 42.97 0.05 13904
 13906 3 24.2 71.8 41.44 0.124 13816
 13907 3 24.33 71.71 41.5 0.131 13906
 13908 3 24.42 71.57 41.55 0.132 13907
 13909 3 24.43 71.41 41.68 0.117 13908
 13910 3 24.4 71.26 41.79 0.133 13909
 13911 3 24.38 71.07 41.8 0.091 13910
 13912 3 24.43 70.91 41.82 0.095 13911
 13913 3 24.56 70.8 41.8 0.08 13912
 13914 3 24.56 70.68 41.87 0.09 13913
 13915 3 24.54 70.52 41.93 0.117 13914
 13916 3 24.49 70.43 41.87 0.179 13915
 13917 3 24.22 70.32 41.84 0.132 13916
 13918 3 24.11 70.19 41.9 0.098 13917
 13919 3 24.06 70.02 41.9 0.095 13918
 13920 3 24.04 69.85 41.82 0.116 13919
 13921 3 23.97 69.69 41.8 0.12 13920
 13922 3 23.9 69.57 41.77 0.125 13921
 13923 3 23.79 69.38 41.8 0.084 13922
 13924 3 23.74 69.35 41.65 0.108 13923
 13925 3 23.86 69.3 41.48 0.114 13924
 13926 3 23.93 69.24 41.23 0.118 13925
 13927 3 24.81 70.3 41.82 0.081 13916
 13928 3 24.9 70.16 41.86 0.075 13927
 13929 3 24.95 70.02 41.9 0.072 13928
 13930 3 25.02 69.96 41.94 0.069 13929
 13931 3 25.15 69.85 41.86 0.077 13930
 13932 3 25.22 69.8 41.8 0.058 13931
 13933 3 24.81 70.79 40.37 0.131 13807
 13934 3 24.93 70.69 40.38 0.096 13933
 13935 3 24.86 71.3 38.88 0.19 13800
 13936 3 24.95 71.33 38.94 0.13 13935
 13937 3 25.11 71.35 39.04 0.066 13936
 13938 3 25.18 71.41 39.12 0.141 13937
 13939 3 24.22 70.21 36.12 0.206 13619
 13940 3 24.22 70.11 36.19 0.189 13939
 13941 3 24.27 69.9 36.27 0.086 13940
 13942 3 24.2 69.85 36.4 0.086 13941
 13943 3 23.65 70.83 35.48 0.159 13618
 13944 3 23.5 70.86 35.58 0.088 13943
 13945 3 23.38 70.93 35.51 0.148 13944
 13946 3 23.31 71.11 35.43 0.102 13945
 13947 3 23.25 71.24 35.33 0.11 13946
 13948 3 23.22 71.32 35.23 0.085 13947
 13949 3 23.18 71.44 35.12 0.124 13948
 13950 3 23.17 71.6 35.12 0.127 13949
 13951 3 23.11 71.71 35.19 0.069 13950
 13952 3 23.63 70.91 35.23 0.102 13943
 13953 3 23.63 71.02 35.08 0.124 13952
 13954 3 23.72 71.02 34.98 0.121 13953
 13955 3 23.79 70.93 34.83 0.074 13954
 13956 3 23.86 70.94 34.68 0.046 13955
 13957 3 23.95 71.04 34.59 0.106 13956
 13958 3 24.02 71.05 34.5 0.15 13957
 13959 3 24.09 71.27 34.4 0.125 13958
 13960 3 22.52 70.68 34.04 0.182 13604
 13961 3 22.38 70.9 33.95 0.099 13960
 13962 3 22.4 70.99 34.02 0.121 13961
 13963 3 22.31 71.08 33.94 0.134 13962
 13964 3 22.34 71.29 33.91 0.096 13963
 13965 3 22.29 71.38 34.05 0.087 13964
 13966 3 22.31 71.52 34.23 0.116 13965
 13967 3 22.2 71.61 34.32 0.115 13966
 13968 3 22.06 71.69 34.41 0.137 13967
 13969 3 21.93 71.71 34.44 0.135 13968
 13970 3 21.68 71.63 34.47 0.072 13969
 13971 3 21.59 71.66 34.52 0.101 13970
 13972 3 21.49 71.66 34.61 0.123 13971
 13973 3 21.36 71.66 34.69 0.08 13972
 13974 3 21.22 71.68 34.69 0.114 13973
 13975 3 21.09 71.71 34.8 0.093 13974
 13976 3 20.95 71.74 34.94 0.043 13975
 13977 3 20.92 71.72 35.05 0.07 13976
 13978 3 20.81 71.81 35.2 0.075 13977
 13979 3 20.7 72.01 35.3 0.107 13978
 13980 3 20.5 72.15 35.33 0.109 13979
 13981 3 20.43 72.25 35.34 0.061 13980
 13982 3 22.79 71.21 32.73 0.099 13599
 13983 3 22.83 71.3 32.79 0.076 13982
 13984 3 23.4 70.13 32.2 0.081 13593
 13985 3 23.54 70.05 32.23 0.102 13984
 13986 3 23.72 69.97 32.13 0.1 13985
 13987 3 23.81 69.91 32.02 0.137 13986
 13988 3 23.9 69.69 31.98 0.093 13987
 13989 3 24 69.57 32 0.08 13988
 13990 3 24.04 69.44 31.98 0.067 13989
 13991 3 24.08 69.33 32.05 0.091 13990
 13992 3 23.65 71.96 29.14 0.252 13505
 13993 3 23.77 71.94 29.21 0.265 13992
 13994 3 23.65 71.96 29.37 0.243 13993
 13995 3 23.59 72.07 29.53 0.28 13994
 13996 3 23.4 72.35 29.85 0.209 13995
 13997 3 23.34 72.46 29.96 0.226 13996
 13998 3 23.31 72.6 30.1 0.258 13997
 13999 3 23.27 72.74 30.19 0.265 13998
 14000 3 23.18 72.79 30.37 0.251 13999
 14001 3 23.11 72.86 30.48 0.213 14000
 14002 3 22.99 72.88 30.65 0.189 14001
 14003 3 22.92 72.99 30.76 0.233 14002
 14004 3 22.83 73.07 30.87 0.249 14003
 14005 3 22.81 73.3 30.65 0.096 14004
 14006 3 22.75 73.43 30.69 0.091 14005
 14007 3 22.68 73.51 30.64 0.102 14006
 14008 3 22.58 73.63 30.53 0.084 14007
 14009 3 22.38 73.68 30.44 0.114 14008
 14010 3 22.26 73.71 30.42 0.103 14009
 14011 3 22.12 73.71 30.3 0.103 14010
 14012 3 21.94 73.74 30.28 0.112 14011
 14013 3 21.81 73.65 30.28 0.124 14012
 14014 3 21.61 73.38 30.28 0.068 14013
 14015 3 21.56 73.26 30.3 0.072 14014
 14016 3 21.5 73.16 30.39 0.08 14015
 14017 3 22.83 73.1 31.15 0.234 14004
 14018 3 22.79 73.16 31.28 0.299 14017
 14019 3 22.81 73.19 31.44 0.326 14018
 14020 3 22.79 73.29 31.55 0.333 14019
 14021 3 22.81 73.32 31.76 0.364 14020
 14022 3 22.74 73.35 31.96 0.38 14021
 14023 3 22.59 73.32 32.11 0.386 14022
 14024 3 22.49 73.35 32.26 0.405 14023
 14025 3 22.17 72.94 32.2 0.095 14024
 14026 3 22.11 72.8 32.23 0.153 14025
 14027 3 22.17 72.72 31.98 0.153 14026
 14028 3 22.18 72.68 31.83 0.056 14027
 14029 3 22.43 73.49 32.47 0.362 14024
 14030 3 22.4 73.55 32.69 0.347 14029
 14031 3 22.34 73.63 32.79 0.313 14030
 14032 3 22.33 73.6 33.12 0.237 14031
 14033 3 22.27 73.72 33.29 0.218 14032
 14034 3 22.2 73.74 33.48 0.235 14033
 14035 3 22.11 73.71 33.62 0.253 14034
 14036 3 22.04 73.66 33.73 0.278 14035
 14037 3 22.18 73.19 33.86 0.095 14036
 14038 3 22.2 73.02 33.9 0.156 14037
 14039 3 22.34 72.68 33.76 0.106 14038
 14040 3 22.34 72.52 33.59 0.152 14039
 14041 3 22.45 72.58 33.37 0.125 14040
 14042 3 22.45 72.66 33.23 0.061 14041
 14043 3 22.47 72.68 33.07 0.114 14042
 14044 3 22.56 72.57 32.98 0.12 14043
 14045 3 22.67 72.36 32.9 0.089 14044
 14046 3 22.74 72.27 32.77 0.122 14045
 14047 3 21.95 73.82 33.88 0.252 14036
 14048 3 21.88 73.86 34.13 0.231 14047
 14049 3 21.77 73.93 34.33 0.26 14048
 14050 3 21.72 74.02 34.44 0.258 14049
 14051 3 21.63 74.05 34.61 0.272 14050
 14052 3 21.59 74.13 34.77 0.267 14051
 14053 3 21.56 73.8 35.08 0.094 14052
 14054 3 21.61 73.69 35.09 0.124 14053
 14055 3 21.72 73.55 35.13 0.117 14054
 14056 3 21.84 73.46 35.13 0.115 14055
 14057 3 21.95 73.4 35.19 0.063 14056
 14058 3 22.04 73.26 35.27 0.079 14057
 14059 3 22.15 73.29 35.3 0.087 14058
 14060 3 21.47 74.32 34.73 0.242 14052
 14061 3 21.31 74.35 34.9 0.238 14060
 14062 3 21.15 74.36 35.08 0.223 14061
 14063 3 21.06 74.44 35.23 0.253 14062
 14064 3 20.9 74.55 35.34 0.282 14063
 14065 3 20.76 74.65 35.44 0.32 14064
 14066 3 20.66 74.75 35.5 0.336 14065
 14067 3 20.51 74.9 35.54 0.333 14066
 14068 3 20.39 74.98 35.57 0.329 14067
 14069 3 20.35 75.17 35.79 0.282 14068
 14070 3 20.28 75.31 35.9 0.239 14069
 14071 3 20.23 75.46 36.01 0.24 14070
 14072 3 20.16 75.53 36.15 0.283 14071
 14073 3 20.14 75.68 36.23 0.285 14072
 14074 3 20.03 75.68 36.44 0.275 14073
 14075 3 19.92 75.7 36.52 0.308 14074
 14076 3 19.92 75.2 36.51 0.113 14075
 14077 3 19.98 75.06 36.58 0.147 14076
 14078 3 20.05 74.98 36.65 0.121 14077
 14079 3 19.82 75.87 36.66 0.233 14075
 14080 3 19.74 76.01 36.8 0.196 14079
 14081 3 19.62 76.04 36.97 0.229 14080
 14082 3 19.58 76.04 37.15 0.245 14081
 14083 3 19.53 76.03 37.3 0.239 14082
 14084 3 19.49 76.01 37.45 0.316 14083
 14085 3 19.51 75.98 37.65 0.35 14084
 14086 3 19.46 75.92 37.79 0.45 14085
 14087 3 19.51 75.85 37.93 0.526 14086
 14088 3 19.46 75.78 38.01 0.592 14087
 14089 3 19.41 75.75 38.11 0.615 14088
 14090 3 19.21 76.12 38.23 0.281 14089
 14091 3 19.14 76.34 38.29 0.281 14090
 14092 3 18.94 75.12 37.97 0.213 14091
 14093 3 19.06 74.93 37.95 0.16 14092
 14094 3 19.09 74.76 37.98 0.07 14093
 14095 3 19.08 74.67 38.05 0.037 14094
 14096 3 19 74.51 38.12 0.118 14095
 14097 3 18.97 74.4 38.18 0.097 14096
 14098 3 19.06 74.29 38.15 0.101 14097
 14099 3 19.2 74.2 38.22 0.138 14098
 14100 3 19.29 74.15 38.26 0.146 14099
 14101 3 19.34 74.12 38.37 0.174 14100
 14102 3 19.49 73.9 38.32 0.051 14101
 14103 3 19.58 73.79 38.32 0.083 14102
 14104 3 18.92 76.67 38.44 0.256 14090
 14105 3 18.85 76.76 38.55 0.279 14104
 14106 3 18.76 76.82 38.68 0.325 14105
 14107 3 18.71 76.9 38.8 0.35 14106
 14108 3 18.69 76.95 38.94 0.41 14107
 14109 3 18.58 77.09 39.02 0.466 14108
 14110 3 18.49 77.09 39.23 0.408 14109
 14111 3 18.48 77.1 39.4 0.388 14110
 14112 3 18.35 77.26 39.41 0.326 14111
 14113 3 18.23 77.37 39.48 0.331 14112
 14114 3 18.14 77.5 39.55 0.335 14113
 14115 3 17.92 77.96 39.62 0.275 14114
 14116 3 17.85 78.12 39.7 0.259 14115
 14117 3 17.78 78.25 39.75 0.23 14116
 14118 3 17.69 78.37 39.95 0.183 14117
 14119 3 17.53 78.43 40.01 0.225 14118
 14120 3 17.42 78.48 40.08 0.266 14119
 14121 3 17.37 78.54 40.16 0.321 14120
 14122 3 17.41 78.9 40.3 0.213 14121
 14123 3 17.42 79.01 40.37 0.181 14122
 14124 3 17.44 79.14 40.37 0.213 14123
 14125 3 17.44 79.26 40.37 0.215 14124
 14126 3 17.58 79.43 40.44 0.238 14125
 14127 3 17.64 79.56 40.44 0.257 14126
 14128 3 17.44 79.7 40.76 0.215 14127
 14129 3 17.26 79.81 40.88 0.227 14128
 14130 3 17.19 79.93 40.94 0.279 14129
 14131 3 17.14 80.06 41 0.232 14130
 14132 3 17.21 80.28 41.08 0.209 14131
 14133 3 17.16 80.48 41.09 0.201 14132
 14134 3 17.14 80.67 41.12 0.191 14133
 14135 3 17.08 80.84 41.23 0.158 14134
 14136 3 17.12 80.98 41.34 0.169 14135
 14137 3 17.1 81.12 41.44 0.228 14136
 14138 3 17.05 81.26 41.5 0.259 14137
 14139 3 17.03 81.37 41.55 0.314 14138
 14140 3 17.12 81.5 41.55 0.343 14139
 14141 3 17.51 81.62 41.66 0.193 14140
 14142 3 17.64 81.68 41.65 0.248 14141
 14143 3 17.64 81.85 41.76 0.28 14142
 14144 3 17.42 82.06 42.13 0.153 14143
 14145 3 17.42 82.09 42.33 0.153 14144
 14146 3 17.42 82.06 42.51 0.163 14145
 14147 3 17.44 82.07 42.65 0.193 14146
 14148 3 17.44 82.2 42.86 0.198 14147
 14149 3 17.42 82.23 43.01 0.242 14148
 14150 3 17.46 82.4 43.19 0.251 14149
 14151 3 17.42 82.56 43.26 0.245 14150
 14152 3 17.08 82.45 43.48 0.163 14151
 14153 3 16.96 82.48 43.61 0.17 14152
 14154 3 16.8 82.51 43.75 0.16 14153
 14155 3 16.69 82.65 43.87 0.126 14154
 14156 3 16.64 82.59 43.97 0.116 14155
 14157 3 16.53 82.59 44.19 0.139 14156
 14158 3 16.49 82.62 44.37 0.121 14157
 14159 3 16.37 82.62 44.44 0.194 14158
 14160 3 16.35 82.81 44.73 0.152 14159
 14161 3 16.21 82.84 44.94 0.186 14160
 14162 3 16.1 82.98 45.08 0.221 14161
 14163 3 16.03 83.01 45.26 0.199 14162
 14164 3 15.98 83.04 45.47 0.111 14163
 14165 3 15.91 83.09 45.65 0.117 14164
 14166 3 15.82 83.1 45.83 0.123 14165
 14167 3 15.63 83.09 45.9 0.135 14166
 14168 3 15.5 83.01 46.01 0.159 14167
 14169 3 15.34 83.01 46.19 0.172 14168
 14170 3 15.31 82.85 46.3 0.163 14169
 14171 3 15.24 82.79 46.5 0.132 14170
 14172 3 15.12 82.73 46.63 0.143 14171
 14173 3 15.04 82.67 46.76 0.136 14172
 14174 3 14.94 82.5 46.77 0.14 14173
 14175 3 14.91 82.37 46.77 0.172 14174
 14176 3 14.91 82.18 46.87 0.171 14175
 14177 3 14.89 82.06 46.91 0.181 14176
 14178 3 14.91 81.95 46.97 0.236 14177
 14179 3 14.81 81.84 47.08 0.257 14178
 14180 3 14.81 81.68 47.13 0.313 14179
 14181 3 14.82 81.54 47.13 0.315 14180
 14182 3 14.8 81.43 47.07 0.339 14181
 14183 3 15.06 81.26 47.15 0.246 14182
 14184 3 15.29 81.1 47.25 0.149 14183
 14185 3 15.34 80.9 47.32 0.168 14184
 14186 3 15.38 80.68 47.34 0.187 14185
 14187 3 15.5 80.54 47.36 0.19 14186
 14188 3 15.63 80.43 47.3 0.174 14187
 14189 3 15.74 80.29 47.26 0.17 14188
 14190 3 15.87 80.2 47.2 0.183 14189
 14191 3 15.88 80.04 47.08 0.197 14190
 14192 3 15.59 79.98 46.93 0.194 14191
 14193 3 15.55 79.9 46.83 0.235 14192
 14194 3 15.44 79.85 46.76 0.251 14193
 14195 3 15.38 79.93 46.69 0.268 14194
 14196 3 15.08 79.76 47 0.122 14195
 14197 3 14.96 79.68 47.01 0.109 14196
 14198 3 14.81 79.54 47.07 0.108 14197
 14199 3 14.57 79.51 47.08 0.109 14198
 14200 3 14.46 79.43 47.01 0.134 14199
 14201 3 14.29 79.37 46.93 0.107 14200
 14202 3 14.14 79.33 46.87 0.118 14201
 14203 3 13.91 79.3 46.88 0.103 14202
 14204 3 13.77 79.3 46.98 0.099 14203
 14205 3 15.43 80.03 46.37 0.117 14195
 14206 3 15.39 80.14 46.26 0.123 14205
 14207 3 15.33 80.18 46.12 0.116 14206
 14208 3 15.49 80.18 46.01 0.088 14207
 14209 3 15.51 80.25 45.93 0.082 14208
 14210 3 15.47 80.4 45.9 0.104 14209
 14211 3 15.32 80.51 45.83 0.091 14210
 14212 3 15.33 80.68 45.8 0.103 14211
 14213 3 15.29 80.81 45.77 0.102 14212
 14214 3 15.35 81.01 45.79 0.114 14213
 14215 3 15.4 81.14 45.62 0.105 14214
 14216 3 16.05 79.84 47.12 0.231 14191
 14217 3 16.19 79.71 47.08 0.121 14216
 14218 3 16.26 79.51 47.05 0.169 14217
 14219 3 16.37 79.37 47.05 0.213 14218
 14220 3 16.37 79.2 47.15 0.242 14219
 14221 3 16.35 78.92 47.37 0.114 14220
 14222 3 16.37 78.79 47.33 0.158 14221
 14223 3 16.26 78.68 47.33 0.175 14222
 14224 3 16.44 78.51 47.15 0.081 14223
 14225 3 16.48 78.35 47.12 0.079 14224
 14226 3 16.49 78.2 47.13 0.099 14225
 14227 3 16.53 78.04 47.13 0.13 14226
 14228 3 16.57 77.89 47.05 0.07 14227
 14229 3 16.64 77.84 47.15 0.112 14228
 14230 3 16.55 78.06 47.32 0.085 14227
 14231 3 16.51 77.9 47.4 0.12 14230
 14232 3 16.44 77.71 47.37 0.094 14231
 14233 3 16.48 77.56 47.36 0.144 14232
 14234 3 16.55 77.45 47.33 0.187 14233
 14235 3 16.92 77.45 47.33 0.097 14234
 14236 3 17.26 77.4 47.4 0.113 14235
 14237 3 17.39 77.4 47.41 0.101 14236
 14238 3 17.55 77.34 47.41 0.1 14237
 14239 3 17.64 77.26 47.44 0.095 14238
 14240 3 17.69 77.2 47.52 0.158 14239
 14241 3 17.8 77.18 47.58 0.201 14240
 14242 3 17.85 77.4 47.75 0.122 14241
 14243 3 17.94 77.59 47.8 0.112 14242
 14244 3 18.03 77.71 47.8 0.159 14243
 14245 3 18.1 77.84 47.8 0.152 14244
 14246 3 18.17 77.92 47.73 0.103 14245
 14247 3 17.96 76.95 47.33 0.125 14241
 14248 3 18.03 76.84 47.26 0.107 14247
 14249 3 18.19 76.78 47.15 0.12 14248
 14250 3 18.31 76.65 47.13 0.115 14249
 14251 3 18.47 76.56 47.09 0.087 14250
 14252 3 18.58 76.51 47.05 0.056 14251
 14253 3 18.68 76.42 47.04 0.088 14252
 14254 3 18.77 76.31 47.05 0.093 14253
 14255 3 18.88 76.23 47.08 0.102 14254
 14256 3 19.06 76.15 47.08 0.069 14255
 14257 3 19.15 76.12 47.12 0.093 14256
 14258 3 19.29 76.12 47.15 0.126 14257
 14259 3 19.38 76.12 47.22 0.15 14258
 14260 3 19.56 75.93 47.08 0.091 14259
 14261 3 19.58 75.82 46.98 0.052 14260
 14262 3 19.68 75.76 46.98 0.082 14261
 14263 3 19.77 75.71 47.08 0.095 14262
 14264 3 19.9 75.65 47.15 0.095 14263
 14265 3 19.95 75.56 47.08 0.104 14264
 14266 3 19.95 75.4 47.04 0.083 14265
 14267 3 19.95 75.2 47.01 0.084 14266
 14268 3 19.97 75.04 47.05 0.102 14267
 14269 3 20.15 74.92 46.98 0.076 14268
 14270 3 20.22 74.78 46.91 0.1 14269
 14271 3 20.4 74.7 46.87 0.087 14270
 14272 3 19.29 76.26 47.47 0.097 14259
 14273 3 19.29 76.25 47.58 0.093 14272
 14274 3 16.32 77.29 47.19 0.053 14234
 14275 3 16.28 77.14 47.11 0.103 14274
 14276 3 16.28 77.04 47.02 0.119 14275
 14277 3 16.19 76.92 46.98 0.097 14276
 14278 3 16.07 76.84 47.04 0.1 14277
 14279 3 15.96 76.81 47.09 0.053 14278
 14280 3 16.1 78.59 47.41 0.168 14223
 14281 3 15.98 78.45 47.55 0.127 14280
 14282 3 15.96 78.34 47.75 0.124 14281
 14283 3 15.98 78.34 47.94 0.121 14282
 14284 3 16.01 78.45 48.11 0.099 14283
 14285 3 15.98 78.51 48.19 0.073 14284
 14286 3 15.92 78.62 48.34 0.072 14285
 14287 3 15.8 78.73 48.52 0.113 14286
 14288 3 15.69 78.78 48.65 0.142 14287
 14289 3 15.5 78.89 48.69 0.104 14288
 14290 3 15.39 78.87 48.75 0.101 14289
 14291 3 15.26 78.84 48.8 0.096 14290
 14292 3 15.06 78.84 48.88 0.116 14291
 14293 3 14.91 78.81 49.02 0.103 14292
 14294 3 14.74 78.9 49.08 0.116 14293
 14295 3 14.57 78.98 49.15 0.092 14294
 14296 3 14.41 79.06 49.16 0.108 14295
 14297 3 14.3 79.07 49.3 0.066 14296
 14298 3 14.18 79.08 49.38 0.099 14297
 14299 3 14.06 79.08 49.51 0.114 14298
 14300 3 13.89 79.16 49.57 0.094 14299
 14301 3 13.79 79.11 49.69 0.135 14300
 14302 3 13.66 79.09 49.8 0.124 14301
 14303 3 13.59 79.09 49.98 0.104 14302
 14304 3 13.42 79.06 49.87 0.071 14303
 14305 3 13.32 78.95 50 0.087 14304
 14306 3 13.26 78.97 50.12 0.106 14305
 14307 3 13.09 79.13 50.23 0.105 14306
 14308 3 16.46 79.48 46.73 0.137 14220
 14309 3 16.44 79.48 46.59 0.043 14308
 14310 3 14.29 81.48 47.18 0.107 14182
 14311 3 14.21 81.43 47.23 0.132 14310
 14312 3 14.13 81.42 47.44 0.115 14311
 14313 3 14.07 81.41 47.61 0.105 14312
 14314 3 13.99 81.39 47.69 0.086 14313
 14315 3 13.9 81.42 47.82 0.072 14314
 14316 3 13.65 81.38 47.87 0.117 14315
 14317 3 13.51 81.36 47.9 0.114 14316
 14318 3 13.35 81.4 47.98 0.141 14317
 14319 3 13.24 81.51 48.04 0.159 14318
 14320 3 13.15 81.62 48.09 0.188 14319
 14321 3 13.01 81.56 48.23 0.103 14320
 14322 3 12.93 81.7 48.37 0.124 14321
 14323 3 12.88 81.79 48.37 0.124 14322
 14324 3 12.8 81.93 48.41 0.136 14323
 14325 3 12.74 82.1 48.48 0.14 14324
 14326 3 13.16 81.9 48.08 0.114 14320
 14327 3 13.18 82.06 48.16 0.126 14326
 14328 3 13.15 82.18 48.26 0.134 14327
 14329 3 13.19 82.28 48.37 0.124 14328
 14330 3 13.32 82.42 48.33 0.059 14329
 14331 3 13.43 82.44 48.37 0.084 14330
 14332 3 13.57 82.5 48.33 0.121 14331
 14333 3 13.72 82.53 48.37 0.113 14332
 14334 3 15.07 82.54 46.57 0.085 14172
 14335 3 14.92 82.48 46.52 0.084 14334
 14336 3 17.62 81.93 43.07 0.17 14150
 14337 3 17.74 81.87 43.08 0.131 14336
 14338 3 17.94 81.9 43.08 0.105 14337
 14339 3 18.21 81.82 43.18 0.132 14338
 14340 3 18.35 81.87 43.19 0.103 14339
 14341 3 18.57 81.87 43.19 0.114 14340
 14342 3 18.73 81.85 43.19 0.125 14341
 14343 3 18.94 81.93 43.29 0.134 14342
 14344 3 19.05 81.98 43.26 0.166 14343
 14345 3 19.1 81.76 43.4 0.101 14344
 14346 3 19.17 81.67 43.44 0.124 14345
 14347 3 19.17 81.54 43.59 0.118 14346
 14348 3 19.24 81.4 43.7 0.11 14347
 14349 3 19.35 81.2 43.8 0.072 14348
 14350 3 19.42 81.12 43.87 0.1 14349
 14351 3 19.55 81.03 43.87 0.11 14350
 14352 3 19.76 80.98 43.86 0.095 14351
 14353 3 19.92 80.98 43.79 0.118 14352
 14354 3 19.99 80.96 43.7 0.095 14353
 14355 3 18.05 81.79 41.55 0.162 14143
 14356 3 18.19 81.9 41.5 0.164 14355
 14357 3 18.33 81.9 41.38 0.118 14356
 14358 3 17.8 81.46 41.33 0.098 14142
 14359 3 17.83 81.4 41.16 0.073 14358
 14360 3 17.78 81.31 41.04 0.107 14359
 14361 3 17.73 81.25 40.86 0.08 14360
 14362 3 17.76 81.26 40.73 0.045 14361
 14363 3 17.67 81.29 40.57 0.119 14362
 14364 3 17.62 81.2 40.41 0.135 14363
 14365 3 17.6 81.06 40.18 0.067 14364
 14366 3 17.55 81.1 40.07 0.078 14365
 14367 3 17.51 81.18 39.93 0.09 14366
 14368 3 17.48 81.25 39.76 0.08 14367
 14369 3 17.48 81.37 39.66 0.107 14368
 14370 3 17.51 81.43 39.58 0.101 14369
 14371 3 16.67 81.64 41.55 0.217 14140
 14372 3 16.57 81.79 41.55 0.199 14371
 14373 3 16.42 81.92 41.63 0.169 14372
 14374 3 16.26 82.01 41.66 0.203 14373
 14375 3 16.17 82.07 41.61 0.257 14374
 14376 3 16.03 82.18 41.58 0.251 14375
 14377 3 15.98 82.32 41.63 0.282 14376
 14378 3 15.98 82.5 41.55 0.233 14377
 14379 3 15.93 82.67 41.47 0.253 14378
 14380 3 15.9 82.76 41.37 0.279 14379
 14381 3 15.81 82.9 41.33 0.309 14380
 14382 3 15.76 83.01 41.26 0.347 14381
 14383 3 15.68 83.11 41.2 0.383 14382
 14384 3 15.81 83.24 40.9 0.221 14383
 14385 3 15.81 83.35 40.82 0.148 14384
 14386 3 15.86 83.51 40.76 0.154 14385
 14387 3 15.9 83.66 40.68 0.141 14386
 14388 3 15.78 83.85 40.7 0.133 14387
 14389 3 15.67 84.02 40.76 0.105 14388
 14390 3 15.57 84.16 40.8 0.132 14389
 14391 3 15.48 84.3 40.87 0.18 14390
 14392 3 15.4 84.44 40.9 0.171 14391
 14393 3 15.31 84.65 40.91 0.101 14392
 14394 3 15.26 84.79 40.86 0.104 14393
 14395 3 15.23 84.91 40.87 0.148 14394
 14396 3 15.18 85.04 40.83 0.198 14395
 14397 3 15.23 85.24 40.79 0.154 14396
 14398 3 15.23 85.44 40.82 0.148 14397
 14399 3 15.26 85.58 40.83 0.192 14398
 14400 3 15.29 85.72 40.9 0.189 14399
 14401 3 15.3 85.85 41.01 0.204 14400
 14402 3 15.37 85.83 41.33 0.208 14401
 14403 3 15.39 85.88 41.54 0.228 14402
 14404 3 15.38 85.91 41.73 0.232 14403
 14405 3 15.31 86.02 41.88 0.226 14404
 14406 3 15.15 86.22 42.01 0.198 14405
 14407 3 15.08 86.27 42.11 0.212 14406
 14408 3 15.06 86.3 42.23 0.206 14407
 14409 3 14.96 86.3 42.3 0.251 14408
 14410 3 14.65 86.19 42.23 0.137 14409
 14411 3 14.68 86.1 42.41 0.061 14410
 14412 3 14.65 86.05 42.5 0.08 14411
 14413 3 14.58 85.97 42.58 0.126 14412
 14414 3 14.42 85.99 42.65 0.114 14413
 14415 3 15.06 86.44 42.43 0.28 14409
 14416 3 15.15 86.41 42.69 0.239 14415
 14417 3 15.31 86.39 42.98 0.196 14416
 14418 3 15.4 86.5 43.12 0.203 14417
 14419 3 15.49 86.46 43.36 0.171 14418
 14420 3 15.59 86.56 43.52 0.2 14419
 14421 3 15.63 86.64 43.68 0.221 14420
 14422 3 15.63 86.65 43.91 0.221 14421
 14423 3 15.62 86.7 44.1 0.191 14422
 14424 3 15.75 86.76 44.13 0.101 14423
 14425 3 15.9 86.73 44.2 0.162 14424
 14426 3 16.04 86.78 44.33 0.169 14425
 14427 3 16.13 86.76 44.47 0.124 14426
 14428 3 16.27 86.87 44.38 0.129 14427
 14429 3 16.34 86.87 44.52 0.151 14428
 14430 3 16.41 86.9 44.74 0.165 14429
 14431 3 16.47 86.89 44.84 0.158 14430
 14432 3 16.5 86.84 45.04 0.136 14431
 14433 3 16.57 86.73 45.16 0.156 14432
 14434 3 16.7 86.73 45.26 0.131 14433
 14435 3 16.79 86.65 45.33 0.149 14434
 14436 3 16.91 86.62 45.4 0.158 14435
 14437 3 17.07 86.68 45.51 0.185 14436
 14438 3 17.18 86.7 45.58 0.178 14437
 14439 3 17.34 86.71 45.68 0.207 14438
 14440 3 17.47 86.68 45.82 0.215 14439
 14441 3 17.56 86.62 45.94 0.176 14440
 14442 3 17.65 86.48 45.98 0.158 14441
 14443 3 17.79 86.42 46.04 0.166 14442
 14444 3 17.91 86.39 46.12 0.201 14443
 14445 3 18 86.29 46.26 0.177 14444
 14446 3 18.02 86.25 46.37 0.251 14445
 14447 3 18.38 86.56 46.44 0.249 14446
 14448 3 18.38 86.6 46.79 0.181 14447
 14449 3 18.38 86.64 46.93 0.222 14448
 14450 3 18.41 86.7 47.12 0.445 14449
 14451 3 18.5 86.7 47.26 0.51 14450
 14452 3 18.61 86.76 47.3 0.535 14451
 14453 3 18.75 86.84 47.37 0.479 14452
 14454 3 18.73 86.9 47.51 0.348 14453
 14455 3 18.82 87.03 47.7 0.095 14454
 14456 3 18.79 86.95 47.82 0.083 14455
 14457 3 19.16 86.6 47.43 0.215 14454
 14458 3 19.38 86.51 47.29 0.142 14457
 14459 3 19.4 86.29 47.41 0.128 14458
 14460 3 19.45 86.2 47.48 0.16 14459
 14461 3 18.63 87.59 47.56 0.126 14453
 14462 3 18.61 87.73 47.64 0.125 14461
 14463 3 18.68 87.92 47.66 0.14 14462
 14464 3 18.75 88.06 47.7 0.159 14463
 14465 3 18.73 88.21 47.71 0.171 14464
 14466 3 18.77 88.39 47.73 0.186 14465
 14467 3 18.82 88.56 47.8 0.133 14466
 14468 3 18.84 88.75 47.91 0.125 14467
 14469 3 18.82 88.85 47.99 0.101 14468
 14470 3 18.75 88.93 48.12 0.141 14469
 14471 3 18.7 88.96 48.24 0.2 14470
 14472 3 18.79 88.81 48.45 0.098 14471
 14473 3 18.77 88.73 48.59 0.123 14472
 14474 3 18.88 88.6 48.52 0.092 14473
 14475 3 19.04 88.56 48.55 0.094 14474
 14476 3 19.16 88.5 48.51 0.071 14475
 14477 3 19.32 88.42 48.45 0.104 14476
 14478 3 19.43 88.29 48.44 0.118 14477
 14479 3 19.61 88.18 48.45 0.161 14478
 14480 3 19.66 88.07 48.31 0.14 14479
 14481 3 19.7 88 48.16 0.084 14480
 14482 3 19.5 88.43 48.67 0.087 14479
 14483 3 19.5 88.57 48.92 0.121 14482
 14484 3 19.57 88.7 49.01 0.12 14483
 14485 3 19.61 88.85 49.02 0.098 14484
 14486 3 19.7 88.96 48.95 0.091 14485
 14487 3 19.73 89.12 48.89 0.083 14486
 14488 3 19.86 89.2 48.89 0.138 14487
 14489 3 19.95 89.39 48.88 0.07 14488
 14490 3 20.02 89.48 48.77 0.08 14489
 14491 3 20.09 89.39 48.67 0.091 14490
 14492 3 20.43 89.4 48.74 0.131 14491
 14493 3 20.54 89.48 48.84 0.118 14492
 14494 3 20.66 89.46 48.98 0.124 14493
 14495 3 20.75 89.54 49.12 0.129 14494
 14496 3 20.82 89.5 49.2 0.094 14495
 14497 3 20.9 89.4 49.27 0.074 14496
 14498 3 21.04 89.35 49.41 0.141 14497
 14499 3 21.13 89.36 49.52 0.132 14498
 14500 3 21.15 89.41 49.63 0.000125 14499
 14501 3 18.7 88.81 48.76 0.081 14473
 14502 3 18.59 88.79 48.92 0.078 14501
 14503 3 18.56 88.81 49.05 0.102 14502
 14504 3 18.63 88.92 49.16 0.116 14503
 14505 3 18.79 89.04 49.09 0.121 14504
 14506 3 18.82 89.21 49.12 0.12 14505
 14507 3 18.93 89.34 49.16 0.097 14506
 14508 3 19.04 89.43 49.24 0.13 14507
 14509 3 19.02 89.48 49.41 0.131 14508
 14510 3 18.88 89.51 49.59 0.1 14509
 14511 3 18.75 89.45 49.66 0.089 14510
 14512 3 18.63 89.4 49.66 0.118 14511
 14513 3 18.57 89.34 49.76 0.000125 14512
 14514 3 18.61 89.14 48.2 0.145 14471
 14515 3 18.57 89.29 48.2 0.127 14514
 14516 3 18.52 89.45 48.27 0.122 14515
 14517 3 18.48 89.59 48.34 0.133 14516
 14518 3 18.52 89.76 48.41 0.123 14517
 14519 3 18.52 89.96 48.41 0.161 14518
 14520 3 18.54 90.15 48.52 0.149 14519
 14521 3 18.54 90.25 48.58 0.129 14520
 14522 3 18.57 90.37 48.64 0.144 14521
 14523 3 18.58 90.68 48.58 0.103 14522
 14524 3 18.57 90.87 48.55 0.137 14523
 14525 3 18.63 91.01 48.56 0.165 14524
 14526 3 18.56 91.18 48.7 0.167 14525
 14527 3 18.59 91.34 48.87 0.123 14526
 14528 3 18.56 91.45 48.92 0.12 14527
 14529 3 18.52 91.59 48.84 0.136 14528
 14530 3 18.43 91.71 48.91 0.165 14529
 14531 3 18.38 91.85 48.95 0.143 14530
 14532 3 18.32 92.03 49.01 0.135 14531
 14533 3 18.32 92.26 49.05 0.179 14532
 14534 3 18.31 92.4 49.06 0.24 14533
 14535 3 18.38 92.56 49.08 0.27 14534
 14536 3 17.97 92.68 49.28 0.142 14535
 14537 3 17.82 92.76 49.35 0.145 14536
 14538 3 17.77 92.9 49.42 0.158 14537
 14539 3 17.84 93.12 49.76 0.095 14538
 14540 3 17.95 93.23 49.81 0.098 14539
 14541 3 18.09 93.32 49.84 0.093 14540
 14542 3 18.2 93.45 49.89 0.095 14541
 14543 3 18.32 93.53 49.95 0.109 14542
 14544 3 18.48 93.64 50.03 0.071 14543
 14545 3 18.57 93.78 50.08 0.076 14544
 14546 3 17.66 92.95 49.38 0.095 14538
 14547 3 17.59 93.04 49.49 0.121 14546
 14548 3 17.48 93.15 49.63 0.164 14547
 14549 3 17.43 93.23 49.77 0.183 14548
 14550 3 17.57 93.37 49.49 0.078 14549
 14551 3 17.54 93.46 49.42 0.121 14550
 14552 3 17.36 93.23 50.02 0.112 14549
 14553 3 17.27 93.37 50.09 0.126 14552
 14554 3 17.2 93.48 50.09 0.129 14553
 14555 3 17.09 93.67 50.06 0.153 14554
 14556 3 16.9 93.75 50.09 0.095 14555
 14557 3 16.81 93.82 50.09 0.171 14556
 14558 3 16.66 93.85 50.16 0.189 14557
 14559 3 16.47 93.9 50.3 0.22 14558
 14560 3 16.32 93.95 50.34 0.206 14559
 14561 3 16.16 94.01 50.38 0.193 14560
 14562 3 16.07 94.12 50.41 0.193 14561
 14563 3 16 94.26 50.45 0.233 14562
 14564 3 15.93 94.37 50.48 0.25 14563
 14565 3 15.82 94.48 50.45 0.238 14564
 14566 3 15.73 94.62 50.46 0.258 14565
 14567 3 15.67 94.67 50.67 0.19 14566
 14568 3 15.57 94.76 50.7 0.169 14567
 14569 3 15.59 94.9 50.77 0.19 14568
 14570 3 15.56 95.1 50.95 0.163 14569
 14571 3 15.51 95.2 51.19 0.156 14570
 14572 3 15.46 95.34 51.31 0.164 14571
 14573 3 15.32 95.45 51.48 0.137 14572
 14574 3 15.23 95.48 51.59 0.135 14573
 14575 3 15.07 95.54 51.63 0.14 14574
 14576 3 14.95 95.59 51.7 0.196 14575
 14577 3 14.88 95.75 51.7 0.231 14576
 14578 3 14.99 95.95 51.58 0.109 14577
 14579 3 14.99 95.96 51.46 0.104 14578
 14580 3 15.04 96.14 51.21 0.113 14579
 14581 3 15.04 96.25 51.09 0.134 14580
 14582 3 14.95 96.43 51.09 0.15 14581
 14583 3 14.78 96.62 51.14 0.196 14582
 14584 3 14.68 96.71 51.17 0.236 14583
 14585 3 14.66 97.01 51.16 0.171 14584
 14586 3 14.63 97.2 51.19 0.129 14585
 14587 3 14.56 97.43 51.16 0.119 14586
 14588 3 14.42 97.56 51.09 0.146 14587
 14589 3 14.29 97.65 51.09 0.146 14588
 14590 3 14.12 97.64 51.12 0.203 14589
 14591 3 14.05 97.7 51.08 0.263 14590
 14592 3 14.1 97.94 50.78 0.156 14591
 14593 3 14.07 98.17 50.69 0.126 14592
 14594 3 14.1 98.34 50.59 0.119 14593
 14595 3 14.07 98.55 50.6 0.149 14594
 14596 3 13.99 98.69 50.6 0.163 14595
 14597 3 13.97 98.86 50.49 0.158 14596
 14598 3 13.96 99.03 50.34 0.142 14597
 14599 3 13.92 99.19 50.24 0.122 14598
 14600 3 13.97 99.28 50.12 0.136 14599
 14601 3 13.97 99.41 50.02 0.128 14600
 14602 3 14.02 99.53 49.89 0.157 14601
 14603 3 14.13 99.66 49.84 0.148 14602
 14604 3 14.22 99.79 49.74 0.167 14603
 14605 3 14.29 99.87 49.59 0.189 14604
 14606 3 14.3 100.06 49.44 0.218 14605
 14607 3 14.3 100.17 49.34 0.212 14606
 14608 3 14.37 100.37 49.33 0.125 14607
 14609 3 14.4 100.56 49.2 0.132 14608
 14610 3 14.41 100.76 49.16 0.138 14609
 14611 3 14.46 100.85 49.1 0.126 14610
 14612 3 14.45 101.06 49.13 0.115 14611
 14613 3 14.39 101.17 49.09 0.107 14612
 14614 3 14.39 101.37 49.05 0.163 14613
 14615 3 14.35 101.56 48.99 0.189 14614
 14616 3 14.33 101.67 48.92 0.213 14615
 14617 3 14.45 101.85 48.81 0.208 14616
 14618 3 14.46 101.95 48.71 0.203 14617
 14619 3 14.57 102.15 48.64 0.195 14618
 14620 3 14.78 102.25 48.63 0.139 14619
 14621 3 14.78 102.45 48.59 0.103 14620
 14622 3 14.77 102.65 48.62 0.086 14621
 14623 3 14.88 102.75 48.62 0.11 14622
 14624 3 15.02 102.84 48.56 0.096 14623
 14625 3 15.14 102.95 48.38 0.071 14624
 14626 3 15.16 103.04 48.31 0.112 14625
 14627 3 15.19 103.15 48.16 0.154 14626
 14628 3 15.2 103.34 47.96 0.17 14627
 14629 3 15.24 103.54 47.77 0.083 14628
 14630 3 15.29 103.64 47.66 0.098 14629
 14631 3 15.22 103.84 47.56 0.111 14630
 14632 3 15.16 103.95 47.48 0.122 14631
 14633 3 15.1 104.15 47.34 0.084 14632
 14634 3 15.04 104.25 47.27 0.058 14633
 14635 3 15.07 104.45 47.13 0.044 14634
 14636 3 15.02 104.45 47.01 0.082 14635
 14637 3 14.97 104.45 46.89 0.105 14636
 14638 3 14.97 104.45 46.74 0.104 14637
 14639 3 14.96 104.54 46.63 0.132 14638
 14640 3 15.04 104.54 46.49 0.084 14639
 14641 3 15.11 104.64 46.38 0.076 14640
 14642 3 15.04 104.65 46.27 0.114 14641
 14643 3 15.1 104.64 46.14 0.000125 14642
 14644 3 13.86 97.47 51.46 0.12 14591
 14645 3 13.81 97.34 51.53 0.161 14644
 14646 3 13.78 97.24 51.63 0.155 14645
 14647 3 13.79 97.03 51.74 0.143 14646
 14648 3 13.65 96.89 51.78 0.149 14647
 14649 3 13.42 96.94 51.59 0.108 14648
 14650 3 13.37 96.92 51.42 0.112 14649
 14651 3 13.32 96.83 51.3 0.148 14650
 14652 3 13.31 96.74 51.21 0.192 14651
 14653 3 13.11 96.53 51.24 0.148 14652
 14654 3 12.91 96.45 51.26 0.146 14653
 14655 3 12.81 96.39 51.24 0.132 14654
 14656 3 13.4 96.89 50.95 0.065 14652
 14657 3 13.4 96.86 50.84 0.033 14656
 14658 3 13.49 96.77 50.81 0.109 14657
 14659 3 14.56 96.4 51.35 0.1 14584
 14660 3 14.72 95.43 51.99 0.061 14577
 14661 3 14.67 95.43 52.1 0.095 14660
 14662 3 14.65 95.37 52.21 0.079 14661
 14663 3 14.59 95.43 52.44 0.095 14662
 14664 3 14.5 95.48 52.56 0.123 14663
 14665 3 14.39 95.54 52.74 0.162 14664
 14666 3 14.28 95.56 52.83 0.119 14665
 14667 3 14.09 95.61 52.84 0.07 14666
 14668 3 14.04 95.59 52.94 0.000125 14667
 14669 3 18.82 92.57 48.89 0.134 14535
 14670 3 18.95 92.56 48.7 0.134 14669
 14671 3 19.04 92.7 48.55 0.133 14670
 14672 3 19.06 92.75 48.41 0.179 14671
 14673 3 19.18 92.64 48.24 0.129 14672
 14674 3 19.22 92.43 48.16 0.087 14673
 14675 3 19.27 92.31 48.02 0.111 14674
 14676 3 19.34 92.26 47.92 0.102 14675
 14677 3 19.4 92.28 47.77 0.1 14676
 14678 3 19.45 92.23 47.6 0.157 14677
 14679 3 19.52 92.12 47.44 0.118 14678
 14680 3 19.63 92.06 47.37 0.1 14679
 14681 3 19.72 92 47.28 0.109 14680
 14682 3 19.79 91.98 47.16 0.119 14681
 14683 3 19.82 91.95 46.94 0.143 14682
 14684 3 19.84 91.9 46.71 0.123 14683
 14685 3 19.86 91.87 46.52 0.1 14684
 14686 3 19.07 93.01 48.45 0.1 14672
 14687 3 19.04 93.18 48.45 0.125 14686
 14688 3 19.18 93.23 48.26 0.13 14687
 14689 3 19.22 93.29 48.12 0.115 14688
 14690 3 18.93 93.34 48.6 0.103 14687
 14691 3 18.95 93.48 48.63 0.116 14690
 14692 3 18.91 93.57 48.7 0.115 14691
 14693 3 18.88 93.68 48.84 0.138 14692
 14694 3 18.9 93.76 49.02 0.13 14693
 14695 3 18.79 93.82 49.08 0.203 14694
 14696 3 19.07 94.09 49.2 0.195 14695
 14697 3 19.38 94.12 49.17 0.084 14696
 14698 3 19.45 94.01 49.06 0.1 14697
 14699 3 19.54 93.93 48.98 0.107 14698
 14700 3 19.7 93.87 48.92 0.09 14699
 14701 3 19.79 93.89 48.88 0.101 14700
 14702 3 19.93 93.9 48.76 0.045 14701
 14703 3 20.09 93.96 48.7 0.079 14702
 14704 3 18.81 91.01 48.38 0.133 14525
 14705 3 18.88 91.1 48.38 0.11 14704
 14706 3 18.88 91.23 48.42 0.000125 14705
 14707 3 18.65 86.56 46.09 0.128 14447
 14708 3 18.77 86.54 45.98 0.124 14707
 14709 3 18.86 86.59 45.9 0.162 14708
 14710 3 18.93 86.65 45.86 0.153 14709
 14711 3 17.81 85.79 46.47 0.234 14446
 14712 3 17.75 85.68 46.72 0.118 14711
 14713 3 17.68 85.75 46.8 0.000125 14712
 14714 3 17.86 85.54 46.38 0.149 14711
 14715 3 17.95 85.45 46.4 0.232 14714
 14716 3 17.88 85.29 46.69 0.116 14715
 14717 3 17.91 85.2 46.77 0.111 14716
 14718 3 17.98 85.06 46.83 0.08 14717
 14719 3 17.95 84.93 46.83 0.112 14718
 14720 3 18.11 84.62 46.73 0.128 14719
 14721 3 18.22 84.48 46.69 0.139 14720
 14722 3 18.41 84.5 46.69 0.095 14721
 14723 3 18.61 84.65 46.69 0.115 14722
 14724 3 18.75 84.68 46.76 0.113 14723
 14725 3 18.79 84.81 46.82 0.101 14724
 14726 3 18.16 84.93 47.08 0.112 14719
 14727 3 18.02 85.59 46.05 0.102 14715
 14728 3 17.84 85.67 46.12 0.098 14727
 14729 3 17.72 85.68 46.16 0.126 14728
 14730 3 14.84 86.69 42.08 0.149 14415
 14731 3 14.79 86.79 41.95 0.134 14730
 14732 3 14.71 86.94 41.92 0.085 14731
 14733 3 14.7 86.99 41.83 0.000125 14732
 14734 3 15.24 86.02 40.83 0.125 14401
 14735 3 15.26 86.13 40.87 0.000125 14734
 14736 3 14.92 84.91 40.69 0.075 14396
 14737 3 14.89 84.94 40.58 0.086 14736
 14738 3 14.92 85.05 40.44 0.058 14737
 14739 3 14.87 85.13 40.37 0.055 14738
 14740 3 15.32 83.24 41.48 0.215 14383
 14741 3 15.23 83.43 41.52 0.182 14740
 14742 3 15.18 83.65 41.62 0.173 14741
 14743 3 15.06 83.88 41.61 0.159 14742
 14744 3 14.92 84.05 41.57 0.183 14743
 14745 3 14.81 84.1 41.57 0.206 14744
 14746 3 14.81 84.54 41.54 0.127 14745
 14747 3 14.81 84.65 41.55 0.119 14746
 14748 3 14.73 84.8 41.65 0.124 14747
 14749 3 14.74 84.88 41.73 0.142 14748
 14750 3 14.59 84.99 41.83 0.149 14749
 14751 3 14.46 85.13 41.97 0.137 14750
 14752 3 14.34 85.27 42.08 0.113 14751
 14753 3 14.21 85.38 42.19 0.169 14752
 14754 3 14.09 85.46 42.2 0.172 14753
 14755 3 13.96 85.57 42.4 0.194 14754
 14756 3 13.86 85.65 42.55 0.202 14755
 14757 3 13.67 85.76 42.73 0.161 14756
 14758 3 13.63 85.89 42.8 0.166 14757
 14759 3 13.5 85.92 42.91 0.176 14758
 14760 3 13.4 85.95 43.02 0.175 14759
 14761 3 13.26 86.04 43.08 0.1 14760
 14762 3 13.12 86.09 43.13 0.122 14761
 14763 3 13.05 86.15 43.21 0.106 14762
 14764 3 12.98 86.28 43.24 0.152 14763
 14765 3 12.82 86.4 43.38 0.318 14764
 14766 3 12.66 86.45 43.35 0.352 14765
 14767 3 12.58 86.54 43.39 0.374 14766
 14768 3 12.48 86.76 43.27 0.345 14767
 14769 3 12.43 86.92 43.55 0.232 14768
 14770 3 12.26 86.95 43.84 0.174 14769
 14771 3 12.12 86.98 43.99 0.186 14770
 14772 3 11.99 86.96 44.21 0.185 14771
 14773 3 11.92 86.98 44.45 0.154 14772
 14774 3 11.84 87.04 44.66 0.13 14773
 14775 3 11.87 87.06 44.88 0.123 14774
 14776 3 11.89 87.12 45.05 0.121 14775
 14777 3 11.9 87.23 45.19 0.143 14776
 14778 3 11.9 87.31 45.34 0.151 14777
 14779 3 11.9 87.37 45.45 0.185 14778
 14780 3 11.81 87.4 45.51 0.189 14779
 14781 3 11.73 87.57 45.58 0.133 14780
 14782 3 11.7 87.68 45.74 0.126 14781
 14783 3 11.65 87.82 45.89 0.137 14782
 14784 3 11.65 87.87 46.14 0.151 14783
 14785 3 11.63 87.98 46.3 0.131 14784
 14786 3 11.53 88.12 46.37 0.164 14785
 14787 3 11.47 88.31 46.39 0.168 14786
 14788 3 11.4 88.4 46.49 0.165 14787
 14789 3 11.31 88.51 46.56 0.132 14788
 14790 3 11.23 88.62 46.63 0.117 14789
 14791 3 11.06 88.7 46.8 0.126 14790
 14792 3 10.91 88.79 46.95 0.124 14791
 14793 3 10.81 88.85 47.06 0.131 14792
 14794 3 10.73 88.9 47.14 0.16 14793
 14795 3 10.66 88.98 47.26 0.219 14794
 14796 3 10.74 89.28 47.33 0.171 14795
 14797 3 10.78 89.43 47.42 0.178 14796
 14798 3 10.9 89.59 47.49 0.14 14797
 14799 3 10.99 89.7 47.48 0.164 14798
 14800 3 10.82 89.75 47.71 0.182 14799
 14801 3 10.74 89.84 47.91 0.154 14800
 14802 3 10.66 89.98 47.95 0.134 14801
 14803 3 10.66 90.07 48.09 0.105 14802
 14804 3 10.7 90.12 48.24 0.131 14803
 14805 3 10.65 90.2 48.33 0.209 14804
 14806 3 10.48 90.18 48.42 0.158 14805
 14807 3 10.54 90.18 48.63 0.15 14806
 14808 3 10.58 90.34 48.74 0.136 14807
 14809 3 10.51 90.48 48.88 0.138 14808
 14810 3 10.41 90.54 49.05 0.118 14809
 14811 3 10.31 90.53 49.23 0.13 14810
 14812 3 10.26 90.53 49.37 0.17 14811
 14813 3 10.24 90.54 49.59 0.141 14812
 14814 3 10.33 90.53 49.81 0.119 14813
 14815 3 10.37 90.51 49.92 0.148 14814
 14816 3 10.23 90.6 50.02 0.121 14815
 14817 3 10.07 90.67 50.06 0.155 14816
 14818 3 10.01 90.75 50.24 0.157 14817
 14819 3 9.92 90.81 50.31 0.176 14818
 14820 3 9.68 90.54 50.53 0.132 14819
 14821 3 9.58 90.46 50.69 0.116 14820
 14822 3 9.48 90.37 50.74 0.117 14821
 14823 3 9.36 90.2 50.74 0.099 14822
 14824 3 9.23 90.09 50.73 0.077 14823
 14825 3 9.13 89.95 50.69 0.095 14824
 14826 3 9.03 89.84 50.66 0.132 14825
 14827 3 8.92 89.7 50.66 0.131 14826
 14828 3 8.74 89.7 50.69 0.132 14827
 14829 3 9.92 91.15 50.35 0.108 14819
 14830 3 9.98 91.25 50.41 0.118 14829
 14831 3 10.03 91.45 50.45 0.134 14830
 14832 3 10.07 91.59 50.55 0.106 14831
 14833 3 10.13 91.6 50.7 0.098 14832
 14834 3 10.24 91.6 50.84 0.11 14833
 14835 3 10.32 91.62 50.99 0.114 14834
 14836 3 10.47 91.6 51.1 0.127 14835
 14837 3 10.55 91.6 51.24 0.07 14836
 14838 3 10.61 91.64 51.33 0.103 14837
 14839 3 10.65 91.64 51.49 0.12 14838
 14840 3 10.73 91.71 51.67 0.167 14839
 14841 3 10.79 91.82 51.84 0.1 14840
 14842 3 10.91 91.93 51.95 0.061 14841
 14843 3 11.04 92.01 52.06 0.093 14842
 14844 3 11.15 92.06 52.08 0.099 14843
 14845 3 11.33 92.1 52.06 0.082 14844
 14846 3 11.55 92.14 52.01 0.095 14845
 14847 3 11.7 92.1 51.96 0.091 14846
 14848 3 11.82 92.13 52.02 0.083 14847
 14849 3 12 92.13 52.09 0.085 14848
 14850 3 12.13 92.11 52.21 0.102 14849
 14851 3 12.26 92.13 52.28 0.12 14850
 14852 3 12.39 92.13 52.34 0.112 14851
 14853 3 12.47 92.17 52.53 0.127 14852
 14854 3 12.66 92.11 52.62 0.154 14853
 14855 3 12.73 92.11 52.77 0.138 14854
 14856 3 12.82 92 52.7 0.115 14855
 14857 3 12.9 91.92 52.69 0.186 14856
 14858 3 12.87 92.19 52.99 0.096 14855
 14859 3 12.92 92.24 53.13 0.119 14858
 14860 3 12.9 92.38 53.27 0.098 14859
 14861 3 12.91 92.47 53.48 0.103 14860
 14862 3 12.98 92.45 53.59 0.086 14861
 14863 3 13.09 92.47 53.69 0.099 14862
 14864 3 13.21 92.58 53.71 0.097 14863
 14865 3 13.28 92.64 53.81 0.113 14864
 14866 3 13.45 92.67 53.94 0.071 14865
 14867 3 13.5 92.66 54.03 0.075 14866
 14868 3 13.55 92.69 54.19 0.081 14867
 14869 3 13.64 92.86 54.28 0.074 14868
 14870 3 13.72 93.05 54.27 0.077 14869
 14871 3 13.81 93.14 54.27 0.161 14870
 14872 3 13.82 93.28 54.41 0.18 14871
 14873 3 10.81 90.34 48.34 0.074 14805
 14874 3 10.83 90.43 48.44 0.063 14873
 14875 3 10.87 90.57 48.49 0.092 14874
 14876 3 10.9 90.68 48.49 0.126 14875
 14877 3 10.94 90.79 48.52 0.15 14876
 14878 3 11.01 90.92 48.69 0.077 14877
 14879 3 11.18 89.78 47.38 0.119 14799
 14880 3 11.36 89.75 47.44 0.135 14879
 14881 3 11.42 89.62 47.63 0.1 14880
 14882 3 11.49 89.59 47.81 0.138 14881
 14883 3 11.48 89.65 47.98 0.124 14882
 14884 3 11.63 89.79 48.13 0.106 14883
 14885 3 11.65 89.93 48.17 0.089 14884
 14886 3 10.47 88.73 47.2 0.173 14795
 14887 3 10.24 88.65 47.13 0.073 14886
 14888 3 10.06 88.59 47.02 0.071 14887
 14889 3 9.98 88.62 46.89 0.073 14888
 14890 3 9.82 88.64 46.66 0.111 14889
 14891 3 9.67 88.68 46.62 0.08 14890
 14892 3 9.56 88.78 46.52 0.088 14891
 14893 3 9.47 88.87 46.48 0.09 14892
 14894 3 9.39 89.03 46.46 0.118 14893
 14895 3 9.32 89.15 46.46 0.117 14894
 14896 3 9.33 89.26 46.45 0.096 14895
 14897 3 11.58 87.95 45.7 0.086 14783
 14898 3 12.34 86.79 42.77 0.202 14768
 14899 3 12.2 86.81 42.55 0.166 14898
 14900 3 12.25 86.71 42.37 0.153 14899
 14901 3 12.31 86.68 42.27 0.199 14900
 14902 3 12.14 86.81 42.09 0.12 14901
 14903 3 12.15 86.89 41.95 0.123 14902
 14904 3 12.15 87.01 41.8 0.166 14903
 14905 3 12.12 87.01 41.64 0.187 14904
 14906 3 12.08 87.03 41.49 0.204 14905
 14907 3 11.81 86.84 41.38 0.114 14906
 14908 3 11.7 86.9 41.31 0.102 14907
 14909 3 11.65 86.9 41.16 0.119 14908
 14910 3 11.53 86.9 41.03 0.157 14909
 14911 3 11.31 87.03 40.98 0.133 14910
 14912 3 11.23 87.12 40.87 0.091 14911
 14913 3 11.15 87.2 40.74 0.106 14912
 14914 3 11.09 87.29 40.7 0.123 14913
 14915 3 11.06 87.31 40.56 0.105 14914
 14916 3 10.99 87.31 40.45 0.125 14915
 14917 3 11.11 87.54 40.6 0.101 14916
 14918 3 11.23 87.62 40.46 0.114 14917
 14919 3 11.36 87.59 40.24 0.097 14918
 14920 3 11.31 87.57 40.09 0.109 14919
 14921 3 11.28 87.62 39.98 0.048 14920
 14922 3 11.23 87.56 39.89 0.000125 14921
 14923 3 10.9 87.26 40.27 0.122 14916
 14924 3 10.75 87.18 40.09 0.128 14923
 14925 3 10.59 87.2 39.99 0.11 14924
 14926 3 10.43 87.07 40.09 0.117 14925
 14927 3 10.3 87 40.17 0.153 14926
 14928 3 10.23 86.9 40.13 0.189 14927
 14929 3 10.07 86.76 40.34 0.096 14928
 14930 3 10.01 86.67 40.39 0.16 14929
 14931 3 9.81 86.7 40.06 0.081 14930
 14932 3 9.74 86.59 39.98 0.092 14931
 14933 3 9.66 86.48 39.91 0.056 14932
 14934 3 9.54 86.43 39.84 0.09 14933
 14935 3 9.37 86.29 39.89 0.1 14934
 14936 3 9.4 86.17 39.99 0.084 14935
 14937 3 10.09 86.43 40.7 0.188 14930
 14938 3 10.07 86.34 40.85 0.203 14937
 14939 3 10.07 86.28 40.95 0.263 14938
 14940 3 9.76 86.32 41.13 0.201 14939
 14941 3 9.82 86.23 41.28 0.271 14940
 14942 3 9.81 86.04 41.48 0.289 14941
 14943 3 9.74 86.09 41.63 0.235 14942
 14944 3 9.65 86.03 41.81 0.212 14943
 14945 3 9.57 85.96 41.99 0.209 14944
 14946 3 9.56 85.9 42.12 0.249 14945
 14947 3 9.48 85.54 42.16 0.199 14946
 14948 3 9.31 85.4 42.1 0.096 14947
 14949 3 9.24 85.29 42.24 0.057 14948
 14950 3 9.23 85.17 42.37 0.135 14949
 14951 3 9.16 85.04 42.36 0.145 14950
 14952 3 9.12 84.84 42.34 0.045 14951
 14953 3 9.45 86.01 42.46 0.077 14946
 14954 3 9.37 86.1 42.53 0.133 14953
 14955 3 9.37 86.15 42.62 0.191 14954
 14956 3 9.32 85.9 42.91 0.108 14955
 14957 3 9.25 85.84 43.03 0.077 14956
 14958 3 9.31 85.85 43.14 0.046 14957
 14959 3 9.42 86.03 43.3 0.107 14958
 14960 3 9.49 86.15 43.37 0.112 14959
 14961 3 9.53 86.29 43.51 0.093 14960
 14962 3 9.45 86.37 43.58 0.065 14961
 14963 3 9.48 86.46 43.63 0.064 14962
 14964 3 9.51 86.6 43.77 0.115 14963
 14965 3 9.54 86.68 43.88 0.122 14964
 14966 3 9.51 86.78 44.06 0.138 14965
 14967 3 9.48 86.87 44.21 0.088 14966
 14968 3 9.31 86.93 44.34 0.09 14967
 14969 3 9.25 86.95 44.45 0.097 14968
 14970 3 9.3 87.01 44.74 0.079 14969
 14971 3 9.2 87.1 44.87 0.119 14970
 14972 3 9.15 87.07 44.98 0.000125 14971
 14973 3 9.34 86.48 42.52 0.112 14955
 14974 3 9.23 86.79 42.49 0.108 14973
 14975 3 9.17 86.92 42.52 0.042 14974
 14976 3 9.14 87.03 42.53 0.082 14975
 14977 3 9.05 87.15 42.55 0.106 14976
 14978 3 9 87.25 42.62 0.000125 14977
 14979 3 9.99 85.62 41.48 0.115 14942
 14980 3 9.91 85.46 41.55 0.117 14979
 14981 3 9.88 85.34 41.56 0.139 14980
 14982 3 9.75 85.26 41.63 0.176 14981
 14983 3 9.54 85.18 41.74 0.109 14982
 14984 3 9.39 85.17 41.73 0.083 14983
 14985 3 9.29 85.04 41.83 0.119 14984
 14986 3 9.16 84.98 41.86 0.056 14985
 14987 3 10.39 86 40.94 0.127 14939
 14988 3 10.43 85.89 40.88 0.16 14987
 14989 3 10.31 85.67 40.95 0.14 14988
 14990 3 10.23 85.4 40.95 0.095 14989
 14991 3 10.59 85.9 40.73 0.139 14988
 14992 3 10.56 85.75 40.56 0.105 14991
 14993 3 10.61 85.73 40.39 0.105 14992
 14994 3 10.65 85.65 40.24 0.119 14993
 14995 3 10.67 85.62 40.13 0.143 14994
 14996 3 10.7 85.56 40.05 0.162 14995
 14997 3 10.74 85.96 40.58 0.095 14991
 14998 3 10.75 85.98 40.46 0.09 14997
 14999 3 10.26 86.96 39.88 0.158 14928
 15000 3 10.04 86.82 39.94 0.079 14999
 15001 3 9.8 86.87 39.92 0.085 15000
 15002 3 9.78 86.84 39.71 0.106 15001
 15003 3 9.81 86.93 39.59 0.088 15002
 15004 3 9.8 87.01 39.51 0.088 15003
 15005 3 10.29 87.09 39.7 0.084 14999
 15006 3 10.26 87.09 39.59 0.000125 15005
 15007 3 12.25 87.32 41.31 0.113 14906
 15008 3 12.3 87.34 41.16 0.126 15007
 15009 3 12.32 87.18 41.1 0.076 15008
 15010 3 12.34 87.01 41.06 0.105 15009
 15011 3 12.37 86.92 40.94 0.117 15010
 15012 3 12.32 86.73 40.88 0.163 15011
 15013 3 12.22 86.45 40.87 0.126 15012
 15014 3 12.25 86.31 40.83 0.092 15013
 15015 3 12.28 86.18 40.84 0.091 15014
 15016 3 12.25 86.04 40.88 0.08 15015
 15017 3 12.25 85.93 40.88 0.106 15016
 15018 3 12.28 85.79 40.94 0.067 15017
 15019 3 12.23 85.67 40.9 0.069 15018
 15020 3 12.15 85.57 40.7 0.096 15019
 15021 3 12.18 85.42 40.62 0.104 15020
 15022 3 12.15 85.32 40.65 0.081 15021
 15023 3 12.4 87.39 40.94 0.126 15008
 15024 3 12.54 87.37 40.71 0.1 15023
 15025 3 12.75 87.37 40.58 0.09 15024
 15026 3 12.9 87.39 40.49 0.084 15025
 15027 3 12.98 87.34 40.41 0.068 15026
 15028 3 13.12 87.31 40.34 0.097 15027
 15029 3 13.24 87.29 40.21 0.081 15028
 15030 3 13.4 87.28 40.13 0.102 15029
 15031 3 13.48 87.2 40.05 0.066 15030
 15032 3 13.62 87.15 39.98 0.103 15031
 15033 3 13.75 87.12 39.91 0.108 15032
 15034 3 13.81 87.04 39.87 0.116 15033
 15035 3 13.89 86.95 39.71 0.107 15034
 15036 3 13.92 86.9 39.6 0.148 15035
 15037 3 14.86 83.79 41.63 0.09 14745
 15038 3 14.86 83.65 41.66 0.055 15037
 15039 3 17.03 78.17 40.18 0.122 14121
 15040 3 16.89 78.09 40.23 0.119 15039
 15041 3 16.73 78.06 40.29 0.102 15040
 15042 3 16.69 77.96 40.26 0.163 15041
 15043 3 16.42 77.95 40.19 0.093 15042
 15044 3 16.24 77.99 40.05 0.12 15043
 15045 3 16.12 78.07 40.02 0.184 15044
 15046 3 15.94 78.15 39.98 0.192 15045
 15047 3 15.91 77.9 39.84 0.103 15046
 15048 3 15.84 77.8 39.76 0.12 15047
 15049 3 15.72 77.65 39.73 0.129 15048
 15050 3 15.66 77.47 39.83 0.119 15049
 15051 3 15.58 77.36 39.8 0.114 15050
 15052 3 15.52 77.27 39.79 0.123 15051
 15053 3 15.43 77.18 39.76 0.099 15052
 15054 3 15.34 77.05 39.8 0.143 15053
 15055 3 15.24 76.99 39.8 0.173 15054
 15056 3 15.04 77.1 40.07 0.115 15055
 15057 3 14.91 77.15 40.23 0.101 15056
 15058 3 14.82 77.27 40.25 0.11 15057
 15059 3 14.73 77.35 40.2 0.097 15058
 15060 3 14.6 77.44 40.15 0.127 15059
 15061 3 14.47 77.52 40.08 0.108 15060
 15062 3 14.29 77.57 40.01 0.114 15061
 15063 3 14.16 77.6 40.01 0.089 15062
 15064 3 15.16 76.82 39.72 0.118 15055
 15065 3 15.05 76.66 39.72 0.125 15064
 15066 3 14.91 76.44 39.77 0.137 15065
 15067 3 14.84 76.35 39.87 0.239 15066
 15068 3 14.84 76.21 39.9 0.272 15067
 15069 3 14.82 76.08 39.88 0.286 15068
 15070 3 14.8 75.93 39.84 0.303 15069
 15071 3 14.71 75.82 39.91 0.273 15070
 15072 3 14.69 75.66 40.01 0.226 15071
 15073 3 14.88 75.46 40.23 0.138 15072
 15074 3 14.99 75.32 40.33 0.111 15073
 15075 3 15.06 75.19 40.19 0.199 15074
 15076 3 15.02 75.07 40.26 0.229 15075
 15077 3 15.08 74.82 40.37 0.209 15076
 15078 3 15.15 74.66 40.47 0.227 15077
 15079 3 15.18 74.33 40.59 0.168 15078
 15080 3 15.25 74.18 40.55 0.152 15079
 15081 3 15.36 73.94 40.44 0.174 15080
 15082 3 15.38 73.88 40.3 0.177 15081
 15083 3 15.58 73.69 40.32 0.101 15082
 15084 3 15.67 73.54 40.29 0.1 15083
 15085 3 15.76 73.46 40.26 0.099 15084
 15086 3 15.84 73.3 40.26 0.11 15085
 15087 3 15.84 73.1 40.32 0.149 15086
 15088 3 15.83 72.91 40.37 0.131 15087
 15089 3 15.85 72.61 40.48 0.14 15088
 15090 3 15.84 72.43 40.54 0.136 15089
 15091 3 15.9 72.21 40.55 0.158 15090
 15092 3 15.91 72.07 40.48 0.133 15091
 15093 3 15.88 71.86 40.4 0.153 15092
 15094 3 15.95 71.69 40.37 0.128 15093
 15095 3 15.99 71.57 40.44 0.149 15094
 15096 3 16.11 71.51 40.58 0.085 15095
 15097 3 16.18 71.4 40.68 0.105 15096
 15098 3 16.27 71.28 40.69 0.143 15097
 15099 3 16.36 71.06 40.72 0.116 15098
 15100 3 16.42 70.92 40.76 0.156 15099
 15101 3 16.4 70.75 40.76 0.142 15100
 15102 3 16.42 70.56 40.73 0.118 15101
 15103 3 16.43 70.4 40.68 0.127 15102
 15104 3 16.45 70.25 40.62 0.144 15103
 15105 3 16.47 70.06 40.63 0.121 15104
 15106 3 16.36 69.9 40.65 0.113 15105
 15107 3 16.38 69.76 40.58 0.113 15106
 15108 3 16.4 69.65 40.47 0.114 15107
 15109 3 16.38 69.51 40.44 0.165 15108
 15110 3 16.34 69.31 40.36 0.144 15109
 15111 3 16.33 69.06 40.32 0.102 15110
 15112 3 16.33 68.92 40.27 0.149 15111
 15113 3 16.25 68.79 40.3 0.228 15112
 15114 3 16.24 68.79 39.94 0.236 15113
 15115 3 16.5 68.26 40.05 0.13 15114
 15116 3 16.73 68.18 40.01 0.123 15115
 15117 3 16.84 68.04 39.98 0.103 15116
 15118 3 16.94 67.95 40.08 0.128 15117
 15119 3 17.03 67.87 40.19 0.091 15118
 15120 3 16.43 69.02 39.51 0.113 15114
 15121 3 16.52 69.05 39.33 0.161 15120
 15122 3 16.59 69.02 39.23 0.132 15121
 15123 3 16.72 69.07 39.18 0.054 15122
 15124 3 16.72 69.19 39.05 0.125 15123
 15125 3 16.75 69.29 38.94 0.072 15124
 15126 3 16.52 69.07 39.05 0.062 15122
 15127 3 16.52 69.01 38.94 0.098 15126
 15128 3 16.52 68.9 38.9 0.08 15127
 15129 3 16.63 68.74 38.8 0.127 15128
 15130 3 16.59 68.57 38.76 0.098 15129
 15131 3 16.54 68.41 38.7 0.068 15130
 15132 3 16.59 68.27 38.63 0.068 15131
 15133 3 16.53 68.11 38.58 0.115 15132
 15134 3 16.53 67.96 38.54 0.065 15133
 15135 3 16.48 67.83 38.58 0.068 15134
 15136 3 16.32 67.82 38.65 0.114 15135
 15137 3 16.1 67.88 38.72 0.118 15136
 15138 3 16.03 67.99 38.68 0.177 15137
 15139 3 16.16 68.18 38.69 0.142 15138
 15140 3 16.16 68.32 38.86 0.085 15139
 15141 3 16.18 68.44 39 0.085 15140
 15142 3 16.15 68.57 39.13 0.133 15141
 15143 3 16 68.6 39.26 0.129 15142
 15144 3 15.73 68.61 39.26 0.148 15143
 15145 3 15.53 68.58 39.3 0.111 15144
 15146 3 15.42 68.65 39.33 0.082 15145
 15147 3 15.41 68.8 39.37 0.112 15146
 15148 3 15.42 69.02 39.38 0.108 15147
 15149 3 15.39 69.11 39.32 0.093 15148
 15150 3 15.41 69.29 39.38 0.077 15149
 15151 3 15.42 69.44 39.41 0.09 15150
 15152 3 15.49 69.57 39.41 0.117 15151
 15153 3 15.48 69.74 39.38 0.106 15152
 15154 3 15.43 69.97 39.44 0.091 15153
 15155 3 15.23 73.8 40.2 0.079 15082
 15156 3 15.22 73.58 40.33 0.127 15155
 15157 3 15.2 73.43 40.33 0.149 15156
 15158 3 15.2 73.21 40.47 0.159 15157
 15159 3 15.17 73.02 40.58 0.074 15158
 15160 3 15.19 72.96 40.69 0.103 15159
 15161 3 15.25 72.85 40.8 0.109 15160
 15162 3 15.28 72.71 40.94 0.086 15161
 15163 3 14.91 75.07 39.94 0.067 15076
 15164 3 14.74 75.08 40 0.109 15163
 15165 3 14.65 75.13 40.02 0.038 15164
 15166 3 14.51 75.49 40 0.089 15072
 15167 3 14.53 75.38 39.98 0.034 15166
 15168 3 15.21 75.8 39.38 0.083 15070
 15169 3 15.32 75.74 39.25 0.091 15168
 15170 3 15.32 75.69 39.12 0.062 15169
 15171 3 15.79 78.47 40.05 0.115 15046
 15172 3 15.72 78.66 40.04 0.092 15171
 15173 3 15.72 78.82 40.02 0.079 15172
 15174 3 15.68 78.93 39.98 0.113 15173
 15175 3 15.66 79.07 39.94 0.132 15174
 15176 3 15.67 79.21 39.93 0.098 15175
 15177 3 16.78 77.57 40.2 0.197 15042
 15178 3 16.73 77.45 40.18 0.183 15177
 15179 3 16.42 77.43 40.05 0.066 15178
 15180 3 16.85 77.29 40.19 0.152 15178
 15181 3 17.07 77.23 40.38 0.121 15180
 15182 3 17.1 77.42 40.69 0.074 15181
 15183 3 17.05 77.51 40.76 0.073 15182
 15184 3 17.01 77.56 40.84 0.041 15183
 15185 3 18.85 76.68 39.48 0.234 14112
 15186 3 19.14 76.87 39.34 0.111 15185
 15187 3 19.26 76.78 39.25 0.044 15186
 15188 3 19.39 76.87 39.15 0.077 15187
 15189 3 19.53 77.03 39.19 0.168 15188
 15190 3 19.58 77.18 39.15 0.152 15189
 15191 3 18.46 76.53 39.55 0.108 15185
 15192 3 18.48 76.43 39.63 0.122 15191
 15193 3 18.53 76.21 39.69 0.085 15192
 15194 3 18.53 76.01 39.69 0.12 15193
 15195 3 18.62 75.81 39.65 0.123 15194
 15196 3 18.71 75.68 39.59 0.14 15195
 15197 3 18.74 75.48 39.44 0.136 15196
 15198 3 18.73 75.31 39.33 0.102 15197
 15199 3 18.81 75.14 39.3 0.121 15198
 15200 3 18.83 74.98 39.37 0.146 15199
 15201 3 18.7 74.7 39.4 0.185 15200
 15202 3 18.7 74.56 39.4 0.147 15201
 15203 3 18.65 74.48 39.44 0.000125 15202
 15204 3 18.71 77.25 39.62 0.132 14111
 15205 3 18.82 77.37 39.62 0.124 15204
 15206 3 18.87 77.45 39.69 0.111 15205
 15207 3 18.99 77.56 39.76 0.09 15206
 15208 3 19.05 77.59 39.93 0.107 15207
 15209 3 19.16 77.53 40.02 0.129 15208
 15210 3 19.26 77.54 40.15 0.097 15209
 15211 3 19.28 77.57 40.3 0.146 15210
 15212 3 19.08 77.48 40.33 0.108 15211
 15213 3 19.44 77.65 40.37 0.137 15211
 15214 3 19.53 77.73 40.36 0.104 15213
 15215 3 19.64 77.73 40.44 0.066 15214
 15216 3 19.76 77.68 40.58 0.081 15215
 15217 3 19.91 77.62 40.65 0.093 15216
 15218 3 20.07 77.67 40.75 0.091 15217
 15219 3 20.12 77.73 40.95 0.086 15218
 15220 3 20.1 77.68 41.12 0.041 15219
 15221 3 19.83 75.51 38.12 0.266 14089
 15222 3 19.99 75.4 38.16 0.179 15221
 15223 3 20.21 75.42 38.25 0.119 15222
 15224 3 20.35 75.35 38.29 0.128 15223
 15225 3 20.42 75.34 38.43 0.115 15224
 15226 3 20.12 74.7 35.33 0.141 14068
 15227 3 20.18 74.54 35.26 0.1 15226
 15228 3 20.2 74.42 35.16 0.122 15227
 15229 3 20.18 74.42 35.05 0.103 15228
 15230 3 20.17 74.26 34.97 0.112 15229
 15231 3 20.24 74.15 34.94 0.143 15230
 15232 3 20.29 74.12 34.83 0.149 15231
 15233 3 22.34 74.1 33.34 0.076 14034
 15234 3 22.3 74.27 33.32 0.131 15233
 15235 3 22.26 74.46 33.26 0.066 15234
 15236 3 22.3 74.57 33.3 0.086 15235
 15237 3 26.29 67.84 24.19 0.175 13467
 15238 3 26.22 67.71 24.44 0.133 15237
 15239 3 26.34 67.6 24.58 0.14 15238
 15240 3 26.59 67.59 24.62 0.158 15239
 15241 3 26.7 67.65 24.71 0.172 15240
 15242 3 26.7 67.54 24.85 0.319 15241
 15243 3 27.02 67.51 24.46 0.054 15242
 15244 3 27.17 67.56 24.33 0.109 15243
 15245 3 27.24 67.57 24.19 0.078 15244
 15246 3 27.27 67.6 24.05 0.071 15245
 15247 3 27.38 67.68 23.89 0.146 15246
 15248 3 27.43 67.76 23.8 0.152 15247
 15249 3 26.54 67.48 25.15 0.194 15242
 15250 3 26.52 67.4 25.24 0.188 15249
 15251 3 26.34 67.29 25.37 0.087 15250
 15252 3 26.27 67.31 25.48 0.095 15251
 15253 3 26.2 67.23 25.62 0.109 15252
 15254 3 26.17 67.09 25.71 0.119 15253
 15255 3 26.06 67.01 25.83 0.124 15254
 15256 3 25.83 66.89 25.94 0.105 15255
 15257 3 25.7 66.81 26.01 0.142 15256
 15258 3 25.56 66.87 26.01 0.157 15257
 15259 3 25.45 66.75 26.03 0.158 15258
 15260 3 25.27 66.59 26.06 0.203 15259
 15261 3 25.18 66.48 26.12 0.254 15260
 15262 3 25.15 66.15 26.21 0.107 15261
 15263 3 25.12 65.98 26.31 0.091 15262
 15264 3 25.07 65.95 26.49 0.122 15263
 15265 3 25.1 65.84 26.6 0.126 15264
 15266 3 25.16 65.76 26.69 0.169 15265
 15267 3 25 65.76 26.83 0.121 15266
 15268 3 25 65.78 26.96 0.105 15267
 15269 3 24.99 66.78 26.03 0.125 15261
 15270 3 24.84 66.81 26.05 0.122 15269
 15271 3 24.7 66.84 26.03 0.186 15270
 15272 3 24.56 66.92 26.08 0.203 15271
 15273 3 24.45 66.96 26.14 0.176 15272
 15274 3 24.33 66.92 26.15 0.115 15273
 15275 3 24.24 66.81 26.24 0.096 15274
 15276 3 24.08 66.87 26.3 0.13 15275
 15277 3 23.95 66.81 26.37 0.158 15276
 15278 3 23.86 66.65 26.51 0.194 15277
 15279 3 23.81 66.57 26.58 0.263 15278
 15280 3 23.88 66.34 26.73 0.203 15279
 15281 3 23.68 66.35 26.9 0.158 15280
 15282 3 23.58 66.39 27.14 0.157 15281
 15283 3 23.5 66.41 27.3 0.165 15282
 15284 3 23.5 66.1 27.37 0.114 15283
 15285 3 23.37 66.02 27.39 0.12 15284
 15286 3 23.28 65.85 27.42 0.079 15285
 15287 3 23.23 65.76 27.49 0.064 15286
 15288 3 23.14 65.74 27.53 0.107 15287
 15289 3 23.03 65.52 27.49 0.078 15288
 15290 3 22.96 65.38 27.49 0.108 15289
 15291 3 22.93 65.27 27.46 0.102 15290
 15292 3 22.85 65.16 27.44 0.116 15291
 15293 3 22.76 64.99 27.55 0.105 15292
 15294 3 22.73 64.91 27.69 0.092 15293
 15295 3 22.75 64.91 27.87 0.127 15294
 15296 3 22.76 65.13 28.08 0.124 15295
 15297 3 22.64 65.3 28.12 0.104 15296
 15298 3 22.5 65.41 28.15 0.098 15297
 15299 3 22.39 65.55 28.24 0.096 15298
 15300 3 22.25 65.65 28.28 0.091 15299
 15301 3 22.12 65.74 28.28 0.08 15300
 15302 3 22.07 65.82 28.23 0.000125 15301
 15303 3 23.5 66.71 27.31 0.101 15283
 15304 3 23.47 66.85 27.42 0.093 15303
 15305 3 23.42 66.99 27.48 0.108 15304
 15306 3 23.34 67.02 27.6 0.148 15305
 15307 3 23.4 66.96 27.78 0.136 15306
 15308 3 23.42 66.83 27.9 0.106 15307
 15309 3 23.42 66.69 28.01 0.104 15308
 15310 3 23.43 66.57 28.1 0.11 15309
 15311 3 23.5 66.44 28.19 0.129 15310
 15312 3 23.5 66.44 28.33 0.142 15311
 15313 3 23.69 66.3 28.24 0.12 15312
 15314 3 23.76 66.21 28.28 0.142 15313
 15315 3 23.71 66.07 28.35 0.151 15314
 15316 3 23.68 65.9 28.39 0.128 15315
 15317 3 23.68 65.72 28.4 0.07 15316
 15318 3 23.68 65.52 28.44 0.121 15317
 15319 3 23.73 65.38 28.44 0.088 15318
 15320 3 23.82 65.32 28.49 0.071 15319
 15321 3 23.8 65.13 28.53 0.075 15320
 15322 3 23.76 65.02 28.69 0.103 15321
 15323 3 23.84 64.94 28.78 0.103 15322
 15324 3 23.96 64.85 28.83 0.114 15323
 15325 3 24.05 64.72 28.85 0.089 15324
 15326 3 24.01 64.69 28.99 0.1 15325
 15327 3 23.27 66.52 28.51 0.101 15312
 15328 3 23.17 66.6 28.55 0.1 15327
 15329 3 24.12 66.12 26.65 0.104 15280
 15330 3 24.25 66 26.65 0.146 15329
 15331 3 24.28 65.89 26.71 0.207 15330
 15332 3 24.26 65.68 26.71 0.243 15331
 15333 3 24.19 65.32 26.49 0.136 15332
 15334 3 24.39 65.25 26.33 0.138 15333
 15335 3 24.53 65.21 26.24 0.089 15334
 15336 3 24.62 65.09 26.23 0.077 15335
 15337 3 24.84 65.09 26.3 0.095 15336
 15338 3 24.94 65.06 26.26 0.088 15337
 15339 3 25.05 64.98 26.28 0.062 15338
 15340 3 23.84 65.23 26.58 0.06 15333
 15341 3 23.75 65.12 26.58 0.087 15340
 15342 3 23.75 64.84 26.58 0.131 15341
 15343 3 23.69 64.73 26.67 0.123 15342
 15344 3 23.68 64.6 26.67 0.079 15343
 15345 3 24.19 65.78 26.99 0.103 15332
 15346 3 24.3 65.68 27.05 0.111 15345
 15347 3 24.35 65.56 27.15 0.109 15346
 15348 3 24.3 65.4 27.28 0.08 15347
 15349 3 24.3 65.29 27.39 0.101 15348
 15350 3 24.3 65.18 27.49 0.136 15349
 15351 3 24.35 65.01 27.48 0.113 15350
 15352 3 24.39 64.87 27.51 0.139 15351
 15353 3 24.25 64.7 27.58 0.058 15352
 15354 3 24.55 64.7 27.58 0.079 15352
 15355 3 24.53 64.51 27.6 0.092 15354
 15356 3 24.46 64.42 27.55 0.1 15355
 15357 3 23.45 66.82 26.4 0.069 15279
 15358 3 23.36 66.9 26.33 0.128 15357
 15359 3 23.29 67.14 26.31 0.072 15358
 15360 3 23.29 67.28 26.33 0.102 15359
 15361 3 23.33 67.37 26.31 0.112 15360
 15362 3 23.24 67.53 26.23 0.106 15361
 15363 3 23.2 67.62 26.21 0.078 15362
 15364 3 26.95 67.43 25.21 0.138 15250
 15365 3 27.08 67.31 25.37 0.147 15364
 15366 3 27.2 67.26 25.44 0.178 15365
 15367 3 27.33 67.2 25.58 0.171 15366
 15368 3 27.43 67.25 25.76 0.206 15367
 15369 3 27.54 67.23 25.87 0.214 15368
 15370 3 27.7 67.19 25.96 0.18 15369
 15371 3 27.79 67.11 26.12 0.205 15370
 15372 3 27.84 67.05 26.26 0.278 15371
 15373 3 27.72 66.71 26.26 0.126 15372
 15374 3 27.72 66.57 26.26 0.109 15373
 15375 3 27.74 66.38 26.3 0.119 15374
 15376 3 27.68 66.19 26.3 0.151 15375
 15377 3 27.66 66.04 26.3 0.184 15376
 15378 3 27.75 65.86 26.19 0.239 15377
 15379 3 27.73 65.69 26.12 0.313 15378
 15380 3 27.73 65.57 26.05 0.397 15379
 15381 3 27.64 65.49 26.15 0.259 15380
 15382 3 27.57 65.59 25.65 0.079 15381
 15383 3 27.69 65.66 25.58 0.117 15382
 15384 3 27.82 65.69 25.55 0.000125 15383
 15385 3 27.62 65.27 26.28 0.185 15381
 15386 3 27.8 65.1 26.33 0.118 15385
 15387 3 27.91 64.96 26.26 0.068 15386
 15388 3 27.89 64.85 26.33 0.087 15387
 15389 3 27.87 64.72 26.35 0.148 15388
 15390 3 27.91 64.6 26.35 0.206 15389
 15391 3 28.19 64.6 26.42 0.112 15390
 15392 3 28.3 64.55 26.48 0.095 15391
 15393 3 28.39 64.58 26.44 0.099 15392
 15394 3 28.5 64.6 26.37 0.036 15393
 15395 3 27.69 64.38 26.35 0.112 15390
 15396 3 27.55 64.17 26.4 0.123 15395
 15397 3 27.48 63.96 26.44 0.116 15396
 15398 3 27.43 63.85 26.46 0.115 15397
 15399 3 27.37 63.71 26.58 0.146 15398
 15400 3 27.35 63.82 26.78 0.107 15399
 15401 3 27.5 63.82 26.89 0.134 15400
 15402 3 27.57 63.71 27.1 0.106 15401
 15403 3 27.6 63.69 27.23 0.000125 15402
 15404 3 27.32 63.46 26.44 0.116 15399
 15405 3 27.3 63.35 26.39 0.075 15404
 15406 3 27.34 63.25 26.35 0.061 15405
 15407 3 27.39 63.07 26.28 0.084 15406
 15408 3 27.35 62.85 26.28 0.113 15407
 15409 3 27.32 62.65 26.24 0.1 15408
 15410 3 27.26 62.43 26.17 0.12 15409
 15411 3 27.21 62.32 26.28 0.07 15410
 15412 3 27.35 62.27 26.35 0.063 15411
 15413 3 27.34 62.15 26.42 0.105 15412
 15414 3 27.3 62.07 26.53 0.15 15413
 15415 3 27.16 61.96 26.56 0.000125 15414
 15416 3 27.8 64.26 26.24 0.094 15395
 15417 3 27.87 64.13 26.12 0.066 15416
 15418 3 27.91 63.93 26.05 0.084 15417
 15419 3 27.98 63.83 25.99 0.059 15418
 15420 3 28.09 63.72 25.87 0.096 15419
 15421 3 28.19 63.68 25.76 0.111 15420
 15422 3 28.35 63.61 25.76 0.06 15421
 15423 3 28.23 65.58 25.87 0.157 15380
 15424 3 28.39 65.46 25.87 0.11 15423
 15425 3 28.48 65.36 25.8 0.102 15424
 15426 3 28.6 65.27 25.74 0.105 15425
 15427 3 28.75 65.15 25.71 0.095 15426
 15428 3 28.85 64.97 25.67 0.142 15427
 15429 3 28.93 64.85 25.67 0.127 15428
 15430 3 29.05 64.69 25.64 0.188 15429
 15431 3 29.05 64.57 25.64 0.233 15430
 15432 3 28.93 64.46 26.01 0.08 15431
 15433 3 28.96 64.33 26.01 0.114 15432
 15434 3 28.94 64.21 26.14 0.1 15433
 15435 3 28.87 64.13 26.3 0.096 15434
 15436 3 28.89 64.08 26.44 0.125 15435
 15437 3 28.93 64.05 26.62 0.111 15436
 15438 3 29.03 64.02 26.78 0.162 15437
 15439 3 29.1 63.97 26.9 0.13 15438
 15440 3 29.07 63.89 27.08 0.098 15439
 15441 3 28.98 63.68 27.12 0.168 15440
 15442 3 28.94 63.51 27.24 0.107 15441
 15443 3 28.82 63.48 27.24 0.102 15442
 15444 3 28.66 63.28 27.26 0.153 15443
 15445 3 28.6 63.15 27.33 0.094 15444
 15446 3 28.53 63.04 27.44 0.07 15445
 15447 3 28.39 62.97 27.44 0.116 15446
 15448 3 28.21 62.83 27.48 0.104 15447
 15449 3 28.05 62.72 27.49 0.138 15448
 15450 3 27.82 62.72 27.6 0.13 15449
 15451 3 27.66 62.68 27.69 0.114 15450
 15452 3 27.46 62.74 27.67 0.144 15451
 15453 3 27.32 62.75 27.64 0.171 15452
 15454 3 27.12 62.85 27.56 0.114 15453
 15455 3 26.96 62.85 27.51 0.117 15454
 15456 3 26.85 62.86 27.51 0.149 15455
 15457 3 26.71 62.7 27.62 0.087 15456
 15458 3 26.69 62.52 27.69 0.144 15457
 15459 3 26.69 62.31 27.74 0.16 15458
 15460 3 26.69 62.07 27.8 0.112 15459
 15461 3 26.53 61.93 27.85 0.092 15460
 15462 3 26.48 61.81 27.78 0.124 15461
 15463 3 26.48 61.65 27.74 0.102 15462
 15464 3 26.44 61.59 27.6 0.108 15463
 15465 3 26.32 61.52 27.58 0.144 15464
 15466 3 26.1 61.42 27.62 0.101 15465
 15467 3 25.93 61.45 27.78 0.071 15466
 15468 3 25.82 61.42 27.81 0.089 15467
 15469 3 25.64 61.32 27.85 0.085 15468
 15470 3 25.53 61.29 27.83 0.1 15469
 15471 3 25.43 61.25 27.78 0.083 15470
 15472 3 25.32 61.35 27.65 0.061 15471
 15473 3 25.32 61.34 27.49 0.082 15472
 15474 3 25.32 61.39 27.37 0.119 15473
 15475 3 25.16 61.36 27.28 0.132 15474
 15476 3 25.07 61.28 27.19 0.191 15475
 15477 3 25.03 61.14 27.17 0.119 15476
 15478 3 25.07 61.22 26.94 0.127 15477
 15479 3 25.05 61.34 26.76 0.093 15478
 15480 3 24.94 61.42 26.62 0.072 15479
 15481 3 24.87 61.53 26.53 0.1 15480
 15482 3 24.78 61.54 26.42 0.16 15481
 15483 3 24.71 61.63 26.33 0.205 15482
 15484 3 24.82 61.79 26.08 0.118 15483
 15485 3 24.75 61.89 26.01 0.168 15484
 15486 3 24.85 62.04 26.26 0.085 15485
 15487 3 24.91 61.96 26.35 0.06 15486
 15488 3 24.48 61.84 26.1 0.114 15485
 15489 3 24.25 61.78 25.98 0.106 15488
 15490 3 24.16 61.75 25.81 0.122 15489
 15491 3 24.16 61.68 25.64 0.078 15490
 15492 3 24.19 61.6 25.58 0.064 15491
 15493 3 24.16 61.57 25.46 0.113 15492
 15494 3 24.16 61.6 25.28 0.092 15493
 15495 3 25.14 61.42 26.9 0.079 15476
 15496 3 25.14 61.5 26.81 0.09 15495
 15497 3 25.05 61.6 26.67 0.078 15496
 15498 3 25.05 61.64 26.55 0.087 15497
 15499 3 24.98 61.71 26.44 0.077 15498
 15500 3 24.96 61.85 26.37 0.081 15499
 15501 3 29.34 64.38 25.46 0.174 15431
 15502 3 29.39 64.24 25.49 0.184 15501
 15503 3 29.6 64.11 25.33 0.144 15502
 15504 3 29.75 63.97 25.21 0.123 15503
 15505 3 29.85 63.85 25.14 0.159 15504
 15506 3 29.94 63.72 25.06 0.17 15505
 15507 3 29.96 63.83 24.73 0.104 15506
 15508 3 29.98 63.85 24.6 0.135 15507
 15509 3 30 63.93 24.42 0.118 15508
 15510 3 30 63.93 24.26 0.103 15509
 15511 3 29.98 63.97 24.1 0.107 15510
 15512 3 29.89 63.5 25.23 0.138 15506
 15513 3 29.93 63.33 25.24 0.151 15512
 15514 3 29.94 63.07 25.35 0.116 15513
 15515 3 29.96 62.94 25.42 0.122 15514
 15516 3 29.96 62.68 25.42 0.114 15515
 15517 3 29.96 62.58 25.49 0.093 15516
 15518 3 29.91 62.35 25.62 0.093 15517
 15519 3 29.87 62.16 25.65 0.083 15518
 15520 3 29.78 61.97 25.65 0.132 15519
 15521 3 29.73 61.87 25.8 0.183 15520
 15522 3 29.71 61.9 25.92 0.26 15521
 15523 3 29.57 61.72 25.53 0.088 15522
 15524 3 29.46 61.68 25.44 0.099 15523
 15525 3 29.23 61.66 25.31 0.102 15524
 15526 3 29.01 61.64 25.26 0.13 15525
 15527 3 28.85 61.68 25.17 0.15 15526
 15528 3 28.73 61.71 25.12 0.123 15527
 15529 3 29.8 62.05 26.26 0.103 15522
 15530 3 29.82 62.22 26.49 0.084 15529
 15531 3 29.75 62.33 26.55 0.095 15530
 15532 3 29.64 62.44 26.6 0.099 15531
 15533 3 29.55 62.47 26.67 0.000125 15532
 15534 3 29.32 64.24 25.69 0.082 15502
 15535 3 29.25 64.11 25.81 0.096 15534
 15536 3 29.1 64.05 25.96 0.1 15535
 15537 3 29.03 63.96 26.1 0.106 15536
 15538 3 28.89 63.94 26.01 0.057 15537
 15539 3 28.8 63.76 26.12 0.089 15538
 15540 3 28.69 63.68 26.19 0.09 15539
 15541 3 28.55 63.57 26.21 0.106 15540
 15542 3 28.41 63.5 26.19 0.104 15541
 15543 3 28.34 63.43 26.15 0.039 15542
 15544 3 27.97 67.19 26.4 0.257 15372
 15545 3 27.93 67.21 26.71 0.175 15544
 15546 3 27.93 67.22 26.87 0.183 15545
 15547 3 28.17 67.11 26.83 0.129 15546
 15548 3 28.27 67.05 26.94 0.128 15547
 15549 3 28.38 66.99 26.98 0.149 15548
 15550 3 28.49 66.91 27.06 0.143 15549
 15551 3 28.54 66.91 27.24 0.135 15550
 15552 3 28.63 66.9 27.42 0.11 15551
 15553 3 28.7 66.83 27.49 0.137 15552
 15554 3 28.74 66.82 27.62 0.18 15553
 15555 3 28.84 66.66 27.6 0.145 15554
 15556 3 29 66.61 27.58 0.177 15555
 15557 3 29.09 66.55 27.65 0.193 15556
 15558 3 29.24 66.44 27.6 0.189 15557
 15559 3 29.36 66.38 27.64 0.207 15558
 15560 3 29.5 66.32 27.74 0.167 15559
 15561 3 29.57 66.19 27.83 0.2 15560
 15562 3 29.69 66.02 28.05 0.096 15561
 15563 3 29.75 65.94 28.1 0.11 15562
 15564 3 29.87 65.83 28.14 0.152 15563
 15565 3 29.96 65.72 28.24 0.159 15564
 15566 3 30.03 65.65 28.37 0.164 15565
 15567 3 30 65.58 28.58 0.135 15566
 15568 3 30.07 65.54 28.74 0.099 15567
 15569 3 30.14 65.46 28.9 0.111 15568
 15570 3 30.16 65.52 29.05 0.115 15569
 15571 3 30.25 65.4 29.14 0.122 15570
 15572 3 30.32 65.32 29.19 0.216 15571
 15573 3 30.46 65.24 29.26 0.219 15572
 15574 3 30.6 65.18 29.42 0.171 15573
 15575 3 30.66 65.11 29.56 0.15 15574
 15576 3 30.75 65.05 29.65 0.148 15575
 15577 3 30.89 64.97 29.78 0.163 15576
 15578 3 31.07 64.91 29.89 0.158 15577
 15579 3 31.18 64.85 30.01 0.204 15578
 15580 3 31.25 64.82 30.08 0.271 15579
 15581 3 31.28 64.71 30.17 0.302 15580
 15582 3 31.39 64.68 30.35 0.386 15581
 15583 3 31.43 64.66 30.44 0.371 15582
 15584 3 31.53 64.63 30.49 0.348 15583
 15585 3 31.82 64.44 30.39 0.281 15584
 15586 3 31.99 64.32 30.35 0.18 15585
 15587 3 32.14 64.24 30.35 0.146 15586
 15588 3 32.31 64.16 30.42 0.147 15587
 15589 3 32.4 64.07 30.53 0.169 15588
 15590 3 32.6 64.01 30.6 0.196 15589
 15591 3 32.64 63.94 30.71 0.17 15590
 15592 3 32.68 63.8 30.74 0.133 15591
 15593 3 32.71 63.68 30.87 0.126 15592
 15594 3 32.78 63.66 31.01 0.159 15593
 15595 3 32.79 63.6 31.15 0.243 15594
 15596 3 32.52 63.73 31.42 0.1 15595
 15597 3 32.45 63.9 31.55 0.07 15596
 15598 3 32.43 64.05 31.58 0.104 15597
 15599 3 32.24 64.05 31.67 0.094 15598
 15600 3 32.13 64.05 31.8 0.119 15599
 15601 3 32.14 64.11 32.01 0.113 15600
 15602 3 32.06 64.1 32.16 0.101 15601
 15603 3 31.96 64.07 32.26 0.083 15602
 15604 3 31.82 64.1 32.37 0.102 15603
 15605 3 31.71 64.24 32.62 0.157 15604
 15606 3 31.6 64.32 32.72 0.176 15605
 15607 3 31.35 64.32 32.82 0.185 15606
 15608 3 31.12 64.29 32.87 0.146 15607
 15609 3 30.98 64.27 32.9 0.166 15608
 15610 3 30.87 64.1 32.84 0.153 15609
 15611 3 30.76 64.1 32.72 0.141 15610
 15612 3 30.64 64.1 32.58 0.068 15611
 15613 3 30.89 64.46 33.02 0.101 15609
 15614 3 30.8 64.6 33.13 0.098 15613
 15615 3 30.69 64.63 33.3 0.1 15614
 15616 3 30.66 64.71 33.44 0.061 15615
 15617 3 30.57 64.76 33.48 0.089 15616
 15618 3 30.5 64.85 33.58 0.107 15617
 15619 3 30.35 64.94 33.61 0.093 15618
 15620 3 30.21 64.96 33.66 0.067 15619
 15621 3 30.09 64.96 33.76 0.078 15620
 15622 3 30.01 65.1 33.84 0.089 15621
 15623 3 29.8 65.11 33.79 0.08 15622
 15624 3 29.69 65.05 33.8 0.000125 15623
 15625 3 33.14 63.47 30.99 0.119 15595
 15626 3 33.25 63.41 31.1 0.113 15625
 15627 3 33.35 63.37 31.19 0.125 15626
 15628 3 33.47 63.29 31.24 0.124 15627
 15629 3 33.63 63.26 31.33 0.135 15628
 15630 3 33.77 63.22 31.44 0.145 15629
 15631 3 33.85 63.18 31.53 0.187 15630
 15632 3 33.93 63.15 31.6 0.185 15631
 15633 3 34 63.15 31.87 0.142 15632
 15634 3 34.14 63.11 31.89 0.162 15633
 15635 3 34.25 63.11 31.96 0.164 15634
 15636 3 34.46 63.18 31.85 0.14 15635
 15637 3 34.67 63.2 31.83 0.154 15636
 15638 3 34.81 63.19 31.85 0.151 15637
 15639 3 35 63.38 31.87 0.175 15638
 15640 3 35.14 63.58 31.9 0.107 15639
 15641 3 35.29 63.62 31.87 0.074 15640
 15642 3 35.4 63.66 31.87 0.142 15641
 15643 3 35.6 63.66 31.85 0.196 15642
 15644 3 35.82 63.69 31.8 0.192 15643
 15645 3 36.06 63.72 31.69 0.138 15644
 15646 3 36.25 63.77 31.76 0.17 15645
 15647 3 36.36 63.84 31.76 0.192 15646
 15648 3 36.54 63.84 31.76 0.18 15647
 15649 3 36.71 63.81 31.81 0.193 15648
 15650 3 36.92 63.69 31.83 0.213 15649
 15651 3 37.04 63.59 31.78 0.254 15650
 15652 3 37.4 63.73 31.78 0.182 15651
 15653 3 37.64 63.74 31.74 0.15 15652
 15654 3 37.88 63.73 31.71 0.133 15653
 15655 3 38.04 63.79 31.73 0.137 15654
 15656 3 38.24 63.87 31.69 0.131 15655
 15657 3 38.4 63.88 31.69 0.105 15656
 15658 3 38.53 63.86 31.65 0.136 15657
 15659 3 38.71 63.92 31.64 0.133 15658
 15660 3 38.93 63.95 31.64 0.101 15659
 15661 3 39.1 64.03 31.65 0.123 15660
 15662 3 39.29 64.11 31.67 0.185 15661
 15663 3 39.53 64.11 31.64 0.18 15662
 15664 3 39.81 64.2 31.65 0.163 15663
 15665 3 40 64.28 31.65 0.138 15664
 15666 3 40.14 64.31 31.67 0.124 15665
 15667 3 40.24 64.3 31.62 0.139 15666
 15668 3 40.43 64.22 31.67 0.151 15667
 15669 3 40.65 64.22 31.69 0.186 15668
 15670 3 41 64.14 31.76 0.155 15669
 15671 3 41.2 64.11 31.83 0.128 15670
 15672 3 41.33 64.2 31.85 0.121 15671
 15673 3 41.42 64.26 31.83 0.152 15672
 15674 3 41.52 64.26 31.85 0.163 15673
 15675 3 41.32 64.49 32 0.105 15674
 15676 3 41.27 64.7 32.01 0.092 15675
 15677 3 41.29 64.84 31.98 0.082 15676
 15678 3 41.31 65.01 31.98 0.088 15677
 15679 3 41.33 65.15 31.94 0.067 15678
 15680 3 41.33 65.29 31.98 0.093 15679
 15681 3 41.29 65.36 32.11 0.084 15680
 15682 3 41.14 65.44 32.23 0.08 15681
 15683 3 41.1 65.55 32.34 0.095 15682
 15684 3 41.7 64.23 31.8 0.13 15674
 15685 3 41.9 64.12 31.76 0.154 15684
 15686 3 42.11 64.15 31.74 0.147 15685
 15687 3 42.32 64.15 31.74 0.17 15686
 15688 3 42.5 64.15 31.75 0.16 15687
 15689 3 42.67 64.13 31.75 0.124 15688
 15690 3 42.85 64.12 31.77 0.127 15689
 15691 3 43.1 64.15 31.8 0.127 15690
 15692 3 43.36 64.18 31.75 0.107 15691
 15693 3 43.58 64.1 31.68 0.098 15692
 15694 3 43.67 64.07 31.61 0.13 15693
 15695 3 43.93 64.15 31.54 0.07 15694
 15696 3 44.1 64.17 31.48 0.075 15695
 15697 3 44.25 64.2 31.45 0.106 15696
 15698 3 44.43 64.21 31.45 0.093 15697
 15699 3 44.54 64.2 31.41 0.185 15698
 15700 3 44.7 64.21 31.29 0.21 15699
 15701 3 44.82 64.24 31.27 0.172 15700
 15702 3 45 64.46 31.2 0.1 15701
 15703 3 45.1 64.45 31.16 0.098 15702
 15704 3 45.27 64.45 31.25 0.122 15703
 15705 3 45.38 64.56 31.27 0.129 15704
 15706 3 45.53 64.54 31.36 0.124 15705
 15707 3 45.57 64.57 31.22 0.148 15706
 15708 3 45.71 64.65 31.2 0.000125 15707
 15709 3 36.95 63.3 31.74 0.136 15651
 15710 3 36.93 63.15 31.74 0.135 15709
 15711 3 36.81 62.99 31.87 0.122 15710
 15712 3 36.68 62.83 31.92 0.099 15711
 15713 3 36.65 62.77 31.83 0.000125 15712
 15714 3 30.05 65.68 29.15 0.088 15570
 15715 3 30 65.8 29.19 0.113 15714
 15716 3 29.96 65.97 29.24 0.114 15715
 15717 3 29.93 66.01 29.33 0.12 15716
 15718 3 29.93 66.02 29.49 0.109 15717
 15719 3 29.98 66.04 29.67 0.092 15718
 15720 3 29.98 66.07 29.78 0.081 15719
 15721 3 29.96 66.1 29.94 0.12 15720
 15722 3 30 66.02 30.08 0.107 15721
 15723 3 30.05 65.94 30.19 0.095 15722
 15724 3 30.01 65.93 30.3 0.097 15723
 15725 3 29.93 65.82 30.42 0.159 15724
 15726 3 29.87 65.96 30.81 0.122 15725
 15727 3 29.76 66.05 30.99 0.14 15726
 15728 3 29.55 66.15 31.08 0.101 15727
 15729 3 29.43 66.22 31.17 0.138 15728
 15730 3 29.32 66.27 31.35 0.095 15729
 15731 3 29.3 66.26 31.51 0.106 15730
 15732 3 29.3 66.21 31.64 0.094 15731
 15733 3 29.32 66.24 31.8 0.108 15732
 15734 3 29.46 66.3 31.87 0.18 15733
 15735 3 29.53 66.38 31.89 0.173 15734
 15736 3 29.57 66.51 32.12 0.094 15735
 15737 3 29.6 66.57 32.22 0.103 15736
 15738 3 29.59 66.69 32.33 0.124 15737
 15739 3 29.6 66.8 32.51 0.136 15738
 15740 3 29.69 66.77 32.69 0.131 15739
 15741 3 29.91 66.86 32.9 0.103 15740
 15742 3 30.03 66.99 32.98 0.115 15741
 15743 3 29.55 66.47 31.69 0.103 15735
 15744 3 29.62 66.52 31.6 0.102 15743
 15745 3 29.71 66.69 31.42 0.115 15744
 15746 3 29.8 66.82 31.31 0.083 15745
 15747 3 29.89 66.91 31.24 0.099 15746
 15748 3 28.63 66.99 27.78 0.078 15554
 15749 3 28.5 67.05 27.85 0.117 15748
 15750 3 28.42 67.18 27.9 0.106 15749
 15751 3 28.31 67.3 27.99 0.111 15750
 15752 3 28.22 67.35 28.08 0.000125 15751
 15753 3 27.74 67.35 27.12 0.092 15546
 15754 3 27.68 67.51 27.26 0.08 15753
 15755 3 27.65 67.63 27.3 0.000125 15754
 15756 3 27.54 67.15 25.49 0.000125 15368
 15757 3 27.61 67.07 25.46 0.064 15756
 15758 3 27.56 66.93 25.53 0.059 15757
 15759 3 27.47 66.84 25.58 0.083 15758
 15760 3 25.74 68 24.06 0.279 13466
 15761 3 25.72 67.95 24.24 0.233 15760
 15762 3 25.67 67.92 24.37 0.202 15761
 15763 3 25.77 67.78 24.4 0.000125 15762
 15764 3 26.2 67.28 23.4 0.189 13465
 15765 3 26.24 67.14 23.46 0.177 15764
 15766 3 26.2 66.93 23.48 0.129 15765
 15767 3 26.2 66.78 23.55 0.112 15766
 15768 3 26.15 66.65 23.71 0.149 15767
 15769 3 26.11 66.56 23.76 0.171 15768
 15770 3 26.06 66.35 23.78 0.174 15769
 15771 3 26.04 66.25 23.8 0.249 15770
 15772 3 26.18 65.87 23.62 0.115 15771
 15773 3 26.18 65.76 23.53 0.119 15772
 15774 3 26.2 65.62 23.35 0.137 15773
 15775 3 26.28 65.54 23.28 0.135 15774
 15776 3 26.21 65.43 23.21 0.072 15775
 15777 3 26.16 65.32 23.19 0.083 15776
 15778 3 26.14 65.23 23.1 0.088 15777
 15779 3 26.12 65.12 23.05 0.116 15778
 15780 3 26.21 65.01 22.92 0.13 15779
 15781 3 26.19 64.9 22.85 0.185 15780
 15782 3 26.1 64.78 22.62 0.177 15781
 15783 3 26.16 64.59 22.49 0.189 15782
 15784 3 26.48 64.56 22.46 0.104 15783
 15785 3 26.66 64.5 22.42 0.108 15784
 15786 3 26.78 64.43 22.21 0.122 15785
 15787 3 26.87 64.31 22.05 0.116 15786
 15788 3 26.96 64.15 21.96 0.071 15787
 15789 3 27 64.06 21.89 0.096 15788
 15790 3 27.01 63.96 21.78 0.088 15789
 15791 3 26.98 63.86 21.62 0.104 15790
 15792 3 27.05 63.72 21.48 0.098 15791
 15793 3 26.36 66.03 23.81 0.055 15771
 15794 3 26.49 66.03 23.81 0.094 15793
 15795 3 26.65 66.07 23.8 0.085 15794
 15796 3 26.79 66.04 23.74 0.094 15795
 15797 3 26.86 65.98 23.8 0.142 15796
 15798 3 26.99 65.93 23.76 0.156 15797
 15799 3 27.04 65.95 23.67 0.000125 15798
 15800 3 25.58 69.57 22.58 0.103 13443
 15801 3 25.45 69.62 22.64 0.156 15800
 15802 3 25.31 69.68 22.73 0.098 15801
 15803 3 25.27 69.43 21.42 0.22 13438
 15804 3 25.04 69.48 21.37 0.215 15803
 15805 3 25.04 69.73 21.21 0.145 15804
 15806 3 25.02 69.82 21.12 0.059 15805
 15807 3 25.04 69.92 21.03 0.107 15806
 15808 3 25.08 69.95 20.9 0.097 15807
 15809 3 25.11 70.04 20.8 0.000125 15808
 15810 3 24.86 69.34 21.56 0.135 15804
 15811 3 24.77 69.32 21.62 0.161 15810
 15812 3 24.61 69.32 21.69 0.179 15811
 15813 3 24.47 69.1 21.8 0.152 15812
 15814 3 24.34 69.09 21.85 0.171 15813
 15815 3 24.2 69.1 21.8 0.206 15814
 15816 3 24.08 69.07 21.83 0.25 15815
 15817 3 23.88 69.4 21.64 0.106 15816
 15818 3 23.9 69.56 21.49 0.139 15817
 15819 3 23.81 69.7 21.44 0.148 15818
 15820 3 23.75 69.9 21.55 0.137 15819
 15821 3 23.63 70.07 21.64 0.114 15820
 15822 3 23.56 70.15 21.62 0.134 15821
 15823 3 23.43 70.24 21.69 0.158 15822
 15824 3 23.29 70.3 21.78 0.137 15823
 15825 3 23.11 70.4 21.8 0.139 15824
 15826 3 22.97 70.51 21.85 0.145 15825
 15827 3 22.86 70.55 21.9 0.184 15826
 15828 3 22.74 70.6 21.99 0.235 15827
 15829 3 22.43 70.91 22.19 0.129 15828
 15830 3 22.33 71.05 22.35 0.122 15829
 15831 3 22.04 71.15 22.44 0.125 15830
 15832 3 21.9 71.13 22.49 0.105 15831
 15833 3 21.81 71.11 22.62 0.169 15832
 15834 3 21.7 71.21 22.71 0.16 15833
 15835 3 21.75 71.46 22.69 0.132 15834
 15836 3 21.72 71.55 22.76 0.131 15835
 15837 3 21.79 71.72 22.71 0.073 15836
 15838 3 21.56 71.08 22.87 0.104 15834
 15839 3 21.49 70.96 22.96 0.061 15838
 15840 3 21.4 70.96 23.01 0.067 15839
 15841 3 21.27 70.88 23.05 0.107 15840
 15842 3 21.13 70.88 23.12 0.128 15841
 15843 3 21.04 70.91 23.24 0.09 15842
 15844 3 22.47 70.55 21.78 0.111 15828
 15845 3 22.45 70.63 21.67 0.127 15844
 15846 3 22.36 70.74 21.49 0.16 15845
 15847 3 22.18 70.96 21.42 0.083 15846
 15848 3 22.43 70.6 21.33 0.103 15846
 15849 3 22.45 70.55 21.19 0.104 15848
 15850 3 22.4 70.63 21.08 0.223 15849
 15851 3 22.47 70.38 20.83 0.137 15850
 15852 3 22.47 70.38 20.69 0.079 15851
 15853 3 22.43 70.41 20.53 0.085 15852
 15854 3 22.49 70.35 20.37 0.138 15853
 15855 3 22.52 70.26 20.17 0.105 15854
 15856 3 22.56 70.27 19.96 0.112 15855
 15857 3 22.68 70.26 19.83 0.041 15856
 15858 3 22.31 70.91 21.15 0.128 15850
 15859 3 22.2 71.02 21.12 0.044 15858
 15860 3 23.99 69.04 22.05 0.233 15816
 15861 3 23.97 68.73 22.17 0.146 15860
 15862 3 23.86 68.54 22.26 0.143 15861
 15863 3 23.77 68.31 22.4 0.18 15862
 15864 3 23.65 68.18 22.51 0.18 15863
 15865 3 23.49 68.07 22.53 0.184 15864
 15866 3 23.31 67.95 22.55 0.184 15865
 15867 3 23.18 67.84 22.55 0.248 15866
 15868 3 22.97 67.88 22.85 0.177 15867
 15869 3 22.83 67.85 22.99 0.154 15868
 15870 3 22.68 67.82 23.1 0.167 15869
 15871 3 22.45 67.94 23.37 0.149 15870
 15872 3 22.29 67.97 23.55 0.171 15871
 15873 3 22.13 68.05 23.62 0.191 15872
 15874 3 22.02 68.13 23.67 0.194 15873
 15875 3 22.06 68.52 23.58 0.063 15874
 15876 3 22.04 68.6 23.64 0.073 15875
 15877 3 21.95 68.74 23.69 0.141 15876
 15878 3 22.02 68.88 23.74 0.093 15877
 15879 3 21.9 68.97 23.8 0.094 15878
 15880 3 21.81 69.05 23.83 0.082 15879
 15881 3 21.72 69.24 23.89 0.091 15880
 15882 3 21.68 69.46 23.87 0.12 15881
 15883 3 21.63 69.63 23.8 0.14 15882
 15884 3 21.61 69.74 23.85 0.112 15883
 15885 3 21.93 67.96 23.83 0.134 15874
 15886 3 21.9 67.91 23.98 0.238 15885
 15887 3 22.08 67.52 23.71 0.11 15886
 15888 3 21.97 67.36 23.69 0.118 15887
 15889 3 21.93 67.21 23.78 0.134 15888
 15890 3 21.95 66.99 23.78 0.12 15889
 15891 3 22.06 66.8 23.76 0.106 15890
 15892 3 22.09 66.63 23.83 0.104 15891
 15893 3 22.17 66.52 23.85 0.116 15892
 15894 3 22.4 66.44 23.74 0.097 15893
 15895 3 22.49 66.32 23.78 0.09 15894
 15896 3 22.59 66.24 23.85 0.082 15895
 15897 3 22.72 66.09 23.96 0.143 15896
 15898 3 22.79 65.93 24.03 0.107 15897
 15899 3 22.72 65.81 24.23 0.072 15898
 15900 3 22.64 65.76 24.35 0.116 15899
 15901 3 22.55 65.62 24.4 0.082 15900
 15902 3 22.41 65.64 24.53 0.092 15901
 15903 3 22.3 65.61 24.53 0.092 15902
 15904 3 22.19 65.57 24.65 0.091 15903
 15905 3 22.05 65.43 24.73 0.107 15904
 15906 3 21.84 65.32 24.73 0.098 15905
 15907 3 21.69 65.3 24.69 0.000125 15906
 15908 3 21.79 68.05 24.24 0.274 15886
 15909 3 21.7 68.11 24.39 0.292 15908
 15910 3 21.52 68.16 24.44 0.29 15909
 15911 3 21.42 67.94 24.44 0.217 15910
 15912 3 21.13 67.74 24.33 0.139 15911
 15913 3 20.95 67.67 24.35 0.148 15912
 15914 3 20.68 67.69 24.33 0.151 15913
 15915 3 20.49 67.69 24.26 0.145 15914
 15916 3 20.36 67.66 24.21 0.128 15915
 15917 3 20.17 67.6 24.19 0.165 15916
 15918 3 20.02 67.52 24.17 0.15 15917
 15919 3 20.18 67.41 23.83 0.117 15918
 15920 3 20.09 67.38 23.71 0.121 15919
 15921 3 19.9 67.38 23.58 0.085 15920
 15922 3 19.81 67.4 23.4 0.149 15921
 15923 3 19.83 67.3 23.21 0.161 15922
 15924 3 19.83 67.07 23.06 0.143 15923
 15925 3 19.88 66.85 23.01 0.096 15924
 15926 3 20.06 66.75 22.9 0.143 15925
 15927 3 20.24 66.57 22.76 0.102 15926
 15928 3 20.27 66.39 22.74 0.097 15927
 15929 3 20.38 66.23 22.71 0.103 15928
 15930 3 20.43 66.04 22.71 0.092 15929
 15931 3 20.49 65.92 22.67 0.101 15930
 15932 3 20.63 65.79 22.58 0.116 15931
 15933 3 20.61 65.68 22.55 0.144 15932
 15934 3 20.65 65.6 22.42 0.086 15933
 15935 3 20.75 65.46 22.44 0.071 15934
 15936 3 20.54 65.51 22.69 0.117 15933
 15937 3 20.5 65.42 22.69 0.1 15936
 15938 3 20.44 65.26 22.74 0.072 15937
 15939 3 20.41 65.09 22.71 0.084 15938
 15940 3 20.35 64.96 22.65 0.128 15939
 15941 3 20.23 64.87 22.65 0.000125 15940
 15942 3 19.65 67.57 24.24 0.103 15918
 15943 3 19.43 67.63 24.28 0.171 15942
 15944 3 19.27 67.71 24.37 0.14 15943
 15945 3 19.13 67.71 24.51 0.183 15944
 15946 3 18.99 67.71 24.71 0.175 15945
 15947 3 18.86 67.66 24.85 0.174 15946
 15948 3 18.65 67.74 24.8 0.074 15947
 15949 3 18.54 67.77 24.83 0.123 15948
 15950 3 18.38 67.65 24.62 0.075 15949
 15951 3 18.31 67.69 24.53 0.089 15950
 15952 3 18.24 67.8 24.49 0.07 15951
 15953 3 18.17 67.77 24.37 0.078 15952
 15954 3 18.11 67.82 24.28 0.000125 15953
 15955 3 18.86 67.49 25.08 0.227 15947
 15956 3 18.84 67.41 25.19 0.276 15955
 15957 3 18.77 67.36 25.3 0.329 15956
 15958 3 18.88 67.1 25.37 0.333 15957
 15959 3 18.75 66.93 25.46 0.315 15958
 15960 3 18.68 66.71 25.56 0.334 15959
 15961 3 18.67 66.6 25.6 0.377 15960
 15962 3 18.47 66.69 25.87 0.286 15961
 15963 3 18.49 66.38 25.92 0.208 15962
 15964 3 18.5 66.22 25.8 0.109 15963
 15965 3 18.58 66.15 25.76 0.075 15964
 15966 3 18.34 66.13 26.1 0.144 15963
 15967 3 18.28 66.05 26.24 0.207 15966
 15968 3 18.19 66.01 26.37 0.243 15967
 15969 3 18.08 66.21 26.6 0.146 15968
 15970 3 18.27 66.44 26.73 0.142 15969
 15971 3 18.43 66.51 26.78 0.064 15970
 15972 3 18.43 66.69 26.73 0.109 15971
 15973 3 18.18 65.85 26.4 0.291 15968
 15974 3 18.39 65.85 26.69 0.119 15973
 15975 3 18.43 65.77 26.87 0.135 15974
 15976 3 18.57 65.8 27.01 0.086 15975
 15977 3 18.64 65.79 27.1 0.108 15976
 15978 3 18.6 65.74 27.28 0.118 15977
 15979 3 18.53 65.82 27.53 0.068 15978
 15980 3 18.37 65.8 27.55 0.082 15979
 15981 3 18.32 65.79 27.73 0.075 15980
 15982 3 18.23 65.71 27.78 0.109 15981
 15983 3 17.89 65.57 26.21 0.143 15973
 15984 3 17.8 65.49 26.21 0.24 15983
 15985 3 18 65.29 26.3 0.115 15984
 15986 3 18.12 65.19 26.37 0.106 15985
 15987 3 18.21 65.1 26.42 0.106 15986
 15988 3 18.32 64.97 26.44 0.135 15987
 15989 3 18.53 64.91 26.46 0.116 15988
 15990 3 18.71 64.83 26.51 0.155 15989
 15991 3 18.82 64.77 26.55 0.154 15990
 15992 3 19.05 64.71 26.67 0.156 15991
 15993 3 19.12 64.6 26.74 0.16 15992
 15994 3 19.23 64.61 26.94 0.187 15993
 15995 3 19.41 64.68 27.08 0.223 15994
 15996 3 19.62 64.8 27.24 0.167 15995
 15997 3 19.69 64.85 27.4 0.12 15996
 15998 3 19.39 64.72 27.53 0.085 15997
 15999 3 19.3 64.66 27.6 0.062 15998
 16000 3 19.16 64.63 27.69 0.081 15999
 16001 3 19.12 64.52 27.69 0.068 16000
 16002 3 19 64.46 27.69 0.086 16001
 16003 3 18.91 64.33 27.74 0.082 16002
 16004 3 18.78 64.16 27.76 0.098 16003
 16005 3 18.66 64.05 27.69 0.106 16004
 16006 3 18.53 63.97 27.58 0.139 16005
 16007 3 18.41 63.98 27.6 0.182 16006
 16008 3 18.48 63.83 27.48 0.071 16007
 16009 3 18.37 63.76 27.33 0.1 16008
 16010 3 18.37 63.72 27.15 0.108 16009
 16011 3 18.46 63.76 27.01 0.129 16010
 16012 3 19.89 64.74 27.56 0.113 15997
 16013 3 19.94 64.58 27.6 0.091 16012
 16014 3 20.07 64.43 27.83 0.106 16013
 16015 3 20.12 64.29 27.9 0.107 16014
 16016 3 20.16 64.13 27.94 0.126 16015
 16017 3 20.23 64.01 27.99 0.13 16016
 16018 3 20.32 63.83 27.94 0.148 16017
 16019 3 20.41 63.72 27.96 0.157 16018
 16020 3 20.44 63.47 28.12 0.123 16019
 16021 3 20.5 63.29 28.21 0.12 16020
 16022 3 20.6 63.18 28.3 0.132 16021
 16023 3 20.71 63.11 28.35 0.179 16022
 16024 3 20.8 63.09 28.42 0.166 16023
 16025 3 20.98 63.18 28.37 0.077 16024
 16026 3 20.98 63.04 28.49 0.142 16025
 16027 3 21.09 63.03 28.55 0.127 16026
 16028 3 21.19 63.08 28.67 0.157 16027
 16029 3 21.32 62.61 28.69 0.097 16028
 16030 3 21.39 62.41 28.69 0.069 16029
 16031 3 21.39 62.28 28.76 0.108 16030
 16032 3 21.5 62.18 28.9 0.16 16031
 16033 3 21.51 62.16 29.01 0.162 16032
 16034 3 21.78 62.22 29.12 0.099 16033
 16035 3 21.84 62.19 29.26 0.189 16034
 16036 3 21.8 62.18 29.4 0.255 16035
 16037 3 21.89 62.15 29.6 0.225 16036
 16038 3 22.01 62.18 29.74 0.178 16037
 16039 3 22.05 61.97 29.94 0.092 16038
 16040 3 22.19 61.94 30.03 0.124 16039
 16041 3 22.32 61.89 29.9 0.132 16040
 16042 3 22.46 61.82 29.81 0.102 16041
 16043 3 22.57 61.68 29.64 0.122 16042
 16044 3 22.71 61.72 29.46 0.129 16043
 16045 3 22.76 61.55 29.53 0.094 16044
 16046 3 22.87 61.47 29.53 0.121 16045
 16047 3 22.93 61.3 29.53 0.117 16046
 16048 3 23.05 61.22 29.53 0.105 16047
 16049 3 23.19 61.1 29.56 0.102 16048
 16050 3 23.21 60.97 29.53 0.109 16049
 16051 3 23.14 60.83 29.51 0.122 16050
 16052 3 23.04 60.79 29.44 0.079 16051
 16053 3 22.39 62.03 30.1 0.107 16041
 16054 3 22.41 62.15 30.14 0.1 16053
 16055 3 22.53 62.25 30.12 0.1 16054
 16056 3 22.82 62.23 30.08 0.07 16055
 16057 3 21.35 62.08 29.1 0.062 16033
 16058 3 21.05 62.07 29.21 0.111 16057
 16059 3 21.05 61.98 29.28 0.101 16058
 16060 3 21.18 61.93 29.33 0.133 16059
 16061 3 21.32 61.93 29.21 0.000125 16060
 16062 3 21.16 63.46 28.87 0.115 16028
 16063 3 21.23 63.58 28.87 0.098 16062
 16064 3 21.16 63.8 28.89 0.077 16063
 16065 3 21.16 63.97 28.83 0.097 16064
 16066 3 21.16 64.13 28.78 0.078 16065
 16067 3 21.23 64.19 28.65 0.103 16066
 16068 3 21.32 64.21 28.53 0.1 16067
 16069 3 17.48 65.76 26.24 0.149 15984
 16070 3 17.35 65.85 26.24 0.167 16069
 16071 3 17.32 65.99 26.06 0.099 16070
 16072 3 17.25 66.08 26.08 0.107 16071
 16073 3 17.25 66.21 26.21 0.07 16072
 16074 3 17.16 65.86 26.4 0.112 16070
 16075 3 17.07 65.94 26.49 0.124 16074
 16076 3 16.85 66.07 26.51 0.114 16075
 16077 3 16.68 66.1 26.51 0.08 16076
 16078 3 16.52 66.19 26.51 0.11 16077
 16079 3 16.29 66.27 26.55 0.103 16078
 16080 3 16.09 66.27 26.58 0.149 16079
 16081 3 15.95 66.4 26.6 0.161 16080
 16082 3 15.89 66.58 26.71 0.13 16081
 16083 3 15.86 66.72 26.83 0.11 16082
 16084 3 15.82 66.91 26.92 0.08 16083
 16085 3 15.66 66.99 27.01 0.079 16084
 16086 3 15.52 66.96 27.08 0.099 16085
 16087 3 15.43 66.88 27.17 0.109 16086
 16088 3 15.34 66.82 27.24 0.081 16087
 16089 3 15.2 66.8 27.35 0.068 16088
 16090 3 15.13 66.77 27.46 0.12 16089
 16091 3 14.98 66.79 27.49 0.174 16090
 16092 3 14.82 66.71 27.55 0.119 16091
 16093 3 14.68 66.74 27.69 0.111 16092
 16094 3 14.64 66.71 27.8 0.126 16093
 16095 3 14.33 66.76 27.81 0.089 16094
 16096 3 14.15 66.82 27.92 0.089 16095
 16097 3 14.03 66.94 28.01 0.094 16096
 16098 3 13.95 67.01 28.03 0.084 16097
 16099 3 18.17 66.99 26.15 0.122 15962
 16100 3 18.09 67.07 26.15 0.097 16099
 16101 3 19.04 66.22 25.14 0.157 15961
 16102 3 19.13 66.07 25.06 0.122 16101
 16103 3 21.49 68.04 24.74 0.056 15911
 16104 3 21.45 68.11 24.85 0.112 16103
 16105 3 21.38 68.14 24.99 0.106 16104
 16106 3 21.27 68.09 25.15 0.085 16105
 16107 3 21.18 68.11 25.28 0.073 16106
 16108 3 21.02 68.06 25.35 0.084 16107
 16109 3 20.9 68.08 25.37 0.053 16108
 16110 3 20.83 68.11 25.44 0.125 16109
 16111 3 20.58 68.1 25.37 0.000125 16110
 16112 3 21.43 68.68 24.33 0.108 15910
 16113 3 21.4 68.79 24.28 0.096 16112
 16114 3 21.47 68.99 24.15 0.104 16113
 16115 3 21.54 69.04 24.06 0.156 16114
 16116 3 21.79 68.97 24.06 0.108 16115
 16117 3 21.84 69.08 24.1 0.157 16116
 16118 3 21.88 69.19 24.26 0.103 16117
 16119 3 21.83 68.8 24.28 0.132 16116
 16120 3 21.81 68.79 24.39 0.135 16119
 16121 3 21.75 68.96 24.49 0.143 16120
 16122 3 21.7 69.19 24.49 0.085 16121
 16123 3 21.4 69.19 23.96 0.08 16115
 16124 3 21.33 69.24 23.87 0.096 16123
 16125 3 21.18 69.11 23.83 0.067 16124
 16126 3 21.06 69.08 23.87 0.07 16125
 16127 3 20.93 68.97 23.76 0.088 16126
 16128 3 23.15 67.72 22.17 0.086 15867
 16129 3 23 67.66 22.12 0.117 16128
 16130 3 22.83 67.63 22.08 0.118 16129
 16131 3 22.68 67.66 21.99 0.089 16130
 16132 3 22.67 67.8 21.9 0.11 16131
 16133 3 22.68 67.82 21.73 0.096 16132
 16134 3 22.68 67.86 21.56 0.099 16133
 16135 3 22.59 67.85 21.46 0.095 16134
 16136 3 22.5 67.88 21.33 0.102 16135
 16137 3 22.52 67.82 21.21 0.121 16136
 16138 3 22.58 67.8 21.08 0.101 16137
 16139 3 22.65 67.85 20.92 0.101 16138
 16140 3 22.79 67.91 20.8 0.082 16139
 16141 3 22.88 67.86 20.69 0.062 16140
 16142 3 22.95 67.85 20.55 0.104 16141
 16143 3 23.02 67.9 20.37 0.09 16142
 16144 3 23.09 67.91 20.28 0.087 16143
 16145 3 23.2 67.94 20.17 0.073 16144
 16146 3 23.27 67.96 20.08 0.082 16145
 16147 3 23.38 68.11 19.98 0.129 16146
 16148 3 23.38 68.26 19.83 0.107 16147
 16149 3 23.38 68.32 19.74 0.114 16148
 16150 3 23.31 68.35 19.58 0.103 16149
 16151 3 23.22 68.35 19.42 0.087 16150
 16152 3 24.7 69.65 21.71 0.096 15812
 16153 3 24.74 69.76 21.65 0.091 16152
 16154 3 24.9 69.87 21.62 0.102 16153
 16155 3 25 69.95 21.58 0.112 16154
 16156 3 25.06 69.98 21.48 0.089 16155
 16157 3 25.11 70.06 21.37 0.067 16156
 16158 3 27.09 68.93 19.1 0.106 13407
 16159 3 27.27 68.79 19.03 0.132 16158
 16160 3 27.42 68.7 18.98 0.131 16159
 16161 3 27.56 68.63 18.87 0.114 16160
 16162 3 27.52 68.47 18.76 0.133 16161
 16163 3 27.54 68.38 18.55 0.13 16162
 16164 3 27.54 68.27 18.46 0.102 16163
 16165 3 27.52 68.15 18.3 0.101 16164
 16166 3 27.49 68.16 18.12 0.127 16165
 16167 3 27.36 68.25 18.05 0.09 16166
 16168 3 25.74 69.54 18.21 0.124 13406
 16169 3 25.59 69.62 18.28 0.093 16168
 16170 3 25.5 69.54 18.37 0.112 16169
 16171 3 25.36 69.54 18.42 0.105 16170
 16172 3 25.22 69.45 18.49 0.172 16171
 16173 3 25.06 69.45 18.58 0.154 16172
 16174 3 24.86 69.39 18.71 0.135 16173
 16175 3 24.77 69.35 19.01 0.098 16174
 16176 3 24.74 69.43 19.12 0.108 16175
 16177 3 24.79 69.56 19.14 0.148 16176
 16178 3 24.75 69.7 19.19 0.134 16177
 16179 3 24.67 69.84 19.19 0.132 16178
 16180 3 24.56 69.95 19.19 0.127 16179
 16181 3 24.43 70.09 19.21 0.136 16180
 16182 3 24.31 70.19 19.15 0.092 16181
 16183 3 24.61 69.51 18.4 0.126 16174
 16184 3 24.49 69.52 18.33 0.102 16183
 16185 3 24.38 69.51 18.21 0.105 16184
 16186 3 24.13 69.52 18.21 0.12 16185
 16187 3 23.97 69.57 18.3 0.156 16186
 16188 3 23.99 69.83 18.01 0.057 16187
 16189 3 24.02 69.96 17.92 0.098 16188
 16190 3 24.09 70.04 17.8 0.132 16189
 16191 3 24.13 70.11 17.74 0.000125 16190
 16192 3 27.27 69.98 18.6 0.073 13402
 16193 3 27.5 70.05 18.49 0.153 16192
 16194 3 27.61 70.07 18.49 0.141 16193
 16195 3 27.81 69.91 18.49 0.136 16194
 16196 3 27.95 69.77 18.53 0.143 16195
 16197 3 28.17 69.71 18.37 0.078 16196
 16198 3 28.31 69.77 18.39 0.116 16197
 16199 3 28.45 69.79 18.48 0.102 16198
 16200 3 28.54 69.83 18.62 0.12 16199
 16201 3 28.65 69.76 18.69 0.086 16200
 16202 3 28.79 69.72 18.67 0.107 16201
 16203 3 28.9 69.74 18.69 0.112 16202
 16204 3 28.97 69.86 18.81 0.128 16203
 16205 3 29.08 69.96 18.85 0.115 16204
 16206 3 29.15 70.08 18.85 0.111 16205
 16207 3 27.31 70.7 16.17 0.168 13101
 16208 3 27.45 70.6 15.96 0.137 16207
 16209 3 27.58 70.55 16.01 0.092 16208
 16210 3 27.68 70.46 15.96 0.125 16209
 16211 3 27.81 70.27 15.82 0.123 16210
 16212 3 27.99 70.19 15.64 0.061 16211
 16213 3 28.09 70.1 15.62 0.093 16212
 16214 3 28.2 70.05 15.57 0.133 16213
 16215 3 26.61 71.09 16.15 0.094 13100
 16216 3 26.53 71.21 16.14 0.056 16215
 16217 3 26.6 71.34 16.12 0.069 16216
 16218 3 26.58 71.51 16.15 0.141 16217
 16219 3 26.67 71.76 16.01 0.065 16218
 16220 3 26.76 71.84 16.01 0.119 16219
 16221 3 26.85 71.93 16.23 0.122 16220
 16222 3 27.05 72 16.3 0.124 16221
 16223 3 27.14 72.09 16.37 0.121 16222
 16224 3 27.16 72.29 16.4 0.096 16223
 16225 3 27.17 72.48 16.33 0.079 16224
 16226 3 27.14 72.68 16.44 0.167 16225
 16227 3 26.98 72.75 16.64 0.125 16226
 16228 3 26.89 72.76 16.85 0.136 16227
 16229 3 26.82 72.71 17.03 0.121 16228
 16230 3 26.83 72.68 17.15 0.000125 16229
 16231 3 25.99 69.23 16.44 0.148 13098
 16232 3 26.09 69.12 16.42 0.187 16231
 16233 3 26.09 68.98 16.28 0.204 16232
 16234 3 26.11 68.79 16.3 0.235 16233
 16235 3 26.11 68.62 16.33 0.241 16234
 16236 3 26 68.54 16.35 0.326 16235
 16237 3 26.5 68.45 16.4 0.194 16236
 16238 3 26.65 68.37 16.42 0.185 16237
 16239 3 26.77 68.23 16.42 0.277 16238
 16240 3 27.02 68.14 15.9 0.126 16239
 16241 3 27.11 68.03 15.7 0.079 16240
 16242 3 27.15 68.01 15.55 0.091 16241
 16243 3 27.24 67.92 15.46 0.108 16242
 16244 3 27.31 67.78 15.48 0.178 16243
 16245 3 27.4 67.59 15.47 0.134 16244
 16246 3 27.4 67.46 15.49 0.11 16245
 16247 3 26.79 68.12 16.58 0.248 16239
 16248 3 26.77 67.98 16.89 0.265 16247
 16249 3 26.72 67.82 17.01 0.289 16248
 16250 3 26.68 67.57 17.1 0.253 16249
 16251 3 26.68 67.37 17.12 0.239 16250
 16252 3 26.38 67.34 17.26 0.108 16251
 16253 3 26.18 67.31 17.26 0.138 16252
 16254 3 26.11 67.21 17.4 0.16 16253
 16255 3 25.99 67.15 17.46 0.169 16254
 16256 3 25.86 67.14 17.6 0.121 16255
 16257 3 25.61 67.09 17.74 0.149 16256
 16258 3 25.49 67.04 17.78 0.162 16257
 16259 3 25.31 66.95 17.81 0.225 16258
 16260 3 25.2 67 17.8 0.258 16259
 16261 3 25.11 66.73 17.76 0.164 16260
 16262 3 24.88 66.57 17.83 0.175 16261
 16263 3 24.74 66.58 17.85 0.205 16262
 16264 3 24.59 66.54 17.78 0.157 16263
 16265 3 24.49 66.46 17.69 0.172 16264
 16266 3 24.36 66.38 17.56 0.195 16265
 16267 3 24.22 66.36 17.48 0.183 16266
 16268 3 24.11 66.38 17.33 0.178 16267
 16269 3 23.97 66.35 17.28 0.201 16268
 16270 3 23.84 66.3 17.3 0.209 16269
 16271 3 23.77 66.16 17.33 0.214 16270
 16272 3 23.68 66.08 17.3 0.244 16271
 16273 3 23.54 65.91 17.28 0.255 16272
 16274 3 23.43 65.88 17.26 0.224 16273
 16275 3 23.29 65.79 17.26 0.204 16274
 16276 3 23.13 65.76 17.24 0.225 16275
 16277 3 23 65.74 17.24 0.202 16276
 16278 3 22.86 65.63 17.28 0.154 16277
 16279 3 22.68 65.57 17.28 0.174 16278
 16280 3 22.52 65.54 17.35 0.199 16279
 16281 3 22.34 65.44 17.35 0.2 16280
 16282 3 22.15 65.24 17.35 0.168 16281
 16283 3 22.04 65.07 17.39 0.175 16282
 16284 3 21.88 64.99 17.37 0.162 16283
 16285 3 21.77 64.88 17.35 0.182 16284
 16286 3 21.74 64.69 17.35 0.195 16285
 16287 3 21.67 64.55 17.28 0.231 16286
 16288 3 21.6 64.46 17.19 0.344 16287
 16289 3 21.55 64.46 17.1 0.486 16288
 16290 3 21.38 64.49 17.05 0.51 16289
 16291 3 21.96 64.27 16.55 0.156 16290
 16292 3 22.1 64.33 16.42 0.096 16291
 16293 3 22.2 64.35 16.33 0.071 16292
 16294 3 22.25 64.35 16.23 0.091 16293
 16295 3 22.34 64.41 16.15 0.101 16294
 16296 3 22.43 64.49 16.06 0.078 16295
 16297 3 22.56 64.55 16.01 0.056 16296
 16298 3 22.47 64.52 15.81 0.115 16297
 16299 3 22.79 64.72 15.92 0.142 16297
 16300 3 23.15 64.63 15.79 0.136 16299
 16301 3 23.31 64.58 15.75 0.161 16300
 16302 3 23.27 64.43 15.95 0.136 16301
 16303 3 23.42 64.35 15.96 0.102 16302
 16304 3 23.54 64.44 15.89 0.148 16303
 16305 3 23.61 64.35 15.96 0.221 16304
 16306 3 23.57 64.24 16.21 0.125 16305
 16307 3 23.57 64.32 16.33 0.099 16306
 16308 3 23.59 64.66 15.62 0.105 16301
 16309 3 23.79 64.68 15.57 0.137 16308
 16310 3 23.9 64.68 15.55 0.173 16309
 16311 3 23.99 64.52 15.73 0.145 16310
 16312 3 24.02 64.46 15.86 0.263 16311
 16313 3 24 64.66 16.28 0.128 16312
 16314 3 24.09 64.77 16.4 0.074 16313
 16315 3 24.18 64.8 16.48 0.095 16314
 16316 3 24.36 64.82 16.56 0.095 16315
 16317 3 24.47 64.82 16.76 0.126 16316
 16318 3 24.52 64.8 16.92 0.13 16317
 16319 3 24.63 64.69 17.05 0.106 16318
 16320 3 24.7 64.63 17.19 0.118 16319
 16321 3 22.68 65.07 16.15 0.086 16299
 16322 3 22.65 65.24 16.26 0.057 16321
 16323 3 22.59 65.44 16.35 0.089 16322
 16324 3 22.42 65.57 16.42 0.101 16323
 16325 3 22.29 65.69 16.44 0.106 16324
 16326 3 22.2 65.77 16.49 0.056 16325
 16327 3 21.17 64.65 16.92 0.469 16290
 16328 3 20.9 64.6 16.94 0.394 16327
 16329 3 20.56 64.9 17.05 0.135 16328
 16330 3 20.43 64.93 17.24 0.129 16329
 16331 3 20.31 64.96 17.35 0.09 16330
 16332 3 20.18 64.92 17.42 0.2 16331
 16333 3 20.09 64.62 17.33 0.144 16332
 16334 3 20.05 64.4 17.46 0.133 16333
 16335 3 20.01 64.26 17.6 0.158 16334
 16336 3 20.05 64.2 17.78 0.147 16335
 16337 3 20.05 64.35 18.01 0.14 16336
 16338 3 20.07 64.4 18.15 0.085 16337
 16339 3 20.05 64.35 18.3 0.143 16338
 16340 3 20.01 64.34 18.46 0.181 16339
 16341 3 19.96 64.25 18.69 0.126 16340
 16342 3 19.87 64.25 18.8 0.129 16341
 16343 3 19.78 64.23 18.94 0.161 16342
 16344 3 19.69 64.25 19.01 0.201 16343
 16345 3 19.48 64.43 19.06 0.172 16344
 16346 3 19.41 64.26 19.24 0.13 16345
 16347 3 19.32 64.26 19.42 0.125 16346
 16348 3 19.25 64.64 19.03 0.091 16345
 16349 3 19.1 64.59 19.03 0.138 16348
 16350 3 19 64.54 19.05 0.159 16349
 16351 3 19.07 64.31 19.17 0.101 16350
 16352 3 18.8 64.68 19.05 0.078 16350
 16353 3 18.72 64.84 19.05 0.105 16352
 16354 3 19.73 64.03 19.1 0.19 16344
 16355 3 20.01 64 19.21 0.107 16354
 16356 3 20.14 63.95 19.21 0.095 16355
 16357 3 20.28 63.99 19.24 0.078 16356
 16358 3 19.55 63.89 19.1 0.176 16354
 16359 3 19.59 63.65 19.12 0.158 16358
 16360 3 19.69 63.5 19.12 0.141 16359
 16361 3 19.78 63.36 19.06 0.149 16360
 16362 3 19.85 63.21 19.03 0.137 16361
 16363 3 19.85 63.1 18.98 0.155 16362
 16364 3 19.73 62.95 18.83 0.132 16363
 16365 3 19.6 62.89 18.78 0.122 16364
 16366 3 19.5 62.68 18.87 0.119 16365
 16367 3 19.43 62.49 18.9 0.123 16366
 16368 3 19.39 62.25 18.9 0.159 16367
 16369 3 19.44 62 18.85 0.158 16368
 16370 3 19.49 61.78 18.83 0.159 16369
 16371 3 19.58 61.63 18.8 0.208 16370
 16372 3 19.59 61.5 18.74 0.225 16371
 16373 3 19.95 61.53 18.85 0.135 16372
 16374 3 20.02 61.42 18.99 0.121 16373
 16375 3 20.13 61.34 19.12 0.098 16374
 16376 3 19.45 61.28 18.62 0.172 16372
 16377 3 19.43 61.17 18.49 0.141 16376
 16378 3 19.42 61 18.35 0.139 16377
 16379 3 19.38 60.85 18.23 0.162 16378
 16380 3 19.31 60.72 18.12 0.168 16379
 16381 3 19.52 60.57 17.99 0.089 16380
 16382 3 19.56 60.42 17.96 0.127 16381
 16383 3 19.59 60.25 17.98 0.1 16382
 16384 3 19.59 60.07 17.96 0.135 16383
 16385 3 19.52 59.89 17.99 0.194 16384
 16386 3 19.42 59.85 17.96 0.26 16385
 16387 3 19.54 59.6 18.01 0.232 16386
 16388 3 19.72 59.38 18.12 0.101 16387
 16389 3 19.72 59.25 18.15 0.096 16388
 16390 3 19.68 59.15 18.24 0.101 16389
 16391 3 19.7 58.99 18.26 0.107 16390
 16392 3 19.77 58.85 18.35 0.135 16391
 16393 3 19.88 58.78 18.44 0.156 16392
 16394 3 19.99 58.75 18.56 0.148 16393
 16395 3 20.18 58.78 18.64 0.129 16394
 16396 3 20.2 58.75 18.8 0.135 16395
 16397 3 20.2 58.75 18.92 0.146 16396
 16398 3 20.27 58.75 19.03 0.205 16397
 16399 3 20.34 58.67 19.14 0.281 16398
 16400 3 20.49 58.6 19.19 0.299 16399
 16401 3 20.56 58.53 19.21 0.334 16400
 16402 3 20.68 58.43 19.26 0.318 16401
 16403 3 20.83 58.32 19.3 0.277 16402
 16404 3 20.99 58.3 19.33 0.287 16403
 16405 3 21.11 58.3 19.33 0.364 16404
 16406 3 21.18 57.83 19.28 0.208 16405
 16407 3 21.26 57.62 19.24 0.121 16406
 16408 3 21.39 57.51 19.26 0.16 16407
 16409 3 21.46 57.37 19.17 0.149 16408
 16410 3 21.68 57.48 19.19 0.11 16409
 16411 3 21.84 57.4 19.24 0.143 16410
 16412 3 21.94 57.33 19.28 0.19 16411
 16413 3 21.98 57.21 19.3 0.212 16412
 16414 3 21.98 56.97 19.12 0.094 16413
 16415 3 22 56.83 19.1 0.087 16414
 16416 3 22.14 56.75 19.05 0.073 16415
 16417 3 22.23 56.72 18.99 0.105 16416
 16418 3 22.37 56.61 18.87 0.129 16417
 16419 3 22.57 56.53 18.67 0.131 16418
 16420 3 22.62 56.4 18.56 0.104 16419
 16421 3 22.55 56.36 18.44 0.074 16420
 16422 3 22.55 56.4 18.33 0.112 16421
 16423 3 22.41 56.39 18.17 0.169 16422
 16424 3 22.21 56.32 18.05 0.141 16423
 16425 3 22 56.25 17.98 0.119 16424
 16426 3 21.76 56.25 17.94 0.153 16425
 16427 3 21.6 56.35 17.94 0.114 16426
 16428 3 21.53 56.5 17.92 0.13 16427
 16429 3 21.5 56.61 17.9 0.000125 16428
 16430 3 21.28 57.1 19.19 0.059 16409
 16431 3 21.25 56.94 19.33 0.126 16430
 16432 3 21.26 56.86 19.46 0.102 16431
 16433 3 21.26 56.69 19.58 0.127 16432
 16434 3 21.34 56.51 19.67 0.114 16433
 16435 3 21.37 56.32 19.65 0.119 16434
 16436 3 21.39 56.11 19.67 0.105 16435
 16437 3 21.37 55.97 19.74 0.11 16436
 16438 3 21.41 55.96 19.92 0.126 16437
 16439 3 21.3 56.04 20.03 0.153 16438
 16440 3 21.21 55.93 20.14 0.17 16439
 16441 3 20.94 56.03 20.06 0.116 16440
 16442 3 20.87 55.98 20.15 0.131 16441
 16443 3 20.93 56.07 20.4 0.099 16442
 16444 3 20.96 56.1 20.62 0.08 16443
 16445 3 21 56.12 20.8 0.13 16444
 16446 3 21.01 56.26 20.96 0.118 16445
 16447 3 21.07 56.4 21.15 0.096 16446
 16448 3 21.12 56.5 21.3 0.095 16447
 16449 3 21.19 56.43 21.4 0.138 16448
 16450 3 21.12 56.4 21.74 0.156 16449
 16451 3 21.18 56.54 21.81 0.12 16450
 16452 3 21.25 56.69 21.9 0.104 16451
 16453 3 21.34 56.76 21.99 0.105 16452
 16454 3 21.28 56.83 22.1 0.129 16453
 16455 3 21.21 56.83 22.3 0.118 16454
 16456 3 21.14 56.86 22.42 0.116 16455
 16457 3 21.1 56.97 22.55 0.112 16456
 16458 3 21.05 57.11 22.73 0.128 16457
 16459 3 21 57.18 22.9 0.135 16458
 16460 3 20.91 57.14 23.05 0.11 16459
 16461 3 20.85 57.1 23.15 0.000125 16460
 16462 3 21.09 56.25 21.83 0.073 16450
 16463 3 21 56.22 21.94 0.11 16462
 16464 3 20.85 56.11 22.1 0.106 16463
 16465 3 20.8 56.07 22.24 0.091 16464
 16466 3 20.71 56 22.44 0.102 16465
 16467 3 20.64 55.96 22.55 0.076 16466
 16468 3 20.6 56 22.67 0.079 16467
 16469 3 20.51 55.96 22.73 0.159 16468
 16470 3 21.55 56.26 21.23 0.145 16449
 16471 3 21.73 56.19 21.24 0.086 16470
 16472 3 21.87 56.12 21.33 0.101 16471
 16473 3 21.94 56.01 21.46 0.112 16472
 16474 3 21.96 55.91 21.55 0.124 16473
 16475 3 22.07 55.76 21.58 0.1 16474
 16476 3 22.19 55.68 21.62 0.124 16475
 16477 3 22.23 55.51 21.69 0.118 16476
 16478 3 22.39 55.32 21.74 0.13 16477
 16479 3 22.57 55.23 21.74 0.141 16478
 16480 3 22.78 55.18 21.74 0.118 16479
 16481 3 23 55.18 21.8 0.146 16480
 16482 3 23.1 55.15 21.85 0.15 16481
 16483 3 23.32 55.04 21.96 0.081 16482
 16484 3 23.46 54.96 22.03 0.088 16483
 16485 3 23.64 54.92 22.03 0.117 16484
 16486 3 23.82 54.81 22.03 0.118 16485
 16487 3 23.98 54.77 22.03 0.105 16486
 16488 3 24.12 54.78 21.98 0.104 16487
 16489 3 21.21 55.64 20.17 0.125 16440
 16490 3 21.21 55.47 20.28 0.075 16489
 16491 3 21.16 55.36 20.35 0.09 16490
 16492 3 21.12 55.18 20.39 0.095 16491
 16493 3 21.12 55 20.48 0.114 16492
 16494 3 21.19 54.86 20.48 0.11 16493
 16495 3 21.25 54.69 20.31 0.139 16494
 16496 3 21.39 54.54 20.21 0.203 16495
 16497 3 21.35 54.25 20.03 0.137 16496
 16498 3 21.46 54.11 19.9 0.129 16497
 16499 3 21.55 53.8 19.92 0.103 16498
 16500 3 21.68 53.66 19.92 0.14 16499
 16501 3 21.82 53.58 19.87 0.137 16500
 16502 3 21.94 53.51 19.87 0.143 16501
 16503 3 22.07 53.36 19.67 0.123 16502
 16504 3 22.12 53.22 19.69 0.106 16503
 16505 3 21.91 53.51 20.15 0.102 16502
 16506 3 21.96 53.51 20.28 0.09 16505
 16507 3 22.07 53.4 20.42 0.109 16506
 16508 3 22.14 53.35 20.53 0.134 16507
 16509 3 22.19 53.39 20.69 0.143 16508
 16510 3 22.25 53.36 20.87 0.07 16509
 16511 3 21.24 59 19.37 0.114 16405
 16512 3 21.36 59.03 19.46 0.083 16511
 16513 3 19.06 60.57 18.14 0.103 16380
 16514 3 18.97 60.52 18.08 0.107 16513
 16515 3 18.97 60.36 18.05 0.108 16514
 16516 3 18.68 60.25 17.78 0.094 16515
 16517 3 20.02 65.17 17.67 0.089 16332
 16518 3 20 65.28 17.8 0.1 16517
 16519 3 19.93 65.34 17.99 0.091 16518
 16520 3 19.84 65.43 18.1 0.148 16519
 16521 3 19.7 65.54 18.21 0.138 16520
 16522 3 19.49 65.6 18.31 0.096 16521
 16523 3 19.4 65.54 18.44 0.118 16522
 16524 3 19.29 65.62 18.53 0.152 16523
 16525 3 19.18 65.65 18.58 0.098 16524
 16526 3 20.94 64.35 16.89 0.302 16328
 16527 3 20.91 64.16 16.94 0.255 16526
 16528 3 20.93 64.01 16.94 0.215 16527
 16529 3 20.89 63.9 16.85 0.108 16528
 16530 3 20.97 64.69 17.78 0.092 16289
 16531 3 20.96 64.61 17.9 0.082 16530
 16532 3 25.15 67.35 17.81 0.126 16260
 16533 3 25.24 67.5 17.89 0.146 16532
 16534 3 25.34 67.56 17.9 0.152 16533
 16535 3 25.38 67.79 17.8 0.109 16534
 16536 3 25.31 67.9 17.81 0.000125 16535
 16537 3 26.88 67.18 17.05 0.153 16251
 16538 3 26.97 67.01 16.87 0.086 16537
 16539 3 27.02 66.93 16.8 0.108 16538
 16540 3 27.02 66.81 16.83 0.139 16539
 16541 3 27.06 66.65 16.8 0.164 16540
 16542 3 27.24 66.56 16.65 0.134 16541
 16543 3 27.25 66.43 16.6 0.145 16542
 16544 3 27.34 66.25 16.55 0.22 16543
 16545 3 27.4 66.07 16.53 0.26 16544
 16546 3 27.43 65.84 16.53 0.263 16545
 16547 3 27.5 65.66 16.56 0.234 16546
 16548 3 27.47 65.29 16.67 0.11 16547
 16549 3 27.54 65.19 16.64 0.143 16548
 16550 3 27.61 65.1 16.58 0.22 16549
 16551 3 27.67 65.01 16.56 0.274 16550
 16552 3 27.9 65.08 16.69 0.163 16551
 16553 3 27.99 64.93 16.85 0.103 16552
 16554 3 28.04 64.83 16.92 0.133 16553
 16555 3 28.17 65.1 16.83 0.113 16554
 16556 3 28.2 65.24 16.78 0.095 16555
 16557 3 27.95 64.8 17.08 0.131 16554
 16558 3 27.84 64.9 17.15 0.099 16557
 16559 3 27.58 64.74 16.46 0.209 16551
 16560 3 27.58 64.63 16.37 0.198 16559
 16561 3 27.65 64.44 16.39 0.143 16560
 16562 3 27.62 64.19 16.46 0.146 16561
 16563 3 27.62 64.05 16.31 0.237 16562
 16564 3 27.76 64.02 16.1 0.187 16563
 16565 3 27.82 63.8 16.1 0.129 16564
 16566 3 27.93 63.64 16.1 0.11 16565
 16567 3 27.96 63.5 16.01 0.122 16566
 16568 3 28.07 63.36 15.96 0.139 16567
 16569 3 28.05 63.26 15.89 0.143 16568
 16570 3 28.07 63.18 15.73 0.175 16569
 16571 3 28.01 63.1 15.5 0.204 16570
 16572 3 28.01 62.98 15.36 0.276 16571
 16573 3 28.05 62.85 15.32 0.318 16572
 16574 3 28.26 62.83 15.09 0.312 16573
 16575 3 28.21 63.26 15 0.164 16574
 16576 3 28.1 63.39 14.81 0.137 16575
 16577 3 28.23 63.47 14.63 0.131 16576
 16578 3 28.35 63.58 14.66 0.098 16577
 16579 3 28.46 63.69 14.67 0.119 16578
 16580 3 28.57 63.78 14.72 0.113 16579
 16581 3 28.69 63.76 14.66 0.08 16580
 16582 3 28.82 63.75 14.59 0.11 16581
 16583 3 28.94 63.72 14.53 0.152 16582
 16584 3 29.05 63.72 14.38 0.081 16583
 16585 3 29.21 63.72 14.28 0.082 16584
 16586 3 29.39 63.72 14.25 0.072 16585
 16587 3 29.43 63.6 14.36 0.137 16586
 16588 3 29.39 63.47 14.3 0.187 16587
 16589 3 29.32 63.41 14.15 0.14 16588
 16590 3 29.14 63.48 14.06 0.134 16589
 16591 3 29.12 63.58 13.88 0.087 16590
 16592 3 29.16 63.68 13.78 0.092 16591
 16593 3 28.37 62.48 15.03 0.201 16574
 16594 3 28.47 62.19 15.05 0.183 16593
 16595 3 28.5 62 15 0.173 16594
 16596 3 28.47 61.79 14.99 0.145 16595
 16597 3 28.45 61.61 14.97 0.192 16596
 16598 3 28.47 61.51 14.99 0.258 16597
 16599 3 28.54 61.44 14.92 0.389 16598
 16600 3 28.61 61.41 14.8 0.451 16599
 16601 3 28.86 61.22 14.82 0.493 16600
 16602 3 28.97 61.1 14.78 0.491 16601
 16603 3 29.47 61.33 14.57 0.231 16602
 16604 3 29.22 60.86 14.57 0.537 16603
 16605 3 29.54 60.97 14.36 0.299 16604
 16606 3 29.75 61 14.38 0.266 16605
 16607 3 29.93 61 14.33 0.211 16606
 16608 3 30.09 60.93 14.38 0.161 16607
 16609 3 30.24 60.89 14.39 0.119 16608
 16610 3 30.33 60.78 14.46 0.156 16609
 16611 3 30.4 60.62 14.46 0.273 16610
 16612 3 30.43 60.43 14.54 0.315 16611
 16613 3 30.49 60.19 14.81 0.229 16612
 16614 3 30.45 59.97 14.99 0.241 16613
 16615 3 30.43 59.78 15.2 0.276 16614
 16616 3 30.38 59.65 15.31 0.292 16615
 16617 3 30.29 59.53 15.38 0.333 16616
 16618 3 30.27 59.4 15.38 0.355 16617
 16619 3 30.34 59.19 15.29 0.37 16618
 16620 3 30.34 59.05 15.14 0.404 16619
 16621 3 30.11 58.79 15.64 0.147 16620
 16622 3 30.06 58.85 15.73 0.197 16621
 16623 3 30.09 59.04 15.92 0.132 16622
 16624 3 30.06 59.01 16.05 0.146 16623
 16625 3 29.93 59.11 16.17 0.129 16624
 16626 3 29.67 59 16.12 0.095 16625
 16627 3 29.56 58.93 16.12 0.134 16626
 16628 3 29.47 58.83 16.17 0.186 16627
 16629 3 29.52 58.58 15.9 0.127 16628
 16630 3 29.74 58.33 15.82 0.094 16629
 16631 3 29.83 58.22 15.84 0.059 16630
 16632 3 29.93 58.11 15.84 0.051 16631
 16633 3 29.93 58.04 15.92 0.079 16632
 16634 3 30 57.96 15.97 0.114 16633
 16635 3 30.04 57.86 16.01 0.047 16634
 16636 3 29.15 58.61 15.94 0.107 16629
 16637 3 29.02 58.61 15.97 0.095 16636
 16638 3 28.86 58.55 16.12 0.094 16637
 16639 3 28.79 58.5 16.23 0.096 16638
 16640 3 28.61 58.3 16.3 0.149 16639
 16641 3 28.47 58.14 16.3 0.179 16640
 16642 3 28.38 57.96 16.33 0.148 16641
 16643 3 28.29 57.71 16.24 0.104 16642
 16644 3 28.24 57.53 16.17 0.055 16643
 16645 3 28.16 57.33 16.24 0.078 16644
 16646 3 28.12 57.22 16.3 0.091 16645
 16647 3 28.12 57.08 16.35 0.107 16646
 16648 3 28.05 56.96 16.39 0.111 16647
 16649 3 27.85 56.79 16.42 0.108 16648
 16650 3 27.71 56.76 16.44 0.157 16649
 16651 3 27.6 56.66 16.49 0.15 16650
 16652 3 27.5 56.47 16.53 0.093 16651
 16653 3 27.35 56.38 16.51 0.079 16652
 16654 3 27.21 56.32 16.42 0.12 16653
 16655 3 27.07 56.28 16.4 0.092 16654
 16656 3 30.45 58.87 14.94 0.43 16620
 16657 3 30.45 58.66 15.12 0.26 16656
 16658 3 30.54 58.47 15.12 0.217 16657
 16659 3 30.63 58.33 15.07 0.191 16658
 16660 3 30.77 58.19 15.08 0.171 16659
 16661 3 30.84 58.08 15.06 0.207 16660
 16662 3 31.08 57.9 15.04 0.205 16661
 16663 3 31.27 57.75 14.73 0.186 16662
 16664 3 31.4 57.65 14.58 0.171 16663
 16665 3 31.49 57.55 14.44 0.175 16664
 16666 3 31.56 57.47 14.17 0.166 16665
 16667 3 31.72 57.41 13.95 0.202 16666
 16668 3 31.86 57.41 13.7 0.164 16667
 16669 3 31.99 57.36 13.53 0.171 16668
 16670 3 32.02 57.32 13.42 0.22 16669
 16671 3 32.06 57.01 13.56 0.108 16670
 16672 3 32.06 56.89 13.56 0.063 16671
 16673 3 32 56.73 13.49 0.101 16672
 16674 3 32.03 56.61 13.45 0.071 16673
 16675 3 32.02 56.51 13.55 0.1 16674
 16676 3 32.02 56.39 13.54 0.104 16675
 16677 3 31.99 56.26 13.56 0.000125 16676
 16678 3 32.06 57.61 13.14 0.131 16670
 16679 3 32.1 57.65 13.01 0.131 16678
 16680 3 32.21 57.73 12.87 0.133 16679
 16681 3 32.24 57.72 12.66 0.132 16680
 16682 3 32.39 57.71 12.51 0.183 16681
 16683 3 32.48 57.78 12.44 0.212 16682
 16684 3 32.62 57.97 12.4 0.208 16683
 16685 3 32.7 58.26 12.31 0.148 16684
 16686 3 32.76 58.36 12.25 0.14 16685
 16687 3 32.74 58.53 12.08 0.095 16686
 16688 3 32.85 58.68 11.95 0.097 16687
 16689 3 32.94 58.76 11.95 0.077 16688
 16690 3 32.8 58.62 12.34 0.15 16686
 16691 3 32.76 58.76 12.45 0.111 16690
 16692 3 32.7 59.01 12.5 0.097 16691
 16693 3 32.66 59.18 12.53 0.101 16692
 16694 3 32.59 59.32 12.64 0.13 16693
 16695 3 32.49 59.41 12.72 0.12 16694
 16696 3 32.46 59.61 12.81 0.103 16695
 16697 3 32.52 59.78 12.73 0.086 16696
 16698 3 32.56 59.94 12.69 0.118 16697
 16699 3 32.66 60.11 12.74 0.125 16698
 16700 3 32.74 60.23 12.67 0.11 16699
 16701 3 32.84 60.33 12.76 0.119 16700
 16702 3 32.98 60.46 12.9 0.115 16701
 16703 3 33.06 60.53 13.03 0.153 16702
 16704 3 33.07 60.68 13.19 0.087 16703
 16705 3 33.16 60.85 13.24 0.099 16704
 16706 3 33.17 60.66 13.48 0.059 16705
 16707 3 33.06 60.47 13.56 0.019 16706
 16708 3 32.99 61.21 13.2 0.085 16705
 16709 3 32.81 61.29 13.23 0.115 16708
 16710 3 32.63 61.33 13.29 0.074 16709
 16711 3 32.51 61.4 13.31 0.076 16710
 16712 3 32.41 61.44 13.39 0.000125 16711
 16713 3 32.31 59.33 12.66 0.111 16695
 16714 3 32.2 59.33 12.76 0.093 16713
 16715 3 32.07 59.33 12.87 0.106 16714
 16716 3 31.96 59.43 12.89 0.069 16715
 16717 3 32.49 57.75 12.24 0.127 16683
 16718 3 32.63 57.64 12.14 0.103 16717
 16719 3 32.77 57.6 12.03 0.153 16718
 16720 3 32.88 57.54 11.9 0.139 16719
 16721 3 32.99 57.47 11.72 0.143 16720
 16722 3 33.17 57.47 11.53 0.131 16721
 16723 3 33.3 57.39 11.38 0.152 16722
 16724 3 33.37 57.28 11.22 0.139 16723
 16725 3 33.14 56.94 11.26 0.134 16724
 16726 3 33.02 56.87 11.22 0.076 16725
 16727 3 32.98 56.79 11.15 0.056 16726
 16728 3 33.02 56.71 11.06 0.129 16727
 16729 3 33.02 56.6 11.01 0.117 16728
 16730 3 33 56.47 10.86 0.153 16729
 16731 3 32.88 56.47 10.83 0.124 16730
 16732 3 32.84 56.5 10.7 0.13 16731
 16733 3 32.74 56.51 10.51 0.135 16732
 16734 3 32.66 56.58 10.36 0.158 16733
 16735 3 32.45 56.57 10.26 0.118 16734
 16736 3 32.45 56.39 10.07 0.096 16735
 16737 3 32.48 56.48 9.95 0.049 16736
 16738 3 32.85 56.68 10.21 0.089 16734
 16739 3 32.88 56.72 10.05 0.092 16738
 16740 3 32.85 56.78 9.97 0.000125 16739
 16741 3 33.6 57.43 10.95 0.126 16724
 16742 3 33.66 57.39 10.79 0.1 16741
 16743 3 33.67 57.39 10.67 0.104 16742
 16744 3 33.74 57.28 10.48 0.121 16743
 16745 3 33.81 57.19 10.32 0.108 16744
 16746 3 33.8 57.18 10.17 0.083 16745
 16747 3 33.8 57.15 10.05 0.111 16746
 16748 3 33.78 57.11 9.94 0.192 16747
 16749 3 33.78 57.08 9.83 0.277 16748
 16750 3 33.7 57.4 9.81 0.222 16749
 16751 3 33.88 57.61 9.84 0.168 16750
 16752 3 34.13 57.68 10.05 0.101 16751
 16753 3 34.35 57.73 10.11 0.089 16752
 16754 3 34.53 57.79 10.01 0.119 16753
 16755 3 34.7 57.86 9.94 0.173 16754
 16756 3 34.74 58.05 9.89 0.164 16755
 16757 3 34.67 58.3 9.86 0.096 16756
 16758 3 34.69 58.48 9.8 0.136 16757
 16759 3 34.73 58.63 9.66 0.188 16758
 16760 3 34.77 58.73 9.58 0.251 16759
 16761 3 35.06 58.95 9.4 0.163 16760
 16762 3 35.24 59.09 9.31 0.112 16761
 16763 3 35.32 59.16 9.25 0.147 16762
 16764 3 35.2 59.38 9.25 0.108 16763
 16765 3 35.12 59.54 9.26 0.098 16764
 16766 3 35.07 59.66 9.21 0.097 16765
 16767 3 35.02 59.77 9.12 0.08 16766
 16768 3 34.98 59.91 9.06 0.083 16767
 16769 3 34.99 60.05 9 0.095 16768
 16770 3 35.05 60.23 8.89 0.115 16769
 16771 3 35.07 60.41 8.76 0.168 16770
 16772 3 35.09 60.59 8.67 0.146 16771
 16773 3 35.01 60.62 8.73 0.000125 16772
 16774 3 35.46 59.02 9.37 0.097 16763
 16775 3 35.62 59.04 9.42 0.11 16774
 16776 3 33.51 57.44 9.76 0.188 16750
 16777 3 33.64 57.43 9.51 0.073 16776
 16778 3 33.71 57.44 9.31 0.111 16777
 16779 3 33.8 57.39 9.2 0.137 16778
 16780 3 33.87 57.29 9.12 0.196 16779
 16781 3 33.78 57.15 9.05 0.154 16780
 16782 3 33.8 57 8.83 0.12 16781
 16783 3 33.85 56.9 8.73 0.182 16782
 16784 3 33.69 56.78 8.54 0.106 16783
 16785 3 33.74 56.76 8.36 0.101 16784
 16786 3 33.77 56.68 8.25 0.108 16785
 16787 3 33.77 56.76 8.17 0.000125 16786
 16788 3 33.96 56.61 9.73 0.098 16749
 16789 3 34.02 56.51 9.66 0.142 16788
 16790 3 34.06 56.36 9.62 0.149 16789
 16791 3 34.17 56.18 9.56 0.13 16790
 16792 3 34.32 56.16 9.4 0.153 16791
 16793 3 34.53 56.13 9.34 0.123 16792
 16794 3 34.7 56.12 9.28 0.151 16793
 16795 3 34.9 56.05 9.05 0.136 16794
 16796 3 35.06 56.23 9.22 0.096 16795
 16797 3 35.17 56.31 9.38 0.064 16796
 16798 3 35.27 56.36 9.59 0.188 16797
 16799 3 35.35 56.55 9.62 0.219 16798
 16800 3 35.25 56.33 9.89 0.119 16799
 16801 3 35.25 56.3 10.01 0.117 16800
 16802 3 35.22 56.31 10.19 0.083 16801
 16803 3 35.21 56.38 10.32 0.082 16802
 16804 3 35.49 56.81 9.57 0.124 16799
 16805 3 35.71 56.94 9.46 0.086 16804
 16806 3 34.93 56.09 8.72 0.077 16795
 16807 3 34.96 56.05 8.51 0.103 16806
 16808 3 35 56.05 8.24 0.102 16807
 16809 3 35.05 56.12 8.13 0.133 16808
 16810 3 35.02 56.22 7.98 0.134 16809
 16811 3 34.81 56.26 7.89 0.024 16810
 16812 3 30.77 57.76 15.21 0.086 16661
 16813 3 30.72 57.65 15.22 0.151 16812
 16814 3 30.63 57.54 15.4 0.152 16813
 16815 3 30.56 57.44 15.46 0.266 16814
 16816 3 30.62 57.25 15.78 0.14 16815
 16817 3 30.62 57.25 16.01 0.126 16816
 16818 3 30.69 57.26 16.17 0.136 16817
 16819 3 30.75 57.26 16.35 0.186 16818
 16820 3 30.91 57.47 16.46 0.091 16819
 16821 3 31.09 57.54 16.48 0.096 16820
 16822 3 31.34 57.58 16.46 0.101 16821
 16823 3 31.54 57.58 16.39 0.103 16822
 16824 3 31.63 57.66 16.24 0.138 16823
 16825 3 31.68 57.64 16.15 0.000125 16824
 16826 3 30.78 57.11 16.49 0.148 16819
 16827 3 30.87 57.04 16.6 0.172 16826
 16828 3 28.09 61.26 14.28 0.107 16600
 16829 3 28.02 61.3 14.17 0.171 16828
 16830 3 28.02 61.07 14.2 0.152 16829
 16831 3 27.88 60.9 14.22 0.171 16830
 16832 3 27.75 60.76 14.22 0.141 16831
 16833 3 27.68 60.61 14.22 0.151 16832
 16834 3 27.61 60.47 14.23 0.141 16833
 16835 3 27.56 60.33 14.15 0.173 16834
 16836 3 27.13 60.31 14.07 0.157 16835
 16837 3 26.92 60.31 14.08 0.208 16836
 16838 3 26.74 60.24 14.39 0.115 16837
 16839 3 26.67 60.14 14.45 0.125 16838
 16840 3 26.54 60.13 14.56 0.128 16839
 16841 3 26.4 60.13 14.66 0.135 16840
 16842 3 26.27 60.07 14.7 0.117 16841
 16843 3 26.13 60.04 14.75 0.104 16842
 16844 3 26.02 59.98 14.8 0.135 16843
 16845 3 25.88 59.9 14.84 0.162 16844
 16846 3 25.77 59.83 14.89 0.126 16845
 16847 3 25.63 59.76 14.84 0.13 16846
 16848 3 25.52 59.65 14.89 0.147 16847
 16849 3 25.43 59.54 14.88 0.116 16848
 16850 3 25.29 59.47 14.83 0.185 16849
 16851 3 25.13 59.48 14.88 0.254 16850
 16852 3 25.02 59.44 14.92 0.316 16851
 16853 3 24.93 59.29 14.84 0.315 16852
 16854 3 24.81 59.12 14.84 0.25 16853
 16855 3 24.83 58.83 14.81 0.175 16854
 16856 3 24.74 58.61 14.74 0.191 16855
 16857 3 24.67 58.51 14.65 0.214 16856
 16858 3 24.65 58.43 14.41 0.185 16857
 16859 3 24.61 58.41 14.31 0.208 16858
 16860 3 24.74 58.55 14.05 0.118 16859
 16861 3 24.75 58.47 13.9 0.116 16860
 16862 3 24.84 58.41 13.81 0.077 16861
 16863 3 24.95 58.35 13.75 0.086 16862
 16864 3 25.09 58.22 13.75 0.135 16863
 16865 3 25.2 58 13.81 0.147 16864
 16866 3 25.18 57.83 13.94 0.119 16865
 16867 3 25.13 57.72 13.96 0.064 16866
 16868 3 25.09 57.64 14.08 0.122 16867
 16869 3 25.04 57.68 14.33 0.129 16868
 16870 3 24.97 57.6 14.46 0.106 16869
 16871 3 24.49 58.14 14.44 0.116 16859
 16872 3 24.47 58.08 14.36 0.149 16871
 16873 3 24.43 58.15 14.21 0.113 16872
 16874 3 24.43 58.2 14.16 0.113 16873
 16875 3 24.43 58.25 14.12 0.113 16874
 16876 3 24.45 58.43 13.92 0.113 16875
 16877 3 24.42 57.93 14.25 0.104 16875
 16878 3 24.5 57.71 14.31 0.149 16877
 16879 3 24.47 57.55 14.31 0.125 16878
 16880 3 24.11 58.07 14.25 0.086 16874
 16881 3 23.9 58.04 14.26 0.122 16880
 16882 3 23.74 58.03 14.19 0.12 16881
 16883 3 23.61 57.96 14.07 0.098 16882
 16884 3 23.47 57.8 14.08 0.125 16883
 16885 3 23.36 57.65 14.04 0.145 16884
 16886 3 23.31 57.54 13.94 0.152 16885
 16887 3 23.18 57.46 13.92 0.129 16886
 16888 3 23.09 57.36 13.82 0.163 16887
 16889 3 22.95 57.26 13.7 0.152 16888
 16890 3 22.79 57.25 13.62 0.128 16889
 16891 3 22.61 57.21 13.56 0.112 16890
 16892 3 22.47 57.21 13.54 0.151 16891
 16893 3 22.27 57.29 13.51 0.122 16892
 16894 3 22.13 57.39 13.42 0.125 16893
 16895 3 21.93 57.53 13.47 0.123 16894
 16896 3 21.79 57.6 13.47 0.209 16895
 16897 3 21.68 57.61 13.41 0.206 16896
 16898 3 21.38 57.57 13.45 0.157 16897
 16899 3 21.18 57.57 13.49 0.142 16898
 16900 3 21.02 57.51 13.44 0.142 16899
 16901 3 20.86 57.58 13.44 0.151 16900
 16902 3 20.77 57.62 13.48 0.216 16901
 16903 3 20.79 57.54 13.86 0.097 16902
 16904 3 20.74 57.71 13.9 0.129 16903
 16905 3 20.72 57.82 13.84 0.000125 16904
 16906 3 20.75 57.78 13.31 0.232 16902
 16907 3 20.75 57.79 13.19 0.288 16906
 16908 3 20.56 57.85 13.23 0.12 16907
 16909 3 20.45 57.89 13.24 0.131 16908
 16910 3 20.09 57.93 13.25 0.122 16909
 16911 3 19.95 57.93 13.26 0.125 16910
 16912 3 19.81 57.96 13.24 0.112 16911
 16913 3 19.75 58.1 13.21 0.103 16912
 16914 3 19.52 58.15 13.37 0.205 16913
 16915 3 19.43 58.1 13.39 0.19 16914
 16916 3 19.45 58.46 13.69 0.157 16915
 16917 3 19.34 58.52 13.63 0.08 16916
 16918 3 19.29 58.64 13.62 0.126 16917
 16919 3 19.24 58.74 13.56 0.000125 16918
 16920 3 19.4 58.63 13.91 0.117 16916
 16921 3 19.36 58.78 14.01 0.104 16920
 16922 3 19.25 58.85 14.15 0.166 16921
 16923 3 19.2 58.93 14.26 0.214 16922
 16924 3 18.9 59.07 14.15 0.086 16923
 16925 3 18.93 59.09 13.94 0.11 16924
 16926 3 19.4 58.89 14.51 0.114 16923
 16927 3 19.54 58.84 14.73 0.104 16926
 16928 3 19.56 58.72 14.79 0.078 16927
 16929 3 19.33 58.1 13.39 0.157 16915
 16930 3 19.2 58.09 13.33 0.136 16929
 16931 3 19.11 58.1 13.25 0.23 16930
 16932 3 18.95 58.02 13.3 0.123 16931
 16933 3 18.68 57.96 13.37 0.108 16932
 16934 3 18.54 58 13.47 0.17 16933
 16935 3 18.45 58.07 13.48 0.179 16934
 16936 3 18.49 58.25 13.56 0.064 16935
 16937 3 18.24 57.97 13.28 0.084 16935
 16938 3 18.11 57.93 13.23 0.085 16937
 16939 3 18.02 57.89 13.08 0.057 16938
 16940 3 17.88 57.81 13.07 0.105 16939
 16941 3 17.74 57.85 12.97 0.138 16940
 16942 3 17.7 57.93 12.81 0.111 16941
 16943 3 17.72 57.89 12.58 0.083 16942
 16944 3 17.72 57.82 12.47 0.068 16943
 16945 3 17.52 57.78 12.39 0.064 16944
 16946 3 17.49 57.77 12.26 0.089 16945
 16947 3 17.38 57.78 12.22 0.084 16946
 16948 3 17.79 57.74 12.31 0.069 16944
 16949 3 17.84 57.7 12.21 0.074 16948
 16950 3 17.84 57.65 12.08 0.073 16949
 16951 3 17.86 57.61 11.94 0.076 16950
 16952 3 17.86 57.53 11.83 0.042 16951
 16953 3 19.27 58.35 13.11 0.067 16931
 16954 3 19.36 58.46 13.23 0.108 16953
 16955 3 19.42 58.5 13.4 0.067 16954
 16956 3 19.27 57.82 13.5 0.096 16930
 16957 3 19.33 57.64 13.57 0.102 16956
 16958 3 19.43 57.53 13.7 0.096 16957
 16959 3 19.56 57.5 13.79 0.144 16958
 16960 3 19.67 57.49 13.9 0.186 16959
 16961 3 20.59 57.97 13.45 0.095 16908
 16962 3 20.58 58.07 13.57 0.086 16961
 16963 3 20.61 58.14 13.66 0.055 16962
 16964 3 20.65 58.32 13.81 0.044 16963
 16965 3 20.68 58.36 13.96 0.119 16964
 16966 3 20.63 58.5 13.89 0.112 16965
 16967 3 20.63 58.5 13.72 0.07 16966
 16968 3 20.52 58.42 13.59 0.108 16967
 16969 3 20.45 58.4 13.42 0.114 16968
 16970 3 21.04 57.72 12.92 0.084 16907
 16971 3 21.24 57.75 12.74 0.09 16970
 16972 3 21.34 57.72 12.53 0.115 16971
 16973 3 21.47 57.68 12.34 0.106 16972
 16974 3 21.61 57.62 12.3 0.113 16973
 16975 3 21.63 57.5 12.24 0.079 16974
 16976 3 21.74 57.43 12.22 0.052 16975
 16977 3 24.36 58.4 13.71 0.109 16873
 16978 3 24.22 58.46 13.56 0.113 16977
 16979 3 24.2 58.43 13.38 0.166 16978
 16980 3 24.22 58.44 13.28 0.083 16979
 16981 3 24.56 57.83 14.46 0.092 16872
 16982 3 24.61 57.68 14.55 0.073 16981
 16983 3 24.7 57.58 14.54 0.054 16982
 16984 3 24.79 57.47 14.53 0.091 16983
 16985 3 24.93 57.47 14.64 0.123 16984
 16986 3 25.02 57.4 14.73 0.13 16985
 16987 3 25.02 57.26 14.72 0.061 16986
 16988 3 25.07 57.12 14.73 0.092 16987
 16989 3 25.19 57.04 14.64 0.108 16988
 16990 3 25.37 57.01 14.64 0.093 16989
 16991 3 25.51 56.89 14.63 0.083 16990
 16992 3 25.64 56.82 14.65 0.116 16991
 16993 3 25.73 56.68 14.66 0.085 16992
 16994 3 25.87 56.61 14.72 0.096 16993
 16995 3 25.98 56.47 14.81 0.092 16994
 16996 3 26.95 60.32 13.87 0.177 16837
 16997 3 27.02 60.43 13.64 0.067 16996
 16998 3 27.08 60.46 13.44 0.124 16997
 16999 3 27.27 60.36 13.34 0.096 16998
 17000 3 27.36 60.39 13.21 0.106 16999
 17001 3 27.4 60.42 13.06 0.000125 17000
 17002 3 27.44 63.85 16.49 0.079 16563
 17003 3 27.26 63.77 16.64 0.069 17002
 17004 3 27.21 63.67 16.62 0.071 17003
 17005 3 27.23 63.53 16.65 0.098 17004
 17006 3 27.26 63.42 16.62 0.077 17005
 17007 3 27.37 63.25 16.74 0.101 17006
 17008 3 27.46 63.2 16.74 0.084 17007
 17009 3 27.4 64.73 16.35 0.107 16560
 17010 3 27.34 64.79 16.26 0.099 17009
 17011 3 27.31 64.87 16.14 0.089 17010
 17012 3 27.24 64.95 15.99 0.132 17011
 17013 3 27.22 65.04 15.92 0.145 17012
 17014 3 27.18 65.29 15.9 0.136 17013
 17015 3 27.09 65.45 15.81 0.097 17014
 17016 3 27.06 65.59 15.74 0.092 17015
 17017 3 27.02 65.76 15.71 0.108 17016
 17018 3 27.02 65.92 15.64 0.105 17017
 17019 3 26.99 66.07 15.64 0.099 17018
 17020 3 26.97 66.18 15.48 0.085 17019
 17021 3 26.99 66.25 15.36 0.058 17020
 17022 3 26.93 66.29 15.23 0.114 17021
 17023 3 26.92 66.34 15.12 0.173 17022
 17024 3 26.83 66.51 15.12 0.14 17023
 17025 3 26.84 66.68 15.14 0.145 17024
 17026 3 26.45 66.53 14.89 0.141 17025
 17027 3 26.4 66.45 14.76 0.15 17026
 17028 3 26.36 66.34 14.64 0.08 17027
 17029 3 27.17 66.87 15.2 0.133 17025
 17030 3 27.27 66.95 15.12 0.151 17029
 17031 3 27.15 66.23 15.03 0.093 17023
 17032 3 27.2 66.09 14.94 0.103 17031
 17033 3 27.24 65.92 14.9 0.086 17032
 17034 3 27.22 65 15.81 0.065 17013
 17035 3 27.38 65.01 15.58 0.123 17034
 17036 3 27.47 65.02 15.44 0.09 17035
 17037 3 27.52 65.07 15.29 0.069 17036
 17038 3 27.52 65.1 15.14 0.092 17037
 17039 3 27.58 65.1 15.03 0.000125 17038
 17040 3 27.24 65.09 15.66 0.018 17035
 17041 3 27.68 65.93 16.33 0.12 16547
 17042 3 27.72 65.99 16.19 0.12 17041
 17043 3 27.84 65.99 16.03 0.099 17042
 17044 3 27.92 66.08 16.05 0.061 17043
 17045 3 27.9 66.19 16.12 0.000125 17044
 17046 3 25.68 68.51 16.44 0.253 16236
 17047 3 25.52 68.66 16.17 0.141 17046
 17048 3 25.38 68.65 16.1 0.112 17047
 17049 3 25.24 68.52 16.08 0.145 17048
 17050 3 25.09 68.52 16.05 0.138 17049
 17051 3 24.93 68.57 16.03 0.154 17050
 17052 3 24.86 68.55 15.94 0.091 17051
 17053 3 24.84 68.52 15.8 0.091 17052
 17054 3 25.04 68.46 15.73 0.097 17053
 17055 3 25.09 68.44 15.64 0.12 17054
 17056 3 25.22 68.4 15.49 0.125 17055
 17057 3 25.31 68.46 15.37 0.146 17056
 17058 3 25.59 68.46 15.26 0.085 17057
 17059 3 25.77 68.43 15.23 0.095 17058
 17060 3 25.81 68.44 15.07 0.122 17059
 17061 3 25.9 68.43 14.9 0.123 17060
 17062 3 25.99 68.3 14.73 0.117 17061
 17063 3 26.06 68.21 14.57 0.102 17062
 17064 3 24.7 68.61 16.08 0.137 17051
 17065 3 24.49 68.52 16.28 0.118 17064
 17066 3 24.45 68.47 16.39 0.118 17065
 17067 3 24.18 68.57 16.05 0.109 17066
 17068 3 24.04 68.49 16.03 0.1 17067
 17069 3 23.81 68.41 16.12 0.111 17068
 17070 3 23.61 68.4 16.15 0.146 17069
 17071 3 23.43 68.41 16.21 0.181 17070
 17072 3 23.2 68.52 16.28 0.104 17071
 17073 3 23.02 68.55 16.37 0.119 17072
 17074 3 22.88 68.61 16.44 0.135 17073
 17075 3 22.74 68.66 16.48 0.158 17074
 17076 3 22.61 68.4 16.49 0.118 17075
 17077 3 22.45 68.29 16.51 0.107 17076
 17078 3 22.34 68.16 16.49 0.104 17077
 17079 3 22.18 68.15 16.51 0.095 17078
 17080 3 22.06 68.07 16.65 0.088 17079
 17081 3 21.99 68.05 16.76 0.139 17080
 17082 3 21.83 68.04 16.55 0.066 17081
 17083 3 21.7 67.99 16.4 0.11 17082
 17084 3 21.59 67.96 16.33 0.093 17083
 17085 3 21.49 68.08 16.3 0.103 17084
 17086 3 21.36 68.24 16.15 0.113 17085
 17087 3 21.24 68.3 16.08 0.115 17086
 17088 3 21.09 68.38 16.01 0.09 17087
 17089 3 20.99 68.4 15.9 0.119 17088
 17090 3 20.88 68.38 15.75 0.172 17089
 17091 3 20.7 68.52 15.84 0.083 17090
 17092 3 20.56 68.54 15.81 0.134 17091
 17093 3 20.47 68.59 15.73 0.173 17092
 17094 3 20.34 68.65 15.54 0.074 17093
 17095 3 20.2 68.67 15.55 0.094 17094
 17096 3 20.04 68.62 15.54 0.09 17095
 17097 3 20.38 68.51 16.1 0.072 17093
 17098 3 20.22 68.56 16.3 0.096 17097
 17099 3 20.15 68.65 16.42 0.137 17098
 17100 3 20.11 68.56 16.55 0.122 17099
 17101 3 20 68.59 16.71 0.121 17100
 17102 3 19.88 68.54 16.76 0.109 17101
 17103 3 20.95 68.3 15.56 0.139 17090
 17104 3 21.06 68.19 15.41 0.116 17103
 17105 3 20.92 68.07 15.49 0.111 17104
 17106 3 20.7 68.04 15.5 0.076 17105
 17107 3 20.59 67.96 15.54 0.101 17106
 17108 3 20.5 67.9 15.61 0.098 17107
 17109 3 20.45 67.81 15.56 0.097 17108
 17110 3 20.29 67.81 15.5 0.056 17109
 17111 3 20.15 67.76 15.54 0.125 17110
 17112 3 19.97 67.75 15.53 0.113 17111
 17113 3 19.81 67.87 15.48 0.124 17112
 17114 3 19.74 67.98 15.41 0.133 17113
 17115 3 19.65 68.17 15.39 0.093 17114
 17116 3 19.5 68.26 15.37 0.083 17115
 17117 3 19.4 68.29 15.36 0.096 17116
 17118 3 19.22 68.29 15.51 0.124 17117
 17119 3 19.09 68.32 15.58 0.166 17118
 17120 3 18.9 68.4 15.79 0.072 17119
 17121 3 18.93 68.53 15.84 0.109 17120
 17122 3 18.88 68.62 15.94 0.093 17121
 17123 3 21.06 68.02 15.53 0.099 17105
 17124 3 21.02 67.88 15.47 0.072 17123
 17125 3 21.18 68.24 15.2 0.132 17104
 17126 3 21.22 68.36 15.06 0.181 17125
 17127 3 21.04 68.47 14.97 0.111 17126
 17128 3 20.95 68.61 14.97 0.112 17127
 17129 3 21.04 68.71 14.87 0.125 17128
 17130 3 21.2 68.8 14.76 0.101 17129
 17131 3 21.2 68.96 14.67 0.1 17130
 17132 3 21.2 69.04 14.58 0.069 17131
 17133 3 22.02 67.99 16.96 0.147 17081
 17134 3 21.95 67.9 17.01 0.19 17133
 17135 3 21.81 67.57 16.92 0.133 17134
 17136 3 21.68 67.36 16.99 0.12 17135
 17137 3 21.63 67.24 17.03 0.095 17136
 17138 3 22.09 68.19 17.24 0.099 17134
 17139 3 22.04 68.32 17.28 0.111 17138
 17140 3 21.86 68.41 17.31 0.14 17139
 17141 3 21.7 68.44 17.35 0.083 17140
 17142 3 22.61 68.86 16.58 0.126 17075
 17143 3 22.54 68.93 16.67 0.155 17142
 17144 3 22.43 68.94 16.94 0.073 17143
 17145 3 22.34 69.04 17.03 0.065 17144
 17146 3 24.36 68.33 16.6 0.072 17065
 17147 3 24.68 68.46 15.56 0.105 17064
 17148 3 24.68 68.33 15.47 0.057 17147
 17149 3 24.61 68.21 15.41 0.112 17148
 17150 3 24.45 68.13 15.36 0.102 17149
 17151 3 25.65 68.39 16.83 0.094 17046
 17152 3 25.52 68.39 16.87 0.068 17151
 17153 3 25.45 68.48 16.96 0.087 17152
 17154 3 26.2 69.03 16.62 0.101 16232
 17155 3 26.27 68.93 16.64 0.000125 17154
 17156 3 26.19 71.04 14.14 0.144 13034
 17157 3 26.37 71.07 14 0.152 17156
 17158 3 26.55 71.12 13.95 0.185 17157
 17159 3 26.73 71.12 13.83 0.178 17158
 17160 3 26.89 71.1 13.8 0.173 17159
 17161 3 27.12 71 13.81 0.158 17160
 17162 3 27.26 71 13.71 0.171 17161
 17163 3 27.33 71.03 13.55 0.223 17162
 17164 3 27.39 71.01 13.46 0.257 17163
 17165 3 27.71 71.05 13.48 0.175 17164
 17166 3 27.85 71.07 13.46 0.227 17165
 17167 3 27.92 71.1 13.11 0.127 17166
 17168 3 27.92 71.19 12.95 0.075 17167
 17169 3 27.91 71.26 12.84 0.078 17168
 17170 3 27.94 71.3 12.71 0.07 17169
 17171 3 27.96 71.26 12.56 0.086 17170
 17172 3 28.01 71.01 13.07 0.073 17167
 17173 3 27.99 70.99 13.66 0.176 17166
 17174 3 28.24 71.05 13.69 0.212 17173
 17175 3 28.33 71.15 13.66 0.2 17174
 17176 3 28.46 71.19 13.55 0.184 17175
 17177 3 28.57 71.16 13.5 0.152 17176
 17178 3 28.69 71.13 13.39 0.239 17177
 17179 3 28.94 71.32 13.26 0.208 17178
 17180 3 28.69 71.46 13.03 0.121 17179
 17181 3 29.21 71.32 13.29 0.161 17179
 17182 3 29.39 71.32 13.3 0.179 17181
 17183 3 29.57 71.21 13.23 0.206 17182
 17184 3 29.6 71.32 13.19 0.247 17183
 17185 3 29.66 71.35 13.08 0.315 17184
 17186 3 29.94 71.21 13 0.244 17185
 17187 3 30.1 71.13 12.89 0.229 17186
 17188 3 30.3 71.1 12.79 0.239 17187
 17189 3 30.53 71.02 12.8 0.229 17188
 17190 3 30.69 71.02 12.73 0.181 17189
 17191 3 30.89 71.02 12.71 0.141 17190
 17192 3 31.03 71.05 12.62 0.167 17191
 17193 3 31.17 71.07 12.61 0.159 17192
 17194 3 31.32 71.16 12.49 0.205 17193
 17195 3 31.44 71.3 12.45 0.164 17194
 17196 3 31.6 71.41 12.46 0.127 17195
 17197 3 31.78 71.44 12.39 0.17 17196
 17198 3 31.98 71.43 12.33 0.121 17197
 17199 3 32.19 71.47 12.31 0.153 17198
 17200 3 32.4 71.46 12.3 0.142 17199
 17201 3 32.51 71.46 12.14 0.179 17200
 17202 3 32.51 71.29 11.86 0.104 17201
 17203 3 32.51 71.18 11.81 0.095 17202
 17204 3 32.65 71.54 12.14 0.156 17201
 17205 3 32.8 71.49 12.05 0.18 17204
 17206 3 32.95 71.38 12.01 0.149 17205
 17207 3 33.01 71.27 12.04 0.214 17206
 17208 3 33.26 71.41 11.97 0.111 17207
 17209 3 33.41 71.35 11.87 0.104 17208
 17210 3 33.52 71.35 11.76 0.114 17209
 17211 3 33.63 71.35 11.71 0.141 17210
 17212 3 33.75 71.3 11.64 0.186 17211
 17213 3 33.83 71.33 11.54 0.143 17212
 17214 3 34.01 71.26 11.56 0.138 17213
 17215 3 34.16 71.27 11.48 0.124 17214
 17216 3 34.37 71.36 11.48 0.188 17215
 17217 3 34.48 71.42 11.46 0.252 17216
 17218 3 34.73 71.17 11.29 0.186 17217
 17219 3 34.9 71.14 11.31 0.163 17218
 17220 3 35.08 71.11 11.36 0.139 17219
 17221 3 35.25 71.11 11.25 0.118 17220
 17222 3 35.38 71.12 11.19 0.095 17221
 17223 3 35.48 71.19 11.17 0.123 17222
 17224 3 35.59 71.27 11.22 0.117 17223
 17225 3 35.66 71.3 11.12 0.144 17224
 17226 3 35.7 71.41 11.08 0.176 17225
 17227 3 35.77 71.42 10.98 0.18 17226
 17228 3 35.87 71.48 10.89 0.135 17227
 17229 3 36.08 71.58 10.9 0.144 17228
 17230 3 36.27 71.67 10.86 0.115 17229
 17231 3 36.41 71.75 10.76 0.113 17230
 17232 3 36.58 71.83 10.69 0.142 17231
 17233 3 36.68 71.86 10.56 0.149 17232
 17234 3 36.83 71.94 10.37 0.099 17233
 17235 3 36.94 72 10.24 0.106 17234
 17236 3 37.01 72.03 10.11 0.114 17235
 17237 3 37.09 72.08 10.03 0.141 17236
 17238 3 37.18 71.98 9.87 0.179 17237
 17239 3 37.23 71.86 9.75 0.194 17238
 17240 3 37.16 71.58 9.87 0.149 17239
 17241 3 37.06 71.39 9.95 0.000125 17240
 17242 3 37.38 72 9.59 0.166 17239
 17243 3 37.51 72.17 9.41 0.212 17242
 17244 3 37.65 72.37 9.33 0.213 17243
 17245 3 37.77 72.5 9.23 0.18 17244
 17246 3 37.88 72.59 9.17 0.168 17245
 17247 3 38.05 72.7 9.17 0.163 17246
 17248 3 38.22 72.84 9.12 0.175 17247
 17249 3 38.31 72.89 9.01 0.178 17248
 17250 3 38.41 72.92 8.95 0.213 17249
 17251 3 38.47 72.89 8.82 0.277 17250
 17252 3 38.45 72.67 8.51 0.137 17251
 17253 3 38.62 72.7 8.32 0.083 17252
 17254 3 38.75 72.72 8.2 0.105 17253
 17255 3 38.94 72.69 8.06 0.104 17254
 17256 3 39.01 72.67 7.93 0.106 17255
 17257 3 39.19 72.86 7.77 0.121 17256
 17258 3 39.3 72.98 7.6 0.151 17257
 17259 3 39.36 73.06 7.47 0.101 17258
 17260 3 38.63 73.22 8.88 0.096 17251
 17261 3 38.72 73.39 8.79 0.145 17260
 17262 3 38.81 73.52 8.75 0.15 17261
 17263 3 38.95 73.56 8.81 0.184 17262
 17264 3 39.05 73.61 8.79 0.198 17263
 17265 3 39.13 73.7 8.75 0.15 17264
 17266 3 39.3 73.75 8.8 0.145 17265
 17267 3 39.37 73.81 8.76 0.176 17266
 17268 3 39.56 73.81 8.73 0.194 17267
 17269 3 39.66 73.8 8.81 0.217 17268
 17270 3 39.76 73.86 8.88 0.25 17269
 17271 3 39.77 73.75 9.03 0.095 17270
 17272 3 39.76 73.59 9.14 0.093 17271
 17273 3 39.66 73.53 9.28 0.062 17272
 17274 3 39.55 73.45 9.29 0.045 17273
 17275 3 39.48 73.36 9.39 0.097 17274
 17276 3 39.47 73.48 9.54 0.113 17275
 17277 3 39.4 73.64 9.58 0.115 17276
 17278 3 39.4 73.78 9.66 0.062 17277
 17279 3 39.41 73.84 9.78 0.000125 17278
 17280 3 39.97 74.08 8.63 0.202 17270
 17281 3 40.04 74.31 8.48 0.206 17280
 17282 3 40.13 74.41 8.33 0.271 17281
 17283 3 40.43 74.3 8.14 0.157 17282
 17284 3 40.51 74.37 7.92 0.112 17283
 17285 3 40.58 74.37 7.76 0.131 17284
 17286 3 40.7 74.33 7.56 0.172 17285
 17287 3 40.86 74.36 7.47 0.19 17286
 17288 3 41 74.34 7.32 0.178 17287
 17289 3 41.23 74.21 7.21 0.165 17288
 17290 3 41.44 74.21 7.17 0.155 17289
 17291 3 41.56 74.29 7.11 0.13 17290
 17292 3 41.76 74.26 7.02 0.152 17291
 17293 3 41.94 74.28 6.98 0.188 17292
 17294 3 42.09 74.28 6.93 0.182 17293
 17295 3 42.25 74.31 6.93 0.242 17294
 17296 3 42.38 74.23 6.65 0.168 17295
 17297 3 42.47 74.23 6.43 0.169 17296
 17298 3 42.5 74.29 6.26 0.252 17297
 17299 3 42.52 74.37 6.17 0.336 17298
 17300 3 42.65 74.37 6.11 0.443 17299
 17301 3 42.87 74.03 6.11 0.4 17300
 17302 3 43.09 73.95 6.13 0.389 17301
 17303 3 43.3 73.96 6.14 0.346 17302
 17304 3 43.58 74.01 6.23 0.3 17303
 17305 3 43.81 74.09 6.38 0.219 17304
 17306 3 43.98 74.12 6.42 0.219 17305
 17307 3 44.11 74.13 6.42 0.256 17306
 17308 3 44.25 74.13 6.54 0.23 17307
 17309 3 44.4 74.12 6.5 0.295 17308
 17310 3 44.51 74.21 6.42 0.331 17309
 17311 3 44.59 74.29 6.34 0.32 17310
 17312 3 44.58 74.59 6.05 0.065 17311
 17313 3 44.7 74.68 5.92 0.113 17312
 17314 3 44.69 74.68 5.76 0.123 17313
 17315 3 44.8 74.65 5.59 0.112 17314
 17316 3 45.01 74.51 5.42 0.104 17315
 17317 3 45.15 74.48 5.38 0.082 17316
 17318 3 45.26 74.48 5.39 0.038 17317
 17319 3 45.37 74.46 5.31 0.074 17318
 17320 3 45.45 74.29 5.26 0.088 17319
 17321 3 45.52 74.21 5.13 0.079 17320
 17322 3 44.73 74.32 6.25 0.204 17311
 17323 3 44.93 74.26 6.2 0.148 17322
 17324 3 45.05 74.28 6.17 0.112 17323
 17325 3 45.23 74.28 6.16 0.13 17324
 17326 3 45.41 74.28 6.09 0.119 17325
 17327 3 45.58 74.31 5.97 0.09 17326
 17328 3 45.69 74.29 5.84 0.054 17327
 17329 3 45.84 74.37 5.72 0.088 17328
 17330 3 45.9 74.53 5.76 0.119 17329
 17331 3 46.01 74.68 5.79 0.167 17330
 17332 3 46.12 74.79 5.79 0.225 17331
 17333 3 46.44 74.46 5.41 0.104 17332
 17334 3 46.55 74.43 5.38 0.07 17333
 17335 3 46.19 74.73 6.06 0.064 17332
 17336 3 46.26 74.57 6.01 0.11 17335
 17337 3 46.43 74.4 6.08 0.073 17336
 17338 3 46.55 74.34 6.04 0.109 17337
 17339 3 46.62 74.37 6.13 0.15 17338
 17340 3 46.69 74.6 6.2 0.105 17339
 17341 3 46.69 74.73 6.26 0.089 17340
 17342 3 46.77 74.88 6.26 0.079 17341
 17343 3 42.44 74.85 6.1 0.31 17300
 17344 3 42.73 74.93 5.8 0.08 17343
 17345 3 42.59 74.92 5.69 0.106 17344
 17346 3 42.55 74.9 5.57 0.104 17345
 17347 3 42.61 75.03 5.43 0.107 17346
 17348 3 42.62 74.99 5.18 0.105 17347
 17349 3 42.59 75.01 4.99 0.115 17348
 17350 3 42.63 75.03 4.85 0.072 17349
 17351 3 41.93 75.04 6.23 0.134 17343
 17352 3 41.77 75.07 6.35 0.117 17351
 17353 3 41.62 75.15 6.48 0.107 17352
 17354 3 41.55 75.24 6.52 0.09 17353
 17355 3 42.19 74.59 7.18 0.088 17295
 17356 3 42.2 74.67 7.27 0.097 17355
 17357 3 42.26 74.73 7.36 0.077 17356
 17358 3 42.33 74.82 7.48 0.154 17357
 17359 3 42.05 74.96 7.48 0.125 17358
 17360 3 42 75.07 7.53 0.132 17359
 17361 3 42.55 74.85 7.52 0.122 17358
 17362 3 42.76 74.9 7.6 0.09 17361
 17363 3 42.83 74.99 7.65 0.063 17362
 17364 3 42.98 75.06 7.73 0.103 17363
 17365 3 43.05 75.13 7.89 0.125 17364
 17366 3 43.12 75.31 7.92 0.137 17365
 17367 3 43.22 75.48 7.84 0.092 17366
 17368 3 43.31 75.65 7.8 0.104 17367
 17369 3 43.29 75.84 7.81 0.098 17368
 17370 3 43.2 75.99 7.87 0.089 17369
 17371 3 43.08 76.09 7.93 0.119 17370
 17372 3 42.95 76.21 8.01 0.096 17371
 17373 3 42.9 76.29 8.06 0.04 17372
 17374 3 34.37 71.83 11.7 0.105 17217
 17375 3 34.38 71.94 11.8 0.095 17374
 17376 3 34.33 72.03 11.86 0.114 17375
 17377 3 34.13 72.1 11.86 0.072 17376
 17378 3 34.02 72.19 11.98 0.113 17377
 17379 3 33.95 72.3 12.09 0.102 17378
 17380 3 33.87 72.41 12.23 0.135 17379
 17381 3 33.83 72.57 12.26 0.088 17380
 17382 3 33.84 71.49 11.3 0.119 17213
 17383 3 33.88 71.58 11.19 0.107 17382
 17384 3 33.94 71.79 11.24 0.07 17383
 17385 3 34.06 71.76 11.15 0.086 17384
 17386 3 34.18 71.77 11.08 0.081 17385
 17387 3 34.3 71.73 11.06 0.09 17386
 17388 3 34.43 71.7 11.05 0.122 17387
 17389 3 34.51 71.77 10.98 0.094 17388
 17390 3 34.58 71.91 10.95 0.074 17389
 17391 3 32.95 71.01 12.08 0.157 17207
 17392 3 33.19 70.91 11.99 0.121 17391
 17393 3 33.27 70.77 12.01 0.137 17392
 17394 3 33.37 70.6 12.05 0.116 17393
 17395 3 33.48 70.44 12.06 0.115 17394
 17396 3 33.63 70.38 12.16 0.117 17395
 17397 3 33.72 70.43 12.25 0.149 17396
 17398 3 33.77 70.16 12.31 0.105 17397
 17399 3 33.78 70.01 12.39 0.07 17398
 17400 3 33.82 69.88 12.48 0.101 17399
 17401 3 33.84 69.74 12.5 0.000125 17400
 17402 3 29.37 71.74 13.2 0.164 17185
 17403 3 29.33 71.82 12.98 0.131 17402
 17404 3 29.26 71.88 12.92 0.214 17403
 17405 3 28.96 71.71 12.81 0.09 17404
 17406 3 29.39 72.18 12.91 0.116 17404
 17407 3 29.35 72.32 12.98 0.125 17406
 17408 3 29.21 72.46 13.08 0.136 17407
 17409 3 29.14 72.52 13.16 0.11 17408
 17410 3 29.1 72.66 13.28 0.168 17409
 17411 3 29.14 72.8 13.36 0.28 17410
 17412 3 28.94 73.04 13.06 0.13 17411
 17413 3 28.85 73.16 13.12 0.114 17412
 17414 3 28.78 73.3 13.11 0.093 17413
 17415 3 28.71 73.44 13.14 0.11 17414
 17416 3 28.73 73.54 13.09 0.093 17415
 17417 3 28.64 73.66 13.06 0.108 17416
 17418 3 28.62 73.77 12.94 0.131 17417
 17419 3 28.58 73.88 12.82 0.148 17418
 17420 3 28.76 73.86 12.4 0.204 17419
 17421 3 28.83 73.82 12.29 0.189 17420
 17422 3 28.92 73.74 12.24 0.122 17421
 17423 3 28.98 73.54 12.12 0.156 17422
 17424 3 28.94 73.35 12.04 0.146 17423
 17425 3 28.85 73.21 11.95 0.135 17424
 17426 3 28.78 73.1 11.88 0.2 17425
 17427 3 28.87 73.3 11.49 0.08 17426
 17428 3 28.83 73.36 11.38 0.078 17427
 17429 3 28.73 73.38 11.17 0.094 17428
 17430 3 28.67 73.49 11.07 0.093 17429
 17431 3 28.71 73.65 11.08 0.15 17430
 17432 3 28.71 73.85 10.95 0.084 17431
 17433 3 28.71 73.94 10.8 0.064 17432
 17434 3 28.78 73.93 10.65 0.079 17433
 17435 3 28.41 73.07 12.22 0.081 17426
 17436 3 28.28 73.02 12.17 0.164 17435
 17437 3 28.64 73.86 12.07 0.082 17421
 17438 3 28.73 73.82 11.91 0.000125 17437
 17439 3 28.46 74.1 13.14 0.169 17419
 17440 3 28.42 74.13 13.23 0.202 17439
 17441 3 28.12 74.3 13.14 0.104 17440
 17442 3 27.94 74.29 13.16 0.149 17441
 17443 3 27.82 74.11 13.2 0.169 17442
 17444 3 27.69 73.91 13.19 0.164 17443
 17445 3 27.55 73.77 13.31 0.103 17444
 17446 3 27.42 73.76 13.4 0.109 17445
 17447 3 27.3 73.9 13.34 0.129 17446
 17448 3 27.16 73.95 13.31 0.099 17447
 17449 3 28.55 73.91 13.49 0.125 17440
 17450 3 28.67 73.79 13.64 0.131 17449
 17451 3 28.76 73.76 13.76 0.127 17450
 17452 3 28.96 73.71 13.86 0.102 17451
 17453 3 29.08 73.63 13.9 0.101 17452
 17454 3 29.14 73.52 13.94 0.055 17453
 17455 3 29.23 73.44 13.98 0.087 17454
 17456 3 29.32 72.82 13.59 0.178 17411
 17457 3 29.46 73.04 13.71 0.111 17456
 17458 3 29.55 73.11 13.72 0.057 17457
 17459 3 28.6 70.96 13.32 0.285 17178
 17460 3 28.75 70.6 13.56 0.097 17459
 17461 3 28.72 70.44 13.63 0.097 17460
 17462 3 28.77 70.27 13.58 0.113 17461
 17463 3 29.02 70.08 13.54 0.093 17462
 17464 3 29.18 70.08 13.48 0.048 17463
 17465 3 29.27 70.02 13.47 0.069 17464
 17466 3 29.4 69.94 13.33 0.105 17465
 17467 3 29.45 69.86 13.25 0.156 17466
 17468 3 28.49 70.27 13.57 0.093 17462
 17469 3 28.4 70.16 13.64 0.107 17468
 17470 3 28.25 70.02 13.65 0.062 17469
 17471 3 28.06 70.13 13.59 0.135 17470
 17472 3 28.06 70.27 13.59 0.046 17471
 17473 3 27.1 71.06 13.22 0.158 17164
 17474 3 27.01 71.15 13.08 0.122 17473
 17475 3 27.05 71.12 12.92 0.065 17474
 17476 3 25.24 70.63 14.26 0.151 13032
 17477 3 25.36 70.51 14.23 0.169 17476
 17478 3 25.36 70.26 14.13 0.089 17477
 17479 3 25.43 70.1 14.06 0.114 17478
 17480 3 25.47 69.93 14.06 0.164 17479
 17481 3 25.56 69.74 14.05 0.206 17480
 17482 3 25.65 69.63 14.08 0.194 17481
 17483 3 25.43 70.47 14.42 0.116 17477
 17484 3 25.47 70.35 14.56 0.097 17483
 17485 3 25.56 70.3 14.58 0.000125 17484
 17486 3 25.6 71.36 13.3 0.122 13029
 17487 3 25.71 71.35 13.14 0.13 17486
 17488 3 25.92 71.4 13 0.073 17487
 17489 3 26.03 71.51 12.95 0.127 17488
 17490 3 26.01 71.71 12.91 0.079 17489
 17491 3 26.01 71.82 12.83 0.082 17490
 17492 3 26.03 72.02 12.75 0.116 17491
 17493 3 26.01 72.13 12.73 0.109 17492
 17494 3 26.14 71.33 12.87 0.097 17489
 17495 3 26.26 71.32 12.75 0.085 17494
 17496 3 26.32 71.32 12.65 0.000125 17495
 17497 3 24.08 72.3 13.74 0.074 13012
 17498 3 23.98 72.13 13.81 0.156 17497
 17499 3 23.91 71.97 13.83 0.137 17498
 17500 3 23.73 71.88 13.9 0.116 17499
 17501 3 23.57 73.01 12.37 0.163 12919
 17502 3 23.51 72.99 12.48 0.118 17501
 17503 3 23.39 73.21 11.53 0.103 12915
 17504 3 23.26 73.24 11.57 0.106 17503
 17505 3 23.08 73.27 11.62 0.034 17504
 17506 3 23.96 71.93 9.83 0.339 12911
 17507 3 24.1 71.82 9.76 0.332 17506
 17508 3 24.19 71.65 9.56 0.255 17507
 17509 3 24.28 71.57 9.67 0.319 17508
 17510 3 24.37 71.49 9.72 0.315 17509
 17511 3 24.42 71.3 9.69 0.396 17510
 17512 3 24.46 71.16 9.75 0.455 17511
 17513 3 24.51 71.02 9.73 0.544 17512
 17514 3 24.71 71.52 8.87 0.112 17513
 17515 3 24.66 71.63 8.72 0.068 17514
 17516 3 24.67 71.86 8.58 0.071 17515
 17517 3 24.71 72.02 8.46 0.135 17516
 17518 3 24.71 72.15 8.4 0.146 17517
 17519 3 24.71 72.35 8.42 0.127 17518
 17520 3 24.64 72.52 8.31 0.118 17519
 17521 3 24.58 72.69 8.25 0.091 17520
 17522 3 24.62 72.85 8.2 0.075 17521
 17523 3 24.6 73.05 8.21 0.088 17522
 17524 3 24.51 73.18 8.31 0.132 17523
 17525 3 24.49 73.26 8.46 0.000125 17524
 17526 3 24.62 70.96 9.76 0.582 17513
 17527 3 24.67 70.77 9.81 0.586 17526
 17528 3 24.78 70.6 9.67 0.615 17527
 17529 3 24.85 70.49 9.7 0.641 17528
 17530 3 24.85 70.35 9.79 0.614 17529
 17531 3 24.49 70.24 10.33 0.341 17530
 17532 3 24.29 70.04 10.39 0.271 17531
 17533 3 24.15 69.97 10.45 0.162 17532
 17534 3 24.11 69.94 10.56 0.166 17533
 17535 3 24 69.88 10.73 0.162 17534
 17536 3 23.93 69.77 10.91 0.136 17535
 17537 3 23.93 69.63 10.94 0.15 17536
 17538 3 23.97 69.47 10.92 0.183 17537
 17539 3 23.84 69.33 11 0.136 17538
 17540 3 23.79 69.16 11.17 0.141 17539
 17541 3 23.68 69.08 11.28 0.188 17540
 17542 3 23.4 69.13 11.44 0.083 17541
 17543 3 23.27 69.19 11.61 0.097 17542
 17544 3 23.18 69.3 11.64 0.089 17543
 17545 3 23.08 69.35 11.7 0.072 17544
 17546 3 22.97 69.46 11.67 0.093 17545
 17547 3 22.84 69.47 11.72 0.108 17546
 17548 3 22.68 69.46 11.78 0.128 17547
 17549 3 22.43 69.46 11.81 0.149 17548
 17550 3 22.15 69.55 11.91 0.131 17549
 17551 3 21.99 69.65 12.08 0.127 17550
 17552 3 21.86 69.72 12.15 0.088 17551
 17553 3 21.74 69.8 12.26 0.124 17552
 17554 3 21.47 69.8 12.3 0.117 17553
 17555 3 21.38 69.91 12.32 0.125 17554
 17556 3 21.36 70.04 12.33 0.095 17555
 17557 3 21.29 70.16 12.32 0.099 17556
 17558 3 21.13 69.9 12.25 0.09 17557
 17559 3 21.13 69.82 12.14 0.119 17558
 17560 3 21.13 69.86 12.03 0.111 17559
 17561 3 21.22 70.05 11.9 0.081 17560
 17562 3 21.22 70.19 11.83 0.139 17561
 17563 3 21.11 70.21 11.75 0.182 17562
 17564 3 20.77 70.24 11.76 0.121 17563
 17565 3 20.63 70.32 11.82 0.071 17564
 17566 3 21.37 70.52 12.17 0.082 17557
 17567 3 23.61 68.9 11.29 0.162 17541
 17568 3 23.58 68.74 11.29 0.119 17567
 17569 3 23.54 68.6 11.26 0.143 17568
 17570 3 23.52 68.49 11.25 0.195 17569
 17571 3 23.27 68.36 11.24 0.169 17570
 17572 3 23.15 68.27 11.2 0.222 17571
 17573 3 23.43 68.11 11.24 0.066 17572
 17574 3 23.36 67.94 11.28 0.104 17573
 17575 3 23.34 67.8 11.24 0.148 17574
 17576 3 23.31 67.66 11.15 0.109 17575
 17577 3 23.25 67.49 11.08 0.099 17576
 17578 3 23.2 67.41 11 0.111 17577
 17579 3 23.18 67.3 11.04 0.117 17578
 17580 3 23.08 67.18 11.06 0.158 17579
 17581 3 23.04 67.07 11.09 0.206 17580
 17582 3 23.09 66.93 11.16 0.123 17581
 17583 3 23.22 66.82 11.31 0.084 17582
 17584 3 22.68 66.96 11.15 0.103 17581
 17585 3 23.02 68.21 11.13 0.218 17572
 17586 3 23.04 68.1 11.53 0.11 17585
 17587 3 22.93 68.07 11.62 0.162 17586
 17588 3 22.86 68.19 11.75 0.137 17587
 17589 3 22.74 68.41 11.75 0.113 17588
 17590 3 22.61 68.52 11.76 0.091 17589
 17591 3 22.49 68.61 11.76 0.078 17590
 17592 3 22.42 68.69 11.8 0.059 17591
 17593 3 22.31 68.76 11.73 0.066 17592
 17594 3 22.2 68.85 11.73 0.099 17593
 17595 3 22.04 68.94 11.78 0.091 17594
 17596 3 21.92 68.96 11.81 0.000125 17595
 17597 3 22.95 68.01 10.89 0.125 17585
 17598 3 22.86 67.88 10.81 0.091 17597
 17599 3 22.83 67.77 10.71 0.122 17598
 17600 3 22.74 67.63 10.69 0.102 17599
 17601 3 22.68 67.49 10.7 0.153 17600
 17602 3 22.75 67.44 10.58 0.041 17601
 17603 3 23.81 68.51 11.25 0.109 17570
 17604 3 23.99 68.49 11.2 0.111 17603
 17605 3 24.13 68.46 11.16 0.07 17604
 17606 3 24.34 68.32 11 0.147 17605
 17607 3 24.42 68.19 10.69 0.116 17606
 17608 3 24.4 68.13 10.48 0.104 17607
 17609 3 24.47 68.05 10.33 0.083 17608
 17610 3 24.54 68.04 10.23 0.094 17609
 17611 3 24.63 68.07 10.12 0.068 17610
 17612 3 24.61 68.08 9.95 0.09 17611
 17613 3 24.61 68.24 9.79 0.077 17612
 17614 3 24.65 68.35 9.67 0.061 17613
 17615 3 24.68 69.65 10.29 0.193 17532
 17616 3 24.77 69.47 10.33 0.182 17615
 17617 3 24.86 69.32 10.29 0.095 17616
 17618 3 25.05 70.41 10.41 0.188 17531
 17619 3 25.16 70.49 10.58 0.106 17618
 17620 3 25.16 70.69 10.64 0.000125 17619
 17621 3 25.12 70.19 9.33 0.524 17530
 17622 3 25.3 70.19 9.25 0.512 17621
 17623 3 25.46 70.1 9.23 0.492 17622
 17624 3 25.33 69.86 9.81 0.11 17623
 17625 3 25.4 69.77 9.8 0.185 17624
 17626 3 25.54 69.91 9.75 0.204 17625
 17627 3 25.47 69.93 10.11 0.129 17626
 17628 3 25.43 69.86 10.22 0.135 17627
 17629 3 25.4 69.74 10.34 0.097 17628
 17630 3 25.36 69.69 10.44 0.144 17629
 17631 3 25.2 69.72 10.71 0.069 17630
 17632 3 25.11 69.72 10.84 0.097 17631
 17633 3 25.06 69.69 10.99 0.105 17632
 17634 3 24.97 69.6 11.09 0.108 17633
 17635 3 25.58 70.04 9.07 0.457 17623
 17636 3 25.73 69.93 8.81 0.364 17635
 17637 3 25.81 69.77 8.73 0.346 17636
 17638 3 25.86 69.6 8.66 0.343 17637
 17639 3 25.95 69.61 8.36 0.272 17638
 17640 3 26.04 69.49 8.23 0.28 17639
 17641 3 26.18 69.4 8.15 0.247 17640
 17642 3 26.27 69.26 8.11 0.232 17641
 17643 3 26.43 69.19 8.06 0.23 17642
 17644 3 26.61 69.24 8.01 0.261 17643
 17645 3 26.75 69.19 7.93 0.292 17644
 17646 3 26.92 69.21 7.8 0.304 17645
 17647 3 27.02 69.13 7.77 0.33 17646
 17648 3 27.18 69.13 7.68 0.352 17647
 17649 3 27.31 69.07 7.56 0.342 17648
 17650 3 27.45 68.98 7.44 0.351 17649
 17651 3 27.59 68.89 7.39 0.373 17650
 17652 3 27.54 68.5 7.82 0.121 17651
 17653 3 27.52 68.39 7.98 0.085 17652
 17654 3 27.49 68.36 8.09 0.077 17653
 17655 3 27.49 68.31 8.22 0.11 17654
 17656 3 27.49 68.2 8.37 0.153 17655
 17657 3 27.49 68.11 8.46 0.144 17656
 17658 3 27.61 67.97 8.56 0.139 17657
 17659 3 27.81 67.87 8.72 0.091 17658
 17660 3 27.84 67.77 8.81 0.069 17659
 17661 3 27.97 67.78 9 0.108 17660
 17662 3 28.15 67.86 9 0.087 17661
 17663 3 28.29 68 8.98 0.112 17662
 17664 3 28.34 68.07 9.06 0.147 17663
 17665 3 28.34 68.19 9.14 0.126 17664
 17666 3 28.42 68.32 9.23 0.09 17665
 17667 3 28.52 68.44 9.28 0.102 17666
 17668 3 28.56 68.55 9.29 0.118 17667
 17669 3 28.63 68.71 9.44 0.076 17668
 17670 3 28.61 68.85 9.48 0.000125 17669
 17671 3 27.79 68.92 7.22 0.353 17651
 17672 3 27.9 68.8 7.1 0.397 17671
 17673 3 28.04 68.64 6.89 0.448 17672
 17674 3 28.17 68.53 6.73 0.454 17673
 17675 3 28.27 68.42 6.56 0.448 17674
 17676 3 28.45 68.52 6.42 0.457 17675
 17677 3 28.65 68.53 6.3 0.491 17676
 17678 3 28.77 68.47 6.17 0.536 17677
 17679 3 28.72 67.95 5.9 0.36 17678
 17680 3 28.79 67.72 5.69 0.34 17679
 17681 3 28.9 67.59 5.55 0.241 17680
 17682 3 28.97 67.48 5.4 0.229 17681
 17683 3 29.08 67.31 5.27 0.206 17682
 17684 3 29.2 67.28 5.15 0.248 17683
 17685 3 29.54 67.22 5.23 0.101 17684
 17686 3 29.59 67.16 5.15 0.088 17685
 17687 3 29.15 67.14 4.97 0.26 17684
 17688 3 29.2 67.11 4.82 0.253 17687
 17689 3 29.33 67.14 4.61 0.27 17688
 17690 3 29.42 67.06 4.46 0.335 17689
 17691 3 29.43 66.98 4.27 0.372 17690
 17692 3 29.43 66.95 4.06 0.4 17691
 17693 3 29.43 66.92 3.85 0.458 17692
 17694 3 29.45 66.83 3.7 0.513 17693
 17695 3 29.7 66.83 3.52 0.45 17694
 17696 3 29.92 66.78 3.33 0.382 17695
 17697 3 29.9 66.67 3.16 0.322 17696
 17698 3 29.99 66.62 2.93 0.288 17697
 17699 3 30 66.56 2.75 0.275 17698
 17700 3 30.04 66.47 2.64 0.333 17699
 17701 3 30.11 66.41 2.5 0.388 17700
 17702 3 30.2 66.31 2.45 0.393 17701
 17703 3 30.29 66.23 2.29 0.399 17702
 17704 3 30.4 66.16 2.2 0.388 17703
 17705 3 30.49 66.14 2.06 0.385 17704
 17706 3 30.65 66.17 1.87 0.391 17705
 17707 3 30.34 65.75 1.87 0.129 17706
 17708 3 30.33 65.56 1.86 0.149 17707
 17709 3 30.31 65.42 1.82 0.155 17708
 17710 3 30.29 65.27 1.75 0.164 17709
 17711 3 30.27 65.11 1.67 0.156 17710
 17712 3 30.2 64.94 1.62 0.165 17711
 17713 3 30.15 64.81 1.54 0.253 17712
 17714 3 30.27 64.72 1.69 0.3 17713
 17715 3 30.02 64.45 1.52 0.196 17714
 17716 3 29.9 64.33 1.51 0.203 17715
 17717 3 29.83 64.19 1.54 0.241 17716
 17718 3 29.77 64.08 1.57 0.275 17717
 17719 3 29.88 64.03 1.45 0.258 17718
 17720 3 29.47 64.06 1.63 0.153 17719
 17721 3 29.38 64.09 1.82 0.000125 17720
 17722 3 29.97 63.74 1.3 0.213 17719
 17723 3 30.02 63.63 1.23 0.214 17722
 17724 3 29.98 63.41 1.12 0.173 17723
 17725 3 30.03 63.23 1.11 0.193 17724
 17726 3 30.12 63.11 1.07 0.187 17725
 17727 3 30.21 63.01 0.98 0.216 17726
 17728 3 30.16 63.33 0.8 0.106 17727
 17729 3 30.07 63.37 0.76 0.000125 17728
 17730 3 30.28 62.81 1.03 0.242 17727
 17731 3 30.33 62.63 1.02 0.254 17730
 17732 3 30.46 62.47 1.03 0.229 17731
 17733 3 30.53 62.29 0.89 0.255 17732
 17734 3 30.66 62.19 0.83 0.293 17733
 17735 3 30.76 62.08 0.75 0.332 17734
 17736 3 30.83 61.95 0.66 0.352 17735
 17737 3 30.99 61.87 0.4 0.263 17736
 17738 3 31.14 61.79 0.45 0.288 17737
 17739 3 31.14 61.67 0.44 0.287 17738
 17740 3 31.07 61.52 0.37 0.289 17739
 17741 3 31.24 61.44 0.44 0.359 17740
 17742 3 31.25 61.33 0.46 0.288 17741
 17743 3 31.45 61.26 0.45 0.198 17742
 17744 3 31.58 61.15 0.56 0.177 17743
 17745 3 31.59 60.98 0.57 0.147 17744
 17746 3 31.54 60.72 0.66 0.153 17745
 17747 3 31.54 60.44 0.64 0.171 17746
 17748 3 31.63 60.33 0.64 0.223 17747
 17749 3 31.5 60.15 0.91 0.178 17748
 17750 3 31.43 60.08 1.07 0.252 17749
 17751 3 31.11 60.11 1.33 0.103 17750
 17752 3 30.88 60.19 1.43 0.155 17751
 17753 3 30.72 60.27 1.45 0.194 17752
 17754 3 30.54 60.27 1.51 0.285 17753
 17755 3 30.65 60.44 1.12 0.1 17754
 17756 3 30.47 60.49 1.09 0.144 17755
 17757 3 30.27 60.52 1.12 0.128 17756
 17758 3 30.38 60.05 1.92 0.143 17754
 17759 3 30.33 59.98 2.1 0.148 17758
 17760 3 30.29 59.83 2.29 0.207 17759
 17761 3 30.5 59.63 2.2 0.084 17760
 17762 3 30.49 59.48 2.25 0.082 17761
 17763 3 30.61 59.37 2.25 0.11 17762
 17764 3 30.67 59.27 2.25 0.119 17763
 17765 3 30.77 59.06 2.06 0.112 17764
 17766 3 30.83 58.9 1.93 0.113 17765
 17767 3 30.84 58.77 1.88 0.125 17766
 17768 3 30.86 58.63 1.85 0.111 17767
 17769 3 30.77 58.48 1.89 0.044 17768
 17770 3 30.7 58.31 2 0.076 17769
 17771 3 30.54 58.24 2.16 0.115 17770
 17772 3 30.43 58.2 2.23 0.116 17771
 17773 3 30.38 58.05 2.37 0.07 17772
 17774 3 30.43 57.94 2.39 0.096 17773
 17775 3 30.4 57.77 2.43 0.084 17774
 17776 3 29.93 59.69 2.62 0.117 17760
 17777 3 29.86 59.59 2.73 0.152 17776
 17778 3 29.81 59.42 2.75 0.2 17777
 17779 3 29.59 59.55 2.97 0.127 17778
 17780 3 29.45 59.52 3.12 0.128 17779
 17781 3 29.29 59.47 3.23 0.177 17780
 17782 3 29.17 59.38 3.29 0.195 17781
 17783 3 29.06 59.42 3.35 0.293 17782
 17784 3 29.31 59.55 3.77 0.183 17783
 17785 3 29.34 59.62 3.93 0.165 17784
 17786 3 29.38 59.51 4.02 0.12 17785
 17787 3 29.34 59.56 4.18 0.16 17786
 17788 3 29.4 59.69 4.32 0.19 17787
 17789 3 29.45 59.67 4.48 0.266 17788
 17790 3 29.47 59.69 4.63 0.243 17789
 17791 3 29.47 59.67 4.77 0.179 17790
 17792 3 29.52 59.86 4.9 0.111 17791
 17793 3 29.59 59.99 4.94 0.13 17792
 17794 3 29.67 60.08 5.03 0.1 17793
 17795 3 29.77 60.29 5.07 0.072 17794
 17796 3 29.83 60.4 5.1 0.081 17795
 17797 3 29.88 60.48 5.13 0.088 17796
 17798 3 29.99 60.65 5.13 0.196 17797
 17799 3 29.4 59.47 4.89 0.101 17791
 17800 3 29.33 59.41 5.02 0.113 17799
 17801 3 29.24 59.37 5.07 0.09 17800
 17802 3 29.13 59.27 5.17 0.087 17801
 17803 3 28.99 59.2 5.27 0.107 17802
 17804 3 28.92 59.12 5.47 0.1 17803
 17805 3 28.92 58.99 5.6 0.078 17804
 17806 3 28.95 58.87 5.57 0.078 17805
 17807 3 28.99 58.72 5.56 0.093 17806
 17808 3 28.99 58.61 5.48 0.093 17807
 17809 3 28.88 58.79 5.77 0.1 17806
 17810 3 28.81 58.73 5.89 0.088 17809
 17811 3 28.74 58.66 5.96 0.155 17810
 17812 3 28.61 58.91 5.9 0.097 17811
 17813 3 28.56 59.01 5.81 0.109 17812
 17814 3 28.77 58.44 6.02 0.124 17811
 17815 3 28.7 58.34 6.1 0.127 17814
 17816 3 28.77 58.3 6.35 0.094 17815
 17817 3 28.79 58.2 6.43 0.099 17816
 17818 3 28.74 58.12 6.52 0.117 17817
 17819 3 28.68 57.95 6.64 0.13 17818
 17820 3 28.49 57.94 6.89 0.129 17819
 17821 3 28.38 57.88 7.01 0.124 17820
 17822 3 28.24 57.73 7.1 0.103 17821
 17823 3 28.17 57.65 7.11 0.115 17822
 17824 3 28.04 57.52 7.09 0.122 17823
 17825 3 27.9 57.52 6.99 0.098 17824
 17826 3 27.79 57.49 6.85 0.098 17825
 17827 3 27.77 57.47 6.74 0.081 17826
 17828 3 27.63 57.44 6.68 0.049 17827
 17829 3 27.52 57.45 6.68 0.096 17828
 17830 3 27.58 57.29 6.43 0.124 17829
 17831 3 27.43 57.04 6.42 0.142 17830
 17832 3 27.33 56.9 6.27 0.118 17831
 17833 3 27.24 57 6.03 0.107 17832
 17834 3 28.77 57.58 6.74 0.1 17819
 17835 3 28.79 57.41 6.78 0.07 17834
 17836 3 28.86 57.3 6.77 0.135 17835
 17837 3 28.88 57.19 6.82 0.154 17836
 17838 3 28.95 57.02 6.84 0.172 17837
 17839 3 28.97 56.73 6.88 0.095 17838
 17840 3 28.97 56.62 6.96 0.000125 17839
 17841 3 29.13 56.98 6.73 0.077 17838
 17842 3 29.15 56.87 6.61 0.096 17841
 17843 3 29.09 56.77 6.6 0.118 17842
 17844 3 28.99 56.59 6.63 0.058 17843
 17845 3 29.24 59.86 4.06 0.118 17785
 17846 3 28.81 59.37 3.14 0.211 17783
 17847 3 28.61 59.42 3.18 0.144 17846
 17848 3 28.88 59.31 2.58 0.07 17847
 17849 3 29.04 59.27 2.35 0.11 17848
 17850 3 29.18 59.2 2.22 0.12 17849
 17851 3 29.25 59.09 2.06 0.103 17850
 17852 3 29.36 59.08 1.98 0.071 17851
 17853 3 29.42 59.15 1.82 0.098 17852
 17854 3 29.42 59.23 1.7 0.143 17853
 17855 3 29.42 59.37 1.58 0.106 17854
 17856 3 29.47 59.38 1.44 0.089 17855
 17857 3 29.49 59.4 1.29 0.081 17856
 17858 3 28.29 59.37 3.23 0.122 17847
 17859 3 28.13 59.23 3.2 0.138 17858
 17860 3 28.11 59.44 3.37 0.098 17859
 17861 3 28.02 59.55 3.39 0.122 17860
 17862 3 28 59.69 3.43 0.088 17861
 17863 3 28 59.81 3.37 0.103 17862
 17864 3 27.88 59.99 3.43 0.115 17863
 17865 3 27.84 60.13 3.48 0.084 17864
 17866 3 27.84 60.27 3.58 0.09 17865
 17867 3 27.79 60.48 3.58 0.109 17866
 17868 3 27.67 60.59 3.6 0.149 17867
 17869 3 27.54 60.63 3.64 0.183 17868
 17870 3 27.29 60.53 3.79 0.086 17869
 17871 3 27.18 60.4 3.75 0.058 17870
 17872 3 27.08 60.29 3.7 0.063 17871
 17873 3 27.02 60.15 3.6 0.102 17872
 17874 3 26.97 60.04 3.6 0.063 17873
 17875 3 26.84 59.97 3.6 0.06 17874
 17876 3 26.65 59.97 3.66 0.111 17875
 17877 3 26.43 59.96 3.66 0.133 17876
 17878 3 26.29 59.86 3.77 0.104 17877
 17879 3 26.18 59.8 3.95 0.083 17878
 17880 3 28.09 59.06 3.1 0.1 17859
 17881 3 28.75 59.51 3.52 0.103 17846
 17882 3 28.65 59.62 3.54 0.053 17881
 17883 3 31.83 60.05 0.87 0.159 17750
 17884 3 31.9 59.93 0.94 0.199 17883
 17885 3 31.96 59.86 1.05 0.23 17884
 17886 3 31.74 59.79 1.41 0.11 17885
 17887 3 31.77 59.91 1.67 0.103 17886
 17888 3 31.77 59.93 1.79 0.085 17887
 17889 3 31.7 59.94 1.89 0.061 17888
 17890 3 31.63 59.91 2.04 0.065 17889
 17891 3 31.54 59.87 2.16 0.095 17890
 17892 3 31.38 59.93 2.29 0.109 17891
 17893 3 31.34 60.04 2.45 0.104 17892
 17894 3 31.42 60.08 2.58 0.077 17893
 17895 3 31.45 60.14 2.81 0.12 17894
 17896 3 31.52 60.15 2.89 0.121 17895
 17897 3 31.59 60.11 2.98 0.1 17896
 17898 3 31.75 60.08 3.06 0.137 17897
 17899 3 31.75 60.01 3.35 0.168 17898
 17900 3 31.79 60.25 3.45 0.087 17899
 17901 3 31.72 60.32 3.54 0.073 17900
 17902 3 31.68 60.4 3.68 0.069 17901
 17903 3 31.63 60.43 3.81 0.103 17902
 17904 3 31.68 60.4 3.91 0.03 17903
 17905 3 31.83 60.3 3.95 0.101 17904
 17906 3 31.99 60.28 3.98 0.08 17905
 17907 3 31.98 60.15 4.13 0.085 17906
 17908 3 32.01 60.15 4.27 0.107 17907
 17909 3 32.16 60.15 4.42 0.121 17908
 17910 3 32.16 60.08 4.64 0.084 17909
 17911 3 32.06 60.03 4.81 0.044 17910
 17912 3 31.74 59.85 2.87 0.094 17898
 17913 3 31.58 59.73 2.87 0.097 17912
 17914 3 32.31 59.83 0.87 0.118 17885
 17915 3 32.37 59.79 0.96 0.113 17914
 17916 3 32.42 59.86 1.04 0.045 17915
 17917 3 31.65 60.27 0.38 0.09 17748
 17918 3 31.72 60.18 0.26 0.09 17917
 17919 3 31.72 60.05 0.17 0.08 17918
 17920 3 31.79 60.05 0.05 0.057 17919
 17921 3 31.9 60 0 0.102 17920
 17922 3 32.05 59.98 -0.1 0.12 17921
 17923 3 32.17 59.97 -0.22 0.098 17922
 17924 3 32.37 60.01 -0.34 0.089 17923
 17925 3 32.46 60.08 -0.46 0.084 17924
 17926 3 32.62 60.11 -0.49 0.095 17925
 17927 3 32.73 60.11 -0.5 0.146 17926
 17928 3 32.87 60.18 -0.55 0.123 17927
 17929 3 32.95 60.11 -0.39 0.136 17928
 17930 3 33.02 60.05 -0.28 0.134 17929
 17931 3 33.14 60.12 -0.19 0.081 17930
 17932 3 32.99 60.33 -0.68 0.103 17928
 17933 3 33.05 60.47 -0.75 0.077 17932
 17934 3 33.17 60.61 -0.72 0.088 17933
 17935 3 33.2 60.71 -0.8 0.099 17934
 17936 3 33.27 60.86 -0.78 0.094 17935
 17937 3 33.45 61.01 -0.8 0.156 17936
 17938 3 33.51 61.15 -0.75 0.128 17937
 17939 3 33.51 61.29 -0.71 0.082 17938
 17940 3 29.65 63.94 1.94 0.141 17718
 17941 3 29.63 63.9 2.08 0.161 17940
 17942 3 29.65 63.84 2.16 0.056 17941
 17943 3 30.9 66.25 1.77 0.387 17706
 17944 3 31.15 66.34 1.52 0.374 17943
 17945 3 31.34 66.33 1.23 0.318 17944
 17946 3 31.45 66.21 1.09 0.295 17945
 17947 3 31.61 66.15 0.89 0.302 17946
 17948 3 31.72 66.1 0.7 0.264 17947
 17949 3 31.83 66.08 0.62 0.236 17948
 17950 3 31.99 66.13 0.44 0.181 17949
 17951 3 31.98 66.04 0.17 0.246 17950
 17952 3 32.1 65.99 0.05 0.263 17951
 17953 3 32.12 65.85 -0.01 0.349 17952
 17954 3 32.09 65.74 -0.1 0.428 17953
 17955 3 32.13 65.69 -0.18 0.521 17954
 17956 3 32.17 65.63 -0.29 0.558 17955
 17957 3 32.31 65.71 -0.39 0.589 17956
 17958 3 32.62 65.94 -0.49 0.337 17957
 17959 3 32.85 66.18 -0.54 0.276 17958
 17960 3 32.98 66.13 -0.63 0.275 17959
 17961 3 32.84 65.96 -0.89 0.15 17960
 17962 3 32.95 65.96 -1.03 0.169 17961
 17963 3 33.2 65.97 -1.2 0.104 17962
 17964 3 33.31 65.96 -1.38 0.115 17963
 17965 3 33.45 66.04 -1.61 0.123 17964
 17966 3 33.49 66.05 -1.77 0.123 17965
 17967 3 33.67 66.02 -1.9 0.047 17966
 17968 3 33.74 66.07 -2.01 0.078 17967
 17969 3 33.88 66.18 -2.21 0.087 17968
 17970 3 34.03 66.24 -2.3 0.099 17969
 17971 3 34.17 66.23 -2.42 0.093 17970
 17972 3 34.34 66.34 -2.53 0.1 17971
 17973 3 34.37 66.47 -2.67 0.11 17972
 17974 3 34.34 66.62 -2.82 0.093 17973
 17975 3 34.23 66.75 -2.96 0.12 17974
 17976 3 34.1 66.86 -3.05 0.098 17975
 17977 3 33.98 66.91 -3.13 0.096 17976
 17978 3 33.95 67.01 -3.24 0.078 17977
 17979 3 33.19 66.27 -0.65 0.236 17960
 17980 3 33.34 66.41 -0.72 0.21 17979
 17981 3 33.45 66.44 -0.84 0.205 17980
 17982 3 33.66 66.68 -0.84 0.173 17981
 17983 3 33.82 66.71 -0.8 0.141 17982
 17984 3 33.98 66.71 -0.82 0.158 17983
 17985 3 34.12 66.8 -0.82 0.177 17984
 17986 3 34.24 66.83 -0.83 0.242 17985
 17987 3 34.27 66.97 -1.17 0.102 17986
 17988 3 34.31 67.06 -1.24 0.084 17987
 17989 3 34.42 66.7 -0.63 0.186 17986
 17990 3 34.55 66.7 -0.62 0.248 17989
 17991 3 34.69 66.92 -0.87 0.187 17990
 17992 3 34.77 67.02 -0.95 0.244 17991
 17993 3 34.92 66.75 -1.28 0.064 17992
 17994 3 34.95 66.72 -1.39 0.000125 17993
 17995 3 34.74 67.28 -0.91 0.146 17992
 17996 3 34.78 67.39 -0.93 0.143 17995
 17997 3 34.84 67.5 -0.95 0.135 17996
 17998 3 34.95 67.58 -0.95 0.167 17997
 17999 3 35.02 67.69 -0.92 0.197 17998
 18000 3 35.14 67.78 -0.97 0.284 17999
 18001 3 35.26 67.83 -1.34 0.21 18000
 18002 3 35.34 67.92 -1.45 0.212 18001
 18003 3 35.34 68.06 -1.61 0.209 18002
 18004 3 35.33 68.17 -1.77 0.151 18003
 18005 3 35.37 68.31 -1.93 0.157 18004
 18006 3 35.45 68.39 -2.13 0.18 18005
 18007 3 35.48 68.53 -2.19 0.204 18006
 18008 3 35.55 68.58 -2.38 0.209 18007
 18009 3 35.56 68.66 -2.57 0.235 18008
 18010 3 35.72 68.62 -2.67 0.251 18009
 18011 3 35.76 68.89 -2.38 0.07 18010
 18012 3 35.76 69.08 -2.32 0.076 18011
 18013 3 35.73 69.2 -2.32 0.077 18012
 18014 3 35.73 69.34 -2.32 0.133 18013
 18015 3 35.84 69.52 -2.21 0.128 18014
 18016 3 35.94 69.67 -2.21 0.144 18015
 18017 3 35.75 69.77 -1.86 0.094 18016
 18018 3 35.66 69.81 -1.77 0.115 18017
 18019 3 35.58 70.09 -1.91 0.07 18018
 18020 3 35.61 68.66 -2.9 0.151 18010
 18021 3 35.72 68.66 -2.94 0.184 18020
 18022 3 35.84 68.61 -3.09 0.172 18021
 18023 3 35.91 68.67 -3.19 0.225 18022
 18024 3 35.9 68.58 -3.59 0.216 18023
 18025 3 36.05 68.61 -3.67 0.226 18024
 18026 3 36.16 68.64 -3.8 0.226 18025
 18027 3 36.23 68.5 -4.11 0.186 18026
 18028 3 36.33 68.41 -4.33 0.133 18027
 18029 3 36.48 68.36 -4.44 0.148 18028
 18030 3 36.58 68.31 -4.52 0.198 18029
 18031 3 36.77 68.48 -4.83 0.186 18030
 18032 3 36.88 68.58 -4.94 0.199 18031
 18033 3 37.04 68.59 -5.11 0.208 18032
 18034 3 37.09 68.67 -5.22 0.214 18033
 18035 3 37.22 68.77 -5.31 0.184 18034
 18036 3 37.3 68.87 -5.44 0.197 18035
 18037 3 37.37 68.97 -5.56 0.164 18036
 18038 3 37.5 69.19 -5.69 0.187 18037
 18039 3 37.63 69.31 -5.74 0.225 18038
 18040 3 37.7 69.48 -5.87 0.156 18039
 18041 3 37.83 69.56 -6.06 0.133 18040
 18042 3 37.87 69.62 -6.18 0.135 18041
 18043 3 37.98 69.78 -6.29 0.168 18042
 18044 3 38.11 69.87 -6.49 0.164 18043
 18045 3 38.16 69.83 -6.65 0.129 18044
 18046 3 38.26 69.7 -6.78 0.096 18045
 18047 3 38.36 69.67 -6.82 0.128 18046
 18048 3 38.41 69.62 -6.93 0.204 18047
 18049 3 38.44 69.64 -7.03 0.36 18048
 18050 3 38.48 69.62 -7.14 0.452 18049
 18051 3 38.58 69.64 -7.28 0.501 18050
 18052 3 38.62 69.7 -7.44 0.557 18051
 18053 3 38.87 68.72 -6.87 0.077 18052
 18054 3 39.04 68.61 -6.91 0.088 18053
 18055 3 39.16 68.48 -6.99 0.064 18054
 18056 3 39.26 68.41 -7.02 0.092 18055
 18057 3 39.37 68.31 -7.04 0.082 18056
 18058 3 39.48 68.27 -7.18 0.123 18057
 18059 3 39.61 68.16 -7.36 0.144 18058
 18060 3 39.77 68.11 -7.53 0.122 18059
 18061 3 39.93 68.03 -7.57 0.126 18060
 18062 3 40.08 67.95 -7.58 0.105 18061
 18063 3 40.23 67.98 -7.56 0.115 18062
 18064 3 40.36 67.92 -7.4 0.094 18063
 18065 3 40.26 67.73 -7.33 0.075 18064
 18066 3 40.41 67.61 -7.18 0.117 18065
 18067 3 40.55 67.5 -7.1 0.129 18066
 18068 3 40.7 67.48 -6.99 0.113 18067
 18069 3 40.76 67.45 -6.86 0.123 18068
 18070 3 40.83 67.56 -6.68 0.107 18069
 18071 3 40.9 67.54 -6.52 0.137 18070
 18072 3 40.86 67.57 -6.29 0.161 18071
 18073 3 40.95 67.65 -6.18 0.172 18072
 18074 3 41.19 67.51 -6.14 0.093 18073
 18075 3 41.23 67.43 -5.99 0.115 18074
 18076 3 41.22 67.37 -5.81 0.067 18075
 18077 3 38.69 69.78 -7.65 0.526 18052
 18078 3 38.73 69.78 -7.85 0.456 18077
 18079 3 39.04 69.97 -7.57 0.216 18078
 18080 3 39.02 70.09 -7.53 0.111 18079
 18081 3 37.84 68.91 -5.64 0.121 18039
 18082 3 37.95 68.75 -5.57 0.125 18081
 18083 3 38.01 68.58 -5.54 0.066 18082
 18084 3 36.48 68.73 -3.61 0.136 18026
 18085 3 36.75 68.7 -3.67 0.159 18084
 18086 3 36.9 68.7 -3.76 0.138 18085
 18087 3 37.12 68.64 -3.88 0.113 18086
 18088 3 37.26 68.7 -3.88 0.129 18087
 18089 3 37.31 68.69 -3.78 0.146 18088
 18090 3 37.52 68.64 -4.07 0.084 18089
 18091 3 37.63 68.58 -4.2 0.093 18090
 18092 3 37.75 68.56 -4.4 0.107 18091
 18093 3 37.87 68.58 -4.57 0.075 18092
 18094 3 37.98 68.53 -4.74 0.046 18093
 18095 3 38.16 68.5 -4.81 0.099 18094
 18096 3 38.3 68.47 -4.94 0.121 18095
 18097 3 38.44 68.45 -5.08 0.132 18096
 18098 3 38.59 68.45 -5.28 0.105 18097
 18099 3 38.68 68.44 -5.39 0.082 18098
 18100 3 38.8 68.45 -5.58 0.102 18099
 18101 3 38.84 68.47 -5.72 0.119 18100
 18102 3 38.93 68.5 -5.82 0.114 18101
 18103 3 38.91 68.64 -5.9 0.067 18102
 18104 3 37.27 68.73 -3.53 0.13 18089
 18105 3 37.27 68.75 -3.42 0.137 18104
 18106 3 37.13 68.73 -3.23 0.097 18105
 18107 3 37.06 68.72 -3.13 0.09 18106
 18108 3 37.05 68.8 -2.99 0.11 18107
 18109 3 37.08 68.92 -2.92 0.108 18108
 18110 3 36.98 69.03 -2.8 0.158 18109
 18111 3 36.76 69 -2.59 0.078 18110
 18112 3 36.8 68.92 -2.46 0.092 18111
 18113 3 36.94 69.14 -2.78 0.079 18110
 18114 3 37.01 69.3 -2.67 0.143 18113
 18115 3 37.01 69.36 -2.55 0.177 18114
 18116 3 36.83 69.59 -2.49 0.083 18115
 18117 3 36.77 69.77 -2.44 0.069 18116
 18118 3 35.41 68.86 -2.57 0.099 18009
 18119 3 35.26 69.12 -2.51 0.127 18118
 18120 3 34.6 66.45 -0.33 0.193 17990
 18121 3 34.67 66.33 -0.16 0.161 18120
 18122 3 34.56 66.22 0 0.197 18121
 18123 3 34.45 66.14 0.09 0.183 18122
 18124 3 34.23 66.17 0.26 0.105 18123
 18125 3 34.14 66.23 0.38 0.08 18124
 18126 3 34.07 66.24 0.45 0.056 18125
 18127 3 34.74 65.95 0.17 0.139 18123
 18128 3 34.77 65.89 0.36 0.305 18127
 18129 3 34.91 65.91 0.39 0.348 18128
 18130 3 35.19 65.73 0.26 0.178 18129
 18131 3 35.34 65.7 0.32 0.206 18130
 18132 3 35.49 65.69 0.37 0.222 18131
 18133 3 35.52 65.67 0.56 0.202 18132
 18134 3 35.62 65.64 0.77 0.18 18133
 18135 3 35.77 65.64 0.86 0.195 18134
 18136 3 36.02 65.75 0.89 0.223 18135
 18137 3 36.09 65.83 0.94 0.294 18136
 18138 3 35.85 65.67 1.34 0.075 18137
 18139 3 35.88 65.59 1.45 0.089 18138
 18140 3 36.37 66 0.82 0.224 18137
 18141 3 36.45 65.89 1.14 0.066 18140
 18142 3 36.53 65.95 1.26 0.139 18141
 18143 3 36.73 66.03 1.38 0.085 18142
 18144 3 36.84 65.94 1.5 0.104 18143
 18145 3 36.89 65.83 1.57 0.101 18144
 18146 3 37.02 65.77 1.59 0.098 18145
 18147 3 37.13 65.67 1.58 0.158 18146
 18148 3 37.24 65.64 1.6 0.16 18147
 18149 3 37.39 65.62 1.49 0.103 18148
 18150 3 37.45 65.52 1.41 0.099 18149
 18151 3 37.67 65.5 1.37 0.086 18150
 18152 3 37.81 65.58 1.35 0.129 18151
 18153 3 37.92 65.59 1.31 0.152 18152
 18154 3 38.01 65.61 1.21 0.192 18153
 18155 3 38.01 65.36 1.12 0.119 18154
 18156 3 37.98 65.19 1.18 0.157 18155
 18157 3 37.95 65.03 1.2 0.133 18156
 18158 3 37.82 64.91 1.28 0.15 18157
 18159 3 37.87 64.75 1.1 0.109 18158
 18160 3 37.85 64.62 1.06 0.118 18159
 18161 3 37.84 64.53 0.99 0.107 18160
 18162 3 37.67 64.84 1.36 0.109 18158
 18163 3 37.57 64.62 1.48 0.143 18162
 18164 3 37.48 64.56 1.57 0.175 18163
 18165 3 37.24 64.77 1.55 0.11 18164
 18166 3 37.24 64.67 1.46 0.000125 18165
 18167 3 37.56 64.25 1.66 0.046 18164
 18168 3 37.49 64.14 1.71 0.077 18167
 18169 3 37.52 63.99 1.84 0.1 18168
 18170 3 37.49 63.91 1.9 0.062 18169
 18171 3 38.23 65.81 1.21 0.092 18154
 18172 3 38.42 65.97 0.9 0.071 18171
 18173 3 38.52 66.02 0.79 0.000125 18172
 18174 3 38.42 65.86 1.35 0.109 18171
 18175 3 38.59 65.78 1.26 0.113 18174
 18176 3 38.67 65.89 1.18 0.154 18175
 18177 3 38.95 65.92 1.1 0.106 18176
 18178 3 39.02 66.03 1.12 0.127 18177
 18179 3 36.38 66.14 1.51 0.102 18142
 18180 3 36.24 66.25 1.57 0.094 18179
 18181 3 36.1 66.33 1.66 0.098 18180
 18182 3 36.45 66.16 0.56 0.16 18140
 18183 3 36.55 66.22 0.43 0.167 18182
 18184 3 36.63 66.17 0.31 0.255 18183
 18185 3 36.67 66.27 0.18 0.354 18184
 18186 3 36.73 66.42 0.09 0.435 18185
 18187 3 36.71 66.56 0.02 0.504 18186
 18188 3 36.78 66.84 0.03 0.47 18187
 18189 3 36.24 67.2 0.45 0.216 18188
 18190 3 36.09 67.31 0.3 0.098 18189
 18191 3 35.95 67.36 0.27 0.096 18190
 18192 3 35.82 67.45 0.28 0.106 18191
 18193 3 35.69 67.48 0.26 0.1 18192
 18194 3 35.59 67.66 0.26 0.111 18193
 18195 3 35.52 67.83 0.26 0.13 18194
 18196 3 35.45 67.97 0.3 0.173 18195
 18197 3 35.41 68.08 0.11 0.134 18196
 18198 3 35.41 68.28 0 0.112 18197
 18199 3 35.51 68.45 -0.04 0.111 18198
 18200 3 35.51 68.62 -0.01 0.089 18199
 18201 3 35.4 68.75 0 0.102 18200
 18202 3 35.29 68.83 0.02 0.082 18201
 18203 3 35.19 69.09 0.15 0.104 18202
 18204 3 35.12 69.22 0.24 0.165 18203
 18205 3 35.05 69.31 0.33 0.14 18204
 18206 3 36.84 66.84 -0.31 0.401 18188
 18207 3 36.91 66.91 -0.45 0.399 18206
 18208 3 37.05 66.94 -0.51 0.457 18207
 18209 3 37.32 67 -0.6 0.367 18208
 18210 3 37.32 67.2 -0.87 0.282 18209
 18211 3 37.24 67.11 -0.68 0.178 18210
 18212 3 37.23 67.06 -0.55 0.113 18211
 18213 3 37.55 67.17 -1.21 0.108 18210
 18214 3 37.63 67.22 -1.35 0.12 18213
 18215 3 37.7 67.28 -1.42 0.123 18214
 18216 3 37.78 67.33 -1.58 0.148 18215
 18217 3 37.84 67.47 -1.68 0.102 18216
 18218 3 37.92 67.58 -1.76 0.105 18217
 18219 3 38.05 67.73 -1.86 0.105 18218
 18220 3 37.94 67.92 -1.9 0.126 18219
 18221 3 37.83 68.06 -2.05 0.095 18220
 18222 3 37.73 68.22 -2.05 0.094 18221
 18223 3 37.7 68.34 -1.96 0.064 18222
 18224 3 37.63 68.48 -1.95 0.117 18223
 18225 3 37.61 68.67 -2.01 0.115 18224
 18226 3 37.55 68.83 -2.15 0.07 18225
 18227 3 37.54 69 -2.24 0.091 18226
 18228 3 37.55 69.08 -2.38 0.072 18227
 18229 3 34.63 66.23 0.83 0.119 18129
 18230 3 34.7 66.34 0.96 0.147 18229
 18231 3 34.81 66.53 1.19 0.173 18230
 18232 3 34.84 66.61 1.35 0.18 18231
 18233 3 34.89 66.64 1.44 0.249 18232
 18234 3 34.62 66.84 1.35 0.147 18233
 18235 3 34.39 66.97 1.5 0.089 18234
 18236 3 34.42 67.06 1.55 0.122 18235
 18237 3 34.38 67.14 1.62 0.166 18236
 18238 3 34.59 66.95 1.8 0.09 18237
 18239 3 34.59 66.95 1.93 0.121 18238
 18240 3 34.69 66.97 2.12 0.09 18239
 18241 3 34.74 66.97 2.23 0.104 18240
 18242 3 34.76 67 2.43 0.087 18241
 18243 3 34.8 66.97 2.54 0.091 18242
 18244 3 34.84 67.2 2.52 0.069 18243
 18245 3 34.92 67.3 2.45 0.102 18244
 18246 3 34.98 67.41 2.41 0.116 18245
 18247 3 34.19 67.33 1.62 0.138 18237
 18248 3 34.1 67.46 1.54 0.114 18247
 18249 3 34.03 67.38 1.34 0.065 18248
 18250 3 34.06 67.38 1.19 0.053 18249
 18251 3 34.03 67.41 1.08 0.065 18250
 18252 3 34.05 67.63 0.96 0.118 18251
 18253 3 34.06 67.76 0.91 0.137 18252
 18254 3 34.07 67.99 0.83 0.148 18253
 18255 3 35.19 66.45 1.52 0.155 18233
 18256 3 35.23 66.3 1.71 0.156 18255
 18257 3 35.34 66.19 1.79 0.158 18256
 18258 3 35.3 66.03 1.85 0.151 18257
 18259 3 35.34 65.89 1.94 0.098 18258
 18260 3 35.55 66.2 1.86 0.134 18257
 18261 3 35.59 66.12 1.81 0.05 18260
 18262 3 35.52 66.31 2.1 0.141 18260
 18263 3 35.55 66.53 2.12 0.132 18262
 18264 3 35.74 66.64 2.1 0.143 18263
 18265 3 35.91 66.72 2.14 0.187 18264
 18266 3 35.98 66.64 1.85 0.04 18265
 18267 3 35.94 66.89 2.35 0.17 18265
 18268 3 35.95 67.11 2.45 0.117 18267
 18269 3 36.02 67.25 2.41 0.126 18268
 18270 3 36.16 67.39 2.39 0.12 18269
 18271 3 36.34 67.47 2.31 0.093 18270
 18272 3 36.52 67.42 2.16 0.106 18271
 18273 3 36.62 67.42 2.1 0.089 18272
 18274 3 36.71 67.42 2.04 0.067 18273
 18275 3 36.91 67.55 1.9 0.093 18274
 18276 3 37.01 67.64 1.85 0.139 18275
 18277 3 36.95 67.92 1.95 0.091 18276
 18278 3 36.99 68.06 1.91 0.105 18277
 18279 3 37.01 68.16 1.9 0.101 18278
 18280 3 36.91 68.22 1.91 0.159 18279
 18281 3 36.99 68.33 1.92 0.18 18280
 18282 3 36.92 68.48 1.88 0.104 18281
 18283 3 36.79 68.58 1.85 0.000125 18282
 18284 3 37.19 68.42 1.96 0.113 18281
 18285 3 37.31 68.5 1.96 0.102 18284
 18286 3 37.37 68.59 2 0.157 18285
 18287 3 37.48 68.45 2.31 0.076 18286
 18288 3 37.53 68.36 2.41 0.04 18287
 18289 3 37.18 68.84 1.85 0.121 18286
 18290 3 37.05 68.94 1.77 0.11 18289
 18291 3 36.98 69.03 1.76 0.074 18290
 18292 3 37.3 67.61 1.62 0.125 18276
 18293 3 37.41 67.67 1.58 0.091 18292
 18294 3 37.51 67.7 1.49 0.093 18293
 18295 3 37.56 67.75 1.39 0.16 18294
 18296 3 37.53 67.95 1.42 0.086 18295
 18297 3 37.51 68.06 1.43 0.086 18296
 18298 3 37.56 68.17 1.44 0.103 18297
 18299 3 37.67 68.25 1.51 0.082 18298
 18300 3 37.59 68.28 1.6 0.069 18299
 18301 3 34.21 66.42 0.98 0.086 18230
 18302 3 34.06 66.44 0.92 0.116 18301
 18303 3 33.95 66.38 0.78 0.139 18302
 18304 3 34.48 65.8 0.45 0.107 18128
 18305 3 34.38 65.75 0.57 0.129 18304
 18306 3 34.45 65.64 0.71 0.134 18305
 18307 3 34.49 65.53 0.83 0.11 18306
 18308 3 34.52 65.56 0.94 0.116 18307
 18309 3 34.56 65.72 0.99 0.067 18308
 18310 3 34.56 65.8 1.09 0.075 18309
 18311 3 34.66 65.81 1.19 0.109 18310
 18312 3 34.74 65.92 1.32 0.06 18311
 18313 3 31.54 65 -0.13 0.259 17957
 18314 3 31.31 64.94 -0.09 0.283 18313
 18315 3 31.15 64.81 -0.01 0.278 18314
 18316 3 30.99 64.75 0 0.331 18315
 18317 3 30.88 64.64 0.05 0.395 18316
 18318 3 30.79 64.44 0.15 0.547 18317
 18319 3 30.61 64.42 -0.09 0.562 18318
 18320 3 30.49 64.33 -0.33 0.495 18319
 18321 3 30.45 64.27 -0.43 0.443 18320
 18322 3 30.45 64.23 -0.66 0.417 18321
 18323 3 30.61 64.2 -1.16 0.178 18322
 18324 3 30.63 64.17 -1.27 0.169 18323
 18325 3 30.67 64.14 -1.38 0.18 18324
 18326 3 30.84 64.14 -1.54 0.238 18325
 18327 3 31.04 64.16 -1.59 0.264 18326
 18328 3 31.24 64.25 -1.61 0.394 18327
 18329 3 31.36 64.31 -1.64 0.366 18328
 18330 3 31.34 64.48 -1.9 0.33 18329
 18331 3 31.38 64.53 -2.09 0.307 18330
 18332 3 31.45 64.56 -2.21 0.333 18331
 18333 3 31.67 64.28 -2.38 0.121 18332
 18334 3 31.7 64.16 -2.46 0.153 18333
 18335 3 31.84 64.03 -2.49 0.112 18334
 18336 3 32.03 63.92 -2.53 0.1 18335
 18337 3 32.2 63.87 -2.53 0.089 18336
 18338 3 32.25 63.77 -2.42 0.136 18337
 18339 3 32.27 63.62 -2.3 0.065 18338
 18340 3 32.31 63.54 -2.23 0.101 18339
 18341 3 32.43 63.44 -2.28 0.12 18340
 18342 3 32.62 63.31 -2.28 0.096 18341
 18343 3 32.69 63.15 -2.26 0.137 18342
 18344 3 32.72 63.22 -2.05 0.092 18343
 18345 3 32.81 63.25 -1.91 0.082 18344
 18346 3 32.76 62.98 -2.48 0.056 18343
 18347 3 32.83 62.89 -2.48 0.096 18346
 18348 3 32.94 62.83 -2.44 0.098 18347
 18349 3 33 62.76 -2.51 0.000125 18348
 18350 3 31.36 64.59 -2.38 0.337 18332
 18351 3 30.99 64.11 -2.84 0.169 18350
 18352 3 30.93 64.01 -2.92 0.212 18351
 18353 3 31.24 64.17 -3.13 0.122 18352
 18354 3 31.31 64.28 -3.3 0.147 18353
 18355 3 31.5 64.47 -3.51 0.145 18354
 18356 3 31.72 64.56 -3.59 0.097 18355
 18357 3 31.9 64.56 -3.63 0.106 18356
 18358 3 32.12 64.5 -3.59 0.084 18357
 18359 3 32.27 64.44 -3.69 0.136 18358
 18360 3 32.41 64.28 -3.69 0.111 18359
 18361 3 32.59 64.25 -3.71 0.096 18360
 18362 3 32.77 64.33 -3.63 0.126 18361
 18363 3 32.88 64.48 -3.59 0.128 18362
 18364 3 33.02 64.61 -3.61 0.112 18363
 18365 3 33.17 64.7 -3.67 0.135 18364
 18366 3 33.32 64.71 -3.69 0.124 18365
 18367 3 33.56 64.71 -3.84 0.124 18366
 18368 3 33.73 64.71 -3.88 0.092 18367
 18369 3 33.87 64.66 -3.96 0.109 18368
 18370 3 33.92 64.55 -4.03 0.123 18369
 18371 3 34.02 64.49 -4.16 0.089 18370
 18372 3 34.09 64.42 -4.22 0.079 18371
 18373 3 30.8 63.79 -3.03 0.114 18352
 18374 3 30.78 63.69 -3.15 0.173 18373
 18375 3 30.48 63.65 -3.11 0.125 18374
 18376 3 30.37 63.62 -3.11 0.097 18375
 18377 3 30.26 63.51 -3.15 0.058 18376
 18378 3 30.23 63.45 -3.24 0.087 18377
 18379 3 30.17 63.31 -3.26 0.127 18378
 18380 3 30.99 63.56 -3.38 0.159 18374
 18381 3 31.08 63.48 -3.55 0.14 18380
 18382 3 31.21 63.41 -3.67 0.149 18381
 18383 3 31.21 63.42 -3.84 0.113 18382
 18384 3 31.33 63.4 -3.92 0.077 18383
 18385 3 31.28 63.27 -4.03 0.246 18384
 18386 3 31.39 63.49 -4.32 0.156 18385
 18387 3 31.41 63.62 -4.44 0.19 18386
 18388 3 31.35 63.77 -4.44 0.245 18387
 18389 3 31.3 63.91 -4.5 0.318 18388
 18390 3 31.26 64.03 -4.57 0.38 18389
 18391 3 31.24 64.12 -4.65 0.417 18390
 18392 3 31.72 64.17 -5.1 0.146 18391
 18393 3 31.79 64.3 -5.19 0.112 18392
 18394 3 31.95 64.42 -5.36 0.121 18393
 18395 3 32.06 64.5 -5.5 0.122 18394
 18396 3 32.2 64.56 -5.65 0.111 18395
 18397 3 32.21 64.62 -5.74 0.078 18396
 18398 3 32.19 64.73 -5.89 0.098 18397
 18399 3 32.27 64.89 -5.99 0.119 18398
 18400 3 32.34 65.02 -6.06 0.138 18399
 18401 3 32.45 65.11 -6.36 0.113 18400
 18402 3 32.57 65.22 -6.49 0.116 18401
 18403 3 32.57 65.28 -6.65 0.103 18402
 18404 3 32.69 65.37 -6.82 0.146 18403
 18405 3 32.81 65.42 -6.94 0.173 18404
 18406 3 33.05 65.36 -6.91 0.112 18405
 18407 3 33.17 65.25 -6.82 0.097 18406
 18408 3 33.2 65.12 -6.77 0.09 18407
 18409 3 33.37 64.91 -6.68 0.119 18408
 18410 3 33.42 64.86 -6.53 0.092 18409
 18411 3 33.52 64.83 -6.44 0.000125 18410
 18412 3 32.71 65.64 -6.98 0.159 18405
 18413 3 32.96 65.77 -6.93 0.096 18412
 18414 3 33.03 65.91 -6.95 0.057 18413
 18415 3 33.06 66.06 -6.94 0.092 18414
 18416 3 33.23 66.2 -6.9 0.103 18415
 18417 3 33.37 66.42 -6.93 0.11 18416
 18418 3 33.46 66.58 -6.89 0.097 18417
 18419 3 33.6 66.7 -6.89 0.11 18418
 18420 3 33.67 66.78 -6.98 0.064 18419
 18421 3 33.81 66.84 -7.06 0.067 18420
 18422 3 33.98 66.78 -7.03 0.126 18421
 18423 3 34.09 66.73 -6.97 0.107 18422
 18424 3 34.24 66.57 -6.91 0.132 18423
 18425 3 34.32 66.46 -6.86 0.107 18424
 18426 3 34.41 66.37 -6.64 0.112 18425
 18427 3 34.49 66.37 -6.5 0.1 18426
 18428 3 34.51 66.39 -6.4 0.109 18427
 18429 3 34.49 66.44 -6.24 0.128 18428
 18430 3 34.45 66.28 -6.07 0.092 18429
 18431 3 32.56 65.78 -7.18 0.094 18412
 18432 3 32.53 65.91 -7.27 0.099 18431
 18433 3 32.56 66.12 -7.29 0.112 18432
 18434 3 32.63 66.27 -7.36 0.102 18433
 18435 3 32.7 66.33 -7.52 0.114 18434
 18436 3 32.71 66.42 -7.74 0.098 18435
 18437 3 32.71 66.58 -7.9 0.112 18436
 18438 3 32.63 66.67 -7.93 0.059 18437
 18439 3 32.53 66.75 -7.94 0.061 18438
 18440 3 32.52 66.87 -7.99 0.084 18439
 18441 3 32.51 66.98 -8.07 0.077 18440
 18442 3 32.41 67.03 -8.26 0.072 18441
 18443 3 32.47 67.05 -8.4 0.084 18442
 18444 3 32.37 66.97 -8.58 0.076 18443
 18445 3 32.33 66.83 -8.65 0.081 18444
 18446 3 31.02 64.2 -4.57 0.299 18391
 18447 3 30.61 64.2 -4.4 0.069 18446
 18448 3 30.54 64.37 -4.43 0.068 18447
 18449 3 30.38 64.45 -4.53 0.128 18448
 18450 3 30.33 64.52 -4.6 0.121 18449
 18451 3 30.2 64.56 -4.66 0.000125 18450
 18452 3 31.09 64.2 -4.94 0.093 18446
 18453 3 31.06 64.25 -5.08 0.061 18452
 18454 3 31.39 63.05 -3.71 0.116 18385
 18455 3 31.6 62.92 -3.65 0.128 18454
 18456 3 31.74 62.77 -3.71 0.134 18455
 18457 3 31.87 62.63 -3.82 0.112 18456
 18458 3 32.01 62.69 -3.86 0.111 18457
 18459 3 32.12 62.67 -3.99 0.092 18458
 18460 3 31.39 62.88 -3.65 0.08 18454
 18461 3 31.46 62.8 -3.55 0.108 18460
 18462 3 31.42 62.7 -3.4 0.149 18461
 18463 3 31.33 62.52 -3.36 0.16 18462
 18464 3 31.26 62.37 -3.34 0.194 18463
 18465 3 30.99 62.27 -3.46 0.078 18464
 18466 3 30.89 62.16 -3.46 0.098 18465
 18467 3 30.73 62.16 -3.42 0.136 18466
 18468 3 30.62 62.09 -3.46 0.154 18467
 18469 3 30.53 62.05 -3.59 0.103 18468
 18470 3 30.39 62.09 -3.69 0.127 18469
 18471 3 30.3 62.13 -3.84 0.12 18470
 18472 3 31.49 64.77 -2.44 0.177 18350
 18473 3 31.4 64.95 -2.44 0.13 18472
 18474 3 30.15 64.27 -0.37 0.367 18322
 18475 3 30.09 64.05 -0.37 0.101 18474
 18476 3 29.97 64.11 -0.43 0.000125 18475
 18477 3 29.52 64.28 -0.32 0.243 18474
 18478 3 29.42 64.25 -0.39 0.252 18477
 18479 3 29.27 64.22 -0.45 0.259 18478
 18480 3 29.15 64.48 -0.56 0.219 18479
 18481 3 29.02 64.55 -0.59 0.21 18480
 18482 3 28.9 64.61 -0.65 0.228 18481
 18483 3 28.81 64.72 -0.71 0.269 18482
 18484 3 28.72 64.73 -0.78 0.377 18483
 18485 3 29.04 65.03 -1.26 0.163 18484
 18486 3 29.04 65.09 -1.41 0.152 18485
 18487 3 29.04 65.14 -1.59 0.166 18486
 18488 3 29.06 65.2 -1.77 0.135 18487
 18489 3 29.13 65.17 -1.91 0.095 18488
 18490 3 29.18 65.17 -2.11 0.108 18489
 18491 3 29.18 65.11 -2.28 0.121 18490
 18492 3 29.31 65.09 -2.4 0.104 18491
 18493 3 29.34 65.08 -2.57 0.107 18492
 18494 3 29.43 65.03 -2.69 0.105 18493
 18495 3 29.36 65.06 -2.82 0.169 18494
 18496 3 29.43 65.28 -3.07 0.088 18495
 18497 3 29.45 65.42 -3.07 0.144 18496
 18498 3 29.56 65.61 -3.03 0.146 18497
 18499 3 29.81 65.7 -3.15 0.18 18498
 18500 3 29.9 65.81 -3.19 0.208 18499
 18501 3 29.86 65.95 -3.36 0.136 18500
 18502 3 29.9 66 -3.48 0.173 18501
 18503 3 29.93 66.03 -3.59 0.22 18502
 18504 3 30.36 65.86 -3.59 0.145 18503
 18505 3 30.61 65.89 -3.65 0.095 18504
 18506 3 30.72 65.91 -3.61 0.081 18505
 18507 3 30.84 65.92 -3.71 0.08 18506
 18508 3 30.84 65.94 -3.82 0.046 18507
 18509 3 29.7 66.05 -3.71 0.16 18503
 18510 3 29.72 66.16 -3.78 0.222 18509
 18511 3 29.63 66.25 -3.88 0.174 18510
 18512 3 29.56 66.17 -4.06 0.217 18511
 18513 3 29.47 66.22 -4.18 0.26 18512
 18514 3 29.38 66.25 -4.25 0.29 18513
 18515 3 29.31 66.36 -4.32 0.297 18514
 18516 3 29.36 66.42 -4.48 0.27 18515
 18517 3 29.4 66.53 -4.61 0.226 18516
 18518 3 29.72 66.67 -4.78 0.08 18517
 18519 3 29.81 66.72 -4.83 0.076 18518
 18520 3 29.92 66.78 -4.9 0.096 18519
 18521 3 30.04 66.8 -4.98 0.082 18520
 18522 3 30.18 66.77 -4.99 0.117 18521
 18523 3 30.31 66.73 -4.95 0.056 18522
 18524 3 29.36 66.58 -4.75 0.139 18517
 18525 3 29.24 66.56 -4.87 0.207 18524
 18526 3 29.2 66.55 -4.99 0.252 18525
 18527 3 29.17 66.59 -5.12 0.273 18526
 18528 3 28.97 66.31 -5.19 0.218 18527
 18529 3 29.4 66.31 -5.32 0.078 18528
 18530 3 29.54 66.22 -5.32 0.077 18529
 18531 3 29.68 66.08 -5.32 0.092 18530
 18532 3 29.74 65.98 -5.29 0.091 18531
 18533 3 29.81 65.86 -5.36 0.056 18532
 18534 3 28.74 66.09 -5.23 0.13 18528
 18535 3 28.83 65.98 -5.36 0.117 18534
 18536 3 28.9 65.91 -5.47 0.119 18535
 18537 3 29.29 66.86 -5.23 0.206 18527
 18538 3 29.45 67 -5.32 0.214 18537
 18539 3 29.38 67.11 -5.36 0.236 18538
 18540 3 29.36 67.25 -5.44 0.257 18539
 18541 3 29.24 67.39 -5.57 0.243 18540
 18542 3 29.1 67.48 -5.64 0.275 18541
 18543 3 29.55 67.8 -5.85 0.093 18542
 18544 3 29.66 67.89 -5.97 0.069 18543
 18545 3 28.76 67.5 -5.56 0.254 18542
 18546 3 28.78 67.72 -5.78 0.164 18545
 18547 3 28.62 67.75 -5.86 0.206 18546
 18548 3 28.48 67.75 -5.91 0.231 18547
 18549 3 28.53 67.92 -6.14 0.085 18548
 18550 3 28.53 68.17 -6.32 0.138 18549
 18551 3 28.58 68.28 -6.44 0.158 18550
 18552 3 28.67 68.39 -6.65 0.142 18551
 18553 3 28.6 68.47 -6.81 0.175 18552
 18554 3 28.42 68.34 -6.94 0.14 18553
 18555 3 28.41 68.22 -7.18 0.09 18554
 18556 3 28.42 68.22 -7.32 0.097 18555
 18557 3 28.44 68.16 -7.49 0.082 18556
 18558 3 28.41 68.22 -7.61 0.121 18557
 18559 3 28.82 68.64 -6.85 0.078 18553
 18560 3 28.83 68.75 -6.99 0.106 18559
 18561 3 28.85 68.89 -7.06 0.113 18560
 18562 3 28.98 68.95 -7.11 0.124 18561
 18563 3 29.14 68.91 -7.18 0.104 18562
 18564 3 29.33 68.95 -7.32 0.125 18563
 18565 3 29.44 68.97 -7.41 0.113 18564
 18566 3 29.6 68.95 -7.48 0.09 18565
 18567 3 29.73 68.94 -7.52 0.101 18566
 18568 3 29.8 68.86 -7.48 0.086 18567
 18569 3 29.87 68.72 -7.36 0.113 18568
 18570 3 30.05 68.61 -7.4 0.105 18569
 18571 3 30.23 68.52 -7.41 0.097 18570
 18572 3 28.23 67.53 -5.86 0.077 18548
 18573 3 28.12 67.5 -5.94 0.128 18572
 18574 3 28.12 67.53 -6.07 0.131 18573
 18575 3 28.08 67.53 -6.22 0.14 18574
 18576 3 27.96 67.42 -6.36 0.07 18575
 18577 3 27.83 67.22 -6.49 0.092 18576
 18578 3 27.79 67.06 -6.53 0.089 18577
 18579 3 28.52 67.23 -5.49 0.101 18545
 18580 3 28.49 67.03 -5.5 0.086 18579
 18581 3 28.43 66.92 -5.49 0.000125 18580
 18582 3 28.38 64.52 -0.58 0.188 18484
 18583 3 28.24 64.42 -0.67 0.199 18582
 18584 3 28.15 64.28 -0.82 0.188 18583
 18585 3 28.06 64.17 -0.88 0.165 18584
 18586 3 28.09 64.22 -0.97 0.145 18585
 18587 3 27.95 64.14 -1.03 0.227 18586
 18588 3 27.84 64.02 -1.19 0.232 18587
 18589 3 27.72 63.91 -1.25 0.24 18588
 18590 3 27.62 63.73 -1.36 0.253 18589
 18591 3 27.51 63.59 -1.47 0.26 18590
 18592 3 27.39 63.48 -1.52 0.26 18591
 18593 3 27.6 63.16 -1.34 0.109 18592
 18594 3 27.57 63.08 -1.26 0.129 18593
 18595 3 27.35 62.95 -1.36 0.117 18594
 18596 3 27.71 63.09 -1.12 0.123 18594
 18597 3 27.83 63.01 -1.08 0.19 18596
 18598 3 28.01 62.99 -1.19 0.116 18597
 18599 3 28.08 63.01 -1.28 0.000125 18598
 18600 3 27.17 63.43 -1.58 0.244 18592
 18601 3 27.03 63.4 -1.61 0.244 18600
 18602 3 26.89 63.37 -1.59 0.273 18601
 18603 3 26.85 63.21 -1.81 0.223 18602
 18604 3 26.8 63.08 -1.89 0.223 18603
 18605 3 26.44 63.29 -1.83 0.147 18604
 18606 3 26.26 63.25 -1.76 0.165 18605
 18607 3 26.08 63.29 -1.77 0.214 18606
 18608 3 25.98 63.28 -1.85 0.255 18607
 18609 3 25.87 63.29 -1.84 0.299 18608
 18610 3 25.58 63.64 -1.61 0.172 18609
 18611 3 25.46 63.68 -1.61 0.217 18610
 18612 3 25.35 63.72 -1.57 0.252 18611
 18613 3 25.24 63.82 -1.55 0.291 18612
 18614 3 25.13 63.9 -1.59 0.309 18613
 18615 3 25.4 64.35 -1.61 0.083 18614
 18616 3 25.34 64.4 -1.46 0.088 18615
 18617 3 25.27 64.38 -1.34 0.088 18616
 18618 3 25.11 64.35 -1.26 0.112 18617
 18619 3 24.9 63.96 -1.54 0.247 18614
 18620 3 24.79 63.96 -1.56 0.278 18619
 18621 3 24.58 63.79 -1.42 0.201 18620
 18622 3 24.49 64.02 -1.27 0.126 18621
 18623 3 24.31 64.21 -1.11 0.159 18622
 18624 3 24.15 64.24 -0.95 0.157 18623
 18625 3 23.99 64.13 -0.77 0.089 18624
 18626 3 23.95 64.02 -0.68 0.116 18625
 18627 3 24.72 64.18 -1.7 0.153 18620
 18628 3 24.65 64.35 -1.83 0.127 18627
 18629 3 24.63 64.49 -1.93 0.111 18628
 18630 3 24.52 64.55 -1.96 0.089 18629
 18631 3 24.45 64.63 -2.01 0.13 18630
 18632 3 24.38 64.66 -2.34 0.173 18631
 18633 3 24.22 64.76 -2.36 0.226 18632
 18634 3 23.93 64.88 -2.38 0.334 18633
 18635 3 23.9 64.96 -2.55 0.375 18634
 18636 3 23.79 64.83 -2.59 0.425 18635
 18637 3 23.74 64.9 -2.8 0.291 18636
 18638 3 23.68 64.96 -3.01 0.291 18637
 18639 3 23.52 65.05 -3.19 0.297 18638
 18640 3 23.38 65.04 -3.34 0.309 18639
 18641 3 23.24 65.04 -3.4 0.327 18640
 18642 3 23.2 65.24 -3.55 0.211 18641
 18643 3 23.13 65.35 -3.67 0.2 18642
 18644 3 22.95 65.44 -3.74 0.171 18643
 18645 3 22.77 65.44 -3.74 0.252 18644
 18646 3 22.63 65.43 -3.74 0.267 18645
 18647 3 22.56 65.6 -3.67 0.244 18646
 18648 3 22.45 65.76 -3.65 0.214 18647
 18649 3 22.31 65.88 -3.8 0.163 18648
 18650 3 22.24 65.99 -3.86 0.16 18649
 18651 3 22.15 66.1 -3.88 0.177 18650
 18652 3 22.08 66.21 -4.02 0.14 18651
 18653 3 22.04 66.27 -4.24 0.142 18652
 18654 3 21.92 66.33 -4.35 0.145 18653
 18655 3 21.86 66.43 -4.49 0.16 18654
 18656 3 21.65 66.52 -4.53 0.175 18655
 18657 3 21.49 66.61 -4.57 0.239 18656
 18658 3 21.34 66.61 -4.61 0.309 18657
 18659 3 21.22 66.71 -4.62 0.406 18658
 18660 3 21.22 66.51 -3.86 0.162 18659
 18661 3 21.08 66.63 -3.73 0.101 18660
 18662 3 21.13 66.69 -3.57 0.108 18661
 18663 3 21.13 66.68 -3.4 0.127 18662
 18664 3 21.02 66.71 -3.32 0.109 18663
 18665 3 20.9 66.68 -3.21 0.115 18664
 18666 3 20.77 66.55 -3.11 0.093 18665
 18667 3 20.63 66.46 -2.98 0.126 18666
 18668 3 20.42 66.33 -2.96 0.119 18667
 18669 3 20.27 66.29 -3.05 0.167 18668
 18670 3 21.09 66.83 -4.94 0.45 18659
 18671 3 21 66.91 -5.02 0.478 18670
 18672 3 21.13 66.96 -5.39 0.378 18671
 18673 3 21.55 67.26 -5.49 0.107 18672
 18674 3 21.57 67.24 -5.66 0.088 18673
 18675 3 21.6 67.41 -5.7 0.1 18674
 18676 3 21.62 67.55 -5.75 0.106 18675
 18677 3 21.67 67.71 -5.77 0.097 18676
 18678 3 21.76 67.85 -5.74 0.088 18677
 18679 3 21.87 67.93 -5.73 0.106 18678
 18680 3 21.04 66.91 -5.56 0.378 18672
 18681 3 21.24 66.49 -5.9 0.148 18680
 18682 3 21.34 66.32 -5.99 0.116 18681
 18683 3 21.29 66.16 -6.1 0.162 18682
 18684 3 21.29 66.1 -6.24 0.141 18683
 18685 3 20.47 66.99 -4.41 0.127 18671
 18686 3 20.4 67.07 -4.32 0.133 18685
 18687 3 20.34 67.2 -4.44 0.107 18686
 18688 3 20.29 67.28 -4.58 0.108 18687
 18689 3 20.15 67.31 -4.61 0.139 18688
 18690 3 19.93 67.34 -4.6 0.152 18689
 18691 3 19.74 67.37 -4.57 0.218 18690
 18692 3 19.45 67.12 -4.44 0.176 18691
 18693 3 19.34 67.09 -4.41 0.253 18692
 18694 3 19.24 67.31 -4.16 0.088 18693
 18695 3 19.02 67.42 -4.12 0.119 18694
 18696 3 18.85 67.5 -4.11 0.139 18695
 18697 3 19.22 66.85 -4.64 0.15 18693
 18698 3 19.09 66.93 -4.78 0.096 18697
 18699 3 18.99 67 -4.82 0.086 18698
 18700 3 18.88 66.98 -4.89 0.1 18699
 18701 3 18.81 67.04 -5.08 0.098 18700
 18702 3 18.7 67.09 -5.19 0.111 18701
 18703 3 18.54 67.15 -5.28 0.128 18702
 18704 3 18.29 67.15 -5.32 0.108 18703
 18705 3 18.13 67.17 -5.37 0.124 18704
 18706 3 18.04 67.12 -5.53 0.095 18705
 18707 3 17.99 66.98 -5.69 0.075 18706
 18708 3 17.95 66.87 -5.7 0.091 18707
 18709 3 17.88 66.75 -5.78 0.116 18708
 18710 3 17.84 66.62 -5.82 0.112 18709
 18711 3 17.68 66.51 -5.86 0.101 18710
 18712 3 17.56 66.39 -5.82 0.061 18711
 18713 3 17.47 66.31 -5.75 0.111 18712
 18714 3 17.61 66.21 -5.69 0.174 18713
 18715 3 17.43 65.92 -5.87 0.129 18714
 18716 3 17.34 65.71 -5.99 0.119 18715
 18717 3 17.29 65.59 -6.11 0.097 18716
 18718 3 17.11 65.39 -6.23 0.072 18717
 18719 3 16.95 65.32 -6.28 0.125 18718
 18720 3 16.86 65.29 -6.35 0.12 18719
 18721 3 16.72 65.51 -6.32 0.227 18720
 18722 3 16.68 65.37 -6.36 0.199 18721
 18723 3 16.5 65.29 -6.08 0.102 18722
 18724 3 16.4 65.28 -6.07 0.088 18723
 18725 3 16.24 65.18 -6.03 0.076 18724
 18726 3 16.09 65.26 -5.86 0.082 18725
 18727 3 15.93 65.35 -5.78 0.091 18726
 18728 3 15.78 65.37 -5.75 0.083 18727
 18729 3 15.68 65.35 -5.65 0.128 18728
 18730 3 15.64 65.29 -5.57 0.109 18729
 18731 3 16.59 65.34 -6.57 0.094 18722
 18732 3 16.54 65.37 -6.69 0.135 18731
 18733 3 16.45 65.28 -6.85 0.089 18732
 18734 3 16.36 65.23 -6.97 0.099 18733
 18735 3 16.27 65.2 -7.1 0.12 18734
 18736 3 16.18 65.18 -7.2 0.126 18735
 18737 3 16.06 65.17 -7.28 0.112 18736
 18738 3 16 65.03 -7.39 0.086 18737
 18739 3 15.93 64.93 -7.49 0.093 18738
 18740 3 15.92 64.82 -7.54 0.091 18739
 18741 3 15.84 64.76 -7.62 0.000125 18740
 18742 3 16.81 65.73 -6.16 0.139 18721
 18743 3 16.86 65.76 -6.03 0.126 18742
 18744 3 16.9 65.84 -5.97 0.111 18743
 18745 3 17.02 66.04 -5.94 0.063 18744
 18746 3 17.72 66.4 -5.56 0.113 18714
 18747 3 17.86 66.56 -5.4 0.095 18746
 18748 3 17.93 66.71 -5.32 0.103 18747
 18749 3 18.04 66.81 -5.2 0.119 18748
 18750 3 17.27 66.29 -5.75 0.106 18713
 18751 3 17.13 66.21 -5.78 0.089 18750
 18752 3 17.04 66.1 -5.86 0.082 18751
 18753 3 19.85 67.62 -4.7 0.129 18691
 18754 3 19.78 67.75 -4.69 0.139 18753
 18755 3 19.66 67.81 -4.73 0.188 18754
 18756 3 19.67 67.89 -4.49 0.095 18755
 18757 3 19.53 67.9 -4.43 0.077 18756
 18758 3 19.42 67.95 -4.27 0.096 18757
 18759 3 19.33 68 -4.16 0.127 18758
 18760 3 19.46 68.15 -3.98 0.112 18759
 18761 3 19.55 68.25 -3.96 0.085 18760
 18762 3 19.55 68.35 -3.92 0.052 18761
 18763 3 19.6 68.48 -3.84 0.104 18762
 18764 3 19.67 68.65 -3.8 0.146 18763
 18765 3 19.74 68.7 -3.67 0.147 18764
 18766 3 19.73 68.78 -3.46 0.11 18765
 18767 3 19.69 68.85 -3.38 0.141 18766
 18768 3 19.74 68.85 -3.24 0.157 18767
 18769 3 19.74 68.87 -2.9 0.134 18768
 18770 3 19.83 68.89 -2.8 0.163 18769
 18771 3 19.83 68.87 -2.61 0.173 18770
 18772 3 19.87 68.92 -2.46 0.175 18771
 18773 3 19.89 69.06 -2.3 0.091 18772
 18774 3 19.99 69.12 -2.24 0.096 18773
 18775 3 20.19 69.15 -2.21 0.059 18774
 18776 3 19.08 68.06 -4.24 0.069 18759
 18777 3 18.98 68.09 -4.4 0.073 18776
 18778 3 19.53 67.7 -5.12 0.099 18755
 18779 3 19.53 67.64 -5.31 0.096 18778
 18780 3 19.37 67.73 -5.49 0.078 18779
 18781 3 19.21 67.76 -5.56 0.093 18780
 18782 3 19.08 67.79 -5.57 0.097 18781
 18783 3 18.98 67.79 -5.69 0.111 18782
 18784 3 18.92 67.84 -5.78 0.137 18783
 18785 3 19.01 68.01 -5.82 0.196 18784
 18786 3 19.33 68.1 -6.03 0.159 18785
 18787 3 19.51 67.95 -6.22 0.066 18786
 18788 3 19.53 67.92 -6.32 0.068 18787
 18789 3 19.55 67.98 -6.43 0.099 18788
 18790 3 19.55 68 -6.65 0.116 18789
 18791 3 19.55 67.89 -6.78 0.166 18790
 18792 3 19.6 67.84 -6.86 0.176 18791
 18793 3 19.64 67.7 -6.93 0.168 18792
 18794 3 19.58 67.53 -7.07 0.098 18793
 18795 3 19.46 67.4 -7.12 0.089 18794
 18796 3 19.42 67.31 -7.19 0.123 18795
 18797 3 19.33 67.2 -7.32 0.148 18796
 18798 3 19.33 67.1 -7.37 0.192 18797
 18799 3 19.32 66.98 -7.4 0.186 18798
 18800 3 19.33 66.87 -7.44 0.189 18799
 18801 3 20.31 66.84 -4.19 0.104 18686
 18802 3 20.22 66.75 -4.11 0.072 18801
 18803 3 20.11 66.78 -3.86 0.062 18802
 18804 3 20 66.73 -3.74 0.073 18803
 18805 3 19.9 66.64 -3.59 0.114 18804
 18806 3 22.43 65.9 -3.38 0.115 18648
 18807 3 22.36 65.82 -3.19 0.124 18806
 18808 3 22.27 65.9 -3.15 0.113 18807
 18809 3 22.13 65.94 -3.17 0.117 18808
 18810 3 22.02 65.66 -2.86 0.113 18809
 18811 3 21.95 65.63 -2.69 0.105 18810
 18812 3 21.88 65.61 -2.61 0.101 18811
 18813 3 21.77 65.52 -2.53 0.091 18812
 18814 3 21.7 65.44 -2.46 0.087 18813
 18815 3 22.02 66.02 -3.51 0.157 18809
 18816 3 21.95 65.94 -3.49 0.000125 18815
 18817 3 23.24 64.52 -3.46 0.092 18641
 18818 3 23.24 64.41 -3.67 0.122 18817
 18819 3 23.25 64.32 -3.73 0.089 18818
 18820 3 23.15 64.29 -3.88 0.1 18819
 18821 3 23.08 64.33 -3.98 0.115 18820
 18822 3 23.02 64.3 -4.15 0.113 18821
 18823 3 22.93 64.24 -4.24 0.151 18822
 18824 3 22.74 64.07 -4.15 0.084 18823
 18825 3 22.6 63.93 -4.07 0.104 18824
 18826 3 22.55 63.83 -3.99 0.088 18825
 18827 3 22.44 63.76 -3.96 0.091 18826
 18828 3 22.32 63.72 -3.96 0.128 18827
 18829 3 22.23 63.61 -3.94 0.153 18828
 18830 3 21.92 63.68 -3.94 0.099 18829
 18831 3 21.76 63.82 -3.96 0.088 18830
 18832 3 21.64 63.9 -3.96 0.111 18831
 18833 3 21.52 64.05 -3.94 0.061 18832
 18834 3 21.38 64.07 -3.92 0.06 18833
 18835 3 21.22 64.18 -3.94 0.08 18834
 18836 3 21.13 64.16 -3.86 0.071 18835
 18837 3 21.06 64.19 -3.76 0.098 18836
 18838 3 21.04 64.16 -3.61 0.104 18837
 18839 3 20.97 64.15 -3.51 0.096 18838
 18840 3 20.81 64.02 -3.49 0.119 18839
 18841 3 20.71 63.94 -3.42 0.115 18840
 18842 3 20.58 63.86 -3.36 0.113 18841
 18843 3 20.46 63.83 -3.34 0.153 18842
 18844 3 20.28 63.75 -3.24 0.201 18843
 18845 3 20.07 63.89 -3.26 0.156 18844
 18846 3 19.94 63.89 -3.19 0.126 18845
 18847 3 19.9 64 -3.13 0.098 18846
 18848 3 20.28 63.46 -3.05 0.131 18844
 18849 3 22.33 63.41 -4.04 0.109 18829
 18850 3 22.21 63.4 -4.14 0.096 18849
 18851 3 22.08 63.36 -4.11 0.000125 18850
 18852 3 22.48 63.23 -3.99 0.117 18849
 18853 3 22.49 63.12 -3.99 0.123 18852
 18854 3 22.53 63.01 -4 0.000125 18853
 18855 3 23.15 64.27 -4.48 0.087 18823
 18856 3 23.24 64.21 -4.57 0.083 18855
 18857 3 23.36 64.16 -4.61 0.000125 18856
 18858 3 24.31 65.27 -2.78 0.199 18637
 18859 3 24.31 65.4 -2.82 0.271 18858
 18860 3 24.72 65.3 -2.57 0.126 18859
 18861 3 24.86 65.26 -2.65 0.176 18860
 18862 3 25.02 65.13 -2.48 0.147 18861
 18863 3 25.06 65.08 -2.26 0.175 18862
 18864 3 25.18 65.08 -2.01 0.126 18863
 18865 3 25.31 65.19 -1.88 0.09 18864
 18866 3 25.34 65.32 -1.75 0.111 18865
 18867 3 25.27 65.33 -1.57 0.089 18866
 18868 3 25.24 65.38 -1.43 0.098 18867
 18869 3 23.97 65.6 -2.94 0.104 18859
 18870 3 23.86 65.74 -2.9 0.082 18869
 18871 3 23.84 65.88 -2.9 0.096 18870
 18872 3 23.81 66.16 -2.84 0.111 18871
 18873 3 23.47 64.41 -2.15 0.129 18636
 18874 3 23.43 64.3 -2.15 0.125 18873
 18875 3 23.52 64.94 -1.94 0.112 18635
 18876 3 23.45 64.96 -1.82 0.092 18875
 18877 3 23.31 64.96 -1.65 0.076 18876
 18878 3 23.31 65.07 -1.55 0.134 18877
 18879 3 23.33 65.1 -1.36 0.093 18878
 18880 3 26.83 62.9 -1.94 0.192 18604
 18881 3 26.83 62.73 -1.9 0.185 18880
 18882 3 26.66 62.55 -1.95 0.191 18881
 18883 3 26.73 62.36 -1.92 0.205 18882
 18884 3 26.78 62.26 -1.87 0.248 18883
 18885 3 26.48 62.15 -2.09 0.166 18884
 18886 3 26.39 62.08 -2.21 0.205 18885
 18887 3 26.32 62.01 -2.28 0.24 18886
 18888 3 25.94 62.33 -2.19 0.124 18887
 18889 3 25.83 62.4 -2.09 0.081 18888
 18890 3 25.85 62.46 -1.95 0.062 18889
 18891 3 25.89 62.53 -1.85 0.127 18890
 18892 3 26.35 61.76 -2.34 0.167 18887
 18893 3 26.33 61.62 -2.46 0.213 18892
 18894 3 26.41 61.51 -2.57 0.247 18893
 18895 3 26.48 61.39 -2.65 0.238 18894
 18896 3 26.35 61.14 -2.51 0.154 18895
 18897 3 26.4 60.93 -2.55 0.148 18896
 18898 3 26.47 60.86 -2.63 0.15 18897
 18899 3 26.52 60.75 -2.67 0.142 18898
 18900 3 26.58 60.71 -2.76 0.127 18899
 18901 3 26.61 60.62 -2.71 0.12 18900
 18902 3 26.68 60.53 -2.82 0.173 18901
 18903 3 26.74 60.47 -2.9 0.175 18902
 18904 3 26.72 60.23 -3.01 0.16 18903
 18905 3 26.83 60.22 -3.11 0.209 18904
 18906 3 27.18 60.01 -2.76 0.085 18905
 18907 3 27.38 59.98 -2.74 0.107 18906
 18908 3 27.47 59.98 -2.65 0.102 18907
 18909 3 27.56 59.94 -2.57 0.094 18908
 18910 3 27.68 59.9 -2.48 0.104 18909
 18911 3 27.81 59.9 -2.38 0.115 18910
 18912 3 27.95 59.95 -2.34 0.101 18911
 18913 3 28.04 59.87 -2.26 0.056 18912
 18914 3 28.09 59.9 -2.15 0.086 18913
 18915 3 28.11 60.01 -1.99 0.157 18914
 18916 3 27.92 59.98 -1.82 0.115 18915
 18917 3 27.86 59.98 -1.67 0.052 18916
 18918 3 26.84 60.33 -3.51 0.199 18905
 18919 3 26.86 60.35 -3.65 0.243 18918
 18920 3 26.95 60.33 -3.78 0.342 18919
 18921 3 26.9 60.32 -3.88 0.445 18920
 18922 3 26.95 60.29 -4 0.501 18921
 18923 3 26.86 60.54 -4.2 0.468 18922
 18924 3 26.76 60.8 -4.33 0.386 18923
 18925 3 26.67 60.97 -4.4 0.395 18924
 18926 3 26.58 61 -4.45 0.368 18925
 18927 3 26.49 61.03 -4.49 0.368 18926
 18928 3 26.01 60.75 -4.53 0.072 18927
 18929 3 25.99 60.68 -4.66 0.106 18928
 18930 3 25.89 60.6 -4.69 0.111 18929
 18931 3 25.9 60.41 -4.69 0.12 18930
 18932 3 25.97 60.25 -4.69 0.093 18931
 18933 3 26.55 61.36 -4.66 0.268 18927
 18934 3 26.32 61.48 -4.74 0.204 18933
 18935 3 26.17 61.51 -4.82 0.232 18934
 18936 3 26.01 61.55 -4.86 0.232 18935
 18937 3 25.89 61.6 -4.86 0.252 18936
 18938 3 25.74 61.62 -4.54 0.115 18937
 18939 3 25.64 61.57 -4.43 0.093 18938
 18940 3 25.67 61.46 -4.33 0.093 18939
 18941 3 25.67 61.36 -4.25 0.094 18940
 18942 3 25.82 61.65 -5.07 0.2 18937
 18943 3 25.71 61.64 -5.2 0.195 18942
 18944 3 25.58 61.68 -5.31 0.214 18943
 18945 3 25.44 61.68 -5.43 0.296 18944
 18946 3 24.82 61.79 -5.31 0.169 18945
 18947 3 24.66 61.78 -5.44 0.179 18946
 18948 3 24.51 61.66 -5.57 0.177 18947
 18949 3 24.41 61.64 -5.69 0.187 18948
 18950 3 24.26 61.61 -5.69 0.246 18949
 18951 3 24.26 61.68 -5.82 0.17 18950
 18952 3 24.07 61.43 -5.69 0.129 18951
 18953 3 23.94 61.35 -5.85 0.078 18952
 18954 3 23.85 61.25 -5.86 0.103 18953
 18955 3 23.73 61.15 -5.94 0.056 18954
 18956 3 24.19 61.76 -6.04 0.121 18951
 18957 3 24.08 61.71 -6.16 0.108 18956
 18958 3 23.92 61.71 -6.28 0.134 18957
 18959 3 23.78 61.65 -6.37 0.172 18958
 18960 3 23.71 61.68 -6.48 0.162 18959
 18961 3 23.62 61.73 -6.56 0.216 18960
 18962 3 23.39 61.91 -6.24 0.063 18961
 18963 3 23.32 62.05 -6.27 0.101 18962
 18964 3 23.23 62.12 -6.29 0.11 18963
 18965 3 23.01 62.22 -6.28 0.082 18964
 18966 3 22.94 62.29 -6.25 0.063 18965
 18967 3 22.78 62.39 -6.24 0.114 18966
 18968 3 22.71 62.47 -6.18 0.037 18967
 18969 3 23.64 61.8 -6.74 0.159 18961
 18970 3 23.62 61.89 -6.86 0.146 18969
 18971 3 23.53 61.94 -6.97 0.148 18970
 18972 3 23.44 62.01 -7.1 0.191 18971
 18973 3 23.35 62.01 -7.24 0.238 18972
 18974 3 23.05 62.07 -7.07 0.147 18973
 18975 3 22.92 62.03 -7.1 0.142 18974
 18976 3 22.8 61.97 -7.15 0.192 18975
 18977 3 22.58 61.9 -7.14 0.279 18976
 18978 3 22.48 61.9 -7.04 0.32 18977
 18979 3 22.28 61.76 -7.07 0.418 18978
 18980 3 22.42 60.98 -7.1 0.126 18979
 18981 3 22.44 60.83 -7.1 0.137 18980
 18982 3 22.48 60.71 -7.06 0.119 18981
 18983 3 22.44 60.58 -7.02 0.104 18982
 18984 3 22.32 60.41 -7.03 0.127 18983
 18985 3 22.3 60.26 -7.12 0.131 18984
 18986 3 22.24 60.11 -7.2 0.116 18985
 18987 3 22.09 59.94 -7.31 0.12 18986
 18988 3 21.99 59.87 -7.36 0.173 18987
 18989 3 21.86 59.86 -7.4 0.203 18988
 18990 3 21.75 59.9 -7.62 0.181 18989
 18991 3 21.54 59.91 -7.68 0.129 18990
 18992 3 21.38 59.78 -7.75 0.166 18991
 18993 3 21.24 59.69 -7.85 0.124 18992
 18994 3 21.06 59.71 -7.94 0.145 18993
 18995 3 20.9 59.73 -7.95 0.19 18994
 18996 3 20.7 59.79 -7.89 0.18 18995
 18997 3 20.59 59.86 -7.79 0.239 18996
 18998 3 20.43 59.85 -7.74 0.291 18997
 18999 3 20.27 59.6 -7.69 0.214 18998
 19000 3 20.17 59.47 -7.73 0.265 18999
 19001 3 20.06 59.45 -7.73 0.256 19000
 19002 3 19.93 59.35 -7.75 0.233 19001
 19003 3 19.81 59.2 -7.79 0.232 19002
 19004 3 19.68 59.18 -7.77 0.073 19003
 19005 3 19.65 58.88 -8.2 0.226 19003
 19006 3 19.52 58.81 -8.26 0.248 19005
 19007 3 19.45 58.71 -8.49 0.204 19006
 19008 3 19.43 58.6 -8.72 0.092 19007
 19009 3 19.36 58.49 -8.81 0.119 19008
 19010 3 19.34 58.4 -8.92 0.115 19009
 19011 3 19.22 58.35 -8.99 0.077 19010
 19012 3 19.13 58.25 -9.05 0.126 19011
 19013 3 19 58.22 -9.08 0.146 19012
 19014 3 18.88 58.13 -9.1 0.18 19013
 19015 3 18.77 58.07 -9.12 0.202 19014
 19016 3 18.72 58.18 -8.87 0.092 19015
 19017 3 18.61 58.15 -8.75 0.11 19016
 19018 3 18.5 58.07 -8.7 0.106 19017
 19019 3 18.36 58.11 -8.68 0.117 19018
 19020 3 18.15 58.13 -8.72 0.12 19019
 19021 3 18.04 58.14 -8.73 0.055 19020
 19022 3 18.74 57.82 -9.22 0.184 19015
 19023 3 18.61 57.75 -9.24 0.206 19022
 19024 3 18.47 57.63 -9.26 0.242 19023
 19025 3 18.38 57.42 -9.38 0.239 19024
 19026 3 18.27 57.25 -9.47 0.248 19025
 19027 3 18.15 57.06 -9.49 0.222 19026
 19028 3 18.09 56.93 -9.62 0.158 19027
 19029 3 18.04 56.68 -9.6 0.153 19028
 19030 3 17.99 56.61 -9.73 0.194 19029
 19031 3 17.92 56.5 -9.82 0.174 19030
 19032 3 17.81 56.28 -9.99 0.122 19031
 19033 3 17.67 56.07 -10 0.121 19032
 19034 3 17.52 55.85 -10.21 0.113 19033
 19035 3 17.52 55.74 -10.24 0.126 19034
 19036 3 17.47 55.57 -10.25 0.086 19035
 19037 3 17.47 55.46 -10.31 0.099 19036
 19038 3 17.4 55.32 -10.37 0.15 19037
 19039 3 17.24 55.27 -10.49 0.172 19038
 19040 3 17.06 55.14 -10.55 0.161 19039
 19041 3 16.88 55.03 -10.57 0.15 19040
 19042 3 16.83 54.96 -10.68 0.18 19041
 19043 3 16.54 54.96 -10.59 0.129 19042
 19044 3 16.45 54.92 -10.55 0.171 19043
 19045 3 16.31 54.9 -10.68 0.218 19044
 19046 3 16.15 54.86 -10.82 0.207 19045
 19047 3 16.08 54.75 -11.07 0.211 19046
 19048 3 15.99 54.68 -11.15 0.285 19047
 19049 3 15.9 54.78 -11.39 0.221 19048
 19050 3 15.77 54.78 -11.51 0.209 19049
 19051 3 15.7 54.85 -11.74 0.141 19050
 19052 3 15.6 54.95 -11.85 0.138 19051
 19053 3 15.47 55 -11.9 0.132 19052
 19054 3 15.39 54.99 -12.07 0.144 19053
 19055 3 15.33 55.03 -12.2 0.14 19054
 19056 3 15.19 55.04 -12.34 0.118 19055
 19057 3 15.05 55.06 -12.46 0.167 19056
 19058 3 14.94 55.02 -12.54 0.189 19057
 19059 3 14.86 54.92 -12.58 0.219 19058
 19060 3 14.86 55.2 -12.82 0.132 19059
 19061 3 14.83 55.22 -12.93 0.16 19060
 19062 3 14.77 55.32 -13.06 0.194 19061
 19063 3 14.72 55.25 -13.29 0.134 19062
 19064 3 14.64 55.18 -13.41 0.121 19063
 19065 3 14.52 55.11 -13.55 0.126 19064
 19066 3 14.45 55.1 -13.67 0.115 19065
 19067 3 14.31 55.13 -13.79 0.082 19066
 19068 3 14.14 55.11 -13.82 0.104 19067
 19069 3 14.01 55.04 -13.87 0.131 19068
 19070 3 13.91 54.97 -13.96 0.109 19069
 19071 3 13.78 54.92 -13.99 0.105 19070
 19072 3 13.77 54.81 -14.08 0.138 19071
 19073 3 13.66 54.67 -14.22 0.138 19072
 19074 3 13.51 54.59 -14.29 0.129 19073
 19075 3 13.42 54.48 -14.41 0.127 19074
 19076 3 13.38 54.3 -14.49 0.114 19075
 19077 3 13.26 54.23 -14.58 0.149 19076
 19078 3 13.17 54.23 -14.65 0.167 19077
 19079 3 13.01 54.06 -14.71 0.13 19078
 19080 3 12.89 53.88 -14.73 0.093 19079
 19081 3 12.77 53.74 -14.74 0.195 19080
 19082 3 12.64 53.78 -14.77 0.241 19081
 19083 3 12.43 53.84 -14.82 0.13 19082
 19084 3 12.22 53.92 -14.56 0.11 19083
 19085 3 12.14 53.88 -14.41 0.091 19084
 19086 3 12.07 54.01 -14.39 0.072 19085
 19087 3 12.25 53.76 -14.92 0.119 19083
 19088 3 12.14 53.7 -14.93 0.202 19087
 19089 3 11.98 53.52 -15.21 0.092 19088
 19090 3 11.84 53.46 -15.26 0.116 19089
 19091 3 11.77 53.41 -15.37 0.079 19090
 19092 3 11.66 53.38 -15.41 0.049 19091
 19093 3 12.69 53.31 -14.92 0.092 19082
 19094 3 12.67 53.13 -14.93 0.098 19093
 19095 3 12.6 53.06 -14.98 0.167 19094
 19096 3 12.83 52.88 -14.91 0.125 19095
 19097 3 12.98 52.84 -14.91 0.151 19096
 19098 3 13.11 52.81 -14.92 0.212 19097
 19099 3 13.16 52.87 -14.9 0.179 19098
 19100 3 13.2 52.92 -14.89 0.179 19099
 19101 3 13.2 52.73 -15.32 0.083 19100
 19102 3 13.31 53.06 -14.67 0.155 19099
 19103 3 13.38 53.12 -14.51 0.119 19102
 19104 3 13.42 53.24 -14.31 0.09 19103
 19105 3 13.47 53.32 -14.23 0.064 19104
 19106 3 13.43 53.39 -14.09 0.09 19105
 19107 3 13.43 53.49 -14 0.091 19106
 19108 3 13.5 53.6 -13.84 0.109 19107
 19109 3 13.5 53.68 -13.75 0.114 19108
 19110 3 13.34 53.78 -13.59 0.098 19109
 19111 3 13.2 53.83 -13.57 0.098 19110
 19112 3 13.06 53.85 -13.5 0.07 19111
 19113 3 12.99 52.49 -14.87 0.094 19098
 19114 3 12.84 52.38 -14.9 0.111 19113
 19115 3 12.67 52.3 -14.99 0.1 19114
 19116 3 12.58 52.16 -15.05 0.102 19115
 19117 3 12.48 52.09 -15.05 0.139 19116
 19118 3 12.38 51.99 -15.07 0.159 19117
 19119 3 12.33 51.88 -15.21 0.145 19118
 19120 3 12.27 51.76 -15.4 0.128 19119
 19121 3 12.27 51.69 -15.51 0.106 19120
 19122 3 12.35 53.1 -15.1 0.156 19095
 19123 3 12.17 52.99 -15.26 0.156 19122
 19124 3 12.05 52.92 -15.45 0.168 19123
 19125 3 11.92 52.7 -15.65 0.106 19124
 19126 3 11.85 52.56 -15.67 0.045 19125
 19127 3 14.75 55.59 -12.85 0.08 19062
 19128 3 14.64 55.68 -12.83 0.096 19127
 19129 3 14.58 55.71 -12.93 0.195 19128
 19130 3 14.6 55.89 -12.74 0.103 19129
 19131 3 14.5 56 -12.74 0.096 19130
 19132 3 14.38 56.09 -12.65 0.114 19131
 19133 3 14.19 56.22 -12.57 0.117 19132
 19134 3 14.06 56.2 -12.49 0.127 19133
 19135 3 13.92 56.28 -12.27 0.152 19134
 19136 3 13.86 56.45 -12.05 0.125 19135
 19137 3 13.81 56.45 -11.83 0.115 19136
 19138 3 13.74 56.46 -11.64 0.123 19137
 19139 3 13.72 56.5 -11.43 0.086 19138
 19140 3 13.74 56.5 -11.32 0.076 19139
 19141 3 13.74 56.35 -11.23 0.063 19140
 19142 3 14.63 54.71 -12.43 0.093 19059
 19143 3 17.74 56.17 -9.74 0.112 19033
 19144 3 17.77 56.29 -9.57 0.124 19143
 19145 3 20.64 60.29 -7.73 0.101 18998
 19146 3 20.62 60.41 -7.69 0.112 19145
 19147 3 20.37 60.33 -7.65 0.078 19146
 19148 3 20.26 60.34 -7.58 0.096 19147
 19149 3 20.14 60.28 -7.57 0.11 19148
 19150 3 19.99 60.27 -7.69 0.135 19149
 19151 3 19.83 60.25 -7.82 0.13 19150
 19152 3 19.69 60.34 -7.89 0.12 19151
 19153 3 19.55 60.39 -7.94 0.087 19152
 19154 3 19.46 60.34 -8.07 0.104 19153
 19155 3 19.33 60.22 -8.15 0.111 19154
 19156 3 19.21 60.17 -8.37 0.109 19155
 19157 3 19.07 60.17 -8.48 0.07 19156
 19158 3 18.91 60.15 -8.59 0.06 19157
 19159 3 18.73 60.14 -8.66 0.065 19158
 19160 3 18.58 60.18 -8.6 0.105 19159
 19161 3 18.48 60.18 -8.59 0.099 19160
 19162 3 18.37 60.11 -8.51 0.095 19161
 19163 3 18.21 59.97 -8.38 0.132 19162
 19164 3 18.05 60 -8.42 0.164 19163
 19165 3 17.96 59.99 -8.49 0.156 19164
 19166 3 17.87 60.18 -8.49 0.104 19165
 19167 3 17.76 60.28 -8.47 0.083 19166
 19168 3 17.62 60.36 -8.46 0.07 19167
 19169 3 17.48 60.5 -8.43 0.083 19168
 19170 3 17.39 60.54 -8.37 0.108 19169
 19171 3 22.1 61.75 -7 0.491 18979
 19172 3 22.05 61.64 -7.03 0.512 19171
 19173 3 22.08 62.26 -7.41 0.158 19172
 19174 3 21.83 62.01 -7.47 0.068 19173
 19175 3 21.76 61.94 -7.5 0.086 19174
 19176 3 21.64 61.94 -7.62 0.063 19175
 19177 3 22.28 62.44 -7.36 0.092 19173
 19178 3 22.39 62.58 -7.32 0.073 19177
 19179 3 22.51 62.65 -7.25 0.121 19178
 19180 3 22.58 62.68 -7.15 0.108 19179
 19181 3 22.69 62.83 -7 0.123 19180
 19182 3 22.8 62.97 -6.93 0.148 19181
 19183 3 22.85 63.14 -6.56 0.136 19182
 19184 3 22.83 63.22 -6.33 0.123 19183
 19185 3 22.76 63.28 -6.08 0.102 19184
 19186 3 22.78 63.36 -5.98 0.103 19185
 19187 3 22.73 63.43 -5.82 0.119 19186
 19188 3 22.62 63.53 -5.65 0.114 19187
 19189 3 22.49 63.61 -5.57 0.123 19188
 19190 3 22.37 63.73 -5.69 0.101 19189
 19191 3 22.33 63.76 -5.78 0.071 19190
 19192 3 22.19 61.04 -6.61 0.188 19172
 19193 3 22.19 62.75 -6.98 0.088 19171
 19194 3 22.12 62.71 -6.9 0.075 19193
 19195 3 21.96 62.68 -6.79 0.065 19194
 19196 3 21.85 62.66 -6.74 0.109 19195
 19197 3 21.82 62.65 -6.6 0.152 19196
 19198 3 21.6 62.87 -6.61 0.126 19197
 19199 3 21.53 63.04 -6.61 0.11 19198
 19200 3 21.42 63.08 -6.74 0.097 19199
 19201 3 21.42 63.11 -6.86 0.048 19200
 19202 3 23.46 62.04 -7.58 0.083 18973
 19203 3 23.55 62.08 -7.73 0.09 19202
 19204 3 23.67 62.12 -7.9 0.127 19203
 19205 3 23.78 62.35 -7.99 0.102 19204
 19206 3 23.89 62.55 -7.99 0.101 19205
 19207 3 23.96 62.66 -7.99 0.068 19206
 19208 3 23.98 62.8 -7.89 0.109 19207
 19209 3 24.03 62.93 -7.86 0.096 19208
 19210 3 23.96 63.12 -7.83 0.099 19209
 19211 3 23.94 63.29 -7.79 0.122 19210
 19212 3 24.05 63.33 -7.73 0.079 19211
 19213 3 24.12 63.36 -7.61 0.104 19212
 19214 3 24.17 63.32 -7.52 0.08 19213
 19215 3 24.23 61.44 -5.31 0.061 18950
 19216 3 24.26 61.4 -5.16 0.103 19215
 19217 3 24.23 61.47 -5.07 0.042 19216
 19218 3 25.89 61.54 -5.95 0.134 18945
 19219 3 26.01 61.62 -6.14 0.133 19218
 19220 3 26.01 61.71 -6.24 0.125 19219
 19221 3 26.07 61.86 -6.35 0.173 19220
 19222 3 26.1 61.96 -6.52 0.147 19221
 19223 3 26.08 62.12 -6.61 0.199 19222
 19224 3 26.21 61.97 -6.82 0.069 19223
 19225 3 26.3 61.93 -6.93 0.044 19224
 19226 3 26.3 61.97 -7.03 0.072 19225
 19227 3 26.39 62.11 -7.04 0.049 19226
 19228 3 25.98 62.29 -6.6 0.18 19223
 19229 3 25.82 62.44 -6.57 0.152 19228
 19230 3 25.73 62.58 -6.53 0.209 19229
 19231 3 25.67 62.69 -6.57 0.272 19230
 19232 3 25.51 62.73 -6.56 0.38 19231
 19233 3 25.48 62.83 -6.5 0.474 19232
 19234 3 25.03 62.53 -6.23 0.094 19233
 19235 3 24.94 62.47 -6.03 0.076 19234
 19236 3 25.51 63.19 -6.32 0.427 19233
 19237 3 25.6 63.3 -6.57 0.408 19236
 19238 3 25.6 63.4 -6.62 0.428 19237
 19239 3 25.53 63.44 -6.72 0.419 19238
 19240 3 25.57 63.54 -6.82 0.428 19239
 19241 3 25.62 63.86 -6.94 0.392 19240
 19242 3 25.37 63.97 -6.97 0.341 19241
 19243 3 25.44 64.13 -6.99 0.276 19242
 19244 3 25.69 64.3 -6.82 0.154 19243
 19245 3 25.77 64.44 -6.68 0.072 19244
 19246 3 25.79 64.55 -6.57 0.11 19245
 19247 3 25.84 64.69 -6.45 0.123 19246
 19248 3 25.81 64.82 -6.4 0.062 19247
 19249 3 25.88 64.93 -6.47 0.08 19248
 19250 3 25.84 65.13 -6.44 0.09 19249
 19251 3 25.79 65.27 -6.4 0.104 19250
 19252 3 25.7 65.51 -6.49 0.138 19251
 19253 3 25.56 65.57 -6.64 0.108 19252
 19254 3 25.43 65.71 -6.74 0.08 19253
 19255 3 25.52 65.8 -6.83 0.104 19254
 19256 3 25.65 65.85 -6.89 0.104 19255
 19257 3 25.84 65.85 -6.91 0.117 19256
 19258 3 25.95 65.91 -7.02 0.142 19257
 19259 3 26.06 65.88 -7.19 0.059 19258
 19260 3 25.43 65.46 -6.89 0.077 19253
 19261 3 25.38 65.38 -6.97 0.114 19260
 19262 3 25.34 65.26 -7.03 0.076 19261
 19263 3 25.36 65.13 -7.07 0.056 19262
 19264 3 25.22 65.54 -6.97 0.069 19261
 19265 3 25.15 65.63 -6.91 0.074 19264
 19266 3 25.13 65.82 -6.97 0.096 19265
 19267 3 25.2 65.93 -6.98 0.000125 19266
 19268 3 26.05 63.75 -7.27 0.128 19241
 19269 3 26.17 63.62 -7.45 0.137 19268
 19270 3 26.28 63.55 -7.65 0.127 19269
 19271 3 26.41 63.51 -7.81 0.169 19270
 19272 3 26.73 63.62 -8.2 0.116 19271
 19273 3 26.8 63.69 -8.34 0.125 19272
 19274 3 26.87 63.66 -8.49 0.114 19273
 19275 3 26.91 63.61 -8.67 0.059 19274
 19276 3 26.92 63.6 -8.82 0.092 19275
 19277 3 26.94 63.51 -9.01 0.137 19276
 19278 3 26.96 63.4 -9.07 0.122 19277
 19279 3 27.08 63.26 -9.08 0.081 19278
 19280 3 26.3 63.08 -7.53 0.098 19271
 19281 3 26.28 62.89 -7.53 0.074 19280
 19282 3 26.24 62.85 -7.66 0.131 19281
 19283 3 26.12 62.73 -7.53 0.113 19282
 19284 3 26.08 62.62 -7.57 0.09 19283
 19285 3 26.08 62.43 -7.58 0.099 19284
 19286 3 26.01 62.32 -7.6 0.095 19285
 19287 3 25.85 62.23 -7.61 0.1 19286
 19288 3 26.16 63.65 -6.44 0.099 19238
 19289 3 26.23 63.76 -6.37 0.103 19288
 19290 3 26.3 63.82 -6.32 0.136 19289
 19291 3 26.57 63.85 -6.4 0.083 19290
 19292 3 26.76 63.87 -6.44 0.104 19291
 19293 3 26.85 63.83 -6.4 0.129 19292
 19294 3 27.03 63.64 -6.35 0.086 19293
 19295 3 27.17 63.51 -6.32 0.089 19294
 19296 3 27.3 63.44 -6.33 0.066 19295
 19297 3 27.28 63.36 -6.27 0.083 19296
 19298 3 27.17 63.22 -6.31 0.096 19297
 19299 3 25.82 63.4 -5.9 0.142 19236
 19300 3 25.94 63.18 -5.91 0.105 19299
 19301 3 25.96 63.05 -5.95 0.114 19300
 19302 3 26.08 62.93 -5.91 0.11 19301
 19303 3 26.17 62.8 -5.95 0.127 19302
 19304 3 26.28 62.68 -5.99 0.000125 19303
 19305 3 27.24 61.36 -4.58 0.132 18926
 19306 3 27.32 61.52 -4.69 0.133 19305
 19307 3 27.39 61.62 -4.74 0.134 19306
 19308 3 27.53 61.63 -4.78 0.132 19307
 19309 3 27.73 61.72 -4.78 0.16 19308
 19310 3 27.98 61.8 -4.78 0.089 19309
 19311 3 28.14 61.87 -4.74 0.134 19310
 19312 3 28.17 61.98 -4.77 0.134 19311
 19313 3 28.21 62.01 -4.97 0.112 19312
 19314 3 28.28 62.02 -5.11 0.099 19313
 19315 3 28.41 62.12 -5.19 0.068 19314
 19316 3 28.49 62.2 -5.2 0.083 19315
 19317 3 28.67 62.19 -5.35 0.113 19316
 19318 3 26.08 60.97 -4.08 0.134 18925
 19319 3 26.05 61.07 -4.04 0.072 19318
 19320 3 27.34 59.84 -3.86 0.099 18922
 19321 3 27.45 59.73 -3.82 0.089 19320
 19322 3 27.63 59.65 -3.9 0.12 19321
 19323 3 27.74 59.62 -4.02 0.126 19322
 19324 3 27.93 59.48 -3.99 0.089 19323
 19325 3 28 59.4 -4.03 0.068 19324
 19326 3 28.13 59.3 -4.03 0.072 19325
 19327 3 28.15 59.13 -4.04 0.133 19326
 19328 3 28.09 58.94 -3.96 0.135 19327
 19329 3 28.09 58.79 -4.02 0.102 19328
 19330 3 28.11 58.66 -3.98 0.099 19329
 19331 3 28.2 58.58 -3.88 0.087 19330
 19332 3 28.22 58.62 -3.69 0.125 19331
 19333 3 28.2 58.59 -3.55 0.134 19332
 19334 3 28.13 58.54 -3.4 0.151 19333
 19335 3 28.09 58.47 -3.3 0.179 19334
 19336 3 28 58.44 -3.15 0.157 19335
 19337 3 27.88 58.55 -2.96 0.17 19336
 19338 3 27.72 58.38 -2.96 0.169 19337
 19339 3 27.56 58.22 -2.98 0.117 19338
 19340 3 27.42 58.23 -2.86 0.057 19339
 19341 3 27.67 58.55 -2.82 0.127 19338
 19342 3 27.56 58.66 -2.71 0.109 19341
 19343 3 27.34 58.8 -2.74 0.077 19342
 19344 3 27.07 62.35 -1.59 0.07 18884
 19345 3 27.21 62.4 -1.57 0.137 19344
 19346 3 27.35 62.47 -1.58 0.159 19345
 19347 3 27.62 62.45 -1.68 0.169 19346
 19348 3 27.67 62.55 -1.71 0.213 19347
 19349 3 27.94 62.27 -1.72 0.102 19348
 19350 3 28.05 62.15 -1.75 0.119 19349
 19351 3 28.16 62.06 -1.68 0.085 19350
 19352 3 28.32 62.06 -1.61 0.09 19351
 19353 3 28.33 61.81 -1.56 0.098 19352
 19354 3 28.39 61.7 -1.61 0.094 19353
 19355 3 28.41 61.59 -1.65 0.081 19354
 19356 3 28.39 61.45 -1.72 0.081 19355
 19357 3 28.3 61.3 -1.75 0.065 19356
 19358 3 28.3 61.2 -1.95 0.096 19357
 19359 3 28.28 61.16 -2.13 0.121 19358
 19360 3 28.28 61.06 -2.24 0.107 19359
 19361 3 28.37 60.99 -2.36 0.000125 19360
 19362 3 28.57 62.17 -1.71 0.085 19352
 19363 3 28.66 62.37 -1.68 0.087 19362
 19364 3 27.12 62.76 -1.8 0.119 18881
 19365 3 27.23 62.78 -1.67 0.104 19364
 19366 3 27.32 62.79 -1.55 0.092 19365
 19367 3 27.35 62.69 -1.5 0.000125 19366
 19368 3 26.8 63.6 -1.15 0.092 18602
 19369 3 26.67 63.54 -1.11 0.134 19368
 19370 3 26.55 63.6 -1.03 0.122 19369
 19371 3 26.41 63.6 -0.9 0.098 19370
 19372 3 26.26 63.54 -0.83 0.11 19371
 19373 3 26.1 63.51 -0.71 0.139 19372
 19374 3 25.98 63.51 -0.65 0.142 19373
 19375 3 25.85 63.44 -0.53 0.089 19374
 19376 3 25.73 63.41 -0.43 0.097 19375
 19377 3 25.53 63.36 -0.39 0.083 19376
 19378 3 25.42 63.32 -0.39 0.127 19377
 19379 3 25.35 63.21 -0.33 0.165 19378
 19380 3 25.26 63.28 -0.19 0.098 19379
 19381 3 25.14 63.29 -0.09 0.172 19380
 19382 3 25.07 63.33 0 0.245 19381
 19383 3 25.01 63.26 0.08 0.301 19382
 19384 3 25.28 63.51 0.2 0.155 19383
 19385 3 25.42 63.47 0.2 0.176 19384
 19386 3 25.55 63.33 0.28 0.103 19385
 19387 3 25.71 63.29 0.28 0.092 19386
 19388 3 25.82 63.12 0.21 0.137 19387
 19389 3 25.92 63.04 0.17 0.155 19388
 19390 3 26.07 62.93 0 0.108 19389
 19391 3 26.1 62.79 -0.04 0.107 19390
 19392 3 26.19 62.71 -0.18 0.083 19391
 19393 3 26.33 62.68 -0.27 0.118 19392
 19394 3 26.55 62.75 -0.4 0.104 19393
 19395 3 26.69 62.71 -0.47 0.1 19394
 19396 3 26.78 62.61 -0.46 0.137 19395
 19397 3 27.01 62.53 -0.39 0.117 19396
 19398 3 27.03 62.41 -0.29 0.136 19397
 19399 3 27.1 62.43 -0.1 0.000125 19398
 19400 3 24.87 63.08 0.21 0.281 19383
 19401 3 24.82 62.97 0.32 0.282 19400
 19402 3 24.64 62.8 0.39 0.244 19401
 19403 3 24.57 62.73 0.48 0.18 19402
 19404 3 24.41 62.78 0.63 0.086 19403
 19405 3 24.28 62.85 0.78 0.15 19404
 19406 3 24.16 62.83 0.91 0.22 19405
 19407 3 24.26 62.53 0.78 0.106 19406
 19408 3 24.26 62.29 0.78 0.175 19407
 19409 3 24.17 62.11 0.75 0.193 19408
 19410 3 24.14 62.01 0.71 0.232 19409
 19411 3 24.17 62.01 1.12 0.151 19410
 19412 3 24.16 61.9 1.3 0.148 19411
 19413 3 24.07 61.83 1.46 0.135 19412
 19414 3 23.93 61.65 1.56 0.108 19413
 19415 3 23.88 61.51 1.6 0.071 19414
 19416 3 23.88 61.4 1.64 0.106 19415
 19417 3 23.74 61.36 1.74 0.157 19416
 19418 3 23.65 61.36 1.85 0.217 19417
 19419 3 23.52 61.65 2.04 0.092 19418
 19420 3 23.5 61.79 2.14 0.089 19419
 19421 3 23.42 61.9 2.16 0.087 19420
 19422 3 23.51 62.04 2.06 0.000125 19421
 19423 3 23.7 61.01 1.84 0.121 19418
 19424 3 23.68 60.79 1.81 0.085 19423
 19425 3 23.68 60.64 1.85 0.125 19424
 19426 3 23.72 60.44 1.8 0.093 19425
 19427 3 23.74 60.33 1.87 0.123 19426
 19428 3 23.81 60.25 1.92 0.131 19427
 19429 3 23.79 60.12 1.93 0.093 19428
 19430 3 23.75 59.97 2.06 0.105 19429
 19431 3 23.77 59.78 2.12 0.152 19430
 19432 3 23.74 59.64 2.23 0.117 19431
 19433 3 23.74 59.5 2.39 0.109 19432
 19434 3 23.74 59.33 2.45 0.109 19433
 19435 3 23.72 59.11 2.5 0.105 19434
 19436 3 23.65 58.91 2.64 0.135 19435
 19437 3 23.68 58.69 2.77 0.084 19436
 19438 3 23.74 58.54 2.79 0.11 19437
 19439 3 23.74 58.4 2.87 0.145 19438
 19440 3 23.54 58.3 2.95 0.1 19439
 19441 3 23.52 58.18 2.83 0.049 19440
 19442 3 23.79 58.12 2.91 0.075 19439
 19443 3 23.83 58.04 2.97 0.027 19442
 19444 3 23.95 58.14 3.02 0.071 19443
 19445 3 23.96 63.08 1.13 0.174 19406
 19446 3 23.67 63.15 1.15 0.148 19445
 19447 3 23.51 63.18 1.15 0.193 19446
 19448 3 23.35 63.3 0.89 0.196 19447
 19449 3 23.17 63.32 0.54 0.067 19448
 19450 3 23.17 63.23 0.4 0.087 19449
 19451 3 23.17 63.18 0.26 0.114 19450
 19452 3 23.14 63.05 0.18 0.000125 19451
 19453 3 23.4 63.66 1.14 0.148 19448
 19454 3 23.13 63.65 1.15 0.075 19453
 19455 3 23.04 63.76 1.11 0.082 19454
 19456 3 22.95 63.85 1.03 0.084 19455
 19457 3 22.84 63.98 1.01 0.103 19456
 19458 3 22.7 64.1 1.02 0.126 19457
 19459 3 22.58 64.11 1 0.181 19458
 19460 3 22.47 64.1 1 0.279 19459
 19461 3 22.43 64.38 0.98 0.297 19460
 19462 3 22.2 63.87 0.77 0.085 19461
 19463 3 22.06 63.85 0.83 0.063 19462
 19464 3 22.47 64.9 1.18 0.123 19461
 19465 3 22.38 65.05 1.31 0.084 19464
 19466 3 22.27 65.27 1.31 0.142 19465
 19467 3 22.22 65.38 1.35 0.124 19466
 19468 3 22.13 65.51 1.44 0.075 19467
 19469 3 22.13 65.69 1.52 0.088 19468
 19470 3 22.06 65.76 1.6 0.045 19469
 19471 3 22.4 63.65 1.16 0.071 19460
 19472 3 22.31 63.57 1.21 0.086 19471
 19473 3 23.44 63.15 1.49 0.139 19447
 19474 3 23.35 63.07 1.62 0.088 19473
 19475 3 23.28 63.07 1.74 0.111 19474
 19476 3 23.26 63.03 1.85 0.198 19475
 19477 3 23.26 63.05 1.95 0.151 19476
 19478 3 23.01 63.21 1.81 0.093 19477
 19479 3 22.89 63.41 1.94 0.085 19478
 19480 3 22.84 63.54 2.06 0.116 19479
 19481 3 22.81 63.72 2.2 0.12 19480
 19482 3 22.79 63.86 2.33 0.102 19481
 19483 3 22.74 63.97 2.52 0.11 19482
 19484 3 22.81 63.83 2.83 0.135 19483
 19485 3 23.02 63.79 2.89 0.12 19484
 19486 3 23.22 63.8 2.95 0.096 19485
 19487 3 23.4 63.78 3.06 0.115 19486
 19488 3 23.59 63.73 3.12 0.097 19487
 19489 3 23.72 63.72 3.14 0.086 19488
 19490 3 23.86 63.9 3.18 0.08 19489
 19491 3 22.8 63.15 1.85 0.082 19478
 19492 3 22.67 63.18 1.93 0.105 19491
 19493 3 22.53 63.15 1.98 0.071 19492
 19494 3 23.35 63.04 2.27 0.108 19477
 19495 3 23.35 62.87 2.41 0.113 19494
 19496 3 23.44 62.69 2.52 0.094 19495
 19497 3 23.51 62.58 2.58 0.089 19496
 19498 3 23.53 62.47 2.77 0.088 19497
 19499 3 23.44 62.47 2.87 0.125 19498
 19500 3 23.37 62.44 3.02 0.127 19499
 19501 3 23.23 62.33 3.18 0.111 19500
 19502 3 23.14 62.33 3.31 0.071 19501
 19503 3 23.37 62.75 1.81 0.1 19476
 19504 3 23.42 62.65 1.9 0.114 19503
 19505 3 23.48 62.54 1.95 0.058 19504
 19506 3 29.15 63.87 -0.39 0.13 18479
 19507 3 29.21 63.66 -0.27 0.104 19506
 19508 3 29.23 63.55 -0.22 0.133 19507
 19509 3 29.28 63.42 -0.19 0.15 19508
 19510 3 29.39 63.22 -0.29 0.106 19509
 19511 3 29.44 63.09 -0.32 0.132 19510
 19512 3 29.32 62.87 -0.45 0.107 19511
 19513 3 29.32 62.81 -0.53 0.115 19512
 19514 3 29.39 62.67 -0.55 0.114 19513
 19515 3 29.51 62.59 -0.64 0.11 19514
 19516 3 29.6 62.48 -0.71 0.112 19515
 19517 3 29.64 62.34 -0.81 0.092 19516
 19518 3 29.67 62.26 -0.95 0.071 19517
 19519 3 29.71 62.13 -0.93 0.081 19518
 19520 3 29.62 63.15 -0.19 0.085 19511
 19521 3 29.73 63.06 -0.19 0.099 19520
 19522 3 29.82 62.98 -0.37 0.097 19521
 19523 3 29.94 62.94 -0.51 0.115 19522
 19524 3 29.09 63.87 -0.53 0.096 19506
 19525 3 28.95 63.83 -0.64 0.132 19524
 19526 3 28.84 63.81 -0.75 0.111 19525
 19527 3 28.79 63.8 -0.89 0.106 19526
 19528 3 28.59 63.77 -0.91 0.112 19527
 19529 3 28.42 63.73 -0.85 0.138 19528
 19530 3 31.24 64.25 0.78 0.161 18318
 19531 3 31.31 64.22 0.89 0.146 19530
 19532 3 28.65 66.61 4.03 0.092 17694
 19533 3 28.54 66.56 4.03 0.125 19532
 19534 3 28.43 66.56 4.1 0.172 19533
 19535 3 28.34 66.5 4.14 0.233 19534
 19536 3 28.25 66.7 4.38 0.149 19535
 19537 3 28.18 66.78 4.46 0.214 19536
 19538 3 28.27 66.89 4.67 0.104 19537
 19539 3 28.42 66.95 4.81 0.079 19538
 19540 3 28.27 66.39 3.87 0.093 19535
 19541 3 28.29 66.45 3.68 0.115 19540
 19542 3 28.24 66.5 3.6 0.085 19541
 19543 3 28.22 66.61 3.54 0.076 19542
 19544 3 28.02 66.61 3.54 0.146 19543
 19545 3 27.88 66.58 3.6 0.182 19544
 19546 3 27.74 66.42 3.56 0.142 19545
 19547 3 27.56 66.22 3.52 0.079 19546
 19548 3 27.38 66.17 3.6 0.089 19547
 19549 3 27.25 66.07 3.6 0.095 19548
 19550 3 27.11 65.99 3.64 0.125 19549
 19551 3 26.99 65.82 3.66 0.134 19550
 19552 3 26.86 65.65 3.7 0.116 19551
 19553 3 26.74 65.6 3.83 0.121 19552
 19554 3 26.61 65.52 3.91 0.132 19553
 19555 3 26.5 65.46 3.95 0.141 19554
 19556 3 26.45 65.16 3.89 0.086 19555
 19557 3 26.38 65.04 3.93 0.114 19556
 19558 3 26.27 64.9 3.91 0.122 19557
 19559 3 26.2 64.71 3.91 0.125 19558
 19560 3 26.15 64.52 3.98 0.111 19559
 19561 3 26.13 64.4 4.1 0.093 19560
 19562 3 26.18 64.29 4.18 0.147 19561
 19563 3 26.24 64.15 4.21 0.229 19562
 19564 3 26.24 63.87 4.11 0.16 19563
 19565 3 26.43 63.73 3.85 0.104 19564
 19566 3 26.54 63.68 3.72 0.087 19565
 19567 3 26.59 63.72 3.56 0.063 19566
 19568 3 26.77 63.79 3.48 0.087 19567
 19569 3 26.9 63.75 3.39 0.051 19568
 19570 3 26.95 63.76 3.25 0.086 19569
 19571 3 27.06 63.83 3.14 0.097 19570
 19572 3 27.18 63.85 3.02 0.067 19571
 19573 3 27.34 63.94 2.95 0.08 19572
 19574 3 27.54 63.91 2.77 0.1 19573
 19575 3 27.61 63.91 2.68 0.136 19574
 19576 3 27.75 63.83 2.62 0.168 19575
 19577 3 26.11 63.79 4.28 0.128 19564
 19578 3 26.04 63.66 4.31 0.122 19577
 19579 3 25.9 63.51 4.31 0.045 19578
 19580 3 25.86 63.41 4.31 0.078 19579
 19581 3 25.81 63.36 4.4 0.000125 19580
 19582 3 26.43 64.38 4.36 0.13 19563
 19583 3 26.49 64.35 4.52 0.117 19582
 19584 3 26.45 64.27 4.68 0.129 19583
 19585 3 26.42 64.11 4.78 0.074 19584
 19586 3 26.49 63.93 4.81 0.088 19585
 19587 3 26.49 63.75 4.85 0.128 19586
 19588 3 26.59 63.58 4.81 0.127 19587
 19589 3 26.65 63.41 4.76 0.11 19588
 19590 3 26.77 63.32 4.63 0.081 19589
 19591 3 26.86 63.22 4.63 0.108 19590
 19592 3 26.92 63.07 4.67 0.091 19591
 19593 3 27.03 62.9 4.61 0.095 19592
 19594 3 27.17 62.86 4.55 0.103 19593
 19595 3 27.3 62.76 4.6 0.137 19594
 19596 3 27.41 62.84 4.85 0.146 19595
 19597 3 27.35 62.84 4.98 0.16 19596
 19598 3 27.1 62.98 4.96 0.097 19597
 19599 3 28.38 67.47 6.18 0.077 17679
 19600 3 28.31 67.42 6.28 0.067 19599
 19601 3 28.25 67.36 6.42 0.098 19600
 19602 3 28.22 67.31 6.53 0.116 19601
 19603 3 29.15 69.37 6.51 0.113 17678
 19604 3 29.31 69.3 6.24 0.271 19603
 19605 3 29.72 69.16 5.93 0.228 19604
 19606 3 29.92 69.11 5.77 0.21 19605
 19607 3 30.08 69.04 5.67 0.261 19606
 19608 3 30.18 68.85 5.55 0.236 19607
 19609 3 30.29 68.63 5.52 0.208 19608
 19610 3 30.43 68.52 5.46 0.233 19609
 19611 3 30.58 68.41 5.47 0.249 19610
 19612 3 30.38 68.35 5.11 0.085 19611
 19613 3 30.36 68.26 4.92 0.094 19612
 19614 3 30.34 68.16 4.64 0.082 19613
 19615 3 30.33 68.1 4.47 0.079 19614
 19616 3 30.34 68.1 4.34 0.088 19615
 19617 3 30.45 68.04 4.22 0.098 19616
 19618 3 30.63 67.94 4.05 0.094 19617
 19619 3 30.74 67.93 3.91 0.102 19618
 19620 3 30.74 67.91 3.79 0.099 19619
 19621 3 30.84 67.83 3.56 0.138 19620
 19622 3 30.92 67.79 3.33 0.118 19621
 19623 3 31.02 67.71 3.16 0.113 19622
 19624 3 31.11 67.66 2.93 0.077 19623
 19625 3 31.22 67.63 2.81 0.068 19624
 19626 3 31.34 67.58 2.66 0.08 19625
 19627 3 31.45 67.52 2.48 0.11 19626
 19628 3 31.54 67.58 2.35 0.122 19627
 19629 3 31.67 67.66 2.2 0.092 19628
 19630 3 31.83 67.69 2.14 0.086 19629
 19631 3 31.92 67.8 2 0.089 19630
 19632 3 31.94 67.91 1.9 0.083 19631
 19633 3 32.05 68.01 1.73 0.084 19632
 19634 3 32.13 68.07 1.6 0.076 19633
 19635 3 32.27 68.13 1.53 0.073 19634
 19636 3 32.42 68.13 1.44 0.084 19635
 19637 3 32.52 68.13 1.32 0.083 19636
 19638 3 32.63 68.15 1.21 0.086 19637
 19639 3 32.82 68.21 1.11 0.082 19638
 19640 3 32.92 68.22 0.96 0.104 19639
 19641 3 33.01 68.16 0.79 0.116 19640
 19642 3 33.16 68.1 0.74 0.000125 19641
 19643 3 30.61 68.27 5.61 0.187 19611
 19644 3 30.56 68.07 5.73 0.219 19643
 19645 3 30.49 67.96 5.77 0.202 19644
 19646 3 30.63 67.85 5.96 0.114 19645
 19647 3 30.72 67.8 5.96 0.191 19646
 19648 3 30.84 67.82 6.26 0.222 19647
 19649 3 30.88 67.77 6.38 0.263 19648
 19650 3 30.93 67.72 6.51 0.313 19649
 19651 3 30.99 67.63 6.6 0.339 19650
 19652 3 31.09 67.49 6.67 0.331 19651
 19653 3 31.15 67.44 6.82 0.369 19652
 19654 3 31.27 67.44 6.98 0.347 19653
 19655 3 31.4 67.41 7.02 0.343 19654
 19656 3 31.59 67.32 6.84 0.257 19655
 19657 3 31.61 66.97 6.64 0.091 19656
 19658 3 31.33 67.24 7.39 0.176 19655
 19659 3 31.38 67.15 7.53 0.207 19658
 19660 3 31.43 67.1 7.64 0.199 19659
 19661 3 31.54 66.88 7.67 0.178 19660
 19662 3 31.63 66.66 7.68 0.16 19661
 19663 3 31.72 66.52 7.72 0.19 19662
 19664 3 31.72 66.41 7.77 0.234 19663
 19665 3 31.81 66.43 7.93 0.197 19664
 19666 3 31.94 66.38 8.06 0.173 19665
 19667 3 32.14 66.29 8.13 0.17 19666
 19668 3 32.31 66.18 8.19 0.169 19667
 19669 3 32.49 66.07 8.23 0.196 19668
 19670 3 32.45 65.86 8.34 0.24 19669
 19671 3 32.55 65.8 8.4 0.34 19670
 19672 3 32.69 65.76 8.45 0.384 19671
 19673 3 32.38 65.43 8.73 0.183 19672
 19674 3 32.16 65.4 8.82 0.163 19673
 19675 3 31.96 65.3 8.89 0.186 19674
 19676 3 31.86 65.21 8.96 0.202 19675
 19677 3 31.74 65.1 9.07 0.198 19676
 19678 3 31.59 65.04 9.15 0.233 19677
 19679 3 31.5 64.96 9.2 0.234 19678
 19680 3 31.43 64.83 9.3 0.285 19679
 19681 3 31.34 64.71 9.34 0.297 19680
 19682 3 31.08 64.66 9.53 0.173 19681
 19683 3 31.02 64.46 9.62 0.122 19682
 19684 3 30.95 64.38 9.65 0.13 19683
 19685 3 30.74 64.32 9.73 0.127 19684
 19686 3 30.59 64.29 9.8 0.153 19685
 19687 3 30.54 64.19 9.92 0.142 19686
 19688 3 30.43 64.07 10.06 0.177 19687
 19689 3 30.31 64.01 10.16 0.149 19688
 19690 3 30.24 63.98 10.34 0.136 19689
 19691 3 30.11 63.97 10.51 0.158 19690
 19692 3 30 63.97 10.7 0.165 19691
 19693 3 29.99 63.97 10.84 0.169 19692
 19694 3 29.93 64.01 10.97 0.186 19693
 19695 3 29.95 64.07 11.14 0.181 19694
 19696 3 29.97 64.07 11.28 0.178 19695
 19697 3 30.04 64.1 11.39 0.194 19696
 19698 3 30.17 64.1 11.48 0.242 19697
 19699 3 30.38 64.18 11.46 0.251 19698
 19700 3 30.47 64.05 11.64 0.179 19699
 19701 3 30.61 63.98 11.73 0.176 19700
 19702 3 30.79 63.91 11.74 0.183 19701
 19703 3 30.99 63.89 11.72 0.232 19702
 19704 3 31.11 63.87 11.73 0.299 19703
 19705 3 31.15 64.1 11.98 0.163 19704
 19706 3 31.22 64.21 12.11 0.157 19705
 19707 3 31.27 64.24 12.2 0.182 19706
 19708 3 31.27 64.32 12.39 0.202 19707
 19709 3 31.4 64.46 12.5 0.178 19708
 19710 3 31.49 64.58 12.64 0.187 19709
 19711 3 31.52 64.6 12.78 0.204 19710
 19712 3 31.54 64.65 13 0.167 19711
 19713 3 31.47 64.65 13.11 0.192 19712
 19714 3 31.45 64.55 13.19 0.269 19713
 19715 3 31.72 64.3 13.44 0.38 19714
 19716 3 31.77 64.26 13.56 0.427 19715
 19717 3 31.84 64.21 13.69 0.442 19716
 19718 3 32.02 64.1 13.73 0.456 19717
 19719 3 32.06 64.05 13.89 0.477 19718
 19720 3 32.09 64.15 14.08 0.479 19719
 19721 3 32.32 64.05 14.14 0.541 19720
 19722 3 32.49 64.21 14.08 0.595 19721
 19723 3 32.39 63.8 14.49 0.3 19722
 19724 3 32.46 63.57 14.63 0.197 19723
 19725 3 32.5 63.5 14.79 0.163 19724
 19726 3 32.53 63.4 14.98 0.152 19725
 19727 3 32.57 63.33 15.15 0.156 19726
 19728 3 32.57 63.29 15.3 0.203 19727
 19729 3 32.61 63.18 15.42 0.266 19728
 19730 3 32.96 62.98 15.36 0.137 19729
 19731 3 33.07 62.96 15.38 0.134 19730
 19732 3 33.21 62.87 15.47 0.116 19731
 19733 3 33.28 62.82 15.56 0.107 19732
 19734 3 33.42 62.86 15.74 0.102 19733
 19735 3 33.46 62.86 15.87 0.116 19734
 19736 3 33.6 62.93 16.01 0.206 19735
 19737 3 33.61 63.01 16.08 0.244 19736
 19738 3 33.29 63.22 16.05 0.094 19737
 19739 3 33.28 63.4 16.08 0.111 19738
 19740 3 33.25 63.54 16.15 0.143 19739
 19741 3 33.24 63.69 16.12 0.097 19740
 19742 3 33.2 63.8 16.15 0.046 19741
 19743 3 33.93 62.96 16.21 0.139 19737
 19744 3 34.03 62.97 16.15 0.136 19743
 19745 3 34.1 63.05 16.33 0.143 19744
 19746 3 34.14 63.14 16.53 0.154 19745
 19747 3 34.15 63.3 16.65 0.163 19746
 19748 3 34.28 63.4 16.73 0.189 19747
 19749 3 34.42 63.45 16.8 0.225 19748
 19750 3 34.43 63.52 16.94 0.231 19749
 19751 3 34.49 63.55 17.03 0.26 19750
 19752 3 34.68 63.54 17.14 0.271 19751
 19753 3 34.89 63.44 17.21 0.257 19752
 19754 3 35.07 63.44 17.23 0.292 19753
 19755 3 35.31 63.63 16.8 0.077 19754
 19756 3 35.32 63.77 16.74 0.09 19755
 19757 3 35.28 63.9 16.69 0.15 19756
 19758 3 35.28 64.06 16.64 0.156 19757
 19759 3 35.5 64.09 16.42 0.099 19758
 19760 3 35.54 64.11 16.23 0.116 19759
 19761 3 35.56 64.03 16.15 0.159 19760
 19762 3 35.53 63.95 15.9 0.177 19761
 19763 3 35.6 63.98 15.78 0.209 19762
 19764 3 35.93 63.98 15.63 0.167 19763
 19765 3 36.1 63.91 15.66 0.153 19764
 19766 3 36.27 63.99 15.86 0.127 19765
 19767 3 36.47 63.97 15.84 0.129 19766
 19768 3 36.65 63.97 15.87 0.108 19767
 19769 3 36.75 63.92 15.89 0.089 19768
 19770 3 36.89 63.87 15.94 0.103 19769
 19771 3 37.04 63.81 15.95 0.094 19770
 19772 3 37.17 63.72 16.03 0.113 19771
 19773 3 37.27 63.58 16.1 0.109 19772
 19774 3 37.39 63.44 16.1 0.126 19773
 19775 3 37.58 63.41 16.05 0.153 19774
 19776 3 37.74 63.41 15.87 0.142 19775
 19777 3 37.78 63.4 15.71 0.168 19776
 19778 3 37.97 63.29 15.81 0.125 19777
 19779 3 38.07 63.22 15.82 0.183 19778
 19780 3 38.18 63.27 16.1 0.099 19779
 19781 3 38.28 63.27 16.19 0.086 19780
 19782 3 38.46 63.23 16.14 0.104 19781
 19783 3 38.53 63.3 16.1 0.16 19782
 19784 3 38.58 63.29 15.96 0.089 19783
 19785 3 38.68 63.37 15.92 0.093 19784
 19786 3 38.81 63.41 15.89 0.116 19785
 19787 3 39 63.34 15.76 0.109 19786
 19788 3 39.21 63.36 15.72 0.056 19787
 19789 3 39.43 63.48 15.64 0.099 19788
 19790 3 39.56 63.54 15.58 0.087 19789
 19791 3 39.7 63.65 15.54 0.1 19790
 19792 3 39.82 63.77 15.5 0.12 19791
 19793 3 40.02 63.87 15.51 0.111 19792
 19794 3 40.14 63.97 15.48 0.111 19793
 19795 3 40.25 64.06 15.4 0.09 19794
 19796 3 40.3 64.17 15.31 0.115 19795
 19797 3 40.13 64.22 15.31 0.051 19796
 19798 3 39.99 64.34 15.37 0.1 19797
 19799 3 39.91 64.39 15.44 0.000125 19798
 19800 3 38.56 63.52 16.19 0.107 19783
 19801 3 38.65 63.49 16.24 0.000125 19800
 19802 3 37.72 63.55 15.5 0.16 19777
 19803 3 37.63 63.59 15.39 0.189 19802
 19804 3 37.82 63.63 15.01 0.113 19803
 19805 3 37.83 63.62 14.86 0.07 19804
 19806 3 37.24 63.81 15.64 0.079 19803
 19807 3 37.1 63.92 15.67 0.093 19806
 19808 3 35.86 63.92 15.39 0.117 19764
 19809 3 35.96 63.91 15.34 0.072 19808
 19810 3 35.08 64.22 16.71 0.086 19758
 19811 3 34.99 64.36 16.69 0.101 19810
 19812 3 34.85 64.42 16.74 0.087 19811
 19813 3 34.81 64.55 16.89 0.098 19812
 19814 3 34.77 64.64 16.85 0.109 19813
 19815 3 34.64 64.72 16.81 0.000125 19814
 19816 3 35.07 63.27 17.46 0.304 19754
 19817 3 35.03 63.22 17.6 0.313 19816
 19818 3 34.96 62.72 17.49 0.113 19817
 19819 3 35.13 62.61 17.33 0.118 19818
 19820 3 35.08 62.49 17.17 0.101 19819
 19821 3 35.14 62.45 17.06 0.095 19820
 19822 3 35.28 62.58 16.89 0.098 19821
 19823 3 35.28 62.56 16.78 0.091 19822
 19824 3 35.39 62.51 16.6 0.092 19823
 19825 3 35.39 62.47 16.46 0.101 19824
 19826 3 35.33 62.44 16.37 0.098 19825
 19827 3 35.39 63.41 17.56 0.178 19817
 19828 3 35.5 63.51 17.69 0.137 19827
 19829 3 35.54 63.55 17.85 0.138 19828
 19830 3 35.5 63.59 17.96 0.172 19829
 19831 3 35.58 63.69 18.12 0.149 19830
 19832 3 35.58 63.84 18.24 0.197 19831
 19833 3 35.57 63.87 18.4 0.156 19832
 19834 3 35.43 63.79 18.67 0.077 19833
 19835 3 35.38 63.74 18.83 0.12 19834
 19836 3 35.22 63.65 18.87 0.112 19835
 19837 3 35.11 63.65 19.03 0.131 19836
 19838 3 35.03 63.58 19.15 0.137 19837
 19839 3 34.93 63.45 19.24 0.145 19838
 19840 3 34.78 63.29 19.35 0.084 19839
 19841 3 34.71 63.23 19.46 0.085 19840
 19842 3 34.63 63.23 19.55 0.14 19841
 19843 3 34.71 63.34 19.53 0.11 19842
 19844 3 34.76 63.41 19.53 0.11 19843
 19845 3 34.5 63.06 19.62 0.105 19844
 19846 3 34.4 62.94 19.65 0.141 19845
 19847 3 34.32 62.86 19.67 0.147 19846
 19848 3 34.15 62.76 19.71 0.136 19847
 19849 3 34.03 62.76 19.85 0.107 19848
 19850 3 33.86 62.94 20.08 0.167 19849
 19851 3 33.75 63.05 20.17 0.103 19850
 19852 3 33.57 63.14 20.3 0.105 19851
 19853 3 33.53 63.26 20.42 0.156 19852
 19854 3 33.49 63.37 20.58 0.095 19853
 19855 3 34.82 63.56 19.51 0.000125 19843
 19856 3 34.38 63.23 19.73 0.103 19842
 19857 3 34.24 63.16 19.78 0.091 19856
 19858 3 34.13 63.18 19.98 0.078 19857
 19859 3 34 63.1 20.1 0.076 19858
 19860 3 35.71 63.9 18.46 0.119 19833
 19861 3 35.78 63.94 18.67 0.167 19860
 19862 3 35.71 63.97 18.8 0.168 19861
 19863 3 35.71 63.9 18.99 0.142 19862
 19864 3 35.68 63.86 19.17 0.177 19863
 19865 3 35.68 63.92 19.4 0.172 19864
 19866 3 35.77 63.99 19.55 0.176 19865
 19867 3 35.74 64.06 19.67 0.2 19866
 19868 3 35.64 64.31 19.64 0.134 19867
 19869 3 35.64 64.42 19.55 0.122 19868
 19870 3 35.63 64.59 19.37 0.11 19869
 19871 3 35.7 64.75 19.24 0.07 19870
 19872 3 35.73 64.86 19.21 0.081 19871
 19873 3 35.74 64.98 19.23 0.079 19872
 19874 3 35.8 65.11 19.19 0.121 19873
 19875 3 35.78 65.22 19.08 0.071 19874
 19876 3 35.73 65.31 18.99 0.097 19875
 19877 3 35.73 65.48 18.87 0.117 19876
 19878 3 35.76 65.59 18.67 0.07 19877
 19879 3 35.71 65.64 18.49 0.097 19878
 19880 3 35.67 65.73 18.44 0.113 19879
 19881 3 35.64 65.95 18.35 0.078 19880
 19882 3 35.71 66.08 18.35 0.091 19881
 19883 3 35.71 66.2 18.31 0.129 19882
 19884 3 35.56 66.39 18.3 0.073 19883
 19885 3 35.48 66.5 18.33 0.096 19884
 19886 3 35.56 66.67 18.37 0.115 19885
 19887 3 35.49 66.81 18.4 0.067 19886
 19888 3 35.89 63.94 19.85 0.097 19867
 19889 3 35.96 63.91 19.98 0.156 19888
 19890 3 35.99 63.87 20.14 0.102 19889
 19891 3 36.02 63.8 20.24 0.088 19890
 19892 3 36.04 63.8 20.4 0.124 19891
 19893 3 36.14 63.76 20.51 0.135 19892
 19894 3 36.14 63.8 20.69 0.111 19893
 19895 3 36.13 63.88 20.85 0.161 19894
 19896 3 36.14 63.88 21.03 0.22 19895
 19897 3 36.13 63.88 21.15 0.272 19896
 19898 3 35.93 64.22 21.05 0.1 19897
 19899 3 35.93 64.28 21.15 0.065 19898
 19900 3 36.28 63.55 21.3 0.28 19897
 19901 3 36.33 63.34 21.28 0.365 19900
 19902 3 36.43 63.26 21.42 0.429 19901
 19903 3 36.45 63.19 21.58 0.451 19902
 19904 3 36.53 63.13 21.71 0.395 19903
 19905 3 36.63 63.06 21.76 0.31 19904
 19906 3 37.1 62.84 21.65 0.127 19905
 19907 3 37.21 62.76 21.71 0.129 19906
 19908 3 37.32 62.66 21.83 0.165 19907
 19909 3 37.39 62.58 21.98 0.19 19908
 19910 3 37.4 62.62 22.1 0.225 19909
 19911 3 37.47 62.91 22.12 0.142 19910
 19912 3 37.52 63.15 22.1 0.158 19911
 19913 3 37.53 63.27 22.15 0.203 19912
 19914 3 37.61 63.36 22.12 0.228 19913
 19915 3 37.86 63.54 21.9 0.097 19914
 19916 3 37.93 63.66 21.87 0.129 19915
 19917 3 37.93 63.9 21.81 0.125 19916
 19918 3 37.99 64.08 21.83 0.135 19917
 19919 3 38.07 64.22 21.85 0.178 19918
 19920 3 38.07 64.34 21.8 0.187 19919
 19921 3 38.03 64.45 21.69 0.195 19920
 19922 3 38.28 64.52 21.85 0.075 19921
 19923 3 38.39 64.61 21.89 0.086 19922
 19924 3 38.47 64.72 21.94 0.095 19923
 19925 3 38.5 64.84 21.96 0.051 19924
 19926 3 38.6 64.97 21.98 0.09 19925
 19927 3 38.64 65.08 21.99 0.091 19926
 19928 3 38.65 65.22 22.03 0.09 19927
 19929 3 38.63 65.41 22.03 0.111 19928
 19930 3 38.67 65.58 21.94 0.113 19929
 19931 3 37.82 64.42 21.4 0.162 19921
 19932 3 37.74 64.44 21.33 0.222 19931
 19933 3 37.6 64.83 21.46 0.095 19932
 19934 3 37.57 64.98 21.51 0.091 19933
 19935 3 37.47 65.11 21.58 0.089 19934
 19936 3 37.45 65.28 21.62 0.119 19935
 19937 3 37.34 65.39 21.67 0.08 19936
 19938 3 37.21 65.47 21.74 0.084 19937
 19939 3 37.09 65.47 21.81 0.128 19938
 19940 3 36.92 65.55 21.85 0.198 19939
 19941 3 36.84 65.55 21.96 0.229 19940
 19942 3 37.14 65.28 22.17 0.095 19941
 19943 3 37.21 65.2 22.33 0.089 19942
 19944 3 37.28 65.17 22.42 0.094 19943
 19945 3 37.21 65.2 22.56 0.086 19944
 19946 3 36.42 65.67 21.92 0.115 19941
 19947 3 36.24 65.7 21.9 0.134 19946
 19948 3 36.09 65.83 21.92 0.126 19947
 19949 3 36.06 65.95 21.85 0.109 19948
 19950 3 35.89 66.02 21.81 0.086 19949
 19951 3 35.8 65.98 21.87 0.000125 19950
 19952 3 37.1 65.77 21.6 0.068 19940
 19953 3 37.13 65.87 21.49 0.09 19952
 19954 3 37.06 66.02 21.48 0.09 19953
 19955 3 37.02 66.14 21.55 0.105 19954
 19956 3 37.06 66.33 21.67 0.073 19955
 19957 3 37.13 66.47 21.76 0.077 19956
 19958 3 37.17 66.58 21.78 0.071 19957
 19959 3 37.32 66.56 21.65 0.072 19958
 19960 3 37.38 66.64 21.53 0.11 19959
 19961 3 37.51 66.62 21.44 0.081 19960
 19962 3 37.56 66.7 21.33 0.089 19961
 19963 3 37.63 66.66 21.19 0.126 19962
 19964 3 37.7 66.7 21.03 0.157 19963
 19965 3 37.78 66.78 20.85 0.073 19964
 19966 3 37.46 62.22 22.33 0.13 19910
 19967 3 37.57 62.08 22.39 0.161 19966
 19968 3 37.77 62.02 22.37 0.11 19967
 19969 3 37.93 61.97 22.39 0.114 19968
 19970 3 38.03 61.92 22.46 0.178 19969
 19971 3 38.03 61.81 22.49 0.233 19970
 19972 3 38.28 61.72 22.55 0.162 19971
 19973 3 38.4 61.61 22.6 0.147 19972
 19974 3 38.45 61.37 22.67 0.174 19973
 19975 3 38.49 61.2 22.74 0.172 19974
 19976 3 38.31 60.98 22.85 0.108 19975
 19977 3 38.26 60.91 22.78 0.195 19976
 19978 3 38.2 60.77 22.9 0.228 19977
 19979 3 38.26 60.62 23.15 0.089 19978
 19980 3 38.19 60.54 23.15 0.148 19979
 19981 3 38.17 60.15 23.24 0.126 19980
 19982 3 38.06 59.98 23.15 0.098 19981
 19983 3 37.84 59.95 23.1 0.122 19982
 19984 3 37.67 59.99 23.15 0.1 19983
 19985 3 37.38 59.98 23.21 0.097 19984
 19986 3 37.2 59.97 23.21 0.11 19985
 19987 3 37.06 59.87 23.17 0.142 19986
 19988 3 37.02 59.73 23.03 0.13 19987
 19989 3 36.99 59.52 23.1 0.137 19988
 19990 3 37.01 59.38 23.1 0.152 19989
 19991 3 36.94 59.27 23.19 0.203 19990
 19992 3 36.88 59.2 22.94 0.088 19991
 19993 3 36.95 58.97 22.94 0.064 19992
 19994 3 36.96 58.83 22.99 0.075 19993
 19995 3 36.99 58.69 23.03 0.000125 19994
 19996 3 36.74 59.34 23.46 0.105 19991
 19997 3 36.56 59.44 23.44 0.102 19996
 19998 3 36.49 59.44 23.56 0.072 19997
 19999 3 38.7 61.06 22.56 0.157 19975
 20000 3 38.87 60.84 22.4 0.116 19999
 20001 3 38.92 60.76 22.28 0.09 20000
 20002 3 39.01 60.69 22.19 0.058 20001
 20003 3 39.09 60.62 22.14 0.072 20002
 20004 3 39.27 60.62 22.1 0.112 20003
 20005 3 39.37 60.66 21.92 0.093 20004
 20006 3 39.48 60.55 21.83 0.109 20005
 20007 3 39.69 60.45 21.85 0.101 20006
 20008 3 39.8 60.37 21.9 0.068 20007
 20009 3 39.89 60.3 21.83 0.102 20008
 20010 3 40.02 60.27 21.74 0.074 20009
 20011 3 40.06 60.41 21.71 0.076 20010
 20012 3 40.31 60.3 21.65 0.154 20011
 20013 3 40.62 60.19 21.73 0.141 20012
 20014 3 40.77 60.23 21.69 0.115 20013
 20015 3 40.95 60.23 21.78 0.111 20014
 20016 3 40.99 60.13 21.8 0.082 20015
 20017 3 41.13 60.09 21.83 0.083 20016
 20018 3 41.24 60.03 21.87 0.106 20017
 20019 3 41.34 60.05 21.85 0.099 20018
 20020 3 32.28 63.36 15.66 0.139 19729
 20021 3 32.2 63.4 15.75 0.157 20020
 20022 3 32.03 63.5 15.8 0.162 20021
 20023 3 31.89 63.51 15.89 0.168 20022
 20024 3 31.8 63.58 15.89 0.206 20023
 20025 3 31.71 63.57 15.95 0.248 20024
 20026 3 31.93 63.86 15.92 0.132 20025
 20027 3 32.03 64.02 15.89 0.087 20026
 20028 3 32.17 64.07 15.91 0.111 20027
 20029 3 32.28 64.1 15.89 0.058 20028
 20030 3 31.53 63.33 16.05 0.206 20025
 20031 3 31.44 62.97 16.05 0.094 20030
 20032 3 31.37 62.86 16.12 0.141 20031
 20033 3 31.28 62.72 16.21 0.119 20032
 20034 3 31.23 62.61 16.35 0.09 20033
 20035 3 31.18 62.51 16.48 0.067 20034
 20036 3 31.05 62.55 16.55 0.086 20035
 20037 3 30.96 62.61 16.56 0.096 20036
 20038 3 30.87 62.66 16.53 0.147 20037
 20039 3 30.73 62.68 16.55 0.2 20038
 20040 3 30.64 62.86 16.76 0.148 20039
 20041 3 30.46 62.89 16.98 0.18 20040
 20042 3 30.3 62.89 17.08 0.128 20041
 20043 3 30.37 62.76 17.19 0.101 20042
 20044 3 30.32 62.72 17.31 0.104 20043
 20045 3 30.37 62.68 17.4 0.097 20044
 20046 3 30.53 62.65 17.37 0.095 20045
 20047 3 30.6 62.61 17.46 0.000125 20046
 20048 3 30.64 62.48 16.33 0.119 20039
 20049 3 32.74 64.68 13.88 0.413 19722
 20050 3 32.95 64.35 13.9 0.188 20049
 20051 3 33.02 64.38 13.72 0.193 20050
 20052 3 33.14 64.41 13.54 0.114 20051
 20053 3 33.27 64.3 13.39 0.083 20052
 20054 3 33.34 64.15 13.24 0.096 20053
 20055 3 33.38 64.1 13.13 0.099 20054
 20056 3 33.52 64.07 12.98 0.119 20055
 20057 3 33.57 64.07 12.89 0.092 20056
 20058 3 33.63 64.02 12.76 0.124 20057
 20059 3 33.59 64.1 12.61 0.095 20058
 20060 3 33.63 64.15 12.44 0.118 20059
 20061 3 33.69 64.21 12.26 0.147 20060
 20062 3 33.78 64.18 12.14 0.144 20061
 20063 3 33.85 64.15 11.98 0.184 20062
 20064 3 33.74 63.97 11.87 0.16 20063
 20065 3 33.77 63.87 11.72 0.144 20064
 20066 3 33.73 63.89 11.56 0.16 20065
 20067 3 33.74 63.96 11.48 0.154 20066
 20068 3 33.66 64.13 11.57 0.086 20067
 20069 3 33.6 64.19 11.65 0.000125 20068
 20070 3 34.01 64.3 11.8 0.104 20063
 20071 3 34.17 64.27 11.72 0.098 20070
 20072 3 34.28 64.27 11.64 0.086 20071
 20073 3 34.31 64.44 11.51 0.102 20072
 20074 3 34.44 64.5 11.42 0.106 20073
 20075 3 34.56 64.53 11.36 0.047 20074
 20076 3 34.57 64.56 11.24 0.099 20075
 20077 3 34.49 64.56 11.17 0.191 20076
 20078 3 34.66 64.56 10.96 0.147 20077
 20079 3 34.77 64.64 10.78 0.112 20078
 20080 3 34.96 64.7 10.59 0.079 20079
 20081 3 35.02 64.72 10.5 0.000125 20080
 20082 3 34.13 64.52 11.2 0.142 20077
 20083 3 33.99 64.58 11.24 0.084 20082
 20084 3 32.64 65.22 14.01 0.157 20049
 20085 3 32.51 65.38 14.07 0.119 20084
 20086 3 32.45 65.46 13.99 0.161 20085
 20087 3 32.49 65.55 13.95 0.196 20086
 20088 3 32.67 65.71 14.12 0.089 20087
 20089 3 32.77 65.69 14.15 0.172 20088
 20090 3 32.88 65.72 14.19 0.186 20089
 20091 3 32.99 65.79 14.15 0.055 20090
 20092 3 32.35 65.3 13.73 0.076 20087
 20093 3 32.24 65.35 13.73 0.056 20092
 20094 3 32.13 65.41 13.66 0.083 20093
 20095 3 31.99 65.49 13.73 0.1 20094
 20096 3 31.84 65.57 13.82 0.078 20095
 20097 3 31.7 65.58 13.87 0.079 20096
 20098 3 31.56 65.61 13.9 0.104 20097
 20099 3 31.47 65.71 13.97 0.142 20098
 20100 3 31.31 65.8 14.07 0.117 20099
 20101 3 31.15 65.82 14.14 0.136 20100
 20102 3 31.02 65.8 14.31 0.115 20101
 20103 3 30.93 65.93 14.38 0.092 20102
 20104 3 30.79 66.01 14.39 0.076 20103
 20105 3 30.7 66.1 14.41 0.046 20104
 20106 3 32.37 64.02 14.19 0.389 19720
 20107 3 32.48 63.97 14.28 0.284 20106
 20108 3 32.48 64.05 14.38 0.119 20107
 20109 3 31.11 64.97 13.15 0.196 19714
 20110 3 31.08 65.08 13.16 0.245 20109
 20111 3 30.81 65.07 13.39 0.142 20110
 20112 3 30.68 65.13 13.56 0.061 20111
 20113 3 30.58 65.15 13.62 0.128 20112
 20114 3 30.52 65.43 13.63 0.044 20113
 20115 3 30.42 65.43 13.76 0.167 20114
 20116 3 30.2 65.71 13.7 0.095 20115
 20117 3 30.15 65.8 13.66 0.066 20116
 20118 3 31.34 65.24 12.98 0.126 20110
 20119 3 31.47 65.41 12.95 0.066 20118
 20120 3 31.15 64.08 12.54 0.114 19708
 20121 3 31.08 63.97 12.64 0.125 20120
 20122 3 30.99 63.86 12.69 0.121 20121
 20123 3 30.95 63.76 12.74 0.117 20122
 20124 3 30.93 63.69 12.87 0.194 20123
 20125 3 30.89 63.69 12.97 0.268 20124
 20126 3 30.77 63.75 13.06 0.298 20125
 20127 3 30.47 63.86 12.96 0.204 20126
 20128 3 30.37 63.68 12.76 0.155 20127
 20129 3 30.3 63.57 12.88 0.000125 20128
 20130 3 31.31 63.48 11.45 0.117 19704
 20131 3 31.44 63.28 11.49 0.111 20130
 20132 3 31.55 63.19 11.54 0.126 20131
 20133 3 31.62 63.19 11.73 0.089 20132
 20134 3 31.66 63.1 11.86 0.098 20133
 20135 3 31.73 62.9 11.88 0.099 20134
 20136 3 31.82 62.79 11.9 0.111 20135
 20137 3 31.91 62.76 11.97 0.134 20136
 20138 3 32.02 62.55 12.06 0.092 20137
 20139 3 32.07 62.46 12.14 0.065 20138
 20140 3 30.52 64.32 11.23 0.138 19699
 20141 3 30.61 64.44 11.17 0.128 20140
 20142 3 30.63 64.52 11.28 0.109 20141
 20143 3 30.43 64.36 9.62 0.133 19686
 20144 3 30.45 64.52 9.45 0.067 20143
 20145 3 30.47 64.63 9.38 0.108 20144
 20146 3 30.43 64.63 9.22 0.107 20145
 20147 3 30.34 64.61 9.06 0.092 20146
 20148 3 30.31 64.61 8.95 0.119 20147
 20149 3 30.29 64.52 8.8 0.145 20148
 20150 3 30.27 64.35 8.7 0.101 20149
 20151 3 30.27 64.24 8.59 0.1 20150
 20152 3 30.36 64.18 8.41 0.126 20151
 20153 3 30.45 64.05 8.3 0.064 20152
 20154 3 30.52 63.97 8.33 0.087 20153
 20155 3 30.63 63.86 8.34 0.053 20154
 20156 3 30.75 63.79 8.28 0.08 20155
 20157 3 30.86 63.79 8.23 0.134 20156
 20158 3 31.75 64.51 8.99 0.116 19681
 20159 3 31.77 64.32 9.06 0.123 20158
 20160 3 31.74 64.16 9.06 0.116 20159
 20161 3 31.59 63.97 9.15 0.139 20160
 20162 3 31.49 63.79 9.17 0.105 20161
 20163 3 31.49 63.65 9.23 0.075 20162
 20164 3 31.42 63.51 9.26 0.1 20163
 20165 3 31.29 63.4 9.23 0.102 20164
 20166 3 31.22 63.26 9.15 0.041 20165
 20167 3 31.2 63.16 9.12 0.098 20166
 20168 3 31.18 63.01 8.98 0.056 20167
 20169 3 31.28 62.93 8.96 0.09 20168
 20170 3 31.28 62.82 9.03 0.114 20169
 20171 3 31.2 62.65 9.14 0.111 20170
 20172 3 31.22 62.51 9.21 0.095 20171
 20173 3 31.25 62.37 9.13 0.129 20172
 20174 3 33.13 65.93 8.2 0.279 19672
 20175 3 33.38 66.02 7.99 0.23 20174
 20176 3 33.63 66.05 7.9 0.201 20175
 20177 3 33.81 66.01 7.86 0.253 20176
 20178 3 34.05 66.02 7.85 0.217 20177
 20179 3 34.32 66 7.85 0.147 20178
 20180 3 34.48 65.97 7.81 0.125 20179
 20181 3 34.59 65.97 7.77 0.191 20180
 20182 3 34.7 65.89 7.8 0.247 20181
 20183 3 34.81 65.92 7.88 0.243 20182
 20184 3 34.95 65.94 7.98 0.309 20183
 20185 3 35.03 66 7.93 0.367 20184
 20186 3 35.09 65.87 7.35 0.088 20185
 20187 3 35.07 65.83 7.17 0.157 20186
 20188 3 35.13 65.86 6.99 0.152 20187
 20189 3 35.27 65.97 6.93 0.132 20188
 20190 3 35.27 66.22 6.89 0.18 20189
 20191 3 35.2 66 8 0.173 20185
 20192 3 35.45 65.89 8.03 0.167 20191
 20193 3 35.56 65.92 7.98 0.233 20192
 20194 3 35.71 65.84 8 0.252 20193
 20195 3 35.81 65.89 8.07 0.311 20194
 20196 3 35.69 66.06 8.55 0.073 20195
 20197 3 35.67 66.11 8.64 0.082 20196
 20198 3 35.7 66.12 8.78 0.102 20197
 20199 3 35.73 66.25 8.8 0.108 20198
 20200 3 35.74 66.37 8.88 0.083 20199
 20201 3 35.76 66.52 8.95 0.102 20200
 20202 3 35.7 66.72 9 0.094 20201
 20203 3 35.74 66.86 9.01 0.087 20202
 20204 3 35.7 66.95 9.06 0.13 20203
 20205 3 35.7 67 9.2 0.114 20204
 20206 3 36.06 65.78 7.84 0.253 20195
 20207 3 36.27 65.77 7.82 0.25 20206
 20208 3 36.44 65.75 7.76 0.224 20207
 20209 3 36.57 65.7 7.6 0.215 20208
 20210 3 36.67 65.75 7.56 0.224 20209
 20211 3 36.77 65.7 7.64 0.257 20210
 20212 3 36.92 65.61 7.78 0.211 20211
 20213 3 37.09 65.58 7.86 0.161 20212
 20214 3 37.26 65.56 7.78 0.152 20213
 20215 3 37.41 65.62 7.77 0.189 20214
 20216 3 37.57 65.62 7.78 0.223 20215
 20217 3 37.69 65.62 7.9 0.212 20216
 20218 3 37.81 65.67 7.92 0.234 20217
 20219 3 37.92 65.7 7.92 0.237 20218
 20220 3 38.17 65.78 7.96 0.349 20219
 20221 3 38.31 65.81 7.89 0.407 20220
 20222 3 38.44 65.86 7.8 0.467 20221
 20223 3 38.55 65.92 7.68 0.5 20222
 20224 3 38.73 65.95 7.72 0.527 20223
 20225 3 38.84 65.98 7.81 0.575 20224
 20226 3 39.05 65.86 7.53 0.48 20225
 20227 3 39.26 65.95 7.53 0.386 20226
 20228 3 39.37 65.95 7.52 0.386 20227
 20229 3 39.52 65.86 7.48 0.328 20228
 20230 3 39.66 65.86 7.48 0.281 20229
 20231 3 39.77 65.75 7.64 0.33 20230
 20232 3 39.92 65.64 7.68 0.296 20231
 20233 3 40.05 65.89 7.6 0.149 20232
 20234 3 40.17 65.86 7.61 0.137 20233
 20235 3 40.3 65.8 7.6 0.121 20234
 20236 3 40.42 65.81 7.63 0.141 20235
 20237 3 40.53 65.81 7.57 0.213 20236
 20238 3 40.63 65.75 7.64 0.212 20237
 20239 3 40.77 65.83 7.77 0.124 20238
 20240 3 40.87 65.86 7.84 0.137 20239
 20241 3 40.88 65.59 8.06 0.196 20240
 20242 3 40.88 65.45 8.13 0.144 20241
 20243 3 41.1 66.03 7.9 0.118 20240
 20244 3 41.17 66.15 7.88 0.093 20243
 20245 3 41.27 66.28 7.81 0.121 20244
 20246 3 41.34 66.37 7.77 0.109 20245
 20247 3 41.38 66.48 7.81 0.164 20246
 20248 3 41.51 66.59 7.81 0.21 20247
 20249 3 41.66 66.59 8.13 0.142 20248
 20250 3 41.76 66.48 8.23 0.176 20249
 20251 3 41.81 66.48 8.42 0.149 20250
 20252 3 41.77 66.51 8.64 0.097 20251
 20253 3 41.84 66.59 8.73 0.117 20252
 20254 3 41.92 66.65 8.76 0.081 20253
 20255 3 41.7 66.68 7.57 0.144 20248
 20256 3 41.81 66.82 7.35 0.078 20255
 20257 3 41.88 66.84 7.21 0.114 20256
 20258 3 42.01 66.87 7.07 0.102 20257
 20259 3 42.09 66.87 6.97 0.112 20258
 20260 3 42.24 66.98 6.84 0.039 20259
 20261 3 42.26 67.01 6.64 0.048 20260
 20262 3 41.92 66.62 7.64 0.12 20255
 20263 3 42.09 66.65 7.64 0.119 20262
 20264 3 42.31 66.68 7.65 0.12 20263
 20265 3 42.51 66.68 7.59 0.147 20264
 20266 3 42.67 66.63 7.51 0.079 20265
 20267 3 42.92 66.53 7.39 0.107 20266
 20268 3 43.01 66.37 7.34 0.092 20267
 20269 3 43.03 66.26 7.35 0.113 20268
 20270 3 43.17 66.15 7.2 0.183 20269
 20271 3 43.24 66.09 7.14 0.256 20270
 20272 3 43.09 65.85 7.31 0.046 20271
 20273 3 43.05 65.85 7.45 0.11 20272
 20274 3 42.95 65.73 7.55 0.088 20273
 20275 3 42.88 65.49 7.72 0.131 20274
 20276 3 42.88 65.32 7.84 0.134 20275
 20277 3 42.8 65.07 7.87 0.123 20276
 20278 3 42.77 64.93 7.97 0.107 20277
 20279 3 42.76 64.79 8.1 0.064 20278
 20280 3 43.52 66.28 7 0.161 20271
 20281 3 43.69 66.26 6.92 0.156 20280
 20282 3 43.95 66.57 6.85 0.139 20281
 20283 3 44.13 66.67 6.87 0.086 20282
 20284 3 44.16 66.65 7.01 0.112 20283
 20285 3 44.06 66.65 7.13 0.079 20284
 20286 3 43.81 66.01 6.8 0.172 20281
 20287 3 43.88 65.87 6.72 0.165 20286
 20288 3 43.94 65.78 6.58 0.133 20287
 20289 3 44.12 65.68 6.42 0.105 20288
 20290 3 44.27 65.65 6.41 0.126 20289
 20291 3 44.37 65.54 6.38 0.14 20290
 20292 3 44.51 65.4 6.47 0.141 20291
 20293 3 44.63 65.32 6.47 0.149 20292
 20294 3 44.74 65.21 6.56 0.119 20293
 20295 3 44.92 65.12 6.54 0.135 20294
 20296 3 45.07 65.09 6.59 0.154 20295
 20297 3 45.24 65.12 6.55 0.144 20296
 20298 3 45.42 65.12 6.51 0.128 20297
 20299 3 45.63 65.01 6.45 0.14 20298
 20300 3 45.8 64.99 6.45 0.152 20299
 20301 3 45.91 65.01 6.45 0.216 20300
 20302 3 45.96 64.87 6.21 0.229 20301
 20303 3 45.87 64.82 6.01 0.288 20302
 20304 3 45.89 64.79 5.81 0.332 20303
 20305 3 45.87 64.79 5.66 0.351 20304
 20306 3 45.89 64.88 5.51 0.358 20305
 20307 3 46.49 64.79 5.38 0.088 20306
 20308 3 46.55 64.76 5.26 0.111 20307
 20309 3 46.63 64.78 5.14 0.132 20308
 20310 3 46.7 64.84 5.01 0.107 20309
 20311 3 46.76 64.84 4.89 0.091 20310
 20312 3 46.81 64.87 4.76 0.13 20311
 20313 3 46.84 64.96 4.59 0.146 20312
 20314 3 46.76 65.09 4.38 0.168 20313
 20315 3 46.62 65.29 4.3 0.139 20314
 20316 3 46.45 65.43 4.26 0.105 20315
 20317 3 46.34 65.53 4.17 0.11 20316
 20318 3 46.23 65.59 4.13 0.104 20317
 20319 3 46.12 65.71 4.06 0.097 20318
 20320 3 46.14 65.84 4 0.079 20319
 20321 3 46.19 66.03 3.88 0.112 20320
 20322 3 46.19 66.12 3.74 0.153 20321
 20323 3 46.13 66.24 3.65 0.209 20322
 20324 3 46.41 66.28 3.42 0.097 20323
 20325 3 46.42 66.21 3.28 0.129 20324
 20326 3 46.45 66.01 3.26 0.125 20325
 20327 3 46.46 65.87 3.11 0.13 20326
 20328 3 46.38 65.74 2.97 0.128 20327
 20329 3 46.32 65.76 2.86 0.12 20328
 20330 3 46.24 65.82 2.69 0.152 20329
 20331 3 46.49 65.65 2.34 0.1 20330
 20332 3 46.53 65.71 2.24 0.143 20331
 20333 3 46.56 65.65 2.05 0.133 20332
 20334 3 46.7 65.63 1.89 0.139 20333
 20335 3 46.84 65.67 1.78 0.142 20334
 20336 3 46.94 65.76 1.67 0.094 20335
 20337 3 47.01 65.9 1.58 0.092 20336
 20338 3 47.12 66.04 1.49 0.137 20337
 20339 3 47.32 66.12 1.52 0.121 20338
 20340 3 47.53 66.21 1.66 0.177 20339
 20341 3 47.62 66.34 1.8 0.199 20340
 20342 3 47.64 66.43 1.9 0.297 20341
 20343 3 47.63 66.56 1.92 0.238 20342
 20344 3 47.88 66.49 1.51 0.12 20343
 20345 3 48.02 66.52 1.43 0.107 20344
 20346 3 48.17 66.46 1.36 0.09 20345
 20347 3 48.31 66.38 1.34 0.081 20346
 20348 3 48.49 66.39 1.24 0.069 20347
 20349 3 48.56 66.27 1.24 0.077 20348
 20350 3 48.67 66.22 1.19 0.133 20349
 20351 3 48.81 66.16 1.14 0.165 20350
 20352 3 48.91 66.08 1.1 0.177 20351
 20353 3 49.19 66.18 1.08 0.096 20352
 20354 3 49.27 66.33 1.05 0.105 20353
 20355 3 49.27 66.5 1 0.097 20354
 20356 3 49.34 66.6 1.06 0.105 20355
 20357 3 49.42 66.71 1.09 0.104 20356
 20358 3 47.55 66.98 1.72 0.08 20343
 20359 3 47.49 67.09 1.62 0.05 20358
 20360 3 47.62 66.09 2.26 0.156 20342
 20361 3 47.49 65.88 2.42 0.087 20360
 20362 3 47.42 65.84 2.53 0.044 20361
 20363 3 47.31 65.76 2.57 0.059 20362
 20364 3 47.24 65.65 2.51 0.101 20363
 20365 3 46.19 66.07 2.61 0.111 20330
 20366 3 46.16 66.18 2.53 0.122 20365
 20367 3 46.2 66.34 2.34 0.118 20366
 20368 3 46.2 66.45 2.21 0.142 20367
 20369 3 46.17 66.51 2.05 0.037 20368
 20370 3 46.17 66.53 1.93 0.053 20369
 20371 3 46.21 66.65 1.84 0.095 20370
 20372 3 45.89 66.4 3.67 0.133 20323
 20373 3 45.74 66.54 3.67 0.101 20372
 20374 3 45.64 66.6 3.74 0.144 20373
 20375 3 45.81 66.76 3.72 0.082 20374
 20376 3 45.77 66.95 3.65 0.066 20375
 20377 3 45.53 66.68 3.65 0.107 20374
 20378 3 45.51 66.81 3.59 0.12 20377
 20379 3 45.48 66.93 3.57 0.166 20378
 20380 3 45.39 67.04 3.57 0.179 20379
 20381 3 45.2 67.04 3.49 0.167 20380
 20382 3 45.09 67.04 3.24 0.12 20381
 20383 3 45.16 67.03 3.11 0.083 20382
 20384 3 40.06 65.33 7.77 0.248 20232
 20385 3 40.1 65.05 7.85 0.215 20384
 20386 3 40.2 65 7.93 0.225 20385
 20387 3 40.42 64.89 7.89 0.166 20386
 20388 3 40.55 64.73 7.98 0.156 20387
 20389 3 40.63 64.61 8.01 0.151 20388
 20390 3 40.74 64.61 8.11 0.119 20389
 20391 3 40.74 64.59 8.28 0.106 20390
 20392 3 40.74 64.47 8.38 0.111 20391
 20393 3 40.73 64.39 8.46 0.159 20392
 20394 3 40.63 64.31 8.57 0.13 20393
 20395 3 40.62 64.2 8.7 0.171 20394
 20396 3 40.56 64.08 8.73 0.196 20395
 20397 3 40.73 63.9 8.82 0.146 20396
 20398 3 40.8 63.8 8.84 0.21 20397
 20399 3 40.82 63.69 8.94 0.298 20398
 20400 3 40.89 63.54 8.97 0.335 20399
 20401 3 40.88 63.44 9.08 0.35 20400
 20402 3 40.84 63.3 9.13 0.392 20401
 20403 3 40.8 63.16 9.25 0.449 20402
 20404 3 40.78 63.06 9.39 0.513 20403
 20405 3 40.71 62.99 9.48 0.364 20404
 20406 3 40.34 63.49 9.81 0.127 20405
 20407 3 40.34 63.55 9.99 0.081 20406
 20408 3 40.38 63.55 10.14 0.097 20407
 20409 3 40.37 63.48 10.31 0.06 20408
 20410 3 40.42 63.44 10.39 0.089 20409
 20411 3 40.52 63.52 10.47 0.114 20410
 20412 3 40.57 63.62 10.54 0.088 20411
 20413 3 40.52 63.72 10.64 0.07 20412
 20414 3 40.6 62.92 9.71 0.336 20405
 20415 3 40.63 62.69 9.76 0.257 20414
 20416 3 40.48 62.29 9.91 0.155 20415
 20417 3 40.38 62.23 10.03 0.153 20416
 20418 3 40.3 62.09 10.09 0.125 20417
 20419 3 40.21 61.97 10.26 0.138 20418
 20420 3 40.12 61.84 10.42 0.179 20419
 20421 3 40.02 61.72 10.56 0.201 20420
 20422 3 39.99 61.48 10.66 0.203 20421
 20423 3 40.01 61.23 10.74 0.177 20422
 20424 3 40.02 61.05 10.81 0.15 20423
 20425 3 40.05 60.8 10.82 0.16 20424
 20426 3 40.1 60.67 10.9 0.154 20425
 20427 3 40.09 60.51 10.99 0.188 20426
 20428 3 40.14 60.44 11.06 0.166 20427
 20429 3 40.28 60.3 11.12 0.185 20428
 20430 3 40.35 60.29 11.23 0.201 20429
 20431 3 40.39 59.94 11.13 0.104 20430
 20432 3 40.39 59.83 11.16 0.163 20431
 20433 3 40.31 59.66 11.23 0.181 20432
 20434 3 40.16 59.52 11.33 0.134 20433
 20435 3 40.12 59.37 11.36 0.147 20434
 20436 3 40.06 59.23 11.41 0.15 20435
 20437 3 40.05 59.09 11.54 0.166 20436
 20438 3 40.03 58.94 11.65 0.175 20437
 20439 3 40.05 58.81 11.73 0.201 20438
 20440 3 39.84 58.9 11.44 0.093 20439
 20441 3 39.73 58.9 11.36 0.085 20440
 20442 3 39.63 58.81 11.41 0.117 20441
 20443 3 39.52 58.73 11.45 0.11 20442
 20444 3 39.42 58.66 11.53 0.056 20443
 20445 3 39.31 58.59 11.58 0.08 20444
 20446 3 39.2 58.48 11.64 0.109 20445
 20447 3 39.06 58.3 11.7 0.128 20446
 20448 3 39.01 58.12 11.67 0.132 20447
 20449 3 38.92 57.91 11.57 0.154 20448
 20450 3 38.82 57.8 11.56 0.000125 20449
 20451 3 40.06 58.66 11.88 0.135 20439
 20452 3 40.06 58.49 12 0.158 20451
 20453 3 40.05 58.24 12.08 0.143 20452
 20454 3 39.98 58.12 12.17 0.168 20453
 20455 3 39.96 57.99 12.29 0.16 20454
 20456 3 40.02 57.81 12.39 0.176 20455
 20457 3 40.06 57.66 12.49 0.238 20456
 20458 3 40.06 57.44 12.58 0.252 20457
 20459 3 40.09 57.16 12.59 0.277 20458
 20460 3 40.1 57.05 12.66 0.336 20459
 20461 3 40.07 56.87 12.72 0.308 20460
 20462 3 40.1 56.66 12.71 0.258 20461
 20463 3 39.92 56.42 12.71 0.208 20462
 20464 3 39.78 56.33 12.66 0.27 20463
 20465 3 39.35 56.52 12.58 0.1 20464
 20466 3 39.22 56.52 12.65 0.108 20465
 20467 3 39.07 56.54 12.71 0.139 20466
 20468 3 38.99 56.63 12.76 0.132 20467
 20469 3 38.88 56.8 12.79 0.125 20468
 20470 3 38.74 56.83 12.81 0.102 20469
 20471 3 38.53 56.92 12.83 0.119 20470
 20472 3 38.35 57.04 12.88 0.113 20471
 20473 3 38.24 57.12 12.89 0.141 20472
 20474 3 37.94 57.16 12.94 0.109 20473
 20475 3 37.84 57.26 12.88 0.129 20474
 20476 3 37.74 57.4 12.81 0.12 20475
 20477 3 37.59 57.38 12.74 0.112 20476
 20478 3 37.48 57.41 12.64 0.158 20477
 20479 3 37.41 57.41 12.51 0.153 20478
 20480 3 37.2 57.51 12.64 0.095 20479
 20481 3 37.09 57.59 12.64 0.115 20480
 20482 3 36.99 57.73 12.59 0.101 20481
 20483 3 36.88 57.8 12.63 0.109 20482
 20484 3 36.76 57.77 12.63 0.117 20483
 20485 3 36.59 57.72 12.69 0.188 20484
 20486 3 36.42 57.73 12.76 0.223 20485
 20487 3 36.3 57.74 12.81 0.259 20486
 20488 3 36.28 57.56 13.22 0.136 20487
 20489 3 36.31 57.45 13.34 0.121 20488
 20490 3 36.31 57.34 13.39 0.158 20489
 20491 3 36.27 57.48 13.58 0.067 20490
 20492 3 36.17 57.41 13.63 0.088 20491
 20493 3 36.14 57.47 13.75 0.145 20492
 20494 3 36.12 57.45 13.9 0.142 20493
 20495 3 36.07 57.4 14.04 0.109 20494
 20496 3 36.09 57.34 14.16 0.1 20495
 20497 3 36.07 57.4 14.36 0.117 20496
 20498 3 35.95 57.48 14.46 0.12 20497
 20499 3 36.06 57.88 12.56 0.149 20487
 20500 3 35.94 57.95 12.63 0.1 20499
 20501 3 35.7 58.01 12.59 0.115 20500
 20502 3 35.56 58.05 12.65 0.076 20501
 20503 3 35.49 58.16 12.8 0.037 20502
 20504 3 35.45 58.3 12.89 0.101 20503
 20505 3 35.44 58.34 13.04 0.072 20504
 20506 3 35.38 58.3 13.19 0.104 20505
 20507 3 35.34 58.31 13.33 0.113 20506
 20508 3 35.31 58.41 13.38 0.157 20507
 20509 3 35.27 58.52 13.41 0.205 20508
 20510 3 35.06 58.27 13.58 0.059 20509
 20511 3 34.96 58.23 13.64 0.08 20510
 20512 3 34.88 58.13 13.73 0.1 20511
 20513 3 34.98 58.2 13.89 0.075 20512
 20514 3 35.27 58.8 13.42 0.104 20509
 20515 3 35.24 58.95 13.49 0.133 20514
 20516 3 35.24 59.09 13.44 0.106 20515
 20517 3 35.13 59.08 13.49 0.000125 20516
 20518 3 40.07 56.16 12.79 0.134 20464
 20519 3 40.1 56.02 12.78 0.136 20518
 20520 3 40.06 55.86 12.73 0.186 20519
 20521 3 40.07 55.76 12.78 0.23 20520
 20522 3 40.07 55.74 12.98 0.13 20521
 20523 3 40.07 55.63 13.04 0.137 20522
 20524 3 40.06 55.48 13.13 0.116 20523
 20525 3 39.97 55.38 13.23 0.148 20524
 20526 3 39.93 55.27 13.37 0.173 20525
 20527 3 39.83 55.12 13.44 0.236 20526
 20528 3 39.85 54.97 13.47 0.232 20527
 20529 3 40 54.73 13.59 0.14 20528
 20530 3 39.96 54.58 13.69 0.122 20529
 20531 3 39.92 54.44 13.71 0.132 20530
 20532 3 39.89 54.26 13.72 0.119 20531
 20533 3 39.95 54.12 13.71 0.116 20532
 20534 3 39.95 53.95 13.73 0.151 20533
 20535 3 39.93 53.79 13.74 0.181 20534
 20536 3 39.95 53.65 13.8 0.213 20535
 20537 3 39.93 53.49 13.96 0.209 20536
 20538 3 39.89 53.37 14 0.229 20537
 20539 3 39.95 53.15 13.84 0.205 20538
 20540 3 40.07 52.98 13.88 0.269 20539
 20541 3 40.07 52.86 13.89 0.312 20540
 20542 3 40.03 52.73 13.82 0.362 20541
 20543 3 40.03 52.65 14.01 0.235 20542
 20544 3 40.03 52.59 14.19 0.319 20543
 20545 3 40.1 52.49 14.32 0.371 20544
 20546 3 40.14 52.38 14.45 0.449 20545
 20547 3 40.21 52.29 14.51 0.472 20546
 20548 3 40.52 52.12 14.51 0.384 20547
 20549 3 40.82 52.12 14.48 0.275 20548
 20550 3 40.96 52.01 14.4 0.298 20549
 20551 3 41.03 51.94 14.38 0.288 20550
 20552 3 40.88 51.73 15 0.155 20551
 20553 3 40.92 51.67 15.15 0.191 20552
 20554 3 40.82 51.59 15.36 0.108 20553
 20555 3 40.82 51.41 15.54 0.087 20554
 20556 3 40.75 51.41 15.65 0.11 20555
 20557 3 40.74 51.34 15.81 0.108 20556
 20558 3 40.7 51.16 15.82 0.164 20557
 20559 3 40.42 51.2 15.86 0.122 20558
 20560 3 40.31 51.16 15.9 0.094 20559
 20561 3 40.1 51.12 16.06 0.136 20560
 20562 3 39.96 51.13 16.17 0.15 20561
 20563 3 39.85 51.19 16.23 0.144 20562
 20564 3 39.85 51.02 16.37 0.101 20563
 20565 3 39.92 50.92 16.51 0.132 20564
 20566 3 39.86 50.8 16.58 0.117 20565
 20567 3 39.83 50.69 16.69 0.11 20566
 20568 3 39.79 50.52 16.76 0.096 20567
 20569 3 39.66 50.4 16.87 0.099 20568
 20570 3 39.58 50.34 16.92 0.103 20569
 20571 3 39.44 50.3 17.01 0.08 20570
 20572 3 39.33 50.37 17.05 0.11 20571
 20573 3 39.16 50.47 17.12 0.103 20572
 20574 3 39.11 50.59 17.24 0.09 20573
 20575 3 39.05 50.73 17.28 0.101 20574
 20576 3 38.94 50.84 17.28 0.089 20575
 20577 3 38.86 50.87 17.4 0.077 20576
 20578 3 38.78 50.86 17.51 0.046 20577
 20579 3 38.72 50.84 17.64 0.09 20578
 20580 3 38.65 50.87 17.73 0.101 20579
 20581 3 38.62 50.94 17.89 0.151 20580
 20582 3 38.64 51.04 18.03 0.103 20581
 20583 3 38.53 51.16 18.19 0.133 20582
 20584 3 38.5 51.27 18.42 0.138 20583
 20585 3 40.92 51.02 15.88 0.145 20558
 20586 3 41.06 50.91 15.88 0.143 20585
 20587 3 41.21 51.95 14.31 0.191 20551
 20588 3 41.4 52.02 13.99 0.166 20587
 20589 3 41.57 51.99 13.97 0.147 20588
 20590 3 41.71 51.89 14.05 0.109 20589
 20591 3 40.2 52.51 13.65 0.126 20543
 20592 3 40.24 52.4 13.59 0.068 20591
 20593 3 40.14 52.86 13.29 0.15 20542
 20594 3 40.2 52.8 13.14 0.102 20593
 20595 3 40.22 52.79 13.04 0.087 20594
 20596 3 40.08 55.55 12.47 0.093 20521
 20597 3 40.13 55.48 12.39 0.106 20596
 20598 3 40.15 55.4 12.23 0.092 20597
 20599 3 40.17 55.3 12.14 0.095 20598
 20600 3 40.13 55.09 12.03 0.1 20599
 20601 3 40.1 55.01 11.92 0.095 20600
 20602 3 40.15 54.95 11.84 0.103 20601
 20603 3 40.04 54.99 11.71 0.149 20602
 20604 3 39.93 55.19 11.65 0.065 20603
 20605 3 39.89 55.37 11.63 0.134 20604
 20606 3 39.88 55.44 11.46 0.138 20605
 20607 3 39.75 55.42 11.23 0.1 20606
 20608 3 39.64 55.52 11.06 0.098 20607
 20609 3 39.5 55.55 10.98 0.097 20608
 20610 3 39.4 55.59 11.01 0.16 20609
 20611 3 39.31 55.92 11.36 0.11 20610
 20612 3 39.28 56.02 11.39 0.000125 20611
 20613 3 39.4 55.62 10.81 0.2 20610
 20614 3 39.33 55.54 10.46 0.094 20613
 20615 3 39.22 55.44 10.33 0.098 20614
 20616 3 39.1 55.4 10.17 0.059 20615
 20617 3 39 55.33 9.98 0.099 20616
 20618 3 38.89 55.34 9.96 0.089 20617
 20619 3 38.77 55.48 9.9 0.092 20618
 20620 3 38.54 55.51 9.84 0.118 20619
 20621 3 38.39 55.54 9.81 0.059 20620
 20622 3 40.32 54.74 11.7 0.093 20603
 20623 3 40.43 54.66 11.63 0.083 20622
 20624 3 40.52 54.52 11.55 0.113 20623
 20625 3 40.61 54.47 11.53 0.12 20624
 20626 3 40.67 54.4 11.41 0.138 20625
 20627 3 40.64 54.26 11.29 0.092 20626
 20628 3 40.6 54.11 11.14 0.096 20627
 20629 3 40.6 53.98 11.08 0.106 20628
 20630 3 40.52 53.88 11 0.099 20629
 20631 3 40.46 53.74 10.87 0.07 20630
 20632 3 40.45 53.62 10.72 0.127 20631
 20633 3 40.32 53.62 10.66 0.153 20632
 20634 3 40.15 53.69 10.5 0.067 20633
 20635 3 40.03 53.65 10.44 0.115 20634
 20636 3 39.86 53.49 10.39 0.148 20635
 20637 3 39.72 53.49 10.42 0.133 20636
 20638 3 39.54 53.47 10.54 0.118 20637
 20639 3 39.54 53.45 10.69 0.162 20638
 20640 3 39.46 53.41 10.8 0.172 20639
 20641 3 39.27 53.41 10.88 0.155 20640
 20642 3 39.17 53.37 10.59 0.122 20641
 20643 3 39.07 53.34 10.62 0.145 20642
 20644 3 38.89 53.33 10.79 0.12 20643
 20645 3 39.14 53.42 11.04 0.164 20641
 20646 3 38.96 53.38 11.21 0.135 20645
 20647 3 38.85 53.38 11.31 0.163 20646
 20648 3 38.85 53.24 11.57 0.08 20647
 20649 3 38.82 53.13 11.7 0.064 20648
 20650 3 38.71 53.09 11.86 0.113 20649
 20651 3 38.56 53.05 12.04 0.114 20650
 20652 3 38.46 53.02 12.14 0.12 20651
 20653 3 38.2 53.02 12.24 0.152 20652
 20654 3 38.03 53.01 12.3 0.133 20653
 20655 3 37.89 52.87 12.44 0.106 20654
 20656 3 37.74 52.84 12.49 0.085 20655
 20657 3 37.6 52.8 12.56 0.089 20656
 20658 3 37.46 52.74 12.58 0.118 20657
 20659 3 37.33 52.72 12.65 0.166 20658
 20660 3 37.13 52.66 12.69 0.123 20659
 20661 3 36.83 52.66 12.64 0.074 20660
 20662 3 36.68 52.59 12.69 0.095 20661
 20663 3 36.5 52.62 12.71 0.132 20662
 20664 3 36.39 52.69 12.71 0.144 20663
 20665 3 36.14 52.74 12.67 0.084 20664
 20666 3 36.03 52.87 12.67 0.082 20665
 20667 3 35.96 53.02 12.66 0.073 20666
 20668 3 35.77 53.08 12.8 0.094 20667
 20669 3 35.65 53.15 12.88 0.097 20668
 20670 3 35.52 53.24 12.89 0.119 20669
 20671 3 35.36 53.24 12.94 0.123 20670
 20672 3 35.27 53.2 13.12 0.111 20671
 20673 3 35.18 53.12 13.24 0.054 20672
 20674 3 35.03 53.05 13.31 0.114 20673
 20675 3 34.82 53.04 13.33 0.073 20674
 20676 3 34.67 53.02 13.44 0.156 20675
 20677 3 34.46 53.09 13.56 0.15 20676
 20678 3 34.28 53.19 13.64 0.096 20677
 20679 3 34.08 53.19 13.71 0.051 20678
 20680 3 33.96 53.3 13.71 0.107 20679
 20681 3 33.78 53.4 13.76 0.114 20680
 20682 3 33.68 53.66 13.75 0.108 20681
 20683 3 33.64 53.79 13.74 0.000125 20682
 20684 3 40.7 60.44 11.07 0.129 20430
 20685 3 40.81 60.52 11.01 0.132 20684
 20686 3 40.95 60.66 10.95 0.108 20685
 20687 3 40.95 60.76 11.03 0.000125 20686
 20688 3 41.65 62.99 9.3 0.124 20404
 20689 3 41.75 62.84 9.37 0.141 20688
 20690 3 41.76 62.74 9.42 0.164 20689
 20691 3 41.84 62.67 9.51 0.177 20690
 20692 3 41.99 62.6 9.64 0.12 20691
 20693 3 42.01 62.56 9.78 0.173 20692
 20694 3 42.24 62.66 9.91 0.269 20693
 20695 3 42.38 62.35 10 0.18 20694
 20696 3 42.49 62.18 10.04 0.213 20695
 20697 3 42.59 61.99 10.04 0.151 20696
 20698 3 42.7 61.85 10.14 0.175 20697
 20699 3 42.88 61.85 10.47 0.186 20698
 20700 3 42.69 61.68 10.81 0.107 20699
 20701 3 42.74 61.63 10.93 0.000125 20700
 20702 3 43.02 61.82 10.45 0.09 20699
 20703 3 43.1 61.77 10.53 0.062 20702
 20704 3 43.2 61.73 10.52 0.103 20703
 20705 3 43.46 61.55 10.57 0.158 20704
 20706 3 43.56 61.43 10.58 0.146 20705
 20707 3 43.63 61.31 10.61 0.139 20706
 20708 3 43.77 61.2 10.57 0.142 20707
 20709 3 43.81 61.06 10.66 0.154 20708
 20710 3 43.92 60.88 10.77 0.101 20709
 20711 3 44.02 60.75 10.77 0.117 20710
 20712 3 44.14 60.67 10.77 0.142 20711
 20713 3 44.24 60.59 10.79 0.118 20712
 20714 3 44.39 60.56 10.82 0.124 20713
 20715 3 44.52 60.52 10.93 0.132 20714
 20716 3 44.67 60.42 10.97 0.151 20715
 20717 3 44.81 60.35 10.97 0.138 20716
 20718 3 44.92 60.24 11.02 0.151 20717
 20719 3 44.99 60.13 10.82 0.11 20718
 20720 3 45.1 60.03 10.74 0.105 20719
 20721 3 45.2 59.93 10.8 0.114 20720
 20722 3 45.27 59.78 10.81 0.116 20721
 20723 3 45.46 59.66 10.7 0.099 20722
 20724 3 45.57 59.56 10.69 0.101 20723
 20725 3 45.67 59.34 10.63 0.138 20724
 20726 3 45.8 59.23 10.55 0.144 20725
 20727 3 45.82 59.03 10.48 0.127 20726
 20728 3 45.89 58.8 10.44 0.147 20727
 20729 3 45.99 58.67 10.41 0.139 20728
 20730 3 46.1 58.62 10.29 0.088 20729
 20731 3 46.24 58.53 10.23 0.163 20730
 20732 3 46.37 58.52 10.21 0.214 20731
 20733 3 46.49 58.45 10.13 0.271 20732
 20734 3 46.56 58.35 9.96 0.294 20733
 20735 3 46.69 58.31 9.79 0.276 20734
 20736 3 46.8 58.25 9.64 0.23 20735
 20737 3 46.85 58.14 9.39 0.194 20736
 20738 3 46.92 58.16 9.22 0.168 20737
 20739 3 47.05 58.13 9.07 0.159 20738
 20740 3 47.17 58.07 8.97 0.203 20739
 20741 3 47.31 58.03 8.87 0.249 20740
 20742 3 47.59 57.85 8.9 0.19 20741
 20743 3 47.64 57.75 8.9 0.263 20742
 20744 3 47.71 57.52 8.58 0.138 20743
 20745 3 47.82 57.45 8.36 0.132 20744
 20746 3 47.84 57.38 8.24 0.136 20745
 20747 3 47.77 57.17 8.19 0.077 20746
 20748 3 47.77 57.05 8.14 0.104 20747
 20749 3 47.74 56.89 8.1 0.12 20748
 20750 3 47.7 56.75 8.06 0.113 20749
 20751 3 47.7 56.52 8.05 0.099 20750
 20752 3 47.7 56.34 8.08 0.118 20751
 20753 3 47.74 56.1 8.08 0.135 20752
 20754 3 47.78 55.89 7.95 0.13 20753
 20755 3 47.75 55.71 7.91 0.078 20754
 20756 3 47.75 55.52 7.97 0.136 20755
 20757 3 47.75 55.38 7.91 0.239 20756
 20758 3 47.5 55.34 8.23 0.082 20757
 20759 3 47.6 55.28 8.33 0.105 20758
 20760 3 47.71 55.23 8.43 0.103 20759
 20761 3 47.83 55.18 8.54 0.037 20760
 20762 3 47.99 55.18 7.59 0.098 20757
 20763 3 47.96 55.06 7.5 0.112 20762
 20764 3 47.79 54.96 7.39 0.104 20763
 20765 3 47.74 54.82 7.39 0.111 20764
 20766 3 47.72 54.68 7.31 0.088 20765
 20767 3 47.74 54.62 7.22 0.000125 20766
 20768 3 47.75 54.53 7.16 0.066 20767
 20769 3 47.72 54.49 7.06 0.105 20768
 20770 3 47.6 54.24 7.04 0.106 20769
 20771 3 47.53 54.1 6.97 0.066 20770
 20772 3 47.5 54.05 6.83 0.113 20771
 20773 3 47.49 54 6.72 0.219 20772
 20774 3 47.53 54.2 6.47 0.125 20773
 20775 3 47.39 53.67 6.8 0.091 20773
 20776 3 47.35 53.55 6.72 0.12 20775
 20777 3 47.28 53.49 6.59 0.147 20776
 20778 3 47.25 53.5 6.42 0.119 20777
 20779 3 47.21 53.49 6.26 0.111 20778
 20780 3 47.18 53.56 6.17 0.158 20779
 20781 3 47.13 53.59 6.06 0.23 20780
 20782 3 48.05 57.5 8.24 0.134 20746
 20783 3 48.13 57.5 8.04 0.078 20782
 20784 3 48.2 57.53 7.97 0.073 20783
 20785 3 48.27 57.57 7.88 0.112 20784
 20786 3 48.38 57.54 7.77 0.13 20785
 20787 3 48.42 57.47 7.68 0.166 20786
 20788 3 48.28 57.28 7.58 0.065 20787
 20789 3 48.17 57.18 7.52 0.094 20788
 20790 3 48.49 57.07 7.59 0.041 20789
 20791 3 48.62 57.51 7.75 0.103 20787
 20792 3 48.77 57.5 7.72 0.085 20791
 20793 3 48.91 57.44 7.67 0.102 20792
 20794 3 49.02 57.44 7.56 0.091 20793
 20795 3 49.01 57.32 7.47 0.079 20794
 20796 3 49.06 57.21 7.34 0.106 20795
 20797 3 49.14 57.21 7.23 0.166 20796
 20798 3 49.21 57.06 7.08 0.162 20797
 20799 3 49.42 57 6.96 0.122 20798
 20800 3 49.52 57.04 6.84 0.089 20799
 20801 3 49.52 57.19 6.72 0.093 20800
 20802 3 49.59 57.28 6.59 0.127 20801
 20803 3 49.6 57.32 6.46 0.101 20802
 20804 3 49.63 57.36 6.34 0.112 20803
 20805 3 49.53 57.47 6.22 0.098 20804
 20806 3 49.37 57.63 6.22 0.085 20805
 20807 3 49.31 57.75 6.2 0.076 20806
 20808 3 49.02 56.93 7 0.09 20798
 20809 3 48.81 57.08 7.1 0.000125 20808
 20810 3 49.34 57.42 7.25 0.078 20797
 20811 3 49.49 57.38 7.21 0.085 20810
 20812 3 49.59 57.39 7.1 0.103 20811
 20813 3 49.74 57.4 7.1 0.142 20812
 20814 3 49.76 57.63 7.01 0.121 20813
 20815 3 49.82 57.79 6.92 0.133 20814
 20816 3 49.92 57.9 6.85 0.094 20815
 20817 3 50.02 58.11 6.76 0.096 20816
 20818 3 50.06 58.14 6.62 0.099 20817
 20819 3 50.17 58.14 6.45 0.123 20818
 20820 3 50.2 58.35 6.26 0.083 20819
 20821 3 50.2 58.44 6.17 0.175 20820
 20822 3 50.16 58.56 6.09 0.225 20821
 20823 3 50.45 58.64 6.08 0.098 20822
 20824 3 50.63 58.67 6.04 0.096 20823
 20825 3 50.02 58.57 5.97 0.251 20822
 20826 3 50.02 58.61 5.8 0.262 20825
 20827 3 50.13 58.69 5.63 0.187 20826
 20828 3 50.12 58.75 5.5 0.241 20827
 20829 3 50.02 59.01 5.25 0.117 20828
 20830 3 50.09 59.07 5.17 0.148 20829
 20831 3 50.31 59.14 5.3 0.09 20830
 20832 3 50.46 59.04 5.34 0.118 20831
 20833 3 50.69 59 5.35 0.042 20832
 20834 3 50.8 59.03 5.3 0.089 20833
 20835 3 50.91 59 5.23 0.118 20834
 20836 3 51.05 59 5.26 0.175 20835
 20837 3 51.02 58.63 5.21 0.089 20836
 20838 3 50.94 58.43 5.17 0.068 20837
 20839 3 50.77 58.25 5.14 0.058 20838
 20840 3 50.77 58.14 5.16 0.094 20839
 20841 3 50.66 58 5.14 0.111 20840
 20842 3 50.51 57.93 5.09 0.087 20841
 20843 3 50.38 58 5.06 0.097 20842
 20844 3 50.27 58 5.05 0.000125 20843
 20845 3 49.82 59 5.05 0.106 20830
 20846 3 49.78 58.89 5.01 0.166 20845
 20847 3 49.7 58.74 5 0.158 20846
 20848 3 49.78 58.79 4.72 0.112 20847
 20849 3 49.81 58.79 4.52 0.097 20848
 20850 3 49.88 58.82 4.34 0.122 20849
 20851 3 49.95 58.88 4.21 0.161 20850
 20852 3 50.24 58.9 4.13 0.119 20851
 20853 3 50.32 58.88 3.97 0.091 20852
 20854 3 50.2 58.61 4.17 0.074 20853
 20855 3 50.07 58.44 4.39 0.112 20854
 20856 3 50.02 58.32 4.48 0.088 20855
 20857 3 50.01 58.26 4.67 0.094 20856
 20858 3 50.45 58.96 3.72 0.088 20853
 20859 3 50.17 59.21 3.94 0.085 20852
 20860 3 50.16 59.43 3.98 0.065 20859
 20861 3 50.21 59.61 4.01 0.077 20860
 20862 3 50.27 59.71 4.04 0.08 20861
 20863 3 50.24 59.89 4.06 0.089 20862
 20864 3 50.35 60.03 4.13 0.084 20863
 20865 3 50.39 60.14 4.2 0.104 20864
 20866 3 50.52 60.25 4.29 0.08 20865
 20867 3 50.52 60.32 4.14 0.000125 20866
 20868 3 49.81 58.72 4.02 0.087 20851
 20869 3 49.81 58.71 3.86 0.077 20868
 20870 3 49.81 58.81 3.69 0.106 20869
 20871 3 49.76 58.86 3.42 0.117 20870
 20872 3 49.77 58.9 3.26 0.075 20871
 20873 3 49.63 58.58 5.17 0.111 20847
 20874 3 49.74 58.42 5.26 0.103 20873
 20875 3 49.74 58.36 5.47 0.072 20874
 20876 3 49.71 58.29 5.63 0.097 20875
 20877 3 49.69 58.14 5.76 0.087 20876
 20878 3 49.64 58.08 5.89 0.093 20877
 20879 3 49.64 58.14 6.05 0.115 20878
 20880 3 49.67 58.24 6.2 0.107 20879
 20881 3 49.77 58.29 6.38 0.075 20880
 20882 3 49.84 58.33 6.56 0.095 20881
 20883 3 49.88 58.29 6.67 0.066 20882
 20884 3 49.56 58.61 5.63 0.082 20826
 20885 3 49.44 58.64 5.47 0.095 20884
 20886 3 49.35 58.68 5.29 0.139 20885
 20887 3 49.35 58.75 5.17 0.1 20886
 20888 3 47.14 58.13 8.57 0.104 20741
 20889 3 47.17 58.13 8.4 0.107 20888
 20890 3 47.21 58.1 8.27 0.139 20889
 20891 3 47.32 58.1 8.1 0.079 20890
 20892 3 47.3 58.17 7.91 0.103 20891
 20893 3 47.39 58.28 7.77 0.155 20892
 20894 3 47.52 58.37 7.7 0.166 20893
 20895 3 47.66 58.42 7.8 0.231 20894
 20896 3 47.77 58.45 7.97 0.256 20895
 20897 3 47.85 58.54 8.08 0.233 20896
 20898 3 47.8 58.88 8.19 0.122 20897
 20899 3 47.67 59.09 8.32 0.085 20898
 20900 3 47.64 59.18 8.41 0.108 20899
 20901 3 47.64 59.3 8.49 0.066 20900
 20902 3 47.59 59.42 8.63 0.078 20901
 20903 3 47.6 59.56 8.7 0.109 20902
 20904 3 47.69 59.67 8.73 0.097 20903
 20905 3 47.74 59.8 8.8 0.076 20904
 20906 3 47.7 59.95 8.79 0.095 20905
 20907 3 47.71 60.12 8.72 0.096 20906
 20908 3 47.63 60.24 8.74 0.14 20907
 20909 3 47.77 60.34 8.8 0.098 20908
 20910 3 47.95 60.38 8.79 0.115 20909
 20911 3 48.13 60.39 8.74 0.066 20910
 20912 3 48.24 60.47 8.75 0.089 20911
 20913 3 48.39 60.5 8.6 0.115 20912
 20914 3 48.51 60.63 8.5 0.12 20913
 20915 3 48.52 60.93 8.45 0.126 20914
 20916 3 48.59 61.11 8.3 0.11 20915
 20917 3 48.69 61.32 8.15 0.116 20916
 20918 3 48.66 61.53 8.07 0.103 20917
 20919 3 48.7 61.64 8 0.131 20918
 20920 3 48.77 61.81 7.87 0.092 20919
 20921 3 48.7 61.96 7.79 0.099 20920
 20922 3 48.67 62.04 7.68 0.12 20921
 20923 3 45.05 60.12 11.19 0.124 20718
 20924 3 45.1 60.05 11.3 0.114 20923
 20925 3 45.21 60 11.46 0.13 20924
 20926 3 45.3 59.89 11.56 0.113 20925
 20927 3 45.38 59.7 11.63 0.085 20926
 20928 3 45.52 59.6 11.65 0.124 20927
 20929 3 45.55 59.39 11.75 0.175 20928
 20930 3 45.63 59.28 11.8 0.226 20929
 20931 3 45.77 59.2 11.8 0.171 20930
 20932 3 45.87 59.1 11.88 0.128 20931
 20933 3 46.03 59.07 11.91 0.129 20932
 20934 3 46.17 59.03 11.89 0.119 20933
 20935 3 46.34 58.93 11.89 0.12 20934
 20936 3 46.46 58.87 11.97 0.131 20935
 20937 3 46.63 58.78 12.06 0.129 20936
 20938 3 46.76 58.73 12.1 0.167 20937
 20939 3 46.84 58.6 12.21 0.141 20938
 20940 3 46.84 58.42 12.39 0.099 20939
 20941 3 46.88 58.32 12.55 0.117 20940
 20942 3 46.89 58.28 12.65 0.109 20941
 20943 3 46.87 58.13 12.74 0.152 20942
 20944 3 46.84 58.05 12.83 0.107 20943
 20945 3 46.95 57.99 12.97 0.115 20944
 20946 3 47.06 57.87 13 0.12 20945
 20947 3 47.23 57.7 12.97 0.12 20946
 20948 3 47.31 57.56 12.97 0.127 20947
 20949 3 47.42 57.49 12.97 0.149 20948
 20950 3 47.67 57.71 13.02 0.107 20949
 20951 3 47.84 57.74 12.95 0.074 20950
 20952 3 47.99 57.68 12.83 0.059 20951
 20953 3 48.06 57.54 12.77 0.074 20952
 20954 3 48.2 57.61 12.58 0.094 20953
 20955 3 48.27 57.74 12.46 0.125 20954
 20956 3 48.3 57.83 12.35 0.108 20955
 20957 3 47.41 57.28 13.03 0.129 20949
 20958 3 47.45 57.14 13.08 0.155 20957
 20959 3 47.46 57.03 13.12 0.151 20958
 20960 3 47.5 56.93 13.16 0.191 20959
 20961 3 47.52 56.81 13.19 0.246 20960
 20962 3 47.29 56.7 13.27 0.222 20961
 20963 3 47.07 56.7 13.4 0.142 20962
 20964 3 46.96 56.66 13.47 0.121 20963
 20965 3 46.89 56.53 13.52 0.124 20964
 20966 3 46.79 56.45 13.57 0.117 20965
 20967 3 46.64 56.35 13.65 0.16 20966
 20968 3 46.61 56.17 13.69 0.188 20967
 20969 3 46.53 55.93 13.7 0.152 20968
 20970 3 46.46 55.78 13.73 0.146 20969
 20971 3 46.39 55.6 13.72 0.173 20970
 20972 3 46.38 55.49 13.73 0.133 20971
 20973 3 46.21 55.57 13.93 0.094 20972
 20974 3 46.18 55.6 14.03 0.117 20973
 20975 3 46.47 55.35 13.62 0.121 20972
 20976 3 46.52 55.17 13.66 0.15 20975
 20977 3 46.52 54.99 13.72 0.144 20976
 20978 3 46.46 54.77 13.78 0.164 20977
 20979 3 46.46 54.57 13.87 0.157 20978
 20980 3 46.49 54.41 13.83 0.167 20979
 20981 3 46.46 54.18 13.88 0.126 20980
 20982 3 46.45 53.99 13.94 0.08 20981
 20983 3 46.52 53.73 13.96 0.138 20982
 20984 3 46.53 53.53 13.95 0.167 20983
 20985 3 46.49 53.34 14.04 0.15 20984
 20986 3 46.46 53.13 14.03 0.101 20985
 20987 3 46.38 53.06 14.08 0.115 20986
 20988 3 46.31 52.88 14.13 0.072 20987
 20989 3 46.25 52.74 14.15 0.11 20988
 20990 3 46.18 52.62 14.19 0.112 20989
 20991 3 46.11 52.53 14.16 0.101 20990
 20992 3 46.22 52.24 14.11 0.1 20991
 20993 3 46.18 52.12 14.08 0.147 20992
 20994 3 46.18 52 13.99 0.173 20993
 20995 3 46.2 51.89 13.83 0.163 20994
 20996 3 46.14 51.8 13.8 0.182 20995
 20997 3 46.14 51.63 13.8 0.179 20996
 20998 3 46.15 51.49 13.7 0.206 20997
 20999 3 46.1 51.38 13.63 0.201 20998
 21000 3 46.08 51.2 13.53 0.243 20999
 21001 3 46 51.06 13.5 0.278 21000
 21002 3 45.9 50.92 13.6 0.298 21001
 21003 3 45.82 50.74 13.72 0.278 21002
 21004 3 45.78 50.56 13.73 0.258 21003
 21005 3 45.78 50.39 13.77 0.24 21004
 21006 3 45.79 50.24 13.73 0.206 21005
 21007 3 45.76 50 13.8 0.173 21006
 21008 3 45.66 49.91 13.75 0.227 21007
 21009 3 45.59 49.71 13.83 0.244 21008
 21010 3 45.64 49.45 14.03 0.156 21009
 21011 3 45.68 49.39 14.11 0.188 21010
 21012 3 46.03 49.43 14.06 0.135 21011
 21013 3 46.18 49.5 14.05 0.147 21012
 21014 3 46.37 49.45 14.28 0.088 21013
 21015 3 46.48 49.5 14.3 0.094 21014
 21016 3 45.47 49.21 14.08 0.1 21011
 21017 3 45.47 49.03 14.15 0.109 21016
 21018 3 45.47 48.88 14.1 0.129 21017
 21019 3 45.44 48.7 14.13 0.151 21018
 21020 3 45.36 48.5 14.24 0.12 21019
 21021 3 45.47 48.34 14.25 0.091 21020
 21022 3 45.51 48.16 14.35 0.115 21021
 21023 3 45.51 47.98 14.46 0.108 21022
 21024 3 45.51 47.88 14.56 0.098 21023
 21025 3 45.58 47.71 14.61 0.111 21024
 21026 3 45.66 47.5 14.57 0.096 21025
 21027 3 45.69 47.37 14.55 0.101 21026
 21028 3 45.73 47.34 14.46 0.112 21027
 21029 3 45.72 47.2 14.47 0.11 21028
 21030 3 45.69 47.09 14.38 0.13 21029
 21031 3 45.73 46.92 14.35 0.153 21030
 21032 3 45.75 46.75 14.37 0.125 21031
 21033 3 45.79 46.53 14.29 0.116 21032
 21034 3 45.79 46.41 14.08 0.132 21033
 21035 3 45.72 46.31 13.88 0.159 21034
 21036 3 45.73 46.17 13.78 0.168 21035
 21037 3 45.8 46.07 13.64 0.134 21036
 21038 3 45.82 46 13.47 0.165 21037
 21039 3 45.83 45.92 13.3 0.155 21038
 21040 3 45.86 45.82 13.19 0.157 21039
 21041 3 45.97 45.64 13.11 0.136 21040
 21042 3 45.96 45.42 13.08 0.122 21041
 21043 3 46.04 45.32 12.99 0.136 21042
 21044 3 46.11 45.2 12.88 0.171 21043
 21045 3 46.12 45.1 12.75 0.132 21044
 21046 3 46.12 44.95 12.69 0.142 21045
 21047 3 46.18 44.81 12.63 0.135 21046
 21048 3 46.21 44.68 12.54 0.158 21047
 21049 3 46.41 44.68 12.57 0.094 21048
 21050 3 46.55 44.62 12.47 0.094 21049
 21051 3 46.61 44.62 12.33 0.122 21050
 21052 3 46.69 44.63 12.14 0.119 21051
 21053 3 46.83 44.52 11.91 0.164 21052
 21054 3 46.97 44.38 11.69 0.127 21053
 21055 3 47.07 44.37 11.63 0.158 21054
 21056 3 47.11 44.31 11.5 0.183 21055
 21057 3 46.98 44.24 11.23 0.049 21056
 21058 3 47.08 44.16 11.13 0.123 21057
 21059 3 47.16 44.12 10.98 0.087 21058
 21060 3 47.28 44.06 10.88 0.071 21059
 21061 3 47.36 44.02 10.77 0.1 21060
 21062 3 47.43 43.99 10.66 0.103 21061
 21063 3 47.48 43.89 10.5 0.1 21062
 21064 3 47.57 43.84 10.27 0.098 21063
 21065 3 47.59 43.78 10.14 0.15 21064
 21066 3 47.72 43.67 10.04 0.131 21065
 21067 3 47.76 43.64 9.85 0.133 21066
 21068 3 47.75 43.53 9.56 0.076 21067
 21069 3 47.79 43.53 9.41 0.088 21068
 21070 3 47.82 43.48 9.3 0.106 21069
 21071 3 47.86 43.38 9.07 0.135 21070
 21072 3 47.84 43.42 8.72 0.093 21071
 21073 3 47.83 43.45 8.58 0.101 21072
 21074 3 47.91 43.42 8.44 0.093 21073
 21075 3 48.04 43.31 8.21 0.123 21074
 21076 3 47.58 43.38 9.07 0.157 21071
 21077 3 47.76 43.13 8.85 0.093 21076
 21078 3 47.73 43.13 8.65 0.126 21077
 21079 3 47.72 43.16 8.52 0.106 21078
 21080 3 47.4 44.32 11.55 0.146 21056
 21081 3 47.65 44.32 11.46 0.076 21080
 21082 3 47.79 44.35 11.43 0.103 21081
 21083 3 47.93 44.38 11.43 0.124 21082
 21084 3 48.03 44.44 11.36 0.132 21083
 21085 3 48.12 44.57 11.23 0.063 21084
 21086 3 48.23 44.63 11.11 0.098 21085
 21087 3 48.3 44.69 10.95 0.106 21086
 21088 3 48.34 44.75 10.8 0.135 21087
 21089 3 48.47 44.83 10.72 0.116 21088
 21090 3 48.65 44.93 10.65 0.133 21089
 21091 3 46.15 44.57 12.37 0.167 21048
 21092 3 46.26 44.49 12.28 0.118 21091
 21093 3 47.81 56.78 13.14 0.136 20961
 21094 3 48.03 56.69 13.08 0.117 21093
 21095 3 48.1 56.67 13.19 0.072 21094
 21096 3 48.17 56.6 13.29 0.125 21095
 21097 3 48.29 56.58 13.38 0.158 21096
 21098 3 48.38 56.54 13.47 0.126 21097
 21099 3 48.5 56.51 13.55 0.087 21098
 21100 3 48.61 56.57 13.69 0.097 21099
 21101 3 48.63 56.67 13.81 0.141 21100
 21102 3 48.61 56.97 13.83 0.104 21101
 21103 3 48.52 57.14 13.9 0.129 21102
 21104 3 48.34 57.31 13.99 0.069 21103
 21105 3 48.2 57.39 13.97 0.076 21104
 21106 3 48.13 57.43 13.91 0.078 21105
 21107 3 48.01 57.5 13.96 0.072 21106
 21108 3 47.87 57.57 14.07 0.113 21107
 21109 3 47.73 57.59 14.2 0.114 21108
 21110 3 47.57 57.5 14.27 0.115 21109
 21111 3 47.45 57.34 14.3 0.104 21110
 21112 3 47.31 57.2 14.29 0.106 21111
 21113 3 47.21 57.12 14.44 0.121 21112
 21114 3 47.14 56.98 14.55 0.111 21113
 21115 3 42.76 61.7 9.66 0.189 20698
 21116 3 42.84 61.78 9.33 0.123 21115
 21117 3 43.02 61.81 9.21 0.131 21116
 21118 3 43.17 61.8 9.11 0.104 21117
 21119 3 43.23 61.77 9 0.047 21118
 21120 3 40.24 64.17 8.67 0.078 20396
 21121 3 40.06 64.25 8.76 0.142 21120
 21122 3 39.94 64.39 8.78 0.103 21121
 21123 3 39.82 64.5 8.82 0.11 21122
 21124 3 39.64 64.55 8.9 0.175 21123
 21125 3 39.59 64.62 9.09 0.147 21124
 21126 3 39.48 64.7 9.23 0.109 21125
 21127 3 39.42 64.64 9.38 0.072 21126
 21128 3 39.37 64.7 9.49 0.089 21127
 21129 3 39.31 64.78 9.61 0.112 21128
 21130 3 39.21 64.81 9.81 0.084 21129
 21131 3 39.14 64.92 9.96 0.103 21130
 21132 3 39.13 64.97 10.13 0.119 21131
 21133 3 39.09 65.09 10.23 0.097 21132
 21134 3 39.01 65.2 10.26 0.115 21133
 21135 3 38.98 65.31 10.34 0.058 21134
 21136 3 38.76 66.08 8.5 0.125 20225
 21137 3 38.71 66.17 8.57 0.143 21136
 21138 3 38.67 66.34 8.56 0.131 21137
 21139 3 38.7 66.47 8.49 0.16 21138
 21140 3 38.63 66.58 8.55 0.19 21139
 21141 3 38.59 66.67 8.58 0.141 21140
 21142 3 38.52 66.78 8.69 0.16 21141
 21143 3 38.51 66.69 8.98 0.118 21142
 21144 3 38.41 66.83 9 0.104 21143
 21145 3 38.44 67.05 8.55 0.092 21142
 21146 3 38.45 67.14 8.67 0.097 21145
 21147 3 38.52 67.2 8.76 0.175 21146
 21148 3 38.52 67.31 8.89 0.183 21147
 21149 3 38.52 67.39 8.98 0.185 21148
 21150 3 38.76 67.53 9.08 0.106 21149
 21151 3 31.72 66.13 7.52 0.074 19664
 21152 3 31.81 66.08 7.48 0.128 21151
 21153 3 31.43 67.24 7.71 0.065 19660
 21154 3 31.52 67.32 7.76 0.09 21153
 21155 3 31.59 67.35 7.85 0.09 21154
 21156 3 31.61 67.3 8.05 0.134 21155
 21157 3 31.67 67.27 8.28 0.128 21156
 21158 3 31.7 67.27 8.48 0.136 21157
 21159 3 31.61 67.13 8.66 0.135 21158
 21160 3 31.92 67.38 8.53 0.095 21158
 21161 3 32.01 67.44 8.65 0.15 21160
 21162 3 32.09 67.46 8.8 0.134 21161
 21163 3 32.2 67.6 8.88 0.082 21162
 21164 3 32.24 67.69 8.97 0.074 21163
 21165 3 32.35 67.82 9.01 0.098 21164
 21166 3 32.51 67.96 9.11 0.124 21165
 21167 3 32.64 68.07 9.13 0.146 21166
 21168 3 32.73 68.13 9.22 0.106 21167
 21169 3 32.07 67.46 9 0.102 21162
 21170 3 32.16 67.47 9.12 0.093 21169
 21171 3 32.21 67.49 9.23 0.163 21170
 21172 3 32.17 67.72 9.29 0.091 21171
 21173 3 32.17 67.85 9.36 0.08 21172
 21174 3 32.2 67.96 9.44 0.08 21173
 21175 3 32.28 68.07 9.45 0.043 21174
 21176 3 32.28 68.18 9.48 0.105 21175
 21177 3 32.24 68.3 9.57 0.11 21176
 21178 3 32.23 68.41 9.65 0.086 21177
 21179 3 31.15 67.6 5.8 0.081 19647
 21180 3 31.33 67.51 5.73 0.138 21179
 21181 3 31.54 67.36 5.68 0.164 21180
 21182 3 31.61 67.24 5.61 0.142 21181
 21183 3 31.65 67.07 5.4 0.15 21182
 21184 3 31.77 66.97 5.31 0.177 21183
 21185 3 31.94 66.85 5.23 0.177 21184
 21186 3 32.26 67.02 5.19 0.082 21185
 21187 3 32.35 67.07 5.21 0.084 21186
 21188 3 32.52 67.01 5.17 0.109 21187
 21189 3 32.64 66.99 5.1 0.069 21188
 21190 3 28.92 69.78 6.56 0.088 19604
 21191 3 28.92 69.95 6.61 0.071 21190
 21192 3 28.96 70.08 6.68 0.098 21191
 21193 3 29.01 70.23 6.68 0.131 21192
 21194 3 29.05 70.36 6.65 0.108 21193
 21195 3 29.12 70.58 6.6 0.113 21194
 21196 3 29.16 70.67 6.63 0.138 21195
 21197 3 29.17 70.64 6.81 0.058 21196
 21198 3 29.1 70.69 6.96 0.084 21197
 21199 3 29.08 70.72 7.06 0.092 21198
 21200 3 28.98 70.83 7.19 0.097 21199
 21201 3 28.91 70.95 7.26 0.119 21200
 21202 3 28.89 71.14 7.24 0.12 21201
 21203 3 28.99 71.33 7.23 0.114 21202
 21204 3 29.1 71.41 7.18 0.106 21203
 21205 3 29.12 71.57 7.27 0.000125 21204
 21206 3 29.16 70.92 6.52 0.097 21196
 21207 3 29.24 71.02 6.56 0.081 21206
 21208 3 29.26 71.17 6.57 0.089 21207
 21209 3 29.3 71.3 6.6 0.125 21208
 21210 3 29.41 71.35 6.67 0.078 21209
 21211 3 29.49 71.46 6.73 0.095 21210
 21212 3 29.6 71.57 6.74 0.091 21211
 21213 3 29.69 71.58 6.82 0.115 21212
 21214 3 29.83 71.54 6.89 0.121 21213
 21215 3 29.92 71.57 7.03 0.098 21214
 21216 3 25.95 69.44 8.99 0.094 17638
 21217 3 26.04 69.32 9.01 0.142 21216
 21218 3 26.04 69.3 9.14 0.145 21217
 21219 3 26.06 69.26 9.29 0.138 21218
 21220 3 26.06 69.1 9.38 0.155 21219
 21221 3 25.95 69.02 9.48 0.108 21220
 21222 3 25.95 68.91 9.61 0.125 21221
 21223 3 26 68.76 9.65 0.161 21222
 21224 3 26.06 68.57 9.73 0.068 21223
 21225 3 26.11 68.52 9.84 0.106 21224
 21226 3 26.29 68.41 9.94 0.096 21225
 21227 3 26.38 68.35 9.95 0.084 21226
 21228 3 26.49 68.4 9.96 0.105 21227
 21229 3 26.7 68.35 9.92 0.102 21228
 21230 3 26.9 68.3 9.87 0.106 21229
 21231 3 27.04 68.24 9.81 0.131 21230
 21232 3 27.25 68.16 9.76 0.071 21231
 21233 3 27.36 68.19 9.81 0.141 21232
 21234 3 27.43 68.14 9.73 0.155 21233
 21235 3 27.54 68.17 9.8 0.094 21234
 21236 3 27.77 68.11 9.81 0.094 21235
 21237 3 27.93 68 9.9 0.089 21236
 21238 3 28.11 67.91 9.96 0.115 21237
 21239 3 28.22 67.86 9.95 0.105 21238
 21240 3 28.4 67.8 9.98 0.138 21239
 21241 3 28.61 67.8 10.05 0.127 21240
 21242 3 28.74 67.74 10.17 0.123 21241
 21243 3 28.83 67.63 10.14 0.072 21242
 21244 3 28.9 67.6 10.25 0.107 21243
 21245 3 28.93 67.55 10.4 0.096 21244
 21246 3 29.02 67.54 10.54 0.084 21245
 21247 3 29.13 67.55 10.55 0.075 21246
 21248 3 29.27 67.57 10.55 0.122 21247
 21249 3 29.47 67.52 10.48 0.093 21248
 21250 3 22.33 72.38 11.01 0.087 12905
 21251 3 22.35 72.24 11.04 0.141 21250
 21252 3 22.39 72.07 10.98 0.089 21251
 21253 3 22.46 71.91 10.95 0.1 21252
 21254 3 22.58 71.8 10.91 0.083 21253
 21255 3 22.69 71.71 10.94 0.111 21254
 21256 3 22.69 71.57 10.9 0.113 21255
 21257 3 22.73 71.4 10.91 0.093 21256
 21258 3 21.83 72.88 9.29 0.139 12896
 21259 3 21.69 72.8 9.17 0.096 21258
 21260 3 21.62 72.78 9.16 0.096 21259
 21261 3 21.91 72.57 9.4 0.075 21260
 21262 3 21.94 72.49 9.49 0.124 21261
 21263 3 22.05 72.33 9.64 0.129 21262
 21264 3 21.98 72.21 9.71 0.168 21263
 21265 3 21.39 72.77 9.23 0.08 21259
 21266 3 21.3 72.76 9.32 0.076 21265
 21267 3 21.12 72.71 9.41 0.122 21266
 21268 3 20.92 72.65 9.54 0.14 21267
 21269 3 20.73 72.58 9.48 0.046 21268
 21270 3 20.69 72.44 9.48 0.111 21269
 21271 3 20.62 72.32 9.51 0.102 21270
 21272 3 20.46 72.23 9.58 0.083 21271
 21273 3 20.35 72.18 9.59 0.089 21272
 21274 3 20.21 72.17 9.69 0.093 21273
 21275 3 20.05 72.23 9.7 0.066 21274
 21276 3 19.85 72.2 9.57 0.084 21275
 21277 3 21.99 72.71 9.19 0.082 21258
 21278 3 22.05 72.76 9.06 0.094 21277
 21279 3 22.17 72.76 8.95 0.103 21278
 21280 3 22.24 72.74 8.87 0.109 21279
 21281 3 22.35 72.68 8.7 0.124 21280
 21282 3 22.42 72.63 8.58 0.14 21281
 21283 3 22.35 72.74 8.32 0.128 21282
 21284 3 22.41 72.85 8.17 0.121 21283
 21285 3 22.46 72.85 8 0.143 21284
 21286 3 22.58 72.83 7.85 0.107 21285
 21287 3 20.76 73.86 9.34 0.799 12893
 21288 3 20.83 73.94 9.38 0.675 21287
 21289 3 20.78 73.93 10.08 0.103 21288
 21290 3 20.83 73.93 10.21 0.084 21289
 21291 3 20.83 73.97 10.36 0.083 21290
 21292 3 20.82 74.07 10.47 0.058 21291
 21293 3 20.85 74.05 10.58 0.067 21292
 21294 3 20.83 74.13 10.71 0.078 21293
 21295 3 20.82 74.19 10.82 0.092 21294
 21296 3 20.74 74.3 10.88 0.117 21295
 21297 3 20.62 74.21 11.03 0.055 21296
 21298 3 20.53 74.29 11.15 0.091 21297
 21299 3 20.44 74.34 11.24 0.121 21298
 21300 3 20.26 74.2 11.48 0.122 21299
 21301 3 20.14 74.15 11.54 0.19 21300
 21302 3 19.96 73.98 11.51 0.212 21301
 21303 3 19.67 73.93 11.63 0.063 21302
 21304 3 19.67 73.84 11.54 0.105 21303
 21305 3 19.89 73.87 11.23 0.137 21304
 21306 3 20.01 73.84 11.07 0.000125 21305
 21307 3 19.35 73.79 11.63 0.079 21304
 21308 3 19.21 73.68 11.62 0.116 21307
 21309 3 19.03 73.59 11.55 0.143 21308
 21310 3 18.92 73.53 11.44 0.119 21309
 21311 3 18.78 73.4 11.47 0.128 21310
 21312 3 18.67 73.37 11.5 0.091 21311
 21313 3 18.53 73.32 11.55 0.079 21312
 21314 3 18.44 73.25 11.62 0.114 21313
 21315 3 18.32 73.15 11.71 0.128 21314
 21316 3 18.26 73.06 11.73 0.154 21315
 21317 3 18.19 72.93 11.73 0.103 21316
 21318 3 20.85 74.13 9.24 0.459 21288
 21319 3 20.96 74.21 9.3 0.366 21318
 21320 3 20.98 74.35 9.32 0.331 21319
 21321 3 21.03 74.49 9.45 0.297 21320
 21322 3 21.17 74.61 9.53 0.266 21321
 21323 3 21.3 74.77 9.57 0.226 21322
 21324 3 21.48 74.85 9.59 0.199 21323
 21325 3 21.64 75.11 9.64 0.205 21324
 21326 3 21.76 75.24 9.62 0.21 21325
 21327 3 21.89 75.38 9.63 0.218 21326
 21328 3 22.03 75.46 9.59 0.227 21327
 21329 3 22.17 75.57 9.56 0.213 21328
 21330 3 22.37 75.6 9.57 0.213 21329
 21331 3 22.53 75.66 9.66 0.212 21330
 21332 3 22.53 75.76 9.51 0.162 21331
 21333 3 22.71 75.77 9.49 0.14 21332
 21334 3 22.91 75.74 9.45 0.132 21333
 21335 3 23.01 75.76 9.45 0.136 21334
 21336 3 23.1 75.79 9.38 0.176 21335
 21337 3 23.17 75.91 9.34 0.223 21336
 21338 3 23.3 76.05 9.24 0.264 21337
 21339 3 22.89 76.21 9.19 0.085 21338
 21340 3 22.71 76.22 9.15 0.091 21339
 21341 3 22.44 76.24 9.24 0.111 21340
 21342 3 22.17 76.33 9.24 0.117 21341
 21343 3 22.01 76.41 9.22 0.1 21342
 21344 3 21.89 76.44 9.17 0.113 21343
 21345 3 21.71 76.46 9.08 0.076 21344
 21346 3 21.62 76.49 9.04 0.088 21345
 21347 3 21.48 76.49 9.09 0.098 21346
 21348 3 21.33 76.54 9.19 0.000125 21347
 21349 3 23.48 76.13 9.2 0.256 21338
 21350 3 23.69 76.19 9.15 0.274 21349
 21351 3 23.89 76.24 8.89 0.322 21350
 21352 3 24.12 76.3 8.83 0.389 21351
 21353 3 24.28 76.46 8.7 0.41 21352
 21354 3 24.42 76.58 8.69 0.421 21353
 21355 3 24.72 76.77 8.72 0.53 21354
 21356 3 24.84 76.88 8.67 0.536 21355
 21357 3 24.91 76.96 8.69 0.471 21356
 21358 3 24.97 77.04 8.7 0.471 21357
 21359 3 25.04 77.16 8.75 0.26 21358
 21360 3 25.11 77.19 8.86 0.164 21359
 21361 3 25.09 77.29 8.99 0.143 21360
 21362 3 25.13 77.33 9.15 0.181 21361
 21363 3 25.23 77.05 9.3 0.109 21362
 21364 3 25.23 76.94 9.37 0.103 21363
 21365 3 25.36 76.86 9.45 0.104 21364
 21366 3 25.47 76.8 9.53 0.102 21365
 21367 3 25.53 76.71 9.55 0.151 21366
 21368 3 25.62 76.68 9.64 0.175 21367
 21369 3 25.69 76.6 9.75 0.17 21368
 21370 3 25.64 76.43 9.81 0.121 21369
 21371 3 25.55 76.32 9.89 0.128 21370
 21372 3 25.41 76.32 9.96 0.085 21371
 21373 3 25.16 77.46 9.25 0.218 21362
 21374 3 25.2 77.57 9.37 0.2 21373
 21375 3 25.25 77.68 9.47 0.158 21374
 21376 3 25.29 77.85 9.5 0.164 21375
 21377 3 25.31 78.02 9.58 0.171 21376
 21378 3 25.34 78.1 9.65 0.158 21377
 21379 3 25.25 78.22 9.81 0.172 21378
 21380 3 24.95 78.6 9.96 0.305 21379
 21381 3 24.81 78.82 9.95 0.276 21380
 21382 3 24.47 78.82 10.16 0.148 21381
 21383 3 24.4 78.94 10.06 0.164 21382
 21384 3 24.41 79.05 10.04 0.163 21383
 21385 3 24.41 79.24 10.03 0.202 21384
 21386 3 24.31 79.32 9.88 0.404 21385
 21387 3 24.2 79.41 9.9 0.462 21386
 21388 3 24.02 79.47 9.96 0.475 21387
 21389 3 23.84 79.57 10.03 0.46 21388
 21390 3 23.75 79.74 9.81 0.329 21389
 21391 3 23.7 79.9 9.78 0.277 21390
 21392 3 23.66 80.07 9.72 0.24 21391
 21393 3 23.63 80.21 9.66 0.229 21392
 21394 3 23.77 80.35 9.48 0.146 21393
 21395 3 23.66 80.46 9.47 0.125 21394
 21396 3 23.59 80.54 9.37 0.161 21395
 21397 3 23.32 80.33 9.31 0.083 21396
 21398 3 23.2 80.19 9.23 0.112 21397
 21399 3 23.22 80.02 9.14 0.151 21398
 21400 3 23.2 79.91 9.12 0.145 21399
 21401 3 23.15 79.85 8.99 0.159 21400
 21402 3 23.09 79.83 8.82 0.056 21401
 21403 3 23.59 80.77 9.16 0.105 21396
 21404 3 23.5 80.96 9.17 0.098 21403
 21405 3 23.47 81.11 9.12 0.131 21404
 21406 3 23.52 81.21 8.95 0.11 21405
 21407 3 23.57 81.29 8.81 0.115 21406
 21408 3 23.43 81.41 8.69 0.118 21407
 21409 3 23.32 81.47 8.56 0.095 21408
 21410 3 23.36 81.6 8.42 0.095 21409
 21411 3 23.45 81.77 8.37 0.148 21410
 21412 3 23.52 81.85 8.31 0.107 21411
 21413 3 23.36 80.29 9.81 0.14 21393
 21414 3 23.16 80.24 9.86 0.099 21413
 21415 3 23.09 80.08 9.86 0.13 21414
 21416 3 22.95 80.08 9.81 0.118 21415
 21417 3 22.79 80.1 9.83 0.103 21416
 21418 3 22.63 80.07 9.88 0.088 21417
 21419 3 22.47 80.04 9.94 0.114 21418
 21420 3 22.36 79.99 9.89 0.129 21419
 21421 3 22.29 80.08 9.75 0.084 21420
 21422 3 22.18 80.13 9.7 0.095 21421
 21423 3 23.82 79.58 10.53 0.142 21389
 21424 3 23.82 79.85 10.56 0.131 21423
 21425 3 23.82 79.94 10.46 0.111 21424
 21426 3 23.82 80.08 10.44 0.055 21425
 21427 3 25.09 78.6 10.11 0.152 21380
 21428 3 25.13 78.82 10.28 0.201 21427
 21429 3 25.07 78.88 10.44 0.17 21428
 21430 3 24.91 78.85 10.66 0.232 21429
 21431 3 24.86 78.86 10.83 0.229 21430
 21432 3 24.9 79.05 10.96 0.194 21431
 21433 3 24.9 79.15 11.14 0.171 21432
 21434 3 24.95 79.44 11.23 0.362 21433
 21435 3 24.86 79.82 10.9 0.121 21434
 21436 3 24.91 79.8 10.74 0.111 21435
 21437 3 24.88 79.58 11.3 0.378 21434
 21438 3 24.9 79.74 11.46 0.454 21437
 21439 3 24.68 80.13 11.56 0.667 21438
 21440 3 24.09 80.96 11.62 0.114 21439
 21441 3 24 81.1 11.61 0.097 21440
 21442 3 23.84 81.19 11.56 0.091 21441
 21443 3 23.72 81.3 11.5 0.099 21442
 21444 3 23.63 81.43 11.45 0.083 21443
 21445 3 23.52 81.55 11.32 0.122 21444
 21446 3 23.43 81.68 11.22 0.119 21445
 21447 3 23.34 81.74 11.14 0.101 21446
 21448 3 23.2 81.8 11.11 0.102 21447
 21449 3 23.13 81.94 11 0.102 21448
 21450 3 23.02 82.01 10.95 0.106 21449
 21451 3 22.82 82.04 10.99 0.116 21450
 21452 3 22.7 82.13 11.01 0.094 21451
 21453 3 22.5 82.16 11.03 0.114 21452
 21454 3 22.41 82.24 11.24 0.141 21453
 21455 3 22.22 82.3 11.36 0.185 21454
 21456 3 22.11 82.24 11.39 0.178 21455
 21457 3 21.91 82.15 11.53 0.138 21456
 21458 3 21.81 82.19 11.64 0.114 21457
 21459 3 21.72 82.27 11.74 0.114 21458
 21460 3 21.72 82.32 11.86 0.179 21459
 21461 3 21.68 82.38 11.95 0.2 21460
 21462 3 21.61 82.41 12.06 0.193 21461
 21463 3 21.57 82.57 12.14 0.198 21462
 21464 3 21.59 82.44 12.44 0.154 21463
 21465 3 21.61 82.21 12.67 0.093 21464
 21466 3 21.7 82.15 12.81 0.094 21465
 21467 3 21.75 82.11 12.89 0.135 21466
 21468 3 21.82 82.16 12.98 0.106 21467
 21469 3 21.9 82.19 13.07 0.103 21468
 21470 3 21.88 82.27 13.16 0.095 21469
 21471 3 21.86 82.46 13.19 0.121 21470
 21472 3 21.86 82.65 13.16 0.13 21471
 21473 3 21.84 82.77 13.15 0.057 21472
 21474 3 21.45 82.74 11.89 0.133 21463
 21475 3 21.41 82.85 11.72 0.099 21474
 21476 3 21.48 82.97 11.64 0.095 21475
 21477 3 21.5 83.1 11.5 0.055 21476
 21478 3 21.57 83.18 11.33 0.089 21477
 21479 3 21.63 83.16 11.24 0.117 21478
 21480 3 21.72 83.13 11.14 0.128 21479
 21481 3 21.73 83.15 11.01 0.119 21480
 21482 3 21.82 83.04 10.9 0.116 21481
 21483 3 21.79 83.07 10.79 0.056 21482
 21484 3 21.61 83.18 10.86 0.082 21481
 21485 3 21.61 83.19 10.74 0.084 21484
 21486 3 24.65 80.1 11.73 0.688 21439
 21487 3 24.66 80.05 11.92 0.714 21486
 21488 3 24.77 80.01 12.05 0.623 21487
 21489 3 24.7 80.07 12.11 0.509 21488
 21490 3 24.5 80.27 12.17 0.481 21489
 21491 3 24.23 80.49 12.42 0.547 21490
 21492 3 23.72 80.4 12.86 0.148 21491
 21493 3 23.61 80.21 12.92 0.122 21492
 21494 3 23.52 80.08 12.99 0.104 21493
 21495 3 23.41 80.02 13 0.089 21494
 21496 3 23.27 79.94 13.07 0.086 21495
 21497 3 23.16 79.86 13.09 0.074 21496
 21498 3 23.04 79.68 13.23 0.089 21497
 21499 3 22.93 79.63 13.36 0.102 21498
 21500 3 22.82 79.61 13.46 0.137 21499
 21501 3 22.79 79.58 13.67 0.104 21500
 21502 3 22.82 79.47 13.84 0.085 21501
 21503 3 22.86 79.43 13.99 0.06 21502
 21504 3 22.84 79.41 14.14 0.046 21503
 21505 3 22.79 79.41 14.29 0.085 21504
 21506 3 22.73 79.46 14.37 0.113 21505
 21507 3 22.73 79.41 14.48 0.069 21506
 21508 3 24.07 81.19 12.34 0.167 21491
 21509 3 24.07 81.43 12.41 0.144 21508
 21510 3 23.97 81.54 12.38 0.137 21509
 21511 3 23.88 81.66 12.34 0.134 21510
 21512 3 23.79 81.76 12.36 0.144 21511
 21513 3 23.75 81.91 12.33 0.159 21512
 21514 3 23.66 82.07 12.3 0.109 21513
 21515 3 23.52 82.15 12.25 0.15 21514
 21516 3 23.45 82.27 12.15 0.165 21515
 21517 3 23.43 82.43 12.11 0.156 21516
 21518 3 23.38 82.55 12.07 0.192 21517
 21519 3 23.31 82.61 12.01 0.246 21518
 21520 3 23.34 82.63 11.88 0.325 21519
 21521 3 23.54 82.63 11.62 0.269 21520
 21522 3 23.16 82.91 11.61 0.099 21521
 21523 3 23.15 82.99 11.54 0.135 21522
 21524 3 23.06 83.19 11.56 0.12 21523
 21525 3 23.11 83.3 11.44 0.133 21524
 21526 3 23.25 83.49 11.31 0.102 21525
 21527 3 23.29 83.69 11.15 0.109 21526
 21528 3 23.38 83.74 11.14 0.171 21527
 21529 3 23.5 83.76 11.13 0.203 21528
 21530 3 23.68 83.76 11.42 0.106 21529
 21531 3 23.88 83.76 11.4 0.062 21530
 21532 3 23.93 83.66 11.48 0.077 21531
 21533 3 23.95 83.63 11.58 0.093 21532
 21534 3 23.97 83.54 11.72 0.086 21533
 21535 3 24 83.52 11.88 0.094 21534
 21536 3 24.02 83.55 12 0.143 21535
 21537 3 24.09 83.51 12.09 0.167 21536
 21538 3 24.11 83.36 12.2 0.129 21537
 21539 3 24.16 83.22 12.23 0.096 21538
 21540 3 24.18 83.1 12.24 0.051 21539
 21541 3 23.47 83.85 10.87 0.111 21529
 21542 3 23.49 83.83 10.67 0.098 21541
 21543 3 23.53 83.9 10.5 0.116 21542
 21544 3 23.62 83.96 10.3 0.12 21543
 21545 3 23.69 83.96 10.15 0.067 21544
 21546 3 22.98 82.74 12 0.138 21520
 21547 3 22.86 82.8 12.15 0.101 21546
 21548 3 22.82 82.94 12.16 0.151 21547
 21549 3 22.84 83.05 12.23 0.219 21548
 21550 3 22.91 83.15 12.23 0.289 21549
 21551 3 23.02 83.36 11.99 0.186 21550
 21552 3 23 83.51 11.95 0.108 21551
 21553 3 22.95 83.65 11.81 0.102 21552
 21554 3 23 83.74 11.72 0.109 21553
 21555 3 23.04 83.83 11.56 0.147 21554
 21556 3 22.91 82.94 12.59 0.091 21550
 21557 3 23.07 82.94 12.69 0.101 21556
 21558 3 23 82.96 12.8 0.133 21557
 21559 3 22.79 82.93 12.92 0.106 21558
 21560 3 22.73 82.9 13.08 0.089 21559
 21561 3 22.77 82.86 13.21 0.112 21560
 21562 3 25.29 79.69 12.29 0.124 21488
 21563 3 25.34 79.63 12.41 0.136 21562
 21564 3 25.45 79.58 12.48 0.151 21563
 21565 3 25.61 79.55 12.5 0.2 21564
 21566 3 25.54 79.46 12.73 0.189 21565
 21567 3 25.52 79.46 12.95 0.214 21566
 21568 3 25.54 79.38 13.08 0.159 21567
 21569 3 25.56 79.3 13.15 0.174 21568
 21570 3 25.7 79.05 12.91 0.163 21569
 21571 3 25.97 78.88 12.73 0.09 21570
 21572 3 26.06 78.69 12.69 0.115 21571
 21573 3 26.04 78.58 12.62 0.094 21572
 21574 3 26.04 78.55 12.51 0.137 21573
 21575 3 25.93 78.49 12.48 0.178 21574
 21576 3 26 78.49 12.39 0.21 21575
 21577 3 26.04 78.19 12.54 0.13 21576
 21578 3 26.09 77.96 12.57 0.112 21577
 21579 3 26.22 77.85 12.46 0.159 21578
 21580 3 26.32 77.74 12.3 0.093 21579
 21581 3 26.38 77.61 12.34 0.107 21580
 21582 3 26.5 77.54 12.31 0.1 21581
 21583 3 26.59 77.43 12.31 0.092 21582
 21584 3 26.77 77.49 12.24 0.031 21583
 21585 3 26.86 77.57 12.23 0.085 21584
 21586 3 26.07 78.74 12.19 0.101 21576
 21587 3 25.52 79.44 13.48 0.111 21569
 21588 3 25.52 79.41 13.62 0.169 21587
 21589 3 25.48 79.41 13.73 0.238 21588
 21590 3 25.47 79.4 13.91 0.3 21589
 21591 3 25.5 79.32 14.05 0.301 21590
 21592 3 25.45 78.88 14.07 0.135 21591
 21593 3 25.45 78.77 14.17 0.167 21592
 21594 3 25.54 78.6 14.3 0.152 21593
 21595 3 25.47 78.55 14.54 0.142 21594
 21596 3 25.61 78.44 14.62 0.09 21595
 21597 3 25.72 78.32 14.81 0.161 21596
 21598 3 25.86 78.3 14.81 0.183 21597
 21599 3 26.02 78.11 14.8 0.139 21598
 21600 3 26.06 77.94 14.91 0.087 21599
 21601 3 26.18 77.79 14.91 0.132 21600
 21602 3 26.28 77.64 14.96 0.172 21601
 21603 3 26.3 77.37 15.04 0.099 21602
 21604 3 26.44 77.26 15.01 0.228 21603
 21605 3 26.71 77.26 14.89 0.101 21604
 21606 3 26.87 77.25 14.9 0.11 21605
 21607 3 26.96 77.31 14.89 0.077 21606
 21608 3 27.08 77.34 14.84 0.074 21607
 21609 3 27.17 77.34 14.75 0.101 21608
 21610 3 27.3 77.29 14.61 0.118 21609
 21611 3 27.35 77.29 14.45 0.103 21610
 21612 3 27.44 77.38 14.31 0.098 21611
 21613 3 27.69 77.26 14.08 0.114 21612
 21614 3 27.83 77.13 13.97 0.111 21613
 21615 3 27.92 77.02 13.81 0.117 21614
 21616 3 27.96 76.93 13.66 0.134 21615
 21617 3 28.05 76.93 13.48 0.076 21616
 21618 3 28.08 76.91 13.37 0.096 21617
 21619 3 28.05 77.04 13.13 0.088 21618
 21620 3 27.37 77.5 14.24 0.079 21612
 21621 3 27.27 77.68 14.17 0.078 21620
 21622 3 27.13 77.81 14.17 0.087 21621
 21623 3 27.55 77.3 14.65 0.055 21610
 21624 3 27.67 77.35 14.65 0.098 21623
 21625 3 27.8 77.43 14.7 0.091 21624
 21626 3 27.92 77.52 14.65 0.03 21625
 21627 3 28.05 77.55 14.61 0.062 21626
 21628 3 28.19 77.55 14.49 0.074 21627
 21629 3 28.27 77.66 14.38 0.056 21628
 21630 3 26.42 77.67 14.96 0.129 21602
 21631 3 26.49 77.59 15.14 0.114 21630
 21632 3 26.48 77.57 15.29 0.126 21631
 21633 3 26.55 77.54 15.41 0.154 21632
 21634 3 26.64 77.46 15.53 0.183 21633
 21635 3 26.66 77.37 15.65 0.225 21634
 21636 3 26.76 77.31 15.81 0.212 21635
 21637 3 26.78 77.25 15.99 0.245 21636
 21638 3 26.89 77.23 16.15 0.289 21637
 21639 3 26.96 77.23 16.26 0.333 21638
 21640 3 26.6 77.53 16.51 0.146 21639
 21641 3 26.37 77.6 16.69 0.109 21640
 21642 3 26.28 77.57 16.78 0.103 21641
 21643 3 26.23 77.53 16.87 0.073 21642
 21644 3 26.21 77.5 17.05 0.096 21643
 21645 3 26.17 77.35 17.3 0.127 21644
 21646 3 26.1 77.37 17.42 0.142 21645
 21647 3 26.1 77.37 17.62 0.104 21646
 21648 3 26.71 77.68 16.42 0.127 21640
 21649 3 26.76 77.87 16.35 0.121 21648
 21650 3 26.77 77.98 16.37 0.124 21649
 21651 3 26.75 78.15 16.39 0.073 21650
 21652 3 26.75 78.26 16.33 0.07 21651
 21653 3 26.7 78.46 16.28 0.072 21652
 21654 3 26.61 78.65 16.35 0.031 21653
 21655 3 27.21 77.15 16.3 0.289 21639
 21656 3 27.44 77.17 16.39 0.256 21655
 21657 3 27.57 77.16 16.53 0.211 21656
 21658 3 27.69 77.13 16.64 0.202 21657
 21659 3 27.82 77.04 16.69 0.151 21658
 21660 3 27.94 77.01 16.8 0.158 21659
 21661 3 28.05 76.94 16.87 0.134 21660
 21662 3 28.14 76.8 16.96 0.098 21661
 21663 3 28.24 76.71 17.05 0.141 21662
 21664 3 28.39 76.68 17.08 0.135 21663
 21665 3 28.51 76.66 17.12 0.173 21664
 21666 3 28.71 76.58 17.26 0.12 21665
 21667 3 28.83 76.44 17.37 0.165 21666
 21668 3 28.85 76.4 17.49 0.213 21667
 21669 3 28.55 76.32 17.6 0.158 21668
 21670 3 28.32 76.38 17.73 0.144 21669
 21671 3 28.12 76.46 17.78 0.145 21670
 21672 3 27.98 76.44 17.8 0.13 21671
 21673 3 27.8 76.44 17.78 0.12 21672
 21674 3 27.69 76.36 17.85 0.106 21673
 21675 3 27.55 76.35 17.94 0.092 21674
 21676 3 27.46 76.31 18.01 0.123 21675
 21677 3 27.23 76.43 18.1 0.108 21676
 21678 3 27.07 76.48 18.1 0.14 21677
 21679 3 26.96 76.53 18.12 0.155 21678
 21680 3 29.1 76.44 17.56 0.18 21668
 21681 3 28.92 76.22 17.56 0.091 21680
 21682 3 28.85 76.07 17.6 0.105 21681
 21683 3 28.89 75.9 17.62 0.136 21682
 21684 3 28.87 75.8 17.71 0.099 21683
 21685 3 28.89 75.66 17.78 0.082 21684
 21686 3 28.85 75.54 17.9 0.085 21685
 21687 3 28.8 75.46 17.99 0.096 21686
 21688 3 28.78 75.36 18.1 0.073 21687
 21689 3 28.78 75.26 18.24 0.096 21688
 21690 3 28.87 75.1 18.26 0.101 21689
 21691 3 28.92 74.99 18.28 0.158 21690
 21692 3 29.17 74.85 18.21 0.06 21691
 21693 3 29.21 74.71 18.24 0.099 21692
 21694 3 29.35 74.63 18.24 0.11 21693
 21695 3 29.37 74.52 18.23 0.097 21694
 21696 3 29.53 74.47 18.15 0.096 21695
 21697 3 29.62 74.35 18.15 0.117 21696
 21698 3 29.62 74.21 18.21 0.065 21697
 21699 3 29.33 76.54 17.56 0.133 21680
 21700 3 29.51 76.65 17.51 0.153 21699
 21701 3 29.76 76.63 17.58 0.12 21700
 21702 3 29.89 76.63 17.71 0.126 21701
 21703 3 30.14 76.58 17.73 0.12 21702
 21704 3 30.26 76.63 17.78 0.113 21703
 21705 3 30.41 76.66 17.78 0.123 21704
 21706 3 30.53 76.63 17.76 0.178 21705
 21707 3 30.66 76.58 17.9 0.203 21706
 21708 3 30.8 76.6 17.96 0.268 21707
 21709 3 31.12 76.71 17.8 0.16 21708
 21710 3 31.37 76.76 17.69 0.11 21709
 21711 3 31.48 76.77 17.78 0.128 21710
 21712 3 31.62 76.79 17.78 0.183 21711
 21713 3 31.8 76.85 17.83 0.149 21712
 21714 3 31.97 76.96 17.87 0.169 21713
 21715 3 32.09 76.99 17.85 0.193 21714
 21716 3 32.08 76.77 18.12 0.104 21715
 21717 3 32.16 76.63 18.23 0.135 21716
 21718 3 32.08 76.52 18.35 0.118 21717
 21719 3 32.26 77.16 17.71 0.121 21715
 21720 3 32.41 77.26 17.67 0.119 21719
 21721 3 32.59 77.38 17.65 0.116 21720
 21722 3 32.69 77.54 17.65 0.137 21721
 21723 3 32.86 77.63 17.73 0.158 21722
 21724 3 33.01 77.63 17.78 0.107 21723
 21725 3 33.19 77.52 17.73 0.109 21724
 21726 3 33.37 77.46 17.73 0.103 21725
 21727 3 33.51 77.49 17.69 0.112 21726
 21728 3 33.69 77.55 17.76 0.125 21727
 21729 3 33.81 77.58 17.73 0.139 21728
 21730 3 33.93 77.63 17.58 0.128 21729
 21731 3 34.02 77.66 17.44 0.158 21730
 21732 3 34.16 77.69 17.35 0.139 21731
 21733 3 34.29 77.72 17.26 0.146 21732
 21734 3 34.41 77.83 17.15 0.105 21733
 21735 3 34.55 77.87 17.1 0.105 21734
 21736 3 34.66 77.92 17.06 0.114 21735
 21737 3 34.76 77.94 16.99 0.127 21736
 21738 3 34.86 77.92 16.92 0.137 21737
 21739 3 34.98 77.91 16.83 0.136 21738
 21740 3 35.16 77.87 16.78 0.102 21739
 21741 3 35.26 77.86 16.73 0.14 21740
 21742 3 35.48 77.81 16.65 0.176 21741
 21743 3 35.64 78.14 16.4 0.08 21742
 21744 3 35.66 77.75 16.56 0.146 21742
 21745 3 35.87 77.83 16.46 0.148 21744
 21746 3 36.01 77.81 16.49 0.117 21745
 21747 3 36.16 77.84 16.44 0.077 21746
 21748 3 36.37 77.91 16.46 0.125 21747
 21749 3 30.73 76.38 18.21 0.101 21708
 21750 3 30.83 76.24 18.3 0.103 21749
 21751 3 30.96 76.1 18.35 0.098 21750
 21752 3 31.08 75.99 18.4 0.122 21751
 21753 3 31.17 75.94 18.49 0.126 21752
 21754 3 31.35 75.91 18.53 0.141 21753
 21755 3 31.53 75.83 18.35 0.137 21754
 21756 3 31.69 75.77 18.21 0.073 21755
 21757 3 31.83 75.69 18.14 0.072 21756
 21758 3 30.6 76.33 17.64 0.091 21706
 21759 3 30.71 76.21 17.6 0.072 21758
 21760 3 30.73 76.11 17.55 0.105 21759
 21761 3 30.73 75.97 17.55 0.084 21760
 21762 3 30.74 75.8 17.6 0.113 21761
 21763 3 30.73 75.66 17.62 0.108 21762
 21764 3 30.83 75.41 17.6 0.109 21763
 21765 3 30.83 75.27 17.65 0.086 21764
 21766 3 30.85 75.16 17.71 0.095 21765
 21767 3 30.85 75.02 17.65 0.094 21766
 21768 3 30.87 74.85 17.6 0.099 21767
 21769 3 30.94 74.71 17.6 0.107 21768
 21770 3 30.92 74.52 17.62 0.084 21769
 21771 3 30.92 74.33 17.67 0.098 21770
 21772 3 30.92 74.11 17.71 0.095 21771
 21773 3 28.67 76.88 16.87 0.123 21665
 21774 3 28.76 76.96 16.69 0.135 21773
 21775 3 28.85 77.1 16.53 0.136 21774
 21776 3 28.87 77.19 16.39 0.119 21775
 21777 3 28.83 77.38 16.28 0.082 21776
 21778 3 28.78 77.46 16.24 0.088 21777
 21779 3 25.98 78.55 14.71 0.111 21598
 21780 3 26 78.66 14.65 0.102 21779
 21781 3 26 78.82 14.64 0.099 21780
 21782 3 26.07 78.99 14.64 0.093 21781
 21783 3 26.06 79.1 14.55 0.09 21782
 21784 3 26.09 79.24 14.49 0.104 21783
 21785 3 26.07 79.36 14.48 0.11 21784
 21786 3 26.16 79.55 14.48 0.102 21785
 21787 3 26.13 79.68 14.44 0.119 21786
 21788 3 26.16 79.82 14.45 0.081 21787
 21789 3 26.11 79.97 14.48 0.089 21788
 21790 3 25.95 79.97 14.45 0.101 21789
 21791 3 25.82 79.86 14.53 0.114 21790
 21792 3 25.29 78.57 14.58 0.091 21595
 21793 3 25.18 78.54 14.65 0.109 21792
 21794 3 25.07 78.49 14.58 0.118 21793
 21795 3 24.93 78.4 14.61 0.081 21794
 21796 3 24.75 78.36 14.64 0.096 21795
 21797 3 24.52 78.35 14.73 0.111 21796
 21798 3 24.36 78.32 14.78 0.14 21797
 21799 3 24.25 78.32 14.78 0.199 21798
 21800 3 24.11 78.27 14.51 0.088 21799
 21801 3 24.02 78.26 14.37 0.112 21800
 21802 3 23.88 78.18 14.29 0.103 21801
 21803 3 23.77 78.08 14.33 0.069 21802
 21804 3 25.59 79.82 12.91 0.065 21567
 21805 3 25.66 79.96 12.88 0.105 21804
 21806 3 25.75 80.05 12.89 0.098 21805
 21807 3 25.82 80.13 12.97 0.099 21806
 21808 3 25.93 80.27 12.98 0.09 21807
 21809 3 26.02 80.41 12.99 0.122 21808
 21810 3 26.06 80.51 13.03 0.116 21809
 21811 3 26.18 80.55 13.06 0.142 21810
 21812 3 26.29 80.65 13.15 0.126 21811
 21813 3 26.38 80.74 13.09 0.056 21812
 21814 3 25.97 80.61 13.16 0.067 21810
 21815 3 25.93 80.69 13.28 0.1 21814
 21816 3 25.86 80.8 13.34 0.1 21815
 21817 3 25.82 80.93 13.39 0.109 21816
 21818 3 25.82 81.13 13.31 0.133 21817
 21819 3 25.88 81.27 13.25 0.16 21818
 21820 3 26.04 81.41 13.2 0.134 21819
 21821 3 26.11 81.52 13.32 0.126 21820
 21822 3 26.07 81.63 13.46 0.098 21821
 21823 3 26.13 81.74 13.64 0.167 21822
 21824 3 26.18 81.54 13.73 0.115 21823
 21825 3 26.16 81.43 13.81 0.107 21824
 21826 3 26.15 81.24 13.88 0.13 21825
 21827 3 26.07 81.07 13.92 0.111 21826
 21828 3 25.95 80.96 13.96 0.12 21827
 21829 3 25.82 80.94 13.98 0.000125 21828
 21830 3 26.07 81.9 13.81 0.13 21823
 21831 3 26 81.88 14 0.061 21830
 21832 3 25.75 79.52 12.31 0.106 21565
 21833 3 25.79 79.44 12.23 0.092 21832
 21834 3 25.91 79.47 12.12 0.000125 21833
 21835 3 25 76.96 9.28 0.093 21357
 21836 3 25.07 77.1 9.28 0.084 21835
 21837 3 25.66 77.46 8.31 0.214 21356
 21838 3 25.82 77.46 8.25 0.201 21837
 21839 3 26 77.55 8.23 0.18 21838
 21840 3 26.18 77.57 8.19 0.205 21839
 21841 3 26.34 77.54 8.15 0.22 21840
 21842 3 26.57 77.71 8.12 0.314 21841
 21843 3 26.68 77.8 8.08 0.331 21842
 21844 3 26.75 77.88 8.04 0.327 21843
 21845 3 26.93 77.71 7.97 0.413 21844
 21846 3 26.82 77.16 7.64 0.206 21845
 21847 3 26.75 76.96 7.76 0.139 21846
 21848 3 26.72 76.83 7.93 0.105 21847
 21849 3 26.72 76.71 7.98 0.155 21848
 21850 3 26.72 76.57 8.05 0.125 21849
 21851 3 26.67 76.38 8.04 0.073 21850
 21852 3 26.67 76.24 8.07 0.076 21851
 21853 3 26.71 76.16 8.25 0.103 21852
 21854 3 26.71 76.07 8.36 0.129 21853
 21855 3 26.62 75.91 8.44 0.137 21854
 21856 3 26.51 75.8 8.51 0.135 21855
 21857 3 26.41 75.74 8.57 0.18 21856
 21858 3 26.23 75.57 8.57 0.079 21857
 21859 3 27.02 78.1 8.07 0.32 21845
 21860 3 27.06 78.22 8.05 0.359 21859
 21861 3 27.07 78.4 7.99 0.424 21860
 21862 3 27.04 78.52 7.74 0.533 21861
 21863 3 27.22 78.08 7.03 0.125 21862
 21864 3 27.13 77.97 6.93 0.12 21863
 21865 3 27.11 78.65 7.8 0.529 21862
 21866 3 28 78.84 8.07 0.24 21865
 21867 3 28.11 78.97 8.06 0.31 21866
 21868 3 28.22 78.98 8.11 0.337 21867
 21869 3 28.5 78.97 8.16 0.349 21868
 21870 3 28.59 79.08 8.09 0.465 21869
 21871 3 28.73 78.66 8.63 0.197 21870
 21872 3 28.98 78.46 8.59 0.138 21871
 21873 3 29.07 78.3 8.57 0.159 21872
 21874 3 29.25 78.3 8.55 0.172 21873
 21875 3 29.32 78.19 8.5 0.254 21874
 21876 3 29.43 78.1 8.44 0.386 21875
 21877 3 29.57 78.05 8.44 0.451 21876
 21878 3 29.11 77.46 8.61 0.192 21877
 21879 3 28.98 77.24 8.64 0.134 21878
 21880 3 28.93 77.07 8.64 0.143 21879
 21881 3 28.88 76.99 8.73 0.184 21880
 21882 3 28.95 76.71 8.78 0.11 21881
 21883 3 28.98 76.55 8.8 0.151 21882
 21884 3 28.98 76.3 8.82 0.091 21883
 21885 3 29.05 76.1 8.89 0.065 21884
 21886 3 29.1 75.91 8.95 0.112 21885
 21887 3 29.16 75.74 9.06 0.092 21886
 21888 3 29.21 75.6 9.09 0.091 21887
 21889 3 29.3 75.61 9.21 0.137 21888
 21890 3 29.39 75.6 9.3 0.143 21889
 21891 3 29.49 75.44 9.31 0.134 21890
 21892 3 29.53 75.32 9.28 0.149 21891
 21893 3 29.6 75.21 9.31 0.099 21892
 21894 3 29.83 75.24 9.31 0.145 21893
 21895 3 29.96 75.27 9.39 0.156 21894
 21896 3 30.05 75.38 9.53 0.086 21895
 21897 3 30.1 75.55 9.56 0.12 21896
 21898 3 30.17 75.6 9.66 0.125 21897
 21899 3 30.26 75.77 9.64 0.078 21898
 21900 3 30.33 75.85 9.72 0.112 21899
 21901 3 28.61 77.19 8.72 0.128 21881
 21902 3 28.73 77.55 8.75 0.09 21901
 21903 3 28.72 77.72 8.79 0.099 21902
 21904 3 28.75 77.94 8.83 0.141 21903
 21905 3 28.73 78.1 8.81 0.097 21904
 21906 3 28.54 77.25 8.49 0.127 21901
 21907 3 28.57 77.34 8.39 0.107 21906
 21908 3 29.84 78.07 8.42 0.393 21877
 21909 3 30.02 78.04 8.39 0.411 21908
 21910 3 30.16 78.05 8.4 0.49 21909
 21911 3 30.32 78.16 8.25 0.433 21910
 21912 3 30.38 77.85 8.65 0.175 21911
 21913 3 30.57 77.63 8.71 0.11 21912
 21914 3 30.63 77.46 8.67 0.132 21913
 21915 3 30.66 77.27 8.72 0.162 21914
 21916 3 30.68 77.16 8.73 0.129 21915
 21917 3 30.79 77.05 8.81 0.093 21916
 21918 3 30.79 76.96 8.89 0.174 21917
 21919 3 31.07 76.85 8.81 0.1 21918
 21920 3 31.18 76.74 8.8 0.064 21919
 21921 3 31.32 76.63 8.86 0.053 21920
 21922 3 31.46 76.58 8.83 0.096 21921
 21923 3 31.51 76.52 8.9 0.121 21922
 21924 3 31.51 76.51 9.07 0.109 21923
 21925 3 30.43 78.35 7.88 0.308 21911
 21926 3 30.52 78.51 7.8 0.299 21925
 21927 3 30.72 78.72 7.89 0.254 21926
 21928 3 30.91 78.97 7.81 0.173 21927
 21929 3 31.04 79.02 7.85 0.184 21928
 21930 3 31.13 79.19 7.81 0.202 21929
 21931 3 31.23 79.35 7.81 0.218 21930
 21932 3 31.34 79.46 7.77 0.193 21931
 21933 3 31.52 79.54 7.73 0.226 21932
 21934 3 31.66 79.58 7.72 0.244 21933
 21935 3 31.82 79.58 7.65 0.27 21934
 21936 3 31.99 79.57 7.63 0.327 21935
 21937 3 32.15 79.58 7.61 0.342 21936
 21938 3 32.25 79.63 7.59 0.359 21937
 21939 3 32.08 79.3 7.06 0.093 21938
 21940 3 31.99 79.21 6.96 0.12 21939
 21941 3 31.97 79.02 6.73 0.15 21940
 21942 3 32 78.91 6.64 0.149 21941
 21943 3 32 78.72 6.64 0.141 21942
 21944 3 31.9 78.63 6.68 0.175 21943
 21945 3 31.75 78.6 6.6 0.111 21944
 21946 3 31.7 78.54 6.42 0.089 21945
 21947 3 31.43 78.55 6.36 0.157 21946
 21948 3 31.29 78.49 6.52 0.095 21947
 21949 3 31.16 78.38 6.56 0.122 21948
 21950 3 31.02 78.3 6.65 0.093 21949
 21951 3 30.93 78.16 6.74 0.064 21950
 21952 3 32.43 79.93 8 0.223 21938
 21953 3 32.24 80.05 8.23 0.121 21952
 21954 3 32.26 80.11 8.31 0.136 21953
 21955 3 32.5 80.07 8.48 0.146 21954
 21956 3 32.61 79.88 8.63 0.091 21955
 21957 3 32.57 79.77 8.75 0.094 21956
 21958 3 32.47 79.66 8.89 0.117 21957
 21959 3 32.42 79.55 9.06 0.158 21958
 21960 3 32.42 79.38 9.11 0.177 21959
 21961 3 32.47 79.35 9.31 0.000125 21960
 21962 3 32.08 80.32 8.4 0.165 21954
 21963 3 31.99 80.38 8.45 0.209 21962
 21964 3 32.04 80.63 8.28 0.164 21963
 21965 3 32.21 80.82 8.04 0.159 21964
 21966 3 32.25 80.93 7.93 0.162 21965
 21967 3 32.24 81.13 7.74 0.108 21966
 21968 3 32.04 81.27 7.73 0.147 21967
 21969 3 31.97 81.35 7.65 0.187 21968
 21970 3 31.82 81.49 7.73 0.112 21969
 21971 3 31.88 81.66 7.73 0.132 21970
 21972 3 31.94 81.74 7.77 0.18 21971
 21973 3 32.01 81.91 7.85 0.157 21972
 21974 3 32.04 82.07 7.98 0.113 21973
 21975 3 32.07 82.21 8.11 0.111 21974
 21976 3 32.04 82.32 8.24 0.108 21975
 21977 3 31.97 82.38 8.48 0.126 21976
 21978 3 31.97 82.46 8.56 0.111 21977
 21979 3 31.94 82.54 8.72 0.114 21978
 21980 3 31.93 82.71 8.83 0.149 21979
 21981 3 31.93 82.85 8.87 0.191 21980
 21982 3 31.63 82.93 8.95 0.157 21981
 21983 3 31.63 83.11 9.08 0.08 21982
 21984 3 31.52 83.27 9.11 0.118 21983
 21985 3 31.41 83.38 9.11 0.082 21984
 21986 3 31.35 83.54 9.08 0.133 21985
 21987 3 30.94 83.54 9.2 0.099 21986
 21988 3 30.78 83.63 9.2 0.135 21987
 21989 3 30.65 83.74 9.3 0.108 21988
 21990 3 30.49 83.88 9.37 0.138 21989
 21991 3 30.31 83.88 9.36 0.131 21990
 21992 3 30.15 83.82 9.29 0.122 21991
 21993 3 29.97 83.82 9.31 0.091 21992
 21994 3 29.78 83.86 9.31 0.116 21993
 21995 3 29.6 83.94 9.31 0.124 21994
 21996 3 29.35 84.05 9.31 0.071 21995
 21997 3 29.22 84.07 9.33 0.099 21996
 21998 3 29.06 84.15 9.2 0.068 21997
 21999 3 29.01 84.16 9.06 0.071 21998
 22000 3 28.99 84.13 8.94 0.11 21999
 22001 3 28.9 84.07 8.76 0.135 22000
 22002 3 28.96 84.01 8.62 0.147 22001
 22003 3 29.08 83.88 8.45 0.115 22002
 22004 3 29.21 83.77 8.48 0.079 22003
 22005 3 29.31 83.65 8.48 0.094 22004
 22006 3 29.42 83.52 8.48 0.099 22005
 22007 3 29.51 83.44 8.51 0.000125 22006
 22008 3 32.12 82.93 8.88 0.136 21981
 22009 3 32.19 83.05 8.89 0.104 22008
 22010 3 32.36 83.1 8.98 0.133 22009
 22011 3 32.44 83.19 9.01 0.139 22010
 22012 3 32.57 83.26 9.08 0.177 22011
 22013 3 32.68 83.3 9.14 0.152 22012
 22014 3 32.79 83.38 9.21 0.118 22013
 22015 3 32.86 83.49 9.28 0.166 22014
 22016 3 32.89 83.57 9.39 0.112 22015
 22017 3 32.88 83.69 9.56 0.058 22016
 22018 3 32.78 83.76 9.73 0.094 22017
 22019 3 32.73 83.82 9.81 0.113 22018
 22020 3 32.67 83.88 9.94 0.096 22019
 22021 3 32.78 83.93 9.96 0.123 22020
 22022 3 33.18 83.96 10.11 0.142 22021
 22023 3 33.29 83.94 10.28 0.107 22022
 22024 3 33.35 84.07 10.29 0.08 22023
 22025 3 33.31 84.21 10.33 0.105 22024
 22026 3 33.29 84.3 10.46 0.176 22025
 22027 3 33.42 84.33 10.53 0.102 22026
 22028 3 33.43 84.44 10.72 0.088 22027
 22029 3 33.41 84.57 10.83 0.097 22028
 22030 3 33.42 84.66 10.98 0.081 22029
 22031 3 33.42 84.88 11.14 0.118 22030
 22032 3 33.38 85.02 11.31 0.084 22031
 22033 3 33.38 85.19 11.33 0.1 22032
 22034 3 33.35 85.32 11.48 0.112 22033
 22035 3 33.21 85.38 11.58 0.066 22034
 22036 3 33.2 85.44 11.69 0.093 22035
 22037 3 33.1 85.57 11.72 0.108 22036
 22038 3 33.03 85.66 11.65 0.105 22037
 22039 3 32.92 85.76 11.59 0.1 22038
 22040 3 32.88 85.94 11.49 0.096 22039
 22041 3 32.95 86.04 11.42 0.131 22040
 22042 3 32.98 86.07 11.3 0.127 22041
 22043 3 32.98 86.15 11.15 0.12 22042
 22044 3 32.88 86.3 11.03 0.081 22043
 22045 3 32.78 86.44 10.92 0.121 22044
 22046 3 33.07 84.3 10.64 0.117 22026
 22047 3 33.02 84.24 10.87 0.109 22046
 22048 3 31.9 82.15 8.25 0.078 21975
 22049 3 31.88 82.15 8.36 0.000125 22048
 22050 3 32.07 81.41 7.42 0.061 21969
 22051 3 31.99 81.43 7.31 0.095 22050
 22052 3 31.96 81.46 7.21 0.118 22051
 22053 3 31.92 81.6 7.14 0.139 22052
 22054 3 31.72 81.6 7.13 0.084 22053
 22055 3 31.56 81.72 7.06 0.11 22054
 22056 3 31.43 81.8 7.06 0.115 22055
 22057 3 31.25 81.86 7.05 0.084 22056
 22058 3 31.97 81.82 7.14 0.065 22053
 22059 3 31.99 81.96 7.09 0.085 22058
 22060 3 31.81 80.19 8.61 0.187 21963
 22061 3 31.79 80.04 8.65 0.239 22060
 22062 3 31.94 79.82 8.81 0.179 22061
 22063 3 31.97 79.76 8.97 0.185 22062
 22064 3 32 79.72 9.23 0.1 22063
 22065 3 31.43 80.35 8.54 0.1 22061
 22066 3 31.27 80.41 8.51 0.082 22065
 22067 3 31.2 80.49 8.56 0.079 22066
 22068 3 31.07 80.46 8.62 0.111 22067
 22069 3 31 80.55 8.65 0.109 22068
 22070 3 30.95 80.68 8.7 0.086 22069
 22071 3 30.79 80.71 8.73 0.139 22070
 22072 3 30.66 80.69 8.62 0.146 22071
 22073 3 30.59 80.74 8.53 0.187 22072
 22074 3 30.34 80.57 8.59 0.131 22073
 22075 3 30.16 80.63 8.64 0.084 22074
 22076 3 30.02 80.71 8.72 0.101 22075
 22077 3 29.95 80.82 8.63 0.092 22076
 22078 3 29.84 80.91 8.48 0.086 22077
 22079 3 29.84 80.96 8.39 0.092 22078
 22080 3 29.75 81.02 8.26 0.000125 22079
 22081 3 32.65 79.99 8.03 0.165 21952
 22082 3 32.85 80.07 8.12 0.151 22081
 22083 3 32.93 80.21 8.11 0.157 22082
 22084 3 33.04 80.36 8.07 0.182 22083
 22085 3 33.08 80.49 8.06 0.174 22084
 22086 3 33.26 80.66 8.06 0.155 22085
 22087 3 33.37 80.8 8.06 0.13 22086
 22088 3 33.44 80.94 7.99 0.094 22087
 22089 3 33.46 81.08 7.97 0.111 22088
 22090 3 33.44 81.18 7.93 0.211 22089
 22091 3 33.72 81.19 7.8 0.143 22090
 22092 3 33.82 81.24 7.73 0.148 22091
 22093 3 33.92 81.3 7.55 0.187 22092
 22094 3 33.99 81.35 7.38 0.265 22093
 22095 3 34.01 81.44 7.23 0.309 22094
 22096 3 34.04 81.49 7.13 0.382 22095
 22097 3 34.72 81.31 6.96 0.161 22096
 22098 3 34.93 81.31 6.9 0.142 22097
 22099 3 35.07 81.37 6.85 0.112 22098
 22100 3 35.24 81.36 6.81 0.113 22099
 22101 3 35.4 81.34 6.78 0.155 22100
 22102 3 35.58 81.36 6.69 0.172 22101
 22103 3 35.75 81.36 6.53 0.187 22102
 22104 3 35.96 81.33 6.48 0.194 22103
 22105 3 36.08 81.25 6.42 0.187 22104
 22106 3 36.29 81.14 6.39 0.14 22105
 22107 3 36.43 81.09 6.32 0.093 22106
 22108 3 36.54 81.03 6.27 0.118 22107
 22109 3 36.71 80.97 6.21 0.132 22108
 22110 3 36.96 80.86 6.23 0.15 22109
 22111 3 37.07 80.89 6.18 0.151 22110
 22112 3 37.29 80.95 6.11 0.174 22111
 22113 3 37.49 81.02 6.06 0.181 22112
 22114 3 37.6 81.12 6.02 0.218 22113
 22115 3 37.75 81.06 5.9 0.187 22114
 22116 3 37.93 81 5.81 0.161 22115
 22117 3 38.11 80.95 5.76 0.134 22116
 22118 3 38.25 80.97 5.73 0.186 22117
 22119 3 38.39 80.92 5.72 0.179 22118
 22120 3 38.47 80.7 5.56 0.153 22119
 22121 3 38.65 80.7 5.48 0.185 22120
 22122 3 38.76 80.7 5.39 0.192 22121
 22123 3 38.94 80.72 5.32 0.181 22122
 22124 3 39.15 80.81 5.28 0.171 22123
 22125 3 39.3 80.83 5.23 0.165 22124
 22126 3 39.47 80.89 5.17 0.172 22125
 22127 3 39.61 80.89 5.15 0.175 22126
 22128 3 39.82 80.91 5.23 0.211 22127
 22129 3 40.04 80.91 5.26 0.226 22128
 22130 3 40.25 80.89 5.26 0.247 22129
 22131 3 40.51 80.84 5.24 0.268 22130
 22132 3 40.68 80.75 5.14 0.285 22131
 22133 3 40.86 80.7 5.11 0.292 22132
 22134 3 41 80.74 5.03 0.316 22133
 22135 3 41.07 81.18 5.06 0.102 22134
 22136 3 41.12 81.28 4.97 0.102 22135
 22137 3 41.17 81.43 4.94 0.118 22136
 22138 3 41.07 81.65 4.97 0.108 22137
 22139 3 41.07 81.79 5.05 0.138 22138
 22140 3 41.12 81.92 5.05 0.117 22139
 22141 3 41.18 82.07 5.07 0.116 22140
 22142 3 41.29 82.15 5.1 0.143 22141
 22143 3 41.15 82.31 5.28 0.075 22142
 22144 3 41.11 82.4 5.35 0.088 22143
 22145 3 41.15 82.54 5.44 0.113 22144
 22146 3 41.19 82.57 5.59 0.137 22145
 22147 3 41.29 82.6 5.68 0.087 22146
 22148 3 41.4 82.53 5.64 0.000125 22147
 22149 3 41.21 80.56 5.01 0.268 22134
 22150 3 41.36 80.49 4.97 0.215 22149
 22151 3 41.47 80.45 4.89 0.171 22150
 22152 3 41.61 80.43 4.81 0.195 22151
 22153 3 41.79 80.32 4.72 0.171 22152
 22154 3 41.93 80.21 4.72 0.168 22153
 22155 3 42.08 80.12 4.77 0.191 22154
 22156 3 42.3 80.09 4.8 0.181 22155
 22157 3 42.5 80.03 4.74 0.161 22156
 22158 3 42.68 79.99 4.69 0.179 22157
 22159 3 42.86 79.93 4.68 0.152 22158
 22160 3 43 79.68 4.77 0.128 22159
 22161 3 43.05 79.57 4.8 0.113 22160
 22162 3 43.04 79.34 4.8 0.131 22161
 22163 3 43.14 79.18 4.72 0.122 22162
 22164 3 43.14 78.98 4.64 0.107 22163
 22165 3 43.05 78.87 4.52 0.121 22164
 22166 3 43.04 78.65 4.46 0.081 22165
 22167 3 42.78 78.84 4.52 0.114 22166
 22168 3 42.68 78.9 4.52 0.000125 22167
 22169 3 43.15 78.26 4.39 0.119 22166
 22170 3 43.24 78.12 4.38 0.117 22169
 22171 3 43.4 77.98 4.34 0.131 22170
 22172 3 43.54 77.84 4.35 0.15 22171
 22173 3 43.65 77.76 4.29 0.181 22172
 22174 3 43.9 77.84 4.17 0.127 22173
 22175 3 44.07 77.92 4.18 0.1 22174
 22176 3 44.12 78.04 4.17 0.081 22175
 22177 3 42.97 80.04 4.63 0.151 22159
 22178 3 43.17 80.06 4.59 0.144 22177
 22179 3 43.32 80.07 4.6 0.17 22178
 22180 3 43.49 80.06 4.6 0.175 22179
 22181 3 43.57 80.07 4.52 0.142 22180
 22182 3 43.65 80.09 4.38 0.137 22181
 22183 3 43.82 80.03 4.3 0.13 22182
 22184 3 43.96 79.85 4.29 0.079 22183
 22185 3 44.07 79.78 4.22 0.133 22184
 22186 3 44.17 79.73 4.14 0.136 22185
 22187 3 44.35 79.62 4.13 0.146 22186
 22188 3 44.51 79.48 4.13 0.135 22187
 22189 3 44.72 79.38 4.17 0.122 22188
 22190 3 44.83 79.34 4.22 0.128 22189
 22191 3 45 79.26 4.26 0.147 22190
 22192 3 45.18 79.18 4.2 0.123 22191
 22193 3 45.35 79.18 4.09 0.113 22192
 22194 3 45.49 79.17 4.01 0.143 22193
 22195 3 45.65 79.21 3.92 0.172 22194
 22196 3 45.79 79.21 3.82 0.174 22195
 22197 3 45.58 79.18 3.65 0.084 22196
 22198 3 45.57 79.23 3.55 0.159 22197
 22199 3 45.75 78.95 3.4 0.092 22198
 22200 3 45.93 78.85 3.3 0.134 22199
 22201 3 46.18 78.81 3.28 0.092 22200
 22202 3 46.3 78.79 3.26 0.000125 22201
 22203 3 45.39 79.56 3.49 0.088 22198
 22204 3 45.32 79.67 3.53 0.109 22203
 22205 3 45.29 79.73 3.63 0.000125 22204
 22206 3 45.97 79.18 3.8 0.191 22196
 22207 3 46.08 79.12 3.71 0.186 22206
 22208 3 46.18 79.09 3.67 0.157 22207
 22209 3 46.29 79.28 3.61 0.196 22208
 22210 3 46.4 79.34 3.67 0.147 22209
 22211 3 46.5 79.34 3.72 0.128 22210
 22212 3 46.62 79.37 3.78 0.123 22211
 22213 3 46.79 79.32 3.8 0.143 22212
 22214 3 46.93 79.29 3.94 0.125 22213
 22215 3 47.07 79.23 4.02 0.135 22214
 22216 3 47.22 79.26 4.01 0.18 22215
 22217 3 47.39 79.24 4.02 0.183 22216
 22218 3 47.61 79.23 4.12 0.157 22217
 22219 3 47.72 79.18 4.18 0.124 22218
 22220 3 47.78 79.1 4.35 0.089 22219
 22221 3 47.9 79.04 4.37 0.152 22220
 22222 3 48.1 79 4.42 0.153 22221
 22223 3 48.18 78.91 4.47 0.15 22222
 22224 3 48.29 78.85 4.47 0.134 22223
 22225 3 48.39 78.77 4.47 0.089 22224
 22226 3 48.47 78.71 4.41 0.099 22225
 22227 3 48.57 78.55 4.42 0.167 22226
 22228 3 48.67 78.41 4.42 0.269 22227
 22229 3 48.79 78.38 4.39 0.334 22228
 22230 3 48.93 78.3 4.35 0.419 22229
 22231 3 49.05 78.3 4.27 0.458 22230
 22232 3 48.78 78.5 3.72 0.113 22231
 22233 3 48.62 78.55 3.59 0.123 22232
 22234 3 48.51 78.55 3.42 0.106 22233
 22235 3 48.47 78.58 3.22 0.129 22234
 22236 3 48.32 78.63 3.09 0.088 22235
 22237 3 48.19 78.72 3.03 0.086 22236
 22238 3 48.07 78.8 2.99 0.101 22237
 22239 3 47.94 78.71 2.97 0.12 22238
 22240 3 47.85 78.55 2.99 0.16 22239
 22241 3 47.72 78.46 2.92 0.088 22240
 22242 3 47.53 78.37 2.9 0.134 22241
 22243 3 47.43 78.32 2.82 0.000125 22242
 22244 3 49.29 78.36 4.29 0.408 22231
 22245 3 49.44 78.35 4.27 0.39 22244
 22246 3 49.58 78.18 4.01 0.278 22245
 22247 3 49.75 78.16 3.94 0.293 22246
 22248 3 49.82 77.99 3.92 0.337 22247
 22249 3 49.99 78 3.8 0.152 22248
 22250 3 50.14 77.91 3.69 0.17 22249
 22251 3 50.24 77.8 3.67 0.162 22250
 22252 3 50.37 77.63 3.76 0.074 22251
 22253 3 50.4 77.55 3.67 0.119 22252
 22254 3 50.47 77.43 3.61 0.147 22253
 22255 3 50.57 77.33 3.59 0.139 22254
 22256 3 49.61 78.66 4.73 0.112 22245
 22257 3 49.75 78.66 4.8 0.111 22256
 22258 3 49.82 78.66 4.89 0.193 22257
 22259 3 49.9 78.64 4.98 0.28 22258
 22260 3 49.47 79.04 5.35 0.143 22259
 22261 3 49.33 79.16 5.39 0.097 22260
 22262 3 49.21 79.33 5.42 0.128 22261
 22263 3 49.18 79.49 5.47 0.129 22262
 22264 3 49.22 79.63 5.45 0.147 22263
 22265 3 49.26 79.77 5.39 0.174 22264
 22266 3 49.29 79.91 5.31 0.206 22265
 22267 3 49.65 79.88 5.13 0.043 22266
 22268 3 49.75 79.89 5.05 0.09 22267
 22269 3 49.18 80.02 5.25 0.17 22266
 22270 3 49.08 80.14 5.2 0.106 22269
 22271 3 49.15 80.25 5.05 0.124 22270
 22272 3 49.15 80.36 5.04 0.159 22271
 22273 3 48.97 80.6 5 0.097 22272
 22274 3 48.9 80.71 5.05 0.072 22273
 22275 3 48.78 80.88 5.02 0.114 22274
 22276 3 48.61 81.02 5.09 0.103 22275
 22277 3 48.5 81.16 5.17 0.083 22276
 22278 3 48.37 81.27 5.23 0.071 22277
 22279 3 48.3 81.3 5.3 0.068 22278
 22280 3 48.19 81.35 5.33 0.089 22279
 22281 3 48.08 81.49 5.35 0.101 22280
 22282 3 48 81.6 5.5 0.081 22281
 22283 3 49.26 78.63 3.8 0.104 22244
 22284 3 49.15 78.64 3.72 0.000125 22283
 22285 3 38.5 80.97 5.81 0.083 22119
 22286 3 33.76 81.65 6.92 0.137 22096
 22287 3 33.65 81.79 6.81 0.128 22286
 22288 3 33.47 81.9 6.78 0.082 22287
 22289 3 33.29 81.94 6.72 0.102 22288
 22290 3 33.25 81.88 6.55 0.155 22289
 22291 3 33.24 81.86 6.36 0.125 22290
 22292 3 33.29 81.82 6.15 0.093 22291
 22293 3 33.24 81.83 5.99 0.123 22292
 22294 3 33.21 81.86 5.88 0.215 22293
 22295 3 33.5 81.79 5.69 0.08 22294
 22296 3 33.68 81.85 5.67 0.103 22295
 22297 3 33.79 81.91 5.73 0.095 22296
 22298 3 33.93 81.99 5.8 0.109 22297
 22299 3 34.01 82.08 5.81 0.148 22298
 22300 3 34.1 82.19 5.85 0.15 22299
 22301 3 34.36 82.23 5.76 0.111 22300
 22302 3 34.49 82.27 5.73 0.113 22301
 22303 3 34.68 82.28 5.6 0.081 22302
 22304 3 34.79 82.33 5.48 0.086 22303
 22305 3 34.9 82.37 5.4 0.138 22304
 22306 3 35.1 82.42 5.4 0.166 22305
 22307 3 35.29 82.42 5.32 0.127 22306
 22308 3 35.43 82.33 5.39 0.134 22307
 22309 3 35.5 82.25 5.47 0.174 22308
 22310 3 35.65 82.28 5.48 0.18 22309
 22311 3 35.86 82.37 5.44 0.087 22310
 22312 3 36.03 82.39 5.47 0.133 22311
 22313 3 36.18 82.5 5.43 0.078 22312
 22314 3 36.32 82.64 5.43 0.089 22313
 22315 3 36.49 82.72 5.44 0.091 22314
 22316 3 36.6 82.69 5.48 0.139 22315
 22317 3 36.75 82.75 5.51 0.152 22316
 22318 3 36.9 82.64 5.64 0.105 22317
 22319 3 37.04 82.67 5.64 0.045 22318
 22320 3 37.17 82.58 5.64 0.057 22319
 22321 3 37.26 82.52 5.55 0.071 22320
 22322 3 32.93 81.85 5.85 0.159 22294
 22323 3 32.76 81.79 5.77 0.104 22322
 22324 3 32.69 81.82 5.68 0.109 22323
 22325 3 32.53 81.99 5.68 0.098 22324
 22326 3 32.47 82.07 5.64 0.093 22325
 22327 3 32.3 82.16 5.65 0.079 22326
 22328 3 32.21 82.29 5.64 0.088 22327
 22329 3 32.11 82.41 5.57 0.093 22328
 22330 3 31.99 82.52 5.55 0.1 22329
 22331 3 31.88 82.52 5.4 0.092 22330
 22332 3 31.9 82.49 5.21 0.075 22331
 22333 3 33.12 81.32 8.06 0.116 22090
 22334 3 33 81.47 8 0.09 22333
 22335 3 28.59 79.44 7.72 0.26 21870
 22336 3 28.61 79.59 7.68 0.286 22335
 22337 3 28.54 79.48 8.2 0.122 22336
 22338 3 28.45 79.45 8.39 0.135 22337
 22339 3 28.43 79.47 8.49 0.101 22338
 22340 3 28.32 79.53 8.64 0.065 22339
 22341 3 28.2 79.61 8.76 0.149 22340
 22342 3 28.09 79.72 8.79 0.137 22341
 22343 3 27.97 79.89 8.81 0.108 22342
 22344 3 27.88 79.97 8.87 0.111 22343
 22345 3 27.77 80.06 8.94 0.132 22344
 22346 3 27.75 79.97 9.09 0.127 22345
 22347 3 27.66 80 9.2 0.121 22346
 22348 3 27.61 80.11 9.36 0.107 22347
 22349 3 27.63 80.14 9.49 0.114 22348
 22350 3 27.56 80.12 9.57 0.16 22349
 22351 3 27.75 80.09 9.73 0.152 22350
 22352 3 27.84 80.14 9.78 0.217 22351
 22353 3 28.02 80.47 9.7 0.118 22352
 22354 3 28.11 80.6 9.64 0.119 22353
 22355 3 28.29 80.77 9.64 0.127 22354
 22356 3 28.34 80.88 9.62 0.115 22355
 22357 3 27.41 80.06 9.64 0.081 22350
 22358 3 27.34 79.93 9.74 0.08 22357
 22359 3 28.59 79.89 7.36 0.128 22336
 22360 3 28.54 80.03 7.27 0.126 22359
 22361 3 28.54 80.14 7.23 0.176 22360
 22362 3 28.54 80.33 7.21 0.181 22361
 22363 3 28.57 80.52 7.15 0.227 22362
 22364 3 28.7 80.66 6.89 0.18 22363
 22365 3 28.66 80.72 6.8 0.184 22364
 22366 3 28.72 80.78 6.61 0.184 22365
 22367 3 28.82 80.92 6.43 0.197 22366
 22368 3 28.88 81.06 6.31 0.192 22367
 22369 3 28.98 81.12 6.18 0.16 22368
 22370 3 29.04 81.22 6.05 0.16 22369
 22371 3 29.15 81.34 5.93 0.179 22370
 22372 3 29.13 81.42 5.81 0.194 22371
 22373 3 29.16 81.48 5.73 0.233 22372
 22374 3 28.86 81.69 5.93 0.154 22373
 22375 3 28.79 81.78 5.94 0.173 22374
 22376 3 28.82 82.03 5.89 0.145 22375
 22377 3 28.79 82.17 5.89 0.13 22376
 22378 3 28.84 82.27 5.81 0.151 22377
 22379 3 28.77 82.39 5.74 0.17 22378
 22380 3 28.77 82.5 5.69 0.189 22379
 22381 3 28.82 82.56 5.4 0.129 22380
 22382 3 28.93 82.58 5.31 0.223 22381
 22383 3 28.95 82.69 5.19 0.297 22382
 22384 3 28.74 83.16 5.1 0.077 22383
 22385 3 28.8 83.33 4.97 0.124 22384
 22386 3 28.65 83.45 4.92 0.119 22385
 22387 3 28.6 83.58 4.89 0.164 22386
 22388 3 28.37 83.56 4.9 0.121 22387
 22389 3 28.21 83.58 4.96 0.128 22388
 22390 3 28.03 83.7 4.99 0.114 22389
 22391 3 27.89 83.78 5.02 0.097 22390
 22392 3 27.67 83.75 5.01 0.087 22391
 22393 3 27.51 83.83 5.02 0.127 22392
 22394 3 27.3 83.85 5.07 0.144 22393
 22395 3 27.44 84.14 5.26 0.089 22394
 22396 3 27.46 84.25 5.34 0.085 22395
 22397 3 27.4 84.39 5.4 0.114 22396
 22398 3 27.33 84.5 5.46 0.086 22397
 22399 3 26.9 83.83 5.09 0.084 22394
 22400 3 26.69 83.9 5.14 0.123 22399
 22401 3 26.56 83.85 5.21 0.21 22400
 22402 3 26.46 84.1 5.11 0.138 22401
 22403 3 26.33 84.16 5.05 0.208 22402
 22404 3 26.42 83.71 5.32 0.208 22401
 22405 3 26.4 83.41 5.49 0.112 22404
 22406 3 26.3 83.19 5.67 0.077 22405
 22407 3 26.19 83.11 5.6 0.088 22406
 22408 3 26.15 82.99 5.77 0.071 22407
 22409 3 26.13 82.9 5.84 0.057 22408
 22410 3 25.97 82.88 5.97 0.129 22409
 22411 3 25.88 82.85 6.18 0.126 22410
 22412 3 25.75 82.83 6.31 0.121 22411
 22413 3 25.57 82.85 6.38 0.115 22412
 22414 3 25.38 82.86 6.43 0.101 22413
 22415 3 25.31 82.94 6.53 0.000125 22414
 22416 3 28.81 83.86 4.93 0.151 22387
 22417 3 28.92 83.94 4.93 0.119 22416
 22418 3 29.03 84.11 4.97 0.11 22417
 22419 3 29.17 84.22 4.92 0.087 22418
 22420 3 29.35 84.28 4.92 0.141 22419
 22421 3 29.4 84.44 4.96 0.124 22420
 22422 3 29.42 84.58 4.93 0.134 22421
 22423 3 29.46 84.75 4.98 0.182 22422
 22424 3 29.6 84.84 4.94 0.112 22423
 22425 3 29.64 84.97 4.9 0.063 22424
 22426 3 29.62 85.06 5.06 0.069 22425
 22427 3 29.6 85.17 5.05 0.11 22426
 22428 3 29.46 85.36 4.99 0.087 22427
 22429 3 29.4 85.47 5.01 0.076 22428
 22430 3 29.31 85.59 4.98 0.101 22429
 22431 3 29.24 85.72 4.9 0.113 22430
 22432 3 28.99 85.75 4.94 0.135 22431
 22433 3 28.87 85.78 4.88 0.103 22432
 22434 3 29.35 84.73 5.24 0.13 22423
 22435 3 29.26 84.86 5.31 0.123 22434
 22436 3 29.11 82.22 5.15 0.104 22383
 22437 3 28.81 82.03 5.19 0.123 22436
 22438 3 28.66 82.03 5.23 0.184 22437
 22439 3 28.45 82.09 5.15 0.105 22438
 22440 3 28.34 82.14 5.22 0.062 22439
 22441 3 28.22 82.19 5.23 0.101 22440
 22442 3 28.07 82.17 5.21 0.000125 22441
 22443 3 28.7 82.7 5.88 0.108 22380
 22444 3 28.68 82.84 5.85 0.134 22443
 22445 3 28.58 83 5.81 0.096 22444
 22446 3 28.6 83.14 5.76 0.085 22445
 22447 3 28.53 83.22 5.89 0.137 22446
 22448 3 28.47 83.3 6.06 0.117 22447
 22449 3 28.46 83.31 6.26 0.115 22448
 22450 3 28.44 83.27 6.42 0.052 22449
 22451 3 28.33 83.33 6.59 0.09 22450
 22452 3 28.31 83.3 6.8 0.093 22451
 22453 3 28.26 83.33 6.98 0.1 22452
 22454 3 28.19 83.45 7.11 0.076 22453
 22455 3 28.12 83.56 7.26 0.107 22454
 22456 3 28.01 83.67 7.39 0.099 22455
 22457 3 27.97 83.75 7.59 0.121 22456
 22458 3 27.96 83.86 7.77 0.131 22457
 22459 3 27.96 83.95 7.86 0.093 22458
 22460 3 27.96 84.06 7.84 0.000125 22459
 22461 3 29.32 81.39 5.52 0.151 22373
 22462 3 29.32 81.47 5.43 0.192 22461
 22463 3 29.34 81.56 5.39 0.248 22462
 22464 3 29.34 81.83 5.69 0.098 22463
 22465 3 29.38 81.91 5.77 0.043 22464
 22466 3 29.41 82 5.86 0.101 22465
 22467 3 29.57 82.04 6.01 0.119 22466
 22468 3 29.32 81.55 5.15 0.143 22463
 22469 3 29.27 81.52 5.02 0.174 22468
 22470 3 29.57 81.28 5.01 0.126 22469
 22471 3 29.65 81.2 4.98 0.138 22470
 22472 3 29.79 81.28 4.76 0.114 22471
 22473 3 29.77 81.31 4.6 0.06 22472
 22474 3 29.22 81.55 4.69 0.153 22469
 22475 3 29.2 81.61 4.55 0.188 22474
 22476 3 29.27 81.66 4.34 0.162 22475
 22477 3 29.38 81.7 4.17 0.177 22476
 22478 3 29.38 81.8 4.05 0.204 22477
 22479 3 29.43 81.92 3.95 0.2 22478
 22480 3 29.38 82.27 4.13 0.156 22479
 22481 3 29.48 82.33 4.24 0.102 22480
 22482 3 29.5 82.33 4.46 0.097 22481
 22483 3 29.45 82.34 4.6 0.117 22482
 22484 3 29.29 82.33 4.59 0.12 22483
 22485 3 29.13 82.39 4.68 0.127 22484
 22486 3 28.93 82.42 4.77 0.138 22485
 22487 3 28.82 82.28 4.74 0.136 22486
 22488 3 29.61 81.91 3.73 0.207 22479
 22489 3 29.72 82 3.6 0.15 22488
 22490 3 29.81 82.11 3.48 0.12 22489
 22491 3 29.84 82.16 3.33 0.122 22490
 22492 3 29.91 82.23 3.14 0.146 22491
 22493 3 30.02 82.2 3 0.178 22492
 22494 3 30.07 82.11 2.97 0.23 22493
 22495 3 30.16 82.34 2.77 0.198 22494
 22496 3 30.22 82.34 2.6 0.179 22495
 22497 3 30.25 82.3 2.37 0.157 22496
 22498 3 30.24 82.39 2.18 0.129 22497
 22499 3 30.33 82.45 2.02 0.171 22498
 22500 3 30.24 82.61 1.89 0.165 22499
 22501 3 30.15 82.8 1.78 0.154 22500
 22502 3 30.24 82.87 1.64 0.229 22501
 22503 3 30.21 82.95 1.56 0.26 22502
 22504 3 29.99 83.25 1.42 0.222 22503
 22505 3 29.92 83.45 1.91 0.089 22504
 22506 3 30.03 83.53 2.02 0.145 22505
 22507 3 30.06 83.58 2.14 0.159 22506
 22508 3 29.96 83.25 1.18 0.355 22504
 22509 3 29.94 83.31 1.09 0.396 22508
 22510 3 29.85 83.33 1 0.443 22509
 22511 3 29.76 83.39 0.9 0.445 22510
 22512 3 29.37 83.19 0.91 0.414 22511
 22513 3 29.26 83.17 0.83 0.346 22512
 22514 3 29.01 83.16 0.77 0.259 22513
 22515 3 28.9 83.17 0.59 0.179 22514
 22516 3 28.92 83.12 0.4 0.191 22515
 22517 3 29.15 83.11 0.18 0.154 22516
 22518 3 29.33 83.06 0.09 0.172 22517
 22519 3 29.49 83.03 0 0.173 22518
 22520 3 29.33 83.02 -0.18 0.131 22519
 22521 3 29.21 83.06 -0.29 0.105 22520
 22522 3 29.1 83.2 -0.39 0.097 22521
 22523 3 29.01 83.33 -0.34 0.118 22522
 22524 3 28.9 83.41 -0.33 0.101 22523
 22525 3 29.81 83.08 0.03 0.088 22519
 22526 3 29.97 82.97 0.02 0.133 22525
 22527 3 30.1 82.92 0.06 0.152 22526
 22528 3 30.22 82.92 -0.06 0.104 22527
 22529 3 30.39 82.95 -0.16 0.094 22528
 22530 3 30.53 82.92 -0.21 0.102 22529
 22531 3 30.71 82.89 -0.26 0.118 22530
 22532 3 30.81 82.87 -0.27 0.178 22531
 22533 3 30.92 83.17 -0.25 0.153 22532
 22534 3 31.06 83.19 -0.32 0.095 22533
 22535 3 30.94 82.7 -0.27 0.113 22532
 22536 3 31.05 82.55 -0.25 0.103 22535
 22537 3 31.15 82.45 -0.27 0.106 22536
 22538 3 31.21 82.36 -0.33 0.122 22537
 22539 3 31.28 82.23 -0.32 0.122 22538
 22540 3 31.3 82.03 -0.29 0.116 22539
 22541 3 31.33 81.91 -0.28 0.033 22540
 22542 3 31.43 81.72 -0.33 0.094 22541
 22543 3 31.59 81.52 -0.39 0.113 22542
 22544 3 31.66 81.36 -0.45 0.141 22543
 22545 3 31.57 81.28 -0.38 0.191 22544
 22546 3 31.29 81.22 -0.41 0.08 22545
 22547 3 31.15 81.2 -0.4 0.04 22546
 22548 3 31.04 81.11 -0.4 0.078 22547
 22549 3 31 81.03 -0.52 0.109 22548
 22550 3 31.04 80.97 -0.7 0.116 22549
 22551 3 31 80.81 -0.81 0.000125 22550
 22552 3 28.65 83.03 0.52 0.143 22516
 22553 3 28.47 83.03 0.54 0.143 22552
 22554 3 28.3 83.03 0.58 0.145 22553
 22555 3 28.15 83 0.64 0.141 22554
 22556 3 28.01 83.03 0.7 0.145 22555
 22557 3 27.89 83.06 0.78 0.151 22556
 22558 3 27.74 83.12 0.92 0.104 22557
 22559 3 27.62 83.14 1.04 0.168 22558
 22560 3 27.51 83.31 1.06 0.129 22559
 22561 3 27.4 83.47 1 0.118 22560
 22562 3 27.33 83.56 1.02 0.109 22561
 22563 3 27.24 83.71 0.98 0.14 22562
 22564 3 27.15 83.82 0.91 0.136 22563
 22565 3 27.12 83.88 0.75 0.182 22564
 22566 3 27.03 83.96 0.66 0.221 22565
 22567 3 26.9 84.08 0.61 0.22 22566
 22568 3 26.58 84.35 0.69 0.152 22567
 22569 3 26.47 84.43 0.68 0.148 22568
 22570 3 26.39 84.44 0.87 0.138 22569
 22571 3 26.26 84.52 0.93 0.154 22570
 22572 3 26.26 84.77 1.01 0.123 22571
 22573 3 26.19 84.91 1.07 0.113 22572
 22574 3 26.1 85.02 1.1 0.133 22573
 22575 3 25.97 85.11 1.24 0.104 22574
 22576 3 25.96 85.07 1.4 0.092 22575
 22577 3 25.87 85.08 1.6 0.073 22576
 22578 3 25.9 85.16 1.67 0.076 22577
 22579 3 26.06 85.24 1.66 0.143 22578
 22580 3 26.19 85.27 1.62 0.118 22579
 22581 3 26.37 85.27 1.43 0.107 22580
 22582 3 26.51 85.33 1.39 0.101 22581
 22583 3 26.64 85.41 1.3 0.077 22582
 22584 3 26.8 85.44 1.26 0.073 22583
 22585 3 26.92 85.52 1.17 0.13 22584
 22586 3 26.89 85.66 1.26 0.000125 22585
 22587 3 26.31 84.41 0.55 0.12 22569
 22588 3 26.19 84.38 0.44 0.104 22587
 22589 3 26.14 84.4 0.32 0.124 22588
 22590 3 26.15 84.43 0.21 0.107 22589
 22591 3 26.15 84.41 0.09 0.000125 22590
 22592 3 30.1 83.7 0.57 0.149 22511
 22593 3 30.12 83.77 0.48 0.104 22592
 22594 3 30.44 83.36 1.15 0.129 22509
 22595 3 30.53 83.39 1.19 0.000125 22594
 22596 3 30.09 81.73 3.18 0.164 22494
 22597 3 30.13 81.59 3.23 0.18 22596
 22598 3 30.07 81.41 3.47 0.129 22597
 22599 3 29.95 81.3 3.58 0.124 22598
 22600 3 29.86 81.2 3.62 0.083 22599
 22601 3 29.88 81.08 3.72 0.09 22600
 22602 3 29.84 80.92 3.79 0.069 22601
 22603 3 26.59 78.74 7.71 0.206 21865
 22604 3 26.09 78.63 7.69 0.121 22603
 22605 3 26.02 78.55 7.51 0.115 22604
 22606 3 26.04 78.54 7.35 0.1 22605
 22607 3 26.13 78.47 7.22 0.119 22606
 22608 3 26.27 78.4 7.03 0.123 22607
 22609 3 26.4 78.26 6.93 0.132 22608
 22610 3 26.48 78.16 6.85 0.086 22609
 22611 3 26.48 78.07 6.76 0.077 22610
 22612 3 25.05 76.6 9.45 0.152 21355
 22613 3 25.03 76.54 9.56 0.111 22612
 22614 3 25.03 76.44 9.69 0.088 22613
 22615 3 25.1 76.38 9.74 0.152 22614
 22616 3 25.05 76.36 9.87 0.128 22615
 22617 3 24.87 76.19 9.9 0.119 22616
 22618 3 24.05 76.21 8.38 0.153 21351
 22619 3 24.16 76.18 8.21 0.111 22618
 22620 3 24.14 76.21 8.09 0.117 22619
 22621 3 24.26 76.26 7.96 0.1 22620
 22622 3 24.21 76.29 7.81 0.088 22621
 22623 3 24.23 76.21 7.67 0.136 22622
 22624 3 24.17 76.24 7.57 0.114 22623
 22625 3 24.1 76.26 7.48 0.081 22624
 22626 3 24.03 76.22 7.4 0.106 22625
 22627 3 23.92 76.35 7.28 0.116 22626
 22628 3 23.75 76.38 7.23 0.076 22627
 22629 3 23.7 76.49 7.15 0.08 22628
 22630 3 23.61 76.55 6.99 0.105 22629
 22631 3 23.52 76.6 6.85 0.111 22630
 22632 3 23.32 76.55 6.74 0.053 22631
 22633 3 23.22 76.52 6.6 0.101 22632
 22634 3 23.23 76.58 6.49 0.102 22633
 22635 3 23.18 76.66 6.35 0.083 22634
 22636 3 23.25 76.66 6.23 0.111 22635
 22637 3 23.22 76.71 6.09 0.115 22636
 22638 3 23.18 76.76 5.96 0.093 22637
 22639 3 23.2 76.71 5.76 0.123 22638
 22640 3 23.34 76.49 5.55 0.142 22639
 22641 3 23.43 76.47 5.38 0.178 22640
 22642 3 23.47 76.41 5.27 0.235 22641
 22643 3 23.38 76.76 5.07 0.119 22642
 22644 3 23.4 76.94 4.97 0.135 22643
 22645 3 23.36 77.02 4.84 0.104 22644
 22646 3 23.38 77.18 4.78 0.099 22645
 22647 3 23.27 77.22 4.73 0.091 22646
 22648 3 23.25 77.3 4.67 0.111 22647
 22649 3 23.11 77.22 4.6 0.104 22648
 22650 3 23 77.11 4.64 0.061 22649
 22651 3 23.79 76.16 5.3 0.131 22642
 22652 3 23.93 76.05 5.23 0.032 22651
 22653 3 23.95 75.99 5.09 0.089 22652
 22654 3 24.07 76.02 4.98 0.114 22653
 22655 3 24.25 75.96 4.88 0.123 22654
 22656 3 24.39 75.91 4.93 0.105 22655
 22657 3 24.51 75.88 4.94 0.101 22656
 22658 3 24.69 75.82 4.86 0.099 22657
 22659 3 24.89 75.8 4.89 0.106 22658
 22660 3 25.08 75.8 4.92 0.113 22659
 22661 3 25.26 75.8 4.82 0.088 22660
 22662 3 25.48 75.76 4.76 0.099 22661
 22663 3 25.67 75.72 4.69 0.128 22662
 22664 3 25.87 75.82 4.6 0.143 22663
 22665 3 26.05 75.83 4.52 0.106 22664
 22666 3 26.19 75.85 4.49 0.109 22665
 22667 3 26.26 75.77 4.42 0.116 22666
 22668 3 26.3 75.63 4.44 0.000125 22667
 22669 3 24.21 76.18 7.39 0.065 22626
 22670 3 22.58 75.6 9.97 0.074 21331
 22671 3 22.49 75.57 10.12 0.099 22670
 22672 3 22.37 75.55 10.28 0.113 22671
 22673 3 22.26 75.55 10.39 0.172 22672
 22674 3 22.17 75.57 10.51 0.185 22673
 22675 3 22.03 75.54 10.73 0.209 22674
 22676 3 21.89 75.51 10.83 0.18 22675
 22677 3 21.92 75.51 11.08 0.084 22676
 22678 3 21.92 75.57 11.25 0.084 22677
 22679 3 21.87 75.52 11.38 0.081 22678
 22680 3 21.83 75.52 11.49 0.079 22679
 22681 3 21.85 75.54 11.66 0.06 22680
 22682 3 21.82 75.58 11.81 0.069 22681
 22683 3 21.83 75.51 11.91 0.098 22682
 22684 3 21.78 75.55 12.03 0.109 22683
 22685 3 21.66 75.6 12.12 0.115 22684
 22686 3 21.48 75.63 12.21 0.107 22685
 22687 3 21.41 75.63 12.31 0.068 22686
 22688 3 21.3 75.66 12.33 0.066 22687
 22689 3 21.23 75.77 12.31 0.102 22688
 22690 3 21.19 75.9 12.25 0.079 22689
 22691 3 17.99 75.54 7.68 0.21 12878
 22692 3 18.28 75.56 7.6 0.215 22691
 22693 3 18.19 75.75 7.43 0.169 22692
 22694 3 18.19 75.95 7.35 0.168 22693
 22695 3 18.19 76.07 7.27 0.179 22694
 22696 3 18.26 76.18 7.14 0.209 22695
 22697 3 18.33 76.29 6.99 0.257 22696
 22698 3 18.18 76.54 7.02 0.184 22697
 22699 3 18.11 76.68 6.98 0.248 22698
 22700 3 17.72 76.64 6.92 0.23 22699
 22701 3 17.82 76.87 6.85 0.123 22700
 22702 3 17.86 76.96 6.73 0.057 22701
 22703 3 17.93 77.04 6.6 0.101 22702
 22704 3 18.07 77.12 6.52 0.063 22703
 22705 3 17.45 76.48 6.89 0.177 22700
 22706 3 17.29 76.48 6.73 0.132 22705
 22707 3 17.11 76.54 6.68 0.123 22706
 22708 3 17 76.68 6.61 0.106 22707
 22709 3 16.95 76.76 6.52 0.126 22708
 22710 3 16.9 77.09 6.47 0.136 22709
 22711 3 16.9 77.29 6.48 0.142 22710
 22712 3 16.88 77.42 6.4 0.147 22711
 22713 3 16.91 77.53 6.31 0.233 22712
 22714 3 17.11 77.48 6.03 0.092 22713
 22715 3 17.29 77.48 5.92 0.1 22714
 22716 3 17.45 77.48 5.8 0.097 22715
 22717 3 17.45 77.4 5.64 0.176 22716
 22718 3 17.47 77.23 5.57 0.262 22717
 22719 3 17.5 77.43 5.23 0.076 22718
 22720 3 17.43 77.54 5.1 0.087 22719
 22721 3 17.52 77.51 4.93 0.121 22720
 22722 3 17.56 77.43 4.77 0.13 22721
 22723 3 17.66 77.45 4.57 0.105 22722
 22724 3 17.81 77.23 4.6 0.115 22723
 22725 3 17.84 77.15 4.53 0.13 22724
 22726 3 17.95 76.98 4.48 0.1 22725
 22727 3 18.06 76.9 4.61 0.07 22726
 22728 3 18.13 76.82 4.61 0.064 22727
 22729 3 17.66 77.56 4.48 0.099 22723
 22730 3 17.61 77.64 4.39 0.118 22729
 22731 3 17.48 77.78 4.35 0.147 22730
 22732 3 17.36 77.84 4.26 0.127 22731
 22733 3 17.29 77.95 4.17 0.093 22732
 22734 3 17.48 76.81 5.69 0.144 22718
 22735 3 17.5 76.54 5.81 0.064 22734
 22736 3 17.5 76.37 5.88 0.099 22735
 22737 3 17.52 76.29 5.98 0.057 22736
 22738 3 16.77 77.67 6.63 0.109 22713
 22739 3 16.79 77.7 6.76 0.181 22738
 22740 3 16.91 77.54 6.89 0.15 22739
 22741 3 16.95 77.45 7.1 0.112 22740
 22742 3 18.47 77.04 6.86 0.183 22699
 22743 3 18.61 77.12 6.85 0.148 22742
 22744 3 18.7 77.23 6.77 0.165 22743
 22745 3 18.82 77.39 6.73 0.192 22744
 22746 3 18.88 77.51 6.76 0.294 22745
 22747 3 18.68 77.5 7.1 0.167 22746
 22748 3 18.48 77.53 7.3 0.172 22747
 22749 3 18.38 77.43 7.46 0.167 22748
 22750 3 18.36 77.34 7.64 0.099 22749
 22751 3 18.38 77.26 7.8 0.091 22750
 22752 3 18.25 77.26 7.89 0.093 22751
 22753 3 18.16 77.17 7.93 0.087 22752
 22754 3 18.07 77.09 7.97 0.091 22753
 22755 3 17.98 77.01 7.98 0.121 22754
 22756 3 17.9 76.96 8.06 0.14 22755
 22757 3 17.82 76.87 8.17 0.14 22756
 22758 3 17.77 76.68 8.37 0.127 22757
 22759 3 17.76 76.53 8.36 0.096 22758
 22760 3 18.91 77.68 6.63 0.32 22746
 22761 3 18.61 78.01 6.9 0.102 22760
 22762 3 18.54 78.12 6.93 0.086 22761
 22763 3 18.32 78.23 7.01 0.2 22762
 22764 3 18.22 78.4 7.34 0.091 22763
 22765 3 18.18 78.34 7.48 0.106 22764
 22766 3 18.15 78.4 7.64 0.103 22765
 22767 3 18.18 78.35 7.84 0.066 22766
 22768 3 18.23 78.4 7.93 0.076 22767
 22769 3 18.2 78.4 8.06 0.078 22768
 22770 3 18.25 78.4 8.16 0.082 22769
 22771 3 18.41 78.48 8.24 0.129 22770
 22772 3 18.5 78.65 8.32 0.099 22771
 22773 3 18.63 78.73 8.39 0.13 22772
 22774 3 18.77 78.79 8.41 0.152 22773
 22775 3 18.97 78.79 8.26 0.093 22774
 22776 3 19.22 78.68 8.12 0.092 22775
 22777 3 19.29 78.59 8.14 0.043 22776
 22778 3 19.36 78.39 8.04 0.107 22777
 22779 3 18.7 78.93 8.51 0.086 22774
 22780 3 18.66 79.01 8.58 0.053 22779
 22781 3 18.29 78 6.78 0.134 22763
 22782 3 18.32 77.87 6.74 0.099 22781
 22783 3 19.18 77.68 6.49 0.294 22760
 22784 3 19.29 77.79 6.51 0.342 22783
 22785 3 19.34 77.87 6.46 0.415 22784
 22786 3 19.41 77.93 6.38 0.466 22785
 22787 3 19.47 78.03 6.27 0.485 22786
 22788 3 19.59 78.01 6.27 0.401 22787
 22789 3 19.59 77.4 6.14 0.166 22788
 22790 3 19.56 77.23 6.14 0.207 22789
 22791 3 19.61 77.12 6.06 0.193 22790
 22792 3 19.86 76.96 6.09 0.125 22791
 22793 3 20 76.92 6.06 0.093 22792
 22794 3 19.75 78.15 6.31 0.375 22788
 22795 3 19.63 78.34 6.1 0.239 22794
 22796 3 19.54 78.51 5.59 0.095 22795
 22797 3 19.5 78.43 5.46 0.102 22796
 22798 3 19.63 78.39 5.27 0.13 22797
 22799 3 20.11 78.01 6.49 0.307 22794
 22800 3 20.27 78.06 6.47 0.349 22799
 22801 3 20.36 78.2 6.4 0.43 22800
 22802 3 20.47 78.29 6.36 0.459 22801
 22803 3 20.5 78.31 6.52 0.3 22802
 22804 3 20.02 78.85 6.06 0.175 22803
 22805 3 19.91 79.01 6.01 0.172 22804
 22806 3 19.84 79.12 5.86 0.152 22805
 22807 3 19.75 79.21 5.84 0.097 22806
 22808 3 19.73 79.35 5.81 0.118 22807
 22809 3 19.73 79.5 5.77 0.127 22808
 22810 3 19.73 79.7 5.76 0.155 22809
 22811 3 19.82 80.04 5.8 0.154 22810
 22812 3 19.9 80.21 5.68 0.17 22811
 22813 3 20 80.4 5.59 0.143 22812
 22814 3 20.16 80.56 5.51 0.14 22813
 22815 3 20.31 80.67 5.43 0.155 22814
 22816 3 20.43 80.84 5.39 0.139 22815
 22817 3 20.52 80.96 5.35 0.153 22816
 22818 3 20.54 81.04 5.23 0.173 22817
 22819 3 20.72 81.19 5.23 0.142 22818
 22820 3 20.82 81.21 5.11 0.173 22819
 22821 3 20.86 81.32 4.98 0.175 22820
 22822 3 20.93 81.38 4.82 0.167 22821
 22823 3 21 81.46 4.73 0.206 22822
 22824 3 21.2 81.69 4.73 0.126 22823
 22825 3 21.34 81.79 4.74 0.161 22824
 22826 3 21.59 81.93 4.52 0.118 22825
 22827 3 21.7 82.04 4.43 0.116 22826
 22828 3 21.88 82.11 4.34 0.083 22827
 22829 3 21.84 82.07 4.21 0.148 22828
 22830 3 21.75 82.3 4.34 0.097 22829
 22831 3 21.61 82.35 4.34 0.073 22830
 22832 3 21.97 82.05 4.1 0.209 22829
 22833 3 22.09 81.83 4.19 0.123 22832
 22834 3 22.22 81.71 4.19 0.062 22833
 22835 3 22.09 82.24 3.89 0.094 22832
 22836 3 22.18 82.36 3.85 0.113 22835
 22837 3 22.32 82.46 3.72 0.089 22836
 22838 3 22.41 82.51 3.68 0.094 22837
 22839 3 22.46 82.6 3.52 0.101 22838
 22840 3 22.53 82.66 3.41 0.119 22839
 22841 3 22.64 82.8 3.35 0.074 22840
 22842 3 22.64 82.99 3.37 0.09 22841
 22843 3 22.8 82.99 3.45 0.031 22842
 22844 3 21.61 81.86 4.99 0.122 22825
 22845 3 21.79 81.9 4.98 0.189 22844
 22846 3 21.97 81.96 4.96 0.195 22845
 22847 3 22.04 82.1 5.06 0.16 22846
 22848 3 22.22 82.18 5.24 0.135 22847
 22849 3 22.38 82.19 5.24 0.112 22848
 22850 3 22.54 82.24 5.19 0.114 22849
 22851 3 22.63 82.27 5.1 0.145 22850
 22852 3 22.72 82.24 5.05 0.176 22851
 22853 3 22.79 82.05 4.85 0.108 22852
 22854 3 22.81 81.86 4.73 0.103 22853
 22855 3 22.86 81.69 4.67 0.1 22854
 22856 3 22.88 81.58 4.56 0.122 22855
 22857 3 22.95 81.57 4.47 0.074 22856
 22858 3 20.79 81.27 4.52 0.097 22823
 22859 3 20.72 81.24 4.36 0.117 22858
 22860 3 20.63 81.16 4.4 0.000125 22859
 22861 3 20.5 81.11 4.98 0.152 22818
 22862 3 20.52 81.26 4.85 0.161 22861
 22863 3 20.54 81.44 4.8 0.104 22862
 22864 3 20.43 81.48 4.65 0.101 22863
 22865 3 20.34 81.59 4.53 0.113 22864
 22866 3 20.31 81.75 4.46 0.087 22865
 22867 3 20.18 81.84 4.51 0.067 22866
 22868 3 20.15 81.93 4.44 0.105 22867
 22869 3 20.22 82.04 4.24 0.063 22868
 22870 3 20.11 82.1 4.14 0.106 22869
 22871 3 20.09 82.23 4.03 0.115 22870
 22872 3 20 82.34 3.89 0.136 22871
 22873 3 20.02 82.31 3.73 0.13 22872
 22874 3 20.04 82.25 3.58 0.079 22873
 22875 3 20 82.23 3.45 0.086 22874
 22876 3 20 82.29 3.31 0.085 22875
 22877 3 20.09 82.31 3.2 0.127 22876
 22878 3 20.27 82.26 3.08 0.174 22877
 22879 3 20.52 82.16 2.83 0.17 22878
 22880 3 20.7 82.05 2.6 0.142 22879
 22881 3 20.93 81.93 2.47 0.112 22880
 22882 3 21.07 81.86 2.54 0.113 22881
 22883 3 21.2 81.72 2.48 0.113 22882
 22884 3 21.43 81.65 2.41 0.118 22883
 22885 3 21.63 81.66 2.39 0.064 22884
 22886 3 21.79 81.66 2.45 0.09 22885
 22887 3 21.93 81.63 2.41 0.06 22886
 22888 3 22.15 81.55 2.39 0.05 22887
 22889 3 19.95 81.93 4.64 0.062 22868
 22890 3 19.79 81.98 4.73 0.087 22889
 22891 3 19.63 82.01 4.73 0.11 22890
 22892 3 19.59 82 4.61 0.142 22891
 22893 3 19.57 82.01 4.44 0.084 22892
 22894 3 19.5 82.06 4.38 0.086 22893
 22895 3 19.43 82.18 4.28 0.111 22894
 22896 3 19.27 82.29 4.23 0.109 22895
 22897 3 19.13 82.42 4.13 0.084 22896
 22898 3 18.97 82.51 4.09 0.112 22897
 22899 3 18.82 82.54 4.05 0.132 22898
 22900 3 18.74 82.7 4.18 0.074 22899
 22901 3 18.6 82.87 4.14 0.107 22900
 22902 3 18.79 82.45 3.89 0.205 22899
 22903 3 18.96 82.59 3.6 0.094 22902
 22904 3 19.05 82.7 3.45 0.077 22903
 22905 3 19.1 82.79 3.31 0.111 22904
 22906 3 19.26 82.82 3.14 0.101 22905
 22907 3 19.37 82.89 3 0.098 22906
 22908 3 19.44 82.92 2.93 0.000125 22907
 22909 3 18.59 82.29 4.17 0.103 22902
 22910 3 18.47 82.21 4.14 0.074 22909
 22911 3 20.72 78.57 6.73 0.222 22803
 22912 3 20.84 78.58 6.89 0.237 22911
 22913 3 20.95 78.54 7.01 0.316 22912
 22914 3 21.11 78.54 7.07 0.41 22913
 22915 3 21.23 78.55 7.13 0.447 22914
 22916 3 21.31 78.55 7.23 0.398 22915
 22917 3 21.47 78.52 7.31 0.363 22916
 22918 3 21.52 78.68 7.52 0.286 22917
 22919 3 21.65 78.72 7.64 0.303 22918
 22920 3 21.84 78.69 7.73 0.292 22919
 22921 3 21.95 78.79 7.9 0.323 22920
 22922 3 22.34 78.6 7.69 0.189 22921
 22923 3 22.52 78.55 7.53 0.137 22922
 22924 3 22.63 78.33 7.6 0.093 22923
 22925 3 22.72 78.22 7.52 0.082 22924
 22926 3 22.77 78.15 7.42 0.083 22925
 22927 3 22.86 78.11 7.26 0.098 22926
 22928 3 22.97 78.05 7.14 0.13 22927
 22929 3 23.2 77.94 7.02 0.087 22928
 22930 3 23.41 77.77 6.98 0.095 22929
 22931 3 23.54 77.71 6.94 0.089 22930
 22932 3 23.63 77.6 6.94 0.088 22931
 22933 3 23.7 77.52 6.99 0.102 22932
 22934 3 23.81 77.44 6.98 0.116 22933
 22935 3 23.9 77.29 6.98 0.182 22934
 22936 3 24.04 77.22 6.94 0.215 22935
 22937 3 24.29 77.4 6.73 0.064 22936
 22938 3 24.36 77.44 6.64 0.144 22937
 22939 3 24.47 77.3 6.64 0.074 22938
 22940 3 24.57 77.27 6.64 0.1 22939
 22941 3 24.7 77.18 6.63 0.079 22940
 22942 3 22.61 78.68 7.38 0.123 22923
 22943 3 22.7 78.8 7.27 0.129 22942
 22944 3 22.77 78.91 7.24 0.133 22943
 22945 3 22.86 78.91 7.18 0.172 22944
 22946 3 23.04 78.88 7.1 0.191 22945
 22947 3 23.16 78.94 7.06 0.138 22946
 22948 3 23.27 78.91 6.97 0.087 22947
 22949 3 23.45 78.85 6.9 0.114 22948
 22950 3 23.66 78.88 6.8 0.093 22949
 22951 3 23.77 78.9 6.73 0.113 22950
 22952 3 23.9 79.02 6.64 0.046 22951
 22953 3 23.97 79.05 6.51 0.089 22952
 22954 3 24.13 79.13 6.27 0.095 22953
 22955 3 24.23 79.07 6.1 0.079 22954
 22956 3 24.31 79.1 5.99 0.069 22955
 22957 3 24.38 79.13 5.82 0.093 22956
 22958 3 24.38 79.11 5.71 0.108 22957
 22959 3 24.47 79.15 5.59 0.084 22958
 22960 3 24.47 79.07 5.47 0.105 22959
 22961 3 24.38 79.05 5.32 0.112 22960
 22962 3 24.25 78.99 5.26 0.119 22961
 22963 3 24.09 78.86 5.31 0.13 22962
 22964 3 23.95 78.86 5.27 0.095 22963
 22965 3 23.77 78.82 5.15 0.113 22964
 22966 3 23.73 78.85 4.96 0.146 22965
 22967 3 23.66 78.99 4.73 0.081 22966
 22968 3 23.68 79.07 4.6 0.092 22967
 22969 3 23.68 79.08 4.44 0.096 22968
 22970 3 23.66 79.22 4.23 0.108 22969
 22971 3 23.75 79.22 4.06 0.112 22970
 22972 3 23.84 79.32 3.95 0.086 22971
 22973 3 23.86 79.44 3.89 0.084 22972
 22974 3 23.91 79.57 3.77 0.09 22973
 22975 3 23.84 79.69 3.77 0.078 22974
 22976 3 23.82 79.85 3.77 0.109 22975
 22977 3 23.16 78.57 7.09 0.074 22946
 22978 3 23.29 78.49 6.98 0.096 22977
 22979 3 23.25 78.43 6.85 0.136 22978
 22980 3 23.09 78.41 6.77 0.193 22979
 22981 3 23.4 78.3 6.65 0.103 22980
 22982 3 23.56 78.32 6.61 0.125 22981
 22983 3 23.59 78.54 6.56 0.113 22982
 22984 3 21.86 79.05 8.17 0.32 22921
 22985 3 21.97 79.46 8.14 0.198 22984
 22986 3 22.04 79.71 8.22 0.201 22985
 22987 3 22.07 79.94 8.16 0.203 22986
 22988 3 22.07 80.13 8.21 0.193 22987
 22989 3 22.04 80.27 8.24 0.199 22988
 22990 3 22.41 80.27 8.14 0.171 22989
 22991 3 22.38 79.97 8.21 0.14 22990
 22992 3 22.41 79.9 8.31 0.203 22991
 22993 3 22.41 79.8 8.4 0.149 22992
 22994 3 22.5 80.49 8.05 0.095 22990
 22995 3 22.57 80.57 7.9 0.092 22994
 22996 3 22.63 80.66 7.85 0.119 22995
 22997 3 22.72 80.71 7.77 0.097 22996
 22998 3 22.79 80.91 7.68 0.114 22997
 22999 3 22.77 81.1 7.59 0.127 22998
 23000 3 22.72 81.3 7.57 0.121 22999
 23001 3 22.63 81.52 7.53 0.106 23000
 23002 3 22.68 81.6 7.67 0.098 23001
 23003 3 22.68 81.69 7.73 0.139 23002
 23004 3 22.56 81.82 7.56 0.116 23003
 23005 3 22.5 81.94 7.48 0.103 23004
 23006 3 22.38 81.99 7.48 0.08 23005
 23007 3 21.75 80.51 8.49 0.242 22989
 23008 3 21.57 80.6 8.47 0.243 23007
 23009 3 21.43 80.71 8.47 0.254 23008
 23010 3 21.29 80.83 8.38 0.292 23009
 23011 3 21.13 80.86 8.32 0.309 23010
 23012 3 21.02 80.96 8.2 0.382 23011
 23013 3 20.84 80.96 8.71 0.099 23012
 23014 3 20.65 81.07 8.83 0.109 23013
 23015 3 20.48 81.1 8.84 0.146 23014
 23016 3 20.48 81.26 8.88 0.073 23015
 23017 3 20.5 81.4 8.84 0.085 23016
 23018 3 20.5 81.51 8.81 0.081 23017
 23019 3 20.47 81.71 8.81 0.072 23018
 23020 3 20.38 81.87 8.82 0.091 23019
 23021 3 20.27 82.01 8.76 0.088 23020
 23022 3 20.16 82.15 8.81 0.105 23021
 23023 3 20.11 82.23 8.86 0.133 23022
 23024 3 19.95 82.2 8.87 0.000125 23023
 23025 3 20.29 81.04 8.72 0.111 23015
 23026 3 20.22 81.15 8.66 0.12 23025
 23027 3 20.16 81.34 8.62 0.12 23026
 23028 3 20.16 81.45 8.57 0.072 23027
 23029 3 21.04 81.11 7.71 0.238 23012
 23030 3 20.97 81.19 7.44 0.248 23029
 23031 3 20.5 81.18 7.4 0.169 23030
 23032 3 20.34 81.12 7.34 0.199 23031
 23033 3 20.29 80.59 7.32 0.099 23032
 23034 3 20.29 80.32 7.44 0.099 23033
 23035 3 20.32 80.15 7.63 0.106 23034
 23036 3 20.38 79.96 7.67 0.1 23035
 23037 3 20.41 79.79 7.81 0.142 23036
 23038 3 20.47 79.67 7.96 0.098 23037
 23039 3 20.65 79.58 7.89 0.066 23038
 23040 3 20.2 81.51 7.39 0.161 23032
 23041 3 20.13 81.65 7.39 0.171 23040
 23042 3 20.02 81.78 7.32 0.198 23041
 23043 3 19.9 81.82 7.23 0.156 23042
 23044 3 19.95 82.04 7.09 0.078 23043
 23045 3 19.97 82.15 6.97 0.121 23044
 23046 3 20.02 82.21 6.89 0.12 23045
 23047 3 19.93 82.23 6.72 0.069 23046
 23048 3 19.86 82.29 6.59 0.127 23047
 23049 3 19.82 82.42 6.51 0.133 23048
 23050 3 19.68 82.5 6.47 0.17 23049
 23051 3 19.63 82.59 6.49 0.19 23050
 23052 3 19.65 82.76 6.71 0.122 23051
 23053 3 19.63 83.01 6.8 0.062 23052
 23054 3 19.53 83.23 6.84 0.1 23053
 23055 3 19.47 83.37 6.85 0.076 23054
 23056 3 19.49 83.51 6.89 0.11 23055
 23057 3 19.49 83.68 6.89 0.141 23056
 23058 3 19.62 83.84 6.98 0.064 23057
 23059 3 19.71 83.9 6.89 0.079 23058
 23060 3 19.81 83.98 6.82 0.065 23059
 23061 3 19.4 82.67 6.39 0.101 23051
 23062 3 19.23 82.64 6.52 0.081 23061
 23063 3 19.2 82.65 6.65 0.072 23062
 23064 3 19.09 82.56 6.77 0.076 23063
 23065 3 18.97 82.53 6.74 0.000125 23064
 23066 3 19.77 81.76 7.39 0.158 23043
 23067 3 19.7 81.65 7.56 0.156 23066
 23068 3 19.61 81.53 7.76 0.109 23067
 23069 3 19.48 81.43 7.93 0.151 23068
 23070 3 19.36 81.39 8.09 0.108 23069
 23071 3 19.18 81.29 8.28 0.1 23070
 23072 3 19.18 81.18 8.46 0.104 23071
 23073 3 19.16 81.06 8.66 0.11 23072
 23074 3 19.06 80.9 8.83 0.137 23073
 23075 3 18.95 80.81 8.99 0.093 23074
 23076 3 18.86 80.78 9.14 0.081 23075
 23077 3 18.82 80.68 9.3 0.09 23076
 23078 3 18.82 80.59 9.41 0.068 23077
 23079 3 18.66 80.62 9.44 0.057 23078
 23080 3 18.57 80.6 9.5 0.1 23079
 23081 3 18.59 80.59 9.63 0.077 23080
 23082 3 18.5 80.57 9.79 0.117 23081
 23083 3 18.43 80.54 9.88 0.111 23082
 23084 3 18.38 80.42 10.06 0.095 23083
 23085 3 18.27 80.37 10.14 0.095 23084
 23086 3 18.15 80.32 10.21 0.101 23085
 23087 3 18.02 80.25 10.31 0.091 23086
 23088 3 17.93 80.18 10.42 0.083 23087
 23089 3 17.81 80.12 10.41 0.085 23088
 23090 3 17.75 80.04 10.55 0.114 23089
 23091 3 17.66 80.01 10.63 0.101 23090
 23092 3 17.57 79.95 10.73 0.109 23091
 23093 3 17.5 79.87 10.87 0.106 23092
 23094 3 17.59 79.9 11.04 0.084 23093
 23095 3 17.61 79.85 11.17 0.101 23094
 23096 3 17.68 79.71 11.29 0.076 23095
 23097 3 17.77 79.65 11.57 0.108 23096
 23098 3 17.7 79.51 11.69 0.122 23097
 23099 3 17.72 79.34 11.83 0.135 23098
 23100 3 17.68 79.2 11.98 0.134 23099
 23101 3 19.86 82.03 7.52 0.101 23042
 23102 3 19.75 82.14 7.6 0.091 23101
 23103 3 19.63 82.23 7.6 0.104 23102
 23104 3 19.54 82.29 7.71 0.108 23103
 23105 3 19.41 82.42 7.76 0.13 23104
 23106 3 19.16 82.68 7.74 0.117 23105
 23107 3 21.25 81.33 7.35 0.151 23030
 23108 3 21.43 81.44 7.31 0.098 23107
 23109 3 21.47 81.54 7.34 0.118 23108
 23110 3 21.48 81.68 7.35 0.133 23109
 23111 3 21.52 81.82 7.46 0.137 23110
 23112 3 21.41 81.9 7.35 0.116 23111
 23113 3 21.4 82.05 7.27 0.117 23112
 23114 3 21.43 82.18 7.24 0.000125 23113
 23115 3 22 79.72 8.44 0.107 22986
 23116 3 21.97 79.8 8.59 0.102 23115
 23117 3 21.93 79.91 8.67 0.093 23116
 23118 3 21.88 79.99 8.74 0.086 23117
 23119 3 21.75 80.07 8.84 0.105 23118
 23120 3 21.54 80.07 8.89 0.1 23119
 23121 3 21.41 80.05 8.95 0.09 23120
 23122 3 21.22 80.07 9.01 0.1 23121
 23123 3 21.15 80.1 9.12 0.068 23122
 23124 3 21.02 80.13 9.22 0.000125 23123
 23125 3 21.36 79.02 8.4 0.121 22984
 23126 3 21.27 79.07 8.54 0.106 23125
 23127 3 21.09 79.04 8.61 0.104 23126
 23128 3 21.04 79.19 8.56 0.083 23127
 23129 3 21.02 79.33 8.53 0.117 23128
 23130 3 20.93 79.46 8.59 0.137 23129
 23131 3 20.88 79.57 8.72 0.094 23130
 23132 3 20.79 79.74 8.76 0.097 23131
 23133 3 20.75 79.8 8.87 0.101 23132
 23134 3 20.61 79.85 9 0.14 23133
 23135 3 20.48 79.64 9.14 0.085 23134
 23136 3 20.38 79.56 9.22 0.073 23135
 23137 3 20.31 79.48 9.3 0.1 23136
 23138 3 20.27 79.39 9.42 0.105 23137
 23139 3 20.22 79.29 9.49 0.102 23138
 23140 3 20.11 79.25 9.61 0.133 23139
 23141 3 20 79.09 9.67 0.096 23140
 23142 3 19.84 79.01 9.7 0.119 23141
 23143 3 19.61 78.95 9.59 0.126 23142
 23144 3 19.54 78.89 9.42 0.099 23143
 23145 3 19.5 78.78 9.28 0.105 23144
 23146 3 20.57 80.08 9.01 0.092 23134
 23147 3 21.45 78.05 6.67 0.09 22915
 23148 3 21.43 77.93 6.59 0.073 23147
 23149 3 21.48 77.96 6.43 0.086 23148
 23150 3 20.95 77.86 6.11 0.115 22802
 23151 3 21.11 77.91 6.1 0.071 23150
 23152 3 21.25 77.93 6.06 0.069 23151
 23153 3 19.06 78.2 5.73 0.14 22787
 23154 3 19 78.29 5.6 0.148 23153
 23155 3 19.09 78.34 5.43 0.152 23154
 23156 3 19.25 78.45 5.32 0.091 23155
 23157 3 18.59 76.32 6.72 0.149 22697
 23158 3 18.66 76.4 6.57 0.134 23157
 23159 3 18.75 76.56 6.43 0.104 23158
 23160 3 18.81 76.62 6.3 0.111 23159
 23161 3 18.75 76.71 6.21 0.168 23160
 23162 3 18.79 76.79 6.14 0.191 23161
 23163 3 18.86 76.73 5.85 0.167 23162
 23164 3 19.02 76.56 5.64 0.111 23163
 23165 3 19.13 76.43 5.56 0.128 23164
 23166 3 19.25 76.35 5.43 0.108 23165
 23167 3 19.38 76.32 5.34 0.107 23166
 23168 3 19.43 76.18 5.24 0.11 23167
 23169 3 19.57 76.04 5.09 0.161 23168
 23170 3 19.67 75.89 4.98 0.15 23169
 23171 3 19.74 75.71 4.89 0.125 23170
 23172 3 19.85 75.56 4.81 0.144 23171
 23173 3 19.92 75.37 4.76 0.154 23172
 23174 3 20.08 75.23 4.73 0.128 23173
 23175 3 20.17 75.14 4.72 0.111 23174
 23176 3 20.26 75.04 4.68 0.121 23175
 23177 3 20.33 74.95 4.63 0.129 23176
 23178 3 20.44 74.85 4.6 0.115 23177
 23179 3 20.55 74.69 4.68 0.122 23178
 23180 3 20.67 74.61 4.48 0.163 23179
 23181 3 20.78 74.52 4.36 0.18 23180
 23182 3 20.87 74.49 4.23 0.172 23181
 23183 3 20.92 74.41 4.06 0.211 23182
 23184 3 21.05 74.33 4.01 0.259 23183
 23185 3 21.17 74.24 3.89 0.291 23184
 23186 3 21.24 74.07 3.85 0.333 23185
 23187 3 21.26 74.02 3.5 0.314 23186
 23188 3 21.26 73.91 3.29 0.299 23187
 23189 3 21.24 73.8 3.1 0.297 23188
 23190 3 21.32 73.77 2.93 0.282 23189
 23191 3 21.1 73.69 2.64 0.201 23190
 23192 3 20.92 73.8 2.47 0.134 23191
 23193 3 20.91 73.82 2.29 0.212 23192
 23194 3 20.89 73.86 2.2 0.253 23193
 23195 3 20.69 73.66 2.14 0.178 23194
 23196 3 20.6 73.6 1.98 0.15 23195
 23197 3 20.69 73.43 1.98 0.072 23196
 23198 3 20.82 73.27 1.89 0.077 23197
 23199 3 20.96 73.15 1.77 0.168 23198
 23200 3 21.07 73.1 1.46 0.076 23199
 23201 3 21.08 73.13 1.3 0.114 23200
 23202 3 21.08 73.18 1.13 0.089 23201
 23203 3 20.96 73.24 1.01 0.063 23202
 23204 3 20.83 73.3 0.94 0.073 23203
 23205 3 20.78 73.24 0.76 0.098 23204
 23206 3 20.73 73.27 0.66 0.13 23205
 23207 3 20.62 73.27 0.54 0.148 23206
 23208 3 20.46 73.11 0.42 0.141 23207
 23209 3 20.35 73.09 0.28 0.144 23208
 23210 3 20.26 72.96 0.12 0.119 23209
 23211 3 20.26 72.81 0.03 0.125 23210
 23212 3 20.23 72.67 -0.01 0.163 23211
 23213 3 20.17 72.64 -0.16 0.216 23212
 23214 3 19.87 72.48 -0.26 0.085 23213
 23215 3 19.76 72.4 -0.35 0.072 23214
 23216 3 19.73 72.29 -0.43 0.103 23215
 23217 3 19.74 72.23 -0.53 0.14 23216
 23218 3 20.48 72.69 -0.32 0.1 23213
 23219 3 20.53 72.58 -0.4 0.075 23218
 23220 3 20.51 72.49 -0.53 0.07 23219
 23221 3 20.55 72.46 -0.63 0.12 23220
 23222 3 20.66 72.4 -0.68 0.145 23221
 23223 3 20.74 72.35 -0.77 0.165 23222
 23224 3 20.66 72.11 -0.72 0.104 23223
 23225 3 20.41 71.98 -0.71 0.141 23224
 23226 3 20.3 71.98 -0.8 0.144 23225
 23227 3 20.33 71.89 -0.97 0.06 23226
 23228 3 20.17 71.85 -1.09 0.079 23227
 23229 3 20.01 71.89 -1.11 0.061 23228
 23230 3 20.26 72.46 0.08 0.088 23212
 23231 3 20.3 72.29 0.06 0.093 23230
 23232 3 20.35 72.15 0.06 0.064 23231
 23233 3 20.42 72.01 0.05 0.092 23232
 23234 3 20.51 71.96 0.03 0.091 23233
 23235 3 20.69 71.88 0 0.085 23234
 23236 3 20.8 71.82 -0.06 0.112 23235
 23237 3 20.99 71.82 -0.07 0.079 23236
 23238 3 21.1 71.77 -0.13 0.104 23237
 23239 3 21.3 71.82 -0.18 0.087 23238
 23240 3 21.37 71.69 -0.21 0.064 23239
 23241 3 20.37 73.7 1.82 0.134 23196
 23242 3 20.35 73.76 1.65 0.15 23241
 23243 3 20.21 73.76 1.6 0.109 23242
 23244 3 21.03 74.3 2.1 0.119 23194
 23245 3 21.03 74.49 2.08 0.133 23244
 23246 3 21.07 74.6 2.06 0.117 23245
 23247 3 20.89 74.72 2.02 0.076 23246
 23248 3 20.76 74.85 1.93 0.114 23247
 23249 3 20.67 74.99 1.9 0.085 23248
 23250 3 20.55 75.08 1.85 0.095 23249
 23251 3 20.42 75.12 1.81 0.113 23250
 23252 3 20.19 75.14 1.92 0.101 23251
 23253 3 20.07 75.17 1.85 0.116 23252
 23254 3 19.87 75.23 1.86 0.088 23253
 23255 3 19.76 75.29 1.91 0.11 23254
 23256 3 19.64 75.34 1.8 0.137 23255
 23257 3 19.45 75.4 1.71 0.083 23256
 23258 3 19.38 75.32 1.48 0.096 23257
 23259 3 19.48 75.26 1.35 0.116 23258
 23260 3 19.44 75.14 1.39 0.000125 23259
 23261 3 21.58 73.79 3.1 0.123 23190
 23262 3 21.76 73.74 3.02 0.102 23261
 23263 3 21.82 73.65 3 0.121 23262
 23264 3 21.44 73.86 4.26 0.135 23186
 23265 3 21.46 73.71 4.31 0.134 23264
 23266 3 21.39 73.6 4.35 0.112 23265
 23267 3 21.33 73.46 4.43 0.125 23266
 23268 3 21.3 73.3 4.53 0.16 23267
 23269 3 21.12 73.24 4.74 0.091 23268
 23270 3 21.01 73.21 4.81 0.108 23269
 23271 3 20.94 73.18 4.98 0.121 23270
 23272 3 20.85 73.11 5.1 0.149 23271
 23273 3 20.94 73.07 5.27 0.103 23272
 23274 3 20.89 72.94 5.32 0.057 23273
 23275 3 20.76 72.88 5.18 0.105 23272
 23276 3 20.71 72.77 5.31 0.123 23275
 23277 3 20.58 72.63 5.36 0.107 23276
 23278 3 20.58 72.44 5.32 0.089 23277
 23279 3 20.48 72.28 5.3 0.108 23278
 23280 3 20.35 72.12 5.3 0.088 23279
 23281 3 20.23 72.03 5.39 0.073 23280
 23282 3 20.1 71.93 5.28 0.066 23281
 23283 3 20.1 71.79 5.22 0.09 23282
 23284 3 20.01 71.68 5.17 0.116 23283
 23285 3 19.91 71.65 4.96 0.077 23284
 23286 3 21.53 73.16 4.67 0.089 23268
 23287 3 21.62 73.11 4.74 0.115 23286
 23288 3 21.69 73.1 4.86 0.167 23287
 23289 3 21.73 73.05 4.98 0.158 23288
 23290 3 21.73 72.96 5.05 0.174 23289
 23291 3 21.66 72.99 5.17 0.186 23290
 23292 3 21.89 72.85 5.1 0.059 23291
 23293 3 21.98 72.77 5.06 0.096 23292
 23294 3 22.03 72.6 5.18 0.094 23293
 23295 3 21.96 72.46 5.27 0.13 23294
 23296 3 21.87 72.3 5.48 0.113 23295
 23297 3 21.89 72.19 5.6 0.154 23296
 23298 3 22.03 72.04 5.73 0.123 23297
 23299 3 22.14 71.94 5.78 0.079 23298
 23300 3 22.21 71.82 5.89 0.115 23299
 23301 3 22.14 71.71 6.06 0.075 23300
 23302 3 22.05 71.6 6.13 0.091 23301
 23303 3 21.94 71.46 6.23 0.092 23302
 23304 3 21.91 71.35 6.27 0.075 23303
 23305 3 21.94 71.11 6.22 0.09 23304
 23306 3 21.92 70.94 6.23 0.105 23305
 23307 3 21.8 70.8 6.28 0.15 23306
 23308 3 21.69 70.8 6.23 0.177 23307
 23309 3 21.69 70.57 6.36 0.059 23308
 23310 3 21.53 70.55 6.47 0.089 23309
 23311 3 21.44 70.82 6.43 0.117 23308
 23312 3 21.28 70.77 6.47 0.108 23311
 23313 3 21.19 70.69 6.49 0.078 23312
 23314 3 21.16 70.6 6.59 0.072 23313
 23315 3 20.98 70.52 6.68 0.13 23314
 23316 3 20.71 70.44 6.71 0.098 23315
 23317 3 20.58 70.38 6.8 0.117 23316
 23318 3 20.51 70.26 6.85 0.102 23317
 23319 3 20.53 70.24 7.02 0.099 23318
 23320 3 20.78 70.16 6.99 0.065 23319
 23321 3 20.89 70.21 7.05 0.055 23320
 23322 3 21.05 70.27 7.02 0.098 23321
 23323 3 21.23 70.32 7.02 0.12 23322
 23324 3 21.39 70.4 7.01 0.128 23323
 23325 3 21.64 70.43 6.98 0.167 23324
 23326 3 21.87 70.44 6.96 0.000125 23325
 23327 3 20.39 70.12 6.82 0.064 23318
 23328 3 20.3 70.09 6.92 0.068 23327
 23329 3 20.23 69.95 6.86 0.094 23328
 23330 3 20.05 69.93 6.81 0.108 23329
 23331 3 19.94 69.95 6.8 0.101 23330
 23332 3 19.85 69.89 6.78 0.095 23331
 23333 3 19.78 69.81 6.8 0.081 23332
 23334 3 19.6 69.81 6.81 0.118 23333
 23335 3 19.48 69.76 6.84 0.098 23334
 23336 3 19.3 69.68 6.89 0.088 23335
 23337 3 19.26 69.53 6.9 0.154 23336
 23338 3 19.11 69.32 6.9 0.126 23337
 23339 3 18.95 69.18 6.81 0.104 23338
 23340 3 18.88 69.15 6.73 0.081 23339
 23341 3 21.46 73.05 5.39 0.077 23291
 23342 3 21.42 73.02 5.48 0.083 23341
 23343 3 21.33 73.04 5.6 0.071 23342
 23344 3 21.26 73.02 5.69 0.057 23343
 23345 3 21.23 73.02 5.93 0.101 23344
 23346 3 21.1 73.07 6.06 0.08 23345
 23347 3 21.03 73.1 6.21 0.066 23346
 23348 3 20.94 73.1 6.39 0.111 23347
 23349 3 20.87 73.1 6.55 0.093 23348
 23350 3 20.8 73.15 6.73 0.096 23349
 23351 3 20.73 73.1 6.81 0.082 23350
 23352 3 20.62 73.01 6.98 0.107 23351
 23353 3 20.49 72.95 7.11 0.092 23352
 23354 3 20.44 72.9 7.3 0.128 23353
 23355 3 20.42 72.82 7.42 0.135 23354
 23356 3 20.32 72.56 7.52 0.136 23355
 23357 3 20.19 72.48 7.64 0.114 23356
 23358 3 20.1 72.37 7.78 0.128 23357
 23359 3 20.01 72.4 7.98 0.113 23358
 23360 3 19.89 72.51 8.06 0.115 23359
 23361 3 19.83 72.59 8.31 0.103 23360
 23362 3 19.78 72.68 8.44 0.097 23361
 23363 3 19.8 72.73 8.63 0.114 23362
 23364 3 19.85 72.85 8.73 0.097 23363
 23365 3 19.83 72.9 8.86 0.093 23364
 23366 3 19.83 72.9 9.01 0.054 23365
 23367 3 19.85 72.82 9.13 0.091 23366
 23368 3 19.98 72.84 9.2 0.143 23367
 23369 3 20.03 72.81 9.29 0.165 23368
 23370 3 20.26 72.95 9.29 0.077 23369
 23371 3 20.32 72.82 9.29 0.082 23370
 23372 3 20.42 72.76 9.39 0.115 23371
 23373 3 20.48 72.64 9.46 0.103 23372
 23374 3 19.85 72.65 9.37 0.106 23369
 23375 3 19.74 72.64 9.39 0.082 23374
 23376 3 19.8 72.57 7.93 0.088 23360
 23377 3 19.67 72.6 7.93 0.064 23376
 23378 3 20.3 73.01 7.56 0.076 23355
 23379 3 20.23 73.15 7.57 0.098 23378
 23380 3 20.19 73.29 7.56 0.074 23379
 23381 3 18.55 75.45 7.8 0.093 22692
 23382 3 18.89 75.45 7.78 0.095 23381
 23383 3 19.05 75.53 7.8 0.091 23382
 23384 3 19.16 75.54 7.77 0.074 23383
 23385 3 19.23 75.54 7.68 0.104 23384
 23386 3 19.33 75.51 7.6 0.128 23385
 23387 3 19.42 75.53 7.55 0.155 23386
 23388 3 19.6 75.85 7.72 0.099 23387
 23389 3 19.69 76 7.78 0.079 23388
 23390 3 19.78 76.1 7.72 0.108 23389
 23391 3 19.94 76.12 7.69 0.12 23390
 23392 3 20.1 76.18 7.61 0.095 23391
 23393 3 20.19 76.29 7.43 0.096 23392
 23394 3 20.25 76.42 7.35 0.199 23393
 23395 3 20.27 76.56 7.38 0.175 23394
 23396 3 20.23 76.45 7.05 0.115 23395
 23397 3 20.07 76.39 6.93 0.103 23396
 23398 3 19.91 76.31 6.86 0.121 23397
 23399 3 19.85 76.23 6.71 0.126 23398
 23400 3 19.8 76.06 6.44 0.092 23399
 23401 3 19.89 75.93 6.4 0.059 23400
 23402 3 20.31 76.65 7.6 0.103 23395
 23403 3 20.32 76.64 7.72 0.062 23402
 23404 3 14.44 73.64 6.35 0.129 3691
 23405 3 14.49 73.51 6.52 0.137 23404
 23406 3 14.57 73.45 6.63 0.145 23405
 23407 3 14.56 73.42 6.81 0.096 23406
 23408 3 14.5 73.37 6.97 0.076 23407
 23409 3 14.41 73.29 7.11 0.083 23408
 23410 3 14.29 73.23 7.3 0.114 23409
 23411 3 14.14 73.15 7.52 0.117 23410
 23412 3 14.05 73.17 7.61 0.115 23411
 23413 3 13.96 73.29 7.68 0.111 23412
 23414 3 13.75 73.26 7.6 0.124 23413
 23415 3 13.65 73.28 7.52 0.000125 23414
 23416 3 13.99 73.45 7.8 0.073 23413
 23417 3 14.04 73.65 7.72 0.114 23416
 23418 3 14.02 73.79 7.68 0.157 23417
 23419 3 13.98 73.9 7.68 0.147 23418
 23420 3 13.98 74.12 7.92 0.101 23419
 23421 3 13.9 74.29 8.03 0.12 23420
 23422 3 13.91 74.15 8.23 0.056 23421
 23423 3 13.89 74.09 8.38 0.082 23422
 23424 3 13.88 74.17 8.49 0.117 23423
 23425 3 13.82 74.28 8.56 0.1 23424
 23426 3 13.75 74.39 8.59 0.000125 23425
 23427 3 14.32 74.54 4.18 0.121 3681
 23428 3 14.47 74.46 4.14 0.099 23427
 23429 3 14.62 74.43 4.02 0.081 23428
 23430 3 14.72 74.4 3.83 0.09 23429
 23431 3 14.24 74.31 3.5 0.299 3679
 23432 3 14.39 74.29 3.39 0.328 23431
 23433 3 14.46 74.28 3.1 0.286 23432
 23434 3 14.55 74.28 2.91 0.307 23433
 23435 3 14.68 74.31 2.7 0.275 23434
 23436 3 14.81 74.45 2.47 0.258 23435
 23437 3 14.85 74.48 2.35 0.283 23436
 23438 3 14.96 74.51 2.23 0.314 23437
 23439 3 15.07 74.54 2.12 0.315 23438
 23440 3 15.15 74.56 2 0.353 23439
 23441 3 15.39 74.93 2.14 0.176 23440
 23442 3 15.5 75.06 2.1 0.162 23441
 23443 3 15.66 75.12 2.04 0.196 23442
 23444 3 15.75 75.26 2 0.212 23443
 23445 3 15.76 75.42 2.02 0.259 23444
 23446 3 15.74 75.59 2.04 0.244 23445
 23447 3 15.79 75.71 2.08 0.229 23446
 23448 3 15.88 75.82 2.1 0.22 23447
 23449 3 15.97 76.01 2.08 0.265 23448
 23450 3 16.02 76.15 2.04 0.368 23449
 23451 3 16.07 76.26 2.06 0.414 23450
 23452 3 16.11 76.39 2.08 0.429 23451
 23453 3 16.63 75.89 2 0.12 23452
 23454 3 16.79 75.78 1.93 0.185 23453
 23455 3 16.88 75.68 1.93 0.193 23454
 23456 3 16.98 75.75 1.7 0.144 23455
 23457 3 17.11 75.76 1.57 0.159 23456
 23458 3 17.18 75.81 1.4 0.166 23457
 23459 3 17.2 75.95 1.26 0.215 23458
 23460 3 17.27 76.06 1.29 0.289 23459
 23461 3 17.38 76.14 1.16 0.293 23460
 23462 3 17.45 76.23 1.13 0.298 23461
 23463 3 17.38 75.98 0.59 0.159 23462
 23464 3 17.41 75.98 0.44 0.115 23463
 23465 3 17.47 75.95 0.26 0.094 23464
 23466 3 17.47 75.98 0.09 0.098 23465
 23467 3 17.5 76.04 0 0.122 23466
 23468 3 17.54 75.98 -0.09 0.169 23467
 23469 3 17.52 75.95 -0.27 0.167 23468
 23470 3 17.52 76.06 -0.49 0.114 23469
 23471 3 17.43 76.1 -0.57 0.087 23470
 23472 3 17.5 76.35 -0.81 0.103 23471
 23473 3 17.57 76.4 -0.89 0.184 23472
 23474 3 17.25 76.34 -0.9 0.202 23473
 23475 3 17 76.32 -0.83 0.109 23474
 23476 3 16.91 76.32 -0.96 0.087 23475
 23477 3 16.86 76.4 -1.08 0.092 23476
 23478 3 16.79 76.5 -1.03 0.000125 23477
 23479 3 17.32 76.21 -1.11 0.093 23474
 23480 3 17.11 76.15 -1.17 0.081 23479
 23481 3 17.04 76.09 -1.3 0.102 23480
 23482 3 17.02 76.04 -1.41 0.094 23481
 23483 3 17.07 76.04 -1.71 0.131 23482
 23484 3 16.98 75.92 -1.86 0.114 23483
 23485 3 17.04 75.85 -2.05 0.109 23484
 23486 3 17.02 75.7 -2.11 0.138 23485
 23487 3 17.04 75.46 -2.01 0.097 23486
 23488 3 16.98 75.31 -2.03 0.103 23487
 23489 3 17.04 75.62 -2.3 0.111 23486
 23490 3 17.13 75.59 -2.44 0.108 23489
 23491 3 17.18 75.5 -2.53 0.133 23490
 23492 3 17.22 75.37 -2.65 0.114 23491
 23493 3 17.5 76.53 1.23 0.225 23462
 23494 3 17.66 76.65 1.21 0.153 23493
 23495 3 17.72 76.75 1.14 0.195 23494
 23496 3 17.82 76.82 1.15 0.221 23495
 23497 3 17.95 76.9 1.11 0.26 23496
 23498 3 18 76.98 1.18 0.199 23497
 23499 3 18.22 77.01 1.24 0.145 23498
 23500 3 18.43 77.09 1.25 0.16 23499
 23501 3 18.5 77.2 1.18 0.133 23500
 23502 3 18.5 77.43 1.2 0.111 23501
 23503 3 18.54 77.57 1.11 0.12 23502
 23504 3 18.57 77.71 1.19 0.142 23503
 23505 3 18.56 77.9 1.18 0.186 23504
 23506 3 18.63 78.04 1.12 0.276 23505
 23507 3 18.73 78.17 1.1 0.364 23506
 23508 3 18.77 78.26 1.07 0.382 23507
 23509 3 18.91 78.39 0.83 0.427 23508
 23510 3 18.93 78.53 0.69 0.448 23509
 23511 3 18.91 78.68 1.13 0.104 23510
 23512 3 19.02 78.71 1.2 0.107 23511
 23513 3 18.93 78.56 0.39 0.45 23510
 23514 3 19.11 78.43 0.15 0.195 23513
 23515 3 19.22 78.34 0.05 0.195 23514
 23516 3 19.66 78.62 0.46 0.087 23515
 23517 3 19.81 78.65 0.37 0.138 23516
 23518 3 19.9 78.7 0.36 0.156 23517
 23519 3 19.95 78.9 0.24 0.131 23518
 23520 3 19.93 79.15 0.11 0.112 23519
 23521 3 20 79.26 0 0.098 23520
 23522 3 20.13 79.35 -0.04 0.123 23521
 23523 3 20.09 79.4 -0.16 0.099 23522
 23524 3 20.04 79.51 -0.24 0.146 23523
 23525 3 19.82 79.48 -0.33 0.056 23524
 23526 3 19.73 79.54 -0.41 0.067 23525
 23527 3 20.09 79.68 -0.19 0.108 23524
 23528 3 20.25 79.76 -0.31 0.141 23527
 23529 3 20.41 79.79 -0.43 0.13 23528
 23530 3 20.52 79.82 -0.49 0.18 23529
 23531 3 20.75 79.66 -0.52 0.111 23530
 23532 3 20.86 79.55 -0.57 0.065 23531
 23533 3 21 79.51 -0.65 0.119 23532
 23534 3 21.13 79.46 -0.75 0.106 23533
 23535 3 21.23 79.38 -0.72 0.09 23534
 23536 3 21.38 79.26 -0.67 0.09 23535
 23537 3 21.5 79.11 -0.68 0.094 23536
 23538 3 21.61 78.99 -0.69 0.094 23537
 23539 3 21.66 78.97 -0.56 0.043 23538
 23540 3 19.45 78.18 -0.19 0.144 23514
 23541 3 19.48 78.2 -0.35 0.162 23540
 23542 3 19.5 78.23 -0.49 0.184 23541
 23543 3 19.61 78.26 -0.66 0.189 23542
 23544 3 19.73 78.29 -0.75 0.224 23543
 23545 3 19.97 78.26 -0.7 0.174 23544
 23546 3 20.09 78.26 -0.68 0.174 23545
 23547 3 19.65 78.12 -0.9 0.12 23546
 23548 3 19.52 78.2 -1.04 0.114 23547
 23549 3 19.47 78.23 -1.19 0.000125 23548
 23550 3 20.34 78.18 -0.59 0.146 23545
 23551 3 19.45 78.4 -0.92 0.155 23544
 23552 3 19.34 78.32 -1.15 0.091 23551
 23553 3 19.38 78.29 -1.35 0.142 23552
 23554 3 19.54 78.56 -0.94 0.114 23551
 23555 3 19.59 78.7 -1.07 0.113 23554
 23556 3 19.65 78.54 -1.17 0.121 23555
 23557 3 19.75 78.48 -1.2 0.053 23556
 23558 3 19.5 78.98 -1.2 0.14 23555
 23559 3 19.5 79.09 -1.28 0.177 23558
 23560 3 19.72 79.26 -1.45 0.158 23559
 23561 3 19.84 79.31 -1.47 0.21 23560
 23562 3 19.9 79.37 -1.59 0.296 23561
 23563 3 19.84 79.18 -1.04 0.083 23562
 23564 3 19.88 79.2 -0.92 0.091 23563
 23565 3 19.95 79.26 -0.79 0.103 23564
 23566 3 20.07 79.32 -0.59 0.08 23565
 23567 3 20.16 79.23 -0.52 0.000125 23566
 23568 3 19.91 79.67 -1.92 0.172 23562
 23569 3 19.91 79.81 -1.99 0.216 23568
 23570 3 19.84 79.84 -2.21 0.251 23569
 23571 3 19.79 80 -2.26 0.255 23570
 23572 3 19.84 80.15 -2.4 0.278 23571
 23573 3 19.91 80.18 -2.53 0.271 23572
 23574 3 19.93 80.26 -2.63 0.308 23573
 23575 3 19.93 80.37 -2.69 0.373 23574
 23576 3 20.16 80.31 -2.99 0.385 23575
 23577 3 20.2 80.32 -3.11 0.418 23576
 23578 3 19.79 80.15 -3.51 0.224 23577
 23579 3 19.47 80.12 -3.24 0.103 23578
 23580 3 19.34 80.07 -3.24 0.158 23579
 23581 3 19.23 80.07 -3.3 0.251 23580
 23582 3 19.11 79.85 -3.74 0.114 23581
 23583 3 19.07 79.65 -3.86 0.091 23582
 23584 3 18.98 79.51 -3.92 0.112 23583
 23585 3 18.9 79.54 -4.14 0.076 23584
 23586 3 18.72 79.51 -4.33 0.103 23585
 23587 3 18.59 79.48 -4.44 0.098 23586
 23588 3 18.43 79.4 -4.53 0.127 23587
 23589 3 18.32 79.32 -4.5 0.055 23588
 23590 3 19.88 80.01 -3.71 0.213 23578
 23591 3 19.95 79.85 -3.78 0.291 23590
 23592 3 19.77 79.75 -3.61 0.154 23591
 23593 3 19.61 79.64 -3.59 0.158 23592
 23594 3 19.48 79.51 -3.42 0.136 23593
 23595 3 19.47 79.31 -3.26 0.082 23594
 23596 3 19.45 79.12 -3.23 0.098 23595
 23597 3 19.41 78.87 -3.38 0.091 23596
 23598 3 19.43 78.73 -3.49 0.13 23597
 23599 3 19.47 78.56 -3.53 0.108 23598
 23600 3 19.41 78.4 -3.61 0.07 23599
 23601 3 19.31 78.25 -3.55 0.103 23600
 23602 3 19.22 78.14 -3.48 0.11 23601
 23603 3 19.07 78.06 -3.46 0.109 23602
 23604 3 18.95 78.04 -3.4 0.118 23603
 23605 3 18.81 78.03 -3.42 0.124 23604
 23606 3 18.68 77.98 -3.38 0.115 23605
 23607 3 18.52 78.06 -3.4 0.097 23606
 23608 3 18.43 78.09 -3.53 0.139 23607
 23609 3 18.38 78.14 -3.67 0.185 23608
 23610 3 18.23 77.79 -3.88 0.087 23609
 23611 3 18.13 77.7 -3.88 0.089 23610
 23612 3 18.07 77.6 -3.96 0.081 23611
 23613 3 18.02 77.51 -4.11 0.06 23612
 23614 3 18 77.4 -4.22 0.098 23613
 23615 3 20.31 79.62 -3.98 0.158 23591
 23616 3 20.45 79.52 -4.07 0.143 23615
 23617 3 20.61 79.35 -4.04 0.154 23616
 23618 3 20.7 79.19 -4.03 0.158 23617
 23619 3 20.81 79.01 -3.96 0.097 23618
 23620 3 20.9 78.85 -3.88 0.101 23619
 23621 3 20.97 78.72 -3.92 0.094 23620
 23622 3 21 78.6 -3.96 0.118 23621
 23623 3 20.98 78.46 -4.07 0.133 23622
 23624 3 20.98 78.35 -4.15 0.163 23623
 23625 3 21.16 78.21 -4.32 0.099 23624
 23626 3 21.22 78.07 -4.37 0.146 23625
 23627 3 21.29 77.91 -4.39 0.13 23626
 23628 3 21.23 77.74 -4.4 0.126 23627
 23629 3 21.25 77.61 -4.44 0.179 23628
 23630 3 21.29 77.51 -4.5 0.25 23629
 23631 3 20.9 77.46 -4.52 0.105 23630
 23632 3 20.79 77.35 -4.53 0.138 23631
 23633 3 20.77 77.19 -4.37 0.102 23632
 23634 3 20.91 77.15 -4.28 0.039 23633
 23635 3 20.97 77.15 -4.18 0.07 23634
 23636 3 20.9 77.08 -4.1 0.053 23635
 23637 3 20.82 76.96 -4.07 0.102 23636
 23638 3 20.81 76.85 -3.99 0.109 23637
 23639 3 21.65 77.4 -4.62 0.072 23630
 23640 3 21.72 77.3 -4.74 0.105 23639
 23641 3 21.84 77.21 -4.85 0.139 23640
 23642 3 21.98 77.16 -4.99 0.123 23641
 23643 3 22.07 77.15 -5.19 0.092 23642
 23644 3 21.98 77.15 -5.4 0.068 23643
 23645 3 22.04 77.16 -5.49 0.077 23644
 23646 3 22.2 77.19 -5.28 0.103 23643
 23647 3 22.29 77.24 -5.39 0.155 23646
 23648 3 22.41 77.54 -5.15 0.099 23647
 23649 3 22.57 77.63 -5.19 0.082 23648
 23650 3 22.68 77.72 -5.25 0.084 23649
 23651 3 22.34 77.02 -5.83 0.107 23647
 23652 3 22.38 76.99 -5.99 0.102 23651
 23653 3 22.52 76.91 -6.11 0.084 23652
 23654 3 22.57 76.9 -6.24 0.083 23653
 23655 3 22.61 76.82 -6.32 0.097 23654
 23656 3 22.65 76.74 -6.4 0.104 23655
 23657 3 20.72 80.35 -2.9 0.262 23577
 23658 3 20.91 80.35 -2.94 0.239 23657
 23659 3 21.06 80.27 -3.01 0.235 23658
 23660 3 21.18 80.19 -3.15 0.149 23659
 23661 3 21.29 80.21 -3.24 0.147 23660
 23662 3 21.5 80.27 -3.42 0.188 23661
 23663 3 21.63 80.32 -3.51 0.258 23662
 23664 3 21.18 80.65 -3.59 0.115 23663
 23665 3 21.18 80.69 -3.73 0.156 23664
 23666 3 21.13 80.77 -3.78 0.229 23665
 23667 3 21.22 80.52 -4.1 0.095 23666
 23668 3 21.25 80.55 -4.24 0.095 23667
 23669 3 21.29 80.57 -4.43 0.069 23668
 23670 3 21.25 80.6 -4.57 0.065 23669
 23671 3 21.29 80.69 -4.68 0.085 23670
 23672 3 21.32 80.74 -4.77 0.155 23671
 23673 3 21.38 80.79 -4.89 0.158 23672
 23674 3 21.35 81.04 -4.79 0.076 23673
 23675 3 21.3 81.16 -4.82 0.088 23674
 23676 3 21.28 81.24 -4.94 0.103 23675
 23677 3 21.19 81.3 -4.93 0.176 23676
 23678 3 21.01 81.49 -4.75 0.084 23677
 23679 3 20.99 81.6 -4.69 0.092 23678
 23680 3 20.96 81.65 -4.57 0.081 23679
 23681 3 21.36 80.77 -5.11 0.114 23673
 23682 3 21.29 80.85 -5.23 0.103 23681
 23683 3 21.18 80.91 -5.32 0.115 23682
 23684 3 21.06 80.88 -5.72 0.093 23683
 23685 3 21.12 80.93 -5.82 0.000125 23684
 23686 3 21.06 81.1 -3.74 0.064 23666
 23687 3 20.96 81.24 -3.73 0.091 23686
 23688 3 20.92 81.36 -3.71 0.113 23687
 23689 3 20.85 81.49 -3.63 0.13 23688
 23690 3 20.78 81.6 -3.57 0.123 23689
 23691 3 20.72 81.77 -3.53 0.107 23690
 23692 3 20.6 81.93 -3.4 0.086 23691
 23693 3 20.51 82.07 -3.38 0.081 23692
 23694 3 20.39 82.24 -3.32 0.106 23693
 23695 3 20.26 82.37 -3.26 0.106 23694
 23696 3 20.08 82.43 -3.21 0.082 23695
 23697 3 20.01 82.51 -3.19 0.082 23696
 23698 3 19.89 82.56 -3.11 0.106 23697
 23699 3 19.8 82.62 -3.05 0.076 23698
 23700 3 21.97 80.05 -3.49 0.136 23663
 23701 3 22.11 80.04 -3.38 0.093 23700
 23702 3 22.29 79.94 -3.36 0.106 23701
 23703 3 22.36 79.82 -3.3 0.115 23702
 23704 3 22.45 79.65 -3.28 0.109 23703
 23705 3 22.5 79.49 -3.28 0.107 23704
 23706 3 22.52 79.32 -3.3 0.113 23705
 23707 3 22.66 79.11 -3.26 0.199 23706
 23708 3 22.88 79.26 -3.07 0.061 23707
 23709 3 22.86 79.27 -2.92 0.088 23708
 23710 3 22.86 79.13 -2.82 0.077 23709
 23711 3 22.97 79.04 -2.8 0.084 23710
 23712 3 23.02 79.02 -2.63 0.111 23711
 23713 3 23.13 79.05 -2.61 0.108 23712
 23714 3 23.25 79.05 -2.57 0.084 23713
 23715 3 23.54 78.94 -2.55 0.093 23714
 23716 3 23.61 78.82 -2.55 0.135 23715
 23717 3 23.66 78.69 -2.51 0.115 23716
 23718 3 23.7 78.63 -2.38 0.124 23717
 23719 3 23.82 78.49 -2.34 0.099 23718
 23720 3 24 78.33 -2.32 0.111 23719
 23721 3 24.09 78.18 -2.32 0.151 23720
 23722 3 24.11 77.96 -2.24 0.167 23721
 23723 3 24.23 77.79 -2.11 0.123 23722
 23724 3 24.34 77.61 -2.07 0.095 23723
 23725 3 24.47 77.54 -2.01 0.099 23724
 23726 3 24.66 77.52 -1.99 0.134 23725
 23727 3 24.84 77.46 -2.05 0.119 23726
 23728 3 24.93 77.63 -2.11 0.106 23727
 23729 3 25.11 77.71 -2.13 0.078 23728
 23730 3 25.27 77.69 -2.11 0.069 23729
 23731 3 25.45 77.85 -2.13 0.067 23730
 23732 3 25.52 77.99 -2.13 0.084 23731
 23733 3 25.59 78.08 -2.26 0.074 23732
 23734 3 25.63 78.19 -2.36 0.096 23733
 23735 3 25.77 78.29 -2.49 0.118 23734
 23736 3 25.75 78.41 -2.61 0.154 23735
 23737 3 25.77 78.55 -2.82 0.062 23736
 23738 3 22.54 78.82 -3.24 0.082 23707
 23739 3 22.59 78.61 -3.34 0.124 23738
 23740 3 22.72 78.49 -3.36 0.104 23739
 23741 3 22.72 78.32 -3.4 0.141 23740
 23742 3 22.68 78.04 -3.38 0.087 23741
 23743 3 22.72 77.91 -3.38 0.068 23742
 23744 3 22.7 77.9 -3.61 0.085 23743
 23745 3 22.82 77.74 -3.78 0.087 23744
 23746 3 22.9 77.8 -3.86 0.152 23745
 23747 3 22.91 77.66 -4.03 0.118 23746
 23748 3 23 77.55 -4.16 0.118 23747
 23749 3 23.11 77.44 -4.27 0.077 23748
 23750 3 23.16 77.32 -4.32 0.071 23749
 23751 3 23.25 77.16 -4.39 0.066 23750
 23752 3 23.29 77.04 -4.56 0.098 23751
 23753 3 18.27 78.81 0.54 0.162 23513
 23754 3 18.09 78.85 0.49 0.068 23753
 23755 3 18.59 78.4 1.59 0.172 23508
 23756 3 18.65 78.4 1.73 0.197 23755
 23757 3 16.77 76.29 1.34 0.18 23460
 23758 3 16.68 76.34 1.29 0.112 23757
 23759 3 17 75.68 2.2 0.165 23455
 23760 3 17.02 75.6 2.31 0.237 23759
 23761 3 17.25 75.82 2.35 0.112 23760
 23762 3 17.36 75.82 2.47 0.135 23761
 23763 3 17.47 75.79 2.54 0.172 23762
 23764 3 17.54 75.75 2.64 0.145 23763
 23765 3 17.63 75.65 2.73 0.08 23764
 23766 3 17.79 75.62 2.75 0.14 23765
 23767 3 17.95 75.57 2.75 0.167 23766
 23768 3 18.16 75.62 2.62 0.104 23767
 23769 3 18.27 75.78 2.52 0.107 23768
 23770 3 18.45 75.92 2.5 0.111 23769
 23771 3 18.59 75.9 2.45 0.061 23770
 23772 3 18.73 75.95 2.31 0.109 23771
 23773 3 18.84 76.06 2.27 0.126 23772
 23774 3 19 76.09 2.18 0.147 23773
 23775 3 19.16 76.09 2.12 0.129 23774
 23776 3 19.27 76.26 2.14 0.138 23775
 23777 3 19.27 76.31 2.33 0.124 23776
 23778 3 19.52 76.21 2.41 0.119 23777
 23779 3 19.61 76.23 2.52 0.128 23778
 23780 3 19.72 76.18 2.56 0.215 23779
 23781 3 20 76.29 2.45 0.107 23780
 23782 3 20.13 76.43 2.37 0.098 23781
 23783 3 20.22 76.6 2.23 0.095 23782
 23784 3 20.34 76.65 2.14 0.103 23783
 23785 3 20.48 76.69 2.16 0.094 23784
 23786 3 20.63 76.71 2.16 0.111 23785
 23787 3 20.77 76.8 2.14 0.103 23786
 23788 3 20.86 77.02 2.14 0.094 23787
 23789 3 21 77.11 2.06 0.111 23788
 23790 3 21.13 77.24 2.02 0.135 23789
 23791 3 21.13 77.38 2.04 0.186 23790
 23792 3 21.22 77.29 2.25 0.116 23791
 23793 3 21.32 77.24 2.29 0.146 23792
 23794 3 21.32 77.16 2.47 0.16 23793
 23795 3 21.32 77.11 2.6 0.169 23794
 23796 3 21.57 77.36 2.45 0.109 23795
 23797 3 21.68 77.52 2.48 0.124 23796
 23798 3 21.75 77.61 2.58 0.073 23797
 23799 3 21.2 76.85 2.81 0.133 23795
 23800 3 21.02 76.74 2.89 0.12 23799
 23801 3 20.86 76.58 3.04 0.06 23800
 23802 3 20.79 76.54 3.2 0.129 23801
 23803 3 20.77 76.44 3.31 0.123 23802
 23804 3 20.79 76.38 3.43 0.000125 23803
 23805 3 21.25 77.55 1.85 0.122 23791
 23806 3 21.4 77.69 1.82 0.071 23805
 23807 3 21.5 77.69 1.77 0.117 23806
 23808 3 21.57 77.65 1.69 0.12 23807
 23809 3 21.72 77.69 1.65 0.137 23808
 23810 3 21.84 77.44 1.64 0.13 23809
 23811 3 21.93 77.16 1.66 0.147 23810
 23812 3 21.95 76.93 1.66 0.104 23811
 23813 3 22.04 76.8 1.62 0.18 23812
 23814 3 22.34 76.77 1.46 0.098 23813
 23815 3 22.45 76.79 1.44 0.134 23814
 23816 3 22.56 76.77 1.49 0.109 23815
 23817 3 22.75 76.74 1.5 0.09 23816
 23818 3 22.91 76.88 1.53 0.132 23817
 23819 3 17.03 75.26 2.35 0.201 23760
 23820 3 17.28 75.09 2.29 0.000125 23819
 23821 3 16.06 76.6 2.1 0.368 23452
 23822 3 15.79 76.89 2.22 0.314 23821
 23823 3 15.73 77.04 2.14 0.292 23822
 23824 3 15.73 77.26 2.1 0.309 23823
 23825 3 15.72 77.45 2.06 0.304 23824
 23826 3 15.79 77.65 1.98 0.333 23825
 23827 3 15.86 77.79 2.02 0.328 23826
 23828 3 15.91 77.95 2.04 0.349 23827
 23829 3 16.09 78.17 1.83 0.301 23828
 23830 3 16.25 78.31 1.68 0.287 23829
 23831 3 16.34 78.43 1.59 0.289 23830
 23832 3 16.07 78.62 1.43 0.212 23831
 23833 3 16.04 78.7 1.33 0.228 23832
 23834 3 16 78.84 1.26 0.32 23833
 23835 3 15.9 79.1 1.32 0.236 23834
 23836 3 15.93 79.26 1.1 0.22 23835
 23837 3 16 79.37 1 0.259 23836
 23838 3 16.06 79.4 0.89 0.355 23837
 23839 3 16.45 79.43 1.15 0.137 23838
 23840 3 16.52 79.37 1.25 0.000125 23839
 23841 3 15.95 79.37 0.67 0.413 23838
 23842 3 16 79.46 0.61 0.509 23841
 23843 3 15.62 79.68 1.19 0.142 23842
 23844 3 15.51 79.73 1.34 0.148 23843
 23845 3 15.41 79.81 1.4 0.131 23844
 23846 3 15.28 79.93 1.38 0.114 23845
 23847 3 15.15 79.98 1.43 0.123 23846
 23848 3 15.03 80.09 1.45 0.085 23847
 23849 3 15.95 79.37 0.34 0.605 23842
 23850 3 15.93 79.26 0.15 0.59 23849
 23851 3 15.98 79.59 0 0.522 23850
 23852 3 16.02 79.64 -0.16 0.487 23851
 23853 3 15.91 79.78 -0.16 0.323 23852
 23854 3 15.93 79.95 -0.32 0.214 23853
 23855 3 15.93 79.98 -0.47 0.188 23854
 23856 3 16 80.14 -0.66 0.173 23855
 23857 3 15.93 80.12 -0.84 0.279 23856
 23858 3 15.95 80.31 -0.88 0.186 23857
 23859 3 15.98 80.46 -0.93 0.211 23858
 23860 3 16.11 80.85 -1.09 0.204 23859
 23861 3 16.15 81 -1.12 0.247 23860
 23862 3 16.29 81.26 -1.25 0.273 23861
 23863 3 15.95 81.46 -1.22 0.269 23862
 23864 3 15.93 81.62 -1.18 0.294 23863
 23865 3 15.92 81.76 -1.15 0.332 23864
 23866 3 16.15 81.81 -0.68 0.118 23865
 23867 3 16.08 81.85 -0.55 0.178 23866
 23868 3 15.94 81.93 -0.39 0.142 23867
 23869 3 15.72 81.98 -0.27 0.118 23868
 23870 3 15.63 82.01 -0.18 0.143 23869
 23871 3 15.58 82.09 -0.07 0.138 23870
 23872 3 15.49 82.23 0 0.113 23871
 23873 3 15.9 82.2 0.06 0.117 23872
 23874 3 16.06 82.26 0.05 0.108 23873
 23875 3 16.15 82.28 0 0.099 23874
 23876 3 16.26 82.31 -0.07 0.087 23875
 23877 3 16.37 82.42 -0.18 0.112 23876
 23878 3 16.56 82.37 -0.33 0.093 23877
 23879 3 16.64 82.34 -0.47 0.094 23878
 23880 3 16.76 82.29 -0.45 0.143 23879
 23881 3 16.83 82.29 -0.16 0.096 23880
 23882 3 16.87 82.23 -0.01 0.102 23881
 23883 3 16.83 82.32 0.09 0.108 23882
 23884 3 16.81 82.18 0.3 0.089 23883
 23885 3 16.94 82.43 -0.7 0.074 23880
 23886 3 17.1 82.54 -0.78 0.089 23885
 23887 3 16.58 82.51 -0.62 0.102 23879
 23888 3 16.58 82.64 -0.72 0.106 23887
 23889 3 16.65 82.78 -0.87 0.098 23888
 23890 3 16.62 82.87 -0.96 0.113 23889
 23891 3 16.55 82.98 -1.03 0.119 23890
 23892 3 16.55 83.18 -1.07 0.121 23891
 23893 3 16.6 83.34 -1.09 0.121 23892
 23894 3 16.69 83.54 -1.12 0.084 23893
 23895 3 16.81 83.73 -1.27 0.124 23894
 23896 3 16.92 83.87 -1.36 0.103 23895
 23897 3 16.97 84.03 -1.53 0.142 23896
 23898 3 17.12 84.15 -1.65 0.075 23897
 23899 3 17.3 84.25 -1.84 0.096 23898
 23900 3 17.62 84.23 -1.94 0.132 23899
 23901 3 17.8 84.21 -1.99 0.092 23900
 23902 3 15.25 82.43 0 0.14 23872
 23903 3 15.05 82.59 0 0.152 23902
 23904 3 14.95 82.59 0.12 0.184 23903
 23905 3 15 82.73 0.33 0.1 23904
 23906 3 15.1 82.87 0.48 0.139 23905
 23907 3 15.13 83.04 0.52 0.143 23906
 23908 3 15.23 83.26 0.53 0.159 23907
 23909 3 15.35 83.37 0.55 0.146 23908
 23910 3 15.38 83.6 0.68 0.14 23909
 23911 3 15.36 83.75 0.76 0.123 23910
 23912 3 15.33 83.93 0.83 0.092 23911
 23913 3 15.39 84.06 0.94 0.075 23912
 23914 3 15.42 84.15 0.99 0.116 23913
 23915 3 15.6 84.18 1.15 0.136 23914
 23916 3 15.77 84.2 1.25 0.099 23915
 23917 3 15.88 84.25 1.28 0.123 23916
 23918 3 15.96 84.31 1.21 0.169 23917
 23919 3 15.75 84.56 1.23 0.112 23918
 23920 3 15.64 84.68 1.17 0.093 23919
 23921 3 16.21 84.17 1.1 0.106 23918
 23922 3 16.37 84.18 1.13 0.147 23921
 23923 3 16.53 84.18 1.18 0.129 23922
 23924 3 16.69 84.31 1.16 0.122 23923
 23925 3 16.74 84.42 1.26 0.146 23924
 23926 3 16.65 84.29 1.56 0.074 23925
 23927 3 16.58 84.2 1.64 0.124 23926
 23928 3 16.46 84.2 1.79 0.103 23927
 23929 3 16.37 84.2 1.92 0.108 23928
 23930 3 16.31 84.2 2.06 0.052 23929
 23931 3 16.9 84.56 1.2 0.082 23925
 23932 3 16.99 84.59 1.16 0.103 23931
 23933 3 17.08 84.6 1.05 0.157 23932
 23934 3 17.22 84.78 1.03 0.118 23933
 23935 3 17.42 84.84 0.89 0.11 23934
 23936 3 17.6 84.9 0.7 0.096 23935
 23937 3 17.69 85 0.58 0.13 23936
 23938 3 17.87 85.01 0.44 0.117 23937
 23939 3 18.03 84.98 0.25 0.127 23938
 23940 3 18.14 84.98 0.09 0.141 23939
 23941 3 18.28 84.98 0.05 0.167 23940
 23942 3 18.37 85.04 -0.16 0.107 23941
 23943 3 18.46 85.09 -0.22 0.144 23942
 23944 3 18.49 85.2 -0.41 0.07 23943
 23945 3 18.6 85.26 -0.47 0.052 23944
 23946 3 18.42 84.93 0.23 0.078 23941
 23947 3 18.58 84.84 0.25 0.086 23946
 23948 3 18.71 84.76 0.25 0.059 23947
 23949 3 18.83 84.73 0.18 0.036 23948
 23950 3 15.4 84.42 0.92 0.111 23914
 23951 3 15.36 84.56 0.86 0.098 23950
 23952 3 15.39 84.76 0.84 0.115 23951
 23953 3 15.37 84.87 0.9 0.162 23952
 23954 3 15.57 84.92 1.01 0.074 23953
 23955 3 15.65 85 1.1 0.102 23954
 23956 3 15.78 84.98 1.19 0.089 23955
 23957 3 15.86 85 1.27 0.07 23956
 23958 3 15.15 85.03 0.79 0.123 23953
 23959 3 15.08 85.2 0.74 0.152 23958
 23960 3 15.02 85.4 0.78 0.102 23959
 23961 3 14.72 82.43 0.09 0.099 23904
 23962 3 14.56 82.34 0.17 0.107 23961
 23963 3 14.46 82.25 0.26 0.124 23962
 23964 3 14.39 82.18 0.21 0.184 23963
 23965 3 14.4 82.04 0.12 0.183 23964
 23966 3 14.68 81.84 0.08 0.113 23965
 23967 3 14.78 81.76 0.06 0.119 23966
 23968 3 14.81 81.6 0.05 0.105 23967
 23969 3 14.83 81.43 0.12 0.103 23968
 23970 3 14.81 81.37 0.02 0.081 23969
 23971 3 14.38 82.21 0.62 0.116 23964
 23972 3 14.31 82.26 0.76 0.145 23971
 23973 3 14.14 82.29 0.88 0.158 23972
 23974 3 13.97 82.15 0.88 0.114 23973
 23975 3 13.91 82.18 0.96 0.000125 23974
 23976 3 15.64 81.84 -1.36 0.285 23865
 23977 3 15.6 81.93 -1.53 0.312 23976
 23978 3 15.82 81.89 -1.93 0.108 23977
 23979 3 15.87 81.9 -2.05 0.077 23978
 23980 3 15.24 82.09 -1.36 0.227 23977
 23981 3 15.03 82.25 -1.27 0.234 23980
 23982 3 14.95 82.34 -1.27 0.248 23981
 23983 3 14.85 82.43 -1.35 0.328 23982
 23984 3 14.69 82.73 -1.03 0.158 23983
 23985 3 14.66 82.84 -0.93 0.196 23984
 23986 3 14.65 82.98 -0.92 0.27 23985
 23987 3 14.67 83.07 -0.82 0.358 23986
 23988 3 14.71 83.21 -0.92 0.428 23987
 23989 3 14.67 83.34 -0.87 0.431 23988
 23990 3 14.5 83.5 -0.84 0.328 23989
 23991 3 14.38 83.65 -0.9 0.308 23990
 23992 3 14.31 83.76 -0.9 0.331 23991
 23993 3 14.27 83.85 -0.97 0.351 23992
 23994 3 14.47 84.03 -1.11 0.374 23993
 23995 3 14.31 84.06 -1.17 0.471 23994
 23996 3 14.37 84.15 -1.34 0.55 23995
 23997 3 13.48 83.95 -0.97 0.108 23996
 23998 3 13.35 83.97 -0.94 0.062 23997
 23999 3 14.55 84.29 -1.43 0.54 23996
 24000 3 14.39 84.48 -1.45 0.404 23999
 24001 3 14.33 84.62 -1.5 0.405 24000
 24002 3 14.31 84.76 -1.6 0.413 24001
 24003 3 14.39 85.01 -1.8 0.401 24002
 24004 3 14.37 85.04 -2.01 0.369 24003
 24005 3 14.38 85.09 -2.17 0.347 24004
 24006 3 14.54 85.17 -2.34 0.334 24005
 24007 3 14.77 85.25 -2.32 0.356 24006
 24008 3 14.77 85.15 -2.59 0.225 24007
 24009 3 14.78 85.09 -2.8 0.229 24008
 24010 3 14.8 85.07 -2.99 0.28 24009
 24011 3 14.87 85.07 -3.34 0.278 24010
 24012 3 14.99 85.18 -3.4 0.26 24011
 24013 3 14.81 85.09 -3.65 0.133 24012
 24014 3 14.91 85.15 -3.82 0.121 24013
 24015 3 15.02 85.12 -3.94 0.128 24014
 24016 3 15.19 85.06 -3.92 0.209 24015
 24017 3 15.25 85.04 -4.12 0.219 24016
 24018 3 15.3 85.06 -4.28 0.225 24017
 24019 3 15.31 85.18 -4.43 0.23 24018
 24020 3 15.35 85.4 -4.64 0.199 24019
 24021 3 15.44 85.43 -4.79 0.222 24020
 24022 3 15.53 85.48 -4.98 0.233 24021
 24023 3 15.54 85.29 -5.12 0.09 24022
 24024 3 15.55 85.29 -5.23 0.064 24023
 24025 3 15.64 85.25 -5.35 0.106 24024
 24026 3 15.64 85.26 -5.49 0.09 24025
 24027 3 15.72 85.18 -5.61 0.07 24026
 24028 3 15.63 85.18 -5.74 0.163 24027
 24029 3 15.94 85.14 -5.85 0.147 24028
 24030 3 16.06 85.15 -5.93 0.174 24029
 24031 3 16.33 85.01 -5.75 0.121 24030
 24032 3 16.42 84.9 -5.77 0.147 24031
 24033 3 16.55 84.79 -5.86 0.108 24032
 24034 3 16.6 84.7 -5.82 0.144 24033
 24035 3 16.65 84.45 -6.02 0.09 24034
 24036 3 16.58 84.39 -6.08 0.107 24035
 24037 3 16.49 84.18 -6.14 0.102 24036
 24038 3 16.47 83.98 -6.15 0.103 24037
 24039 3 16.47 83.89 -6.22 0.11 24038
 24040 3 16.49 83.75 -6.31 0.08 24039
 24041 3 16.44 83.64 -6.41 0.112 24040
 24042 3 16.33 83.71 -6.61 0.119 24041
 24043 3 16.3 83.73 -6.74 0.132 24042
 24044 3 16.28 83.81 -7.03 0.102 24043
 24045 3 16.24 83.82 -7.14 0.136 24044
 24046 3 16.24 83.79 -7.29 0.196 24045
 24047 3 15.99 84 -7.2 0.095 24046
 24048 3 16.46 83.64 -7.53 0.126 24046
 24049 3 16.62 83.59 -7.66 0.095 24048
 24050 3 16.78 83.51 -7.75 0.098 24049
 24051 3 16.85 83.48 -7.86 0.109 24050
 24052 3 16.9 83.5 -8.01 0.093 24051
 24053 3 16.96 83.51 -8.16 0.095 24052
 24054 3 16.99 83.43 -8.22 0.152 24053
 24055 3 16.94 83.53 -8.39 0.07 24054
 24056 3 16.96 83.59 -8.49 0.078 24055
 24057 3 15.52 85.15 -5.86 0.102 24028
 24058 3 15.6 85.04 -6.04 0.11 24057
 24059 3 15.54 85.85 -4.99 0.162 24022
 24060 3 15.55 86.01 -5.03 0.188 24059
 24061 3 15.63 86.09 -5.15 0.227 24060
 24062 3 15.67 86.17 -5.25 0.254 24061
 24063 3 15.72 86.43 -5.45 0.136 24062
 24064 3 15.69 86.59 -5.53 0.129 24063
 24065 3 15.63 86.73 -5.52 0.095 24064
 24066 3 15.63 86.87 -5.55 0.11 24065
 24067 3 15.65 87.04 -5.72 0.178 24066
 24068 3 15.67 87.04 -5.88 0.203 24067
 24069 3 15.67 87.12 -5.98 0.221 24068
 24070 3 15.71 87.23 -6.1 0.211 24069
 24071 3 15.69 87.37 -6.18 0.251 24070
 24072 3 15.6 87.45 -6.27 0.313 24071
 24073 3 15.6 87.56 -6.34 0.344 24072
 24074 3 14.97 87.2 -5.93 0.063 24073
 24075 3 14.91 87.18 -5.85 0.091 24074
 24076 3 14.83 87.06 -5.77 0.114 24075
 24077 3 15.72 87.76 -6.46 0.258 24073
 24078 3 16.02 87.96 -6.51 0.197 24077
 24079 3 16.18 88.09 -6.61 0.198 24078
 24080 3 16.27 88.2 -6.64 0.18 24079
 24081 3 16.41 88.37 -6.6 0.141 24080
 24082 3 16.52 88.45 -6.65 0.153 24081
 24083 3 16.61 88.59 -6.64 0.235 24082
 24084 3 16.64 88.73 -6.52 0.255 24083
 24085 3 16.8 88.67 -6.74 0.186 24084
 24086 3 16.84 88.62 -6.84 0.186 24085
 24087 3 16.68 88.93 -6.27 0.145 24086
 24088 3 16.96 88.53 -7.1 0.148 24085
 24089 3 17.05 88.56 -7.22 0.128 24088
 24090 3 17.16 88.54 -7.39 0.167 24089
 24091 3 17.29 88.46 -7.44 0.173 24090
 24092 3 17.5 88.43 -7.85 0.18 24091
 24093 3 17.57 88.42 -8 0.164 24092
 24094 3 17.7 88.37 -8.14 0.161 24093
 24095 3 17.7 88.26 -8.23 0.114 24094
 24096 3 17.71 88.09 -8.37 0.153 24095
 24097 3 17.66 87.98 -8.37 0.228 24096
 24098 3 17.7 87.98 -8.48 0.32 24097
 24099 3 17.8 88.34 -8.91 0.103 24098
 24100 3 17.71 87.81 -8.55 0.354 24098
 24101 3 17.36 87.73 -8.54 0.1 24100
 24102 3 17.39 87.65 -8.62 0.122 24101
 24103 3 17.34 87.54 -8.82 0.135 24102
 24104 3 17.27 87.43 -8.98 0.099 24103
 24105 3 17.23 87.31 -9.11 0.128 24104
 24106 3 17.27 87.2 -9.22 0.114 24105
 24107 3 17.27 87.09 -9.35 0.137 24106
 24108 3 17.25 87.06 -9.49 0.199 24107
 24109 3 17.14 87.26 -9.73 0.068 24108
 24110 3 17.04 87.37 -9.95 0.107 24109
 24111 3 16.95 87.45 -10.13 0.123 24110
 24112 3 16.91 87.43 -10.3 0.118 24111
 24113 3 16.8 87.4 -10.4 0.096 24112
 24114 3 16.73 87.45 -10.48 0.081 24113
 24115 3 16.59 87.48 -10.5 0.085 24114
 24116 3 16.5 87.54 -10.56 0.103 24115
 24117 3 16.52 87.59 -10.7 0.102 24116
 24118 3 16.41 87.53 -10.89 0.093 24117
 24119 3 16.48 87.5 -10.99 0.091 24118
 24120 3 17.21 86.81 -9.33 0.131 24108
 24121 3 17.1 86.68 -9.24 0.173 24120
 24122 3 17.03 86.7 -8.93 0.074 24121
 24123 3 16.92 86.68 -8.87 0.095 24122
 24124 3 16.94 86.59 -8.82 0.141 24123
 24125 3 16.69 86.59 -8.82 0.07 24124
 24126 3 16.51 86.54 -8.82 0.114 24125
 24127 3 16.31 86.48 -8.82 0.147 24126
 24128 3 16.08 86.51 -8.85 0.151 24127
 24129 3 15.89 86.51 -8.82 0.127 24128
 24130 3 15.72 86.43 -8.77 0.138 24129
 24131 3 15.62 86.26 -8.74 0.103 24130
 24132 3 15.72 86.12 -8.67 0.138 24131
 24133 3 15.75 86.01 -8.65 0.174 24132
 24134 3 15.73 86 -8.4 0.107 24133
 24135 3 15.77 85.98 -8.24 0.124 24134
 24136 3 15.86 85.95 -8.07 0.108 24135
 24137 3 15.99 85.95 -7.79 0.091 24136
 24138 3 15.96 86 -7.66 0.078 24137
 24139 3 15.9 86 -7.54 0.101 24138
 24140 3 15.79 86.01 -7.37 0.133 24139
 24141 3 15.78 86.04 -7.16 0.092 24140
 24142 3 15.6 85.89 -8.72 0.151 24133
 24143 3 15.49 85.81 -8.76 0.181 24142
 24144 3 15.39 85.73 -8.79 0.167 24143
 24145 3 15.56 85.59 -8.65 0.147 24144
 24146 3 15.66 85.5 -8.46 0.12 24145
 24147 3 15.78 85.45 -8.38 0.158 24146
 24148 3 15.96 85.32 -8.49 0.139 24147
 24149 3 16.12 85.25 -8.42 0.096 24148
 24150 3 16.26 85.17 -8.45 0.09 24149
 24151 3 16.33 85.07 -8.47 0.086 24150
 24152 3 18.05 87.65 -8.62 0.265 24100
 24153 3 18.21 87.6 -8.69 0.272 24152
 24154 3 18.27 87.57 -8.8 0.209 24153
 24155 3 18.32 87.53 -8.91 0.209 24154
 24156 3 18.39 87.51 -9.07 0.276 24155
 24157 3 18.5 87.31 -9.29 0.247 24156
 24158 3 18.48 87.26 -9.41 0.306 24157
 24159 3 18.59 87.2 -9.47 0.321 24158
 24160 3 18.62 86.73 -9.22 0.123 24159
 24161 3 18.62 86.59 -9.2 0.14 24160
 24162 3 18.69 86.48 -9.23 0.132 24161
 24163 3 18.87 86.45 -9.25 0.163 24162
 24164 3 18.77 87.15 -9.76 0.327 24159
 24165 3 18.96 87.1 -9.93 0.356 24164
 24166 3 19.02 87 -10.08 0.334 24165
 24167 3 18.98 87.03 -10.18 0.318 24166
 24168 3 19.02 87.01 -10.32 0.332 24167
 24169 3 19.25 87.1 -10.71 0.24 24168
 24170 3 19.39 87.17 -10.95 0.104 24169
 24171 3 19.52 87.15 -11.08 0.149 24170
 24172 3 19.64 87.18 -11.21 0.141 24171
 24173 3 19.82 87.18 -11.29 0.099 24172
 24174 3 19.93 87.2 -11.32 0.136 24173
 24175 3 20 87.28 -11.37 0.167 24174
 24176 3 20.13 87.35 -11.47 0.173 24175
 24177 3 20.27 87.45 -11.54 0.13 24176
 24178 3 20.57 87.58 -11.4 0.062 24177
 24179 3 20.64 87.63 -11.49 0.052 24178
 24180 3 20.27 87.37 -11.87 0.153 24177
 24181 3 20.3 87.3 -12.02 0.126 24180
 24182 3 20.3 87.33 -12.23 0.112 24181
 24183 3 20.3 87.54 -12.26 0.09 24182
 24184 3 20.36 87.6 -12.35 0.056 24183
 24185 3 20.32 87.4 -12.41 0.084 24182
 24186 3 20.39 87.4 -12.58 0.123 24185
 24187 3 20.48 87.35 -12.79 0.112 24186
 24188 3 20.55 87.32 -12.96 0.116 24187
 24189 3 20.57 87.27 -13.14 0.139 24188
 24190 3 20.61 87.3 -13.33 0.147 24189
 24191 3 20.63 87.19 -13.5 0.166 24190
 24192 3 20.59 87.16 -13.64 0.231 24191
 24193 3 20.64 87.27 -13.71 0.251 24192
 24194 3 20.27 87.16 -13.79 0.12 24193
 24195 3 20.21 87.01 -13.83 0.148 24194
 24196 3 20.16 86.78 -13.74 0.071 24195
 24197 3 20.07 86.73 -13.73 0.071 24196
 24198 3 19.95 86.59 -13.79 0.098 24197
 24199 3 19.95 86.42 -13.9 0.079 24198
 24200 3 19.95 86.31 -13.9 0.112 24199
 24201 3 19.83 86.2 -13.85 0.116 24200
 24202 3 19.67 86.09 -13.79 0.101 24201
 24203 3 19.6 85.93 -13.8 0.103 24202
 24204 3 19.6 85.79 -13.7 0.148 24203
 24205 3 19.53 85.68 -13.87 0.092 24204
 24206 3 19.49 85.51 -13.82 0.105 24205
 24207 3 19.33 85.37 -13.75 0.096 24206
 24208 3 19.22 85.35 -13.79 0.104 24207
 24209 3 19.17 85.2 -13.83 0.085 24208
 24210 3 19.03 85.12 -13.98 0.103 24209
 24211 3 18.92 84.95 -14.08 0.079 24210
 24212 3 18.85 84.96 -14.16 0.072 24211
 24213 3 18.81 85.01 -14.26 0.058 24212
 24214 3 18.74 84.95 -14.42 0.088 24213
 24215 3 18.6 84.93 -14.47 0.076 24214
 24216 3 18.51 84.89 -14.54 0.113 24215
 24217 3 18.42 84.82 -14.75 0.125 24216
 24218 3 18.33 84.81 -14.84 0.128 24217
 24219 3 18.08 84.93 -14.95 0.108 24218
 24220 3 17.9 84.95 -14.82 0.108 24219
 24221 3 17.83 84.92 -14.74 0.079 24220
 24222 3 17.62 84.92 -14.57 0.068 24221
 24223 3 17.51 84.85 -14.42 0.086 24222
 24224 3 17.44 84.79 -14.38 0.064 24223
 24225 3 17.37 84.7 -14.26 0.111 24224
 24226 3 17.17 84.62 -14.07 0.085 24225
 24227 3 17.05 84.65 -13.98 0.043 24226
 24228 3 18.39 84.76 -14.15 0.138 24216
 24229 3 18.35 84.76 -13.99 0.127 24228
 24230 3 18.49 84.59 -13.99 0.092 24229
 24231 3 18.71 84.54 -14.01 0.104 24230
 24232 3 18.81 84.48 -14.04 0.126 24231
 24233 3 18.99 84.59 -13.92 0.12 24232
 24234 3 19.08 84.65 -13.88 0.18 24233
 24235 3 18.96 84.9 -13.67 0.193 24234
 24236 3 18.69 85.18 -13.66 0.285 24235
 24237 3 18.49 85.31 -13.65 0.119 24236
 24238 3 18.35 85.23 -13.5 0.121 24237
 24239 3 18.21 84.81 -13.41 0.282 24238
 24240 3 18.3 84.35 -13.51 0.116 24239
 24241 3 18.24 84.15 -13.59 0.098 24240
 24242 3 18.26 84.01 -13.65 0.151 24241
 24243 3 18.44 83.79 -13.75 0.111 24242
 24244 3 18.46 83.73 -13.9 0.131 24243
 24245 3 18.44 83.67 -14.07 0.186 24244
 24246 3 18.12 83.62 -13.83 0.066 24245
 24247 3 18.06 83.7 -13.74 0.092 24246
 24248 3 18.31 84.68 -13.2 0.122 24239
 24249 3 18.65 85.31 -13.66 0.246 24236
 24250 3 18.65 85.45 -13.64 0.27 24249
 24251 3 18.71 85.81 -13.7 0.229 24250
 24252 3 18.76 86.01 -13.57 0.277 24251
 24253 3 18.78 86.12 -13.52 0.384 24252
 24254 3 18.69 86.15 -14.09 0.21 24253
 24255 3 18.89 86.25 -14.1 0.125 24254
 24256 3 18.95 86.37 -14.12 0.096 24255
 24257 3 19 86.48 -14.08 0.106 24256
 24258 3 19.04 86.59 -14.06 0.109 24257
 24259 3 19 86.68 -13.96 0.072 24258
 24260 3 18.96 86.18 -12.91 0.151 24253
 24261 3 19.05 86.2 -12.8 0.192 24260
 24262 3 19.05 86.2 -12.68 0.203 24261
 24263 3 19.08 85.96 -12.48 0.109 24262
 24264 3 18.99 85.93 -12.42 0.117 24263
 24265 3 18.87 85.87 -12.42 0.000125 24264
 24266 3 18.99 86.34 -12.62 0.272 24262
 24267 3 18.9 86.2 -12.4 0.231 24266
 24268 3 18.65 86.06 -12.33 0.113 24267
 24269 3 18.58 85.96 -12.3 0.08 24268
 24270 3 18.51 85.95 -12.17 0.000125 24269
 24271 3 19 86.65 -12.83 0.082 24266
 24272 3 18.9 86.4 -12.34 0.418 24271
 24273 3 18.64 86.78 -12.54 0.136 24272
 24274 3 18.43 86.89 -12.48 0.1 24273
 24275 3 18.36 86.98 -12.56 0.107 24274
 24276 3 18.38 87.1 -12.58 0.148 24275
 24277 3 18.43 87.25 -12.52 0.197 24276
 24278 3 18.57 87.31 -12.73 0.178 24277
 24279 3 18.57 87.37 -13.02 0.082 24278
 24280 3 18.59 87.42 -13.2 0.117 24279
 24281 3 18.5 87.35 -12.25 0.096 24277
 24282 3 18.59 87.43 -12.14 0.104 24281
 24283 3 18.61 87.42 -11.99 0.094 24282
 24284 3 18.68 87.45 -11.92 0.112 24283
 24285 3 18.68 87.65 -12 0.28 24284
 24286 3 18.75 87.51 -11.89 0.177 24285
 24287 3 18.79 87.43 -11.85 0.177 24286
 24288 3 18.38 87.92 -12.21 0.136 24287
 24289 3 18.14 87.93 -12.21 0.113 24288
 24290 3 18.07 87.93 -12.07 0.082 24289
 24291 3 18.32 87.98 -11.83 0.128 24290
 24292 3 18.41 88.07 -11.76 0.106 24291
 24293 3 18.98 87.26 -11.74 0.085 24286
 24294 3 19.07 87.18 -11.65 0.116 24293
 24295 3 18.86 87.68 -11.86 0.137 24285
 24296 3 18.95 87.76 -11.8 0.126 24295
 24297 3 19.26 86.09 -12.04 0.159 24272
 24298 3 19.4 86.06 -11.88 0.152 24297
 24299 3 19.65 86.04 -11.82 0.092 24298
 24300 3 19.31 86.06 -11.81 0.085 24298
 24301 3 19.42 86.07 -11.59 0.133 24300
 24302 3 19.49 86.15 -11.56 0.171 24301
 24303 3 19.53 86.29 -11.48 0.226 24302
 24304 3 19.49 86.37 -11.54 0.246 24303
 24305 3 18.35 85.54 -14.12 0.159 24250
 24306 3 18.28 85.56 -14.23 0.198 24305
 24307 3 18.15 85.54 -14.4 0.126 24306
 24308 3 17.94 85.59 -14.52 0.104 24307
 24309 3 17.83 85.64 -14.6 0.085 24308
 24310 3 17.74 85.68 -14.7 0.119 24309
 24311 3 17.62 85.76 -14.76 0.167 24310
 24312 3 17.47 85.84 -14.72 0.122 24311
 24313 3 19.28 84.7 -14.15 0.09 24234
 24314 3 19.21 84.75 -14.22 0.041 24313
 24315 3 18.28 84.84 -13.83 0.132 24229
 24316 3 18.24 84.81 -13.65 0.189 24315
 24317 3 19.74 85.7 -13.51 0.105 24204
 24318 3 19.72 85.59 -13.4 0.089 24317
 24319 3 19.76 85.48 -13.24 0.112 24318
 24320 3 19.83 85.43 -13.17 0.089 24319
 24321 3 19.96 85.4 -13.2 0.114 24320
 24322 3 19.9 85.25 -13.07 0.067 24321
 24323 3 19.92 85.17 -12.99 0.051 24322
 24324 3 20.08 85.4 -13.29 0.134 24321
 24325 3 20.21 85.45 -13.39 0.198 24324
 24326 3 20.31 85.66 -13.74 0.132 24325
 24327 3 20.39 85.71 -13.87 0.134 24326
 24328 3 20.33 85.38 -13.21 0.062 24325
 24329 3 20.51 85.32 -13.21 0.081 24328
 24330 3 20.62 85.16 -13.24 0.087 24329
 24331 3 20.74 85.07 -13.16 0.107 24330
 24332 3 20.74 84.97 -13 0.075 24331
 24333 3 20.65 84.85 -12.92 0.028 24332
 24334 3 20.62 84.76 -12.87 0.08 24333
 24335 3 20.76 84.66 -12.74 0.082 24334
 24336 3 18.41 87.71 -8.48 0.046 24154
 24337 3 18.52 87.68 -8.44 0.089 24336
 24338 3 18.61 87.65 -8.39 0.137 24337
 24339 3 18.75 87.59 -8.32 0.165 24338
 24340 3 18.88 87.73 -8.36 0.062 24339
 24341 3 18.96 87.76 -8.3 0.049 24340
 24342 3 19.05 87.87 -8.23 0.096 24341
 24343 3 19.09 87.95 -8.14 0.06 24342
 24344 3 18.18 87.37 -8.19 0.121 24153
 24345 3 18.13 87.34 -7.97 0.096 24344
 24346 3 18.11 87.32 -7.82 0.07 24345
 24347 3 18.07 87.32 -7.71 0.052 24346
 24348 3 17.57 88.62 -7.84 0.045 24093
 24349 3 17.63 88.54 -7.73 0.094 24348
 24350 3 17.57 88.45 -7.57 0.113 24349
 24351 3 17.32 88.26 -7.28 0.136 24091
 24352 3 17.41 88.2 -7.05 0.086 24351
 24353 3 16.39 88.87 -6.07 0.127 24084
 24354 3 16.32 88.87 -5.97 0.136 24353
 24355 3 16.09 88.98 -5.9 0.102 24354
 24356 3 15.95 88.98 -5.81 0.092 24355
 24357 3 15.87 88.96 -5.73 0.000125 24356
 24358 3 15.45 87.65 -6.55 0.16 24077
 24359 3 15.32 87.71 -6.63 0.137 24358
 24360 3 15.29 87.84 -6.74 0.115 24359
 24361 3 15.11 87.82 -6.9 0.073 24360
 24362 3 15.03 87.81 -7.02 0.115 24361
 24363 3 15.21 87.51 -7.18 0.084 24362
 24364 3 15.31 87.37 -7.23 0.083 24363
 24365 3 15.33 87.26 -7.31 0.102 24364
 24366 3 15.31 87.12 -7.23 0.064 24365
 24367 3 15.25 87.01 -7.26 0.118 24366
 24368 3 15.29 86.87 -7.17 0.075 24367
 24369 3 15.39 86.71 -7.11 0.053 24368
 24370 3 15.47 86.62 -7.12 0.06 24369
 24371 3 15.5 87.26 -7.46 0.09 24365
 24372 3 15.64 87.25 -7.47 0.082 24371
 24373 3 15.88 87.25 -7.51 0.111 24372
 24374 3 15.92 87.23 -7.31 0.073 24373
 24375 3 15.92 87.1 -7.23 0.105 24374
 24376 3 15.89 87 -7.1 0.086 24375
 24377 3 15.87 86.95 -6.93 0.095 24376
 24378 3 15.85 86.95 -6.78 0.000125 24377
 24379 3 14.96 87.9 -7.17 0.164 24362
 24380 3 14.99 87.98 -7.28 0.127 24379
 24381 3 15.1 88.1 -7.39 0.119 24380
 24382 3 15.13 88.29 -7.47 0.142 24381
 24383 3 15.16 88.4 -7.6 0.1 24382
 24384 3 15.23 88.54 -7.57 0.091 24383
 24385 3 15.29 88.73 -7.68 0.109 24384
 24386 3 15.34 88.81 -7.73 0.096 24385
 24387 3 15.35 88.92 -7.86 0.141 24386
 24388 3 15.37 89.09 -7.98 0.2 24387
 24389 3 15.38 89.12 -8.16 0.121 24388
 24390 3 15.26 89.1 -8.28 0.111 24389
 24391 3 15.27 89.17 -8.46 0.084 24390
 24392 3 15.27 89.25 -8.61 0.114 24391
 24393 3 15.19 89.31 -8.75 0.125 24392
 24394 3 15.2 89.4 -8.87 0.165 24393
 24395 3 15.34 89.51 -9.04 0.107 24394
 24396 3 15.43 89.64 -9.17 0.134 24395
 24397 3 15.51 89.7 -9.25 0.184 24396
 24398 3 15.54 89.81 -9.32 0.308 24397
 24399 3 15.57 90.21 -9.23 0.12 24398
 24400 3 15.69 90.35 -9.26 0.107 24399
 24401 3 15.79 90.43 -9.28 0.124 24400
 24402 3 15.95 90.45 -9.23 0.125 24401
 24403 3 16.11 90.51 -9.17 0.123 24402
 24404 3 16.2 90.65 -9.13 0.131 24403
 24405 3 16.27 90.7 -9.06 0.165 24404
 24406 3 16.39 90.73 -9.04 0.251 24405
 24407 3 16.5 90.79 -9.06 0.324 24406
 24408 3 16.54 91.06 -9.51 0.264 24407
 24409 3 16.54 91.2 -9.7 0.267 24408
 24410 3 16.52 91.34 -9.87 0.278 24409
 24411 3 16.57 91.45 -9.98 0.278 24410
 24412 3 16.57 91.64 -10.11 0.261 24411
 24413 3 16.59 91.79 -10.19 0.212 24412
 24414 3 16.7 91.92 -10.26 0.162 24413
 24415 3 16.66 92.03 -10.39 0.14 24414
 24416 3 16.61 92.18 -10.48 0.087 24415
 24417 3 16.63 92.31 -10.64 0.103 24416
 24418 3 16.7 92.39 -10.71 0.137 24417
 24419 3 16.79 92.57 -10.73 0.125 24418
 24420 3 16.89 92.7 -10.7 0.137 24419
 24421 3 16.91 92.84 -10.73 0.099 24420
 24422 3 16.91 92.98 -10.72 0.129 24421
 24423 3 17.04 93.2 -10.86 0.105 24422
 24424 3 17.11 93.26 -10.94 0.135 24423
 24425 3 17.16 93.35 -10.99 0.14 24424
 24426 3 17 93.45 -11.14 0.136 24425
 24427 3 16.94 93.54 -11.25 0.17 24426
 24428 3 16.94 93.68 -11.34 0.125 24427
 24429 3 17.13 93.81 -11.4 0.091 24428
 24430 3 17.24 93.87 -11.47 0.104 24429
 24431 3 17.37 93.9 -11.48 0.128 24430
 24432 3 17.53 94 -11.53 0.097 24431
 24433 3 17.69 93.98 -11.55 0.15 24432
 24434 3 17.81 94.01 -11.42 0.133 24433
 24435 3 17.95 94.03 -11.32 0.11 24434
 24436 3 18.08 94.07 -11.14 0.089 24435
 24437 3 18.1 94.07 -11.01 0.082 24436
 24438 3 18.1 93.96 -10.89 0.108 24437
 24439 3 18.22 93.96 -10.65 0.093 24438
 24440 3 18.24 93.82 -10.56 0.082 24439
 24441 3 18.2 93.73 -10.48 0.129 24440
 24442 3 18.2 93.6 -10.37 0.119 24441
 24443 3 18.27 93.54 -10.23 0.11 24442
 24444 3 18.3 93.4 -10.11 0.055 24443
 24445 3 18.32 93.29 -10 0.109 24444
 24446 3 18.25 93.17 -9.87 0.114 24445
 24447 3 18.27 93 -9.73 0.091 24446
 24448 3 18.38 92.85 -9.7 0.109 24447
 24449 3 18.46 92.75 -9.57 0.106 24448
 24450 3 18.48 92.59 -9.49 0.086 24449
 24451 3 18.41 92.42 -9.47 0.06 24450
 24452 3 18.32 92.26 -9.42 0.11 24451
 24453 3 18.18 92.15 -9.38 0.114 24452
 24454 3 18.16 91.98 -9.4 0.114 24453
 24455 3 18.13 91.84 -9.44 0.177 24454
 24456 3 18.34 91.73 -9.3 0.13 24455
 24457 3 18.41 91.65 -9.26 0.128 24456
 24458 3 18.59 91.6 -9.3 0.092 24457
 24459 3 18.75 91.56 -9.3 0.078 24458
 24460 3 18.93 91.54 -9.23 0.099 24459
 24461 3 19.07 91.46 -9.33 0.167 24460
 24462 3 19.13 91.26 -9.48 0.086 24461
 24463 3 19.18 91.2 -9.62 0.000125 24462
 24464 3 19.23 91.56 -9.08 0.092 24461
 24465 3 19.39 91.65 -9.08 0.088 24464
 24466 3 19.61 91.7 -8.98 0.129 24465
 24467 3 19.71 91.7 -8.88 0.152 24466
 24468 3 19.82 91.79 -8.82 0.116 24467
 24469 3 19.89 91.87 -8.82 0.08 24468
 24470 3 19.96 91.89 -8.65 0.096 24469
 24471 3 19.91 91.84 -8.48 0.092 24470
 24472 3 19.82 91.87 -8.36 0.131 24471
 24473 3 19.8 91.89 -8.23 0.142 24472
 24474 3 17.93 91.75 -9.48 0.131 24455
 24475 3 17.88 91.59 -9.49 0.123 24474
 24476 3 17.89 91.4 -9.61 0.085 24475
 24477 3 17.84 91.28 -9.65 0.059 24476
 24478 3 17.73 91.17 -9.74 0.063 24477
 24479 3 17.75 91.29 -9.94 0.075 24478
 24480 3 16.5 92.29 -10.82 0.097 24418
 24481 3 16.41 92.34 -10.89 0.000125 24480
 24482 3 16.48 91.51 -10.4 0.114 24413
 24483 3 16.57 91.48 -10.49 0.13 24482
 24484 3 16.8 91.45 -10.48 0.000125 24483
 24485 3 16.61 90.65 -8.55 0.156 24407
 24486 3 16.59 90.6 -8.39 0.182 24485
 24487 3 16.64 90.43 -8.37 0.101 24486
 24488 3 16.71 90.51 -8.32 0.000125 24487
 24489 3 16.43 90.85 -8.2 0.12 24486
 24490 3 16.39 90.96 -8.07 0.147 24489
 24491 3 16.32 90.96 -7.99 0.15 24490
 24492 3 16.09 90.71 -8.14 0.091 24491
 24493 3 16.02 90.62 -8.06 0.101 24492
 24494 3 15.91 90.6 -7.93 0.071 24493
 24495 3 15.86 90.45 -7.77 0.065 24494
 24496 3 15.8 90.43 -7.64 0.118 24495
 24497 3 16.39 91.14 -7.77 0.106 24491
 24498 3 16.36 91.18 -7.57 0.145 24497
 24499 3 16.34 91.18 -7.44 0.163 24498
 24500 3 16.3 91.15 -7.23 0.195 24499
 24501 3 16.2 91.31 -7.14 0.157 24500
 24502 3 16.09 91.46 -7.14 0.172 24501
 24503 3 15.96 91.6 -7.17 0.172 24502
 24504 3 15.89 91.81 -7.27 0.09 24502
 24505 3 15.93 91.98 -7.39 0.108 24504
 24506 3 15.95 92.12 -7.34 0.107 24505
 24507 3 15.91 92.23 -7.35 0.093 24506
 24508 3 15.8 92.35 -7.32 0.077 24507
 24509 3 16.64 90.96 -7.02 0.1 24501
 24510 3 16.73 90.85 -7.01 0.123 24509
 24511 3 16.82 90.75 -7.1 0.05 24510
 24512 3 16.89 90.62 -7.1 0.086 24511
 24513 3 17 90.53 -7.15 0.099 24512
 24514 3 16.23 91.26 -6.96 0.114 24500
 24515 3 16.25 91.26 -6.82 0.131 24514
 24516 3 16.23 91.23 -6.65 0.132 24515
 24517 3 16.23 91.09 -6.43 0.105 24516
 24518 3 16.23 91.09 -6.3 0.118 24517
 24519 3 16.25 91.12 -6.18 0.148 24518
 24520 3 16.14 91.31 -6.06 0.074 24519
 24521 3 16.2 91.34 -5.93 0.086 24520
 24522 3 16.16 91.4 -5.77 0.078 24521
 24523 3 15.32 89.57 -9.55 0.101 24398
 24524 3 15.3 89.6 -9.7 0.162 24523
 24525 3 15.53 89.54 -10.04 0.133 24524
 24526 3 15.6 89.4 -10.15 0.148 24525
 24527 3 15.38 89.34 -10.19 0.15 24526
 24528 3 15.23 89.45 -10.24 0.079 24527
 24529 3 15.09 89.51 -10.26 0.087 24528
 24530 3 14.96 89.56 -10.36 0.117 24529
 24531 3 14.98 89.53 -8.71 0.072 24394
 24532 3 14.88 89.65 -8.69 0.108 24531
 24533 3 14.79 89.75 -8.71 0.09 24532
 24534 3 14.78 89.84 -8.84 0.07 24533
 24535 3 14.78 90 -8.89 0.114 24534
 24536 3 14.77 90.09 -8.95 0.000125 24535
 24537 3 15.35 89.31 -7.85 0.139 24388
 24538 3 15.38 89.43 -7.77 0.121 24537
 24539 3 15.48 89.56 -7.63 0.086 24538
 24540 3 15.52 89.65 -7.48 0.113 24539
 24541 3 15.49 89.79 -7.36 0.105 24540
 24542 3 15.48 89.9 -7.27 0.126 24541
 24543 3 15.49 90 -7.19 0.08 24542
 24544 3 15.1 88.1 -6.67 0.088 24360
 24545 3 14.99 88.23 -6.6 0.114 24544
 24546 3 14.93 88.25 -6.46 0.084 24545
 24547 3 14.79 88.4 -6.39 0.104 24546
 24548 3 15.78 86.56 -5.03 0.099 24062
 24549 3 15.81 86.65 -4.99 0.157 24548
 24550 3 15.94 86.7 -4.86 0.171 24549
 24551 3 16.01 86.79 -4.85 0.228 24550
 24552 3 16.3 86.46 -5.03 0.104 24551
 24553 3 16.37 86.42 -5.12 0.12 24552
 24554 3 16.4 86.31 -5.07 0.13 24553
 24555 3 16.4 86.21 -5.12 0.123 24554
 24556 3 16.49 86.09 -5.16 0.089 24555
 24557 3 16.64 85.96 -5.16 0.081 24556
 24558 3 16.74 85.9 -5.15 0.092 24557
 24559 3 16.97 85.89 -5.23 0.061 24558
 24560 3 17.1 85.9 -5.27 0.065 24559
 24561 3 17.21 85.9 -5.39 0.119 24560
 24562 3 17.33 85.96 -5.54 0.071 24561
 24563 3 17.49 85.95 -5.61 0.088 24562
 24564 3 17.58 85.98 -5.68 0.082 24563
 24565 3 17.71 85.96 -5.81 0.109 24564
 24566 3 17.83 85.98 -5.94 0.106 24565
 24567 3 17.92 85.98 -6.03 0.116 24566
 24568 3 18.05 85.89 -6.08 0.102 24567
 24569 3 15.89 87.04 -4.65 0.132 24551
 24570 3 15.79 87.15 -4.65 0.143 24569
 24571 3 15.82 87.18 -4.86 0.095 24570
 24572 3 15.82 87.23 -5.03 0.091 24571
 24573 3 15.72 87.35 -5.15 0.113 24572
 24574 3 15.6 87.5 -5.21 0.097 24573
 24575 3 15.7 87.31 -4.52 0.08 24570
 24576 3 15.62 87.4 -4.39 0.087 24575
 24577 3 15.55 87.51 -4.3 0.148 24576
 24578 3 15.41 87.57 -4.18 0.144 24577
 24579 3 15.32 87.56 -3.91 0.101 24578
 24580 3 15.33 87.64 -3.73 0.092 24579
 24581 3 15.23 87.7 -3.56 0.094 24580
 24582 3 15.1 87.78 -3.48 0.066 24581
 24583 3 14.98 87.81 -3.47 0.075 24582
 24584 3 14.9 87.92 -3.6 0.091 24583
 24585 3 14.79 87.95 -3.68 0.13 24584
 24586 3 14.71 88.06 -3.72 0.125 24585
 24587 3 14.55 88.01 -3.73 0.134 24586
 24588 3 14.42 88.03 -3.68 0.116 24587
 24589 3 14.22 88.06 -3.5 0.072 24588
 24590 3 14.16 88.07 -3.33 0.107 24589
 24591 3 14.24 88.06 -3.18 0.097 24590
 24592 3 14.3 88.06 -3.04 0.104 24591
 24593 3 14.22 88.01 -2.97 0.000125 24592
 24594 3 15.64 86.82 -5.14 0.114 24549
 24595 3 15.54 86.93 -5.26 0.071 24594
 24596 3 15.58 87.12 -5.27 0.091 24595
 24597 3 15.6 87.37 -5.39 0.135 24596
 24598 3 15.64 87.56 -5.48 0.116 24597
 24599 3 15.57 87.73 -5.48 0.082 24598
 24600 3 15.57 87.82 -5.35 0.072 24599
 24601 3 15.17 85.51 -3.38 0.122 24012
 24602 3 15.28 85.68 -3.49 0.128 24601
 24603 3 15.37 85.78 -3.51 0.121 24602
 24604 3 15.42 85.93 -3.46 0.141 24603
 24605 3 15.47 86.09 -3.4 0.12 24604
 24606 3 15.48 86.26 -3.24 0.144 24605
 24607 3 15.52 86.42 -3.05 0.131 24606
 24608 3 15.52 86.56 -2.99 0.109 24607
 24609 3 15.33 86.68 -2.83 0.124 24608
 24610 3 15.17 86.76 -2.66 0.079 24609
 24611 3 15.07 86.75 -2.6 0.082 24610
 24612 3 14.98 86.76 -2.54 0.094 24611
 24613 3 14.91 86.87 -2.5 0.095 24612
 24614 3 14.96 87.01 -2.45 0.119 24613
 24615 3 15.07 87.09 -2.33 0.109 24614
 24616 3 15.21 87.21 -2.37 0.089 24615
 24617 3 15.3 87.28 -2.39 0.104 24616
 24618 3 15.41 87.26 -2.43 0.113 24617
 24619 3 15.41 87.51 -2.37 0.138 24618
 24620 3 15.32 87.57 -2.29 0.143 24619
 24621 3 15.24 87.67 -2.25 0.19 24620
 24622 3 15.22 87.79 -2.33 0.189 24621
 24623 3 15.19 87.95 -2.39 0.251 24622
 24624 3 15.11 88.06 -2.37 0.226 24623
 24625 3 15.05 88.2 -2.35 0.23 24624
 24626 3 15.01 88.34 -2.35 0.176 24625
 24627 3 15.04 88.48 -2.37 0.171 24626
 24628 3 14.93 88.62 -2.31 0.085 24627
 24629 3 14.93 88.75 -2.41 0.095 24628
 24630 3 14.88 88.84 -2.45 0.1 24629
 24631 3 14.81 89.04 -2.48 0.085 24630
 24632 3 14.7 89.15 -2.43 0.058 24631
 24633 3 14.61 89.34 -2.43 0.098 24632
 24634 3 14.52 89.48 -2.37 0.092 24633
 24635 3 14.35 89.54 -2.33 0.093 24634
 24636 3 14.21 89.56 -2.37 0.131 24635
 24637 3 14.13 89.65 -2.47 0.119 24636
 24638 3 13.98 89.75 -2.52 0.102 24637
 24639 3 13.91 89.76 -2.66 0.117 24638
 24640 3 13.91 89.71 -2.83 0.124 24639
 24641 3 13.86 89.76 -2.93 0.182 24640
 24642 3 13.74 89.73 -3 0.214 24641
 24643 3 13.66 90.03 -2.93 0.107 24642
 24644 3 13.54 90.08 -2.87 0.047 24643
 24645 3 13.46 90.11 -2.79 0.101 24644
 24646 3 13.44 90.2 -2.7 0.126 24645
 24647 3 13.45 90.36 -2.56 0.112 24646
 24648 3 13.4 90.47 -2.5 0.103 24647
 24649 3 15.67 87.21 -2.45 0.166 24618
 24650 3 15.8 87.15 -2.5 0.189 24649
 24651 3 15.97 87.2 -2.73 0.065 24650
 24652 3 15.05 85.76 -3.4 0.098 24602
 24653 3 14.9 85.76 -3.38 0.052 24652
 24654 3 14.42 85.51 -1.97 0.094 24008
 24655 3 14.28 85.53 -1.88 0.073 24654
 24656 3 14.16 85.6 -1.86 0.091 24655
 24657 3 14.06 85.64 -1.81 0.117 24656
 24658 3 13.97 85.64 -1.72 0.085 24657
 24659 3 15.07 85.29 -1.92 0.18 24007
 24660 3 15.13 85.31 -1.69 0.127 24659
 24661 3 15.2 85.45 -1.61 0.065 24660
 24662 3 15.39 85.54 -1.6 0.089 24661
 24663 3 15.48 85.76 -1.51 0.103 24662
 24664 3 15.58 85.87 -1.39 0.114 24663
 24665 3 15.63 86.01 -1.27 0.087 24664
 24666 3 15.66 86.1 -1.14 0.101 24665
 24667 3 15.69 86.2 -1.05 0.108 24666
 24668 3 15.67 86.34 -0.84 0.128 24667
 24669 3 15.77 86.43 -0.9 0.127 24668
 24670 3 15.87 86.53 -1.01 0.108 24669
 24671 3 15.82 86.64 -1.09 0.133 24670
 24672 3 16.06 86.59 -1.13 0.095 24671
 24673 3 15.54 84.04 -1.58 0.106 24000
 24674 3 15.64 84.09 -1.59 0.129 24673
 24675 3 15.75 84.15 -1.68 0.125 24674
 24676 3 15.9 84.2 -1.69 0.104 24675
 24677 3 15.99 84.28 -1.71 0.126 24676
 24678 3 16.12 84.26 -1.81 0.116 24677
 24679 3 16.28 84.31 -1.89 0.133 24678
 24680 3 16.46 84.39 -2.03 0.112 24679
 24681 3 16.6 84.37 -2.19 0.107 24680
 24682 3 16.72 84.45 -2.24 0.094 24681
 24683 3 16.9 84.46 -2.28 0.113 24682
 24684 3 16.99 84.51 -2.32 0.093 24683
 24685 3 17.15 84.48 -2.28 0.1 24684
 24686 3 17.37 84.5 -2.13 0.083 24685
 24687 3 17.4 84.59 -2.07 0.074 24686
 24688 3 17.3 84.75 -1.94 0.063 24687
 24689 3 17.19 84.81 -1.95 0.072 24688
 24690 3 13.61 84 -1.49 0.091 23999
 24691 3 13.49 83.99 -1.52 0.104 24690
 24692 3 14.04 83.67 -0.57 0.108 23992
 24693 3 14.04 83.7 -0.46 0.142 24692
 24694 3 13.9 83.48 -0.19 0.154 24693
 24695 3 13.82 83.4 -0.07 0.136 24694
 24696 3 13.82 83.25 0 0.152 24695
 24697 3 13.8 83.2 0.15 0.125 24696
 24698 3 13.66 83.15 0.32 0.108 24697
 24699 3 13.61 83.14 0.52 0.105 24698
 24700 3 13.61 83 0.67 0.116 24699
 24701 3 13.6 83 0.83 0.133 24700
 24702 3 13.49 83.03 1.01 0.131 24701
 24703 3 13.36 82.94 1.17 0.101 24702
 24704 3 13.4 82.83 1.23 0.102 24703
 24705 3 13.92 83.18 0.26 0.13 24697
 24706 3 13.77 83.23 0.48 0.111 24705
 24707 3 13.64 83.4 0.66 0.094 24706
 24708 3 13.47 83.52 0.87 0.073 24707
 24709 3 13.21 83.59 0.83 0.1 24708
 24710 3 12.99 83.63 0.71 0.111 24709
 24711 3 12.83 83.64 0.69 0.096 24710
 24712 3 12.67 83.69 0.68 0.101 24711
 24713 3 12.48 83.75 0.75 0.094 24712
 24714 3 12.38 83.78 0.79 0.144 24713
 24715 3 12.36 83.69 1 0.102 24714
 24716 3 12.28 83.61 0.98 0.149 24715
 24717 3 12.16 83.61 0.87 0.084 24716
 24718 3 14.98 83.6 -1.49 0.098 23989
 24719 3 15.04 83.68 -1.69 0.1 24718
 24720 3 14.97 83.7 -1.82 0.122 24719
 24721 3 14.9 83.76 -1.95 0.142 24720
 24722 3 14.77 83.76 -2.03 0.061 24721
 24723 3 14.98 82.26 -1.86 0.152 23983
 24724 3 14.95 82.26 -2.05 0.139 24723
 24725 3 14.97 82.37 -2.19 0.155 24724
 24726 3 15.02 82.42 -2.44 0.119 24725
 24727 3 15.02 82.45 -2.65 0.116 24726
 24728 3 15.05 82.4 -2.78 0.143 24727
 24729 3 15.05 82.48 -2.9 0.143 24728
 24730 3 15.21 82.54 -2.98 0.089 24729
 24731 3 15.22 82.68 -3.03 0.141 24730
 24732 3 15.21 82.79 -3.13 0.15 24731
 24733 3 15.23 82.9 -3.24 0.163 24732
 24734 3 15.05 82.98 -3.32 0.136 24733
 24735 3 15.44 82.93 -3.4 0.151 24733
 24736 3 15.52 82.95 -3.53 0.183 24735
 24737 3 15.72 82.76 -3.67 0.052 24736
 24738 3 15.94 82.75 -3.9 0.105 24737
 24739 3 16.12 82.73 -4.02 0.112 24738
 24740 3 16.24 82.78 -4.11 0.157 24739
 24741 3 16.37 82.73 -4.15 0.23 24740
 24742 3 16.3 82.96 -4.33 0.102 24741
 24743 3 16.24 82.95 -4.44 0.129 24742
 24744 3 16.22 82.9 -4.56 0.117 24743
 24745 3 16.06 82.75 -4.49 0.098 24744
 24746 3 15.94 82.6 -4.54 0.11 24745
 24747 3 15.89 82.53 -4.64 0.077 24746
 24748 3 15.8 82.34 -4.69 0.093 24747
 24749 3 15.7 82.2 -4.64 0.095 24748
 24750 3 15.61 82.09 -4.57 0.072 24749
 24751 3 15.58 81.92 -4.54 0.103 24750
 24752 3 15.5 81.79 -4.45 0.131 24751
 24753 3 15.69 81.62 -4.65 0.09 24752
 24754 3 15.71 81.62 -4.81 0.095 24753
 24755 3 15.44 81.79 -4.28 0.103 24752
 24756 3 15.46 81.73 -4.15 0.064 24755
 24757 3 16.6 82.48 -4.11 0.089 24741
 24758 3 16.78 82.43 -4.15 0.117 24757
 24759 3 16.9 82.35 -4.12 0.162 24758
 24760 3 17.05 82.37 -4.19 0.156 24759
 24761 3 17.26 82.4 -4.32 0.089 24760
 24762 3 17.55 82.4 -4.35 0.09 24761
 24763 3 17.71 82.48 -4.31 0.067 24762
 24764 3 17.78 82.59 -4.28 0.075 24763
 24765 3 17.87 82.67 -4.23 0.1 24764
 24766 3 17.94 82.79 -4.32 0.119 24765
 24767 3 18.01 82.93 -4.57 0.115 24766
 24768 3 18.08 83.04 -4.64 0.12 24767
 24769 3 18.17 83.15 -4.72 0.103 24768
 24770 3 18.26 83.2 -4.74 0.108 24769
 24771 3 18.58 83.14 -4.66 0.085 24770
 24772 3 18.78 83.06 -4.66 0.108 24771
 24773 3 18.99 82.95 -4.74 0.107 24772
 24774 3 19.1 82.9 -4.79 0.112 24773
 24775 3 19.24 82.92 -4.9 0.08 24774
 24776 3 19.39 82.96 -5.02 0.107 24775
 24777 3 19.49 83.04 -5.1 0.108 24776
 24778 3 19.65 83.04 -5.24 0.088 24777
 24779 3 19.72 83.06 -5.33 0.085 24778
 24780 3 19.81 83.07 -5.4 0.136 24779
 24781 3 19.94 82.98 -5.48 0.078 24780
 24782 3 20.03 83 -5.53 0.13 24781
 24783 3 20.12 82.82 -5.72 0.078 24782
 24784 3 20.19 82.78 -5.86 0.118 24783
 24785 3 20.3 82.76 -5.91 0.116 24784
 24786 3 20.49 82.8 -6.11 0.088 24785
 24787 3 20.64 82.9 -6.2 0.158 24786
 24788 3 20.74 83.05 -6.03 0.092 24787
 24789 3 20.78 83.21 -5.99 0.111 24788
 24790 3 20.83 83.41 -5.94 0.111 24789
 24791 3 20.87 83.58 -5.99 0.121 24790
 24792 3 20.94 83.77 -6.11 0.116 24791
 24793 3 21.06 83.94 -6.24 0.097 24792
 24794 3 21.05 84.02 -6.4 0.064 24793
 24795 3 18.28 83.4 -4.97 0.08 24770
 24796 3 18.37 83.54 -4.82 0.09 24795
 24797 3 18.28 83.65 -4.65 0.077 24796
 24798 3 15.6 83.04 -3.63 0.105 24736
 24799 3 15.65 83.15 -3.69 0.1 24798
 24800 3 15.64 83.26 -3.8 0.096 24799
 24801 3 15.48 83.39 -3.84 0.119 24800
 24802 3 15.36 83.39 -3.9 0.111 24801
 24803 3 15.23 83.29 -3.9 0.055 24802
 24804 3 15.14 83.18 -3.9 0.105 24803
 24805 3 14.97 83.1 -3.88 0.085 24804
 24806 3 14.8 83.1 -3.86 0.09 24805
 24807 3 14.81 82.56 -2.9 0.113 24729
 24808 3 14.72 82.59 -2.76 0.088 24807
 24809 3 14.63 82.6 -2.61 0.07 24808
 24810 3 14.55 82.59 -2.49 0.083 24809
 24811 3 14.42 82.59 -2.4 0.089 24810
 24812 3 14.32 82.57 -2.36 0.072 24811
 24813 3 14.23 82.65 -2.26 0.124 24812
 24814 3 14.14 82.7 -2.13 0.14 24813
 24815 3 14.05 82.76 -2.03 0.138 24814
 24816 3 14.03 82.7 -1.94 0.07 24815
 24817 3 15.93 79.62 -0.79 0.114 23858
 24818 3 15.95 79.46 -0.75 0.102 24817
 24819 3 16.07 79.34 -0.75 0.087 24818
 24820 3 15.73 80 -1.05 0.127 23857
 24821 3 15.56 79.98 -1.09 0.131 24820
 24822 3 15.45 79.82 -1.21 0.173 24821
 24823 3 15.43 79.84 -1.33 0.185 24822
 24824 3 15.66 79.95 -1.57 0.118 24823
 24825 3 15.83 79.89 -1.63 0.087 24824
 24826 3 16 79.81 -1.75 0.076 24825
 24827 3 16.16 79.75 -1.78 0.092 24826
 24828 3 16.29 79.76 -1.86 0.092 24827
 24829 3 16.41 79.79 -1.91 0.112 24828
 24830 3 16.61 79.82 -1.88 0.136 24829
 24831 3 16.79 79.76 -1.93 0.102 24830
 24832 3 16.91 79.79 -1.96 0.049 24831
 24833 3 17.04 79.9 -1.97 0.084 24832
 24834 3 17.16 79.93 -1.92 0.108 24833
 24835 3 17.27 79.96 -1.91 0.101 24834
 24836 3 15.2 79.73 -1.27 0.146 24823
 24837 3 15.14 79.62 -1.28 0.195 24836
 24838 3 15.24 79.42 -1.21 0.112 24837
 24839 3 15.25 79.29 -1.24 0.144 24838
 24840 3 15.28 79.04 -1.42 0.128 24839
 24841 3 15.25 79.01 -1.53 0.000125 24840
 24842 3 15.03 79.71 -1.44 0.237 24837
 24843 3 14.96 79.78 -1.53 0.322 24842
 24844 3 14.82 79.73 -1.63 0.326 24843
 24845 3 14.68 79.87 -1.56 0.328 24844
 24846 3 14.54 80.09 -1.32 0.22 24845
 24847 3 14.36 80.29 -1.13 0.035 24846
 24848 3 14.24 80.29 -1.08 0.07 24847
 24849 3 14.16 80.42 -1.07 0.096 24848
 24850 3 14.05 80.37 -0.97 0.109 24849
 24851 3 13.97 80.37 -0.87 0.135 24850
 24852 3 13.83 80.32 -0.77 0.141 24851
 24853 3 13.7 80.26 -0.67 0.166 24852
 24854 3 13.56 80.08 -0.8 0.166 24853
 24855 3 13.45 79.94 -0.8 0.156 24854
 24856 3 13.49 79.8 -1.06 0.111 24855
 24857 3 13.48 79.69 -1.14 0.166 24856
 24858 3 13.43 79.64 -1.25 0.218 24857
 24859 3 13.25 79.78 -1.21 0.243 24858
 24860 3 13.04 79.7 -0.88 0.103 24859
 24861 3 12.99 79.63 -0.8 0.098 24860
 24862 3 12.89 79.5 -0.75 0.092 24861
 24863 3 12.78 79.42 -0.6 0.109 24862
 24864 3 12.71 79.44 -0.45 0.081 24863
 24865 3 13.5 79.8 -1.58 0.066 24859
 24866 3 13.55 79.8 -1.68 0.075 24865
 24867 3 13.5 79.8 -1.83 0.062 24866
 24868 3 13.56 79.44 -1.33 0.135 24858
 24869 3 13.61 79.34 -1.36 0.116 24868
 24870 3 13.73 80.45 -0.45 0.086 24853
 24871 3 13.74 80.62 -0.33 0.092 24870
 24872 3 13.72 80.71 -0.27 0.097 24871
 24873 3 13.74 80.79 -0.16 0.056 24872
 24874 3 13.71 80.98 -0.01 0.075 24873
 24875 3 13.71 81.06 0.09 0.067 24874
 24876 3 13.78 81.07 0.2 0.114 24875
 24877 3 13.72 81.18 0.27 0.125 24876
 24878 3 13.62 81.35 0.24 0.138 24877
 24879 3 13.62 81.45 0.3 0.078 24878
 24880 3 14.73 79.7 -1.96 0.113 24845
 24881 3 14.71 79.73 -2.13 0.078 24880
 24882 3 15.06 79.42 -2.15 0.112 24844
 24883 3 15.13 79.35 -2.19 0.1 24882
 24884 3 15.2 79.32 -2.26 0.065 24883
 24885 3 15.26 79.28 -2.36 0.107 24884
 24886 3 15.31 79.25 -2.48 0.000125 24885
 24887 3 15.73 78.6 0.21 0.25 23850
 24888 3 15.65 78.56 0.12 0.224 24887
 24889 3 15.59 78.51 0.05 0.175 24888
 24890 3 15.47 78.5 -0.15 0.103 24889
 24891 3 15.34 78.56 -0.25 0.117 24890
 24892 3 15.23 78.62 -0.25 0.104 24891
 24893 3 15.06 78.48 -0.26 0.106 24892
 24894 3 14.92 78.39 -0.22 0.107 24893
 24895 3 14.79 78.39 -0.35 0.101 24894
 24896 3 14.81 78.42 -0.45 0.000125 24895
 24897 3 16.15 78.65 0.83 0.159 23834
 24898 3 16.4 78.4 0.81 0.095 24897
 24899 3 16.54 78.29 0.87 0.118 24898
 24900 3 16.63 78.23 0.83 0.107 24899
 24901 3 16.7 78.35 1.66 0.223 23831
 24902 3 16.79 78.35 1.71 0.29 24901
 24903 3 16.65 77.92 2.02 0.135 24902
 24904 3 16.73 77.81 2.1 0.106 24903
 24905 3 16.97 78.6 1.66 0.237 24902
 24906 3 17.07 78.68 1.67 0.22 24905
 24907 3 17.15 78.68 1.78 0.237 24906
 24908 3 17.32 78.76 1.95 0.416 24907
 24909 3 17.43 78.76 2.06 0.461 24908
 24910 3 17.88 78.84 1.58 0.114 24909
 24911 3 17.9 78.95 1.51 0.161 24910
 24912 3 18 79.01 1.34 0.111 24911
 24913 3 17.45 78.92 2.2 0.4 24909
 24914 3 17.5 78.98 2.33 0.452 24913
 24915 3 17.48 79.01 2.48 0.483 24914
 24916 3 17.54 79.07 2.58 0.44 24915
 24917 3 17.5 79.37 2.68 0.367 24916
 24918 3 17.63 79.65 2.7 0.286 24917
 24919 3 17.72 79.93 2.6 0.248 24918
 24920 3 17.77 80.21 2.33 0.182 24919
 24921 3 17.84 80.4 2.16 0.158 24920
 24922 3 17.86 80.56 2.02 0.185 24921
 24923 3 17.82 80.73 1.94 0.164 24922
 24924 3 17.77 80.84 1.8 0.197 24923
 24925 3 17.86 80.9 1.64 0.164 24924
 24926 3 17.9 81.07 1.58 0.151 24925
 24927 3 18.04 81.12 1.46 0.155 24926
 24928 3 17.98 81.15 1.31 0.156 24927
 24929 3 17.95 81.25 1.13 0.149 24928
 24930 3 18.06 81.31 1.06 0.155 24929
 24931 3 18.2 81.46 1.01 0.212 24930
 24932 3 18.23 81.62 0.91 0.223 24931
 24933 3 18.32 81.7 0.79 0.263 24932
 24934 3 18.29 81.81 0.59 0.325 24933
 24935 3 18.22 81.9 0.44 0.366 24934
 24936 3 18.22 81.96 0.26 0.384 24935
 24937 3 18.17 82.15 0.26 0.325 24936
 24938 3 18.08 82.37 0.32 0.266 24937
 24939 3 18.28 82.54 0.38 0.133 24938
 24940 3 18.39 82.65 0.33 0.112 24939
 24941 3 18.51 82.68 0.3 0.136 24940
 24942 3 18.62 82.73 0.3 0.131 24941
 24943 3 18.76 82.87 0.38 0.076 24942
 24944 3 18.87 82.95 0.32 0.101 24943
 24945 3 18.96 83.06 0.42 0.111 24944
 24946 3 18.99 83.15 0.53 0.042 24945
 24947 3 19.06 83.29 0.62 0.125 24946
 24948 3 19.01 83.35 0.79 0.113 24947
 24949 3 18.94 83.43 0.95 0.085 24948
 24950 3 18.96 83.42 1.09 0.086 24949
 24951 3 18.99 83.43 1.23 0.105 24950
 24952 3 19.06 83.45 1.39 0.121 24951
 24953 3 19.17 83.48 1.49 0.121 24952
 24954 3 19.17 83.59 1.57 0.116 24953
 24955 3 19.17 83.68 1.71 0.107 24954
 24956 3 19.26 83.71 1.84 0.11 24955
 24957 3 19.31 83.73 2 0.097 24956
 24958 3 19.33 83.79 2.08 0.161 24957
 24959 3 19.58 83.87 1.98 0.087 24958
 24960 3 19.69 83.95 1.83 0.086 24959
 24961 3 19.8 84 1.75 0.137 24960
 24962 3 19.94 84.01 1.75 0.204 24961
 24963 3 20.03 84.29 1.52 0.101 24962
 24964 3 20.14 84.45 1.43 0.091 24963
 24965 3 20.19 84.62 1.43 0.119 24964
 24966 3 20.19 84.76 1.45 0.117 24965
 24967 3 20.08 84.92 1.49 0.108 24966
 24968 3 20.01 85.04 1.48 0.103 24967
 24969 3 19.89 85.23 1.5 0.144 24968
 24970 3 19.85 85.42 1.45 0.16 24969
 24971 3 19.85 85.56 1.38 0.148 24970
 24972 3 19.85 85.71 1.32 0.181 24971
 24973 3 19.83 85.82 1.2 0.077 24972
 24974 3 19.74 85.98 1.16 0.116 24973
 24975 3 19.71 86.12 1.11 0.077 24974
 24976 3 19.6 86.2 1.08 0.107 24975
 24977 3 19.46 86.26 0.96 0.000125 24976
 24978 3 19.58 85.89 1.5 0.099 24972
 24979 3 19.49 85.98 1.55 0.129 24978
 24980 3 19.37 86.03 1.64 0.109 24979
 24981 3 19.24 86.06 1.82 0.068 24980
 24982 3 19.05 86.01 1.9 0.115 24981
 24983 3 18.96 85.98 1.94 0.124 24982
 24984 3 18.8 85.93 2.04 0.1 24983
 24985 3 18.65 85.93 2.12 0.066 24984
 24986 3 19.05 83.92 2.29 0.118 24958
 24987 3 18.94 83.96 2.31 0.081 24986
 24988 3 18.83 84.07 2.23 0.093 24987
 24989 3 18.83 84.14 2.08 0.101 24988
 24990 3 18.78 84.17 1.96 0.000125 24989
 24991 3 17.84 79.92 2.81 0.119 24919
 24992 3 17.84 80.12 2.87 0.107 24991
 24993 3 17.84 80.23 2.87 0.113 24992
 24994 3 17.98 80.34 2.97 0.103 24993
 24995 3 17.97 80.48 3 0.104 24994
 24996 3 17.97 80.53 3.1 0.145 24995
 24997 3 17.97 80.65 3.2 0.153 24996
 24998 3 17.93 80.76 3.37 0.105 24997
 24999 3 17.95 80.79 3.48 0.128 24998
 25000 3 18 80.84 3.56 0.183 24999
 25001 3 17.86 81.07 3.62 0.173 25000
 25002 3 17.82 81.17 3.68 0.184 25001
 25003 3 17.59 81.32 3.66 0.049 25002
 25004 3 17.52 81.43 3.68 0.098 25003
 25005 3 17.4 81.54 3.66 0.095 25004
 25006 3 17.34 81.67 3.66 0.099 25005
 25007 3 17.22 81.79 3.72 0.14 25006
 25008 3 17.02 81.96 3.73 0.099 25007
 25009 3 16.91 82.06 3.66 0.08 25008
 25010 3 17.75 79.42 2.87 0.224 24918
 25011 3 17.93 79.29 2.93 0.159 25010
 25012 3 18 79.18 3.02 0.107 25011
 25013 3 18.11 78.57 2.58 0.166 24916
 25014 3 18.22 78.54 2.81 0.107 25013
 25015 3 18.29 78.43 2.87 0.123 25014
 25016 3 18.27 78.31 2.85 0.066 25015
 25017 3 16.81 79.35 2.43 0.125 24915
 25018 3 16.68 79.45 2.39 0.116 25017
 25019 3 16.54 79.62 2.33 0.111 25018
 25020 3 16.43 79.7 2.29 0.08 25019
 25021 3 15.62 77.78 2.39 0.188 23828
 25022 3 15.54 77.78 2.48 0.217 25021
 25023 3 15.53 77.67 2.64 0.184 25022
 25024 3 15.61 77.43 2.58 0.042 25023
 25025 3 15.05 74.15 1.66 0.246 23440
 25026 3 15.1 74.06 1.57 0.253 25025
 25027 3 15.1 73.98 1.49 0.322 25026
 25028 3 14.96 73.81 1.34 0.264 25027
 25029 3 14.91 73.7 1.24 0.328 25028
 25030 3 15 73.68 0.93 0.293 25029
 25031 3 15 73.62 0.79 0.301 25030
 25032 3 14.56 74.18 1.17 0.11 25031
 25033 3 14.44 74.31 1.21 0.127 25032
 25034 3 14.33 74.39 1.28 0.167 25033
 25035 3 14.3 74.53 1.29 0.214 25034
 25036 3 14.07 74.45 1.11 0.159 25035
 25037 3 13.96 74.54 1.13 0.231 25036
 25038 3 13.93 74.92 1.16 0.087 25037
 25039 3 13.83 75 1.09 0.101 25038
 25040 3 13.69 75.06 0.98 0.115 25039
 25041 3 13.65 75.07 0.84 0.102 25040
 25042 3 13.52 74.94 0.71 0.117 25041
 25043 3 13.32 74.91 0.76 0.101 25042
 25044 3 13.21 74.84 0.83 0.09 25043
 25045 3 13.08 74.8 0.84 0.126 25044
 25046 3 12.91 74.94 0.84 0.071 25045
 25047 3 12.84 75.11 0.84 0.07 25046
 25048 3 12.8 75.38 0.81 0.091 25047
 25049 3 13.83 74.15 1.24 0.069 25037
 25050 3 13.76 74.03 1.3 0.103 25049
 25051 3 13.68 73.87 1.39 0.1 25050
 25052 3 13.57 73.77 1.51 0.078 25051
 25053 3 13.47 73.72 1.6 0.058 25052
 25054 3 13.34 73.77 1.64 0.105 25053
 25055 3 14.49 74.82 1.38 0.106 25035
 25056 3 14.56 75.01 1.36 0.103 25055
 25057 3 15.01 73.51 0.69 0.314 25031
 25058 3 14.99 73.59 0.53 0.339 25057
 25059 3 15.19 72.9 0.4 0.254 25058
 25060 3 15.22 72.79 0.28 0.266 25059
 25061 3 15.23 72.7 0.2 0.279 25060
 25062 3 15.14 72.37 0.09 0.182 25061
 25063 3 15.17 72.21 -0.07 0.273 25062
 25064 3 15.05 72.12 -0.13 0.295 25063
 25065 3 14.96 72.09 -0.24 0.358 25064
 25066 3 14.56 72.17 -0.07 0.108 25065
 25067 3 15.16 71.95 -0.38 0.319 25065
 25068 3 15.21 71.85 -0.51 0.334 25067
 25069 3 15.06 71.56 0.08 0.139 25068
 25070 3 15.17 71.46 0 0.069 25069
 25071 3 15.27 71.34 0.03 0.09 25070
 25072 3 15.37 71.26 0.15 0.099 25071
 25073 3 15.46 71.2 0.26 0.094 25072
 25074 3 15.5 71.06 0.21 0.094 25073
 25075 3 15 71.46 0.26 0.142 25069
 25076 3 15.02 71.31 0.43 0.087 25075
 25077 3 15.06 71.12 0.43 0.106 25076
 25078 3 15.1 71 0.43 0.000125 25077
 25079 3 15.22 71.76 -0.78 0.265 25068
 25080 3 15.23 71.7 -0.87 0.194 25079
 25081 3 15.07 71.54 -0.87 0.278 25080
 25082 3 15.08 71.42 -0.91 0.358 25081
 25083 3 14.99 71.26 -1.08 0.369 25082
 25084 3 14.96 71.12 -1.16 0.4 25083
 25085 3 14.99 70.98 -1.29 0.4 25084
 25086 3 15.1 70.76 -0.92 0.103 25085
 25087 3 15.19 70.71 -0.85 0.119 25086
 25088 3 15.4 70.76 -0.79 0.064 25087
 25089 3 15.55 70.76 -0.8 0.073 25088
 25090 3 15.74 70.68 -0.82 0.111 25089
 25091 3 15.88 70.59 -0.87 0.132 25090
 25092 3 16.08 70.59 -0.87 0.109 25091
 25093 3 16.21 70.56 -1 0.097 25092
 25094 3 16.37 70.59 -1.15 0.077 25093
 25095 3 16.49 70.7 -1.32 0.108 25094
 25096 3 16.53 70.79 -1.38 0.071 25095
 25097 3 16.55 70.82 -1.55 0.107 25096
 25098 3 16.58 70.7 -1.63 0.059 25097
 25099 3 16.64 70.62 -1.62 0.047 25098
 25100 3 16.82 70.54 -1.65 0.101 25099
 25101 3 16.6 71.01 -1.58 0.076 25097
 25102 3 16.55 71.09 -1.68 0.087 25101
 25103 3 14.93 70.87 -1.45 0.408 25085
 25104 3 14.92 70.73 -1.51 0.446 25103
 25105 3 15.49 70.87 -1.93 0.19 25104
 25106 3 15.72 70.96 -2.07 0.116 25105
 25107 3 15.82 71.06 -2.17 0.061 25106
 25108 3 15.96 71.06 -2.3 0.09 25107
 25109 3 16.08 71.2 -2.36 0.099 25108
 25110 3 16.23 71.29 -2.4 0.129 25109
 25111 3 16.3 71.34 -2.53 0.203 25110
 25112 3 16.42 71.39 -2.76 0.159 25111
 25113 3 16.55 71.34 -2.82 0.13 25112
 25114 3 16.64 71.23 -2.88 0.153 25113
 25115 3 16.74 71.21 -2.92 0.223 25114
 25116 3 16.85 71.2 -3.07 0.236 25115
 25117 3 17.03 71.28 -3.05 0.162 25116
 25118 3 17.19 71.26 -3.11 0.191 25117
 25119 3 17.35 71.28 -3.13 0.241 25118
 25120 3 17.28 71.71 -3.11 0.129 25119
 25121 3 17.3 71.87 -3.21 0.122 25120
 25122 3 17.33 72.01 -3.3 0.166 25121
 25123 3 17.35 72.12 -3.38 0.197 25122
 25124 3 17.42 72.34 -3.15 0.07 25123
 25125 3 17.49 72.4 -3.11 0.112 25124
 25126 3 17.53 72.53 -3.03 0.112 25125
 25127 3 17.46 72.65 -2.84 0.057 25126
 25128 3 17.39 72.7 -2.73 0.099 25127
 25129 3 17.28 72.7 -2.65 0.108 25128
 25130 3 17.33 72.59 -2.46 0.087 25129
 25131 3 17.37 72.56 -2.32 0.000125 25130
 25132 3 17.42 72.2 -3.59 0.097 25123
 25133 3 17.46 72.12 -3.71 0.09 25132
 25134 3 17.49 72.2 -3.88 0.095 25133
 25135 3 17.53 72.29 -3.99 0.067 25134
 25136 3 17.57 72.37 -4.11 0.084 25135
 25137 3 17.64 72.51 -4.23 0.133 25136
 25138 3 17.74 72.71 -4.28 0.136 25137
 25139 3 17.85 72.9 -4.23 0.115 25138
 25140 3 17.87 73.01 -4.08 0.127 25139
 25141 3 17.91 73.2 -4.03 0.1 25140
 25142 3 17.94 73.37 -3.88 0.141 25141
 25143 3 18.05 73.5 -3.69 0.153 25142
 25144 3 18.23 73.59 -3.59 0.195 25143
 25145 3 18.33 73.62 -3.59 0.196 25144
 25146 3 18.26 73.57 -3.38 0.129 25145
 25147 3 17.53 71.12 -3.24 0.139 25119
 25148 3 17.67 71.12 -3.28 0.119 25147
 25149 3 17.87 71.06 -3.38 0.19 25148
 25150 3 17.94 70.98 -3.44 0.241 25149
 25151 3 18.01 70.89 -3.46 0.288 25150
 25152 3 18.23 71.01 -3.61 0.313 25151
 25153 3 18.41 71.09 -3.67 0.39 25152
 25154 3 18.53 71.09 -3.71 0.469 25153
 25155 3 18.64 71.09 -3.9 0.448 25154
 25156 3 18.78 70.95 -3.96 0.382 25155
 25157 3 19.01 70.84 -3.46 0.174 25156
 25158 3 19.14 71.01 -3.42 0.17 25157
 25159 3 19.24 71.2 -3.4 0.159 25158
 25160 3 19.42 71.31 -3.36 0.18 25159
 25161 3 19.51 71.43 -3.36 0.132 25160
 25162 3 19.6 71.54 -3.36 0.125 25161
 25163 3 19.71 71.64 -3.38 0.156 25162
 25164 3 19.76 71.81 -3.34 0.161 25163
 25165 3 19.87 71.87 -3.34 0.148 25164
 25166 3 20.01 71.96 -3.38 0.137 25165
 25167 3 20.07 72.07 -3.53 0.143 25166
 25168 3 20.08 72.15 -3.67 0.105 25167
 25169 3 20.14 72.26 -3.8 0.154 25168
 25170 3 20.26 72.37 -3.84 0.15 25169
 25171 3 20.3 72.54 -3.94 0.145 25170
 25172 3 20.49 72.61 -3.98 0.184 25171
 25173 3 20.62 72.63 -4.07 0.14 25172
 25174 3 20.83 72.58 -4.1 0.159 25173
 25175 3 20.96 72.54 -4.15 0.183 25174
 25176 3 21.05 72.52 -4.24 0.209 25175
 25177 3 21.17 72.44 -4.32 0.288 25176
 25178 3 21.26 72.41 -4.41 0.363 25177
 25179 3 21.37 72.38 -4.52 0.415 25178
 25180 3 21.42 72.33 -4.62 0.466 25179
 25181 3 21.44 72.43 -4.74 0.477 25180
 25182 3 21.58 72.19 -4.73 0.372 25181
 25183 3 21.87 72.08 -4.75 0.233 25182
 25184 3 22.05 72.08 -4.81 0.166 25183
 25185 3 22.24 72.13 -4.85 0.18 25184
 25186 3 22.41 72.15 -4.93 0.15 25185
 25187 3 22.55 72.19 -5.02 0.15 25186
 25188 3 22.74 72.33 -5.03 0.148 25187
 25189 3 22.91 72.41 -5.08 0.153 25188
 25190 3 23.03 72.41 -5.07 0.18 25189
 25191 3 23.21 72.18 -5.1 0.175 25190
 25192 3 23.28 72.18 -5.24 0.069 25191
 25193 3 23.35 72.1 -5.16 0.062 25192
 25194 3 23.48 72.05 -5.11 0.078 25193
 25195 3 23.26 71.93 -4.93 0.134 25191
 25196 3 23.3 71.76 -4.86 0.104 25195
 25197 3 23.35 71.61 -4.77 0.128 25196
 25198 3 23.42 71.51 -4.7 0.181 25197
 25199 3 23.3 71.57 -4.47 0.119 25198
 25200 3 23.23 71.61 -4.32 0.135 25199
 25201 3 23.19 71.61 -4.11 0.135 25200
 25202 3 23.17 71.54 -3.92 0.154 25201
 25203 3 23.26 71.44 -3.86 0.154 25202
 25204 3 23.3 71.32 -3.76 0.114 25203
 25205 3 23.33 71.35 -3.63 0.071 25204
 25206 3 23.35 71.35 -3.46 0.059 25205
 25207 3 23.3 71.24 -3.32 0.09 25206
 25208 3 23.3 71.11 -3.23 0.094 25207
 25209 3 23.28 71.02 -3.11 0.086 25208
 25210 3 23.17 70.86 -3.01 0.083 25209
 25211 3 23.12 70.79 -2.9 0.034 25210
 25212 3 23.08 70.68 -2.76 0.068 25211
 25213 3 23.12 70.57 -2.65 0.092 25212
 25214 3 22.96 71.44 -3.8 0.101 25202
 25215 3 22.83 71.27 -3.67 0.105 25214
 25216 3 22.67 71.19 -3.53 0.139 25215
 25217 3 22.42 71.07 -3.38 0.136 25216
 25218 3 22.28 70.96 -3.32 0.148 25217
 25219 3 22.17 70.91 -3.24 0.086 25218
 25220 3 23.62 71.44 -4.9 0.133 25198
 25221 3 23.71 71.44 -4.98 0.191 25220
 25222 3 23.98 71.6 -5.03 0.087 25221
 25223 3 24.08 71.66 -4.93 0.133 25222
 25224 3 23.89 71.32 -4.98 0.086 25221
 25225 3 24.05 71.26 -5.04 0.124 25224
 25226 3 24.19 71.19 -5.03 0.127 25225
 25227 3 24.42 71.16 -5.02 0.067 25226
 25228 3 23.17 72.71 -5.16 0.161 25190
 25229 3 23.3 72.72 -5.24 0.187 25228
 25230 3 23.44 72.8 -5.23 0.204 25229
 25231 3 23.73 72.74 -5.27 0.142 25230
 25232 3 23.89 72.71 -5.35 0.152 25231
 25233 3 23.98 72.66 -5.48 0.201 25232
 25234 3 24.01 72.63 -5.61 0.34 25233
 25235 3 24.08 72.66 -5.69 0.455 25234
 25236 3 24.19 72.77 -5.7 0.528 25235
 25237 3 24.33 72.82 -5.82 0.602 25236
 25238 3 24.23 73.21 -5.69 0.291 25237
 25239 3 24.19 73.41 -5.62 0.291 25238
 25240 3 24.87 72.07 -5.61 0.121 25239
 25241 3 24.96 71.99 -5.65 0.144 25240
 25242 3 25.07 71.85 -5.65 0.131 25241
 25243 3 25.19 71.79 -5.69 0.146 25242
 25244 3 25.33 71.65 -5.73 0.117 25243
 25245 3 25.44 71.65 -5.74 0.098 25244
 25246 3 25.58 71.55 -5.83 0.081 25245
 25247 3 25.67 71.52 -5.79 0.138 25246
 25248 3 25.76 71.52 -5.65 0.135 25247
 25249 3 25.78 71.46 -5.53 0.162 25248
 25250 3 25.99 71.51 -5.52 0.117 25249
 25251 3 26.1 71.52 -5.36 0.141 25250
 25252 3 26.26 71.52 -5.24 0.164 25251
 25253 3 26.3 71.51 -5.14 0.252 25252
 25254 3 26.58 71.21 -5.15 0.087 25253
 25255 3 26.71 71.18 -5.15 0.125 25254
 25256 3 26.85 71.19 -5.08 0.117 25255
 25257 3 27.01 71.19 -5.1 0.138 25256
 25258 3 27.14 71.21 -5.12 0.171 25257
 25259 3 27.26 71.22 -5.08 0.222 25258
 25260 3 27.28 70.87 -4.94 0.126 25259
 25261 3 27.33 70.72 -4.85 0.091 25260
 25262 3 27.37 70.56 -4.78 0.124 25261
 25263 3 27.39 70.39 -4.77 0.11 25262
 25264 3 27.37 70.22 -4.65 0.064 25263
 25265 3 27.3 70.06 -4.52 0.091 25264
 25266 3 27.23 69.97 -4.44 0.108 25265
 25267 3 27.03 69.97 -4.37 0.161 25266
 25268 3 26.94 69.91 -4.36 0.085 25267
 25269 3 27.44 71.47 -5.11 0.106 25259
 25270 3 27.69 71.53 -5.12 0.131 25269
 25271 3 27.85 71.47 -5.14 0.12 25270
 25272 3 28.03 71.42 -5.03 0.129 25271
 25273 3 28.16 71.39 -4.99 0.136 25272
 25274 3 28.21 71.41 -4.82 0.136 25273
 25275 3 28.3 71.36 -4.78 0.181 25274
 25276 3 28.14 71.61 -4.61 0.091 25275
 25277 3 28.19 71.77 -4.6 0.059 25276
 25278 3 28.37 71.83 -4.57 0.129 25277
 25279 3 28.51 71.92 -4.57 0.101 25278
 25280 3 28.48 71.27 -4.81 0.179 25275
 25281 3 28.44 71 -4.66 0.116 25280
 25282 3 28.46 70.95 -4.56 0.103 25281
 25283 3 28.51 70.92 -4.43 0.066 25282
 25284 3 28.66 70.75 -4.25 0.064 25283
 25285 3 28.64 70.66 -4.16 0.09 25284
 25286 3 28.58 70.58 -4.08 0.09 25285
 25287 3 28.58 70.52 -3.92 0.128 25286
 25288 3 28.69 70.42 -3.86 0.123 25287
 25289 3 28.37 70.41 -3.78 0.085 25288
 25290 3 28.24 70.36 -3.71 0.084 25289
 25291 3 28.1 70.25 -3.61 0.117 25290
 25292 3 27.96 70.08 -3.55 0.071 25291
 25293 3 27.92 69.89 -3.53 0.089 25292
 25294 3 28.01 69.7 -3.44 0.11 25293
 25295 3 27.99 69.61 -3.4 0.146 25294
 25296 3 28.01 69.33 -3.53 0.143 25295
 25297 3 28.76 70.34 -3.8 0.062 25288
 25298 3 28.83 70.28 -3.76 0.052 25297
 25299 3 28.96 70.14 -3.67 0.128 25298
 25300 3 29.01 70.06 -3.73 0.083 25299
 25301 3 29.14 70.03 -3.71 0.059 25300
 25302 3 29.23 69.92 -3.73 0.072 25301
 25303 3 28.67 71.47 -4.78 0.134 25280
 25304 3 28.8 71.59 -4.9 0.119 25303
 25305 3 28.85 71.7 -5.06 0.085 25304
 25306 3 28.92 71.8 -5.1 0.000125 25305
 25307 3 24.14 73.72 -5.52 0.282 25238
 25308 3 24.19 73.94 -5.4 0.153 25307
 25309 3 24.27 74.1 -5.36 0.156 25308
 25310 3 24.45 74.16 -5.31 0.174 25309
 25311 3 24.59 74.24 -5.23 0.164 25310
 25312 3 24.66 74.22 -5.1 0.214 25311
 25313 3 24.34 74.46 -4.74 0.136 25312
 25314 3 24.22 74.38 -4.61 0.143 25313
 25315 3 24.15 74.32 -4.5 0.142 25314
 25316 3 24 74.33 -4.45 0.138 25315
 25317 3 23.88 74.29 -4.45 0.14 25316
 25318 3 23.85 74.02 -4.47 0.121 25317
 25319 3 23.76 73.9 -4.4 0.118 25318
 25320 3 23.64 73.82 -4.28 0.14 25319
 25321 3 23.53 73.71 -4.19 0.151 25320
 25322 3 23.39 73.61 -4.19 0.177 25321
 25323 3 23.23 73.58 -4.22 0.275 25322
 25324 3 22.99 73.6 -4.44 0.16 25323
 25325 3 23.01 73.41 -4.28 0.102 25324
 25326 3 22.91 73.32 -4.32 0.000125 25325
 25327 3 22.82 73.77 -4.61 0.108 25324
 25328 3 22.66 73.83 -4.73 0.113 25327
 25329 3 22.49 73.99 -4.81 0.117 25328
 25330 3 22.35 73.99 -4.91 0.111 25329
 25331 3 22.21 73.93 -4.98 0.066 25330
 25332 3 22.16 73.96 -5.1 0.134 25331
 25333 3 22.12 73.85 -5.18 0.129 25332
 25334 3 22.1 73.61 -5.22 0.134 25333
 25335 3 22.08 73.41 -5.18 0.071 25334
 25336 3 22.05 73.32 -5.25 0.065 25335
 25337 3 22.03 73.21 -5.32 0.081 25336
 25338 3 22.1 73.21 -5.44 0.106 25337
 25339 3 22.19 73.19 -5.58 0.075 25338
 25340 3 23.39 73.55 -3.76 0.109 25323
 25341 3 23.37 73.55 -3.65 0.115 25340
 25342 3 23.35 73.49 -3.55 0.092 25341
 25343 3 23.37 73.44 -3.42 0.081 25342
 25344 3 23.46 73.44 -3.3 0.091 25343
 25345 3 23.51 73.35 -3.13 0.093 25344
 25346 3 23.62 73.21 -3.05 0.069 25345
 25347 3 23.66 73.19 -2.8 0.094 25346
 25348 3 23.73 73.16 -2.71 0.089 25347
 25349 3 23.82 73.07 -2.57 0.1 25348
 25350 3 23.92 73.16 -2.55 0.08 25349
 25351 3 24.05 73.16 -2.55 0.000125 25350
 25352 3 24.98 73.97 -5.23 0.205 25312
 25353 3 24.96 73.69 -4.99 0.166 25352
 25354 3 24.8 73.44 -4.9 0.103 25353
 25355 3 24.71 73.29 -4.82 0.137 25354
 25356 3 24.6 73.24 -4.81 0.081 25355
 25357 3 24.6 73.13 -4.83 0.095 25356
 25358 3 24.58 72.96 -4.9 0.119 25357
 25359 3 24.64 72.76 -4.86 0.089 25358
 25360 3 24.69 72.71 -4.74 0.106 25359
 25361 3 24.71 72.6 -4.65 0.119 25360
 25362 3 25.21 73.93 -5.32 0.089 25352
 25363 3 25.32 73.88 -5.36 0.105 25362
 25364 3 25.46 73.8 -5.32 0.118 25363
 25365 3 25.55 73.43 -5.28 0.099 25364
 25366 3 25.6 73.3 -5.36 0.096 25365
 25367 3 25.58 73.13 -5.4 0.075 25366
 25368 3 25.48 73.07 -5.49 0.116 25367
 25369 3 25.67 73.93 -5.18 0.116 25364
 25370 3 25.8 73.97 -5.11 0.101 25369
 25371 3 25.96 73.96 -5.02 0.129 25370
 25372 3 26.12 74.05 -5.07 0.224 25371
 25373 3 26.2 74.32 -5.28 0.074 25372
 25374 3 26.29 74.36 -5.4 0.106 25373
 25375 3 26.29 74.35 -5.54 0.093 25374
 25376 3 26.36 74.41 -5.69 0.093 25375
 25377 3 26.5 74.52 -5.73 0.086 25376
 25378 3 26.63 74.52 -5.82 0.088 25377
 25379 3 26.75 74.61 -5.87 0.109 25378
 25380 3 26.88 74.65 -5.93 0.000125 25379
 25381 3 26.14 73.8 -4.79 0.112 25372
 25382 3 26.28 73.76 -4.66 0.062 25381
 25383 3 26.37 73.74 -4.61 0.082 25382
 25384 3 26.42 73.77 -4.44 0.101 25383
 25385 3 26.55 73.63 -4.28 0.114 25384
 25386 3 24.58 72.99 -5.9 0.205 25237
 25387 3 24.78 72.94 -5.83 0.147 25386
 25388 3 24.87 72.88 -5.9 0.104 25387
 25389 3 20.92 72.99 -4.9 0.08 25181
 25390 3 20.87 73.13 -4.89 0.082 25389
 25391 3 20.89 73.3 -4.85 0.122 25390
 25392 3 20.98 73.46 -4.83 0.122 25391
 25393 3 21.01 73.6 -4.91 0.084 25392
 25394 3 21.08 73.69 -5 0.086 25393
 25395 3 18.87 70.75 -3.23 0.176 25157
 25396 3 18.85 70.6 -3.05 0.163 25395
 25397 3 18.85 70.4 -3.09 0.077 25396
 25398 3 18.82 70.87 -4.04 0.332 25156
 25399 3 18.98 70.46 -4.11 0.226 25398
 25400 3 18.83 70.23 -4.44 0.116 25399
 25401 3 18.94 70.21 -4.5 0.169 25400
 25402 3 19.26 70.2 -4.49 0.139 25401
 25403 3 19.39 70.29 -4.49 0.108 25402
 25404 3 19.49 70.34 -4.57 0.000125 25403
 25405 3 18.73 71.03 -4.06 0.232 25398
 25406 3 18.98 70.9 -4.12 0.206 25405
 25407 3 19.12 70.75 -4.24 0.215 25406
 25408 3 19.28 70.7 -4.32 0.16 25407
 25409 3 17.83 70.62 -3.09 0.14 25151
 25410 3 17.78 70.54 -3.03 0.097 25409
 25411 3 14.63 70.54 -1.49 0.382 25104
 25412 3 15.08 70.23 -1.38 0.099 25411
 25413 3 15.02 70.12 -1.33 0.094 25412
 25414 3 14.93 70.06 -1.25 0.106 25413
 25415 3 14.89 70.1 -1.07 0.107 25414
 25416 3 14.8 70.23 -0.93 0.08 25415
 25417 3 14.63 70.37 -0.75 0.076 25416
 25418 3 14.5 70.31 -0.68 0.083 25417
 25419 3 14.41 70.18 -0.62 0.064 25418
 25420 3 14.3 70.12 -0.54 0.063 25419
 25421 3 14.19 70.04 -0.39 0.114 25420
 25422 3 14.16 70 -0.21 0.104 25421
 25423 3 14.09 70.01 0 0.105 25422
 25424 3 14.09 70.04 0.12 0.103 25423
 25425 3 14.14 70.12 0.33 0.125 25424
 25426 3 14.18 70.23 0.45 0.141 25425
 25427 3 14.3 70.23 0.55 0.166 25426
 25428 3 14.29 70.37 0.76 0.102 25427
 25429 3 14.43 70.34 0.84 0.06 25428
 25430 3 14.24 70.51 -1.62 0.284 25411
 25431 3 14.06 70.4 -1.77 0.257 25430
 25432 3 14.02 70.26 -1.71 0.239 25431
 25433 3 13.96 70.09 -1.66 0.255 25432
 25434 3 13.85 70.01 -1.64 0.214 25433
 25435 3 13.82 69.84 -1.66 0.191 25434
 25436 3 13.71 69.68 -1.61 0.19 25435
 25437 3 13.59 69.58 -1.57 0.204 25436
 25438 3 13.47 69.44 -1.59 0.199 25437
 25439 3 13.37 69.31 -1.6 0.231 25438
 25440 3 13.21 69.33 -1.44 0.213 25439
 25441 3 13.06 69.25 -1.4 0.239 25440
 25442 3 12.97 69.14 -1.45 0.274 25441
 25443 3 13.26 69.11 -1.86 0.097 25442
 25444 3 13.37 69.09 -1.92 0.054 25443
 25445 3 12.76 69.05 -1.3 0.181 25442
 25446 3 12.6 68.99 -1.3 0.224 25445
 25447 3 12.5 68.89 -1.22 0.266 25446
 25448 3 12.41 68.86 -1.16 0.332 25447
 25449 3 12.31 68.86 -1.11 0.381 25448
 25450 3 12.26 68.63 -1.12 0.196 25449
 25451 3 12.18 68.42 -1.12 0.225 25450
 25452 3 12.08 68.36 -1.15 0.274 25451
 25453 3 11.98 68.28 -1.19 0.319 25452
 25454 3 11.86 67.81 -1.15 0.239 25453
 25455 3 11.83 67.66 -1.18 0.243 25454
 25456 3 12 67.36 -0.93 0.147 25455
 25457 3 12.08 67.24 -0.87 0.109 25456
 25458 3 12.07 67.08 -0.81 0.126 25457
 25459 3 12.08 66.95 -0.8 0.123 25458
 25460 3 12.11 66.81 -0.83 0.121 25459
 25461 3 12.18 66.67 -0.84 0.155 25460
 25462 3 12.22 66.53 -0.77 0.149 25461
 25463 3 12.27 66.38 -0.72 0.177 25462
 25464 3 12.38 66.3 -0.71 0.223 25463
 25465 3 12.17 66.28 -0.72 0.152 25464
 25466 3 12.6 66.25 -1.02 0.093 25465
 25467 3 12.74 66.19 -1.11 0.118 25466
 25468 3 11.75 66.28 -0.7 0.075 25465
 25469 3 11.67 66.24 -0.82 0.05 25468
 25470 3 11.56 66.17 -0.88 0.105 25469
 25471 3 11.41 66.19 -0.92 0.135 25470
 25472 3 11.3 66.33 -1.09 0.148 25471
 25473 3 11.33 66.49 -1.25 0.095 25472
 25474 3 11.33 66.53 -1.38 0.113 25473
 25475 3 11.45 66.67 -1.53 0.119 25474
 25476 3 11.58 66.75 -1.66 0.099 25475
 25477 3 11.67 66.78 -1.76 0.091 25476
 25478 3 11.83 66.92 -1.85 0.115 25477
 25479 3 12.75 66.24 -0.57 0.106 25464
 25480 3 12.86 66.14 -0.49 0.1 25479
 25481 3 13.01 66.11 -0.39 0.128 25480
 25482 3 13.13 66.06 -0.39 0.11 25481
 25483 3 13.27 66.09 -0.27 0.148 25482
 25484 3 13.33 66.11 -0.13 0.168 25483
 25485 3 13.39 66.09 -0.04 0.264 25484
 25486 3 13.5 66.42 -0.04 0.117 25485
 25487 3 13.48 66.58 0.03 0.14 25486
 25488 3 13.43 66.69 0.15 0.168 25487
 25489 3 13.3 66.77 0.23 0.201 25488
 25490 3 12.98 66.81 0.21 0.087 25489
 25491 3 13.27 66.75 0.38 0.218 25489
 25492 3 13.07 67.14 0.32 0.118 25491
 25493 3 13 67.33 0.4 0.113 25492
 25494 3 12.84 67.39 0.46 0.094 25493
 25495 3 12.61 67.47 0.61 0.107 25494
 25496 3 12.55 67.56 0.7 0.115 25495
 25497 3 12.36 67.64 0.71 0.08 25496
 25498 3 12.25 67.69 0.71 0.000125 25497
 25499 3 13.48 66.55 0.56 0.22 25491
 25500 3 13.42 66.38 0.61 0.247 25499
 25501 3 13.53 66.22 0.52 0.204 25500
 25502 3 13.49 66 0.54 0.152 25501
 25503 3 13.5 65.91 0.59 0.089 25502
 25504 3 13.63 65.84 0.62 0.087 25503
 25505 3 13.68 65.93 0.78 0.092 25504
 25506 3 13.61 66 0.99 0.105 25505
 25507 3 13.61 66.03 1.1 0.059 25506
 25508 3 13.23 65.64 0 0.124 25485
 25509 3 13.25 65.47 0 0.072 25508
 25510 3 13.28 65.36 0.02 0.086 25509
 25511 3 13.24 65.28 0.14 0.102 25510
 25512 3 13.25 65.16 0.15 0.12 25511
 25513 3 13.27 65 0.05 0.096 25512
 25514 3 13.31 64.88 0 0.099 25513
 25515 3 13.27 64.69 -0.04 0.166 25514
 25516 3 13.41 64.83 -0.24 0.095 25515
 25517 3 13.42 64.75 -0.34 0.097 25516
 25518 3 13.36 64.64 -0.44 0.073 25517
 25519 3 13.35 64.53 -0.63 0.07 25518
 25520 3 13.43 64.44 -0.58 0.037 25519
 25521 3 13.55 64.22 -0.53 0.082 25520
 25522 3 13.6 64.05 -0.51 0.105 25521
 25523 3 13.26 64.47 0.02 0.118 25515
 25524 3 13.36 64.28 0 0.097 25523
 25525 3 13.4 64.14 0 0.104 25524
 25526 3 11.68 67.66 -1.41 0.207 25455
 25527 3 11.52 67.58 -1.42 0.218 25526
 25528 3 11.4 67.55 -1.62 0.247 25527
 25529 3 11.26 67.5 -1.67 0.29 25528
 25530 3 11.11 67.42 -1.76 0.296 25529
 25531 3 11.1 67.36 -1.85 0.389 25530
 25532 3 10.94 67.36 -1.93 0.174 25531
 25533 3 10.8 67.36 -1.99 0.198 25532
 25534 3 10.67 67.36 -2.05 0.218 25533
 25535 3 10.55 67.36 -2.13 0.251 25534
 25536 3 10.32 67.34 -2.19 0.172 25535
 25537 3 10.23 67.31 -2.26 0.198 25536
 25538 3 10.17 67.31 -2.42 0.24 25537
 25539 3 10.05 67.16 -2.55 0.213 25538
 25540 3 9.92 67.14 -2.65 0.253 25539
 25541 3 9.84 67.11 -2.74 0.364 25540
 25542 3 9.75 67.05 -2.84 0.459 25541
 25543 3 9.64 67.61 -2.86 0.123 25542
 25544 3 9.57 67.81 -2.98 0.113 25543
 25545 3 9.64 66.78 -2.8 0.443 25542
 25546 3 9.5 66.59 -2.78 0.463 25545
 25547 3 9.42 66.44 -2.84 0.467 25546
 25548 3 9.36 66.36 -2.96 0.459 25547
 25549 3 9.25 66.31 -2.99 0.505 25548
 25550 3 9.38 66.03 -3.59 0.269 25549
 25551 3 9.26 65.89 -3.67 0.311 25550
 25552 3 9.25 65.78 -3.71 0.353 25551
 25553 3 9.26 65.64 -3.65 0.395 25552
 25554 3 9.69 65.47 -3.36 0.122 25553
 25555 3 9.83 65.31 -3.42 0.06 25554
 25556 3 9.93 65.27 -3.55 0.116 25555
 25557 3 10.03 65.22 -3.55 0.156 25556
 25558 3 9.98 64.94 -3.61 0.119 25557
 25559 3 9.92 64.83 -3.63 0.111 25558
 25560 3 9.94 64.67 -3.69 0.103 25559
 25561 3 10.05 64.53 -3.67 0.12 25560
 25562 3 10.15 64.44 -3.69 0.155 25561
 25563 3 10.15 64.14 -3.65 0.116 25562
 25564 3 10.21 63.91 -3.78 0.084 25563
 25565 3 10.21 63.73 -3.8 0.107 25564
 25566 3 10.24 63.53 -3.92 0.137 25565
 25567 3 10.4 63.35 -3.8 0.106 25566
 25568 3 10.54 63.24 -3.82 0.117 25567
 25569 3 10.6 63.14 -3.8 0.164 25568
 25570 3 10.72 62.95 -3.88 0.167 25569
 25571 3 10.8 62.84 -3.94 0.172 25570
 25572 3 10.79 62.62 -3.88 0.12 25571
 25573 3 10.82 62.51 -3.92 0.116 25572
 25574 3 10.84 62.46 -4.03 0.096 25573
 25575 3 11.02 62.55 -4.16 0.104 25574
 25576 3 11.16 62.63 -4.29 0.116 25575
 25577 3 11.3 62.71 -4.43 0.085 25576
 25578 3 11.32 62.88 -4.57 0.103 25577
 25579 3 11.23 62.95 -4.74 0.125 25578
 25580 3 10.27 64.45 -3.86 0.101 25562
 25581 3 10.38 64.44 -3.96 0.055 25580
 25582 3 9.01 65.53 -3.86 0.339 25553
 25583 3 8.93 65.42 -3.74 0.385 25582
 25584 3 8.89 65.3 -3.92 0.38 25583
 25585 3 8.73 65.19 -4.04 0.356 25584
 25586 3 8.64 65.11 -4.23 0.214 25585
 25587 3 8.6 65.02 -4.33 0.215 25586
 25588 3 8.58 64.88 -4.41 0.2 25587
 25589 3 8.45 64.74 -4.45 0.219 25588
 25590 3 8.33 64.67 -4.54 0.255 25589
 25591 3 8.42 64.5 -4.68 0.206 25590
 25592 3 8.35 64.42 -4.79 0.21 25591
 25593 3 8.3 64.22 -4.87 0.217 25592
 25594 3 8.22 64.05 -4.99 0.273 25593
 25595 3 8.17 63.98 -5.16 0.239 25594
 25596 3 8.1 63.92 -5.28 0.263 25595
 25597 3 8.01 63.6 -5.32 0.226 25596
 25598 3 8.04 63.45 -5.43 0.224 25597
 25599 3 8.07 63.31 -5.49 0.223 25598
 25600 3 8.35 63.12 -5.43 0.112 25599
 25601 3 8.41 63.09 -5.33 0.075 25600
 25602 3 7.86 63.26 -5.61 0.219 25599
 25603 3 7.97 63.21 -5.83 0.205 25602
 25604 3 7.99 63.13 -6.08 0.203 25603
 25605 3 8.05 62.96 -6.31 0.181 25604
 25606 3 8.06 62.84 -6.49 0.167 25605
 25607 3 7.99 62.7 -6.7 0.125 25606
 25608 3 7.91 62.7 -6.89 0.182 25607
 25609 3 7.85 62.63 -6.99 0.192 25608
 25610 3 7.79 62.55 -7.07 0.213 25609
 25611 3 7.69 62.51 -7.11 0.25 25610
 25612 3 7.69 62.42 -7.22 0.326 25611
 25613 3 7.86 62.41 -7.4 0.234 25612
 25614 3 7.93 62.41 -7.54 0.279 25613
 25615 3 8.04 62.41 -7.6 0.314 25614
 25616 3 8.48 62.09 -8 0.314 25615
 25617 3 8.57 62.01 -8.2 0.368 25616
 25618 3 8.67 61.89 -8.24 0.357 25617
 25619 3 9 61.98 -7.94 0.184 25618
 25620 3 9.21 61.99 -7.82 0.144 25619
 25621 3 9.27 62.17 -7.69 0.127 25620
 25622 3 9.44 62.24 -7.61 0.107 25621
 25623 3 9.54 62.42 -7.57 0.061 25622
 25624 3 9.5 62.49 -7.49 0.06 25623
 25625 3 9.24 61.87 -8.01 0.089 25620
 25626 3 9.3 61.78 -8.14 0.128 25625
 25627 3 9.38 61.7 -8.24 0.179 25626
 25628 3 9.6 61.7 -8.42 0.145 25627
 25629 3 9.72 61.58 -8.43 0.151 25628
 25630 3 9.84 61.52 -8.49 0.15 25629
 25631 3 10.07 61.53 -8.57 0.085 25630
 25632 3 10.22 61.45 -8.5 0.076 25631
 25633 3 10.4 61.45 -8.4 0.137 25632
 25634 3 10.46 61.58 -8.22 0.131 25633
 25635 3 10.56 61.63 -8.05 0.158 25634
 25636 3 10.67 61.63 -8 0.167 25635
 25637 3 10.9 61.52 -8.09 0.135 25636
 25638 3 11 61.49 -8.1 0.161 25637
 25639 3 11.18 61.83 -8.24 0.102 25638
 25640 3 11.27 61.95 -8.33 0.069 25639
 25641 3 11.47 61.87 -8.52 0.086 25640
 25642 3 11.58 61.81 -8.57 0.103 25641
 25643 3 11.68 61.92 -8.57 0.104 25642
 25644 3 11.72 62.06 -8.54 0.113 25643
 25645 3 11.82 62.13 -8.49 0.122 25644
 25646 3 11.83 62.37 -8.73 0.088 25645
 25647 3 11.87 62.48 -8.7 0.063 25646
 25648 3 11.98 62.52 -8.64 0.107 25647
 25649 3 12.1 62.56 -8.57 0.104 25648
 25650 3 12.27 62.63 -8.5 0.086 25649
 25651 3 12.41 62.71 -8.54 0.058 25650
 25652 3 12.52 62.73 -8.6 0.099 25651
 25653 3 12.58 62.84 -8.57 0.136 25652
 25654 3 12.6 62.96 -8.62 0.148 25653
 25655 3 12.82 62.88 -8.56 0.113 25654
 25656 3 13 62.95 -8.54 0.06 25655
 25657 3 13.1 62.94 -8.57 0.108 25656
 25658 3 13.39 62.99 -8.42 0.1 25657
 25659 3 12.55 63.14 -8.81 0.125 25654
 25660 3 12.54 63.28 -8.8 0.108 25659
 25661 3 12.51 63.42 -8.71 0.131 25660
 25662 3 12.51 63.52 -8.56 0.113 25661
 25663 3 12.5 63.64 -8.54 0.06 25662
 25664 3 11.98 61.98 -8.33 0.079 25645
 25665 3 12.05 61.88 -8.29 0.103 25664
 25666 3 12.09 61.81 -8.23 0.1 25665
 25667 3 12.16 61.74 -8.09 0.083 25666
 25668 3 12.14 61.55 -8.01 0.115 25667
 25669 3 9.62 61.34 -8.4 0.131 25630
 25670 3 9.48 61.28 -8.37 0.108 25669
 25671 3 9.41 61.21 -8.34 0.000125 25670
 25672 3 8.39 61.56 -8.6 0.172 25618
 25673 3 8.26 61.46 -8.65 0.225 25672
 25674 3 8.48 61.31 -8.74 0.142 25673
 25675 3 8.56 61.14 -8.82 0.129 25674
 25676 3 8.59 61.02 -8.82 0.14 25675
 25677 3 8.6 60.89 -8.99 0.163 25676
 25678 3 8.68 60.81 -9.12 0.153 25677
 25679 3 8.74 60.77 -9.22 0.227 25678
 25680 3 9.15 61.03 -9.34 0.163 25679
 25681 3 9.34 60.95 -9.23 0.068 25680
 25682 3 9.35 60.78 -9.26 0.088 25681
 25683 3 9.44 60.67 -9.34 0.098 25682
 25684 3 8.59 60.37 -9.22 0.322 25679
 25685 3 8.58 59.96 -8.83 0.092 25684
 25686 3 8.68 59.89 -8.91 0.094 25685
 25687 3 8.71 59.84 -9 0.082 25686
 25688 3 8.67 60.31 -9.47 0.168 25684
 25689 3 8.81 60.24 -9.58 0.112 25688
 25690 3 8.89 60.2 -9.68 0.079 25689
 25691 3 8.91 60.05 -9.81 0.099 25690
 25692 3 8.87 59.91 -9.85 0.144 25691
 25693 3 8.97 59.63 -9.72 0.098 25692
 25694 3 8.69 60.01 -10.15 0.089 25692
 25695 3 8.67 60.06 -10.3 0.106 25694
 25696 3 8.66 60.09 -10.45 0.114 25695
 25697 3 8.71 60.13 -10.62 0.123 25696
 25698 3 8.74 60.16 -10.81 0.156 25697
 25699 3 8.77 60.23 -11 0.176 25698
 25700 3 8.79 60.2 -11.18 0.214 25699
 25701 3 8.84 60.09 -11.4 0.165 25700
 25702 3 8.84 59.91 -11.56 0.143 25701
 25703 3 8.74 59.81 -11.74 0.145 25702
 25704 3 8.66 59.78 -11.9 0.167 25703
 25705 3 8.55 59.7 -12 0.154 25704
 25706 3 8.37 59.58 -12.1 0.161 25705
 25707 3 8.24 59.6 -12.24 0.182 25706
 25708 3 8.06 59.52 -12.37 0.19 25707
 25709 3 7.94 59.45 -12.45 0.177 25708
 25710 3 7.89 59.44 -12.56 0.187 25709
 25711 3 7.81 59.35 -12.73 0.225 25710
 25712 3 7.69 59.3 -12.87 0.243 25711
 25713 3 7.58 59.24 -13.02 0.217 25712
 25714 3 7.52 59.2 -13.17 0.155 25713
 25715 3 7.49 59.06 -13.37 0.157 25714
 25716 3 7.36 59.02 -13.45 0.191 25715
 25717 3 7.29 58.99 -13.54 0.198 25716
 25718 3 7.25 58.91 -13.76 0.152 25717
 25719 3 7.12 58.84 -13.88 0.136 25718
 25720 3 7.01 58.76 -14.02 0.146 25719
 25721 3 6.95 58.66 -14.08 0.144 25720
 25722 3 6.86 58.58 -14.2 0.156 25721
 25723 3 6.8 58.51 -14.3 0.194 25722
 25724 3 6.8 58.34 -14.45 0.162 25723
 25725 3 6.7 58.2 -14.57 0.145 25724
 25726 3 6.65 58.02 -14.65 0.138 25725
 25727 3 6.54 57.84 -14.71 0.164 25726
 25728 3 6.5 57.69 -14.74 0.162 25727
 25729 3 6.5 57.58 -14.89 0.167 25728
 25730 3 6.53 57.44 -15 0.186 25729
 25731 3 6.54 57.29 -15.15 0.229 25730
 25732 3 6.59 57.08 -15.18 0.288 25731
 25733 3 6.63 56.91 -15.23 0.345 25732
 25734 3 6.63 56.81 -15.34 0.367 25733
 25735 3 6.57 56.7 -15.46 0.384 25734
 25736 3 6.55 56.62 -15.65 0.363 25735
 25737 3 6.58 56.58 -15.87 0.394 25736
 25738 3 6.67 56.31 -15.62 0.185 25737
 25739 3 6.67 56.28 -15.58 0.185 25738
 25740 3 6.68 56.26 -15.54 0.185 25739
 25741 3 6.69 56.21 -15.47 0.185 25740
 25742 3 6.7 56.33 -16.04 0.164 25741
 25743 3 6.71 56.2 -16.07 0.129 25742
 25744 3 6.83 56.06 -15.45 0.108 25740
 25745 3 6.92 55.96 -15.49 0.126 25744
 25746 3 7 55.88 -15.5 0.053 25745
 25747 3 6.92 56.14 -15.15 0.099 25739
 25748 3 6.96 56.02 -15.07 0.081 25747
 25749 3 7.05 55.99 -14.97 0.093 25748
 25750 3 7.29 55.99 -14.88 0.091 25749
 25751 3 7.37 55.92 -15.01 0.133 25750
 25752 3 7.54 55.95 -14.88 0.142 25751
 25753 3 7.59 55.94 -14.74 0.199 25752
 25754 3 7.46 56.1 -14.52 0.132 25753
 25755 3 7.46 56.19 -14.37 0.091 25754
 25756 3 7.42 56.26 -14.16 0.095 25755
 25757 3 6.68 55.85 -15.2 0.098 25738
 25758 3 6.71 55.7 -15.12 0.085 25757
 25759 3 6.62 55.52 -15.04 0.107 25758
 25760 3 6.54 55.44 -14.97 0.139 25759
 25761 3 6.45 55.23 -14.97 0.147 25760
 25762 3 6.34 55 -14.92 0.103 25761
 25763 3 6.25 54.91 -14.95 0.094 25762
 25764 3 6.11 54.86 -14.97 0.12 25763
 25765 3 6.04 54.73 -15.02 0.133 25764
 25766 3 5.92 54.66 -15 0.131 25765
 25767 3 5.79 54.55 -14.96 0.101 25766
 25768 3 5.71 54.37 -14.89 0.127 25767
 25769 3 5.67 54.21 -14.83 0.122 25768
 25770 3 5.66 54.06 -14.79 0.123 25769
 25771 3 5.53 53.94 -14.82 0.13 25770
 25772 3 5.46 53.77 -14.83 0.14 25771
 25773 3 5.33 53.74 -15.1 0.097 25772
 25774 3 5.21 53.73 -15.15 0.098 25773
 25775 3 5.17 53.63 -15.26 0.117 25774
 25776 3 5 53.7 -15.4 0.072 25775
 25777 3 4.93 53.7 -15.57 0.067 25776
 25778 3 4.82 53.7 -15.7 0.069 25777
 25779 3 4.83 53.7 -15.82 0.083 25778
 25780 3 5.25 53.46 -15.24 0.133 25775
 25781 3 5.29 53.34 -15.32 0.184 25780
 25782 3 5.36 53.27 -15.49 0.083 25781
 25783 3 5.42 53.19 -15.51 0.000125 25782
 25784 3 5.29 53.74 -14.66 0.108 25772
 25785 3 5.32 53.56 -14.63 0.038 25784
 25786 3 6.33 56.95 -16.43 0.129 25737
 25787 3 6.26 56.91 -16.56 0.164 25786
 25788 3 6.17 56.84 -16.68 0.158 25787
 25789 3 6.01 56.77 -16.81 0.173 25788
 25790 3 5.86 56.69 -16.93 0.18 25789
 25791 3 5.78 56.6 -17.06 0.184 25790
 25792 3 5.67 56.55 -17.13 0.172 25791
 25793 3 5.61 56.45 -17.13 0.139 25792
 25794 3 5.59 56.38 -17.22 0.149 25793
 25795 3 5.37 56.31 -17.38 0.196 25794
 25796 3 5.32 56.24 -17.56 0.19 25795
 25797 3 5.24 56.21 -17.74 0.157 25796
 25798 3 5.09 56.14 -17.91 0.124 25797
 25799 3 5.03 56.01 -18.04 0.153 25798
 25800 3 4.95 55.88 -18.11 0.168 25799
 25801 3 4.91 55.77 -18.29 0.11 25800
 25802 3 4.84 55.66 -18.4 0.145 25801
 25803 3 4.92 55.53 -18.52 0.196 25802
 25804 3 4.87 55.41 -18.56 0.279 25803
 25805 3 4.97 55.46 -18.84 0.246 25804
 25806 3 4.93 55.45 -18.97 0.318 25805
 25807 3 4.88 55.45 -19.11 0.341 25806
 25808 3 4.33 55.59 -19.02 0.093 25807
 25809 3 4.21 55.63 -19.09 0.104 25808
 25810 3 4.04 55.56 -19.13 0.105 25809
 25811 3 3.92 55.49 -19.25 0.076 25810
 25812 3 3.81 55.38 -19.32 0.084 25811
 25813 3 3.79 55.21 -19.34 0.112 25812
 25814 3 3.85 55.08 -19.31 0.000125 25813
 25815 3 5 55.31 -19.31 0.264 25807
 25816 3 5.08 55.17 -19.54 0.188 25815
 25817 3 5.11 55.12 -19.77 0.142 25816
 25818 3 5.07 55.01 -19.95 0.153 25817
 25819 3 4.96 54.95 -20.16 0.134 25818
 25820 3 4.87 54.96 -20.31 0.164 25819
 25821 3 4.76 54.91 -20.43 0.17 25820
 25822 3 4.75 54.95 -20.61 0.22 25821
 25823 3 4.78 54.92 -20.81 0.265 25822
 25824 3 4.63 54.81 -20.97 0.317 25823
 25825 3 4.33 54.7 -21.11 0.213 25824
 25826 3 4.25 54.63 -21.38 0.183 25825
 25827 3 4.13 54.56 -21.5 0.19 25826
 25828 3 4.04 54.46 -21.65 0.202 25827
 25829 3 4.03 54.34 -21.81 0.209 25828
 25830 3 3.96 54.17 -21.91 0.233 25829
 25831 3 3.89 54.06 -22.06 0.198 25830
 25832 3 3.89 53.98 -22.25 0.215 25831
 25833 3 3.85 53.84 -22.41 0.176 25832
 25834 3 3.83 53.66 -22.52 0.181 25833
 25835 3 3.81 53.45 -22.63 0.158 25834
 25836 3 3.77 53.34 -22.81 0.15 25835
 25837 3 3.62 53.31 -22.97 0.162 25836
 25838 3 3.62 53.28 -23.09 0.137 25837
 25839 3 3.67 53.24 -23.24 0.167 25838
 25840 3 3.73 53.13 -23.32 0.159 25839
 25841 3 3.81 53.01 -23.45 0.194 25840
 25842 3 3.75 52.88 -23.65 0.144 25841
 25843 3 3.69 52.85 -23.82 0.138 25842
 25844 3 3.62 52.77 -24.02 0.131 25843
 25845 3 3.56 52.71 -24.16 0.133 25844
 25846 3 3.5 52.62 -24.29 0.182 25845
 25847 3 3.54 52.44 -24.5 0.133 25846
 25848 3 3.48 52.31 -24.61 0.117 25847
 25849 3 3.52 52.16 -24.68 0.125 25848
 25850 3 3.54 52.02 -24.74 0.13 25849
 25851 3 3.48 51.84 -24.81 0.115 25850
 25852 3 3.48 51.73 -24.93 0.151 25851
 25853 3 3.5 51.66 -25.06 0.159 25852
 25854 3 3.37 51.49 -25.14 0.13 25853
 25855 3 3.31 51.34 -25.19 0.141 25854
 25856 3 3.29 51.28 -25.33 0.129 25855
 25857 3 3.27 51.24 -25.51 0.172 25856
 25858 3 3.23 51.17 -25.69 0.194 25857
 25859 3 3.17 51.1 -25.85 0.282 25858
 25860 3 3.1 51.06 -25.99 0.367 25859
 25861 3 3.1 51.02 -26.21 0.433 25860
 25862 3 3.12 50.95 -26.4 0.46 25861
 25863 3 3.1 50.78 -26.58 0.438 25862
 25864 3 3.12 50.67 -26.76 0.366 25863
 25865 3 3.17 50.67 -26.9 0.336 25864
 25866 3 3.14 50.46 -27.1 0.337 25865
 25867 3 3.1 50.41 -27.26 0.32 25866
 25868 3 2.79 50.31 -27.42 0.322 25867
 25869 3 2.5 50.17 -27.6 0.251 25868
 25870 3 2.1 50.02 -27.8 0.096 25869
 25871 3 2.02 49.91 -27.85 0.109 25870
 25872 3 1.92 49.78 -27.9 0.143 25871
 25873 3 1.78 49.74 -27.89 0.148 25872
 25874 3 1.71 49.62 -27.85 0.166 25873
 25875 3 1.69 49.38 -27.92 0.142 25874
 25876 3 1.68 49.2 -28.01 0.114 25875
 25877 3 1.61 49.05 -28.05 0.143 25876
 25878 3 1.45 48.87 -28.12 0.13 25877
 25879 3 1.31 48.78 -28.17 0.132 25878
 25880 3 1.11 48.76 -28.21 0.128 25879
 25881 3 0.97 48.62 -28.24 0.131 25880
 25882 3 0.81 48.58 -28.3 0.115 25881
 25883 3 0.73 48.48 -28.33 0.145 25882
 25884 3 0.61 48.35 -28.35 0.121 25883
 25885 3 0.46 48.27 -28.44 0.147 25884
 25886 3 0.34 48.19 -28.53 0.129 25885
 25887 3 0.26 48.08 -28.65 0.125 25886
 25888 3 0.15 47.95 -28.74 0.126 25887
 25889 3 0.06 47.88 -28.87 0.11 25888
 25890 3 0.01 47.78 -29.05 0.131 25889
 25891 3 0 47.64 -29.17 0.138 25890
 25892 3 -0.06 47.51 -29.21 0.133 25891
 25893 3 -0.12 47.34 -29.37 0.145 25892
 25894 3 -0.18 47.28 -29.44 0.175 25893
 25895 3 -0.03 47.09 -29.42 0.096 25894
 25896 3 0 46.87 -29.44 0.071 25895
 25897 3 0.01 46.76 -29.46 0.112 25896
 25898 3 0.01 46.66 -29.55 0.136 25897
 25899 3 0.22 46.69 -29.64 0.097 25898
 25900 3 0.32 46.63 -29.71 0.114 25899
 25901 3 0.34 46.62 -29.85 0.132 25900
 25902 3 0.23 46.66 -30.03 0.114 25901
 25903 3 0.2 46.69 -30.19 0.109 25902
 25904 3 0.32 46.58 -30.31 0.104 25903
 25905 3 0.41 46.59 -30.39 0.124 25904
 25906 3 0.49 46.59 -30.51 0.178 25905
 25907 3 0.53 46.63 -30.6 0.224 25906
 25908 3 0.5 46.53 -30.83 0.141 25907
 25909 3 0.47 46.49 -30.94 0.208 25908
 25910 3 0.49 46.74 -31.05 0.151 25909
 25911 3 0.47 46.81 -31.19 0.114 25910
 25912 3 0.5 46.92 -31.3 0.089 25911
 25913 3 0.59 47.12 -31.37 0.075 25912
 25914 3 0.76 47.34 -31.48 0.135 25913
 25915 3 0.88 47.45 -31.56 0.134 25914
 25916 3 0.33 46.23 -30.94 0.125 25909
 25917 3 0.23 46.12 -30.96 0.147 25916
 25918 3 0.1 45.96 -31.01 0.119 25917
 25919 3 0.1 45.95 -31.12 0.127 25918
 25920 3 0.1 45.88 -31.24 0.111 25919
 25921 3 0.07 45.77 -31.33 0.119 25920
 25922 3 0.01 45.69 -31.49 0.113 25921
 25923 3 -0.04 45.59 -31.6 0.1 25922
 25924 3 -0.09 45.51 -31.74 0.152 25923
 25925 3 -0.12 45.38 -31.9 0.141 25924
 25926 3 -0.17 45.34 -32.05 0.129 25925
 25927 3 -0.18 45.33 -32.19 0.14 25926
 25928 3 -0.23 45.2 -32.4 0.124 25927
 25929 3 -0.24 45.09 -32.58 0.145 25928
 25930 3 -0.33 44.98 -32.69 0.17 25929
 25931 3 -0.49 44.9 -32.86 0.179 25930
 25932 3 -0.63 44.88 -32.98 0.156 25931
 25933 3 -0.83 44.8 -33.2 0.153 25932
 25934 3 -0.93 44.63 -33.41 0.206 25933
 25935 3 -1 44.51 -33.66 0.264 25934
 25936 3 -1.06 44.47 -33.83 0.276 25935
 25937 3 -1.13 44.47 -33.94 0.286 25936
 25938 3 -1.48 44.33 -34.19 0.123 25937
 25939 3 -1.54 44.25 -34.32 0.128 25938
 25940 3 -1.66 44.23 -34.51 0.087 25939
 25941 3 -1.71 44.29 -34.68 0.093 25940
 25942 3 -1.75 44.33 -34.8 0.065 25941
 25943 3 -1.85 44.3 -34.86 0.126 25942
 25944 3 -1.95 44.25 -34.95 0.094 25943
 25945 3 0.78 46.81 -30.42 0.093 25907
 25946 3 0.91 46.96 -30.39 0.085 25945
 25947 3 1.04 47.03 -30.33 0.000125 25946
 25948 3 0.07 46.81 -30.3 0.063 25903
 25949 3 0.01 46.91 -30.35 0.08 25948
 25950 3 -0.42 47.3 -29.58 0.108 25894
 25951 3 -0.55 47.25 -29.65 0.091 25950
 25952 3 -0.7 47.25 -29.73 0.073 25951
 25953 3 -0.77 47.34 -29.71 0.057 25952
 25954 3 4.62 55.2 -18.34 0.083 25804
 25955 3 4.53 55.16 -18.36 0.107 25954
 25956 3 4.41 55.1 -18.4 0.147 25955
 25957 3 4.33 55.16 -18.27 0.153 25956
 25958 3 4.25 55.26 -18.09 0.105 25957
 25959 3 4.11 55.31 -18.09 0.113 25958
 25960 3 3.96 55.33 -18.15 0.092 25959
 25961 3 3.83 55.33 -18.11 0.104 25960
 25962 3 3.77 55.44 -18.13 0.14 25961
 25963 3 3.71 55.63 -18.27 0.117 25962
 25964 3 3.64 55.71 -18.39 0.000125 25963
 25965 3 8.02 61.45 -8.62 0.205 25673
 25966 3 7.77 61.59 -8.88 0.139 25965
 25967 3 7.7 61.66 -8.92 0.205 25966
 25968 3 7.7 61.78 -9.08 0.171 25967
 25969 3 7.66 62.01 -8.85 0.121 25968
 25970 3 7.66 62.13 -8.8 0.111 25969
 25971 3 7.62 61.71 -9.34 0.157 25968
 25972 3 7.49 61.62 -9.46 0.09 25971
 25973 3 7.4 61.56 -9.52 0.095 25972
 25974 3 7.27 61.55 -9.71 0.078 25973
 25975 3 7.23 61.49 -9.85 0.08 25974
 25976 3 7.14 61.44 -10.01 0.101 25975
 25977 3 7.02 61.42 -10.14 0.087 25976
 25978 3 6.95 61.45 -10.26 0.094 25977
 25979 3 6.91 61.52 -10.4 0.123 25978
 25980 3 6.87 61.63 -10.49 0.196 25979
 25981 3 6.94 61.88 -10.24 0.113 25980
 25982 3 7.02 62.02 -10.15 0.109 25981
 25983 3 7.1 62.14 -10.1 0.107 25982
 25984 3 7.16 62.24 -10.3 0.123 25983
 25985 3 7.14 62.27 -10.47 0.141 25984
 25986 3 7.08 62.31 -10.62 0.175 25985
 25987 3 6.9 61.56 -10.74 0.091 25980
 25988 3 6.94 61.6 -10.88 0.086 25987
 25989 3 6.96 61.71 -10.96 0.054 25988
 25990 3 7.61 61.41 -8.62 0.064 25967
 25991 3 7.53 61.38 -8.48 0.095 25990
 25992 3 7.46 61.38 -8.4 0.07 25991
 25993 3 8.52 62.87 -7.5 0.087 25615
 25994 3 8.63 62.92 -7.57 0.118 25993
 25995 3 8.85 62.98 -7.57 0.101 25994
 25996 3 9.01 62.96 -7.57 0.185 25995
 25997 3 9.16 62.91 -7.49 0.204 25996
 25998 3 9.27 62.81 -7.28 0.000125 25997
 25999 3 7.66 62.41 -8 0.112 25614
 26000 3 7.6 62.39 -8.13 0.000125 25999
 26001 3 7.37 62.23 -7.11 0.232 25613
 26002 3 7.4 62.16 -7.29 0.207 26001
 26003 3 7.24 62.08 -7.41 0.191 26002
 26004 3 7.1 61.99 -7.5 0.189 26003
 26005 3 6.99 61.88 -7.62 0.117 26004
 26006 3 6.91 61.74 -7.62 0.117 26005
 26007 3 6.95 61.63 -7.69 0.162 26006
 26008 3 6.95 61.52 -7.77 0.218 26007
 26009 3 6.91 61.41 -7.9 0.311 26008
 26010 3 6.95 61.31 -8.01 0.373 26009
 26011 3 6.94 61.24 -8.14 0.399 26010
 26012 3 6.92 61.06 -8.32 0.311 26011
 26013 3 6.78 60.95 -8.49 0.289 26012
 26014 3 6.57 60.86 -8.76 0.249 26013
 26015 3 6.39 60.83 -8.92 0.247 26014
 26016 3 6.24 60.84 -9.01 0.247 26015
 26017 3 6.15 60.82 -9.14 0.278 26016
 26018 3 6.04 60.9 -9.25 0.313 26017
 26019 3 5.98 60.9 -9.43 0.33 26018
 26020 3 5.96 60.9 -9.56 0.371 26019
 26021 3 5.58 61.44 -9.29 0.12 26020
 26022 3 5.42 61.51 -9.24 0.109 26021
 26023 3 5.37 61.8 -9.22 0.135 26022
 26024 3 5.23 61.8 -9.35 0.123 26023
 26025 3 5.24 61.75 -9.58 0.115 26024
 26026 3 5.17 61.73 -9.68 0.088 26025
 26027 3 5.53 61.94 -9.16 0.094 26023
 26028 3 5.66 62.08 -9.21 0.119 26027
 26029 3 5.74 62.3 -9.12 0.113 26028
 26030 3 5.85 62.47 -9.07 0.098 26029
 26031 3 5.92 62.58 -9.07 0.129 26030
 26032 3 5.16 61.27 -9.33 0.09 26022
 26033 3 5.06 61.11 -9.27 0.09 26032
 26034 3 4.98 60.98 -9.32 0.128 26033
 26035 3 4.94 60.82 -9.39 0.079 26034
 26036 3 4.86 60.57 -9.39 0.119 26035
 26037 3 4.77 60.44 -9.45 0.133 26036
 26038 3 4.6 60.4 -9.48 0.11 26037
 26039 3 4.49 60.32 -9.54 0.116 26038
 26040 3 4.14 60.4 -9.49 0.112 26039
 26041 3 3.98 60.38 -9.58 0.097 26040
 26042 3 3.82 60.41 -9.55 0.091 26041
 26043 3 3.72 60.32 -9.44 0.106 26042
 26044 3 3.7 60.33 -9.32 0.144 26043
 26045 3 3.61 60.5 -9.22 0.098 26044
 26046 3 3.45 60.56 -9.16 0.056 26045
 26047 3 3.32 60.62 -9.12 0.07 26046
 26048 3 3.3 60.77 -8.98 0.135 26047
 26049 3 3.32 60.92 -8.88 0.106 26048
 26050 3 3.32 61.03 -8.8 0.000125 26049
 26051 3 3.74 60.11 -9.34 0.106 26044
 26052 3 3.72 59.94 -9.38 0.07 26051
 26053 3 6.06 60.7 -9.71 0.414 26020
 26054 3 6.11 60.62 -9.81 0.411 26053
 26055 3 5.9 60.11 -9.7 0.252 26054
 26056 3 5.7 59.98 -9.71 0.205 26055
 26057 3 5.49 59.83 -9.88 0.161 26056
 26058 3 5.39 59.86 -10.04 0.185 26057
 26059 3 5.28 59.87 -10.21 0.159 26058
 26060 3 5.25 59.88 -10.41 0.15 26059
 26061 3 5.14 59.88 -10.59 0.171 26060
 26062 3 5.03 59.86 -10.76 0.185 26061
 26063 3 5 59.76 -10.95 0.216 26062
 26064 3 4.96 59.73 -11.07 0.238 26063
 26065 3 4.83 59.72 -11.25 0.302 26064
 26066 3 4.65 59.7 -11.35 0.335 26065
 26067 3 4.57 59.61 -11.5 0.321 26066
 26068 3 4.41 59.69 -11.62 0.369 26067
 26069 3 4.32 59.66 -11.73 0.361 26068
 26070 3 4.28 59.76 -11.79 0.365 26069
 26071 3 4.04 59.48 -11.99 0.211 26070
 26072 3 4.03 59.44 -12.17 0.244 26071
 26073 3 3.9 59.55 -12.31 0.204 26072
 26074 3 3.84 59.48 -12.51 0.208 26073
 26075 3 3.78 59.44 -12.66 0.221 26074
 26076 3 3.74 59.37 -12.81 0.264 26075
 26077 3 3.63 59.38 -12.83 0.271 26076
 26078 3 3.84 59.2 -12.94 0.07 26077
 26079 3 3.47 59.26 -13.03 0.269 26077
 26080 3 3.4 59.2 -13.2 0.203 26079
 26081 3 3.34 59.13 -13.36 0.177 26080
 26082 3 3.34 59.09 -13.5 0.166 26081
 26083 3 3.28 59.08 -13.66 0.183 26082
 26084 3 3.3 59.12 -13.82 0.2 26083
 26085 3 3.2 58.99 -14.03 0.145 26084
 26086 3 3.2 59.06 -14.16 0.152 26085
 26087 3 3.18 59.13 -14.32 0.192 26086
 26088 3 3.26 59.16 -14.42 0.242 26087
 26089 3 3.18 59.14 -14.5 0.249 26088
 26090 3 3.3 59.05 -14.63 0.378 26089
 26091 3 3.34 59.2 -14.73 0.505 26090
 26092 3 3.43 59.19 -14.84 0.567 26091
 26093 3 3.49 59.17 -14.95 0.624 26092
 26094 3 3.33 58.42 -14.81 0.095 26093
 26095 3 3.07 58.92 -15.47 0.074 26094
 26096 3 3.01 58.99 -15.58 0.095 26095
 26097 3 3.11 59.03 -15.71 0.132 26096
 26098 3 3.13 58.98 -15.84 0.048 26097
 26099 3 3.63 59.31 -15 0.45 26093
 26100 3 3.8 59.49 -15.03 0.45 26099
 26101 3 3.99 59.66 -15.06 0.45 26100
 26102 3 4.6 59.13 -15.08 0.118 26101
 26103 3 4.67 59.13 -15.17 0.136 26102
 26104 3 4.71 59.19 -15.32 0.14 26103
 26105 3 4.86 59.2 -15.43 0.111 26104
 26106 3 4.95 59.13 -15.59 0.14 26105
 26107 3 5.07 59.06 -15.68 0.176 26106
 26108 3 5.1 59.01 -15.98 0.206 26107
 26109 3 5.15 58.71 -15.79 0.126 26108
 26110 3 5.26 58.49 -15.79 0.108 26109
 26111 3 5.25 58.27 -15.76 0.09 26110
 26112 3 5.26 57.99 -15.82 0.087 26111
 26113 3 5.25 57.88 -15.97 0.059 26112
 26114 3 5.2 59.21 -16.22 0.148 26108
 26115 3 5.32 59.24 -16.29 0.148 26114
 26116 3 5.14 58.81 -15.33 0.087 26107
 26117 3 5.11 58.77 -15.23 0.056 26116
 26118 3 3.8 60.19 -15.17 0.232 26101
 26119 3 3.8 60.34 -15.31 0.191 26118
 26120 3 3.84 60.39 -15.42 0.204 26119
 26121 3 3.9 60.45 -15.57 0.215 26120
 26122 3 3.94 60.53 -15.73 0.212 26121
 26123 3 3.95 60.51 -15.87 0.182 26122
 26124 3 3.06 58.27 -15.2 0.247 26100
 26125 3 2.98 58.12 -15.32 0.293 26124
 26126 3 2.92 57.95 -15.28 0.305 26125
 26127 3 2.94 57.83 -15.44 0.259 26126
 26128 3 2.81 57.92 -15.67 0.177 26127
 26129 3 2.75 57.87 -15.86 0.172 26128
 26130 3 2.64 57.81 -16.08 0.156 26129
 26131 3 2.56 57.77 -16.24 0.173 26130
 26132 3 2.46 57.85 -16.33 0.224 26131
 26133 3 2.35 57.87 -16.4 0.311 26132
 26134 3 2.29 57.96 -16.46 0.391 26133
 26135 3 2.14 58.23 -16.51 0.291 26134
 26136 3 2.02 58.27 -16.6 0.301 26135
 26137 3 1.96 58.31 -16.69 0.344 26136
 26138 3 1.94 58.02 -17.06 0.151 26137
 26139 3 1.8 58.03 -17.15 0.167 26138
 26140 3 1.64 58.09 -17.24 0.128 26139
 26141 3 1.59 58.09 -17.4 0.1 26140
 26142 3 1.54 58.14 -17.53 0.119 26141
 26143 3 1.52 58.19 -17.65 0.134 26142
 26144 3 1.44 58.2 -17.85 0.181 26143
 26145 3 1.35 58.2 -17.99 0.166 26144
 26146 3 1.3 58.24 -18.12 0.164 26145
 26147 3 1.28 58.16 -18.35 0.15 26146
 26148 3 1.24 58.14 -18.51 0.16 26147
 26149 3 1.25 58.09 -18.69 0.152 26148
 26150 3 1.28 58.03 -18.85 0.17 26149
 26151 3 1.35 57.99 -18.98 0.159 26150
 26152 3 1.4 57.92 -19.08 0.158 26151
 26153 3 1.49 57.87 -19.19 0.16 26152
 26154 3 1.74 57.84 -19.12 0.101 26153
 26155 3 1.85 57.83 -19.06 0.139 26154
 26156 3 2.02 57.83 -18.98 0.083 26155
 26157 3 1.42 57.83 -19.46 0.134 26153
 26158 3 1.48 57.71 -19.55 0.149 26157
 26159 3 1.49 57.64 -19.65 0.196 26158
 26160 3 1.5 57.52 -19.74 0.235 26159
 26161 3 1.43 57.51 -20.01 0.145 26160
 26162 3 1.43 57.41 -20.24 0.176 26161
 26163 3 1.37 57.31 -20.48 0.203 26162
 26164 3 1.36 57.14 -20.67 0.144 26163
 26165 3 1.33 57.02 -20.89 0.175 26164
 26166 3 1.34 56.85 -21.06 0.19 26165
 26167 3 1.36 56.74 -21.15 0.197 26166
 26168 3 1.36 56.64 -21.31 0.205 26167
 26169 3 1.44 56.51 -21.46 0.159 26168
 26170 3 1.49 56.41 -21.58 0.114 26169
 26171 3 1.4 56.3 -21.62 0.131 26170
 26172 3 1.4 56.16 -21.87 0.129 26171
 26173 3 1.38 56.03 -21.92 0.177 26172
 26174 3 1.43 55.98 -22.05 0.148 26173
 26175 3 1.42 55.74 -22.15 0.188 26174
 26176 3 1.48 55.66 -22.24 0.191 26175
 26177 3 1.48 55.48 -22.33 0.211 26176
 26178 3 1.45 55.24 -22.53 0.179 26177
 26179 3 1.38 55.12 -22.78 0.187 26178
 26180 3 1.46 54.98 -22.81 0.201 26179
 26181 3 1.24 54.84 -23.06 0.148 26180
 26182 3 1.21 54.7 -23.17 0.127 26181
 26183 3 1.15 54.6 -23.31 0.198 26182
 26184 3 1.19 54.48 -23.37 0.206 26183
 26185 3 1.24 54.41 -23.48 0.267 26184
 26186 3 1.28 54.35 -23.58 0.357 26185
 26187 3 1.29 54.24 -23.65 0.437 26186
 26188 3 1.28 54.14 -23.74 0.531 26187
 26189 3 1.27 53.98 -23.8 0.53 26188
 26190 3 1.35 53.89 -23.9 0.547 26189
 26191 3 0.73 53.52 -23.89 0.149 26190
 26192 3 0.56 53.52 -23.89 0.185 26191
 26193 3 0.31 53.58 -23.89 0.222 26192
 26194 3 0.14 53.55 -23.94 0.241 26193
 26195 3 0.09 53.34 -24.05 0.238 26194
 26196 3 0.01 53.21 -24.17 0.234 26195
 26197 3 -0.1 52.98 -24.3 0.19 26196
 26198 3 -0.1 52.74 -24.39 0.169 26197
 26199 3 -0.19 52.66 -24.48 0.208 26198
 26200 3 0 52.48 -24.6 0.142 26199
 26201 3 0.03 52.35 -24.6 0.131 26200
 26202 3 0.14 52.13 -24.62 0.103 26201
 26203 3 0.24 51.99 -24.71 0.117 26202
 26204 3 0.27 51.84 -24.8 0.124 26203
 26205 3 0.36 51.78 -24.76 0.109 26204
 26206 3 -0.41 52.58 -24.48 0.166 26199
 26207 3 -0.5 52.4 -24.4 0.185 26206
 26208 3 -0.71 52.33 -24.42 0.193 26207
 26209 3 -0.61 52.25 -24.1 0.042 26208
 26210 3 -0.61 52.25 -23.98 0.088 26209
 26211 3 -0.55 52.22 -23.89 0.000125 26210
 26212 3 -0.91 52.32 -24.55 0.176 26208
 26213 3 -1.09 52.27 -24.6 0.136 26212
 26214 3 -1.27 52.25 -24.67 0.108 26213
 26215 3 -1.4 52.15 -24.65 0.111 26214
 26216 3 -1.52 52.07 -24.71 0.114 26215
 26217 3 -1.66 51.93 -24.71 0.094 26216
 26218 3 -1.77 51.9 -24.65 0.091 26217
 26219 3 -1.86 51.82 -24.56 0.12 26218
 26220 3 -1.97 51.7 -24.51 0.162 26219
 26221 3 -2.09 51.65 -24.42 0.21 26220
 26222 3 -2.13 51.65 -24.3 0.294 26221
 26223 3 -2.29 51.15 -24.53 0.15 26222
 26224 3 -2.42 50.98 -24.51 0.151 26223
 26225 3 -2.57 50.83 -24.53 0.155 26224
 26226 3 -2.67 50.68 -24.62 0.159 26225
 26227 3 -2.8 50.54 -24.69 0.132 26226
 26228 3 -2.88 50.43 -24.73 0.157 26227
 26229 3 -3.09 50.47 -24.64 0.114 26228
 26230 3 -3.27 50.34 -24.71 0.107 26229
 26231 3 -3.38 50.23 -24.71 0.131 26230
 26232 3 -3.45 50.11 -24.78 0.122 26231
 26233 3 -3.49 49.94 -24.8 0.128 26232
 26234 3 -3.58 49.77 -24.92 0.122 26233
 26235 3 -3.6 49.63 -25.01 0.129 26234
 26236 3 -3.64 49.52 -25.08 0.115 26235
 26237 3 -3.68 49.51 -25.26 0.117 26236
 26238 3 -3.79 49.45 -25.35 0.111 26237
 26239 3 -3.91 49.36 -25.44 0.151 26238
 26240 3 -3.89 49.33 -25.62 0.127 26239
 26241 3 -3.81 49.3 -25.78 0.125 26240
 26242 3 -3.81 49.16 -26.01 0.121 26241
 26243 3 -3.81 49.08 -26.14 0.164 26242
 26244 3 -3.97 48.94 -26.24 0.2 26243
 26245 3 -4.17 48.97 -26.05 0.081 26244
 26246 3 -3.91 48.87 -26.39 0.133 26244
 26247 3 -3.91 48.75 -26.37 0.112 26246
 26248 3 -3.83 48.62 -26.42 0.069 26247
 26249 3 -3.85 48.58 -26.55 0.112 26248
 26250 3 -3.74 48.37 -26.49 0.064 26249
 26251 3 -3.7 48.22 -26.44 0.134 26250
 26252 3 -3.51 48.12 -26.53 0.141 26251
 26253 3 -3.41 48 -26.58 0.089 26252
 26254 3 -3.91 48.82 -26.81 0.122 26249
 26255 3 -3.95 48.94 -26.96 0.113 26254
 26256 3 -3.97 49.04 -27.05 0.129 26255
 26257 3 -4.2 49.27 -26.87 0.103 26256
 26258 3 -4.24 49.41 -26.76 0.069 26257
 26259 3 -4.28 49.55 -26.73 0.068 26258
 26260 3 -4.07 48.94 -27.37 0.149 26256
 26261 3 -4.12 48.82 -27.51 0.131 26260
 26262 3 -4.04 48.97 -27.71 0.168 26261
 26263 3 -4.04 49.01 -27.85 0.184 26262
 26264 3 -4.03 49.01 -28.01 0.248 26263
 26265 3 -4.04 49.08 -28.15 0.24 26264
 26266 3 -4.09 49.08 -28.35 0.231 26265
 26267 3 -4.13 49.02 -28.53 0.216 26266
 26268 3 -4.15 48.88 -28.76 0.145 26267
 26269 3 -4.16 48.75 -28.83 0.113 26268
 26270 3 -4.16 48.58 -28.85 0.057 26269
 26271 3 -4.25 48.43 -28.83 0.084 26270
 26272 3 -4.27 48.23 -28.78 0.084 26271
 26273 3 -4.3 48.13 -28.73 0.113 26272
 26274 3 -4.41 47.98 -28.73 0.101 26273
 26275 3 -4.45 47.83 -28.78 0.112 26274
 26276 3 -4.5 47.68 -28.78 0.108 26275
 26277 3 -4.58 47.48 -28.74 0.112 26276
 26278 3 -4.61 47.38 -28.83 0.137 26277
 26279 3 -4.49 47.15 -28.92 0.148 26278
 26280 3 -4.46 47.05 -29.05 0.175 26279
 26281 3 -4.48 46.94 -29.12 0.279 26280
 26282 3 -4.44 46.69 -29.01 0.187 26281
 26283 3 -4.29 46.4 -28.94 0.083 26282
 26284 3 -4.33 46.27 -29.01 0.108 26283
 26285 3 -4.37 46.11 -28.94 0.115 26284
 26286 3 -4.42 45.97 -28.96 0.118 26285
 26287 3 -2.94 50.2 -24.8 0.11 26228
 26288 3 -2.95 50.01 -24.83 0.084 26287
 26289 3 -3.04 49.86 -24.89 0.081 26288
 26290 3 -3.16 49.72 -24.83 0.103 26289
 26291 3 -3.2 49.62 -24.98 0.108 26290
 26292 3 -3.16 49.54 -25.12 0.096 26291
 26293 3 -3.16 49.51 -25.3 0.074 26292
 26294 3 -2.17 51.65 -24.03 0.222 26222
 26295 3 -2.23 51.62 -23.92 0.315 26294
 26296 3 -2.5 51.51 -24.19 0.096 26295
 26297 3 -2.61 51.52 -24.26 0.088 26296
 26298 3 -2.69 51.62 -24.24 0.098 26297
 26299 3 -2.77 51.66 -24.33 0.104 26298
 26300 3 -2.86 51.69 -24.4 0.098 26299
 26301 3 -2.96 51.72 -24.46 0.078 26300
 26302 3 -2.09 51.75 -23.46 0.094 26295
 26303 3 -2.01 51.76 -23.3 0.077 26302
 26304 3 -1.95 51.87 -23.15 0.111 26303
 26305 3 -1.92 51.94 -23.05 0.08 26304
 26306 3 -1.81 52.02 -22.94 0.149 26305
 26307 3 -1.73 52.12 -22.87 0.155 26306
 26308 3 -1.68 52.3 -22.78 0.081 26307
 26309 3 -1.67 52.45 -22.74 0.063 26308
 26310 3 0.01 53.88 -23.74 0.067 26194
 26311 3 -0.07 53.98 -23.78 0.089 26310
 26312 3 -0.16 54.02 -23.8 0.000125 26311
 26313 3 1.24 54.83 -24.28 0.104 26188
 26314 3 1.08 54.8 -24.31 0.142 26313
 26315 3 0.89 54.78 -24.28 0.123 26314
 26316 3 0.71 54.76 -24.23 0.144 26315
 26317 3 0.61 54.81 -24.23 0.061 26316
 26318 3 1.6 55.17 -22.48 0.082 26178
 26319 3 1.69 55.05 -22.44 0.075 26318
 26320 3 1.75 57.34 -19.4 0.104 26160
 26321 3 1.84 57.27 -19.24 0.132 26320
 26322 3 1.9 57.28 -19.05 0.108 26321
 26323 3 2 57.26 -18.87 0.102 26322
 26324 3 2.19 57.23 -18.74 0.123 26323
 26325 3 2.31 57.3 -18.62 0.122 26324
 26326 3 2.42 57.38 -18.55 0.089 26325
 26327 3 1.87 58.67 -16.58 0.201 26137
 26328 3 1.83 58.85 -16.55 0.059 26327
 26329 3 2.56 57.21 -16.46 0.065 26134
 26330 3 2.54 57.08 -16.46 0.116 26329
 26331 3 2.58 56.91 -16.39 0.108 26330
 26332 3 2.62 56.77 -16.19 0.067 26331
 26333 3 2.64 56.66 -16.15 0.069 26332
 26334 3 2.69 56.51 -16.17 0.094 26333
 26335 3 2.67 56.37 -16.21 0.133 26334
 26336 3 2.64 56.14 -16.12 0.117 26335
 26337 3 2.71 55.98 -16.1 0.12 26336
 26338 3 2.83 55.81 -16.03 0.109 26337
 26339 3 2.19 57.56 -16.19 0.104 26133
 26340 3 2.17 57.6 -16.06 0.134 26339
 26341 3 3.23 57.55 -15.48 0.112 26127
 26342 3 3.29 57.48 -15.56 0.118 26341
 26343 3 3.37 57.3 -15.65 0.088 26342
 26344 3 3.54 57.2 -15.73 0.068 26343
 26345 3 3.64 57.09 -15.76 0.087 26344
 26346 3 3.73 56.92 -15.8 0.1 26345
 26347 3 3.75 56.74 -15.83 0.081 26346
 26348 3 3.69 56.62 -15.81 0.104 26347
 26349 3 3.69 56.45 -15.81 0.104 26348
 26350 3 3.73 56.24 -15.81 0.088 26349
 26351 3 3.75 56.1 -15.74 0.086 26350
 26352 3 3.79 55.99 -15.7 0.088 26351
 26353 3 3.77 55.84 -15.67 0.126 26352
 26354 3 3.75 55.77 -15.56 0.14 26353
 26355 3 3.85 55.67 -15.37 0.098 26354
 26356 3 3.85 55.56 -15.29 0.116 26355
 26357 3 3.87 55.41 -15.32 0.123 26356
 26358 3 3.89 55.31 -15.42 0.233 26357
 26359 3 3.83 55.24 -15.59 0.254 26358
 26360 3 3.44 55.37 -15.69 0.115 26359
 26361 3 2.83 58.02 -14.84 0.097 26126
 26362 3 2.83 58.09 -14.69 0.09 26361
 26363 3 2.81 58.1 -14.56 0.086 26362
 26364 3 4.39 59.41 -14.79 0.1 26099
 26365 3 4.45 59.52 -14.74 0.15 26364
 26366 3 4.58 59.41 -14.65 0.067 26365
 26367 3 4.74 59.33 -14.54 0.106 26366
 26368 3 4.82 59.27 -14.39 0.067 26367
 26369 3 4.94 59.23 -14.31 0.081 26368
 26370 3 5.02 59.1 -14.1 0.083 26369
 26371 3 5.03 59.05 -13.96 0.07 26370
 26372 3 5.16 59.03 -13.82 0.077 26371
 26373 3 5.16 59.01 -13.71 0.102 26372
 26374 3 5.27 59 -13.58 0.07 26373
 26375 3 5.33 58.98 -13.49 0.071 26374
 26376 3 5.39 59.08 -13.43 0.073 26375
 26377 3 5.6 59.18 -13.43 0.107 26376
 26378 3 3.54 58.81 -12.82 0.136 26079
 26379 3 3.56 58.69 -12.73 0.14 26378
 26380 3 3.62 58.59 -12.56 0.15 26379
 26381 3 3.69 58.53 -12.3 0.152 26380
 26382 3 3.64 58.52 -12.15 0.113 26381
 26383 3 3.66 58.48 -11.98 0.091 26382
 26384 3 3.73 58.45 -11.86 0.13 26383
 26385 3 4.08 58.35 -11.9 0.109 26384
 26386 3 4.15 58.27 -11.9 0.000125 26385
 26387 3 4.16 59.21 -12.97 0.111 26076
 26388 3 4.36 59.1 -12.89 0.099 26387
 26389 3 4.53 59.09 -12.9 0.117 26388
 26390 3 4.7 59.19 -12.97 0.104 26389
 26391 3 4.91 59.26 -12.81 0.106 26390
 26392 3 4.99 59.3 -12.57 0.094 26391
 26393 3 5.11 59.33 -12.42 0.118 26392
 26394 3 5.24 59.27 -12.32 0.101 26393
 26395 3 5.33 59.13 -12.27 0.117 26394
 26396 3 5.37 59.01 -12.16 0.107 26395
 26397 3 5.41 58.84 -12.01 0.102 26396
 26398 3 5.43 58.72 -11.95 0.076 26397
 26399 3 5.41 58.58 -11.99 0.097 26398
 26400 3 5.37 58.51 -12.07 0.037 26399
 26401 3 4.57 59.46 -13.15 0.075 26390
 26402 3 4.46 59.64 -13.15 0.059 26401
 26403 3 4.44 59.74 -13.13 0.089 26402
 26404 3 4.45 59.88 -13.13 0.138 26403
 26405 3 4.49 59.99 -13.4 0.162 26404
 26406 3 4.46 60.09 -13.51 0.061 26405
 26407 3 4.61 60.38 -11.82 0.117 26070
 26408 3 4.62 60.58 -11.89 0.094 26407
 26409 3 4.66 60.83 -12.02 0.066 26408
 26410 3 4.69 60.94 -12.07 0.085 26409
 26411 3 4.64 61.07 -12.12 0.087 26410
 26412 3 4.69 61.19 -12.24 0.128 26411
 26413 3 4.7 61.38 -12.31 0.124 26412
 26414 3 4.71 61.48 -12.47 0.107 26413
 26415 3 4.64 61.6 -12.57 0.119 26414
 26416 3 4.66 61.6 -12.74 0.079 26415
 26417 3 6.39 61.08 -7.94 0.076 26011
 26418 3 6.2 61.07 -7.9 0.069 26417
 26419 3 6.07 60.97 -7.82 0.077 26418
 26420 3 5.89 60.98 -7.78 0.088 26419
 26421 3 5.77 61.19 -7.81 0.108 26420
 26422 3 5.82 61.47 -7.69 0.103 26421
 26423 3 5.78 61.55 -7.53 0.089 26422
 26424 3 5.75 61.57 -7.41 0.085 26423
 26425 3 5.73 61.59 -7.29 0.079 26424
 26426 3 5.64 61.63 -7.14 0.079 26425
 26427 3 5.74 61.73 -7.03 0.079 26426
 26428 3 5.61 61.37 -7.98 0.084 26421
 26429 3 5.52 61.44 -7.97 0.062 26428
 26430 3 7.31 62.69 -7.04 0.09 25612
 26431 3 7.27 62.78 -7.15 0.101 26430
 26432 3 7.24 62.98 -7.15 0.097 26431
 26433 3 7.2 63.2 -7.11 0.097 26432
 26434 3 7.19 63.34 -7.15 0.058 26433
 26435 3 7.19 63.52 -7.19 0.115 26434
 26436 3 7.28 63.8 -7.27 0.124 26435
 26437 3 7.32 64 -7.2 0.085 26436
 26438 3 7.28 64.14 -7.25 0.049 26437
 26439 3 8.38 64.84 -3.78 0.134 25585
 26440 3 8.35 64.74 -3.71 0.174 26439
 26441 3 8.2 64.49 -3.74 0.13 26440
 26442 3 7.95 64.36 -3.8 0.076 26441
 26443 3 8.9 66.42 -2.46 0.304 25549
 26444 3 8.78 66.34 -2.36 0.136 26443
 26445 3 8.72 66.3 -2.3 0.136 26444
 26446 3 8.9 66.69 -2.94 0.119 26445
 26447 3 8.86 66.75 -3.19 0.09 26446
 26448 3 8.82 66.84 -3.24 0.092 26447
 26449 3 8.64 66.2 -2.11 0.000125 26444
 26450 3 9 66.64 -1.99 0.119 26443
 26451 3 9.08 66.78 -1.9 0.136 26450
 26452 3 9.05 66.86 -1.79 0.172 26451
 26453 3 9 66.86 -1.57 0.142 26452
 26454 3 8.89 66.83 -1.36 0.121 26453
 26455 3 8.77 66.88 -1.24 0.122 26454
 26456 3 8.69 66.86 -1.14 0.128 26455
 26457 3 8.78 66.75 -1.1 0.065 26456
 26458 3 8.83 66.69 -1.02 0.106 26457
 26459 3 8.92 66.75 -0.92 0.152 26458
 26460 3 8.83 66.84 -0.85 0.145 26459
 26461 3 10.58 67.69 -2.44 0.111 25535
 26462 3 10.71 67.81 -2.53 0.108 26461
 26463 3 10.88 67.81 -2.61 0.000125 26462
 26464 3 10.64 67.59 -1.29 0.091 25532
 26465 3 10.61 67.92 -1.3 0.105 26464
 26466 3 10.5 67.34 -1.04 0.135 26464
 26467 3 10.43 67.33 -0.88 0.162 26466
 26468 3 10.38 67.14 -0.79 0.133 26467
 26469 3 10.26 66.99 -0.79 0.1 26468
 26470 3 10.32 66.89 -0.7 0.108 26469
 26471 3 10.16 66.81 -0.64 0.126 26470
 26472 3 9.99 66.63 -0.51 0.145 26471
 26473 3 9.82 66.5 -0.44 0.176 26472
 26474 3 9.67 66.42 -0.43 0.201 26473
 26475 3 9.57 66.31 -0.33 0.226 26474
 26476 3 9.5 66.2 -0.24 0.23 26475
 26477 3 9.72 65.89 -0.12 0.104 26476
 26478 3 9.85 65.78 -0.07 0.051 26477
 26479 3 9.98 65.64 -0.01 0.166 26478
 26480 3 9.64 65.5 0.27 0.121 26479
 26481 3 9.5 65.49 0.39 0.058 26480
 26482 3 9.4 65.47 0.43 0.07 26481
 26483 3 9.31 65.41 0.51 0.062 26482
 26484 3 9.25 65.33 0.56 0.115 26483
 26485 3 9.2 65.22 0.64 0.084 26484
 26486 3 9.17 65.14 0.56 0.000125 26485
 26487 3 10.27 65.44 -0.25 0.171 26479
 26488 3 10.35 65.39 -0.21 0.221 26487
 26489 3 10.39 65.28 -0.18 0.196 26488
 26490 3 10.41 65.08 0 0.112 26489
 26491 3 10.45 65 0.14 0.157 26490
 26492 3 10.49 64.8 0.12 0.000125 26491
 26493 3 9.3 66.28 -0.31 0.188 26476
 26494 3 9.28 66.14 -0.35 0.242 26493
 26495 3 9.19 66.09 -0.27 0.173 26494
 26496 3 9.15 65.97 -0.32 0.193 26495
 26497 3 9.24 65.67 -0.35 0.13 26496
 26498 3 9.34 65.58 -0.32 0.103 26497
 26499 3 9.39 65.49 -0.32 0.09 26498
 26500 3 9.53 65.3 -0.33 0.101 26499
 26501 3 9.59 65.13 -0.34 0.118 26500
 26502 3 9.65 64.92 -0.45 0.121 26501
 26503 3 9.66 64.81 -0.49 0.093 26502
 26504 3 9.53 64.63 -0.41 0.12 26503
 26505 3 9.42 64.5 -0.45 0.09 26504
 26506 3 9.32 64.41 -0.33 0.155 26505
 26507 3 9.33 64.31 -0.27 0.192 26506
 26508 3 9.38 64 -0.51 0.11 26507
 26509 3 9.4 63.84 -0.59 0.109 26508
 26510 3 9.41 63.71 -0.71 0.097 26509
 26511 3 9.41 63.59 -0.71 0.076 26510
 26512 3 9.33 63.51 -0.79 0.124 26511
 26513 3 9.3 63.41 -0.81 0.187 26512
 26514 3 9.16 63.3 -0.97 0.174 26513
 26515 3 9.05 63.2 -0.96 0.236 26514
 26516 3 8.74 63.35 -0.9 0.154 26515
 26517 3 8.85 63.31 -0.68 0.124 26516
 26518 3 8.94 63.27 -0.59 0.122 26517
 26519 3 9.12 63.26 -0.54 0.123 26518
 26520 3 9.22 63.27 -0.5 0.182 26519
 26521 3 9.34 62.96 -0.74 0.101 26520
 26522 3 9.4 62.88 -0.91 0.147 26521
 26523 3 9.55 62.76 -1.12 0.094 26522
 26524 3 9.57 62.64 -1.2 0.078 26523
 26525 3 9.59 62.58 -1.32 0.074 26524
 26526 3 9.68 62.51 -1.42 0.095 26525
 26527 3 9.8 62.45 -1.59 0.118 26526
 26528 3 9.99 62.34 -1.81 0.115 26527
 26529 3 10.05 62.2 -1.89 0.141 26528
 26530 3 10.14 61.99 -2.05 0.061 26529
 26531 3 10.18 61.84 -2.07 0.119 26530
 26532 3 10.24 61.67 -2.07 0.069 26531
 26533 3 10.41 61.62 -2.17 0.064 26532
 26534 3 10.51 61.59 -2.09 0.061 26533
 26535 3 10.59 61.53 -1.97 0.074 26534
 26536 3 10.64 61.45 -1.92 0.051 26535
 26537 3 9.24 62.94 -1.16 0.139 26515
 26538 3 9.21 62.84 -1.26 0.13 26537
 26539 3 9.06 62.74 -1.36 0.155 26538
 26540 3 8.96 62.63 -1.43 0.182 26539
 26541 3 9.01 62.44 -1.56 0.137 26540
 26542 3 9.01 62.34 -1.64 0.13 26541
 26543 3 9.02 62.19 -1.75 0.143 26542
 26544 3 8.98 62.08 -1.89 0.104 26543
 26545 3 8.94 61.92 -2.01 0.074 26544
 26546 3 8.92 61.81 -2.11 0.108 26545
 26547 3 8.88 61.73 -2.24 0.109 26546
 26548 3 8.85 61.59 -2.28 0.108 26547
 26549 3 8.74 61.48 -2.3 0.126 26548
 26550 3 8.66 61.34 -2.34 0.141 26549
 26551 3 8.64 61.21 -2.42 0.155 26550
 26552 3 8.63 61.06 -2.46 0.151 26551
 26553 3 8.58 60.91 -2.55 0.138 26552
 26554 3 8.59 60.77 -2.59 0.126 26553
 26555 3 8.49 60.62 -2.73 0.123 26554
 26556 3 8.44 60.55 -2.84 0.111 26555
 26557 3 8.4 60.45 -2.98 0.109 26556
 26558 3 8.41 60.41 -3.11 0.104 26557
 26559 3 8.47 60.31 -3.26 0.12 26558
 26560 3 8.5 60.13 -3.4 0.161 26559
 26561 3 8.5 59.98 -3.51 0.143 26560
 26562 3 8.58 59.81 -3.63 0.12 26561
 26563 3 8.6 59.71 -3.73 0.094 26562
 26564 3 8.66 59.55 -3.78 0.078 26563
 26565 3 8.67 59.44 -3.74 0.143 26564
 26566 3 8.65 59.3 -3.74 0.223 26565
 26567 3 8.61 59.16 -3.74 0.266 26566
 26568 3 8.59 59.01 -3.63 0.273 26567
 26569 3 8.67 59.12 -3.23 0.138 26568
 26570 3 8.57 59.13 -3.13 0.097 26569
 26571 3 8.5 59.12 -3.01 0.098 26570
 26572 3 8.53 59.02 -2.84 0.102 26571
 26573 3 8.59 58.95 -2.78 0.112 26572
 26574 3 8.64 58.84 -2.69 0.096 26573
 26575 3 8.8 58.78 -2.71 0.072 26574
 26576 3 8.92 58.67 -2.71 0.124 26575
 26577 3 9.05 58.6 -2.69 0.000125 26576
 26578 3 8.52 58.89 -3.8 0.229 26568
 26579 3 8.41 58.84 -3.94 0.192 26578
 26580 3 8.25 58.77 -4.23 0.112 26579
 26581 3 8.18 58.7 -4.39 0.119 26580
 26582 3 8.17 58.56 -4.43 0.107 26581
 26583 3 8.19 58.37 -4.49 0.148 26582
 26584 3 8.24 58.13 -4.53 0.134 26583
 26585 3 8.25 57.94 -4.49 0.122 26584
 26586 3 8.25 57.74 -4.5 0.121 26585
 26587 3 8.25 57.59 -4.48 0.103 26586
 26588 3 8.27 57.45 -4.52 0.12 26587
 26589 3 8.33 57.26 -4.52 0.136 26588
 26590 3 8.34 57.06 -4.58 0.105 26589
 26591 3 8.34 56.91 -4.62 0.117 26590
 26592 3 8.51 56.7 -4.64 0.115 26591
 26593 3 8.6 56.58 -4.65 0.146 26592
 26594 3 8.67 56.38 -4.86 0.144 26593
 26595 3 8.75 56.33 -4.91 0.144 26594
 26596 3 8.92 56.38 -4.69 0.131 26595
 26597 3 9.08 56.44 -4.49 0.107 26596
 26598 3 8.83 56.13 -5.07 0.086 26595
 26599 3 8.85 55.99 -5.16 0.092 26598
 26600 3 8.91 55.88 -5.29 0.087 26599
 26601 3 8.9 55.7 -5.39 0.125 26600
 26602 3 8.83 55.56 -5.49 0.097 26601
 26603 3 8.7 55.49 -5.49 0.083 26602
```
