## Supplementary material for "Automated Proofreading of Digitally Reconstructed Neural Morphology Enhances Accuracy, Scalability, and Standardization": Standardization and accuracy results: 720575940616413894.CNG.swc (part 2 of 2)

```
 26604 3 8.57 55.48 -5.57 0.139 26603
 26605 3 8.53 55.38 -5.77 0.121 26604
 26606 3 8.48 55.35 -5.99 0.136 26605
 26607 3 8.55 55.14 -6.25 0.132 26606
 26608 3 8.57 55.02 -6.41 0.1 26607
 26609 3 8.5 54.88 -6.64 0.136 26608
 26610 3 8.34 54.77 -6.86 0.051 26609
 26611 3 8.3 54.7 -6.94 0.057 26610
 26612 3 8.72 56.52 -4.48 0.105 26593
 26613 3 8.84 56.49 -4.29 0.116 26612
 26614 3 8.92 56.53 -4.18 0.106 26613
 26615 3 9.01 56.69 -4.07 0.087 26614
 26616 3 9.18 56.76 -3.99 0.085 26615
 26617 3 9.24 56.84 -3.84 0.09 26616
 26618 3 9.26 56.95 -3.73 0.097 26617
 26619 3 9.32 57.12 -3.65 0.129 26618
 26620 3 9.33 57.31 -3.57 0.07 26619
 26621 3 9.33 57.41 -3.53 0.114 26620
 26622 3 9.39 57.48 -3.42 0.083 26621
 26623 3 9.52 63.34 -0.59 0.143 26513
 26624 3 9.58 63.24 -0.57 0.175 26623
 26625 3 9.79 63.42 -0.55 0.071 26624
 26626 3 9.92 63.48 -0.45 0.05 26625
 26627 3 10.05 63.48 -0.56 0.000125 26626
 26628 3 9.56 63.03 -0.57 0.163 26624
 26629 3 9.64 62.91 -0.29 0.087 26628
 26630 3 9.69 62.95 -0.12 0.067 26629
 26631 3 9.72 62.95 0 0.065 26630
 26632 3 9.82 62.98 0.03 0.12 26631
 26633 3 9.5 62.89 -0.67 0.078 26628
 26634 3 9.49 62.77 -0.62 0.115 26633
 26635 3 9.47 62.58 -0.67 0.117 26634
 26636 3 9.32 62.39 -0.75 0.151 26635
 26637 3 9.21 62.27 -0.84 0.149 26636
 26638 3 9.16 62.16 -1 0.098 26637
 26639 3 9.15 61.92 -0.93 0.086 26638
 26640 3 9.4 64.36 -0.03 0.073 26507
 26641 3 9.53 64.14 0.11 0.153 26640
 26642 3 9.58 64.09 0.23 0.195 26641
 26643 3 9.51 64.03 0.38 0.195 26642
 26644 3 9.42 64.03 0.64 0.204 26643
 26645 3 9.43 63.8 0.61 0.129 26644
 26646 3 9.56 63.76 0.67 0.000125 26645
 26647 3 9.67 64.36 0.82 0.111 26644
 26648 3 9.75 64.45 1 0.124 26647
 26649 3 9.86 64.55 1.07 0.117 26648
 26650 3 10.02 64.66 1.21 0.082 26649
 26651 3 10.01 64.72 1.31 0.067 26650
 26652 3 9.95 64.8 1.45 0.143 26651
 26653 3 9.75 64.67 1.42 0.102 26652
 26654 3 9.65 64.66 1.39 0.073 26653
 26655 3 10.13 64.94 1.56 0.085 26652
 26656 3 10.17 65.05 1.59 0.094 26655
 26657 3 10.22 65.14 1.67 0.104 26656
 26658 3 10.32 65.17 1.78 0.14 26657
 26659 3 10.42 65.28 1.88 0.068 26658
 26660 3 10.45 65.38 1.93 0.089 26659
 26661 3 10.45 65.47 2.06 0.129 26660
 26662 3 10.5 65.64 2.2 0.122 26661
 26663 3 10.48 65.75 2.29 0.086 26662
 26664 3 10.43 65.84 2.43 0.044 26663
 26665 3 10.43 65.97 2.43 0.12 26664
 26666 3 10.56 66.16 2.27 0.208 26665
 26667 3 10.69 66.2 2.04 0.047 26666
 26668 3 10.75 66.28 1.91 0.096 26667
 26669 3 10.85 66.36 1.84 0.094 26668
 26670 3 10.34 66.3 2.52 0.117 26666
 26671 3 10.17 66.28 2.66 0.12 26670
 26672 3 10.1 66.34 2.75 0.126 26671
 26673 3 10.13 66.42 2.83 0.056 26672
 26674 3 10.5 67.08 -0.64 0.117 26468
 26675 3 10.61 67 -0.54 0.107 26674
 26676 3 10.77 67 -0.39 0.092 26675
 26677 3 10.83 66.97 -0.26 0.105 26676
 26678 3 10.88 66.89 -0.16 0.104 26677
 26679 3 11.07 66.8 -0.13 0.113 26678
 26680 3 11.27 66.83 -0.09 0.102 26679
 26681 3 11.24 66.83 0.02 0.099 26680
 26682 3 10.93 66.75 0 0.154 26679
 26683 3 10.84 66.94 0.12 0.12 26682
 26684 3 10.75 67.06 0.27 0.11 26683
 26685 3 10.77 67.14 0.42 0.113 26684
 26686 3 10.78 67.19 0.57 0.065 26685
 26687 3 10.75 67.36 0.69 0.104 26686
 26688 3 10.84 67.49 0.74 0.095 26687
 26689 3 10.82 67.55 0.87 0.083 26688
 26690 3 11.56 67.05 -2.05 0.134 25531
 26691 3 11.52 66.8 -2.07 0.09 26690
 26692 3 11.5 66.69 -2.15 0.093 26691
 26693 3 11.64 68.39 -1.35 0.121 25453
 26694 3 11.55 68.39 -1.29 0.118 26693
 26695 3 11.41 68.47 -1.11 0.118 26694
 26696 3 11.34 68.53 -0.99 0.087 26695
 26697 3 11.29 68.56 -0.82 0.08 26696
 26698 3 11.25 68.67 -0.8 0.089 26697
 26699 3 11.16 68.77 -0.83 0.106 26698
 26700 3 11.02 68.83 -0.65 0.095 26699
 26701 3 10.89 68.84 -0.55 0.111 26700
 26702 3 10.84 68.78 -0.39 0.126 26701
 26703 3 10.74 68.75 -0.24 0.087 26702
 26704 3 10.73 68.64 -0.16 0.078 26703
 26705 3 10.74 68.66 -0.04 0.068 26704
 26706 3 10.71 68.67 0.03 0.083 26705
 26707 3 10.71 68.67 0.18 0.087 26706
 26708 3 10.72 68.64 0.34 0.072 26707
 26709 3 10.67 68.58 0.46 0.085 26708
 26710 3 10.63 68.55 0.55 0.038 26709
 26711 3 11.02 69 -0.87 0.098 26699
 26712 3 10.98 69.09 -0.89 0.064 26711
 26713 3 10.96 69.17 -0.8 0.074 26712
 26714 3 11.5 68.52 -1.35 0.094 26694
 26715 3 11.42 68.58 -1.31 0.000125 26714
 26716 3 12.29 69.39 -1.61 0.051 25450
 26717 3 12.34 69.44 -1.72 0.061 26716
 26718 3 12.19 69.24 -0.85 0.162 25449
 26719 3 12.15 69.28 -0.6 0.162 26718
 26720 3 12.08 69.34 -0.51 0.229 26719
 26721 3 11.96 68.95 -0.39 0.103 26720
 26722 3 11.82 68.89 -0.33 0.071 26721
 26723 3 11.79 68.86 -0.16 0.088 26722
 26724 3 12.01 69.74 -0.39 0.11 26720
 26725 3 12.05 69.86 -0.4 0.051 26724
 26726 3 12.04 69.97 -0.31 0.075 26725
 26727 3 11.97 70.05 -0.21 0.097 26726
 26728 3 11.91 70.14 -0.13 0.073 26727
 26729 3 11.77 70.19 -0.03 0.061 26728
 26730 3 11.67 70.38 0.05 0.087 26729
 26731 3 11.62 70.53 0.06 0.099 26730
 26732 3 11.54 70.74 0.11 0.056 26731
 26733 3 11.43 70.81 0.12 0.109 26732
 26734 3 11.25 70.89 0.06 0.079 26733
 26735 3 11.1 70.88 0.06 0.08 26734
 26736 3 10.96 70.89 0.2 0.119 26735
 26737 3 10.85 70.94 0.21 0.099 26736
 26738 3 13.65 69.12 -1.75 0.108 25439
 26739 3 13.73 68.98 -1.75 0.109 26738
 26740 3 13.82 68.75 -1.71 0.114 26739
 26741 3 13.92 68.56 -1.65 0.087 26740
 26742 3 14 68.45 -1.66 0.077 26741
 26743 3 13.99 68.37 -1.57 0.103 26742
 26744 3 14.01 68.34 -1.4 0.105 26743
 26745 3 14.06 68.39 -1.24 0.086 26744
 26746 3 14.21 68.5 -1.12 0.11 26745
 26747 3 14.29 68.62 -1.09 0.089 26746
 26748 3 14.27 68.76 -0.99 0.131 26747
 26749 3 14.35 68.85 -1.02 0.194 26748
 26750 3 14.43 68.96 -1.18 0.000125 26749
 26751 3 15.56 73.03 0.15 0.088 25061
 26752 3 15.6 73.12 0.26 0.11 26751
 26753 3 15.71 73.2 0.3 0.149 26752
 26754 3 15.76 73.26 0.38 0.202 26753
 26755 3 16.03 73.23 0.31 0.098 26754
 26756 3 16.14 73.09 0.36 0.151 26755
 26757 3 16.23 72.93 0.38 0.163 26756
 26758 3 16.35 72.87 0.33 0.222 26757
 26759 3 16.28 72.5 0.37 0.088 26758
 26760 3 16.28 72.37 0.3 0.102 26759
 26761 3 16.48 72.28 0.23 0.093 26760
 26762 3 16.48 72.12 0.11 0.052 26761
 26763 3 16.55 71.95 0.05 0.093 26762
 26764 3 16.67 71.84 0.05 0.077 26763
 26765 3 16.74 71.68 0.12 0.072 26764
 26766 3 16.87 71.62 0.17 0.072 26765
 26767 3 16.85 71.46 0.26 0.075 26766
 26768 3 16.62 73.07 0.3 0.122 26758
 26769 3 16.8 73.09 0.32 0.125 26768
 26770 3 16.99 73.18 0.3 0.087 26769
 26771 3 17.1 73.31 0.26 0.108 26770
 26772 3 17.24 73.35 0.26 0.114 26771
 26773 3 17.41 73.43 0.34 0.102 26772
 26774 3 17.55 73.5 0.36 0.092 26773
 26775 3 17.58 73.7 0.38 0.17 26774
 26776 3 15.54 73.21 0.73 0.112 26754
 26777 3 15.41 73.18 0.83 0.129 26776
 26778 3 15.27 73.06 1.04 0.103 26777
 26779 3 15.24 72.93 1.13 0.054 26778
 26780 3 15 74.14 0.42 0.178 25058
 26781 3 14.99 74.23 0.36 0.216 26780
 26782 3 14.69 74.34 0.21 0.106 26781
 26783 3 14.56 74.37 0.17 0.074 26782
 26784 3 14.58 74.46 0 0.09 26783
 26785 3 14.69 74.57 0 0.119 26784
 26786 3 15.13 74.31 0.34 0.139 26781
 26787 3 15.21 74.35 0.15 0.113 26786
 26788 3 15.21 74.43 0 0.12 26787
 26789 3 14.57 73.43 1.44 0.202 25029
 26790 3 14.42 73.43 1.5 0.201 26789
 26791 3 14.15 73.57 1.74 0.196 26790
 26792 3 14.05 73.67 1.9 0.128 26791
 26793 3 14 73.81 2.12 0.104 26792
 26794 3 13.93 73.85 2.22 0.065 26793
 26795 3 15.48 74.59 2.33 0.099 23439
 26796 3 15.59 74.56 2.39 0.072 26795
 26797 3 15.72 74.48 2.41 0.105 26796
 26798 3 15.84 74.4 2.45 0.095 26797
 26799 3 15.98 74.32 2.58 0.107 26798
 26800 3 16.08 74.37 2.77 0.073 26799
 26801 3 16.12 74.39 2.87 0.152 26800
 26802 3 16.17 74.43 2.98 0.165 26801
 26803 3 16.21 74.4 3.14 0.05 26802
 26804 3 16.26 74.34 3.22 0.124 26803
 26805 3 16.26 74.34 3.33 0.143 26804
 26806 3 16.12 74.48 3.41 0.107 26805
 26807 3 5.93 67.16 -0.67 0.276 3573
 26808 3 6.08 67.3 -0.63 0.257 26807
 26809 3 6.28 67.43 -0.56 0.239 26808
 26810 3 6.41 67.52 -0.47 0.22 26809
 26811 3 5.5 65.88 -2.36 0.336 3563
 26812 3 5.58 65.73 -2.57 0.32 26811
 26813 3 5.62 65.58 -2.74 0.288 26812
 26814 3 2.36 62.8 -4.11 0.125 3511
 26815 3 2.2 62.84 -4.11 0.112 26814
 26816 3 2.11 62.83 -4.18 0.000125 26815
 26817 3 0.25 59.31 -5.96 0.219 3473
 26818 3 0.15 59.31 -6.06 0.000125 26817
 26819 3 2.7 49.24 -9.76 0.212 3407
 26820 3 2.74 49.51 -9.72 0.256 26819
 26821 3 2.65 49.73 -9.65 0.225 26820
 26822 3 2.65 49.98 -9.58 0.191 26821
 26823 3 2.61 50.16 -9.5 0.175 26822
 26824 3 2.53 50.34 -9.46 0.184 26823
 26825 3 2.42 50.51 -9.34 0.217 26824
 26826 3 2.3 50.67 -9.22 0.225 26825
 26827 3 2.2 50.92 -9.2 0.249 26826
 26828 3 2.15 51.06 -9.14 0.217 26827
 26829 3 3.14 45.88 -9.97 0.204 3391
 26830 3 3.15 46.03 -9.91 0.192 26829
 26831 3 3.18 46.21 -9.89 0.196 26830
 26832 3 3.11 46.41 -9.92 0.182 26831
 26833 3 3.09 46.64 -9.92 0.183 26832
 26834 3 3.03 46.88 -9.95 0.208 26833
 26835 3 2.99 47.13 -9.95 0.227 26834
 26836 3 2.95 47.39 -9.92 0.224 26835
 26837 3 2.99 47.66 -9.95 0.2 26836
 26838 3 2.97 47.89 -9.92 0.186 26837
```
