## Supplementary material for "Automated Proofreading of Digitally Reconstructed Neural Morphology Enhances Accuracy, Scalability, and Standardization": Standardization and accuracy results: 720575940616415003.CNG.swc

```
# SWC to SWC conversion from L-Measure. Sridevi Polavaram: spolavar@gmu.edu
# Original fileName:Z://nmo_swc//out_Final//Source_Temp1//720575940616415003.CNG.swc
#
 1 1 0 0 0 2.802 -1
 2 1 -0.13 -0.24 -0.12 2.752 1
 3 1 -0.31 -0.24 -0.16 2.649 2
 4 1 -0.47 -0.38 -0.05 2.539 3
 5 1 -0.63 -0.36 -0.12 2.464 4
 6 1 -0.89 -0.52 -0.19 2.398 5
 7 1 -1.03 -0.46 -0.16 2.315 6
 8 1 -1.2 -0.58 -0.12 2.224 7
 9 1 -1.36 -0.57 -0.16 2.094 8
 10 1 -1.46 -0.54 -0.16 1.986 9
 11 1 -1.58 -0.69 -0.21 1.842 10
 12 1 -1.66 -0.66 -0.2 1.739 11
 13 1 -1.87 -0.61 -0.16 1.681 12
 14 1 -1.95 -0.62 -0.2 1.513 13
 15 1 -2.03 -0.37 -0.27 1.369 14
 16 1 -2.21 -0.52 -0.12 1.251 15
 17 1 -2.34 -0.58 -0.26 1.171 16
 18 1 -2.46 -0.53 -0.19 1.022 17
 19 1 -2.65 -0.45 -0.21 0.842 18
 20 1 -2.73 -0.53 -0.26 0.697 19
 21 1 -2.86 -0.54 -0.27 0.563 20
 22 1 -2.96 -0.52 -0.31 0.461 21
 23 1 -3.05 -0.51 -0.38 0.384 22
 24 1 -3.26 -0.54 -0.4 0.291 23
 25 3 -3.44 -0.51 -0.49 0.247 24
 26 3 -3.69 -0.43 -0.43 0.225 25
 27 3 -3.76 -0.38 -0.5 0.239 26
 28 3 -3.86 -0.33 -0.55 0.208 27
 29 3 -3.95 -0.25 -0.69 0.205 28
 30 3 -4.03 -0.14 -0.78 0.211 29
 31 3 -4.18 -0.06 -0.89 0.216 30
 32 3 -4.3 0 -1.09 0.255 31
 33 3 -4.43 0.12 -1.25 0.318 32
 34 3 -4.6 0.26 -1.4 0.309 33
 35 3 -4.73 0.29 -1.51 0.277 34
 36 3 -4.81 0.39 -1.71 0.262 35
 37 3 -4.93 0.43 -1.85 0.248 36
 38 3 -5.07 0.55 -2.07 0.251 37
 39 3 -5.21 0.57 -2.3 0.242 38
 40 3 -5.31 0.65 -2.42 0.233 39
 41 3 -5.47 0.67 -2.57 0.22 40
 42 3 -5.61 0.77 -2.67 0.21 41
 43 3 -5.73 0.81 -2.8 0.241 42
 44 3 -5.89 0.88 -2.92 0.222 43
 45 3 -5.99 0.97 -3.05 0.22 44
 46 3 -6.13 1.09 -3.19 0.242 45
 47 3 -6.23 1.19 -3.38 0.217 46
 48 3 -6.34 1.31 -3.42 0.229 47
 49 3 -6.43 1.39 -3.59 0.202 48
 50 3 -6.55 1.52 -3.79 0.218 49
 51 3 -6.68 1.65 -3.93 0.245 50
 52 3 -6.73 1.77 -4.1 0.222 51
 53 3 -6.86 1.89 -4.24 0.203 52
 54 3 -6.89 1.99 -4.4 0.239 53
 55 3 -7.02 2.11 -4.54 0.227 54
 56 3 -7.17 2.19 -4.72 0.188 55
 57 3 -7.14 2.32 -4.66 0.185 56
 58 3 -7.28 2.38 -4.81 0.218 57
 59 3 -7.39 2.53 -4.87 0.226 58
 60 3 -7.48 2.67 -4.99 0.193 59
 61 3 -7.6 2.76 -5.11 0.192 60
 62 3 -7.77 2.86 -5.16 0.188 61
 63 3 -7.85 3.01 -5.27 0.2 62
 64 3 -7.94 3.11 -5.35 0.195 63
 65 3 -8.07 3.19 -5.35 0.23 64
 66 3 -8.22 3.3 -5.4 0.248 65
 67 3 -8.37 3.42 -5.45 0.224 66
 68 3 -8.5 3.59 -5.45 0.21 67
 69 3 -8.62 3.74 -5.48 0.227 68
 70 3 -8.79 3.9 -5.5 0.246 69
 71 3 -8.92 4.03 -5.52 0.25 70
 72 3 -9.01 4.14 -5.6 0.239 71
 73 3 -9.09 4.28 -5.61 0.238 72
 74 3 -9.19 4.44 -5.56 0.234 73
 75 3 -9.25 4.6 -5.57 0.233 74
 76 3 -9.36 4.72 -5.58 0.236 75
 77 3 -9.45 4.82 -5.64 0.244 76
 78 3 -9.49 4.94 -5.7 0.241 77
 79 3 -9.61 5.07 -5.7 0.233 78
 80 3 -9.73 5.18 -5.66 0.236 79
 81 3 -9.84 5.32 -5.72 0.245 80
 82 3 -9.94 5.48 -5.74 0.226 81
 83 3 -10.06 5.64 -5.72 0.186 82
 84 3 -10.09 5.82 -5.78 0.213 83
 85 3 -10.11 6 -5.77 0.22 84
 86 3 -10.23 6.18 -5.75 0.216 85
 87 3 -10.4 6.37 -5.74 0.241 86
 88 3 -10.5 6.57 -5.75 0.277 87
 89 3 -10.63 6.78 -5.82 0.331 88
 90 3 -10.66 6.91 -5.86 0.303 89
 91 3 -10.73 7.11 -5.95 0.287 90
 92 3 -10.71 7.29 -6.06 0.247 91
 93 3 -10.76 7.44 -6.11 0.242 92
 94 3 -10.73 7.61 -6.11 0.235 93
 95 3 -10.72 7.82 -6.04 0.234 94
 96 3 -10.65 7.94 -6.03 0.242 95
 97 3 -10.69 8.14 -5.86 0.172 96
 98 3 -10.5 8.21 -5.91 0.176 97
 99 3 -10.47 8.4 -5.86 0.252 98
 100 3 -10.29 8.54 -5.86 0.267 99
 101 3 -10.19 8.67 -5.83 0.228 100
 102 3 -10.11 8.81 -5.94 0.198 101
 103 3 -10 8.89 -6.02 0.192 102
 104 3 -9.95 8.99 -6.18 0.191 103
 105 3 -9.86 9.13 -6.33 0.192 104
 106 3 -9.76 9.29 -6.45 0.191 105
 107 3 -9.72 9.48 -6.53 0.198 106
 108 3 -9.63 9.57 -6.58 0.192 107
 109 3 -9.53 9.68 -6.64 0.186 108
 110 3 -9.41 9.82 -6.68 0.199 109
 111 3 -9.3 10.05 -6.68 0.179 110
 112 3 -9.2 10.2 -6.68 0.166 111
 113 3 -9.05 10.42 -6.62 0.181 112
 114 3 -9 10.59 -6.62 0.179 113
 115 3 -8.9 10.74 -6.6 0.199 114
 116 3 -8.78 10.87 -6.65 0.209 115
 117 3 -8.73 11.07 -6.69 0.178 116
 118 3 -8.64 11.2 -6.69 0.169 117
 119 3 -8.57 11.35 -6.68 0.141 118
 120 3 -8.55 11.51 -6.7 0.168 119
 121 3 -8.53 11.7 -6.72 0.182 120
 122 3 -8.47 11.87 -6.73 0.198 121
 123 3 -8.37 12.01 -6.72 0.218 122
 124 3 -8.26 12.2 -6.7 0.255 123
 125 3 -8.22 12.33 -6.77 0.223 124
 126 3 -8.04 12.49 -6.75 0.219 125
 127 3 -7.93 12.65 -6.78 0.24 126
 128 3 -7.86 12.82 -6.78 0.232 127
 129 3 -7.72 12.99 -6.79 0.225 128
 130 3 -7.67 13.15 -6.82 0.227 129
 131 3 -7.61 13.32 -6.74 0.222 130
 132 3 -7.53 13.47 -6.69 0.229 131
 133 3 -7.43 13.65 -6.69 0.245 132
 134 3 -7.3 13.82 -6.53 0.319 133
 135 3 -7.13 13.97 -6.55 0.362 134
 136 3 -7.11 14.17 -6.52 0.384 135
 137 3 -7.07 14.35 -6.51 0.401 136
 138 3 -6.99 14.5 -6.53 0.423 137
 139 3 -6.9 14.67 -6.48 0.361 138
 140 3 -6.84 14.83 -6.47 0.328 139
 141 3 -6.73 15.01 -6.52 0.318 140
 142 3 -6.76 15.16 -6.6 0.285 141
 143 3 -6.68 15.33 -6.81 0.241 142
 144 3 -6.73 15.4 -7.09 0.245 143
 145 3 -6.68 15.48 -7.27 0.227 144
 146 3 -6.59 15.57 -7.43 0.208 145
 147 3 -6.46 15.56 -7.64 0.199 146
 148 3 -6.35 15.57 -7.93 0.28 147
 149 3 -6.18 15.66 -8.05 0.274 148
 150 3 -6.03 15.85 -8.08 0.323 149
 151 3 -5.97 16.04 -8.13 0.329 150
 152 3 -5.99 16.25 -8.08 0.316 151
 153 3 -5.98 16.47 -8.06 0.296 152
 154 3 -5.97 16.59 -8.19 0.28 153
 155 3 -6.06 16.79 -8.22 0.227 154
 156 3 -6.02 16.95 -8.31 0.193 155
 157 3 -6.07 17.04 -8.49 0.204 156
 158 3 -6.11 17.22 -8.62 0.213 157
 159 3 -6.14 17.36 -8.73 0.201 158
 160 3 -6.14 17.52 -8.86 0.231 159
 161 3 -6.21 17.7 -8.99 0.206 160
 162 3 -6.31 17.79 -9.15 0.18 161
 163 3 -6.35 17.86 -9.28 0.178 162
 164 3 -6.39 18 -9.38 0.182 163
 165 3 -6.44 18.16 -9.48 0.192 164
 166 3 -6.53 18.36 -9.61 0.218 165
 167 3 -6.63 18.48 -9.73 0.187 166
 168 3 -6.76 18.58 -9.89 0.181 167
 169 3 -6.89 18.66 -9.91 0.151 168
 170 3 -7.06 18.76 -9.89 0.183 169
 171 3 -7.1 18.92 -9.94 0.223 170
 172 3 -7.06 19.16 -9.96 0.234 171
 173 3 -7.02 19.33 -10 0.231 172
 174 3 -7.03 19.55 -9.94 0.28 173
 175 3 -7.13 19.76 -9.89 0.298 174
 176 3 -7.18 19.94 -9.87 0.287 175
 177 3 -7.19 20.1 -9.82 0.295 176
 178 3 -7.27 20.26 -9.79 0.294 177
 179 3 -7.26 20.37 -9.78 0.297 178
 180 3 -7.24 20.51 -9.75 0.247 179
 181 3 -7.24 20.64 -9.74 0.233 180
 182 3 -7.18 20.75 -9.76 0.215 181
 183 3 -7.14 20.89 -9.73 0.202 182
 184 3 -7.06 21.01 -9.73 0.184 183
 185 3 -7.01 21.17 -9.73 0.195 184
 186 3 -6.98 21.35 -9.71 0.171 185
 187 3 -6.9 21.5 -9.67 0.164 186
 188 3 -6.84 21.62 -9.66 0.169 187
 189 3 -6.74 21.85 -9.65 0.189 188
 190 3 -6.74 22.03 -9.64 0.189 189
 191 3 -6.73 22.19 -9.64 0.174 190
 192 3 -6.72 22.39 -9.67 0.172 191
 193 3 -6.67 22.55 -9.75 0.196 192
 194 3 -6.67 22.69 -9.74 0.202 193
 195 3 -6.68 22.89 -9.8 0.208 194
 196 3 -6.68 23.03 -9.83 0.225 195
 197 3 -6.64 23.19 -9.84 0.196 196
 198 3 -6.6 23.39 -9.83 0.175 197
 199 3 -6.55 23.55 -9.88 0.156 198
 200 3 -6.55 23.71 -9.89 0.164 199
 201 3 -6.52 23.87 -9.98 0.181 200
 202 3 -6.52 24.03 -10.13 0.217 201
 203 3 -6.55 24.17 -10.19 0.228 202
 204 3 -6.53 24.3 -10.28 0.218 203
 205 3 -6.57 24.51 -10.38 0.239 204
 206 3 -6.56 24.64 -10.45 0.235 205
 207 3 -6.57 24.8 -10.56 0.207 206
 208 3 -6.64 24.94 -10.63 0.226 207
 209 3 -6.64 25.08 -10.78 0.187 208
 210 3 -6.6 25.21 -10.75 0.219 209
 211 3 -6.61 25.32 -10.72 0.205 210
 212 3 -6.49 25.42 -10.8 0.182 211
 213 3 -6.42 25.53 -10.86 0.161 212
 214 3 -6.34 25.67 -10.88 0.201 213
 215 3 -6.3 25.8 -10.98 0.205 214
 216 3 -6.2 25.98 -11 0.207 215
 217 3 -6.13 26.14 -11.05 0.217 216
 218 3 -6.1 26.33 -11.15 0.192 217
 219 3 -6.13 26.55 -11.2 0.209 218
 220 3 -6.13 26.75 -11.13 0.211 219
 221 3 -6.17 26.89 -11.15 0.207 220
 222 3 -6.22 27.12 -11.13 0.228 221
 223 3 -6.22 27.32 -11.13 0.245 222
 224 3 -6.13 27.51 -11.1 0.222 223
 225 3 -6.17 27.71 -11.13 0.228 224
 226 3 -6.21 27.89 -11.16 0.218 225
 227 3 -6.22 28.12 -11.16 0.207 226
 228 3 -6.26 28.28 -11.28 0.223 227
 229 3 -6.3 28.46 -11.35 0.23 228
 230 3 -6.34 28.64 -11.45 0.23 229
 231 3 -6.27 28.8 -11.39 0.219 230
 232 3 -6.38 28.92 -11.55 0.24 231
 233 3 -6.43 29.01 -11.61 0.262 232
 234 3 -6.51 29.14 -11.72 0.233 233
 235 3 -6.58 29.28 -11.86 0.231 234
 236 3 -6.64 29.37 -11.93 0.213 235
 237 3 -6.66 29.51 -12.04 0.216 236
 238 3 -6.71 29.67 -12.11 0.166 237
 239 3 -6.73 29.87 -12.3 0.241 238
 240 3 -6.8 30.03 -12.49 0.226 239
 241 3 -6.89 30.19 -12.57 0.223 240
 242 3 -7.01 30.32 -12.74 0.226 241
 243 3 -7.06 30.44 -12.8 0.211 242
 244 3 -7.16 30.55 -12.88 0.217 243
 245 3 -7.22 30.71 -13.03 0.201 244
 246 3 -7.31 30.82 -13.13 0.178 245
 247 3 -7.38 30.94 -13.3 0.199 246
 248 3 -7.46 31.14 -13.44 0.209 247
 249 3 -7.55 31.28 -13.56 0.215 248
 250 3 -7.59 31.42 -13.71 0.225 249
 251 3 -7.66 31.62 -13.87 0.231 250
 252 3 -7.7 31.73 -13.94 0.2 251
 253 3 -7.8 31.89 -14.05 0.184 252
 254 3 -7.8 32.04 -14.2 0.182 253
 255 3 -7.88 32.18 -14.29 0.172 254
 256 3 -7.93 32.34 -14.47 0.189 255
 257 3 -7.97 32.5 -14.62 0.213 256
 258 3 -8.08 32.63 -14.78 0.215 257
 259 3 -8.13 32.77 -14.94 0.192 258
 260 3 -8.12 32.93 -15.05 0.201 259
 261 3 -8.06 33.14 -15.11 0.182 260
 262 3 -8.13 33.29 -15.27 0.177 261
 263 3 -8.08 33.43 -15.38 0.181 262
 264 3 -8.13 33.67 -15.5 0.218 263
 265 3 -8.11 33.85 -15.56 0.222 264
 266 3 -8.14 34.03 -15.64 0.206 265
 267 3 -8.08 34.21 -15.69 0.196 266
 268 3 -8.07 34.42 -15.8 0.195 267
 269 3 -8.05 34.64 -15.88 0.195 268
 270 3 -8.06 34.89 -15.98 0.234 269
 271 3 -8.05 35.1 -16.02 0.233 270
 272 3 -8.06 35.28 -16.11 0.237 271
 273 3 -8.13 35.46 -16.14 0.266 272
 274 3 -8.04 35.68 -16.18 0.257 273
 275 3 -8.05 35.85 -16.18 0.269 274
 276 3 -8.05 36.04 -16.23 0.232 275
 277 3 -8.06 36.31 -16.32 0.214 276
 278 3 -8.05 36.52 -16.34 0.233 277
 279 3 -8.06 36.78 -16.41 0.237 278
 280 3 -8.05 37.06 -16.54 0.25 279
 281 3 -8 37.27 -16.68 0.239 280
 282 3 -8.02 37.46 -16.75 0.241 281
 283 3 -7.96 37.67 -16.86 0.217 282
 284 3 -7.91 37.85 -16.95 0.212 283
 285 3 -7.88 37.99 -17.05 0.212 284
 286 3 -7.83 38.18 -17.1 0.196 285
 287 3 -7.84 38.42 -17.22 0.234 286
 288 3 -7.85 38.63 -17.29 0.247 287
 289 3 -7.91 38.79 -17.37 0.217 288
 290 3 -7.92 39.06 -17.46 0.206 289
 291 3 -7.96 39.24 -17.51 0.17 290
 292 3 -8 39.45 -17.65 0.127 291
 293 3 -8.08 39.57 -17.74 0.135 292
 294 3 -8.16 39.74 -17.83 0.175 293
 295 3 -8.19 39.93 -17.92 0.186 294
 296 3 -8.3 40.21 -17.97 0.186 295
 297 3 -8.24 40.32 -18.06 0.188 296
 298 3 -8.29 40.5 -18.15 0.209 297
 299 3 -8.3 40.72 -18.24 0.224 298
 300 3 -8.32 40.86 -18.33 0.219 299
 301 3 -8.37 41.02 -18.47 0.192 300
 302 3 -8.39 41.17 -18.6 0.195 301
 303 3 -8.48 41.4 -18.81 0.226 302
 304 3 -8.53 41.59 -19.01 0.25 303
 305 3 -8.58 41.85 -19.24 0.289 304
 306 3 -8.57 42 -19.33 0.281 305
 307 3 -8.57 42.22 -19.44 0.25 306
 308 3 -8.55 42.42 -19.53 0.205 307
 309 3 -8.49 42.65 -19.6 0.208 308
 310 3 -8.47 42.92 -19.72 0.196 309
 311 3 -8.35 43.21 -19.88 0.139 310
 312 3 -8.44 43.25 -19.92 0.163 311
 313 3 -8.47 43.35 -19.87 0.151 312
 314 3 -8.47 43.47 -19.97 0.173 313
 315 3 -8.46 43.64 -19.97 0.166 314
 316 3 -8.53 43.82 -20.06 0.137 315
 317 3 -8.52 44.03 -20.15 0.147 316
 318 3 -8.62 44.86 -19.76 0.423 317
 319 3 -8.47 45.13 -19.47 0.257 318
 320 3 -8.3 45.21 -19.42 0.281 319
 321 3 -8.13 45.32 -19.37 0.304 320
 322 3 -7.92 45.35 -19.4 0.321 321
 323 3 -7.7 45.42 -19.4 0.352 322
 324 3 -7.5 45.47 -19.33 0.337 323
 325 3 -7.3 45.56 -19.33 0.35 324
 326 3 -7.14 45.71 -19.31 0.382 325
 327 3 -6.92 45.79 -19.33 0.408 326
 328 3 -6.77 45.84 -19.31 0.468 327
 329 3 -6.51 45.84 -19.38 0.468 328
 330 3 -6.26 45.79 -19.38 0.444 329
 331 3 -6.04 45.78 -19.37 0.416 330
 332 3 -5.88 45.9 -19.38 0.439 331
 333 3 -5.67 46 -19.38 0.424 332
 334 3 -5.39 46.02 -19.47 0.353 333
 335 3 -5.29 45.91 -19.29 0.371 334
 336 3 -5.21 46.01 -19.28 0.379 335
 337 3 -5.01 46.05 -19.24 0.397 336
 338 3 -4.8 46.08 -19.26 0.429 337
 339 3 -4.55 46.13 -19.35 0.417 338
 340 3 -4.38 46.13 -19.29 0.436 339
 341 3 -4.21 46.16 -19.31 0.475 340
 342 3 -4 46.23 -19.4 0.455 341
 343 3 -3.76 46.33 -19.47 0.493 342
 344 3 -3.55 46.3 -19.49 0.548 343
 345 3 -3.36 46.34 -19.56 0.54 344
 346 3 -3.15 46.41 -19.65 0.541 345
 347 3 -2.97 46.38 -19.65 0.599 346
 348 3 -2.82 46.42 -19.67 0.614 347
 349 3 -2.71 46.49 -19.72 0.65 348
 350 3 -2.57 46.62 -19.83 0.621 349
 351 3 -2.38 45.77 -18.96 0.106 350
 352 3 -2.28 45.7 -18.87 0.094 351
 353 3 -2.19 45.59 -18.72 0.141 352
 354 3 -2.13 45.55 -18.58 0.156 353
 355 3 -2.07 45.51 -18.31 0.144 354
 356 3 -2.05 45.49 -18.15 0.141 355
 357 3 -2.07 45.46 -17.94 0.151 356
 358 3 -2.05 45.42 -17.81 0.129 357
 359 3 -2.11 45.31 -17.65 0.136 358
 360 3 -2.13 45.2 -17.56 0.17 359
 361 3 -2.03 45.09 -17.49 0.162 360
 362 3 -1.97 44.98 -17.42 0.191 361
 363 3 -1.9 44.83 -17.37 0.188 362
 364 3 -1.87 44.7 -17.33 0.211 363
 365 3 -2.09 44.44 -17.26 0.117 364
 366 3 -2.17 44.34 -17.15 0.151 365
 367 3 -2.28 44.16 -17.1 0.127 366
 368 3 -2.3 43.99 -17.13 0.181 367
 369 3 -2.05 43.85 -16.97 0.09 368
 370 3 -1.86 43.74 -16.88 0.101 369
 371 3 -1.74 43.63 -16.78 0.09 370
 372 3 -1.57 43.6 -16.69 0.103 371
 373 3 -1.38 43.69 -16.6 0.114 372
 374 3 -1.22 43.66 -16.51 0.13 373
 375 3 -1.05 43.59 -16.44 0.093 374
 376 3 -0.93 43.52 -16.38 0.082 375
 377 3 -0.76 43.42 -16.28 0.114 376
 378 3 -0.6 43.37 -16.22 0.132 377
 379 3 -0.49 43.2 -16.15 0.132 378
 380 3 -0.44 43.03 -16.06 0.061 379
 381 3 -0.48 42.95 -15.97 0.147 380
 382 3 -0.45 42.84 -15.88 0.187 381
 383 3 -0.39 42.73 -15.79 0.26 382
 384 3 -0.33 42.59 -15.73 0.28 383
 385 3 -0.23 42.49 -15.71 0.306 384
 386 3 -0.65 42.28 -15.44 0.103 385
 387 3 -0.7 42.13 -15.37 0.111 386
 388 3 -0.74 41.95 -15.29 0.085 387
 389 3 -0.81 41.83 -15.24 0.097 388
 390 3 -0.9 41.71 -15.19 0.119 389
 391 3 -0.99 41.59 -15.13 0.14 390
 392 3 -1.1 41.49 -15.13 0.13 391
 393 3 -1.25 41.44 -15.21 0.105 392
 394 3 -1.4 41.45 -15.21 0.067 393
 395 3 -1.54 41.52 -15.14 0.064 394
 396 3 -1.72 41.59 -15.19 0.098 395
 397 3 -1.85 41.59 -15.27 0.126 396
 398 3 -2.01 41.58 -15.26 0.156 397
 399 3 -2.17 41.81 -15.23 0.097 398
 400 3 -2.19 41.92 -15.2 0.155 399
 401 3 -2.34 41.92 -15.1 0.203 400
 402 3 -2.51 41.87 -15.01 0.181 401
 403 3 -2.61 41.78 -14.95 0.225 402
 404 3 -2.84 42.09 -15.02 0.084 403
 405 3 -3.01 42.1 -14.94 0.075 404
 406 3 -3.19 42.12 -14.85 0.101 405
 407 3 -3.28 42.09 -14.76 0.08 406
 408 3 -3.38 42.13 -14.69 0.112 407
 409 3 -3.51 42.05 -14.63 0.119 408
 410 3 -3.59 41.91 -14.61 0.05 409
 411 3 -2.57 41.49 -14.63 0.125 403
 412 3 -2.61 41.55 -14.54 0.104 411
 413 3 -2.72 41.52 -14.45 0.099 412
 414 3 -2.82 41.42 -14.37 0.068 413
 415 3 -2.96 41.44 -14.29 0.107 414
 416 3 -3.05 41.34 -14.18 0.077 415
 417 3 -0.17 42.35 -15.7 0.199 385
 418 3 -0.14 42.24 -15.57 0.137 417
 419 3 0 42.17 -15.42 0.092 418
 420 3 0 42.09 -15.3 0.085 419
 421 3 0.11 42.06 -15.21 0.129 420
 422 3 0.23 42.06 -15.19 0.201 421
 423 3 0.41 42.19 -15.07 0.141 422
 424 3 0.59 42.28 -14.96 0.086 423
 425 3 0.68 42.37 -14.87 0.064 424
 426 3 0.81 42.34 -14.81 0.085 425
 427 3 0.86 42.3 -14.71 0.127 426
 428 3 0.92 42.42 -14.61 0.124 427
 429 3 0.98 42.41 -14.53 0.000125 428
 430 3 0.23 41.77 -15.2 0.125 422
 431 3 0.25 41.58 -15.13 0.000125 430
 432 3 -2.49 43.95 -17.22 0.142 368
 433 3 -2.61 43.88 -17.31 0.141 432
 434 3 -2.59 43.7 -17.42 0.159 433
 435 3 -2.59 43.64 -17.56 0.212 434
 436 3 -2.61 43.56 -17.63 0.232 435
 437 3 -2.59 43.44 -17.78 0.243 436
 438 3 -2.63 43.34 -17.88 0.26 437
 439 3 -2.72 43.34 -17.94 0.337 438
 440 3 -2.88 43.74 -18.17 0.139 439
 441 3 -3.05 43.84 -18.28 0.086 440
 442 3 -3.19 43.89 -18.38 0.101 441
 443 3 -3.32 43.94 -18.49 0.111 442
 444 3 -2.51 42.99 -17.69 0.186 439
 445 3 -2.49 42.84 -17.69 0.192 444
 446 3 -2.34 42.74 -17.47 0.169 445
 447 3 -2.19 42.7 -17.31 0.186 446
 448 3 -2.05 42.63 -17.26 0.197 447
 449 3 -1.97 42.56 -17.13 0.224 448
 450 3 -1.9 42.52 -17.01 0.21 449
 451 3 -1.9 42.37 -16.9 0.213 450
 452 3 -1.84 42.2 -16.88 0.163 451
 453 3 -1.73 41.92 -16.88 0.144 452
 454 3 -1.63 41.78 -16.83 0.167 453
 455 3 -1.49 41.71 -16.76 0.17 454
 456 3 -1.38 41.55 -16.69 0.134 455
 457 3 -1.19 41.44 -16.65 0.104 456
 458 3 -1.08 41.38 -16.67 0.129 457
 459 3 -0.98 41.3 -16.62 0.128 458
 460 3 -0.9 41.09 -16.56 0.158 459
 461 3 -0.77 40.99 -16.54 0.139 460
 462 3 -0.7 40.89 -16.47 0.171 461
 463 3 -0.6 40.8 -16.33 0.341 462
 464 3 -0.5 40.66 -16.24 0.386 463
 465 3 -0.36 40.59 -16.15 0.403 464
 466 3 -0.25 40.49 -16.12 0.344 465
 467 3 0 40.49 -16.13 0.231 466
 468 3 0.11 40.42 -16.15 0.202 467
 469 3 0.28 40.16 -16.06 0.121 468
 470 3 0.34 40.05 -16.01 0.166 469
 471 3 0.44 39.99 -15.99 0.228 470
 472 3 0.46 39.81 -15.88 0.169 471
 473 3 0.4 39.62 -15.79 0.141 472
 474 3 0.29 39.46 -15.73 0.181 473
 475 3 0.33 39.34 -15.71 0.218 474
 476 3 0.57 39.16 -15.78 0.16 475
 477 3 0.69 39.06 -15.85 0.181 476
 478 3 0.81 38.94 -15.79 0.175 477
 479 3 0.6 38.76 -15.56 0.064 478
 480 3 0.56 38.6 -15.51 0.098 479
 481 3 0.54 38.45 -15.46 0.073 480
 482 3 0.46 38.31 -15.36 0.101 481
 483 3 0.4 38.24 -15.28 0.121 482
 484 3 0.34 38.08 -15.24 0.169 483
 485 3 0.25 38.05 -15.14 0.135 484
 486 3 0.2 38.05 -14.98 0.083 485
 487 3 0.17 37.99 -14.87 0.093 486
 488 3 0.08 37.85 -14.77 0.108 487
 489 3 0.01 37.69 -14.62 0.057 488
 490 3 0 37.49 -14.56 0.086 489
 491 3 0.01 37.33 -14.52 0.127 490
 492 3 0.05 37.16 -14.46 0.127 491
 493 3 0.22 37.08 -14.39 0.106 492
 494 3 0.4 36.99 -14.42 0.122 493
 495 3 0.36 36.77 -14.3 0.165 494
 496 3 0.34 36.6 -14.29 0.157 495
 497 3 0.34 36.46 -14.31 0.153 496
 498 3 0.14 36.31 -14.29 0.054 497
 499 3 0.96 38.98 -15.87 0.1 478
 500 3 1.12 39.02 -15.89 0.125 499
 501 3 1.12 39.06 -16.01 0.139 500
 502 3 1.15 39.08 -16.13 0.119 501
 503 3 1.13 38.94 -16.26 0.105 502
 504 3 1.14 38.76 -16.29 0.127 503
 505 3 1.21 38.64 -16.33 0.078 504
 506 3 0.64 40.26 -16.15 0.12 471
 507 3 0.76 40.35 -16.17 0.102 506
 508 3 0.93 40.41 -16.19 0.064 507
 509 3 1.11 40.41 -16.19 0.095 508
 510 3 1.27 40.46 -16.22 0.085 509
 511 3 1.48 40.51 -16.24 0.146 510
 512 3 1.61 40.41 -16.19 0.151 511
 513 3 1.75 40.26 -16.13 0.115 512
 514 3 1.87 40.06 -16.06 0.121 513
 515 3 2.04 39.92 -16.03 0.112 514
 516 3 2.27 39.85 -15.99 0.159 515
 517 3 2.52 39.89 -16.01 0.207 516
 518 3 2.68 39.95 -16.03 0.251 517
 519 3 2.87 40.1 -16.06 0.204 518
 520 3 3.14 40.19 -16.03 0.069 519
 521 3 -1.52 44.71 -17.37 0.128 364
 522 3 -1.34 44.63 -17.38 0.135 521
 523 3 -1.03 44.59 -17.49 0.226 522
 524 3 -0.78 44.56 -17.47 0.15 523
 525 3 -0.37 44.59 -17.47 0.082 524
 526 3 -0.25 44.56 -17.38 0.11 525
 527 3 -0.1 44.66 -17.38 0.114 526
 528 3 0 44.77 -17.33 0.127 527
 529 3 0.13 44.77 -17.26 0.122 528
 530 3 0.27 44.77 -17.22 0.119 529
 531 3 0.4 44.76 -17.15 0.107 530
 532 3 0.6 44.7 -17.13 0.077 531
 533 3 0.69 44.63 -17.1 0.077 532
 534 3 0.83 44.41 -17.1 0.112 533
 535 3 1.01 44.35 -17.08 0.116 534
 536 3 1.22 44.34 -17.13 0.066 535
 537 3 1.34 44.39 -17.22 0.096 536
 538 3 1.56 44.46 -17.31 0.168 537
 539 3 1.68 44.49 -17.38 0.181 538
 540 3 1.88 44.38 -17.35 0.151 539
 541 3 2.02 44.41 -17.38 0.196 540
 542 3 2.18 44.19 -17.42 0.141 541
 543 3 2.35 44.24 -17.31 0.079 542
 544 3 2.43 44.16 -17.22 0.127 543
 545 3 2.66 44.14 -17.26 0.073 544
 546 3 2.81 44.16 -17.31 0.133 545
 547 3 3 44.2 -17.35 0.148 546
 548 3 3.18 44.17 -17.37 0.091 547
 549 3 3.33 44.2 -17.38 0.074 548
 550 3 3.47 44.1 -17.4 0.116 549
 551 3 3.6 44.05 -17.35 0.174 550
 552 3 3.77 44.01 -17.35 0.218 551
 553 3 3.62 43.84 -17.22 0.084 552
 554 3 3.58 43.71 -17.06 0.101 553
 555 3 4.28 44.1 -17.4 0.122 552
 556 3 4.49 44.1 -17.38 0.091 555
 557 3 4.67 44.1 -17.38 0.102 556
 558 3 4.8 44.17 -17.38 0.076 557
 559 3 4.83 44.29 -17.44 0.12 558
 560 3 4.92 44.4 -17.53 0.113 559
 561 3 5 44.52 -17.63 0.107 560
 562 3 5.08 44.65 -17.65 0.145 561
 563 3 5.2 44.79 -17.72 0.151 562
 564 3 5.33 44.92 -17.81 0.125 563
 565 3 5.58 45.03 -17.85 0.074 564
 566 3 5.62 45.09 -17.76 0.111 565
 567 3 5.62 45.15 -17.62 0.14 566
 568 3 5.95 45.07 -17.67 0.09 567
 569 3 6.08 45.1 -17.6 0.106 568
 570 3 6.08 45.2 -17.56 0.08 569
 571 3 6.17 45.35 -17.47 0.097 570
 572 3 6.24 45.42 -17.33 0.09 571
 573 3 6.33 45.5 -17.22 0.119 572
 574 3 6.45 45.6 -17.03 0.101 573
 575 3 6.58 45.61 -16.99 0.113 574
 576 3 6.79 45.65 -16.96 0.104 575
 577 3 6.96 45.68 -16.92 0.105 576
 578 3 7.12 45.75 -16.99 0.12 577
 579 3 7.3 45.89 -16.99 0.111 578
 580 3 7.45 45.99 -16.97 0.141 579
 581 3 7.44 46.07 -16.88 0.156 580
 582 3 7.5 46.07 -16.78 0.144 581
 583 3 5.37 45.42 -17.28 0.221 567
 584 3 5.2 45.6 -17.13 0.137 583
 585 3 5.04 45.7 -17.03 0.105 584
 586 3 4.84 45.75 -16.92 0.106 585
 587 3 4.75 45.85 -16.83 0.103 586
 588 3 4.87 45.92 -16.87 0.123 587
 589 3 5 46.03 -16.87 0.11 588
 590 3 5.12 46.14 -16.92 0.107 589
 591 3 5.29 46.28 -16.83 0.141 590
 592 3 5.42 46.31 -16.81 0.065 591
 593 3 -2.42 46.81 -20.06 0.527 350
 594 3 -2.26 46.88 -20.19 0.505 593
 595 3 -2.15 46.98 -20.29 0.502 594
 596 3 -2.01 47.06 -20.38 0.5 595
 597 3 -1.8 46.63 -19.65 0.112 596
 598 3 -1.73 46.6 -19.49 0.075 597
 599 3 -1.64 46.49 -19.35 0.071 598
 600 3 -1.54 46.28 -19.35 0.131 599
 601 3 -1.42 46.13 -19.33 0.139 600
 602 3 -1.33 45.99 -19.24 0.167 601
 603 3 -1.35 45.96 -18.9 0.11 602
 604 3 -1.23 45.85 -19.4 0.161 602
 605 3 -1.25 45.66 -19.44 0.179 604
 606 3 -0.9 45.52 -19.58 0.079 605
 607 3 -0.79 45.45 -19.67 0.055 606
 608 3 -0.7 45.39 -19.74 0.101 607
 609 3 -0.53 45.31 -19.78 0.086 608
 610 3 -0.37 45.16 -19.79 0.097 609
 611 3 -0.3 45.02 -19.83 0.14 610
 612 3 -0.14 44.91 -19.87 0.105 611
 613 3 -0.11 44.77 -19.85 0.067 612
 614 3 -0.17 44.63 -19.78 0.124 613
 615 3 -0.24 44.55 -19.78 0.157 614
 616 3 0 44.49 -19.67 0.123 615
 617 3 0.2 44.31 -19.6 0.124 616
 618 3 0.46 44.27 -19.63 0.09 617
 619 3 0.64 44.26 -19.56 0.117 618
 620 3 0.73 44.21 -19.69 0.115 619
 621 3 0.79 44.1 -19.67 0.089 620
 622 3 -0.42 44.37 -19.76 0.107 615
 623 3 -0.33 44.19 -19.81 0.093 622
 624 3 -0.23 44.06 -19.9 0.097 623
 625 3 -0.2 43.95 -19.94 0.081 624
 626 3 -1.51 45.55 -19.44 0.127 605
 627 3 -1.62 45.45 -19.35 0.109 626
 628 3 -1.79 45.37 -19.22 0.064 627
 629 3 -1.93 45.37 -19.19 0.058 628
 630 3 -1.84 47.17 -20.69 0.406 596
 631 3 -1.66 47.21 -20.87 0.386 630
 632 3 -1.52 47.24 -20.99 0.368 631
 633 3 -1.33 47.2 -21.1 0.361 632
 634 3 -1.15 47.26 -21.19 0.32 633
 635 3 -0.99 47.26 -21.28 0.335 634
 636 3 -0.79 47.24 -21.38 0.328 635
 637 3 -0.63 47.3 -21.46 0.325 636
 638 3 -0.44 47.31 -21.56 0.33 637
 639 3 -0.31 47.38 -21.71 0.402 638
 640 3 -0.16 47.44 -21.83 0.429 639
 641 3 -0.01 47.44 -21.96 0.435 640
 642 3 0.05 47.45 -22.06 0.435 641
 643 3 0.23 47.51 -22.12 0.414 642
 644 3 0.4 47.46 -22.22 0.362 643
 645 3 0.6 47.56 -22.31 0.363 644
 646 3 0.78 47.67 -22.4 0.402 645
 647 3 0.86 47.74 -22.53 0.393 646
 648 3 1 47.89 -22.63 0.399 647
 649 3 1.21 47.92 -22.69 0.454 648
 650 3 1.33 48.02 -22.76 0.516 649
 651 3 1.42 48.09 -22.87 0.511 650
 652 3 1.52 47.52 -23.28 0.111 651
 653 3 1.57 47.53 -23.46 0.103 652
 654 3 1.66 47.62 -23.63 0.093 653
 655 3 1.7 47.74 -23.74 0.083 654
 656 3 1.69 47.84 -23.83 0.000125 655
 657 3 1.56 48.34 -22.89 0.474 651
 658 3 1.61 48.62 -22.93 0.439 657
 659 3 1.71 48.77 -22.96 0.445 658
 660 3 1.83 48.85 -23.09 0.45 659
 661 3 1.95 48.99 -23.14 0.466 660
 662 3 2.12 49.06 -23.23 0.521 661
 663 3 2.22 49.17 -23.25 0.55 662
 664 3 2.35 49.23 -23.34 0.603 663
 665 3 2.56 49.23 -23.59 0.49 664
 666 3 2.5 49.41 -23.73 0.486 665
 667 3 2.58 49.48 -23.93 0.51 666
 668 3 2.59 49.59 -24.12 0.546 667
 669 3 2.67 49.66 -24.23 0.602 668
 670 3 2.76 49.77 -24.34 0.592 669
 671 3 2.76 49.88 -24.46 0.654 670
 672 3 2 49.23 -24.61 0.086 671
 673 3 1.86 49.19 -24.62 0.094 672
 674 3 1.71 49.12 -24.62 0.101 673
 675 3 1.58 49.06 -24.62 0.125 674
 676 3 1.38 48.94 -24.52 0.102 675
 677 3 1.18 48.84 -24.39 0.124 676
 678 3 1 48.78 -24.28 0.062 677
 679 3 0.73 48.76 -24.23 0.121 678
 680 3 0.6 48.77 -24.18 0.142 679
 681 3 0.5 48.84 -24.18 0.134 680
 682 3 0.28 48.95 -24.21 0.041 681
 683 3 2.86 50.13 -24.53 0.596 671
 684 3 3.01 50.17 -24.68 0.643 683
 685 3 2.96 50.3 -24.82 0.674 684
 686 3 3 50.45 -24.87 0.722 685
 687 3 3.15 50.51 -24.95 0.737 686
 688 3 3.28 50.55 -25.02 0.738 687
 689 3 4.37 50.56 -24.53 0.181 688
 690 3 4.55 50.52 -24.48 0.178 689
 691 3 4.8 50.52 -24.39 0.198 690
 692 3 5.01 50.52 -24.39 0.207 691
 693 3 5.17 50.64 -24.45 0.229 692
 694 3 5.39 50.76 -24.45 0.191 693
 695 3 5.63 50.99 -24.37 0.172 694
 696 3 5.75 51.1 -24.45 0.221 695
 697 3 5.88 51.17 -24.46 0.277 696
 698 3 6.12 50.95 -24.75 0.098 697
 699 3 6.34 50.85 -24.75 0.127 698
 700 3 6.51 50.85 -24.77 0.133 699
 701 3 6.7 50.85 -24.84 0.14 700
 702 3 6.91 50.79 -24.89 0.114 701
 703 3 7.01 50.85 -25 0.096 702
 704 3 7.17 50.86 -25.05 0.099 703
 705 3 7.31 50.93 -25.23 0.127 704
 706 3 7.43 50.95 -25.3 0.131 705
 707 3 7.63 50.96 -25.37 0.141 706
 708 3 7.83 51.04 -25.46 0.123 707
 709 3 7.91 51.18 -25.52 0.104 708
 710 3 8.06 51.32 -25.59 0.119 709
 711 3 8.18 51.46 -25.7 0.106 710
 712 3 8.26 51.6 -25.77 0.136 711
 713 3 8.34 51.67 -25.84 0.076 712
 714 3 8.39 51.78 -25.91 0.078 713
 715 3 8.53 51.86 -25.91 0.121 714
 716 3 8.64 51.93 -25.96 0.145 715
 717 3 8.74 52.03 -26.02 0.134 716
 718 3 8.75 52.1 -26.14 0.139 717
 719 3 8.86 52.14 -26.27 0.106 718
 720 3 8.97 52.15 -26.34 0.098 719
 721 3 9.18 52.09 -26.39 0.112 720
 722 3 9.27 52.14 -26.46 0.118 721
 723 3 9.41 52.18 -26.52 0.127 722
 724 3 9.56 52.28 -26.62 0.142 723
 725 3 9.7 52.27 -26.77 0.15 724
 726 3 9.9 52.39 -26.93 0.166 725
 727 3 9.99 52.52 -27.02 0.171 726
 728 3 10.08 52.7 -27.12 0.148 727
 729 3 10.15 52.82 -27.12 0.142 728
 730 3 10.19 52.92 -27.11 0.112 729
 731 3 10.31 53.03 -27.16 0.133 730
 732 3 10.37 53.13 -27.18 0.135 731
 733 3 10.39 53.39 -27.23 0.101 732
 734 3 10.45 53.52 -27.25 0.066 733
 735 3 10.53 53.6 -27.3 0.073 734
 736 3 10.61 53.67 -27.3 0.079 735
 737 3 10.81 53.71 -27.32 0.12 736
 738 3 10.94 53.79 -27.34 0.159 737
 739 3 11.12 53.84 -27.41 0.181 738
 740 3 11.31 53.89 -27.36 0.107 739
 741 3 11.43 53.89 -27.36 0.124 740
 742 3 11.6 53.93 -27.27 0.147 741
 743 3 11.86 54.03 -27.27 0.182 742
 744 3 12.04 54 -27.27 0.189 743
 745 3 12.28 53.92 -27.27 0.121 744
 746 3 12.54 53.85 -27.28 0.107 745
 747 3 12.72 53.75 -27.3 0.041 746
 748 3 10.99 53.89 -27.64 0.109 739
 749 3 10.95 53.96 -27.75 0.115 748
 750 3 10.97 54.09 -27.87 0.126 749
 751 3 10.94 54.25 -27.98 0.103 750
 752 3 10.92 54.35 -28.11 0.107 751
 753 3 10.86 54.49 -28.23 0.108 752
 754 3 10.93 54.57 -28.37 0.123 753
 755 3 11.03 54.68 -28.46 0.13 754
 756 3 11.08 54.76 -28.62 0.145 755
 757 3 11.15 54.9 -28.75 0.114 756
 758 3 11.17 54.97 -28.89 0.107 757
 759 3 11.22 55.04 -29.03 0.141 758
 760 3 11.31 55.18 -29.2 0.138 759
 761 3 11.34 55.35 -29.39 0.141 760
 762 3 11.37 55.47 -29.5 0.122 761
 763 3 11.36 55.65 -29.55 0.133 762
 764 3 11.44 55.78 -29.62 0.144 763
 765 3 11.51 55.96 -29.77 0.163 764
 766 3 11.58 56.11 -29.89 0.138 765
 767 3 11.72 56.21 -30.05 0.143 766
 768 3 11.81 56.33 -30.16 0.185 767
 769 3 11.95 56.48 -30.25 0.171 768
 770 3 12.11 56.58 -30.39 0.125 769
 771 3 12.24 56.65 -30.5 0.127 770
 772 3 12.36 56.78 -30.59 0.135 771
 773 3 12.49 56.83 -30.66 0.13 772
 774 3 12.66 56.86 -30.75 0.113 773
 775 3 12.74 56.98 -30.82 0.103 774
 776 3 12.85 57.07 -30.91 0.091 775
 777 3 12.95 57.15 -31.02 0.127 776
 778 3 13.09 57.23 -31.11 0.124 777
 779 3 13.12 57.35 -31.18 0.1 778
 780 3 13.2 57.51 -31.25 0.107 779
 781 3 13.24 57.61 -31.31 0.106 780
 782 3 13.26 57.72 -31.31 0.087 781
 783 3 13.31 57.8 -31.4 0.09 782
 784 3 13.35 57.86 -31.51 0.098 783
 785 3 13.37 57.96 -31.61 0.101 784
 786 3 13.42 58.05 -31.74 0.079 785
 787 3 13.47 58.15 -31.72 0.106 786
 788 3 13.53 58.3 -31.86 0.124 787
 789 3 13.6 58.5 -31.92 0.168 788
 790 3 13.73 58.62 -32.01 0.125 789
 791 3 13.82 58.8 -32.04 0.149 790
 792 3 13.89 58.97 -32.11 0.142 791
 793 3 14.01 59.08 -32.14 0.123 792
 794 3 14.09 59.22 -32.19 0.14 793
 795 3 14.17 59.33 -32.22 0.117 794
 796 3 14.27 59.44 -32.25 0.132 795
 797 3 14.39 59.57 -32.29 0.14 796
 798 3 14.49 59.76 -32.32 0.154 797
 799 3 14.54 59.93 -32.39 0.168 798
 800 3 14.65 60.08 -32.47 0.158 799
 801 3 14.76 60.21 -32.51 0.117 800
 802 3 14.83 60.32 -32.57 0.121 801
 803 3 14.87 60.4 -32.62 0.113 802
 804 3 14.99 60.48 -32.62 0.088 803
 805 3 15.09 60.6 -32.72 0.122 804
 806 3 15.17 60.72 -32.76 0.14 805
 807 3 15.26 60.97 -32.79 0.129 806
 808 3 15.34 61.14 -32.82 0.137 807
 809 3 15.45 61.26 -32.84 0.161 808
 810 3 15.52 61.36 -32.9 0.16 809
 811 3 15.66 61.58 -32.93 0.139 810
 812 3 15.67 61.78 -32.98 0.196 811
 813 3 15.74 61.9 -33.07 0.198 812
 814 3 15.81 62.08 -33.15 0.164 813
 815 3 15.84 62.26 -33.29 0.126 814
 816 3 15.91 62.44 -33.34 0.117 815
 817 3 15.98 62.54 -33.44 0.11 816
 818 3 16.04 62.64 -33.54 0.118 817
 819 3 16.11 62.79 -33.65 0.12 818
 820 3 16.24 62.93 -33.82 0.16 819
 821 3 16.4 63.01 -34.01 0.196 820
 822 3 16.54 63.11 -34.15 0.192 821
 823 3 16.74 63.18 -34.28 0.18 822
 824 3 16.86 63.4 -34.44 0.136 823
 825 3 16.97 63.54 -34.47 0.158 824
 826 3 17.08 63.69 -34.51 0.136 825
 827 3 17.15 63.79 -34.57 0.123 826
 828 3 17.26 63.94 -34.58 0.131 827
 829 3 17.31 64.04 -34.65 0.117 828
 830 3 17.4 64.21 -34.64 0.108 829
 831 3 17.51 64.33 -34.59 0.137 830
 832 3 17.56 64.51 -34.61 0.156 831
 833 3 17.7 64.69 -34.61 0.194 832
 834 3 17.81 64.82 -34.65 0.226 833
 835 3 17.63 65.07 -34.97 0.104 834
 836 3 17.68 65.16 -35.08 0.000125 835
 837 3 18.04 64.85 -34.58 0.212 834
 838 3 18.2 64.97 -34.66 0.25 837
 839 3 18.34 65.05 -34.78 0.307 838
 840 3 18.54 65.16 -34.84 0.3 839
 841 3 18.67 65.26 -34.94 0.283 840
 842 3 18.77 65.35 -35.04 0.284 841
 843 3 18.84 65.47 -35.11 0.216 842
 844 3 18.93 65.61 -35.19 0.169 843
 845 3 19.02 65.77 -35.32 0.123 844
 846 3 19.11 65.96 -35.37 0.121 845
 847 3 19.22 66.1 -35.44 0.127 846
 848 3 19.34 66.19 -35.48 0.149 847
 849 3 19.4 66.35 -35.5 0.165 848
 850 3 19.52 66.52 -35.51 0.131 849
 851 3 19.67 66.63 -35.54 0.116 850
 852 3 19.79 66.72 -35.5 0.125 851
 853 3 19.81 66.85 -35.55 0.141 852
 854 3 19.93 66.96 -35.51 0.132 853
 855 3 20.04 67.08 -35.51 0.081 854
 856 3 20.13 67.24 -35.44 0.129 855
 857 3 20.2 67.36 -35.44 0.106 856
 858 3 20.27 67.49 -35.43 0.104 857
 859 3 20.26 67.58 -35.29 0.000125 858
 860 3 6.02 51.36 -24.28 0.204 697
 861 3 6.34 51.5 -24.14 0.143 860
 862 3 6.59 51.54 -24.11 0.117 861
 863 3 6.83 51.65 -24.03 0.16 862
 864 3 7.01 51.67 -23.96 0.201 863
 865 3 7.24 51.7 -23.96 0.175 864
 866 3 7.42 51.74 -23.91 0.193 865
 867 3 7.66 51.68 -23.91 0.22 866
 868 3 7.92 51.67 -23.98 0.257 867
 869 3 8.12 51.6 -24.05 0.216 868
 870 3 8.33 51.6 -24.05 0.199 869
 871 3 8.56 51.57 -24.09 0.16 870
 872 3 8.64 51.42 -23.96 0.144 871
 873 3 8.81 51.46 -23.98 0.146 872
 874 3 8.9 51.47 -23.91 0.18 873
 875 3 9.08 51.39 -23.89 0.197 874
 876 3 9.27 51.34 -23.89 0.229 875
 877 3 9.52 51.27 -23.87 0.191 876
 878 3 9.72 51.21 -23.87 0.169 877
 879 3 9.9 51.17 -23.86 0.154 878
 880 3 10.09 51.17 -23.86 0.127 879
 881 3 10.33 51.15 -23.84 0.096 880
 882 3 10.44 51.15 -23.78 0.147 881
 883 3 10.54 51.04 -23.82 0.142 882
 884 3 10.69 51.17 -23.73 0.09 883
 885 3 10.94 51.21 -23.75 0.147 884
 886 3 11.16 51.18 -23.75 0.156 885
 887 3 11.34 51.15 -23.75 0.144 886
 888 3 11.48 51.18 -23.68 0.15 887
 889 3 11.6 51.14 -23.59 0.174 888
 890 3 11.79 51.07 -23.55 0.192 889
 891 3 12.01 51.03 -23.52 0.191 890
 892 3 12.17 51.03 -23.48 0.185 891
 893 3 12.28 50.88 -23.43 0.174 892
 894 3 12.39 50.89 -23.34 0.159 893
 895 3 12.49 50.78 -23.28 0.146 894
 896 3 12.65 50.67 -23.28 0.135 895
 897 3 12.75 50.64 -23.2 0.136 896
 898 3 12.78 50.52 -23.14 0.14 897
 899 3 12.79 50.36 -23.11 0.127 898
 900 3 12.81 50.22 -23 0.202 899
 901 3 12.85 50.13 -22.93 0.22 900
 902 3 12.93 50.03 -22.91 0.273 901
 903 3 12.98 49.92 -22.87 0.398 902
 904 3 13 49.82 -22.77 0.434 903
 905 3 12.9 49.6 -22.84 0.379 904
 906 3 13.01 49.46 -22.96 0.408 905
 907 3 13.16 49.32 -23 0.37 906
 908 3 13.26 49.18 -23.14 0.326 907
 909 3 13.38 49 -23.25 0.263 908
 910 3 13.3 49.02 -23.73 0.136 909
 911 3 13.31 49.04 -23.89 0.131 910
 912 3 13.68 48.89 -23.11 0.139 909
 913 3 13.8 48.79 -23.07 0.167 912
 914 3 13.83 48.52 -23.18 0.155 913
 915 3 13.99 48.39 -23.16 0.152 914
 916 3 14.03 48.24 -23.09 0.173 915
 917 3 14.14 48.09 -23.05 0.131 916
 918 3 14.28 47.97 -22.96 0.102 917
 919 3 14.4 47.86 -22.93 0.124 918
 920 3 14.53 47.68 -22.91 0.118 919
 921 3 14.69 47.57 -22.98 0.111 920
 922 3 14.91 47.4 -22.98 0.173 921
 923 3 15.06 47.34 -22.98 0.208 922
 924 3 15.25 47.21 -23.02 0.181 923
 925 3 15.42 47.1 -23 0.146 924
 926 3 15.59 47.02 -23 0.111 925
 927 3 15.8 47.02 -22.98 0.162 926
 928 3 16 46.9 -22.98 0.174 927
 929 3 16.14 46.85 -23 0.183 928
 930 3 16.35 46.85 -22.98 0.212 929
 931 3 16.57 46.86 -22.98 0.217 930
 932 3 16.8 46.92 -22.98 0.196 931
 933 3 17.03 47 -23.03 0.15 932
 934 3 17.19 47 -23.14 0.119 933
 935 3 17.35 47 -23.18 0.099 934
 936 3 17.51 47.03 -23.23 0.127 935
 937 3 17.64 47.04 -23.32 0.138 936
 938 3 17.78 47.02 -23.39 0.111 937
 939 3 17.94 46.97 -23.41 0.117 938
 940 3 18.1 46.93 -23.43 0.078 939
 941 3 18.33 46.89 -23.46 0.139 940
 942 3 18.5 46.95 -23.52 0.174 941
 943 3 18.6 46.99 -23.52 0.196 942
 944 3 18.73 47 -23.62 0.219 943
 945 3 18.89 46.99 -23.66 0.241 944
 946 3 19.01 46.96 -23.75 0.264 945
 947 3 19.21 46.9 -23.71 0.314 946
 948 3 19.32 46.85 -23.75 0.338 947
 949 3 19.39 46.82 -23.34 0.211 948
 950 3 19.48 46.67 -23.09 0.175 949
 951 3 19.48 46.61 -22.93 0.229 950
 952 3 19.5 46.53 -22.82 0.269 951
 953 3 19.62 46.56 -22.68 0.3 952
 954 3 19.82 46.59 -22.57 0.315 953
 955 3 19.96 46.57 -22.43 0.33 954
 956 3 19.8 46.53 -21.84 0.123 955
 957 3 19.89 46.54 -21.71 0.104 956
 958 3 20.01 46.57 -21.62 0.127 957
 959 3 20.1 46.67 -21.53 0.131 958
 960 3 20.23 46.72 -21.39 0.131 959
 961 3 20.37 46.7 -21.25 0.116 960
 962 3 20.48 46.71 -21.09 0.144 961
 963 3 20.55 46.78 -20.91 0.131 962
 964 3 20.66 46.9 -20.82 0.289 963
 965 3 20.57 47.03 -20.68 0.358 964
 966 3 20.78 47.07 -20.62 0.444 965
 967 3 20.83 47.14 -20.52 0.547 966
 968 3 20.94 47.17 -20.41 0.63 967
 969 3 21.1 47.22 -20.34 0.597 968
 970 3 21.12 46.97 -20.25 0.673 969
 971 3 21.05 46.77 -20.11 0.64 970
 972 3 21.05 46.6 -20 0.596 971
 973 3 20.12 46.21 -19.73 0.14 972
 974 3 19.98 46.21 -19.64 0.114 973
 975 3 19.76 46.24 -19.53 0.208 974
 976 3 19.67 46.27 -19.39 0.193 975
 977 3 19.62 46.41 -19.23 0.193 976
 978 3 19.55 46.51 -19.05 0.182 977
 979 3 19.48 46.66 -18.87 0.207 978
 980 3 19.55 46.81 -18.66 0.162 979
 981 3 19.57 46.8 -18.5 0.2 980
 982 3 19.57 46.74 -18.28 0.294 981
 983 3 19.62 46.81 -18.18 0.279 982
 984 3 19.78 46.94 -18.02 0.16 983
 985 3 19.91 46.99 -17.82 0.13 984
 986 3 20.01 47.01 -17.66 0.116 985
 987 3 20.05 47.03 -17.57 0.127 986
 988 3 20.1 47.13 -17.43 0.146 987
 989 3 20.21 47.2 -17.32 0.139 988
 990 3 20.28 47.26 -17.14 0.093 989
 991 3 20.35 47.24 -17.05 0.096 990
 992 3 20.41 47.28 -16.96 0.122 991
 993 3 20.48 47.3 -16.82 0.139 992
 994 3 20.51 47.34 -16.66 0.154 993
 995 3 20.75 47.67 -16.64 0.14 994
 996 3 20.89 47.74 -16.7 0.143 995
 997 3 20.87 47.77 -16.93 0.071 996
 998 3 20.3 47.31 -16.43 0.168 994
 999 3 20.32 47.27 -16.32 0.189 998
 1000 3 20.21 47.24 -16.21 0.225 999
 1001 3 20.17 47.16 -16.12 0.222 1000
 1002 3 20.1 47.09 -16.09 0.271 1001
 1003 3 20.03 47.24 -15.85 0.15 1002
 1004 3 20.14 47.21 -15.75 0.135 1003
 1005 3 20.16 47.24 -15.6 0.187 1004
 1006 3 20.08 47.24 -15.44 0.196 1005
 1007 3 20.03 47.26 -15.28 0.173 1006
 1008 3 20.01 47.08 -15.2 0.184 1007
 1009 3 20.01 46.91 -15.08 0.172 1008
 1010 3 19.94 46.78 -15.02 0.147 1009
 1011 3 19.87 46.7 -14.91 0.119 1010
 1012 3 19.85 46.59 -14.79 0.13 1011
 1013 3 19.85 46.58 -14.69 0.181 1012
 1014 3 19.87 46.49 -14.56 0.183 1013
 1015 3 19.87 46.39 -14.48 0.185 1014
 1016 3 20.1 46.56 -14.28 0.09 1015
 1017 3 20.14 46.56 -14.13 0.096 1016
 1018 3 20.19 46.42 -14.02 0.065 1017
 1019 3 20.03 46.16 -13.96 0.091 1018
 1020 3 20.03 46.01 -13.93 0.074 1019
 1021 3 19.98 45.87 -13.85 0.121 1020
 1022 3 19.98 45.74 -13.71 0.092 1021
 1023 3 20.05 45.62 -13.66 0.068 1022
 1024 3 20.19 45.48 -13.67 0.101 1023
 1025 3 20.35 45.34 -13.62 0.145 1024
 1026 3 20.42 45.19 -13.55 0.133 1025
 1027 3 19.73 46.16 -14.5 0.162 1015
 1028 3 19.64 46.09 -14.41 0.162 1027
 1029 3 19.53 45.96 -14.28 0.158 1028
 1030 3 19.37 45.88 -14.14 0.162 1029
 1031 3 19.26 45.81 -14.06 0.163 1030
 1032 3 19.12 45.77 -14.03 0.132 1031
 1033 3 19.01 45.66 -13.95 0.14 1032
 1034 3 18.94 45.56 -13.87 0.166 1033
 1035 3 18.8 45.53 -13.85 0.153 1034
 1036 3 18.62 45.45 -13.86 0.141 1035
 1037 3 18.51 45.38 -13.86 0.189 1036
 1038 3 18.37 45.37 -13.78 0.272 1037
 1039 3 18.32 45.27 -13.72 0.271 1038
 1040 3 18.17 45.19 -13.7 0.296 1039
 1041 3 18.01 45.09 -13.67 0.262 1040
 1042 3 18.03 44.88 -13.63 0.276 1041
 1043 3 17.89 44.83 -13.58 0.256 1042
 1044 3 17.87 44.66 -13.43 0.205 1043
 1045 3 17.78 44.56 -13.38 0.174 1044
 1046 3 17.73 44.45 -13.36 0.121 1045
 1047 3 20.17 46.73 -16.25 0.069 1002
 1048 3 20.14 46.51 -16.21 0.045 1047
 1049 3 19.39 46.52 -17.96 0.101 983
 1050 3 19.35 46.48 -17.84 0.076 1049
 1051 3 19.37 46.44 -17.73 0.081 1050
 1052 3 20.96 46.63 -19.91 0.281 1051
 1053 3 20.96 46.34 -19.73 0.169 1052
 1054 3 21.1 46.41 -19.57 0.142 1053
 1055 3 21.21 46.56 -19.43 0.000125 1054
 1056 3 20.85 46.7 -19.78 0.281 1055
 1057 3 21.96 46.58 -20.37 0.14 1056
 1058 3 22.14 46.55 -20.41 0.118 1057
 1059 3 22.26 46.51 -20.41 0.123 1058
 1060 3 20.64 46.77 -19.59 0.281 1056
 1061 3 21.21 46.74 -20.02 0.232 1052
 1062 3 20.67 46.77 -19.43 0.281 972
 1063 3 20.67 46.78 -19.28 0.301 1062
 1064 3 20.67 46.81 -19.12 0.238 1063
 1065 3 20.69 46.87 -19.02 0.179 1064
 1066 3 20.28 46.56 -22.59 0.207 955
 1067 3 20.6 46.5 -22.66 0.183 1066
 1068 3 20.8 46.42 -22.71 0.149 1067
 1069 3 21.03 46.46 -22.77 0.133 1068
 1070 3 21.19 46.42 -22.8 0.12 1069
 1071 3 21.33 46.32 -22.8 0.182 1070
 1072 3 21.44 46.15 -22.82 0.229 1071
 1073 3 21.87 46.17 -22.8 0.103 1072
 1074 3 22.01 46.04 -22.87 0.078 1073
 1075 3 22.16 46 -22.82 0.098 1074
 1076 3 22.28 45.93 -22.77 0.069 1075
 1077 3 22.42 45.93 -22.75 0.091 1076
 1078 3 22.6 45.96 -22.71 0.096 1077
 1079 3 22.73 45.95 -22.78 0.169 1078
 1080 3 22.98 45.88 -22.84 0.159 1079
 1081 3 23.07 45.85 -22.91 0.12 1080
 1082 3 23.37 45.75 -22.89 0.179 1081
 1083 3 23.48 45.7 -22.93 0.194 1082
 1084 3 23.6 45.53 -22.86 0.126 1083
 1085 3 23.67 45.35 -22.82 0.148 1084
 1086 3 23.62 45.15 -22.82 0.103 1085
 1087 3 23.6 44.99 -22.77 0.108 1086
 1088 3 23.64 44.85 -22.73 0.103 1087
 1089 3 23.69 44.67 -22.68 0.09 1088
 1090 3 23.64 44.5 -22.59 0.129 1089
 1091 3 23.58 44.35 -22.45 0.167 1090
 1092 3 23.64 44.21 -22.39 0.224 1091
 1093 3 23.71 44.11 -22.11 0.264 1092
 1094 3 23.78 44.13 -21.96 0.372 1093
 1095 3 23.91 44.03 -21.73 0.488 1094
 1096 3 24.6 44.1 -22.05 0.131 1095
 1097 3 24.76 44.11 -22.11 0.107 1096
 1098 3 24.89 44.14 -22.09 0.113 1097
 1099 3 25.03 44.11 -22.03 0.136 1098
 1100 3 25.21 43.96 -22.05 0.118 1099
 1101 3 25.35 43.81 -22.07 0.132 1100
 1102 3 25.48 43.7 -22.09 0.162 1101
 1103 3 25.62 43.64 -22.11 0.15 1102
 1104 3 25.57 43.5 -22.05 0.142 1103
 1105 3 25.48 43.35 -22.09 0.17 1104
 1106 3 25.44 43.21 -22.07 0.138 1105
 1107 3 25.35 43.09 -22.05 0.148 1106
 1108 3 25.39 42.9 -22.02 0.115 1107
 1109 3 25.44 42.78 -21.89 0.082 1108
 1110 3 25.57 42.63 -21.84 0.104 1109
 1111 3 25.53 42.43 -21.76 0.142 1110
 1112 3 25.51 42.27 -21.69 0.142 1111
 1113 3 25.51 42.09 -21.71 0.15 1112
 1114 3 25.42 41.92 -21.72 0.099 1113
 1115 3 25.28 41.81 -21.69 0.078 1114
 1116 3 25.17 41.77 -21.65 0.083 1115
 1117 3 25.05 41.68 -21.6 0.135 1116
 1118 3 25 41.53 -21.53 0.177 1117
 1119 3 24.89 41.44 -21.44 0.234 1118
 1120 3 24.82 41.31 -21.38 0.214 1119
 1121 3 24.67 41.06 -21.35 0.143 1120
 1122 3 24.62 40.85 -21.35 0.119 1121
 1123 3 24.64 40.69 -21.37 0.165 1122
 1124 3 24.67 40.56 -21.35 0.155 1123
 1125 3 24.6 40.38 -21.35 0.161 1124
 1126 3 24.51 40.1 -21.49 0.141 1125
 1127 3 24.1 39.89 -21.53 0.128 1126
 1128 3 23.98 39.85 -21.51 0.109 1127
 1129 3 23.91 39.74 -21.46 0.103 1128
 1130 3 23.71 39.63 -21.47 0.1 1129
 1131 3 23.64 39.53 -21.49 0.118 1130
 1132 3 23.55 39.38 -21.51 0.109 1131
 1133 3 23.44 39.27 -21.53 0.083 1132
 1134 3 23.28 39.17 -21.58 0.11 1133
 1135 3 23.14 39.11 -21.53 0.062 1134
 1136 3 24.8 40.1 -21.63 0.086 1126
 1137 3 24.92 40.21 -21.65 0.084 1136
 1138 3 25.1 40.25 -21.67 0.121 1137
 1139 3 25.26 40.24 -21.74 0.09 1138
 1140 3 25.42 40.22 -21.83 0.125 1139
 1141 3 25.55 40.25 -21.88 0.158 1140
 1142 3 25.71 40.28 -21.85 0.116 1141
 1143 3 25.92 40.32 -22.03 0.094 1142
 1144 3 26.07 40.39 -22.17 0.117 1143
 1145 3 26.17 40.43 -22.28 0.075 1144
 1146 3 23.85 43.85 -21.46 0.411 1095
 1147 3 23.85 43.71 -21.39 0.396 1146
 1148 3 23.71 43.54 -21.25 0.332 1147
 1149 3 23.82 43.49 -21.18 0.311 1148
 1150 3 24.12 43.52 -21.16 0.163 1149
 1151 3 24.1 43.49 -20.98 0.248 1150
 1152 3 24.1 43.39 -20.82 0.306 1151
 1153 3 24.12 43.27 -20.75 0.28 1152
 1154 3 24.25 43.2 -20.57 0.19 1153
 1155 3 24.12 43.13 -20.55 0.000125 1154
 1156 3 23.62 43.3 -20.96 0.201 1149
 1157 3 23.66 43.23 -20.84 0.162 1156
 1158 3 23.64 43.16 -20.71 0.158 1157
 1159 3 23.69 43.12 -20.57 0.136 1158
 1160 3 23.8 43.06 -20.45 0.139 1159
 1161 3 23.85 43.03 -20.3 0.157 1160
 1162 3 23.92 43.02 -20.14 0.164 1161
 1163 3 23.94 42.94 -20.01 0.176 1162
 1164 3 23.96 42.94 -19.9 0.196 1163
 1165 3 23.78 42.81 -19.76 0.125 1164
 1166 3 23.62 42.71 -19.67 0.129 1165
 1167 3 23.46 42.7 -19.65 0.118 1166
 1168 3 23.44 42.62 -19.58 0.123 1167
 1169 3 23.42 42.46 -19.49 0.136 1168
 1170 3 23.41 42.34 -19.47 0.139 1169
 1171 3 23.35 42.31 -19.37 0.163 1170
 1172 3 23.26 42.16 -19.33 0.147 1171
 1173 3 23.14 42.12 -19.13 0.127 1172
 1174 3 23.1 41.96 -19.13 0.162 1173
 1175 3 23.01 41.81 -19.24 0.095 1174
 1176 3 22.91 41.71 -19.22 0.091 1175
 1177 3 22.82 41.63 -19.19 0.114 1176
 1178 3 22.78 41.55 -19.13 0.122 1177
 1179 3 22.67 41.41 -19.03 0.153 1178
 1180 3 22.55 41.38 -18.99 0.169 1179
 1181 3 22.44 41.27 -18.94 0.121 1180
 1182 3 22.44 41.13 -18.9 0.141 1181
 1183 3 22.42 41.02 -18.87 0.143 1182
 1184 3 22.32 40.91 -18.79 0.144 1183
 1185 3 22.28 40.77 -18.74 0.169 1184
 1186 3 22.19 40.7 -18.71 0.171 1185
 1187 3 22.05 40.59 -18.63 0.223 1186
 1188 3 21.85 40.58 -18.58 0.215 1187
 1189 3 21.69 40.56 -18.58 0.251 1188
 1190 3 21.55 40.58 -18.67 0.279 1189
 1191 3 21.39 40.56 -18.74 0.251 1190
 1192 3 21.26 40.56 -18.83 0.182 1191
 1193 3 23.48 45.93 -23.05 0.132 1083
 1194 3 23.55 46 -23.11 0.204 1193
 1195 3 23.58 46.17 -23.14 0.228 1194
 1196 3 23.8 46.25 -23.02 0.135 1195
 1197 3 23.89 46.32 -22.84 0.07 1196
 1198 3 24.08 46.4 -22.8 0.103 1197
 1199 3 24.23 46.39 -22.82 0.152 1198
 1200 3 24.51 46.6 -22.95 0.066 1199
 1201 3 24.6 46.6 -22.87 0.000125 1200
 1202 3 23.46 46.25 -23.37 0.098 1195
 1203 3 23.51 46.34 -23.39 0.067 1202
 1204 3 21.46 45.81 -22.73 0.1 1072
 1205 3 21.57 45.6 -22.64 0.114 1204
 1206 3 21.67 45.5 -22.59 0.121 1205
 1207 3 21.78 45.39 -22.59 0.161 1206
 1208 3 21.87 45.28 -22.64 0.093 1207
 1209 3 19.48 46.82 -24.3 0.111 948
 1210 3 19.58 46.75 -24.39 0.132 1209
 1211 3 19.69 46.67 -24.48 0.098 1210
 1212 3 13.33 50 -22.25 0.132 904
 1213 3 13.51 49.99 -22.14 0.109 1212
 1214 3 13.65 50.02 -22.09 0.111 1213
 1215 3 13.77 49.93 -21.96 0.102 1214
 1216 3 13.97 49.88 -21.96 0.1 1215
 1217 3 14.11 49.79 -21.93 0.09 1216
 1218 3 14.23 49.65 -21.87 0.114 1217
 1219 3 14.4 49.53 -21.77 0.157 1218
 1220 3 14.55 49.46 -21.68 0.122 1219
 1221 3 14.66 49.34 -21.59 0.115 1220
 1222 3 14.74 49.32 -21.52 0.115 1221
 1223 3 15 49.31 -21.43 0.259 1222
 1224 3 15.1 49.28 -21.34 0.277 1223
 1225 3 15.22 49.29 -21.21 0.312 1224
 1226 3 15.33 49.35 -21.16 0.372 1225
 1227 3 15.41 49.32 -21.05 0.389 1226
 1228 3 15.43 49.31 -20.91 0.446 1227
 1229 3 15.5 49.28 -20.84 0.51 1228
 1230 3 15.39 49.92 -20.66 0.168 1229
 1231 3 15.47 49.93 -20.48 0.118 1230
 1232 3 15.5 50.04 -20.37 0.061 1231
 1233 3 15.46 50.22 -20.3 0.112 1232
 1234 3 15.4 50.42 -20.39 0.095 1233
 1235 3 15.35 50.54 -20.36 0.068 1234
 1236 3 15.33 50.65 -20.3 0.073 1235
 1237 3 15.43 50.81 -20.21 0.111 1236
 1238 3 15.58 48.84 -20.73 0.472 1229
 1239 3 15.68 48.75 -20.73 0.47 1238
 1240 3 15.55 48.42 -20.64 0.271 1239
 1241 3 15.38 48.21 -20.64 0.249 1240
 1242 3 15.34 47.93 -20.73 0.159 1241
 1243 3 15.35 47.77 -20.77 0.134 1242
 1244 3 15.33 47.61 -20.75 0.134 1243
 1245 3 15.33 47.49 -20.8 0.149 1244
 1246 3 15.3 47.32 -20.77 0.144 1245
 1247 3 15.22 47.11 -20.8 0.12 1246
 1248 3 15.22 46.96 -20.8 0.109 1247
 1249 3 15.09 46.82 -20.8 0.122 1248
 1250 3 15.07 46.72 -20.93 0.117 1249
 1251 3 15.02 46.59 -21.07 0.142 1250
 1252 3 14.99 46.42 -21.05 0.138 1251
 1253 3 15.07 46.25 -21.07 0.147 1252
 1254 3 15.05 46.1 -21.05 0.159 1253
 1255 3 15.03 46 -21 0.162 1254
 1256 3 14.99 45.92 -20.95 0.139 1255
 1257 3 14.86 45.79 -20.95 0.145 1256
 1258 3 14.74 45.63 -20.95 0.164 1257
 1259 3 14.64 45.52 -20.98 0.153 1258
 1260 3 14.59 45.4 -20.91 0.15 1259
 1261 3 14.49 45.24 -20.93 0.144 1260
 1262 3 14.48 45.11 -20.92 0.132 1261
 1263 3 14.4 44.93 -21.01 0.101 1262
 1264 3 14.41 44.79 -21.03 0.116 1263
 1265 3 14.43 44.64 -21.06 0.158 1264
 1266 3 14.42 44.42 -21.01 0.185 1265
 1267 3 14.4 44.25 -21.01 0.195 1266
 1268 3 14.34 44.02 -20.97 0.171 1267
 1269 3 14.23 43.79 -20.9 0.131 1268
 1270 3 14.16 43.64 -20.81 0.125 1269
 1271 3 14.13 43.49 -20.79 0.102 1270
 1272 3 14.08 43.32 -20.76 0.118 1271
 1273 3 13.98 43.21 -20.74 0.139 1272
 1274 3 13.9 43.04 -20.78 0.145 1273
 1275 3 13.88 42.88 -20.78 0.176 1274
 1276 3 13.92 42.64 -20.74 0.166 1275
 1277 3 13.83 42.53 -20.67 0.148 1276
 1278 3 13.8 42.29 -20.67 0.108 1277
 1279 3 13.82 42.17 -20.62 0.137 1278
 1280 3 13.83 42.03 -20.51 0.158 1279
 1281 3 13.86 41.9 -20.42 0.136 1280
 1282 3 13.86 41.75 -20.4 0.171 1281
 1283 3 13.97 41.59 -20.42 0.198 1282
 1284 3 14.02 41.46 -20.51 0.16 1283
 1285 3 14.08 41.28 -20.58 0.148 1284
 1286 3 14.15 41.06 -20.67 0.207 1285
 1287 3 14.21 40.92 -20.69 0.196 1286
 1288 3 14.19 40.77 -20.67 0.203 1287
 1289 3 14.19 40.46 -20.74 0.154 1288
 1290 3 14.17 40.27 -20.71 0.126 1289
 1291 3 14.21 40.11 -20.69 0.115 1290
 1292 3 14.19 39.97 -20.69 0.156 1291
 1293 3 14.25 39.86 -20.65 0.098 1292
 1294 3 14.33 39.71 -20.6 0.15 1293
 1295 3 14.4 39.57 -20.65 0.143 1294
 1296 3 14.48 39.47 -20.69 0.166 1295
 1297 3 14.64 39.35 -20.72 0.149 1296
 1298 3 14.75 39.2 -20.72 0.215 1297
 1299 3 14.85 39.1 -20.74 0.282 1298
 1300 3 14.89 38.95 -20.78 0.335 1299
 1301 3 14.35 38.72 -20.49 0.171 1300
 1302 3 14.22 38.75 -20.26 0.069 1301
 1303 3 14.16 38.67 -20.19 0.121 1302
 1304 3 14.03 38.57 -20.17 0.149 1303
 1305 3 13.91 38.42 -19.97 0.198 1304
 1306 3 13.89 38.29 -19.76 0.192 1305
 1307 3 13.81 38.17 -19.65 0.211 1306
 1308 3 13.66 38.09 -19.54 0.205 1307
 1309 3 13.48 37.99 -19.49 0.176 1308
 1310 3 13.27 37.82 -19.46 0.163 1309
 1311 3 12.99 37.7 -19.44 0.099 1310
 1312 3 12.88 37.57 -19.44 0.134 1311
 1313 3 12.72 37.5 -19.4 0.206 1312
 1314 3 12.53 37.39 -19.37 0.209 1313
 1315 3 12.41 37.35 -19.28 0.222 1314
 1316 3 12.11 37.43 -19.24 0.167 1315
 1317 3 11.86 37.52 -19.22 0.07 1316
 1318 3 11.75 37.5 -19.19 0.089 1317
 1319 3 11.66 37.36 -19.19 0.074 1318
 1320 3 11.41 37.17 -19.31 0.117 1319
 1321 3 11.3 36.96 -19.26 0.139 1320
 1322 3 11.22 36.9 -19.21 0.156 1321
 1323 3 11.13 36.77 -19.17 0.155 1322
 1324 3 11.03 36.56 -19.15 0.126 1323
 1325 3 10.92 36.49 -19.06 0.079 1324
 1326 3 15.33 38.89 -21.03 0.293 1300
 1327 3 15.53 38.85 -21.1 0.358 1326
 1328 3 15.74 38.85 -21.13 0.394 1327
 1329 3 15.92 38.78 -21.1 0.421 1328
 1330 3 16.07 38.68 -21.1 0.436 1329
 1331 3 16.23 38.65 -21.13 0.392 1330
 1332 3 16.17 38.29 -21.38 0.119 1331
 1333 3 16.28 38.25 -21.44 0.104 1332
 1334 3 16.32 38.13 -21.63 0.085 1333
 1335 3 16.42 38.84 -21.03 0.318 1331
 1336 3 16.58 38.84 -20.94 0.07 1335
 1337 3 16.17 49.32 -20.82 0.165 1239
 1338 3 16.33 49.38 -20.78 0.156 1337
 1339 3 16.46 49.53 -20.82 0.148 1338
 1340 3 16.53 49.63 -20.91 0.141 1339
 1341 3 16.64 49.67 -20.98 0.099 1340
 1342 3 16.78 49.72 -21.02 0.162 1341
 1343 3 17.01 49.75 -21.07 0.155 1342
 1344 3 17.26 49.75 -21.09 0.142 1343
 1345 3 17.48 49.72 -21.05 0.135 1344
 1346 3 17.69 49.74 -21.02 0.128 1345
 1347 3 17.87 49.75 -20.98 0.165 1346
 1348 3 18.01 49.74 -21 0.176 1347
 1349 3 18.17 49.74 -20.98 0.204 1348
 1350 3 18.35 49.75 -20.96 0.248 1349
 1351 3 18.44 49.89 -20.91 0.253 1350
 1352 3 18.57 49.89 -20.95 0.267 1351
 1353 3 18.76 49.86 -21 0.315 1352
 1354 3 18.87 49.81 -21.07 0.378 1353
 1355 3 19.26 49.59 -21.27 0.221 1354
 1356 3 19.55 49.72 -21.46 0.112 1355
 1357 3 19.71 49.75 -21.55 0.099 1356
 1358 3 19.87 49.82 -21.66 0.14 1357
 1359 3 19.96 49.92 -21.73 0.143 1358
 1360 3 20.08 49.96 -21.8 0.115 1359
 1361 3 20.26 49.97 -21.89 0.113 1360
 1362 3 20.44 49.97 -21.98 0.073 1361
 1363 3 20.51 50 -22.09 0.087 1362
 1364 3 20.64 50.02 -22.12 0.144 1363
 1365 3 20.73 49.97 -22.27 0.194 1364
 1366 3 20.76 49.96 -22.37 0.226 1365
 1367 3 20.44 49.93 -22.61 0.119 1366
 1368 3 20.37 49.99 -22.73 0.106 1367
 1369 3 20.39 49.99 -22.87 0.067 1368
 1370 3 21.07 50 -22.34 0.119 1366
 1371 3 21.21 50.03 -22.3 0.07 1370
 1372 3 3.21 50.59 -25.25 0.587 688
 1373 3 3.42 50.66 -25.36 0.577 1372
 1374 3 3.46 50.8 -25.48 0.584 1373
 1375 3 3.46 50.96 -25.59 0.607 1374
 1376 3 3.48 51.13 -25.64 0.669 1375
 1377 3 3.44 51.32 -25.68 0.681 1376
 1378 3 3.55 51.43 -25.77 0.644 1377
 1379 3 3.61 51.57 -25.89 0.623 1378
 1380 3 3.71 51.67 -26 0.614 1379
 1381 3 3.82 51.75 -26.16 0.598 1380
 1382 3 3.82 51.85 -26.32 0.531 1381
 1383 3 3.88 51.96 -26.5 0.528 1382
 1384 3 3.9 52.06 -26.62 0.524 1383
 1385 3 4.01 52.1 -26.8 0.508 1384
 1386 3 4.2 52.17 -26.93 0.515 1385
 1387 3 4.59 51.75 -27.23 0.138 1386
 1388 3 4.62 51.6 -27.18 0.159 1387
 1389 3 4.63 51.39 -27.14 0.132 1388
 1390 3 4.67 51.21 -27.11 0.098 1389
 1391 3 4.72 51.07 -27.07 0.119 1390
 1392 3 4.74 50.95 -27.12 0.129 1391
 1393 3 4.72 50.82 -27.09 0.133 1392
 1394 3 4.85 50.74 -27.09 0.158 1393
 1395 3 4.88 50.61 -27.11 0.233 1394
 1396 3 4.55 50.31 -27.23 0.058 1395
 1397 3 4.31 52.34 -27 0.441 1386
 1398 3 4.31 52.49 -27.02 0.463 1397
 1399 3 4.39 52.57 -27.09 0.425 1398
 1400 3 4.49 52.72 -27.12 0.428 1399
 1401 3 4.56 52.89 -27.2 0.458 1400
 1402 3 4.74 53.07 -27.25 0.465 1401
 1403 3 4.76 53.21 -27.28 0.456 1402
 1404 3 4.91 53.32 -27.39 0.474 1403
 1405 3 5.1 53.42 -27.5 0.487 1404
 1406 3 5.25 53.57 -27.59 0.462 1405
 1407 3 5.29 53.74 -27.68 0.466 1406
 1408 3 5.34 53.89 -27.73 0.462 1407
 1409 3 5.46 54.06 -27.8 0.471 1408
 1410 3 5.5 54.18 -27.87 0.468 1409
 1411 3 5.43 54.38 -27.93 0.429 1410
 1412 3 5.42 54.54 -28.02 0.432 1411
 1413 3 5.38 54.72 -28.12 0.45 1412
 1414 3 5.38 54.85 -28.23 0.435 1413
 1415 3 5.42 54.99 -28.32 0.42 1414
 1416 3 5.43 55.15 -28.43 0.419 1415
 1417 3 5.49 55.29 -28.52 0.397 1416
 1418 3 5.49 55.5 -28.52 0.467 1417
 1419 3 5.51 55.7 -28.59 0.495 1418
 1420 3 5.59 55.81 -28.71 0.484 1419
 1421 3 5.64 55.96 -28.73 0.434 1420
 1422 3 5.71 56.09 -28.84 0.43 1421
 1423 3 5.84 56.24 -28.87 0.466 1422
 1424 3 5.95 56.39 -28.98 0.454 1423
 1425 3 6.02 56.54 -29.05 0.442 1424
 1426 3 6.12 56.67 -29.05 0.39 1425
 1427 3 6.18 56.79 -29.07 0.379 1426
 1428 3 6.24 56.89 -29.07 0.427 1427
 1429 3 6.24 57.02 -29.14 0.399 1428
 1430 3 6.5 57.09 -29.21 0.427 1429
 1431 3 6.46 57.21 -29.32 0.387 1430
 1432 3 6.63 57.33 -29.27 0.432 1431
 1433 3 6.66 57.46 -29.3 0.427 1432
 1434 3 6.71 57.62 -29.37 0.445 1433
 1435 3 6.84 57.8 -29.46 0.453 1434
 1436 3 6.87 57.96 -29.52 0.472 1435
 1437 3 6.97 58.12 -29.61 0.46 1436
 1438 3 7.12 58.33 -29.75 0.46 1437
 1439 3 7.17 58.47 -29.82 0.487 1438
 1440 3 7.26 58.61 -29.89 0.457 1439
 1441 3 7.38 58.75 -30 0.418 1440
 1442 3 7.67 58.76 -30.07 0.426 1441
 1443 3 7.83 58.86 -30.17 0.331 1442
 1444 3 7.83 59.08 -30.29 0.329 1443
 1445 3 7.89 59.15 -30.45 0.348 1444
 1446 3 7.99 59.28 -30.47 0.361 1445
 1447 3 8.04 59.43 -30.54 0.337 1446
 1448 3 8.04 59.55 -30.58 0.301 1447
 1449 3 8.31 59.51 -30.7 0.385 1448
 1450 3 8.45 59.64 -30.76 0.392 1449
 1451 3 8.59 59.78 -30.88 0.43 1450
 1452 3 8.67 59.9 -30.92 0.421 1451
 1453 3 8.76 60.07 -30.99 0.418 1452
 1454 3 8.87 60.18 -31.04 0.444 1453
 1455 3 8.91 60.36 -31.11 0.456 1454
 1456 3 8.99 60.54 -31.17 0.465 1455
 1457 3 9.08 60.65 -31.2 0.437 1456
 1458 3 9.12 60.79 -31.45 0.401 1457
 1459 3 9.26 60.93 -31.4 0.416 1458
 1460 3 9.32 61.05 -31.42 0.408 1459
 1461 3 9.4 61.16 -31.44 0.472 1460
 1462 3 9.47 61.26 -31.44 0.452 1461
 1463 3 9.61 61.33 -31.44 0.365 1462
 1464 3 9.84 61.37 -31.51 0.343 1463
 1465 3 9.93 61.43 -31.54 0.362 1464
 1466 3 9.99 61.55 -31.56 0.403 1465
 1467 3 10.02 61.89 -31.74 0.451 1466
 1468 3 10.14 62 -31.81 0.474 1467
 1469 3 10.25 62.11 -31.94 0.565 1468
 1470 3 10.34 62.25 -32.08 0.639 1469
 1471 3 10.41 62.46 -32.21 0.663 1470
 1472 3 10.53 62.48 -32.22 0.689 1471
 1473 3 10.56 62.72 -32.32 0.744 1472
 1474 3 10.62 62.86 -32.44 0.742 1473
 1475 3 10.66 63 -32.44 0.754 1474
 1476 3 10.67 63.18 -32.54 0.769 1475
 1477 3 10.7 63.36 -32.66 0.776 1476
 1478 3 10.76 63.54 -32.75 0.786 1477
 1479 3 10.92 63.64 -32.84 0.766 1478
 1480 3 11.09 63.72 -33 0.747 1479
 1481 3 11.16 63.86 -33.09 0.759 1480
 1482 3 11.33 63.91 -33.12 0.713 1481
 1483 3 11.48 64.02 -33.15 0.687 1482
 1484 3 11.56 64.18 -33.19 0.664 1483
 1485 3 11.7 64.26 -33.29 0.651 1484
 1486 3 11.81 64.35 -33.4 0.639 1485
 1487 3 11.94 64.46 -33.48 0.6 1486
 1488 3 12.03 64.58 -33.58 0.575 1487
 1489 3 12.1 64.76 -33.61 0.506 1488
 1490 3 12.27 64.8 -33.71 0.514 1489
 1491 3 12.4 64.88 -33.79 0.553 1490
 1492 3 12.47 65.02 -33.83 0.574 1491
 1493 3 12.56 65.15 -33.97 0.565 1492
 1494 3 12.64 65.3 -34.08 0.532 1493
 1495 3 12.76 65.44 -34.14 0.514 1494
 1496 3 12.82 65.57 -34.26 0.528 1495
 1497 3 12.93 65.68 -34.34 0.557 1496
 1498 3 13.07 65.76 -34.41 0.596 1497
 1499 3 13.09 65.93 -34.61 0.627 1498
 1500 3 13.17 66.02 -34.82 0.65 1499
 1501 3 13.27 66.1 -35.01 0.65 1500
 1502 3 13.35 66.19 -35.16 0.584 1501
 1503 3 13.44 66.29 -35.33 0.54 1502
 1504 3 13.44 66.44 -35.48 0.5 1503
 1505 3 13.42 66.63 -35.72 0.415 1504
 1506 3 13.44 66.82 -35.96 0.372 1505
 1507 3 13.51 66.94 -36.11 0.372 1506
 1508 3 13.49 67.07 -36.21 0.387 1507
 1509 3 13.62 67.21 -36.33 0.422 1508
 1510 3 13.59 67.35 -36.4 0.435 1509
 1511 3 13.77 67.52 -36.41 0.46 1510
 1512 3 13.85 67.68 -36.54 0.467 1511
 1513 3 13.95 67.82 -36.62 0.444 1512
 1514 3 14.09 67.99 -36.73 0.425 1513
 1515 3 14.25 68.13 -36.79 0.445 1514
 1516 3 14.26 68.26 -36.87 0.437 1515
 1517 3 14.34 68.38 -36.96 0.434 1516
 1518 3 14.47 68.49 -37.08 0.46 1517
 1519 3 14.51 68.6 -37.18 0.491 1518
 1520 3 14.6 68.76 -37.26 0.525 1519
 1521 3 14.6 68.91 -37.3 0.502 1520
 1522 3 14.76 69.02 -37.33 0.481 1521
 1523 3 14.84 69.13 -37.36 0.498 1522
 1524 3 14.92 69.27 -37.43 0.484 1523
 1525 3 15.03 69.4 -37.53 0.476 1524
 1526 3 15.09 69.54 -37.61 0.443 1525
 1527 3 15.17 69.65 -37.71 0.423 1526
 1528 3 15.19 69.8 -37.77 0.425 1527
 1529 3 15.22 69.96 -37.85 0.45 1528
 1530 3 15.33 70.08 -37.89 0.451 1529
 1531 3 15.39 70.26 -37.97 0.444 1530
 1532 3 15.45 70.41 -38.06 0.445 1531
 1533 3 15.59 70.51 -38.17 0.455 1532
 1534 3 15.69 70.61 -38.27 0.447 1533
 1535 3 15.69 70.82 -38.39 0.473 1534
 1536 3 15.74 70.99 -38.43 0.462 1535
 1537 3 15.76 71.16 -38.46 0.445 1536
 1538 3 15.74 71.32 -38.58 0.476 1537
 1539 3 15.58 71.27 -39 0.067 1538
 1540 3 15.44 71.26 -39.03 0.092 1539
 1541 3 15.29 71.27 -39.03 0.078 1540
 1542 3 15.12 71.22 -39.02 0.097 1541
 1543 3 14.84 71.16 -39.04 0.102 1542
 1544 3 14.68 71.11 -38.96 0.105 1543
 1545 3 14.5 71.08 -38.93 0.138 1544
 1546 3 14.35 70.99 -38.92 0.108 1545
 1547 3 14.17 70.91 -38.95 0.072 1546
 1548 3 14.03 70.91 -38.95 0.071 1547
 1549 3 13.93 70.77 -38.93 0.119 1548
 1550 3 13.89 70.57 -38.86 0.105 1549
 1551 3 13.79 70.47 -38.96 0.129 1550
 1552 3 13.76 70.38 -39 0.074 1551
 1553 3 15.74 71.52 -38.68 0.435 1538
 1554 3 15.76 71.71 -38.77 0.466 1553
 1555 3 15.76 71.86 -38.78 0.49 1554
 1556 3 15.83 72.02 -38.88 0.457 1555
 1557 3 15.79 72.15 -38.93 0.442 1556
 1558 3 15.78 72.32 -39 0.439 1557
 1559 3 15.75 72.46 -39.14 0.435 1558
 1560 3 15.82 72.58 -39.21 0.471 1559
 1561 3 15.73 72.77 -39.29 0.495 1560
 1562 3 15.84 72.85 -39.45 0.489 1561
 1563 3 15.9 72.94 -39.54 0.482 1562
 1564 3 16.01 73.07 -39.64 0.496 1563
 1565 3 16.05 73.21 -39.71 0.46 1564
 1566 3 16.25 73.32 -39.77 0.436 1565
 1567 3 16.25 73.46 -39.82 0.441 1566
 1568 3 16.39 73.55 -39.79 0.441 1567
 1569 3 16.62 73.57 -39.89 0.407 1568
 1570 3 16.78 73.66 -39.92 0.462 1569
 1571 3 16.91 73.72 -39.97 0.49 1570
 1572 3 16.89 73.88 -40 0.509 1571
 1573 3 17.07 73.96 -40.08 0.472 1572
 1574 3 17.12 74.1 -40.15 0.487 1573
 1575 3 17.16 74.21 -40.2 0.5 1574
 1576 3 17.3 74.3 -40.24 0.519 1575
 1577 3 17.28 74.36 -40.33 0.517 1576
 1578 3 17.25 73.85 -41.1 0.134 1577
 1579 3 17.32 73.76 -41.22 0.133 1578
 1580 3 17.28 73.68 -41.38 0.164 1579
 1581 3 17.53 73.46 -41.36 0.127 1580
 1582 3 17.71 73.46 -41.39 0.097 1581
 1583 3 17.77 73.35 -41.32 0.112 1582
 1584 3 17.87 73.24 -41.21 0.141 1583
 1585 3 17.93 73.18 -41 0.13 1584
 1586 3 18.03 73.13 -40.82 0.136 1585
 1587 3 18.16 73.1 -40.64 0.167 1586
 1588 3 18.25 72.96 -40.5 0.132 1587
 1589 3 18.43 72.93 -40.36 0.102 1588
 1590 3 18.64 72.94 -40.27 0.097 1589
 1591 3 18.8 72.93 -40.18 0.081 1590
 1592 3 19 73.04 -40.14 0.098 1591
 1593 3 19.19 73.13 -40.18 0.092 1592
 1594 3 19.3 73.21 -40.25 0.123 1593
 1595 3 19.44 73.27 -40.32 0.178 1594
 1596 3 19.53 73.51 -40.38 0.076 1595
 1597 3 19.66 73.58 -40.46 0.091 1596
 1598 3 19.69 73.69 -40.64 0.081 1597
 1599 3 19.8 73.77 -40.79 0.098 1598
 1600 3 19.89 73.85 -40.97 0.093 1599
 1601 3 20.03 73.93 -41.2 0.098 1600
 1602 3 20.16 74.07 -41.28 0.099 1601
 1603 3 20.3 74.21 -41.25 0.064 1602
 1604 3 20.37 74.32 -41.25 0.1 1603
 1605 3 20.53 74.43 -41.31 0.105 1604
 1606 3 20.64 74.52 -41.36 0.108 1605
 1607 3 20.75 74.65 -41.36 0.061 1606
 1608 3 20.89 74.66 -41.47 0.101 1607
 1609 3 20.94 74.76 -41.5 0.101 1608
 1610 3 21 74.85 -41.58 0.112 1609
 1611 3 20.91 74.99 -41.65 0.117 1610
 1612 3 20.94 75.07 -41.71 0.105 1611
 1613 3 19.59 73.1 -40.28 0.123 1595
 1614 3 19.64 72.91 -40.13 0.081 1613
 1615 3 19.62 72.85 -40.03 0.061 1614
 1616 3 17.19 73.6 -41.6 0.138 1580
 1617 3 17.25 73.55 -41.75 0.176 1616
 1618 3 17.21 73.52 -41.93 0.215 1617
 1619 3 17.14 73.52 -42.1 0.228 1618
 1620 3 17.12 73.55 -42.28 0.181 1619
 1621 3 17.09 73.63 -42.43 0.178 1620
 1622 3 17.05 73.74 -42.57 0.213 1621
 1623 3 16.94 73.84 -42.75 0.21 1622
 1624 3 16.85 74.05 -42.89 0.191 1623
 1625 3 16.8 74.14 -43 0.199 1624
 1626 3 16.75 74.23 -43.08 0.222 1625
 1627 3 16.55 74.31 -43.14 0.171 1626
 1628 3 16.44 74.39 -43.18 0.199 1627
 1629 3 16.27 74.45 -43.18 0.262 1628
 1630 3 16.25 74.56 -43.18 0.338 1629
 1631 3 16.48 74.77 -43.5 0.196 1630
 1632 3 16.53 74.84 -43.61 0.179 1631
 1633 3 16.69 74.89 -43.71 0.194 1632
 1634 3 16.82 74.94 -43.85 0.158 1633
 1635 3 16.89 75.03 -43.93 0.172 1634
 1636 3 17.02 75.09 -44.03 0.172 1635
 1637 3 17.14 75.08 -44.17 0.128 1636
 1638 3 17.23 75.06 -44.29 0.125 1637
 1639 3 17.37 75.11 -44.36 0.131 1638
 1640 3 17.5 75.14 -44.46 0.164 1639
 1641 3 17.6 75.11 -44.52 0.182 1640
 1642 3 17.68 75.08 -44.6 0.205 1641
 1643 3 17.77 75.14 -44.71 0.201 1642
 1644 3 17.91 75.42 -45.03 0.11 1643
 1645 3 18 75.45 -45.14 0.108 1644
 1646 3 18.07 75.47 -45.25 0.148 1645
 1647 3 18.21 75.39 -45.4 0.131 1646
 1648 3 18.41 75.31 -45.5 0.156 1647
 1649 3 18.53 75.25 -45.6 0.158 1648
 1650 3 18.59 75.14 -45.78 0.127 1649
 1651 3 18.66 75.06 -45.95 0.127 1650
 1652 3 18.75 75.03 -46.07 0.153 1651
 1653 3 18.96 75 -46.18 0.154 1652
 1654 3 19.05 74.98 -46.32 0.151 1653
 1655 3 19.1 74.95 -46.46 0.21 1654
 1656 3 19.27 74.97 -46.56 0.229 1655
 1657 3 19.46 74.97 -46.64 0.2 1656
 1658 3 19.64 75.03 -46.85 0.143 1657
 1659 3 19.75 75.06 -47.02 0.161 1658
 1660 3 19.87 74.84 -47.14 0.155 1659
 1661 3 19.98 74.83 -47.25 0.155 1660
 1662 3 20.07 74.8 -47.32 0.158 1661
 1663 3 20.14 74.75 -47.43 0.199 1662
 1664 3 20.41 74.59 -47.17 0.114 1663
 1665 3 20.55 74.61 -47.14 0.082 1664
 1666 3 20.69 74.59 -47.04 0.124 1665
 1667 3 20.78 74.61 -46.93 0.092 1666
 1668 3 20.89 74.66 -46.85 0.111 1667
 1669 3 21.02 74.75 -46.81 0.125 1668
 1670 3 21.05 74.72 -46.71 0.128 1669
 1671 3 21.12 74.81 -46.61 0.000125 1670
 1672 3 20.03 74.75 -47.68 0.16 1663
 1673 3 20 74.72 -47.88 0.178 1672
 1674 3 20.05 74.62 -48.06 0.185 1673
 1675 3 20.1 74.5 -48.2 0.201 1674
 1676 3 20.05 74.5 -48.38 0.264 1675
 1677 3 19.96 74.48 -48.56 0.2 1676
 1678 3 19.89 74.47 -48.75 0.196 1677
 1679 3 19.89 74.37 -48.88 0.206 1678
 1680 3 19.87 74.23 -49.03 0.228 1679
 1681 3 19.78 74.08 -49.15 0.248 1680
 1682 3 19.78 73.98 -49.25 0.314 1681
 1683 3 19.96 73.92 -49.36 0.316 1682
 1684 3 19.96 73.89 -49.46 0.348 1683
 1685 3 20 73.8 -49.57 0.36 1684
 1686 3 20.02 73.75 -49.68 0.467 1685
 1687 3 20.05 73.67 -49.78 0.581 1686
 1688 3 20.12 73.73 -49.9 0.632 1687
 1689 3 20.98 74.2 -49.36 0.101 1688
 1690 3 21.14 74.23 -49.38 0.094 1689
 1691 3 21.25 74.33 -49.35 0.094 1690
 1692 3 21.46 74.42 -49.38 0.149 1691
 1693 3 21.75 74.59 -49.35 0.132 1692
 1694 3 21.93 74.67 -49.35 0.19 1693
 1695 3 21.8 74.39 -49.7 0.154 1694
 1696 3 21.69 74.27 -49.82 0.095 1695
 1697 3 22.27 74.78 -49.13 0.127 1694
 1698 3 22.46 74.81 -49.03 0.078 1697
 1699 3 22.6 74.84 -49.03 0.075 1698
 1700 3 22.73 74.87 -49.07 0.000125 1699
 1701 3 20 73.64 -50.07 0.644 1688
 1702 3 19.98 73.58 -50.18 0.631 1701
 1703 3 19.32 73.5 -50.46 0.419 1702
 1704 3 19.14 73.45 -50.58 0.415 1703
 1705 3 19.03 73.36 -50.71 0.369 1704
 1706 3 19.02 73.25 -50.77 0.318 1705
 1707 3 18.93 72.89 -50.77 0.142 1706
 1708 3 18.8 72.78 -50.85 0.079 1707
 1709 3 18.78 72.67 -50.92 0.078 1708
 1710 3 18.62 72.67 -50.93 0.108 1709
 1711 3 18.48 72.61 -50.99 0.132 1710
 1712 3 18.28 72.5 -50.99 0.131 1711
 1713 3 18.14 72.48 -51 0.123 1712
 1714 3 17.98 72.44 -51.07 0.106 1713
 1715 3 17.89 72.31 -51.14 0.000125 1714
 1716 3 20.57 73.45 -50.18 0.497 1702
 1717 3 21.55 73.48 -49.96 0.127 1716
 1718 3 21.75 73.37 -50.03 0.089 1717
 1719 3 21.96 73.39 -50.07 0.143 1718
 1720 3 22.05 73.37 -50.15 0.154 1719
 1721 3 22.12 73.44 -50.25 0.179 1720
 1722 3 22.3 73.48 -50.31 0.151 1721
 1723 3 22.46 73.53 -50.46 0.082 1722
 1724 3 22.57 73.58 -50.53 0.078 1723
 1725 3 22.66 73.56 -50.67 0.09 1724
 1726 3 22.78 73.53 -50.75 0.082 1725
 1727 3 22.96 73.47 -50.85 0.125 1726
 1728 3 23.14 73.39 -50.85 0.092 1727
 1729 3 23.37 73.36 -50.86 0.161 1728
 1730 3 23.59 73.33 -50.89 0.116 1729
 1731 3 23.78 73.37 -50.96 0.129 1730
 1732 3 23.93 73.37 -51.06 0.138 1731
 1733 3 24.09 73.41 -51.15 0.124 1732
 1734 3 20.28 73.36 -50.25 0.277 1716
 1735 3 20.43 73.42 -50.29 0.146 1734
 1736 3 17.75 74.7 -44.31 0.097 1642
 1737 3 17.75 74.58 -44.25 0.168 1736
 1738 3 17.84 74.53 -44.33 0.184 1737
 1739 3 18.05 74.56 -44.45 0.133 1738
 1740 3 18.18 74.5 -44.53 0.11 1739
 1741 3 18.32 74.34 -44.63 0.083 1740
 1742 3 18.52 74.28 -44.65 0.111 1741
 1743 3 18.69 74.25 -44.6 0.123 1742
 1744 3 18.84 74.2 -44.63 0.077 1743
 1745 3 19.03 74.17 -44.71 0.088 1744
 1746 3 19.14 74.17 -44.74 0.105 1745
 1747 3 19.3 74.11 -44.75 0.097 1746
 1748 3 19.44 74.11 -44.79 0.117 1747
 1749 3 19.57 74.08 -44.96 0.108 1748
 1750 3 19.69 74.17 -45.04 0.113 1749
 1751 3 19.82 74.17 -45.11 0.082 1750
 1752 3 15.91 74.56 -42.86 0.18 1630
 1753 3 15.73 74.61 -42.68 0.146 1752
 1754 3 15.57 74.56 -42.57 0.08 1753
 1755 3 15.42 74.66 -42.46 0.115 1754
 1756 3 15.35 74.64 -42.31 0.098 1755
 1757 3 15.24 74.7 -42.15 0.124 1756
 1758 3 15.1 74.7 -42.07 0.125 1757
 1759 3 15.02 74.69 -41.97 0.135 1758
 1760 3 14.9 74.61 -41.86 0.124 1759
 1761 3 14.88 74.54 -41.75 0.121 1760
 1762 3 14.78 74.44 -41.71 0.118 1761
 1763 3 14.66 74.4 -41.6 0.136 1762
 1764 3 14.6 74.35 -41.52 0.175 1763
 1765 3 14.53 74.3 -41.43 0.164 1764
 1766 3 14.36 74.38 -41.29 0.137 1765
 1767 3 14.19 74.38 -41.18 0.113 1766
 1768 3 14.1 74.32 -41.07 0.112 1767
 1769 3 13.99 74.3 -40.97 0.12 1768
 1770 3 13.88 74.29 -40.88 0.153 1769
 1771 3 13.79 74.24 -40.78 0.195 1770
 1772 3 13.68 74.27 -40.68 0.174 1771
 1773 3 13.66 74.3 -40.45 0.116 1772
 1774 3 13.48 74.27 -40.39 0.133 1773
 1775 3 13.35 74.3 -40.27 0.106 1774
 1776 3 13.24 74.16 -40.22 0.162 1775
 1777 3 13.17 74.13 -40.11 0.173 1776
 1778 3 13.08 74.19 -39.99 0.185 1777
 1779 3 13.13 73.86 -40.03 0.105 1778
 1780 3 13.17 73.79 -39.96 0.091 1779
 1781 3 12.93 74.36 -39.83 0.098 1778
 1782 3 12.79 74.41 -39.7 0.111 1781
 1783 3 12.68 74.46 -39.6 0.132 1782
 1784 3 12.52 74.6 -39.43 0.16 1783
 1785 3 12.38 74.68 -39.28 0.139 1784
 1786 3 12.4 74.76 -39.15 0.125 1785
 1787 3 12.41 74.88 -39.14 0.173 1786
 1788 3 12.32 74.85 -38.99 0.117 1787
 1789 3 12.24 74.88 -38.86 0.096 1788
 1790 3 12.12 74.85 -38.77 0.109 1789
 1791 3 12.03 74.86 -38.6 0.124 1790
 1792 3 11.92 74.88 -38.46 0.143 1791
 1793 3 11.84 74.85 -38.35 0.128 1792
 1794 3 11.74 74.83 -38.21 0.116 1793
 1795 3 11.58 74.85 -38.04 0.165 1794
 1796 3 11.49 74.94 -38.03 0.223 1795
 1797 3 11.29 74.85 -37.92 0.18 1796
 1798 3 11.18 74.77 -37.75 0.146 1797
 1799 3 11.02 74.74 -37.6 0.156 1798
 1800 3 10.93 74.77 -37.47 0.169 1799
 1801 3 10.79 74.72 -37.28 0.118 1800
 1802 3 10.65 74.76 -37.14 0.173 1801
 1803 3 10.52 74.79 -37.03 0.145 1802
 1804 3 10.36 74.71 -36.88 0.112 1803
 1805 3 10.27 74.71 -36.75 0.118 1804
 1806 3 10.11 74.69 -36.68 0.106 1805
 1807 3 10 74.61 -36.53 0.129 1806
 1808 3 9.93 74.52 -36.49 0.118 1807
 1809 3 9.78 74.4 -36.35 0.151 1808
 1810 3 9.6 74.36 -36.28 0.13 1809
 1811 3 9.42 74.38 -36.13 0.086 1810
 1812 3 9.34 74.41 -36.03 0.148 1811
 1813 3 9.27 74.43 -35.93 0.191 1812
 1814 3 9.17 74.43 -35.86 0.205 1813
 1815 3 9.15 74.26 -35.63 0.189 1814
 1816 3 9.1 74.21 -35.46 0.174 1815
 1817 3 9.08 74.02 -35.29 0.152 1816
 1818 3 9.08 73.88 -35.2 0.154 1817
 1819 3 9.12 73.74 -35.13 0.206 1818
 1820 3 9.11 73.6 -35.02 0.272 1819
 1821 3 9.14 73.47 -34.93 0.327 1820
 1822 3 9.15 73.43 -34.78 0.338 1821
 1823 3 9.2 73.27 -34.7 0.299 1822
 1824 3 9.19 73.16 -34.6 0.203 1823
 1825 3 9.19 72.93 -34.53 0.113 1824
 1826 3 9.31 72.82 -34.47 0.16 1825
 1827 3 9.4 72.72 -34.46 0.214 1826
 1828 3 9.7 72.72 -34.53 0.134 1827
 1829 3 9.94 72.66 -34.63 0.147 1828
 1830 3 10.15 72.66 -34.6 0.146 1829
 1831 3 10.28 72.65 -34.56 0.214 1830
 1832 3 10.37 72.65 -34.46 0.255 1831
 1833 3 10.78 72.68 -34.57 0.169 1832
 1834 3 10.97 72.74 -34.58 0.163 1833
 1835 3 11.18 72.8 -34.58 0.13 1834
 1836 3 11.42 72.85 -34.6 0.17 1835
 1837 3 11.61 72.9 -34.64 0.123 1836
 1838 3 11.82 72.99 -34.7 0.126 1837
 1839 3 12.01 73.04 -34.75 0.112 1838
 1840 3 12.12 73.1 -34.82 0.129 1839
 1841 3 12.23 73.21 -34.89 0.144 1840
 1842 3 12.43 73.27 -34.97 0.116 1841
 1843 3 12.56 73.35 -35.03 0.124 1842
 1844 3 12.69 73.44 -35.07 0.128 1843
 1845 3 12.78 73.58 -35.15 0.151 1844
 1846 3 12.89 73.63 -35.21 0.136 1845
 1847 3 12.94 73.82 -35.28 0.121 1846
 1848 3 13.07 73.9 -35.32 0.142 1847
 1849 3 13.19 74.07 -35.35 0.15 1848
 1850 3 13.34 74.13 -35.39 0.129 1849
 1851 3 13.57 74.16 -35.38 0.165 1850
 1852 3 13.78 74.19 -35.39 0.181 1851
 1853 3 13.94 74.21 -35.35 0.159 1852
 1854 3 14.09 74.24 -35.32 0.123 1853
 1855 3 14.27 74.24 -35.28 0.143 1854
 1856 3 14.44 74.27 -35.33 0.171 1855
 1857 3 14.61 74.3 -35.36 0.167 1856
 1858 3 14.84 74.26 -35.39 0.237 1857
 1859 3 15.08 74.35 -35.39 0.399 1858
 1860 3 15.1 74.55 -35.46 0.425 1859
 1861 3 15.13 74.74 -35.61 0.443 1860
 1862 3 15.18 74.86 -35.6 0.466 1861
 1863 3 15.67 74.65 -35.43 0.164 1862
 1864 3 15.83 74.66 -35.4 0.171 1863
 1865 3 15.97 74.69 -35.39 0.209 1864
 1866 3 16.18 74.72 -35.36 0.195 1865
 1867 3 16.31 74.71 -35.32 0.188 1866
 1868 3 16.31 74.76 -35.2 0.224 1867
 1869 3 16.43 74.77 -35.17 0.3 1868
 1870 3 16.77 74.72 -35.11 0.222 1869
 1871 3 16.95 74.8 -35.14 0.273 1870
 1872 3 17.11 74.82 -35.11 0.29 1871
 1873 3 17.26 74.82 -35.1 0.296 1872
 1874 3 17.42 74.66 -35.18 0.279 1873
 1875 3 17.54 74.55 -35.14 0.216 1874
 1876 3 17.79 74.41 -35.22 0.155 1875
 1877 3 18.08 74.41 -35.22 0.193 1876
 1878 3 18.24 74.33 -35.11 0.239 1877
 1879 3 18.56 74.13 -34.9 0.121 1878
 1880 3 18.68 74.07 -34.82 0.104 1879
 1881 3 18.84 74.05 -34.82 0.113 1880
 1882 3 18.95 73.99 -34.74 0.136 1881
 1883 3 19.17 73.96 -34.71 0.108 1882
 1884 3 19.29 73.96 -34.71 0.074 1883
 1885 3 15.1 75.13 -35.75 0.348 1862
 1886 3 15.02 75.24 -35.74 0.221 1885
 1887 3 9.17 72.57 -34.36 0.165 1827
 1888 3 9.25 72.47 -34.04 0.144 1887
 1889 3 9.03 72.4 -33.81 0.164 1888
 1890 3 8.87 72.43 -33.58 0.084 1889
 1891 3 8.84 72.46 -33.46 0.117 1890
 1892 3 8.74 72.47 -33.33 0.097 1891
 1893 3 8.67 72.49 -33.22 0.064 1892
 1894 3 9.02 72.54 -34.53 0.169 1887
 1895 3 9.01 72.38 -34.56 0.154 1894
 1896 3 8.9 72.21 -34.56 0.097 1895
 1897 3 8.74 72.15 -34.6 0.082 1896
 1898 3 11.57 75.22 -38.14 0.103 1796
 1899 3 11.54 75.35 -38.14 0.082 1898
 1900 3 11.52 75.46 -38.11 0.092 1899
 1901 3 11.52 75.61 -38.04 0.083 1900
 1902 3 11.54 75.69 -37.93 0.071 1901
 1903 3 11.44 75.83 -37.78 0.109 1902
 1904 3 11.38 75.94 -37.74 0.114 1903
 1905 3 11.28 75.99 -37.68 0.161 1904
 1906 3 11.17 75.85 -37.57 0.135 1905
 1907 3 11.18 75.82 -37.43 0.000125 1906
 1908 3 11.42 76.27 -37.64 0.128 1905
 1909 3 11.3 76.38 -37.5 0.094 1908
 1910 3 11.27 76.55 -37.45 0.115 1909
 1911 3 11.35 76.69 -37.39 0.000125 1910
 1912 3 11.42 75.91 -37.97 0.061 1903
 1913 3 11.51 75.99 -38.03 0.104 1912
 1914 3 11.45 76.16 -38.11 0.061 1913
 1915 3 12.63 75.02 -39.27 0.082 1787
 1916 3 12.8 75.11 -39.39 0.099 1915
 1917 3 12.95 75.15 -39.46 0.088 1916
 1918 3 17.43 74.58 -40.13 0.405 1577
 1919 3 17.53 74.74 -40.04 0.43 1918
 1920 3 17.59 74.83 -40.1 0.389 1919
 1921 3 17.77 74.96 -40.08 0.396 1920
 1922 3 17.89 75.07 -40.08 0.392 1921
 1923 3 17.96 75.22 -40.13 0.333 1922
 1924 3 18.14 75.33 -40.13 0.341 1923
 1925 3 18.25 75.44 -40.22 0.335 1924
 1926 3 18.32 75.57 -40.28 0.352 1925
 1927 3 18.46 75.72 -40.35 0.407 1926
 1928 3 18.55 75.85 -40.4 0.426 1927
 1929 3 18.64 75.97 -40.5 0.407 1928
 1930 3 18.73 76.11 -40.58 0.412 1929
 1931 3 18.8 76.26 -40.64 0.441 1930
 1932 3 18.89 76.44 -40.67 0.468 1931
 1933 3 18.96 76.55 -40.72 0.496 1932
 1934 3 19.03 76.66 -40.78 0.604 1933
 1935 3 18.12 77.16 -40.71 0.149 1934
 1936 3 18 77.27 -40.64 0.172 1935
 1937 3 17.75 77.32 -40.64 0.145 1936
 1938 3 17.57 77.3 -40.58 0.159 1937
 1939 3 17.46 77.1 -40.52 0.14 1938
 1940 3 17.44 76.97 -40.4 0.11 1939
 1941 3 17.37 76.83 -40.29 0.067 1940
 1942 3 17.34 76.74 -40.18 0.075 1941
 1943 3 17.34 76.63 -40.1 0.051 1942
 1944 3 17.3 76.55 -40 0.076 1943
 1945 3 17.34 76.46 -39.97 0.098 1944
 1946 3 17.37 77.49 -40.53 0.153 1938
 1947 3 17.18 77.6 -40.49 0.151 1946
 1948 3 17.03 77.71 -40.5 0.148 1947
 1949 3 16.93 77.76 -40.58 0.185 1948
 1950 3 16.69 77.9 -40.54 0.134 1949
 1951 3 16.57 78.02 -40.56 0.15 1950
 1952 3 16.46 78.16 -40.5 0.15 1951
 1953 3 16.39 78.33 -40.43 0.169 1952
 1954 3 16.35 78.55 -40.35 0.16 1953
 1955 3 16.28 78.71 -40.29 0.178 1954
 1956 3 16.25 78.83 -40.21 0.205 1955
 1957 3 16.18 78.97 -40.18 0.204 1956
 1958 3 16.18 79.16 -40.11 0.24 1957
 1959 3 16.21 79.3 -40.32 0.161 1958
 1960 3 16.27 79.51 -40.38 0.119 1959
 1961 3 16.25 79.65 -40.36 0.098 1960
 1962 3 16.34 79.77 -40.38 0.042 1961
 1963 3 16.46 79.71 -40.43 0.089 1962
 1964 3 16.62 79.79 -40.53 0.11 1963
 1965 3 16.64 79.85 -40.61 0.052 1964
 1966 3 16.05 79.24 -39.85 0.127 1958
 1967 3 16.02 79.44 -39.75 0.148 1966
 1968 3 15.99 79.65 -39.74 0.178 1967
 1969 3 15.98 79.77 -39.78 0.174 1968
 1970 3 15.96 79.91 -39.78 0.2 1969
 1971 3 15.78 80.13 -39.7 0.071 1970
 1972 3 15.74 80.27 -39.7 0.126 1971
 1973 3 15.71 80.41 -39.65 0.124 1972
 1974 3 15.61 80.52 -39.67 0.112 1973
 1975 3 15.4 80.52 -39.67 0.106 1974
 1976 3 15.3 80.57 -39.63 0.092 1975
 1977 3 15.21 80.65 -39.6 0.105 1976
 1978 3 15.11 80.77 -39.6 0.11 1977
 1979 3 14.93 80.88 -39.58 0.159 1978
 1980 3 14.73 81.01 -39.54 0.149 1979
 1981 3 14.54 81.07 -39.46 0.145 1980
 1982 3 14.34 81.19 -39.39 0.08 1981
 1983 3 14.18 81.33 -39.29 0.149 1982
 1984 3 14.04 81.46 -39.28 0.133 1983
 1985 3 13.91 81.57 -39.29 0.122 1984
 1986 3 13.79 81.69 -39.27 0.097 1985
 1987 3 13.69 81.8 -39.2 0.077 1986
 1988 3 13.49 81.83 -39.17 0.07 1987
 1989 3 13.36 81.85 -39.2 0.067 1988
 1990 3 13.26 81.9 -39.28 0.108 1989
 1991 3 13.16 81.93 -39.27 0.124 1990
 1992 3 13.05 82.05 -39.24 0.099 1991
 1993 3 12.85 82.16 -39.2 0.099 1992
 1994 3 12.74 82.19 -39.14 0.13 1993
 1995 3 12.63 82.24 -39.07 0.128 1994
 1996 3 12.51 82.38 -39.02 0.132 1995
 1997 3 12.42 82.46 -38.96 0.15 1996
 1998 3 12.27 82.52 -38.95 0.153 1997
 1999 3 12.13 82.52 -39.02 0.185 1998
 2000 3 12.02 82.6 -39.21 0.14 1999
 2001 3 11.92 82.79 -39.24 0.092 2000
 2002 3 11.85 82.9 -39.34 0.088 2001
 2003 3 11.75 82.99 -39.38 0.105 2002
 2004 3 11.6 83.05 -39.38 0.09 2003
 2005 3 11.46 83.07 -39.48 0.1 2004
 2006 3 11.29 83.08 -39.45 0.083 2005
 2007 3 11.21 83.21 -39.45 0.034 2006
 2008 3 17.07 77.65 -40.83 0.127 1949
 2009 3 17 77.6 -41.03 0.102 2008
 2010 3 16.96 77.55 -41.18 0.09 2009
 2011 3 16.96 77.41 -41.31 0.086 2010
 2012 3 17 77.36 -41.43 0.117 2011
 2013 3 16.96 77.3 -41.54 0.103 2012
 2014 3 16.82 77.27 -41.75 0.086 2013
 2015 3 16.71 77.27 -41.83 0.064 2014
 2016 3 16.59 77.27 -41.88 0.039 2015
 2017 3 16.5 77.24 -41.97 0.077 2016
 2018 3 16.37 77.13 -42.08 0.084 2017
 2019 3 16.32 77.07 -42.25 0.087 2018
 2020 3 16.19 76.99 -42.33 0.081 2019
 2021 3 16.03 76.91 -42.43 0.109 2020
 2022 3 15.93 76.77 -42.52 0.094 2021
 2023 3 15.86 76.72 -42.63 0.097 2022
 2024 3 15.75 76.66 -42.71 0.115 2023
 2025 3 15.53 76.7 -42.78 0.065 2024
 2026 3 15.48 76.62 -42.82 0.088 2025
 2027 3 15.42 76.53 -42.85 0.102 2026
 2028 3 15.35 76.45 -42.86 0.128 2027
 2029 3 15.27 76.25 -42.96 0.153 2028
 2030 3 15.27 76.11 -43.15 0.133 2029
 2031 3 15.16 76.08 -43.22 0.122 2030
 2032 3 15.1 76 -43.45 0.098 2031
 2033 3 15.02 76 -43.57 0.102 2032
 2034 3 15.17 76.19 -43.61 0.057 2033
 2035 3 15.35 76.17 -43.75 0.076 2034
 2036 3 15.41 76.23 -43.96 0.088 2035
 2037 3 15.5 76.33 -44.03 0.12 2036
 2038 3 15.62 76.36 -44.08 0.072 2037
 2039 3 14.82 75.75 -43.75 0.108 2033
 2040 3 14.76 75.64 -43.79 0.109 2039
 2041 3 14.69 75.55 -43.85 0.083 2040
 2042 3 14.63 75.39 -43.85 0.112 2041
 2043 3 14.44 75.37 -43.92 0.108 2042
 2044 3 14.38 75.33 -43.99 0.096 2043
 2045 3 14.27 75.28 -44.06 0.076 2044
 2046 3 14.09 75.14 -44.07 0.108 2045
 2047 3 13.98 75.03 -44.06 0.066 2046
 2048 3 13.93 74.92 -44.14 0.051 2047
 2049 3 13.83 74.86 -44.1 0.078 2048
 2050 3 13.68 74.84 -44.15 0.094 2049
 2051 3 13.67 74.77 -44.31 0.082 2050
 2052 3 13.71 74.59 -44.36 0.104 2051
 2053 3 13.8 74.5 -44.27 0.102 2052
 2054 3 13.69 74.45 -44.15 0.116 2053
 2055 3 13.71 74.33 -44.1 0.053 2054
 2056 3 19.34 76.79 -40.89 0.667 1934
 2057 3 19.52 76.83 -40.95 0.663 2056
 2058 3 19.75 76.88 -40.99 0.678 2057
 2059 3 20.07 76.88 -41.06 0.67 2058
 2060 3 20.21 76.96 -41.11 0.668 2059
 2061 3 20.35 77.07 -41.1 0.667 2060
 2062 3 20.5 77.16 -41.1 0.64 2061
 2063 3 20.64 77.32 -41.07 0.546 2062
 2064 3 20.75 77.41 -41.15 0.527 2063
 2065 3 20.87 77.44 -41.25 0.523 2064
 2066 3 20.91 77.65 -41.28 0.452 2065
 2067 3 20.96 77.76 -41.35 0.442 2066
 2068 3 21.03 77.88 -41.38 0.398 2067
 2069 3 21.1 77.99 -41.54 0.374 2068
 2070 3 21.28 77.91 -41.53 0.327 2069
 2071 3 21.32 78.08 -41.57 0.334 2070
 2072 3 21.34 78.3 -41.64 0.374 2071
 2073 3 21.39 78.38 -41.72 0.38 2072
 2074 3 21.46 78.49 -41.77 0.351 2073
 2075 3 21.5 78.66 -41.81 0.327 2074
 2076 3 21.77 78.68 -41.78 0.355 2075
 2077 3 21.94 78.77 -41.79 0.353 2076
 2078 3 22 78.88 -41.83 0.389 2077
 2079 3 22.14 78.97 -41.85 0.393 2078
 2080 3 22.3 79.07 -41.88 0.384 2079
 2081 3 22.32 79.21 -41.96 0.375 2080
 2082 3 22.3 79.38 -42 0.355 2081
 2083 3 22.41 79.49 -42 0.319 2082
 2084 3 22.55 79.6 -41.95 0.334 2083
 2085 3 22.69 79.71 -41.84 0.355 2084
 2086 3 22.78 79.82 -41.81 0.406 2085
 2087 3 22.52 80.16 -41.63 0.069 2086
 2088 3 22.94 79.9 -41.77 0.454 2086
 2089 3 23.07 79.91 -41.77 0.509 2088
 2090 3 23.19 80.05 -41.77 0.551 2089
 2091 3 23.3 80.16 -41.77 0.56 2090
 2092 3 23.44 80.21 -41.84 0.599 2091
 2093 3 23.53 80.32 -41.89 0.602 2092
 2094 3 23.71 80.35 -41.98 0.573 2093
 2095 3 23.84 80.51 -41.88 0.5 2094
 2096 3 24 80.57 -41.95 0.565 2095
 2097 3 24.07 80.66 -41.98 0.595 2096
 2098 3 24 80.94 -42.02 0.524 2097
 2099 3 24.14 81.02 -41.95 0.519 2098
 2100 3 24.3 81.05 -41.82 0.403 2099
 2101 3 24.28 81.26 -41.95 0.438 2100
 2102 3 24.5 81.26 -41.89 0.466 2101
 2103 3 24.53 81.4 -42.06 0.412 2102
 2104 3 24.66 81.46 -41.99 0.431 2103
 2105 3 24.78 81.52 -41.95 0.483 2104
 2106 3 24.94 81.6 -41.89 0.566 2105
 2107 3 25.07 81.79 -41.92 0.635 2106
 2108 3 25.16 81.82 -41.96 0.677 2107
 2109 3 25.32 81.79 -42.07 0.66 2108
 2110 3 25.44 82.01 -42.07 0.671 2109
 2111 3 25.48 82.3 -42.05 0.598 2110
 2112 3 25.57 82.41 -42.1 0.613 2111
 2113 3 25.59 82.58 -42.17 0.637 2112
 2114 3 25.73 82.65 -42.27 0.671 2113
 2115 3 25.84 82.76 -42.31 0.695 2114
 2116 3 25.96 82.93 -42.35 0.727 2115
 2117 3 26.16 82.96 -42.39 0.721 2116
 2118 3 26.28 83.05 -42.45 0.709 2117
 2119 3 26.48 83.3 -42.26 0.702 2118
 2120 3 26.66 83.27 -42.44 0.672 2119
 2121 3 26.82 83.43 -42.3 0.672 2120
 2122 3 26.98 83.61 -42.13 0.561 2121
 2123 3 27.14 83.76 -42.13 0.531 2122
 2124 3 27.28 83.91 -42.07 0.467 2123
 2125 3 27.48 84.02 -42.02 0.462 2124
 2126 3 27.73 84.3 -41.99 0.44 2125
 2127 3 27.85 84.35 -41.94 0.454 2126
 2128 3 28.03 84.58 -41.95 0.522 2127
 2129 3 28.19 84.77 -41.99 0.561 2128
 2130 3 28.28 84.97 -41.99 0.605 2129
 2131 3 28.41 85.02 -41.98 0.674 2130
 2132 3 28.5 85.13 -42.01 0.726 2131
 2133 3 28.5 85.41 -41.94 0.762 2132
 2134 3 28.6 85.54 -41.82 0.82 2133
 2135 3 28.69 85.77 -41.74 0.813 2134
 2136 3 28.8 85.8 -41.62 0.879 2135
 2137 3 28.91 85.88 -41.52 0.897 2136
 2138 3 29.02 86.02 -41.51 0.911 2137
 2139 3 29.12 86.18 -41.45 0.878 2138
 2140 3 29.23 86.3 -41.42 0.846 2139
 2141 3 29.35 86.46 -41.39 0.819 2140
 2142 3 29.48 86.55 -41.41 0.764 2141
 2143 3 29.69 86.61 -41.53 0.703 2142
 2144 3 29.87 86.74 -41.59 0.597 2143
 2145 3 30.12 86.93 -41.7 0.515 2144
 2146 3 30.28 87.02 -41.71 0.476 2145
 2147 3 30.48 87.16 -41.77 0.453 2146
 2148 3 30.66 87.3 -41.84 0.457 2147
 2149 3 30.87 87.38 -41.92 0.4 2148
 2150 3 31.12 87.46 -41.81 0.426 2149
 2151 3 31.32 87.49 -41.81 0.428 2150
 2152 3 31.46 87.65 -41.71 0.425 2151
 2153 3 31.62 87.71 -41.64 0.414 2152
 2154 3 31.78 87.82 -41.57 0.416 2153
 2155 3 31.89 87.93 -41.52 0.42 2154
 2156 3 32.15 87.96 -41.48 0.445 2155
 2157 3 32.26 88.1 -41.34 0.45 2156
 2158 3 32.47 88.16 -41.28 0.454 2157
 2159 3 32.62 88.35 -41.21 0.477 2158
 2160 3 32.84 88.46 -41.16 0.473 2159
 2161 3 32.94 88.61 -41.05 0.482 2160
 2162 3 33.11 88.71 -41.01 0.466 2161
 2163 3 33.29 88.77 -40.95 0.47 2162
 2164 3 33.47 88.96 -40.92 0.515 2163
 2165 3 33.59 89.07 -40.84 0.524 2164
 2166 3 33.69 89.24 -40.79 0.523 2165
 2167 3 33.73 89.44 -40.75 0.567 2166
 2168 3 33.81 89.66 -40.7 0.555 2167
 2169 3 33.94 89.77 -40.66 0.582 2168
 2170 3 33.98 89.96 -40.62 0.553 2169
 2171 3 34.22 89.99 -40.59 0.535 2170
 2172 3 34.42 90.1 -40.62 0.507 2171
 2173 3 34.76 90.16 -40.54 0.473 2172
 2174 3 35.05 90.26 -40.48 0.451 2173
 2175 3 35.15 90.38 -40.41 0.398 2174
 2176 3 35.36 90.43 -40.33 0.398 2175
 2177 3 35.51 90.49 -40.19 0.404 2176
 2178 3 35.69 90.57 -40.16 0.409 2177
 2179 3 35.91 90.63 -40.11 0.436 2178
 2180 3 36.04 90.68 -40.01 0.412 2179
 2181 3 36.15 90.83 -39.95 0.388 2180
 2182 3 36.27 90.96 -39.91 0.38 2181
 2183 3 36.33 91.04 -39.87 0.481 2182
 2184 3 36.52 91.02 -39.91 0.5 2183
 2185 3 36.87 90.26 -40.62 0.073 2184
 2186 3 36.98 90.15 -40.69 0.133 2185
 2187 3 37.06 90.1 -40.8 0.116 2186
 2188 3 37.04 89.96 -40.87 0.097 2187
 2189 3 37.06 89.9 -41.01 0.12 2188
 2190 3 37.09 89.72 -41.08 0.104 2189
 2191 3 37.06 89.61 -41.16 0.095 2190
 2192 3 36.99 89.49 -41.16 0.088 2191
 2193 3 36.94 89.36 -41.26 0.102 2192
 2194 3 36.83 89.29 -41.36 0.083 2193
 2195 3 36.74 89.16 -41.48 0.077 2194
 2196 3 36.8 89.13 -41.59 0.047 2195
 2197 3 36.87 89.13 -41.73 0.067 2196
 2198 3 36.8 89.13 -41.88 0.087 2197
 2199 3 36.73 89.05 -42 0.075 2198
 2200 3 36.73 88.94 -42.19 0.091 2199
 2201 3 36.66 88.93 -42.33 0.093 2200
 2202 3 36.62 88.82 -42.47 0.074 2201
 2203 3 36.63 88.76 -42.55 0.076 2202
 2204 3 36.59 88.71 -42.66 0.098 2203
 2205 3 36.59 88.66 -42.75 0.057 2204
 2206 3 36.58 88.57 -42.83 0.000125 2205
 2207 3 36.55 88.46 -42.74 0.073 2206
 2208 3 36.61 88.32 -42.77 0.102 2207
 2209 3 36.55 88.22 -42.74 0.000125 2208
 2210 3 37.3 90.11 -40.97 0.068 2187
 2211 3 37.48 90.1 -41.12 0.039 2210
 2212 3 37.58 90.16 -41.23 0.071 2211
 2213 3 37.65 90.19 -41.37 0.081 2212
 2214 3 37.73 90.27 -41.37 0.072 2213
 2215 3 37.81 90.33 -41.48 0.052 2214
 2216 3 38.05 90.35 -41.54 0.094 2215
 2217 3 38.16 90.3 -41.66 0.106 2216
 2218 3 38.26 90.19 -41.55 0.029 2217
 2219 3 38.33 90.21 -41.41 0.067 2218
 2220 3 38.47 90.16 -41.36 0.111 2219
 2221 3 38.52 90.05 -41.36 0.082 2220
 2222 3 38.19 90.46 -41.81 0.102 2217
 2223 3 38.2 90.57 -41.88 0.056 2222
 2224 3 36.62 91.15 -39.87 0.494 2184
 2225 3 36.73 91.27 -39.8 0.51 2224
 2226 3 37.09 91.27 -39.98 0.542 2225
 2227 3 37.37 91.29 -40.12 0.547 2226
 2228 3 37.63 91.29 -40.23 0.573 2227
 2229 3 37.84 91.32 -40.31 0.606 2228
 2230 3 38.02 91.41 -40.34 0.682 2229
 2231 3 38.13 91.55 -40.26 0.725 2230
 2232 3 38.27 91.68 -40.22 0.721 2231
 2233 3 38.41 91.79 -40.18 0.676 2232
 2234 3 38.55 91.86 -40.18 0.61 2233
 2235 3 38.67 91.94 -40.19 0.577 2234
 2236 3 38.84 91.99 -40.18 0.525 2235
 2237 3 39.09 92.07 -40.15 0.456 2236
 2238 3 39.23 92.08 -40.2 0.459 2237
 2239 3 39.49 92.13 -40.26 0.447 2238
 2240 3 39.72 92.13 -40.41 0.448 2239
 2241 3 39.99 92.15 -40.4 0.447 2240
 2242 3 40.41 91.77 -40.62 0.102 2241
 2243 3 40.51 91.74 -40.79 0.155 2242
 2244 3 40.69 91.61 -40.93 0.12 2243
 2245 3 40.84 91.52 -41.04 0.082 2244
 2246 3 40.94 91.44 -41.12 0.069 2245
 2247 3 41.08 91.38 -41.16 0.136 2246
 2248 3 41.22 91.24 -41.27 0.183 2247
 2249 3 41.34 91.1 -41.34 0.129 2248
 2250 3 41.52 90.94 -41.3 0.103 2249
 2251 3 41.72 90.91 -41.3 0.101 2250
 2252 3 41.87 90.82 -41.26 0.109 2251
 2253 3 41.99 90.72 -41.27 0.12 2252
 2254 3 42.02 90.55 -41.26 0.155 2253
 2255 3 42.16 90.49 -41.31 0.194 2254
 2256 3 42.4 90.46 -41.43 0.102 2255
 2257 3 42.58 90.44 -41.48 0.131 2256
 2258 3 42.62 90.38 -41.61 0.113 2257
 2259 3 42.62 90.32 -41.83 0.088 2258
 2260 3 42.69 90.29 -42 0.065 2259
 2261 3 42.8 90.27 -42.09 0.106 2260
 2262 3 42.84 90.22 -42.19 0.132 2261
 2263 3 42.98 90.13 -42.3 0.11 2262
 2264 3 42.99 90.04 -42.43 0.061 2263
 2265 3 43.08 89.94 -42.45 0.071 2264
 2266 3 43.23 89.86 -42.55 0.101 2265
 2267 3 43.34 89.74 -42.61 0.111 2266
 2268 3 43.55 89.63 -42.63 0.126 2267
 2269 3 43.66 89.52 -42.63 0.101 2268
 2270 3 43.69 89.29 -42.68 0.084 2269
 2271 3 43.77 89.1 -42.84 0.046 2270
 2272 3 43.79 89.05 -42.97 0.078 2271
 2273 3 43.87 89.02 -43.05 0.059 2272
 2274 3 43.94 88.96 -43.15 0.089 2273
 2275 3 43.98 88.83 -43.2 0.062 2274
 2276 3 43.99 88.77 -43.31 0.067 2275
 2277 3 44.02 88.61 -43.43 0.127 2276
 2278 3 41.91 90.3 -41.27 0.089 2255
 2279 3 41.79 90.07 -41.41 0.171 2278
 2280 3 41.72 89.91 -41.48 0.149 2279
 2281 3 41.59 89.82 -41.44 0.141 2280
 2282 3 41.41 89.71 -41.45 0.072 2281
 2283 3 41.27 89.63 -41.47 0.075 2282
 2284 3 41.16 89.55 -41.43 0.081 2283
 2285 3 41.02 89.46 -41.44 0.12 2284
 2286 3 40.84 89.35 -41.5 0.106 2285
 2287 3 40.63 89.36 -41.47 0.128 2286
 2288 3 40.48 89.27 -41.52 0.154 2287
 2289 3 40.37 89.19 -41.52 0.184 2288
 2290 3 40.26 89.15 -41.77 0.126 2289
 2291 3 40.12 89.1 -41.84 0.143 2290
 2292 3 40.02 89.02 -41.87 0.121 2291
 2293 3 39.83 88.91 -41.91 0.107 2292
 2294 3 39.76 88.8 -41.88 0.1 2293
 2295 3 40.12 92.24 -40.37 0.424 2241
 2296 3 40.33 92.24 -40.37 0.386 2295
 2297 3 40.49 92.36 -40.26 0.426 2296
 2298 3 40.55 92.49 -40.16 0.425 2297
 2299 3 40.62 92.6 -40.01 0.411 2298
 2300 3 40.63 92.72 -39.91 0.386 2299
 2301 3 40.72 92.88 -39.76 0.394 2300
 2302 3 40.73 93.07 -39.59 0.404 2301
 2303 3 40.83 93.18 -39.55 0.44 2302
 2304 3 41.02 93.29 -39.62 0.441 2303
 2305 3 41.29 93.39 -39.65 0.458 2304
 2306 3 41.4 93.46 -39.76 0.47 2305
 2307 3 41.61 93.54 -39.87 0.441 2306
 2308 3 41.88 93.57 -40.01 0.386 2307
 2309 3 42.15 93.62 -40.09 0.334 2308
 2310 3 42.26 93.7 -40.12 0.322 2309
 2311 3 42.37 93.77 -40.23 0.339 2310
 2312 3 42.61 93.82 -40.25 0.354 2311
 2313 3 42.77 93.92 -40.23 0.371 2312
 2314 3 42.94 93.98 -40.26 0.396 2313
 2315 3 43.08 94.09 -40.19 0.468 2314
 2316 3 42.73 94.39 -39.45 0.12 2315
 2317 3 42.56 94.51 -39.27 0.141 2316
 2318 3 42.44 94.67 -39.2 0.124 2317
 2319 3 42.19 94.9 -39.06 0.116 2318
 2320 3 42.09 95.06 -39.08 0.095 2319
 2321 3 42.08 95.18 -39.09 0.113 2320
 2322 3 42.01 95.29 -39.12 0.13 2321
 2323 3 41.84 95.45 -39.05 0.168 2322
 2324 3 41.63 95.51 -38.9 0.091 2323
 2325 3 41.51 95.57 -38.86 0.089 2324
 2326 3 41.34 95.62 -38.72 0.102 2325
 2327 3 41.19 95.68 -38.69 0.132 2326
 2328 3 41.04 95.73 -38.66 0.206 2327
 2329 3 40.86 95.6 -38.83 0.081 2328
 2330 3 40.56 95.62 -38.8 0.126 2329
 2331 3 40.38 95.68 -38.77 0.122 2330
 2332 3 40.27 95.67 -38.81 0.126 2331
 2333 3 40.19 95.57 -38.87 0.000125 2332
 2334 3 40.84 95.89 -38.47 0.116 2328
 2335 3 40.62 95.93 -38.38 0.139 2334
 2336 3 40.48 95.98 -38.44 0.162 2335
 2337 3 40.58 95.89 -38.66 0.112 2336
 2338 3 40.29 96.14 -38.33 0.136 2336
 2339 3 40.11 96.23 -38.27 0.124 2338
 2340 3 40.01 96.34 -38.18 0.121 2339
 2341 3 39.87 96.5 -38.02 0.114 2340
 2342 3 39.8 96.59 -37.88 0.134 2341
 2343 3 39.73 96.71 -37.84 0.16 2342
 2344 3 39.52 96.73 -37.69 0.095 2343
 2345 3 39.3 96.78 -37.58 0.082 2344
 2346 3 39.17 96.87 -37.5 0.123 2345
 2347 3 39.02 97.01 -37.4 0.105 2346
 2348 3 38.83 97.15 -37.26 0.137 2347
 2349 3 38.66 97.26 -37.16 0.141 2348
 2350 3 38.52 97.31 -37.11 0.162 2349
 2351 3 38.3 97.18 -37.02 0.113 2350
 2352 3 38.13 97.17 -36.95 0.087 2351
 2353 3 38.09 97.31 -36.87 0.071 2352
 2354 3 37.98 97.35 -36.75 0.084 2353
 2355 3 37.87 97.46 -36.69 0.098 2354
 2356 3 38.33 97.5 -37.01 0.122 2350
 2357 3 38.2 97.59 -37 0.135 2356
 2358 3 38.11 97.65 -36.94 0.182 2357
 2359 3 38.4 97.84 -36.87 0.074 2358
 2360 3 38.49 97.92 -36.84 0.111 2359
 2361 3 38.55 98 -36.79 0.128 2360
 2362 3 38.55 98.09 -36.58 0.098 2361
 2363 3 38.56 98.18 -36.51 0.048 2362
 2364 3 37.8 97.65 -36.87 0.114 2358
 2365 3 37.73 97.7 -36.77 0.098 2364
 2366 3 37.58 97.79 -36.61 0.172 2365
 2367 3 37.42 97.93 -36.45 0.097 2366
 2368 3 37.36 97.95 -36.33 0.048 2367
 2369 3 37.31 97.95 -36.19 0.067 2368
 2370 3 37.3 98.03 -36.05 0.085 2369
 2371 3 37.37 98.09 -35.95 0.081 2370
 2372 3 37.33 98.17 -35.77 0.09 2371
 2373 3 37.3 98.15 -35.59 0.101 2372
 2374 3 37.19 98.06 -35.41 0.089 2373
 2375 3 37.06 98.01 -35.37 0.066 2374
 2376 3 36.79 98.06 -35.26 0.107 2375
 2377 3 36.7 98.14 -35.05 0.073 2376
 2378 3 36.59 98.18 -34.91 0.13 2377
 2379 3 36.47 98.31 -34.8 0.11 2378
 2380 3 36.4 98.43 -34.69 0.031 2379
 2381 3 36.33 98.48 -34.58 0.056 2380
 2382 3 36.22 98.51 -34.51 0.071 2381
 2383 3 36.12 98.53 -34.41 0.09 2382
 2384 3 36.06 98.59 -34.29 0.062 2383
 2385 3 43.31 94.14 -40.29 0.41 2315
 2386 3 43.45 94.2 -40.33 0.411 2385
 2387 3 43.73 94.25 -40.33 0.452 2386
 2388 3 43.97 94.29 -40.34 0.444 2387
 2389 3 44.16 94.31 -40.36 0.466 2388
 2390 3 44.42 94.31 -40.37 0.397 2389
 2391 3 44.65 94.34 -40.4 0.339 2390
 2392 3 44.87 94.31 -40.41 0.338 2391
 2393 3 45.08 94.34 -40.31 0.366 2392
 2394 3 45.2 94.4 -40.26 0.384 2393
 2395 3 45.34 94.48 -40.26 0.372 2394
 2396 3 45.51 94.51 -40.33 0.35 2395
 2397 3 45.49 94.76 -40.23 0.384 2396
 2398 3 45.65 94.81 -40.23 0.386 2397
 2399 3 45.81 94.87 -40.23 0.394 2398
 2400 3 45.94 94.93 -40.3 0.395 2399
 2401 3 46.12 95.03 -40.3 0.327 2400
 2402 3 46.4 95.12 -40.23 0.357 2401
 2403 3 46.44 95.23 -40.16 0.451 2402
 2404 3 46.41 95.4 -40.05 0.447 2403
 2405 3 46.52 95.51 -39.98 0.484 2404
 2406 3 46.59 95.62 -39.9 0.507 2405
 2407 3 46.74 95.62 -39.8 0.481 2406
 2408 3 46.88 95.7 -39.76 0.416 2407
 2409 3 47.01 95.76 -39.72 0.407 2408
 2410 3 47.17 95.87 -39.76 0.352 2409
 2411 3 47.62 95.93 -39.94 0.253 2410
 2412 3 47.8 96.06 -39.94 0.276 2411
 2413 3 47.94 96.18 -39.9 0.28 2412
 2414 3 48.11 96.29 -39.84 0.257 2413
 2415 3 48.27 96.45 -39.76 0.26 2414
 2416 3 48.4 96.59 -39.63 0.282 2415
 2417 3 48.47 96.68 -39.51 0.317 2416
 2418 3 48.76 96.81 -39.51 0.247 2417
 2419 3 48.94 96.89 -39.48 0.272 2418
 2420 3 49.19 97.01 -39.41 0.229 2419
 2421 3 49.31 97.14 -39.36 0.248 2420
 2422 3 49.52 97.29 -39.31 0.307 2421
 2423 3 49.66 97.37 -39.3 0.337 2422
 2424 3 49.87 97.4 -39.33 0.342 2423
 2425 3 50.05 97.43 -39.37 0.381 2424
 2426 3 50.23 97.5 -39.34 0.447 2425
 2427 3 50.48 97.53 -39.36 0.503 2426
 2428 3 50.69 97.59 -39.39 0.45 2427
 2429 3 50.87 97.6 -39.4 0.368 2428
 2430 3 50.98 97.73 -39.44 0.313 2429
 2431 3 51.04 97.87 -39.37 0.31 2430
 2432 3 51.09 97.93 -39.47 0.33 2431
 2433 3 51.3 97.95 -39.47 0.351 2432
 2434 3 51.54 98.07 -39.37 0.334 2433
 2435 3 51.65 98.26 -39.32 0.323 2434
 2436 3 51.8 98.37 -39.35 0.338 2435
 2437 3 51.94 98.51 -39.32 0.328 2436
 2438 3 52.16 98.67 -39.24 0.308 2437
 2439 3 52.27 98.79 -39.22 0.35 2438
 2440 3 51.94 99.12 -38.9 0.076 2439
 2441 3 51.98 99.23 -38.79 0.135 2440
 2442 3 52.19 99.4 -38.69 0.121 2441
 2443 3 52.34 99.48 -38.6 0.086 2442
 2444 3 52.44 99.59 -38.54 0.044 2443
 2445 3 52.66 98.76 -39.25 0.275 2439
 2446 3 52.99 98.81 -39.24 0.21 2445
 2447 3 53.23 98.87 -39.22 0.254 2446
 2448 3 53.37 98.9 -39.25 0.278 2447
 2449 3 53.59 99.03 -39.29 0.302 2448
 2450 3 53.77 99.12 -39.32 0.308 2449
 2451 3 53.9 99.23 -39.36 0.316 2450
 2452 3 53.98 99.35 -39.43 0.367 2451
 2453 3 54.09 99.48 -39.46 0.383 2452
 2454 3 54.16 99.56 -39.4 0.357 2453
 2455 3 54.16 99.73 -39.32 0.35 2454
 2456 3 54.23 99.87 -39.25 0.347 2455
 2457 3 54.34 100.04 -39.22 0.33 2456
 2458 3 54.48 100.15 -39.19 0.347 2457
 2459 3 54.63 100.34 -39.11 0.426 2458
 2460 3 54.8 100.34 -38.99 0.448 2459
 2461 3 55.04 100.34 -39 0.462 2460
 2462 3 55.49 99.82 -39.43 0.111 2461
 2463 3 55.69 99.75 -39.54 0.12 2462
 2464 3 55.77 99.56 -39.64 0.147 2463
 2465 3 55.94 99.4 -39.78 0.089 2464
 2466 3 55.98 99.26 -39.89 0.1 2465
 2467 3 56.02 99.1 -40 0.148 2466
 2468 3 55.97 99.01 -40.08 0.186 2467
 2469 3 55.69 98.87 -39.97 0.108 2468
 2470 3 55.56 98.76 -39.97 0.115 2469
 2471 3 55.44 98.65 -40 0.118 2470
 2472 3 55.33 98.46 -40.03 0.059 2471
 2473 3 55.17 98.39 -40.07 0.081 2472
 2474 3 55.09 98.34 -40.11 0.118 2473
 2475 3 54.98 98.23 -40.11 0.115 2474
 2476 3 54.91 98.14 -40.11 0.093 2475
 2477 3 54.74 98.04 -40 0.074 2476
 2478 3 54.58 97.98 -39.93 0.133 2477
 2479 3 54.3 97.93 -39.9 0.128 2478
 2480 3 54.13 97.95 -39.93 0.102 2479
 2481 3 53.99 97.87 -39.96 0.091 2480
 2482 3 53.95 97.68 -40.04 0.155 2481
 2483 3 54.02 97.42 -40.24 0.065 2482
 2484 3 54.15 97.43 -40.29 0.077 2483
 2485 3 56.23 98.95 -40.25 0.104 2468
 2486 3 56.37 98.82 -40.33 0.096 2485
 2487 3 56.47 98.71 -40.42 0.087 2486
 2488 3 56.61 98.6 -40.5 0.077 2487
 2489 3 56.73 98.43 -40.67 0.091 2488
 2490 3 56.74 98.34 -40.79 0.111 2489
 2491 3 56.73 98.28 -40.9 0.097 2490
 2492 3 56.77 98.23 -41 0.099 2491
 2493 3 56.84 98.21 -41.11 0.106 2492
 2494 3 56.92 98.18 -41.29 0.092 2493
 2495 3 56.98 98.18 -41.47 0.108 2494
 2496 3 57.01 98.15 -41.71 0.102 2495
 2497 3 57.04 98.15 -41.87 0.088 2496
 2498 3 57.13 98.07 -41.99 0.035 2497
 2499 3 55.16 100.45 -38.87 0.377 2461
 2500 3 55.27 100.65 -38.78 0.349 2499
 2501 3 55.45 100.75 -38.67 0.342 2500
 2502 3 55.63 100.95 -38.54 0.338 2501
 2503 3 55.79 101.15 -38.46 0.339 2502
 2504 3 55.91 101.25 -38.39 0.331 2503
 2505 3 56.04 101.45 -38.29 0.314 2504
 2506 3 56.19 101.54 -38.17 0.308 2505
 2507 3 56.37 101.75 -38.14 0.304 2506
 2508 3 56.54 101.84 -38.15 0.298 2507
 2509 3 56.72 101.95 -38.11 0.291 2508
 2510 3 56.86 102.15 -38.1 0.336 2509
 2511 3 56.98 102.25 -38.05 0.359 2510
 2512 3 57.12 102.45 -38.01 0.402 2511
 2513 3 56.42 102.45 -37.8 0.075 2512
 2514 3 56.29 102.45 -37.79 0.078 2513
 2515 3 56.16 102.54 -37.82 0.056 2514
 2516 3 57.37 102.54 -37.97 0.421 2512
 2517 3 57.62 102.54 -37.92 0.454 2516
 2518 3 57.84 102.65 -37.93 0.445 2517
 2519 3 57.97 102.75 -37.76 0.453 2518
 2520 3 58.15 102.84 -37.79 0.457 2519
 2521 3 58.34 102.84 -37.75 0.443 2520
 2522 3 58.51 102.95 -37.8 0.394 2521
 2523 3 58.66 103.04 -37.78 0.346 2522
 2524 3 58.84 103.15 -37.71 0.278 2523
 2525 3 58.98 103.25 -37.68 0.26 2524
 2526 3 59.13 103.45 -37.69 0.26 2525
 2527 3 59.2 103.54 -37.64 0.253 2526
 2528 3 59.3 103.65 -37.6 0.275 2527
 2529 3 59.4 103.84 -37.54 0.296 2528
 2530 3 59.52 103.95 -37.49 0.31 2529
 2531 3 59.59 104.04 -37.29 0.317 2530
 2532 3 59.7 104.25 -37.15 0.3 2531
 2533 3 59.86 104.25 -37.01 0.292 2532
 2534 3 60.02 104.34 -36.97 0.262 2533
 2535 3 60.16 104.45 -36.93 0.306 2534
 2536 3 60.33 104.54 -36.93 0.344 2535
 2537 3 60.44 104.75 -36.94 0.38 2536
 2538 3 60.61 104.84 -36.92 0.437 2537
 2539 3 60.7 104.95 -36.9 0.472 2538
 2540 3 60.8 105.04 -36.68 0.503 2539
 2541 3 60.94 105.15 -36.64 0.513 2540
 2542 3 61.09 105.25 -36.64 0.532 2541
 2543 3 61.23 105.25 -36.62 0.548 2542
 2544 3 61.41 105.25 -36.61 0.563 2543
 2545 3 61.54 105.34 -36.54 0.525 2544
 2546 3 61.67 105.34 -36.57 0.453 2545
 2547 3 61.8 105.54 -36.64 0.438 2546
 2548 3 61.97 105.65 -36.65 0.465 2547
 2549 3 62.19 105.65 -36.71 0.439 2548
 2550 3 62.45 105.75 -36.76 0.342 2549
 2551 3 62.65 105.84 -36.74 0.324 2550
 2552 3 62.84 105.84 -36.61 0.299 2551
 2553 3 63.02 105.95 -36.53 0.29 2552
 2554 3 63.2 105.84 -36.46 0.3 2553
 2555 3 63.33 105.95 -36.36 0.323 2554
 2556 3 63.45 105.95 -36.35 0.329 2555
 2557 3 63.61 106.04 -36.29 0.325 2556
 2558 3 63.76 106.15 -36.26 0.335 2557
 2559 3 63.88 106.25 -36.21 0.345 2558
 2560 3 63.99 106.33 -36.15 0.351 2559
 2561 3 64.12 106.44 -36.15 0.357 2560
 2562 3 64.21 106.64 -36.14 0.35 2561
 2563 3 64.32 106.74 -36.14 0.343 2562
 2564 3 64.45 106.83 -36.14 0.33 2563
 2565 3 64.57 106.94 -36.1 0.335 2564
 2566 3 64.71 107.03 -36.04 0.358 2565
 2567 3 64.73 107.24 -35.96 0.355 2566
 2568 3 64.81 107.33 -35.89 0.331 2567
 2569 3 65.04 107.33 -35.89 0.392 2568
 2570 3 65.17 107.44 -35.81 0.381 2569
 2571 3 65.21 107.53 -35.74 0.404 2570
 2572 3 65.28 107.64 -35.7 0.477 2571
 2573 3 65.29 107.83 -35.39 0.486 2572
 2574 3 65.32 108.03 -35.24 0.516 2573
 2575 3 65.46 108.03 -35.16 0.545 2574
 2576 3 65.51 108.14 -35.14 0.611 2575
 2577 3 65.74 108.24 -35.14 0.654 2576
 2578 3 65.99 108.14 -35.28 0.578 2577
 2579 3 66.09 108.24 -35.42 0.577 2578
 2580 3 66.24 108.44 -35.49 0.453 2579
 2581 3 66.4 108.33 -35.35 0.498 2580
 2582 3 66.54 108.44 -35.35 0.506 2581
 2583 3 66.74 108.53 -35.35 0.46 2582
 2584 3 66.82 108.64 -35.39 0.445 2583
 2585 3 67.01 108.74 -35.13 0.482 2584
 2586 3 67.1 108.83 -34.96 0.506 2585
 2587 3 67.29 108.83 -34.71 0.481 2586
 2588 3 67.46 108.83 -34.56 0.395 2587
 2589 3 67.57 108.94 -34.49 0.375 2588
 2590 3 67.74 108.94 -34.42 0.365 2589
 2591 3 67.93 108.94 -34.35 0.366 2590
 2592 3 68.04 109.03 -34.21 0.371 2591
 2593 3 68.18 109.03 -34.17 0.381 2592
 2594 3 68.29 109.14 -34.03 0.331 2593
 2595 3 68.43 109.24 -33.96 0.31 2594
 2596 3 68.54 109.24 -33.89 0.343 2595
 2597 3 68.59 109.33 -33.74 0.367 2596
 2598 3 68.71 109.53 -33.67 0.377 2597
 2599 3 68.79 109.64 -33.48 0.398 2598
 2600 3 68.85 109.74 -33.32 0.438 2599
 2601 3 68.98 109.83 -33.28 0.499 2600
 2602 3 69.01 109.94 -33.11 0.568 2601
 2603 3 69.2 109.94 -33.11 0.646 2602
 2604 3 69.35 110.03 -33.13 0.705 2603
 2605 3 69.45 110.14 -33.04 0.756 2604
 2606 3 69.53 110.24 -32.99 0.796 2605
 2607 3 69.59 110.44 -32.92 0.781 2606
 2608 3 69.71 110.44 -32.96 0.742 2607
 2609 3 69.87 110.44 -32.85 0.732 2608
 2610 3 69.96 110.53 -32.74 0.684 2609
 2611 3 70.18 110.44 -32.67 0.593 2610
 2612 3 70.37 110.44 -32.57 0.573 2611
 2613 3 70.71 110.53 -32.53 0.518 2612
 2614 3 70.92 110.64 -32.53 0.479 2613
 2615 3 71.18 110.74 -32.48 0.489 2614
 2616 3 71.46 110.83 -32.35 0.429 2615
 2617 3 71.65 110.94 -32.34 0.421 2616
 2618 3 71.85 111.03 -32.28 0.43 2617
 2619 3 72.01 111.24 -32.11 0.42 2618
 2620 3 72.23 111.24 -32.09 0.416 2619
 2621 3 72.38 111.44 -32.06 0.413 2620
 2622 3 72.57 111.53 -31.99 0.4 2621
 2623 3 72.73 111.64 -31.89 0.392 2622
 2624 3 72.84 111.83 -31.85 0.426 2623
 2625 3 72.96 111.94 -31.8 0.435 2624
 2626 3 73.09 112.03 -31.67 0.455 2625
 2627 3 73.21 112.14 -31.64 0.464 2626
 2628 3 73.31 112.33 -31.55 0.507 2627
 2629 3 73.48 112.44 -31.56 0.593 2628
 2630 3 73.56 112.53 -31.51 0.639 2629
 2631 3 73.68 112.64 -31.51 0.677 2630
 2632 3 73.78 112.83 -31.56 0.723 2631
 2633 3 73.85 113.03 -31.67 0.725 2632
 2634 3 74.07 113.03 -31.71 0.703 2633
 2635 3 74.23 113.24 -31.71 0.641 2634
 2636 3 74.37 113.33 -31.69 0.611 2635
 2637 3 74.51 113.44 -31.74 0.57 2636
 2638 3 74.76 113.53 -31.83 0.512 2637
 2639 3 74.93 113.64 -31.8 0.473 2638
 2640 3 75.12 113.74 -31.74 0.477 2639
 2641 3 75.37 113.74 -31.6 0.446 2640
 2642 3 75.57 113.83 -31.56 0.407 2641
 2643 3 75.79 113.94 -31.42 0.384 2642
 2644 3 75.98 114.03 -31.35 0.388 2643
 2645 3 76.12 114.03 -31.33 0.382 2644
 2646 3 76.29 114.14 -31.22 0.365 2645
 2647 3 76.59 114.24 -31.12 0.333 2646
 2648 3 76.74 114.24 -31.08 0.348 2647
 2649 3 76.9 114.33 -31.03 0.352 2648
 2650 3 77.06 114.44 -30.94 0.339 2649
 2651 3 77.21 114.53 -30.85 0.338 2650
 2652 3 77.43 114.53 -30.81 0.369 2651
 2653 3 77.54 114.64 -30.71 0.37 2652
 2654 3 77.68 114.74 -30.58 0.383 2653
 2655 3 77.84 114.83 -30.44 0.4 2654
 2656 3 77.96 114.94 -30.35 0.432 2655
 2657 3 78.12 115.03 -30.3 0.443 2656
 2658 3 78.29 115.14 -30.26 0.461 2657
 2659 3 78.42 115.44 -30.16 0.459 2658
 2660 3 78.54 115.55 -30.14 0.469 2659
 2661 3 78.68 115.75 -30.14 0.441 2660
 2662 3 78.79 115.94 -30.18 0.411 2661
 2663 3 78.88 116.05 -30.21 0.389 2662
 2664 3 79.06 116.14 -30.23 0.403 2663
 2665 3 79.32 116.25 -30.2 0.342 2664
 2666 3 79.49 116.34 -30.2 0.358 2665
 2667 3 79.62 116.44 -30.21 0.358 2666
 2668 3 79.82 116.55 -30.2 0.357 2667
 2669 3 80.01 116.75 -30.23 0.373 2668
 2670 3 80.17 116.84 -30.27 0.385 2669
 2671 3 80.34 116.93 -30.23 0.412 2670
 2672 3 80.46 117.13 -30.18 0.412 2671
 2673 3 80.59 117.24 -30.05 0.417 2672
 2674 3 80.7 117.43 -29.98 0.449 2673
 2675 3 80.79 117.54 -29.89 0.447 2674
 2676 3 80.98 117.63 -29.8 0.447 2675
 2677 3 81.07 117.83 -29.77 0.43 2676
 2678 3 81.32 117.93 -29.84 0.385 2677
 2679 3 81.4 118.13 -29.88 0.347 2678
 2680 3 81.54 118.13 -29.84 0.347 2679
 2681 3 81.57 118.33 -29.86 0.364 2680
 2682 3 81.54 118.63 -29.93 0.384 2681
 2683 3 81.56 118.74 -30.02 0.367 2682
 2684 3 81.62 118.83 -30 0.329 2683
 2685 3 81.76 118.93 -29.93 0.352 2684
 2686 3 81.95 118.93 -29.95 0.365 2685
 2687 3 82.07 119.04 -29.98 0.439 2686
 2688 3 82.34 119.04 -30.02 0.393 2687
 2689 3 82.49 119.04 -29.98 0.435 2688
 2690 3 82.49 119.13 -29.84 0.49 2689
 2691 3 82.54 119.33 -29.77 0.566 2690
 2692 3 82.59 119.43 -29.7 0.607 2691
 2693 3 82.65 119.63 -29.68 0.625 2692
 2694 3 82.88 119.74 -29.66 0.723 2693
 2695 3 83.04 119.74 -29.64 0.727 2694
 2696 3 83.18 119.83 -29.64 0.717 2695
 2697 3 83.29 119.93 -29.63 0.669 2696
 2698 3 83.34 120.04 -29.63 0.602 2697
 2699 3 83.46 120.24 -29.66 0.515 2698
 2700 3 83.56 120.33 -29.66 0.483 2699
 2701 3 83.7 120.43 -29.66 0.42 2700
 2702 3 83.87 120.54 -29.71 0.38 2701
 2703 3 83.99 120.63 -29.8 0.374 2702
 2704 3 83.63 120.63 -30.07 0.064 2703
 2705 3 83.46 120.43 -30.18 0.084 2704
 2706 3 84.17 120.74 -29.82 0.36 2703
 2707 3 84.29 120.93 -29.86 0.364 2706
 2708 3 84.43 121.04 -29.82 0.355 2707
 2709 3 84.54 121.13 -29.89 0.383 2708
 2710 3 84.63 121.33 -29.91 0.388 2709
 2711 3 84.78 121.43 -29.88 0.408 2710
 2712 3 84.9 121.54 -29.91 0.436 2711
 2713 3 84.99 121.74 -29.89 0.457 2712
 2714 3 85.07 121.83 -29.93 0.479 2713
 2715 3 85.2 121.93 -29.95 0.483 2714
 2716 3 85.29 122.13 -29.98 0.469 2715
 2717 3 85.37 122.33 -30.11 0.449 2716
 2718 3 85.43 122.43 -30.18 0.439 2717
 2719 3 85.43 122.63 -30.29 0.434 2718
 2720 3 85.48 122.74 -30.41 0.422 2719
 2721 3 85.6 122.83 -30.41 0.469 2720
 2722 3 85.76 122.93 -30.55 0.489 2721
 2723 3 85.93 123.04 -30.68 0.465 2722
 2724 3 86.12 123.13 -30.75 0.472 2723
 2725 3 86.23 123.13 -30.68 0.452 2724
 2726 3 86.43 123.24 -30.75 0.411 2725
 2727 3 86.62 123.24 -30.82 0.395 2726
 2728 3 86.81 123.24 -30.84 0.387 2727
 2729 3 87.01 123.33 -30.91 0.404 2728
 2730 3 87.21 123.43 -30.95 0.393 2729
 2731 3 87.32 123.43 -30.89 0.38 2730
 2732 3 87.46 123.63 -30.91 0.398 2731
 2733 3 87.59 123.83 -30.89 0.374 2732
 2734 3 87.76 123.93 -30.91 0.352 2733
 2735 3 87.93 124.04 -30.89 0.35 2734
 2736 3 88.07 124.13 -30.95 0.347 2735
 2737 3 88.15 124.24 -30.98 0.391 2736
 2738 3 88.24 124.43 -31.02 0.387 2737
 2739 3 88.28 124.63 -31.05 0.419 2738
 2740 3 88.34 124.82 -31.09 0.404 2739
 2741 3 88.51 124.93 -31.14 0.488 2740
 2742 3 88.6 125.02 -31.11 0.498 2741
 2743 3 88.65 125.13 -31.27 0.517 2742
 2744 3 88.81 125.23 -31.29 0.555 2743
 2745 3 88.87 125.32 -31.26 0.593 2744
 2746 3 88.93 125.52 -31.29 0.599 2745
 2747 3 89.07 125.63 -31.29 0.631 2746
 2748 3 89.21 125.63 -31.38 0.661 2747
 2749 3 89.34 125.73 -31.4 0.657 2748
 2750 3 89.4 125.82 -31.47 0.62 2749
 2751 3 89.38 125.93 -30.81 0.082 2750
 2752 3 89.29 125.93 -30.88 0.049 2751
 2753 3 89.49 125.82 -31.53 0.512 2752
 2754 3 89.68 125.93 -30.65 0.125 2753
 2755 3 89.46 126.04 -30.78 0.036 2754
 2756 3 89.59 126.02 -31.51 0.484 2750
 2757 3 89.68 126.13 -31.58 0.479 2756
 2758 3 89.59 126.43 -31.9 0.4 2757
 2759 3 89.7 126.52 -31.94 0.415 2758
 2760 3 89.82 126.63 -31.94 0.371 2759
 2761 3 89.96 126.73 -32.04 0.377 2760
 2762 3 90.1 126.82 -32.14 0.341 2761
 2763 3 90.32 126.82 -32.29 0.369 2762
 2764 3 90.49 126.73 -32.48 0.383 2763
 2765 3 90.68 126.82 -32.61 0.394 2764
 2766 3 90.84 127.02 -32.58 0.32 2765
 2767 3 90.96 127.13 -32.66 0.311 2766
 2768 3 91.13 127.23 -32.83 0.339 2767
 2769 3 91.29 127.32 -32.96 0.348 2768
 2770 3 91.34 127.43 -33.08 0.358 2769
 2771 3 91.48 127.52 -33.21 0.394 2770
 2772 3 91.54 127.63 -33.26 0.417 2771
 2773 3 91.62 127.82 -33.37 0.465 2772
 2774 3 91.59 127.93 -33.55 0.357 2773
 2775 3 91.68 128.13 -33.66 0.333 2774
 2776 3 91.79 128.23 -33.79 0.338 2775
 2777 3 91.84 128.42 -33.93 0.38 2776
 2778 3 91.84 128.42 -34.04 0.447 2777
 2779 3 91.84 128.63 -34.19 0.476 2778
 2780 3 91.79 128.63 -34.36 0.522 2779
 2781 3 91.73 128.92 -34.4 0.616 2780
 2782 3 91.74 129.03 -34.47 0.593 2781
 2783 3 91.82 129.23 -34.58 0.589 2782
 2784 3 91.93 129.33 -34.72 0.548 2783
 2785 3 92.04 129.33 -34.84 0.493 2784
 2786 3 92.17 129.54 -34.98 0.463 2785
 2787 3 92.4 129.93 -35.15 0.373 2786
 2788 3 92.54 129.93 -35.25 0.347 2787
 2789 3 92.68 130.04 -35.32 0.338 2788
 2790 3 92.76 130.14 -35.46 0.397 2789
 2791 3 92.81 130.24 -35.54 0.437 2790
 2792 3 92.1 130.33 -35.46 0.121 2791
 2793 3 91.99 130.33 -35.52 0.078 2792
 2794 3 93.17 130.33 -35.58 0.411 2791
 2795 3 93.32 130.43 -35.61 0.446 2794
 2796 3 93.45 130.64 -35.68 0.437 2795
 2797 3 93.62 130.64 -35.75 0.43 2796
 2798 3 93.82 130.74 -35.77 0.442 2797
 2799 3 93.98 130.83 -35.86 0.406 2798
 2800 3 94.21 130.93 -35.91 0.418 2799
 2801 3 94.34 131.04 -36.02 0.431 2800
 2802 3 94.4 131.14 -36.16 0.486 2801
 2803 3 94.51 131.14 -36.23 0.502 2802
 2804 3 94.7 131.24 -36.26 0.537 2803
 2805 3 94.9 131.24 -36.3 0.56 2804
 2806 3 95.15 131.24 -36.26 0.528 2805
 2807 3 95.26 131.24 -36.27 0.473 2806
 2808 3 95.34 131.33 -36.32 0.417 2807
 2809 3 95.49 131.43 -36.26 0.416 2808
 2810 3 95.68 131.54 -36.29 0.407 2809
 2811 3 95.85 131.54 -36.29 0.445 2810
 2812 3 96.04 131.54 -36.4 0.423 2811
 2813 3 96.26 131.64 -36.41 0.449 2812
 2814 3 96.42 131.64 -36.43 0.455 2813
 2815 3 96.68 131.82 -36.3 0.311 2814
 2816 3 96.96 131.82 -36.3 0.348 2815
 2817 3 97.18 131.92 -36.29 0.37 2816
 2818 3 97.34 131.92 -36.32 0.368 2817
 2819 3 97.57 131.92 -36.25 0.347 2818
 2820 3 97.71 131.92 -36.26 0.35 2819
 2821 3 97.95 132.03 -36.15 0.362 2820
 2822 3 98.09 132.03 -36.21 0.311 2821
 2823 3 98.34 132.03 -36.19 0.284 2822
 2824 3 98.54 132.13 -36.18 0.296 2823
 2825 3 98.71 132.23 -36.21 0.269 2824
 2826 3 98.84 132.32 -36.11 0.281 2825
 2827 3 98.98 132.42 -36.07 0.31 2826
 2828 3 99.07 132.53 -36.01 0.335 2827
 2829 3 99.18 132.63 -36.01 0.376 2828
 2830 3 99.28 132.73 -35.96 0.433 2829
 2831 3 99.37 132.82 -35.9 0.479 2830
 2832 3 99.46 133.03 -35.83 0.487 2831
 2833 3 99.57 133.13 -35.83 0.521 2832
 2834 3 99.67 133.23 -35.77 0.535 2833
 2835 3 99.74 133.32 -35.75 0.591 2834
 2836 3 99.85 133.32 -35.68 0.64 2835
 2837 3 99.93 133.53 -35.62 0.662 2836
 2838 3 100.07 133.53 -35.62 0.673 2837
 2839 3 100.12 133.63 -35.52 0.689 2838
 2840 3 100.42 133.53 -35.62 0.63 2839
 2841 3 100.51 133.63 -35.58 0.644 2840
 2842 3 100.62 133.63 -35.55 0.609 2841
 2843 3 100.82 133.63 -35.58 0.507 2842
 2844 3 101.12 133.63 -35.64 0.478 2843
 2845 3 101.32 133.63 -35.69 0.405 2844
 2846 3 101.62 133.63 -35.65 0.371 2845
 2847 3 101.62 133.82 -35.59 0.382 2846
 2848 3 101.71 133.92 -35.52 0.347 2847
 2849 3 101.82 134.13 -35.4 0.357 2848
 2850 3 102.01 134.23 -35.42 0.37 2849
 2851 3 102.12 134.23 -35.39 0.313 2850
 2852 3 102.32 134.23 -35.57 0.387 2851
 2853 3 102.51 134.23 -35.68 0.418 2852
 2854 3 102.62 134.13 -35.68 0.415 2853
 2855 3 102.71 134.03 -35.76 0.441 2854
 2856 3 102.82 134.03 -35.79 0.502 2855
 2857 3 103.01 133.92 -35.76 0.45 2856
 2858 3 103.01 134.03 -35.64 0.398 2857
 2859 3 103.21 134.03 -35.58 0.352 2858
 2860 3 103.32 134.13 -35.53 0.406 2859
 2861 3 103.42 134.03 -35.51 0.438 2860
 2862 3 103.42 134.32 -35.32 0.434 2861
 2863 3 103.51 134.42 -35.25 0.464 2862
 2864 3 103.62 134.53 -35.18 0.473 2863
 2865 3 103.82 134.53 -35.25 0.444 2864
 2866 3 103.92 134.63 -35.18 0.388 2865
 2867 3 104.21 134.73 -35.13 0.341 2866
 2868 3 104.42 134.73 -35.21 0.382 2867
 2869 3 104.71 134.82 -35.21 0.497 2868
 2870 3 104.82 134.92 -35.11 0.525 2869
 2871 3 104.92 135.32 -34.85 0.387 2870
 2872 3 105.01 135.53 -34.75 0.398 2871
 2873 3 105.12 135.63 -34.68 0.402 2872
 2874 3 105.21 135.82 -34.6 0.464 2873
 2875 3 105.32 135.92 -34.58 0.479 2874
 2876 3 105.42 136.13 -34.53 0.511 2875
 2877 3 105.51 136.23 -34.45 0.547 2876
 2878 3 105.62 136.32 -34.5 0.598 2877
 2879 3 105.62 136.53 -34.49 0.605 2878
 2880 3 106.01 136.23 -35.21 0.148 2879
 2881 3 105.92 136.23 -35.38 0.094 2880
 2882 3 105.71 136.53 -34.46 0.55 2881
 2883 3 106.12 135.73 -34.93 0.133 2882
 2884 3 106.12 135.73 -35.13 0.098 2883
 2885 3 105.82 136.63 -34.49 0.513 2879
 2886 3 105.82 136.63 -34.28 0.458 2885
 2887 3 105.82 136.73 -34.14 0.435 2886
 2888 3 105.82 136.82 -33.9 0.49 2887
 2889 3 105.63 137.03 -33.75 0.458 2888
 2890 3 105.83 137.03 -33.65 0.383 2889
 2891 3 105.83 137.13 -33.53 0.32 2890
 2892 3 105.63 137.23 -33.15 0.249 2891
 2893 3 105.52 137.23 -33 0.289 2892
 2894 3 105.63 137.32 -32.89 0.302 2893
 2895 3 105.63 137.32 -32.78 0.344 2894
 2896 3 105.72 137.32 -32.61 0.382 2895
 2897 3 105.72 137.44 -32.43 0.43 2896
 2898 3 105.72 137.54 -32.26 0.48 2897
 2899 3 105.83 137.73 -32.13 0.46 2898
 2900 3 105.83 137.73 -31.93 0.475 2899
 2901 3 105.93 137.84 -31.86 0.498 2900
 2902 3 106.13 137.23 -31.75 0.257 2901
 2903 3 106.22 137.04 -31.55 0.173 2902
 2904 3 106.33 136.94 -31.53 0.169 2903
 2905 3 106.52 137.04 -31.39 0.2 2904
 2906 3 106.63 136.94 -31.37 0.202 2905
 2907 3 106.83 136.94 -31.25 0.21 2906
 2908 3 106.93 136.84 -31.18 0.239 2907
 2909 3 107.02 136.84 -31.05 0.213 2908
 2910 3 107.13 136.94 -30.93 0.201 2909
 2911 3 107.22 137.04 -30.75 0.28 2910
 2912 3 107.33 137.13 -30.73 0.335 2911
 2913 3 107.43 137.23 -30.71 0.378 2912
 2914 3 107.63 137.34 -30.71 0.437 2913
 2915 3 107.72 137.44 -30.66 0.46 2914
 2916 3 107.83 137.44 -30.62 0.409 2915
 2917 3 108.02 137.44 -30.46 0.324 2916
 2918 3 108.02 137.44 -30.23 0.27 2917
 2919 3 108.13 137.54 -30.05 0.239 2918
 2920 3 108.13 137.54 -29.82 0.215 2919
 2921 3 108.13 137.54 -29.59 0.198 2920
 2922 3 108.22 137.44 -29.43 0.215 2921
 2923 3 108.33 137.44 -29.3 0.236 2922
 2924 3 108.33 137.34 -29.18 0.198 2923
 2925 3 108.52 137.44 -29.07 0.183 2924
 2926 3 108.63 137.54 -28.96 0.21 2925
 2927 3 108.83 137.53 -28.91 0.241 2926
 2928 3 108.93 137.72 -28.82 0.278 2927
 2929 3 109.02 137.83 -28.71 0.264 2928
 2930 3 109.13 137.93 -28.55 0.245 2929
 2931 3 109.22 138.03 -28.44 0.234 2930
 2932 3 109.33 137.93 -28.28 0.212 2931
 2933 3 109.43 137.93 -28.21 0.204 2932
 2934 3 109.52 137.83 -28.14 0.228 2933
 2935 3 109.63 137.83 -27.98 0.272 2934
 2936 3 109.63 137.83 -27.78 0.331 2935
 2937 3 109.63 137.72 -27.68 0.368 2936
 2938 3 109.33 137.22 -27.87 0.089 2937
 2939 3 109.22 137.12 -27.87 0.102 2938
 2940 3 109.13 137.03 -27.84 0.093 2939
 2941 3 109.02 137.03 -27.8 0.095 2940
 2942 3 108.63 136.93 -27.8 0.093 2941
 2943 3 108.52 136.93 -27.84 0.116 2942
 2944 3 108.33 136.93 -27.84 0.108 2943
 2945 3 108.22 136.83 -27.78 0.115 2944
 2946 3 108.02 136.72 -27.75 0.143 2945
 2947 3 107.83 136.83 -27.8 0.124 2946
 2948 3 107.72 136.72 -27.84 0.126 2947
 2949 3 107.52 136.72 -27.93 0.144 2948
 2950 3 107.33 136.83 -27.98 0.107 2949
 2951 3 107.22 136.83 -27.96 0.174 2950
 2952 3 107.13 137.12 -27.89 0.15 2951
 2953 3 107.02 137.22 -27.89 0.000125 2952
 2954 3 107.13 136.62 -28 0.051 2951
 2955 3 107.02 136.53 -28.09 0.126 2954
 2956 3 107.01 136.33 -28.09 0.113 2955
 2957 3 106.82 136.22 -28.05 0.069 2956
 2958 3 106.71 136.12 -28.03 0.098 2957
 2959 3 109.72 137.93 -27.5 0.349 2937
 2960 3 109.83 138.03 -27.43 0.339 2959
 2961 3 110.02 138.22 -27.3 0.272 2960
 2962 3 110.33 138.22 -27.19 0.222 2961
 2963 3 110.52 138.22 -27.14 0.229 2962
 2964 3 110.63 138.22 -27.02 0.212 2963
 2965 3 110.72 138.03 -27.03 0.213 2964
 2966 3 110.52 137.93 -27.28 0.079 2965
 2967 3 110.33 137.93 -27.32 0.061 2966
 2968 3 110.22 137.83 -27.43 0.078 2967
 2969 3 110.83 137.93 -26.87 0.197 2965
 2970 3 110.83 137.93 -26.71 0.238 2969
 2971 3 110.93 137.93 -26.57 0.24 2970
 2972 3 110.93 137.83 -26.43 0.203 2971
 2973 3 111.02 137.83 -26.3 0.169 2972
 2974 3 111.13 137.83 -26.18 0.169 2973
 2975 3 111.33 137.83 -26.03 0.187 2974
 2976 3 111.43 137.83 -25.94 0.191 2975
 2977 3 111.52 137.72 -25.91 0.188 2976
 2978 3 111.52 137.72 -25.8 0.199 2977
 2979 3 111.63 137.72 -25.68 0.234 2978
 2980 3 111.93 137.72 -25.59 0.253 2979
 2981 3 112.13 137.72 -25.52 0.248 2980
 2982 3 112.33 137.72 -25.44 0.241 2981
 2983 3 112.43 137.72 -25.41 0.256 2982
 2984 3 112.63 137.72 -25.34 0.208 2983
 2985 3 112.93 137.83 -25.23 0.164 2984
 2986 3 113.02 137.83 -25.16 0.19 2985
 2987 3 113.13 137.83 -25.11 0.181 2986
 2988 3 113.22 137.72 -25.05 0.161 2987
 2989 3 113.43 137.72 -25.02 0.173 2988
 2990 3 113.63 137.83 -24.93 0.175 2989
 2991 3 113.72 137.83 -24.87 0.171 2990
 2992 3 113.72 137.83 -24.73 0.177 2991
 2993 3 113.63 138.12 -24.66 0.156 2992
 2994 3 113.63 138.22 -24.55 0.123 2993
 2995 3 113.93 137.72 -24.66 0.071 2992
 2996 3 114.13 137.62 -24.68 0.163 2995
 2997 3 114.33 137.72 -24.68 0.191 2996
 2998 3 114.52 137.72 -24.68 0.214 2997
 2999 3 114.63 137.83 -24.64 0.222 2998
 3000 3 114.72 137.83 -24.55 0.304 2999
 3001 3 114.52 138.12 -24.34 0.164 3000
 3002 3 114.33 138.03 -24.18 0.085 3001
 3003 3 114.22 138.12 -24.23 0.136 3002
 3004 3 114.13 138.22 -24.25 0.136 3003
 3005 3 114.02 138.33 -24.3 0.141 3004
 3006 3 113.83 138.33 -24.3 0.139 3005
 3007 3 113.72 138.43 -24.32 0.067 3006
 3008 3 115.13 137.83 -24.55 0.23 3000
 3009 3 115.22 137.83 -24.48 0.27 3008
 3010 3 115.43 137.72 -24.46 0.239 3009
 3011 3 115.63 137.62 -24.66 0.191 3010
 3012 3 115.72 137.53 -24.73 0.192 3011
 3013 3 115.93 137.43 -24.75 0.156 3012
 3014 3 116.13 137.33 -24.77 0.151 3013
 3015 3 116.43 137.22 -24.8 0.155 3014
 3016 3 116.63 137.22 -24.8 0.146 3015
 3017 3 116.83 137.12 -24.8 0.133 3016
 3018 3 116.93 137.03 -24.71 0.158 3017
 3019 3 117.13 136.83 -24.66 0.096 3018
 3020 3 117.33 136.72 -24.68 0.104 3019
 3021 3 117.52 136.53 -24.71 0.126 3020
 3022 3 117.63 136.43 -24.82 0.11 3021
 3023 3 117.63 136.33 -24.89 0.123 3022
 3024 3 117.72 136.22 -24.94 0.121 3023
 3025 3 117.83 136.22 -25.03 0.104 3024
 3026 3 117.92 136.22 -25.12 0.126 3025
 3027 3 118.01 136.22 -25.28 0.116 3026
 3028 3 117.92 136.12 -25.41 0.171 3027
 3029 3 117.82 136.22 -25.57 0.232 3028
 3030 3 117.71 136.22 -25.69 0.228 3029
 3031 3 117.51 136.12 -25.84 0.197 3030
 3032 3 117.42 136.12 -25.93 0.227 3031
 3033 3 117.42 136.12 -26.03 0.311 3032
 3034 3 117.21 136.03 -26.09 0.316 3033
 3035 3 117.21 135.83 -26.21 0.385 3034
 3036 3 117.12 135.72 -26.25 0.407 3035
 3037 3 117.71 135.43 -26.12 0.026 3036
 3038 3 117.71 135.53 -26 0.082 3037
 3039 3 117.01 135.53 -26.3 0.346 3036
 3040 3 117.01 135.33 -26.3 0.319 3039
 3041 3 116.92 135.22 -26.3 0.363 3040
 3042 3 116.82 135.12 -26.25 0.431 3041
 3043 3 116.21 135.43 -26.3 0.15 3042
 3044 3 116.01 135.62 -26.3 0.107 3043
 3045 3 117.32 135.12 -25.66 0.199 3042
 3046 3 117.51 135.22 -25.66 0.237 3045
 3047 3 117.62 135.22 -25.55 0.245 3046
 3048 3 117.82 135.22 -25.53 0.189 3047
 3049 3 117.92 135.33 -25.46 0.072 3048
 3050 3 118.32 136.03 -25.44 0.12 3028
 3051 3 118.51 136.03 -25.44 0.154 3050
 3052 3 118.62 136.03 -25.5 0.145 3051
 3053 3 118.82 136.12 -25.53 0.132 3052
 3054 3 118.92 136.12 -25.62 0.119 3053
 3055 3 119.01 136.12 -25.8 0.133 3054
 3056 3 119.12 136.12 -25.96 0.134 3055
 3057 3 119.21 136.22 -26.07 0.118 3056
 3058 3 119.42 136.22 -26.12 0.129 3057
 3059 3 119.52 136.33 -26.16 0.135 3058
 3060 3 119.52 136.43 -26.39 0.073 3059
 3061 3 119.63 136.33 -26.5 0.113 3060
 3062 3 119.63 136.43 -26.57 0.284 3061
 3063 3 119.42 136.33 -26.64 0.305 3062
 3064 3 119.21 136.22 -26.69 0.378 3063
 3065 3 119.62 135.93 -26.91 0.104 3064
 3066 3 119.71 135.93 -27.05 0.095 3065
 3067 3 119.02 136.43 -26.68 0.357 3064
 3068 3 118.83 136.43 -26.64 0.341 3067
 3069 3 118.72 136.43 -26.73 0.364 3068
 3070 3 118.63 136.43 -26.87 0.383 3069
 3071 3 118.51 136.33 -26.94 0.371 3070
 3072 3 118.52 136.43 -27.03 0.299 3071
 3073 3 118.51 136.33 -27.19 0.191 3072
 3074 3 118.42 136.22 -27.32 0.144 3073
 3075 3 119.93 136.62 -26.37 0.121 3062
 3076 3 120.13 136.72 -26.36 0.123 3075
 3077 3 120.22 136.72 -26.23 0.172 3076
 3078 3 120.33 136.72 -26.19 0.14 3077
 3079 3 120.52 136.62 -26.11 0.097 3078
 3080 3 120.72 136.62 -26.05 0.116 3079
 3081 3 120.83 136.62 -25.93 0.108 3080
 3082 3 121.02 136.53 -25.78 0.118 3081
 3083 3 121.22 136.53 -25.68 0.132 3082
 3084 3 121.33 136.53 -25.59 0.181 3083
 3085 3 121.43 136.72 -25.39 0.11 3084
 3086 3 121.43 136.83 -25.27 0.145 3085
 3087 3 115.43 137.83 -24.12 0.147 3010
 3088 3 115.43 137.83 -23.96 0.178 3087
 3089 3 115.52 137.93 -23.82 0.179 3088
 3090 3 115.63 137.83 -23.71 0.192 3089
 3091 3 115.72 137.83 -23.57 0.227 3090
 3092 3 115.93 137.83 -23.52 0.23 3091
 3093 3 116.02 137.93 -23.39 0.197 3092
 3094 3 116.13 137.83 -23.25 0.223 3093
 3095 3 116.22 137.83 -23.14 0.227 3094
 3096 3 116.43 137.83 -23.02 0.223 3095
 3097 3 116.52 137.72 -22.91 0.261 3096
 3098 3 116.72 137.62 -22.89 0.263 3097
 3099 3 116.93 137.62 -22.89 0.259 3098
 3100 3 117.02 137.72 -22.77 0.228 3099
 3101 3 117.13 137.72 -22.66 0.232 3100
 3102 3 117.22 137.83 -22.57 0.222 3101
 3103 3 117.43 137.72 -22.5 0.189 3102
 3104 3 117.52 137.72 -22.3 0.23 3103
 3105 3 117.63 137.72 -22.14 0.231 3104
 3106 3 117.72 137.72 -21.98 0.253 3105
 3107 3 117.52 137.93 -21.66 0.106 3106
 3108 3 117.52 137.93 -21.53 0.16 3107
 3109 3 117.72 137.93 -21.46 0.000125 3108
 3110 3 117.83 137.62 -21.98 0.193 3106
 3111 3 117.93 137.72 -21.91 0.199 3110
 3112 3 117.93 137.72 -21.73 0.206 3111
 3113 3 118.02 137.74 -21.66 0.253 3112
 3114 3 118.13 137.74 -21.55 0.258 3113
 3115 3 118.13 137.84 -21.37 0.298 3114
 3116 3 118.13 137.84 -21.18 0.349 3115
 3117 3 118.22 137.84 -21.05 0.359 3116
 3118 3 118.22 137.84 -20.87 0.36 3117
 3119 3 118.13 137.74 -20.64 0.293 3118
 3120 3 118.22 137.63 -20.44 0.274 3119
 3121 3 118.33 137.52 -20.28 0.264 3120
 3122 3 118.43 137.52 -20.12 0.283 3121
 3123 3 118.43 137.52 -20 0.283 3122
 3124 3 118.52 137.62 -19.87 0.257 3123
 3125 3 118.52 137.52 -19.68 0.207 3124
 3126 3 118.63 137.62 -19.57 0.307 3125
 3127 3 118.63 137.62 -19.44 0.361 3126
 3128 3 118.63 137.62 -19.28 0.427 3127
 3129 3 118.52 137.73 -19.12 0.423 3128
 3130 3 117.93 137.92 -19.14 0.126 3129
 3131 3 117.83 137.92 -19.12 0.1 3130
 3132 3 118.52 137.62 -18.93 0.348 3129
 3133 3 118.52 137.83 -18.8 0.319 3132
 3134 3 118.72 138.02 -18.62 0.178 3133
 3135 3 118.72 138.02 -18.5 0.197 3134
 3136 3 118.72 138.02 -18.37 0.204 3135
 3137 3 118.83 138.12 -18.25 0.223 3136
 3138 3 118.83 138.02 -18.12 0.195 3137
 3139 3 118.72 138.12 -17.98 0.184 3138
 3140 3 118.83 138.12 -17.8 0.195 3139
 3141 3 118.83 138.02 -17.64 0.197 3140
 3142 3 118.93 138.02 -17.39 0.206 3141
 3143 3 119.02 138.12 -17.23 0.183 3142
 3144 3 119.02 138.23 -17.07 0.213 3143
 3145 3 119.13 138.23 -16.87 0.339 3144
 3146 3 119.02 138.33 -16.75 0.408 3145
 3147 3 119.02 137.83 -16.64 0.207 3146
 3148 3 119.13 137.73 -16.43 0.175 3147
 3149 3 119.02 137.73 -16.28 0.172 3148
 3150 3 119.02 137.73 -15.96 0.171 3149
 3151 3 119.02 137.83 -15.72 0.173 3150
 3152 3 119.02 137.73 -15.58 0.157 3151
 3153 3 119.13 137.73 -15.44 0.16 3152
 3154 3 119.22 137.73 -15.32 0.193 3153
 3155 3 119.33 137.83 -15.12 0.193 3154
 3156 3 119.43 137.83 -14.96 0.193 3155
 3157 3 119.52 137.92 -14.82 0.194 3156
 3158 3 119.52 137.92 -14.69 0.163 3157
 3159 3 119.72 137.92 -14.6 0.147 3158
 3160 3 119.83 137.92 -14.44 0.164 3159
 3161 3 119.83 137.92 -14.32 0.202 3160
 3162 3 119.93 137.83 -14.19 0.253 3161
 3163 3 120.02 137.83 -14.14 0.175 3162
 3164 3 120.22 137.83 -14.11 0.197 3163
 3165 3 120.33 137.92 -14.01 0.168 3164
 3166 3 120.52 137.92 -13.96 0.182 3165
 3167 3 120.52 137.83 -13.83 0.227 3166
 3168 3 120.52 137.83 -13.7 0.258 3167
 3169 3 120.63 137.62 -13.69 0.2 3168
 3170 3 120.72 137.52 -13.53 0.211 3169
 3171 3 120.72 137.52 -13.29 0.161 3170
 3172 3 120.93 137.52 -13.21 0.152 3171
 3173 3 121.02 137.52 -13.01 0.181 3172
 3174 3 121.13 137.62 -12.86 0.16 3173
 3175 3 121.22 137.62 -12.74 0.11 3174
 3176 3 121.43 137.62 -12.64 0.159 3175
 3177 3 121.52 137.62 -12.55 0.143 3176
 3178 3 121.63 137.73 -12.44 0.188 3177
 3179 3 121.72 137.73 -12.33 0.162 3178
 3180 3 121.93 137.73 -12.14 0.139 3179
 3181 3 121.93 137.73 -12.01 0.204 3180
 3182 3 121.93 137.62 -11.84 0.194 3181
 3183 3 122.02 137.62 -11.75 0.142 3182
 3184 3 122.22 137.52 -11.64 0.167 3183
 3185 3 122.33 137.52 -11.52 0.14 3184
 3186 3 122.43 137.52 -11.44 0.143 3185
 3187 3 122.52 137.52 -11.38 0.171 3186
 3188 3 122.72 137.52 -11.28 0.15 3187
 3189 3 122.83 137.52 -11.2 0.16 3188
 3190 3 122.93 137.52 -11.04 0.168 3189
 3191 3 123.02 137.52 -10.88 0.167 3190
 3192 3 123.02 137.62 -10.76 0.167 3191
 3193 3 123.02 137.62 -10.57 0.2 3192
 3194 3 123.22 137.73 -10.44 0.148 3193
 3195 3 123.33 137.73 -10.36 0.155 3194
 3196 3 123.52 137.82 -10.25 0.17 3195
 3197 3 123.52 137.82 -10.12 0.207 3196
 3198 3 123.72 137.82 -10.03 0.207 3197
 3199 3 123.83 137.82 -9.94 0.162 3198
 3200 3 124.02 137.73 -9.79 0.158 3199
 3201 3 124.13 137.82 -9.68 0.155 3200
 3202 3 124.22 137.92 -9.58 0.143 3201
 3203 3 124.33 137.92 -9.49 0.115 3202
 3204 3 124.43 138.03 -9.43 0.119 3203
 3205 3 124.52 137.92 -9.3 0.12 3204
 3206 3 124.63 137.92 -9.2 0.115 3205
 3207 3 124.72 137.82 -9.08 0.125 3206
 3208 3 124.83 137.82 -8.95 0.131 3207
 3209 3 125.13 137.82 -8.93 0.157 3208
 3210 3 125.22 137.82 -8.85 0.146 3209
 3211 3 125.43 137.73 -8.86 0.125 3210
 3212 3 125.52 137.73 -8.76 0.145 3211
 3213 3 125.52 137.82 -8.64 0.153 3212
 3214 3 125.72 137.82 -8.6 0.106 3213
 3215 3 125.93 137.82 -8.6 0.115 3214
 3216 3 126.02 137.82 -8.47 0.105 3215
 3217 3 126.22 137.82 -8.32 0.111 3216
 3218 3 126.33 137.82 -8.19 0.133 3217
 3219 3 126.43 137.73 -8.14 0.198 3218
 3220 3 126.52 137.63 -8.13 0.203 3219
 3221 3 126.72 137.73 -7.89 0.139 3220
 3222 3 126.83 137.73 -7.74 0.195 3221
 3223 3 126.83 137.82 -7.61 0.174 3222
 3224 3 126.83 137.82 -7.48 0.172 3223
 3225 3 126.93 137.92 -7.35 0.214 3224
 3226 3 127.13 138.03 -7.32 0.189 3225
 3227 3 127.22 138.13 -7.27 0.222 3226
 3228 3 127.33 138.23 -7.19 0.22 3227
 3229 3 127.33 138.23 -7.06 0.234 3228
 3230 3 127.43 138.23 -6.94 0.292 3229
 3231 3 127.52 138.42 -6.91 0.308 3230
 3232 3 127.43 138.63 -6.77 0.286 3231
 3233 3 127.43 138.73 -6.56 0.211 3232
 3234 3 127.43 138.82 -6.44 0.08 3233
 3235 3 127.43 137.92 -6.73 0.194 3230
 3236 3 127.52 137.92 -6.66 0.201 3235
 3237 3 127.72 138.03 -6.59 0.254 3236
 3238 3 127.83 137.92 -6.56 0.356 3237
 3239 3 127.93 137.92 -6.55 0.394 3238
 3240 3 128.13 138.03 -6.59 0.429 3239
 3241 3 128.32 137.92 -6.47 0.351 3240
 3242 3 128.53 137.92 -6.36 0.274 3241
 3243 3 128.53 138.03 -6.31 0.171 3242
 3244 3 128.92 138.03 -6.19 0.173 3243
 3245 3 129.13 138.03 -6.22 0.142 3244
 3246 3 129.22 138.13 -6.12 0.142 3245
 3247 3 129.42 138.23 -6.06 0.114 3246
 3248 3 129.53 138.23 -6.01 0.138 3247
 3249 3 129.63 138.23 -5.95 0.153 3248
 3250 3 129.82 138.23 -5.9 0.184 3249
 3251 3 130.04 138.03 -5.78 0.168 3250
 3252 3 130.04 138.03 -5.65 0.204 3251
 3253 3 130.34 138.03 -5.36 0.109 3252
 3254 3 130.54 138.13 -5.19 0.155 3253
 3255 3 130.73 138.03 -5.16 0.108 3254
 3256 3 130.94 138.03 -5.15 0.131 3255
 3257 3 131.04 138.03 -5.11 0.129 3256
 3258 3 131.13 137.92 -5.06 0.12 3257
 3259 3 131.23 137.82 -4.94 0.143 3258
 3260 3 131.44 137.82 -4.91 0.205 3259
 3261 3 131.54 137.73 -4.9 0.214 3260
 3262 3 131.63 137.73 -4.8 0.22 3261
 3263 3 131.73 137.63 -4.61 0.158 3262
 3264 3 131.94 137.42 -4.52 0.171 3263
 3265 3 132.04 137.53 -4.49 0.166 3264
 3266 3 132.23 137.42 -4.43 0.191 3265
 3267 3 132.44 137.42 -4.37 0.212 3266
 3268 3 132.73 137.42 -4.19 0.177 3267
 3269 3 132.94 137.52 -4.06 0.147 3268
 3270 3 133.04 137.41 -4.05 0.161 3269
 3271 3 133.23 137.31 -3.94 0.201 3270
 3272 3 133.34 137.22 -4.09 0.112 3271
 3273 3 133.54 137.22 -4.03 0.102 3272
 3274 3 133.63 137.22 -3.98 0.072 3273
 3275 3 131.94 137.13 -4.52 0.088 3264
 3276 3 128.42 138.13 -6.48 0.028 3241
 3277 3 127.33 138.13 -6.27 0.063 3238
 3278 3 127.22 138.13 -6.28 0.112 3277
 3279 3 127.02 138.23 -6.23 0.088 3278
 3280 3 122.22 137.73 -12.05 0.119 3181
 3281 3 122.33 137.73 -12 0.104 3280
 3282 3 122.52 137.62 -11.95 0.094 3281
 3283 3 122.72 137.73 -11.84 0.142 3282
 3284 3 122.83 137.62 -11.69 0.15 3283
 3285 3 122.93 137.62 -11.6 0.147 3284
 3286 3 123.02 137.62 -11.53 0.119 3285
 3287 3 123.22 137.52 -11.49 0.127 3286
 3288 3 123.33 137.52 -11.49 0.174 3287
 3289 3 123.52 137.62 -11.37 0.114 3288
 3290 3 123.63 137.52 -11.29 0.124 3289
 3291 3 123.83 137.62 -11.24 0.123 3290
 3292 3 124.02 137.62 -11.18 0.13 3291
 3293 3 124.22 137.62 -11.19 0.13 3292
 3294 3 124.33 137.52 -11.14 0.128 3293
 3295 3 124.52 137.52 -11.12 0.12 3294
 3296 3 124.72 137.52 -11.18 0.106 3295
 3297 3 124.93 137.42 -11.18 0.175 3296
 3298 3 125.22 137.42 -11.11 0.161 3297
 3299 3 125.43 137.33 -11.04 0.179 3298
 3300 3 125.72 137.22 -11.04 0.147 3299
 3301 3 125.83 137.11 -11.01 0.105 3300
 3302 3 125.93 137.01 -10.95 0.102 3301
 3303 3 126.13 137.01 -10.94 0.171 3302
 3304 3 126.33 137.01 -10.94 0.142 3303
 3305 3 126.52 136.91 -10.95 0.076 3304
 3306 3 126.63 137.01 -11.02 0.099 3305
 3307 3 120.52 137.73 -14.3 0.057 3164
 3308 3 120.63 137.73 -14.33 0.066 3307
 3309 3 120.83 137.73 -14.22 0.093 3308
 3310 3 120.93 137.52 -14.27 0.117 3309
 3311 3 121.13 137.42 -14.36 0.146 3310
 3312 3 121.22 137.33 -14.29 0.1 3311
 3313 3 121.33 137.12 -14.42 0.14 3312
 3314 3 121.43 137.02 -14.57 0.116 3313
 3315 3 121.43 137.02 -14.76 0.109 3314
 3316 3 121.43 137.02 -14.92 0.107 3315
 3317 3 121.52 137.02 -15.12 0.076 3316
 3318 3 121.52 137.02 -15.25 0.117 3317
 3319 3 121.52 136.92 -15.38 0.128 3318
 3320 3 121.52 136.83 -15.58 0.119 3319
 3321 3 121.52 136.83 -15.74 0.095 3320
 3322 3 121.52 136.83 -15.89 0.059 3321
 3323 3 118.72 137.92 -16.73 0.112 3147
 3324 3 118.52 138.02 -16.71 0.144 3323
 3325 3 118.83 138.12 -16.68 0.038 3324
 3326 3 118.93 138.12 -16.77 0.102 3325
 3327 3 118.93 137.92 -16.78 0.101 3326
 3328 3 118.43 137.92 -16.8 0.157 3324
 3329 3 118.33 137.92 -16.84 0.075 3328
 3330 3 118.93 138.83 -16.71 0.164 3146
 3331 3 118.93 138.92 -16.62 0.1 3330
 3332 3 118.83 139.12 -16.55 0.136 3331
 3333 3 118.83 139.23 -16.5 0.173 3332
 3334 3 119.02 139.33 -16.34 0.161 3333
 3335 3 119.13 139.52 -16.25 0.16 3334
 3336 3 119.22 139.62 -16.27 0.18 3335
 3337 3 119.33 139.83 -16.21 0.163 3336
 3338 3 119.43 139.92 -16.16 0.175 3337
 3339 3 119.33 140.12 -16.12 0.123 3338
 3340 3 119.52 140.12 -16.11 0.134 3339
 3341 3 119.52 140.23 -16.07 0.218 3340
 3342 3 119.43 140.52 -15.94 0.282 3341
 3343 3 119.33 140.73 -15.91 0.301 3342
 3344 3 119.52 141.12 -16.03 0.167 3343
 3345 3 119.43 141.33 -15.98 0.192 3344
 3346 3 119.43 141.52 -15.98 0.195 3345
 3347 3 119.33 141.92 -15.86 0.179 3346
 3348 3 119.22 142.02 -15.83 0.144 3347
 3349 3 119.33 142.23 -15.89 0.189 3348
 3350 3 119.33 142.33 -15.83 0.163 3349
 3351 3 119.33 142.52 -15.76 0.128 3350
 3352 3 119.43 142.62 -15.74 0.171 3351
 3353 3 119.52 142.83 -15.57 0.125 3352
 3354 3 119.63 142.92 -15.6 0.132 3353
 3355 3 119.72 143.02 -15.67 0.177 3354
 3356 3 119.93 143.12 -15.54 0.187 3355
 3357 3 120.02 143.23 -15.56 0.179 3356
 3358 3 120.22 143.33 -15.53 0.177 3357
 3359 3 120.43 143.52 -15.51 0.16 3358
 3360 3 120.43 143.62 -15.6 0.166 3359
 3361 3 120.52 143.73 -15.56 0.228 3360
 3362 3 120.72 143.83 -15.44 0.228 3361
 3363 3 120.83 143.92 -15.38 0.348 3362
 3364 3 120.93 144.02 -15.32 0.456 3363
 3365 3 121.13 144.02 -15.2 0.589 3364
 3366 3 121.13 144.12 -15.12 0.629 3365
 3367 3 121.83 143.62 -15.29 0.132 3366
 3368 3 121.93 143.42 -15.42 0.119 3367
 3369 3 121.93 143.33 -15.49 0.067 3368
 3370 3 121.83 143.33 -15.62 0.06 3369
 3371 3 120.83 144.33 -14.73 0.408 3366
 3372 3 120.83 144.23 -14.44 0.308 3371
 3373 3 120.72 144.52 -14.46 0.118 3372
 3374 3 120.83 144.42 -14.43 0.07 3373
 3375 3 120.83 143.92 -14.21 0.166 3372
 3376 3 120.93 143.92 -14 0.14 3375
 3377 3 120.93 143.92 -13.85 0.096 3376
 3378 3 120.93 143.83 -13.73 0.082 3377
 3379 3 120.83 143.73 -13.63 0.086 3378
 3380 3 120.83 143.73 -13.5 0.081 3379
 3381 3 120.93 143.62 -13.38 0.107 3380
 3382 3 120.93 143.52 -13.28 0.086 3381
 3383 3 121.02 143.52 -13.06 0.075 3382
 3384 3 121.22 143.52 -12.94 0.104 3383
 3385 3 121.33 143.52 -12.88 0.106 3384
 3386 3 121.43 143.62 -12.77 0.104 3385
 3387 3 121.43 143.62 -12.63 0.077 3386
 3388 3 121.52 143.62 -12.56 0.083 3387
 3389 3 121.43 143.62 -12.43 0.121 3388
 3390 3 121.52 143.52 -12.33 0.136 3389
 3391 3 121.72 143.42 -12.18 0.098 3390
 3392 3 121.83 143.52 -12.13 0.077 3391
 3393 3 120.52 144.83 -14.86 0.192 3371
 3394 3 120.52 145.02 -14.85 0.137 3393
 3395 3 120.52 145.23 -14.79 0.168 3394
 3396 3 120.52 145.33 -14.81 0.175 3395
 3397 3 120.52 145.52 -14.81 0.192 3396
 3398 3 120.43 145.62 -14.6 0.042 3397
 3399 3 120.33 145.73 -14.51 0.091 3398
 3400 3 120.22 145.92 -14.52 0.074 3399
 3401 3 120.13 146.02 -14.49 0.078 3400
 3402 3 120.02 146.12 -14.46 0.05 3401
 3403 3 119.93 146.23 -14.52 0.175 3402
 3404 3 119.72 146.52 -14.31 0.192 3403
 3405 3 119.63 146.62 -14.19 0.2 3404
 3406 3 119.43 146.62 -14.23 0.109 3405
 3407 3 119.02 146.62 -14.18 0.000125 3406
 3408 3 120.22 146.33 -14.75 0.198 3403
 3409 3 120.22 146.52 -14.76 0.232 3408
 3410 3 120.43 146.33 -14.94 0.175 3409
 3411 3 120.43 145.52 -14.87 0.135 3397
 3412 3 120.02 145.73 -15.04 0.119 3411
 3413 3 120.02 145.83 -15.08 0.111 3412
 3414 3 119.83 146.02 -15.08 0.176 3413
 3415 3 119.83 146.12 -15.1 0.146 3414
 3416 3 119.72 146.33 -15.21 0.117 3415
 3417 3 119.63 146.42 -15.18 0.095 3416
 3418 3 119.52 146.52 -15.18 0.104 3417
 3419 3 119.43 146.62 -15.15 0.087 3418
 3420 3 119.33 146.52 -15.19 0.152 3419
 3421 3 119.13 146.52 -15.27 0.222 3420
 3422 3 120.33 145.62 -14.92 0.135 3411
 3423 3 120.83 145.62 -14.76 0.128 3422
 3424 3 120.93 145.73 -14.76 0.159 3423
 3425 3 120.93 145.83 -14.69 0.187 3424
 3426 3 120.93 146.02 -14.61 0.165 3425
 3427 3 121.02 146.23 -14.59 0.127 3426
 3428 3 121.02 146.33 -14.6 0.178 3427
 3429 3 121.22 146.42 -14.62 0.149 3428
 3430 3 121.22 146.73 -14.6 0.122 3429
 3431 3 121.22 146.92 -14.59 0.112 3430
 3432 3 121.33 147.02 -14.61 0.135 3431
 3433 3 121.22 147.23 -14.52 0.14 3432
 3434 3 121.22 147.33 -14.34 0.182 3433
 3435 3 121.13 147.52 -14.26 0.221 3434
 3436 3 121.33 147.52 -14.07 0.121 3435
 3437 3 121.43 147.73 -13.95 0.095 3436
 3438 3 120.93 147.62 -14.24 0.189 3435
 3439 3 121.02 147.83 -14.26 0.225 3438
 3440 3 121.02 147.92 -14.34 0.184 3439
 3441 3 120.93 148.12 -14.35 0.104 3440
 3442 3 120.83 148.23 -14.33 0.062 3441
 3443 3 120.83 148.33 -14.28 0.125 3442
 3444 3 120.72 148.42 -14.25 0.147 3443
 3445 3 120.72 148.73 -14.18 0.109 3444
 3446 3 120.52 148.62 -14.26 0.119 3444
 3447 3 120.43 148.73 -14.2 0.114 3446
 3448 3 120.43 148.83 -14.09 0.13 3447
 3449 3 120.22 148.92 -14.03 0.114 3448
 3450 3 120.02 149.02 -13.86 0.204 3449
 3451 3 119.93 149.02 -13.76 0.228 3450
 3452 3 120.13 149.52 -13.94 0.106 3451
 3453 3 120.02 149.73 -13.93 0.116 3452
 3454 3 120.02 149.83 -13.98 0.135 3453
 3455 3 119.93 150.02 -13.91 0.13 3454
 3456 3 119.83 150.23 -13.86 0.112 3455
 3457 3 119.72 150.42 -13.86 0.115 3456
 3458 3 119.63 150.62 -13.85 0.165 3457
 3459 3 119.63 150.73 -13.86 0.186 3458
 3460 3 119.52 150.83 -13.88 0.244 3459
 3461 3 119.63 151.23 -13.93 0.193 3460
 3462 3 119.52 151.33 -13.9 0.254 3461
 3463 3 119.72 151.52 -13.76 0.23 3462
 3464 3 119.63 151.73 -13.74 0.299 3463
 3465 3 119.52 151.83 -13.74 0.346 3464
 3466 3 119.53 152.02 -13.67 0.355 3465
 3467 3 119.53 152.12 -13.57 0.29 3466
 3468 3 119.53 152.33 -13.36 0.236 3467
 3469 3 119.44 152.42 -13.45 0.209 3468
 3470 3 119.53 152.62 -13.29 0.141 3469
 3471 3 119.64 152.73 -13.23 0.194 3470
 3472 3 119.44 152.73 -13.27 0.08 3471
 3473 3 119.44 152.83 -13.16 0.127 3472
 3474 3 119.44 153.02 -13.06 0.096 3473
 3475 3 119.53 153.12 -12.93 0.082 3474
 3476 3 119.44 153.23 -12.78 0.086 3475
 3477 3 119.34 153.33 -12.69 0.079 3476
 3478 3 119.23 153.42 -12.7 0.076 3477
 3479 3 119.33 150.52 -13.82 0.15 3460
 3480 3 119.13 150.42 -13.83 0.115 3479
 3481 3 119.02 150.42 -13.79 0.079 3480
 3482 3 118.93 150.52 -13.83 0.057 3481
 3483 3 119.83 149.02 -13.5 0.128 3451
 3484 3 119.63 149.02 -13.4 0.095 3483
 3485 3 119.52 149.02 -13.28 0.136 3484
 3486 3 119.52 149.02 -13.13 0.165 3485
 3487 3 119.43 149.02 -13.01 0.143 3486
 3488 3 119.22 149.12 -12.85 0.148 3487
 3489 3 119.13 149.12 -12.77 0.16 3488
 3490 3 118.93 149.02 -12.68 0.103 3489
 3491 3 118.83 149.02 -12.58 0.122 3490
 3492 3 118.72 148.83 -12.27 0.153 3491
 3493 3 118.63 148.83 -12.18 0.154 3492
 3494 3 118.43 148.83 -12.1 0.141 3493
 3495 3 118.43 148.73 -11.95 0.174 3494
 3496 3 118.43 148.73 -11.79 0.126 3495
 3497 3 118.43 148.62 -11.62 0.128 3496
 3498 3 118.33 148.52 -11.52 0.138 3497
 3499 3 118.33 148.42 -11.42 0.152 3498
 3500 3 118.43 148.33 -11.33 0.2 3499
 3501 3 118.33 148.23 -11.12 0.105 3500
 3502 3 118.43 148.12 -11 0.109 3501
 3503 3 118.43 148.02 -10.86 0.144 3502
 3504 3 118.52 148.12 -10.76 0.126 3503
 3505 3 118.63 148.12 -10.6 0.123 3504
 3506 3 118.83 148.12 -10.41 0.107 3505
 3507 3 118.83 148.02 -10.31 0.11 3506
 3508 3 118.83 147.92 -10.19 0.123 3507
 3509 3 118.83 147.83 -10 0.142 3508
 3510 3 118.83 147.83 -9.83 0.174 3509
 3511 3 118.72 147.83 -9.7 0.216 3510
 3512 3 118.63 148.04 -9.68 0.228 3511
 3513 3 118.63 148.24 -9.63 0.312 3512
 3514 3 118.52 148.33 -9.57 0.35 3513
 3515 3 118.52 148.33 -9.45 0.361 3514
 3516 3 118.63 148.33 -9 0.143 3515
 3517 3 118.43 148.54 -8.88 0.125 3516
 3518 3 118.43 148.54 -8.76 0.152 3517
 3519 3 118.43 148.64 -8.69 0.132 3518
 3520 3 118.43 148.74 -8.57 0.135 3519
 3521 3 118.33 148.83 -8.48 0.171 3520
 3522 3 118.22 148.54 -8.36 0.095 3521
 3523 3 118.13 148.43 -8.28 0.109 3522
 3524 3 118.33 149.03 -8.27 0.122 3521
 3525 3 118.22 149.03 -8.16 0.151 3524
 3526 3 118.33 149.13 -8.03 0.158 3525
 3527 3 118.33 149.23 -7.96 0.154 3526
 3528 3 118.33 149.42 -7.88 0.175 3527
 3529 3 118.22 149.53 -7.8 0.207 3528
 3530 3 118.02 149.73 -7.93 0.117 3529
 3531 3 117.83 149.82 -7.93 0.151 3530
 3532 3 117.63 149.73 -7.92 0.178 3531
 3533 3 117.52 149.82 -7.92 0.1 3532
 3534 3 117.22 149.82 -7.88 0.066 3533
 3535 3 117.52 149.53 -7.94 0.081 3532
 3536 3 117.33 149.43 -7.95 0.125 3535
 3537 3 117.22 149.33 -7.93 0.112 3536
 3538 3 117.13 149.32 -7.85 0.08 3537
 3539 3 117.02 149.24 -7.85 0.089 3538
 3540 3 117.13 149.13 -7.86 0.09 3539
 3541 3 117.13 149.04 -7.98 0.151 3540
 3542 3 118.22 149.42 -7.5 0.114 3529
 3543 3 118.22 149.32 -7.38 0.145 3542
 3544 3 118.22 149.23 -7.31 0.187 3543
 3545 3 118.13 149.23 -7.09 0.124 3544
 3546 3 118.43 149.13 -7.04 0.092 3545
 3547 3 118.52 149.03 -7 0.087 3546
 3548 3 118.52 148.92 -6.89 0.084 3547
 3549 3 118.43 148.82 -6.76 0.085 3548
 3550 3 118.33 148.73 -6.73 0.093 3549
 3551 3 118.43 148.63 -6.68 0.102 3550
 3552 3 118.43 148.53 -6.55 0.159 3551
 3553 3 118.52 148.63 -6.31 0.083 3552
 3554 3 118.52 148.63 -6.17 0.09 3553
 3555 3 118.13 148.42 -6.4 0.107 3552
 3556 3 118.02 148.42 -6.3 0.066 3555
 3557 3 117.83 148.42 -6.14 0.091 3556
 3558 3 117.72 148.42 -6 0.142 3557
 3559 3 117.52 148.32 -5.89 0.094 3558
 3560 3 117.93 149.23 -6.89 0.125 3545
 3561 3 117.63 149.23 -6.8 0.132 3560
 3562 3 117.33 149.23 -6.8 0.084 3561
 3563 3 117.22 149.13 -6.68 0.107 3562
 3564 3 117.13 149.03 -6.43 0.11 3563
 3565 3 117.02 148.92 -6.26 0.127 3564
 3566 3 116.93 148.92 -6.1 0.152 3565
 3567 3 116.83 148.73 -5.88 0.132 3566
 3568 3 116.93 148.73 -5.73 0.114 3567
 3569 3 116.72 148.73 -5.64 0.061 3568
 3570 3 116.72 148.63 -5.54 0.085 3569
 3571 3 116.83 148.63 -5.35 0.098 3570
 3572 3 119.72 143.23 -15.88 0.12 3355
 3573 3 118.43 137.83 -17.59 0.027 3141
 3574 3 118.33 137.73 -17.5 0.132 3573
 3575 3 118.22 137.73 -17.41 0.151 3574
 3576 3 118.22 137.52 -18.68 0.141 3133
 3577 3 118.22 137.42 -18.55 0.145 3576
 3578 3 118.13 137.42 -18.39 0.204 3577
 3579 3 118.22 137.23 -18.25 0.187 3578
 3580 3 105.83 138.34 -31.78 0.269 2901
 3581 3 105.72 138.44 -31.57 0.257 3580
 3582 3 105.72 138.54 -31.43 0.239 3581
 3583 3 105.72 138.54 -31.3 0.245 3582
 3584 3 105.72 138.63 -31.18 0.242 3583
 3585 3 105.72 138.73 -31.03 0.24 3584
 3586 3 105.63 138.84 -30.87 0.247 3585
 3587 3 105.63 138.94 -30.69 0.259 3586
 3588 3 105.63 139.13 -30.57 0.263 3587
 3589 3 105.63 139.23 -30.43 0.261 3588
 3590 3 105.63 139.44 -30.37 0.307 3589
 3591 3 105.52 139.54 -30.14 0.331 3590
 3592 3 105.52 139.63 -30 0.274 3591
 3593 3 105.52 139.84 -29.87 0.262 3592
 3594 3 105.52 139.94 -29.71 0.316 3593
 3595 3 105.52 139.94 -29.5 0.343 3594
 3596 3 105.63 140.04 -29.34 0.383 3595
 3597 3 105.63 140.13 -29.21 0.368 3596
 3598 3 105.63 140.34 -29.09 0.297 3597
 3599 3 105.63 140.44 -28.93 0.27 3598
 3600 3 105.63 140.54 -28.75 0.272 3599
 3601 3 105.63 140.54 -28.59 0.312 3600
 3602 3 105.72 140.63 -28.48 0.345 3601
 3603 3 105.72 140.73 -28.43 0.45 3602
 3604 3 106.22 140.34 -28.46 0.074 3603
 3605 3 105.72 140.84 -28.34 0.56 3603
 3606 3 105.63 140.94 -28.25 0.649 3605
 3607 3 105.63 140.94 -28.09 0.642 3606
 3608 3 105.72 141.04 -28 0.639 3607
 3609 3 105.83 141.13 -27.93 0.66 3608
 3610 3 105.83 141.23 -27.82 0.662 3609
 3611 3 105.93 141.33 -27.75 0.63 3610
 3612 3 106.02 141.53 -27.84 0.673 3611
 3613 3 106.13 141.94 -28.71 0.108 3612
 3614 3 106.13 141.94 -28.87 0.126 3613
 3615 3 106.13 141.94 -28.98 0.123 3614
 3616 3 106.33 141.84 -29.09 0.097 3615
 3617 3 106.43 141.84 -29.25 0.132 3616
 3618 3 106.22 141.84 -28.03 0.298 3612
 3619 3 106.33 142.34 -28.28 0.226 3618
 3620 3 106.33 142.54 -28.21 0.215 3619
 3621 3 106.22 142.63 -28.18 0.267 3620
 3622 3 106.13 142.84 -28.14 0.288 3621
 3623 3 106.13 143.04 -28.09 0.319 3622
 3624 3 106.13 143.13 -28.03 0.377 3623
 3625 3 106.13 143.12 -27.68 0.243 3624
 3626 3 106.22 143.22 -27.53 0.267 3625
 3627 3 106.33 143.43 -27.52 0.223 3626
 3628 3 106.33 143.53 -27.41 0.259 3627
 3629 3 106.52 143.72 -27.34 0.252 3628
 3630 3 106.53 143.93 -27.39 0.274 3629
 3631 3 106.64 144.12 -27.44 0.32 3630
 3632 3 106.73 144.22 -27.52 0.326 3631
 3633 3 106.84 144.43 -27.61 0.315 3632
 3634 3 106.94 144.53 -27.61 0.325 3633
 3635 3 107.03 144.72 -27.59 0.33 3634
 3636 3 107.23 144.83 -27.55 0.319 3635
 3637 3 107.34 144.93 -27.48 0.319 3636
 3638 3 107.53 145.03 -27.44 0.277 3637
 3639 3 107.64 145.12 -27.42 0.249 3638
 3640 3 107.84 145.22 -27.47 0.222 3639
 3641 3 108.03 145.33 -27.42 0.219 3640
 3642 3 108.14 145.43 -27.4 0.25 3641
 3643 3 108.23 145.53 -27.36 0.365 3642
 3644 3 107.84 145.72 -26.97 0.099 3643
 3645 3 107.84 145.72 -26.79 0.079 3644
 3646 3 107.84 145.72 -26.68 0.125 3645
 3647 3 107.94 145.83 -26.63 0.14 3646
 3648 3 107.73 145.93 -26.52 0.066 3647
 3649 3 107.73 146.03 -26.4 0.086 3648
 3650 3 107.64 145.93 -26.26 0.072 3649
 3651 3 107.64 145.93 -26.15 0.103 3650
 3652 3 107.64 146.03 -25.99 0.151 3651
 3653 3 107.64 146.03 -25.86 0.152 3652
 3654 3 108.53 145.43 -27.47 0.391 3643
 3655 3 108.64 145.53 -27.51 0.428 3654
 3656 3 108.84 145.53 -27.54 0.434 3655
 3657 3 108.94 145.53 -27.61 0.469 3656
 3658 3 109.14 145.53 -27.65 0.46 3657
 3659 3 109.23 145.72 -27.58 0.397 3658
 3660 3 109.44 145.72 -27.7 0.401 3659
 3661 3 109.64 145.83 -27.79 0.391 3660
 3662 3 110.14 145.62 -27.29 0.241 3661
 3663 3 110.34 145.62 -27.26 0.285 3662
 3664 3 110.44 145.62 -27.18 0.326 3663
 3665 3 110.64 145.62 -27.08 0.371 3664
 3666 3 110.84 145.62 -27.06 0.424 3665
 3667 3 110.94 145.72 -27.26 0.423 3666
 3668 3 111.14 145.72 -27.29 0.383 3667
 3669 3 111.34 145.72 -27.08 0.316 3668
 3670 3 111.44 145.72 -27.17 0.264 3669
 3671 3 111.53 145.72 -27.04 0.227 3670
 3672 3 111.64 145.83 -27.02 0.191 3671
 3673 3 111.84 145.83 -27.11 0.243 3672
 3674 3 112.03 145.72 -27.27 0.233 3673
 3675 3 112.23 145.83 -27.31 0.242 3674
 3676 3 112.34 145.83 -27.38 0.214 3675
 3677 3 112.53 145.83 -27.42 0.206 3676
 3678 3 112.73 145.83 -27.38 0.19 3677
 3679 3 112.84 145.93 -27.31 0.229 3678
 3680 3 113.03 145.93 -27.29 0.247 3679
 3681 3 113.23 146.03 -27.24 0.256 3680
 3682 3 113.44 146.22 -27.15 0.256 3681
 3683 3 113.53 146.12 -27.13 0.237 3682
 3684 3 113.73 146.33 -27.06 0.217 3683
 3685 3 113.94 146.33 -27.06 0.229 3684
 3686 3 114.03 146.53 -27.04 0.256 3685
 3687 3 114.23 146.53 -27.08 0.303 3686
 3688 3 114.34 146.62 -27.04 0.393 3687
 3689 3 114.53 146.72 -27.06 0.521 3688
 3690 3 114.64 146.62 -27.18 0.632 3689
 3691 3 114.84 146.53 -27.49 0.528 3690
 3692 3 114.94 146.53 -27.68 0.479 3691
 3693 3 114.84 146.93 -27.47 0.107 3692
 3694 3 114.94 146.83 -27.33 0.000125 3693
 3695 3 115.14 146.53 -27.7 0.221 3692
 3696 3 115.53 146.62 -27.81 0.199 3695
 3697 3 115.73 146.62 -27.9 0.206 3696
 3698 3 115.94 146.62 -28.04 0.185 3697
 3699 3 116.14 146.62 -28.06 0.237 3698
 3700 3 116.34 146.62 -28.02 0.306 3699
 3701 3 116.44 146.62 -28.04 0.351 3700
 3702 3 116.53 146.62 -28.11 0.383 3701
 3703 3 116.73 146.53 -28.04 0.478 3702
 3704 3 116.84 146.53 -28.04 0.514 3703
 3705 3 117.03 146.62 -28.38 0.339 3704
 3706 3 117.14 146.53 -28.4 0.316 3705
 3707 3 117.44 146.33 -28.29 0.299 3706
 3708 3 117.94 146.33 -27.99 0.199 3707
 3709 3 118.14 146.33 -28.01 0.193 3708
 3710 3 118.34 146.33 -27.99 0.179 3709
 3711 3 118.53 146.33 -28.08 0.174 3710
 3712 3 118.73 146.33 -28.04 0.187 3711
 3713 3 118.94 146.33 -28.08 0.174 3712
 3714 3 119.23 146.43 -28.08 0.188 3713
 3715 3 119.34 146.53 -28.11 0.196 3714
 3716 3 119.53 146.53 -28.2 0.171 3715
 3717 3 119.64 146.62 -28.27 0.183 3716
 3718 3 119.73 146.83 -28.38 0.203 3717
 3719 3 119.73 146.93 -28.4 0.193 3718
 3720 3 120.14 146.62 -28.36 0.131 3719
 3721 3 120.23 146.53 -28.29 0.077 3720
 3722 3 120.34 146.53 -28.26 0.095 3721
 3723 3 120.44 146.62 -28.35 0.114 3722
 3724 3 120.64 146.62 -28.42 0.18 3723
 3725 3 120.84 146.53 -28.52 0.119 3724
 3726 3 121.03 146.53 -28.47 0.136 3725
 3727 3 121.23 146.43 -28.47 0.143 3726
 3728 3 121.44 146.43 -28.42 0.125 3727
 3729 3 121.64 146.43 -28.52 0.158 3728
 3730 3 121.84 146.43 -28.58 0.183 3729
 3731 3 122.03 146.43 -28.61 0.189 3730
 3732 3 122.34 146.53 -28.56 0.191 3731
 3733 3 122.44 146.72 -28.43 0.255 3732
 3734 3 122.53 146.83 -28.4 0.32 3733
 3735 3 122.64 146.93 -28.36 0.309 3734
 3736 3 122.34 147.22 -28.1 0.109 3735
 3737 3 122.14 147.33 -27.97 0.099 3736
 3738 3 122.84 146.93 -28.47 0.346 3735
 3739 3 123.23 146.93 -28.81 0.076 3738
 3740 3 123.34 147.03 -28.81 0.096 3739
 3741 3 123.53 147.12 -28.85 0.092 3740
 3742 3 123.73 147.12 -28.97 0.153 3741
 3743 3 123.94 147.22 -28.92 0.185 3742
 3744 3 124.14 147.33 -29.11 0.211 3743
 3745 3 124.23 147.33 -29.22 0.246 3744
 3746 3 124.53 147.62 -29.2 0.131 3745
 3747 3 124.64 147.72 -29.22 0.092 3746
 3748 3 124.84 147.62 -29.29 0.154 3747
 3749 3 124.94 147.72 -29.22 0.132 3748
 3750 3 125.03 147.72 -29.08 0.127 3749
 3751 3 125.34 147.72 -29.04 0.152 3750
 3752 3 125.44 147.72 -28.95 0.166 3751
 3753 3 125.64 147.72 -28.9 0.118 3752
 3754 3 125.84 147.83 -28.95 0.143 3753
 3755 3 126.14 147.71 -28.86 0.144 3754
 3756 3 126.23 147.71 -28.81 0.13 3755
 3757 3 126.34 147.71 -28.7 0.106 3756
 3758 3 126.44 147.71 -28.67 0.117 3757
 3759 3 126.64 147.71 -28.67 0.132 3758
 3760 3 126.73 147.61 -28.61 0.211 3759
 3761 3 126.34 147.32 -28.42 0.171 3760
 3762 3 126.14 147.32 -28.27 0.11 3761
 3763 3 126.14 147.22 -28.13 0.141 3762
 3764 3 126.03 147.12 -28.02 0.119 3763
 3765 3 125.94 146.93 -27.99 0.07 3764
 3766 3 125.73 146.93 -27.93 0.114 3765
 3767 3 125.64 146.93 -27.86 0.063 3766
 3768 3 126.94 147.82 -28.65 0.1 3760
 3769 3 127.03 147.92 -28.65 0.099 3768
 3770 3 127.14 148.02 -28.58 0.106 3769
 3771 3 127.34 148.02 -28.52 0.107 3770
 3772 3 127.53 148.11 -28.47 0.125 3771
 3773 3 127.64 148.02 -28.27 0.099 3772
 3774 3 127.84 148.11 -28.22 0.109 3773
 3775 3 128.14 148.02 -28.29 0.089 3774
 3776 3 128.23 147.92 -28.27 0.154 3775
 3777 3 128.14 148.11 -28.17 0.115 3776
 3778 3 128.03 148.21 -28.04 0.097 3777
 3779 3 128.43 147.71 -28.24 0.124 3776
 3780 3 128.54 147.82 -28.26 0.118 3779
 3781 3 128.83 147.71 -28.2 0.104 3780
 3782 3 128.93 147.71 -28.18 0.117 3781
 3783 3 129.04 147.82 -28.42 0.1 3782
 3784 3 129.14 147.92 -28.49 0.127 3783
 3785 3 129.33 147.92 -28.54 0.095 3784
 3786 3 129.54 147.92 -28.56 0.158 3785
 3787 3 129.73 147.92 -28.54 0.157 3786
 3788 3 129.93 148.11 -28.58 0.163 3787
 3789 3 130.04 148.21 -28.63 0.135 3788
 3790 3 130.23 148.21 -28.72 0.082 3789
 3791 3 130.23 148.42 -28.81 0.116 3790
 3792 3 130.23 148.61 -28.95 0.145 3791
 3793 3 130.43 148.71 -29.02 0.144 3792
 3794 3 130.54 148.82 -29.17 0.102 3793
 3795 3 130.54 148.82 -29.29 0.118 3794
 3796 3 130.64 148.92 -29.4 0.102 3795
 3797 3 130.73 148.92 -29.54 0.107 3796
 3798 3 130.73 149.02 -29.72 0.135 3797
 3799 3 130.73 149.02 -29.88 0.152 3798
 3800 3 130.83 149.11 -29.99 0.199 3799
 3801 3 131.04 149.21 -30.04 0.185 3800
 3802 3 131.14 149.32 -30.1 0.138 3801
 3803 3 131.14 149.42 -30.2 0.094 3802
 3804 3 131.33 149.52 -30.27 0.107 3803
 3805 3 131.43 149.71 -30.31 0.174 3804
 3806 3 131.64 149.82 -30.4 0.118 3805
 3807 3 131.64 150.11 -30.38 0.099 3806
 3808 3 131.73 150.21 -30.33 0.072 3807
 3809 3 131.83 150.42 -30.27 0.095 3808
 3810 3 131.93 150.52 -30.26 0.132 3809
 3811 3 132.14 150.61 -30.24 0.105 3810
 3812 3 132.33 150.61 -30.26 0.109 3811
 3813 3 132.43 150.71 -30.29 0.121 3812
 3814 3 132.64 150.82 -30.33 0.1 3813
 3815 3 132.73 150.92 -30.43 0.104 3814
 3816 3 132.93 150.92 -30.47 0.103 3815
 3817 3 133.14 150.92 -30.49 0.053 3816
 3818 3 133.23 150.82 -30.4 0.073 3817
 3819 3 133.33 150.82 -30.42 0.091 3818
 3820 3 133.43 150.82 -30.29 0.117 3819
 3821 3 133.54 150.71 -30.31 0.13 3820
 3822 3 133.73 150.71 -30.35 0.116 3821
 3823 3 131.83 149.61 -30.63 0.105 3806
 3824 3 131.73 149.61 -30.79 0.115 3823
 3825 3 131.93 149.52 -30.86 0.129 3824
 3826 3 132.04 149.52 -30.95 0.094 3825
 3827 3 132.14 149.52 -31.02 0.091 3826
 3828 3 132.43 149.52 -31.06 0.13 3827
 3829 3 132.54 149.42 -31.1 0.078 3828
 3830 3 132.64 149.42 -31.08 0.067 3829
 3831 3 132.73 149.42 -30.97 0.115 3830
 3832 3 132.83 149.52 -30.85 0.133 3831
 3833 3 132.83 149.42 -30.65 0.113 3832
 3834 3 133.04 149.52 -30.58 0.112 3833
 3835 3 133.14 149.61 -30.49 0.11 3834
 3836 3 133.14 149.71 -30.36 0.102 3835
 3837 3 133.14 149.71 -30.24 0.085 3836
 3838 3 133.04 149.71 -30.08 0.08 3837
 3839 3 133.23 149.61 -29.95 0.000125 3838
 3840 3 124.34 147.03 -29.29 0.112 3745
 3841 3 124.34 146.83 -29.35 0.135 3840
 3842 3 124.53 146.83 -29.49 0.152 3841
 3843 3 124.64 146.72 -29.7 0.135 3842
 3844 3 124.84 146.72 -29.86 0.169 3843
 3845 3 124.94 146.62 -29.97 0.114 3844
 3846 3 125.14 146.62 -30.04 0.103 3845
 3847 3 125.23 146.62 -30.15 0.097 3846
 3848 3 125.23 146.72 -30.35 0.061 3847
 3849 3 123.94 147.12 -28.79 0.096 3743
 3850 3 123.94 147.03 -28.7 0.129 3849
 3851 3 123.94 146.93 -28.58 0.000125 3850
 3852 3 120.64 146.83 -28.43 0.13 3724
 3853 3 120.64 146.93 -28.52 0.115 3852
 3854 3 120.64 147.03 -28.65 0.094 3853
 3855 3 119.84 147.03 -28.47 0.148 3719
 3856 3 119.84 147.22 -28.47 0.162 3855
 3857 3 119.84 147.33 -28.51 0.209 3856
 3858 3 119.84 147.53 -28.52 0.177 3857
 3859 3 119.73 147.62 -28.47 0.203 3858
 3860 3 119.73 147.83 -28.68 0.17 3859
 3861 3 119.73 148.03 -28.7 0.175 3860
 3862 3 119.73 148.22 -28.79 0.166 3861
 3863 3 119.64 148.33 -28.86 0.183 3862
 3864 3 119.64 148.53 -28.92 0.188 3863
 3865 3 119.73 148.62 -29.02 0.183 3864
 3866 3 119.73 148.83 -29.13 0.198 3865
 3867 3 119.73 148.93 -29.15 0.218 3866
 3868 3 119.73 148.93 -29.27 0.32 3867
 3869 3 119.73 149.03 -29.47 0.484 3868
 3870 3 119.64 149.03 -29.56 0.563 3869
 3871 3 119.64 149.22 -29.63 0.534 3870
 3872 3 119.53 149.43 -29.58 0.445 3871
 3873 3 119.53 149.53 -29.77 0.363 3872
 3874 3 119.94 149.53 -29.9 0.283 3873
 3875 3 119.94 149.53 -30.02 0.116 3874
 3876 3 119.94 149.62 -30.17 0.118 3875
 3877 3 120.14 149.72 -30.24 0.156 3876
 3878 3 120.14 149.83 -30.31 0.151 3877
 3879 3 120.34 149.93 -30.42 0.154 3878
 3880 3 120.34 150.03 -30.38 0.154 3879
 3881 3 120.44 150.12 -30.38 0.074 3880
 3882 3 119.23 149.53 -29.74 0.102 3873
 3883 3 119.73 149.93 -29.36 0.185 3872
 3884 3 119.94 150.12 -29.36 0.152 3883
 3885 3 120.03 150.22 -29.43 0.169 3884
 3886 3 120.14 150.43 -29.47 0.157 3885
 3887 3 120.14 150.62 -29.45 0.135 3886
 3888 3 120.14 150.83 -29.38 0.145 3887
 3889 3 120.03 150.93 -29.33 0.125 3888
 3890 3 120.14 151.12 -29.36 0.142 3889
 3891 3 120.14 151.22 -29.38 0.171 3890
 3892 3 120.03 151.43 -29.38 0.157 3891
 3893 3 119.94 151.53 -29.4 0.157 3892
 3894 3 119.64 151.53 -29.38 0.187 3893
 3895 3 119.53 151.62 -29.61 0.000125 3894
 3896 3 120.03 151.72 -29.52 0.107 3893
 3897 3 119.94 151.83 -29.56 0.103 3896
 3898 3 119.94 151.93 -29.63 0.145 3897
 3899 3 119.94 152.03 -29.72 0.178 3898
 3900 3 119.94 152.12 -29.85 0.207 3899
 3901 3 120.03 152.22 -29.9 0.255 3900
 3902 3 120.03 152.53 -29.88 0.239 3901
 3903 3 119.84 152.72 -29.9 0.133 3902
 3904 3 119.73 152.93 -29.9 0.125 3903
 3905 3 119.64 153.12 -29.97 0.125 3904
 3906 3 119.44 153.33 -29.99 0.111 3905
 3907 3 119.34 153.43 -29.95 0.162 3906
 3908 3 119.53 153.33 -29.76 0.117 3907
 3909 3 119.23 153.53 -30.11 0.171 3907
 3910 3 119.14 153.72 -30.06 0.148 3909
 3911 3 119.14 153.83 -30.06 0.126 3910
 3912 3 119.03 154.03 -30.13 0.148 3911
 3913 3 119.03 154.33 -30.11 0.235 3912
 3914 3 119.03 154.53 -30.17 0.325 3913
 3915 3 119.03 154.62 -30.23 0.391 3914
 3916 3 118.94 154.72 -30.17 0.452 3915
 3917 3 119.03 154.83 -30.14 0.548 3916
 3918 3 118.44 154.93 -30.42 0.093 3917
 3919 3 118.44 155.03 -30.53 0.044 3918
 3920 3 119.14 154.83 -30.01 0.461 3917
 3921 3 119.03 154.83 -29.64 0.214 3920
 3922 3 118.84 154.83 -29.6 0.198 3921
 3923 3 118.84 154.93 -29.51 0.095 3922
 3924 3 118.73 155.03 -29.48 0.068 3923
 3925 3 118.44 155.03 -29.39 0.000125 3924
 3926 3 119.34 154.93 -29.96 0.441 3920
 3927 3 118.53 154.72 -30.69 0.204 3926
 3928 3 118.84 154.93 -30.62 0.085 3927
 3929 3 118.94 155.03 -30.57 0.000125 3928
 3930 3 118.44 154.72 -30.82 0.164 3927
 3931 3 118.34 154.53 -30.97 0.072 3930
 3932 3 118.34 154.62 -31.06 0.102 3931
 3933 3 118.23 154.53 -31.13 0.094 3932
 3934 3 118.03 154.53 -31.1 0.098 3933
 3935 3 117.94 154.62 -31.13 0.107 3934
 3936 3 119.44 155.03 -29.91 0.441 3926
 3937 3 119.44 155.22 -29.96 0.413 3936
 3938 3 119.23 155.53 -29.94 0.341 3937
 3939 3 119.14 155.62 -29.82 0.309 3938
 3940 3 119.03 155.83 -29.57 0.184 3939
 3941 3 119.03 155.83 -29.41 0.178 3940
 3942 3 119.03 155.83 -29.26 0.172 3941
 3943 3 118.94 155.72 -29.05 0.118 3942
 3944 3 118.84 155.72 -28.92 0.108 3943
 3945 3 118.84 155.72 -28.76 0.157 3944
 3946 3 118.73 155.83 -28.67 0.163 3945
 3947 3 118.64 155.72 -28.48 0.136 3946
 3948 3 118.64 155.72 -28.32 0.161 3947
 3949 3 118.73 155.53 -28.16 0.046 3948
 3950 3 118.64 155.43 -28.25 0.081 3949
 3951 3 118.64 155.33 -28.19 0.094 3950
 3952 3 118.73 155.22 -28.1 0.081 3951
 3953 3 118.44 155.83 -28.23 0.196 3948
 3954 3 118.34 155.83 -28.12 0.236 3953
 3955 3 118.23 155.43 -28.03 0.124 3954
 3956 3 118.14 155.33 -27.96 0.137 3955
 3957 3 118.14 155.22 -27.91 0.195 3956
 3958 3 118.03 155.12 -28.12 0.217 3957
 3959 3 117.94 155.12 -27.76 0.11 3958
 3960 3 117.84 155.12 -27.64 0.132 3959
 3961 3 117.73 154.93 -27.51 0.082 3960
 3962 3 117.64 154.93 -27.37 0.093 3961
 3963 3 117.53 154.83 -27.29 0.121 3962
 3964 3 117.53 154.72 -27.2 0.074 3963
 3965 3 117.44 154.62 -26.99 0.094 3964
 3966 3 117.34 154.62 -26.92 0.159 3965
 3967 3 117.14 154.62 -26.81 0.177 3966
 3968 3 117.03 154.62 -26.65 0.122 3967
 3969 3 116.84 154.72 -26.52 0.108 3968
 3970 3 116.84 154.62 -26.43 0.15 3969
 3971 3 116.64 154.62 -26.4 0.19 3970
 3972 3 116.73 154.33 -26.56 0.108 3971
 3973 3 116.73 154.22 -26.65 0.096 3972
 3974 3 116.53 154.72 -26.24 0.144 3971
 3975 3 116.44 154.72 -26.1 0.123 3974
 3976 3 116.34 154.83 -26.04 0.114 3975
 3977 3 116.23 154.83 -25.93 0.117 3976
 3978 3 116.14 155.03 -25.88 0.115 3977
 3979 3 116.14 155.03 -25.77 0.125 3978
 3980 3 116.03 155.22 -25.67 0.127 3979
 3981 3 115.94 155.22 -25.49 0.128 3980
 3982 3 115.84 155.43 -25.32 0.124 3981
 3983 3 115.73 155.53 -25.3 0.178 3982
 3984 3 115.44 155.53 -25.23 0.294 3983
 3985 3 115.53 155.83 -24.87 0.12 3984
 3986 3 115.44 155.93 -24.78 0.122 3985
 3987 3 115.34 156.03 -24.67 0.118 3986
 3988 3 115.14 156.12 -24.59 0.101 3987
 3989 3 115.03 156.22 -24.48 0.137 3988
 3990 3 114.94 156.22 -24.35 0.171 3989
 3991 3 114.73 156.22 -24.25 0.111 3990
 3992 3 114.53 156.33 -24.16 0.129 3991
 3993 3 114.44 156.53 -24.1 0.145 3992
 3994 3 114.23 156.62 -24 0.15 3993
 3995 3 114.14 156.62 -23.85 0.14 3994
 3996 3 114.03 156.72 -23.66 0.12 3995
 3997 3 114.14 156.72 -23.55 0.168 3996
 3998 3 114.14 156.93 -23.48 0.087 3997
 3999 3 114.14 157.03 -23.41 0.127 3998
 4000 3 114.14 157.12 -23.34 0.103 3999
 4001 3 114.14 157.03 -23.14 0.137 4000
 4002 3 114.14 157.12 -23.07 0.187 4001
 4003 3 114.23 157.12 -22.8 0.131 4002
 4004 3 114.34 157.12 -22.66 0.153 4003
 4005 3 114.44 157.12 -22.44 0.123 4004
 4006 3 114.44 157.12 -22.25 0.133 4005
 4007 3 114.53 157.22 -22.05 0.131 4006
 4008 3 114.53 157.22 -21.89 0.094 4007
 4009 3 114.53 157.22 -21.75 0.139 4008
 4010 3 114.64 157.12 -21.66 0.112 4009
 4011 3 114.64 157.22 -21.53 0.096 4010
 4012 3 114.64 157.33 -21.41 0.11 4011
 4013 3 114.53 157.53 -21.26 0.107 4012
 4014 3 114.53 157.63 -21.12 0.114 4013
 4015 3 114.44 157.74 -20.98 0.121 4014
 4016 3 114.34 157.93 -20.89 0.112 4015
 4017 3 114.23 158.03 -20.78 0.097 4016
 4018 3 114.14 158.13 -20.75 0.127 4017
 4019 3 114.23 158.34 -20.69 0.108 4018
 4020 3 114.14 158.43 -20.64 0.138 4019
 4021 3 113.94 158.74 -20.66 0.132 4020
 4022 3 113.94 159.03 -20.71 0.162 4021
 4023 3 113.84 159.13 -20.69 0.23 4022
 4024 3 113.73 159.24 -20.64 0.257 4023
 4025 3 113.53 159.43 -20.82 0.122 4024
 4026 3 113.44 159.63 -20.73 0.101 4025
 4027 3 113.44 159.84 -20.73 0.124 4026
 4028 3 113.44 160.03 -20.76 0.114 4027
 4029 3 113.44 160.24 -20.85 0.094 4028
 4030 3 113.44 160.43 -20.87 0.093 4029
 4031 3 113.44 160.53 -20.94 0.149 4030
 4032 3 113.34 160.74 -21.01 0.147 4031
 4033 3 113.34 160.84 -21.21 0.13 4032
 4034 3 113.23 161.03 -21.28 0.113 4033
 4035 3 113.03 161.12 -21.32 0.134 4034
 4036 3 113.03 161.33 -21.32 0.123 4035
 4037 3 112.94 161.53 -21.35 0.085 4036
 4038 3 112.94 161.72 -21.39 0.106 4037
 4039 3 112.94 161.93 -21.46 0.099 4038
 4040 3 112.84 162.03 -21.53 0.106 4039
 4041 3 112.94 162.33 -21.69 0.103 4040
 4042 3 112.94 162.53 -21.71 0.081 4041
 4043 3 113.03 162.72 -21.69 0.097 4042
 4044 3 113.03 162.83 -21.69 0.103 4043
 4045 3 113.03 163.03 -21.67 0.098 4044
 4046 3 113.14 163.12 -21.64 0.097 4045
 4047 3 113.14 163.33 -21.66 0.107 4046
 4048 3 113.14 163.43 -21.76 0.141 4047
 4049 3 113.03 163.62 -21.8 0.178 4048
 4050 3 112.94 163.83 -21.91 0.112 4049
 4051 3 112.94 164.12 -22 0.096 4050
 4052 3 112.84 164.22 -22 0.105 4051
 4053 3 112.73 164.43 -22.03 0.108 4052
 4054 3 112.64 164.62 -22.07 0.101 4053
 4055 3 112.53 164.72 -22.07 0.129 4054
 4056 3 112.53 164.83 -22.12 0.135 4055
 4057 3 112.53 165.03 -22.17 0.165 4056
 4058 3 112.34 164.72 -22.05 0.049 4057
 4059 3 112.53 165.12 -22.3 0.088 4057
 4060 3 112.53 165.33 -22.35 0.104 4059
 4061 3 112.53 165.53 -22.48 0.087 4060
 4062 3 112.44 165.83 -22.5 0.1 4061
 4063 3 112.23 165.93 -22.41 0.089 4062
 4064 3 112.23 166.12 -22.35 0.108 4063
 4065 3 112.03 166.22 -22.32 0.1 4064
 4066 3 111.84 166.22 -22.35 0.142 4065
 4067 3 111.73 166.33 -22.35 0.12 4066
 4068 3 111.73 166.53 -22.35 0.131 4067
 4069 3 111.64 166.72 -22.32 0.115 4068
 4070 3 111.64 166.83 -22.39 0.000125 4069
 4071 3 113.44 160.84 -20.94 0.1 4032
 4072 3 113.53 160.93 -20.98 0.063 4071
 4073 3 113.53 161.13 -20.91 0.102 4072
 4074 3 113.44 161.24 -20.73 0.079 4073
 4075 3 113.44 161.34 -20.75 0.068 4074
 4076 3 113.23 161.43 -20.67 0.088 4075
 4077 3 113.14 161.53 -20.48 0.115 4076
 4078 3 112.94 161.53 -20.32 0.104 4077
 4079 3 112.84 161.63 -20.23 0.094 4078
 4080 3 112.73 161.63 -20.19 0.072 4079
 4081 3 112.73 161.53 -20.03 0.117 4080
 4082 3 112.44 161.63 -20.05 0.048 4081
 4083 3 112.34 161.53 -20 0.123 4082
 4084 3 112.23 161.43 -19.92 0.1 4083
 4085 3 112.14 161.43 -19.85 0.000125 4084
 4086 3 112.73 161.43 -19.92 0.107 4081
 4087 3 112.73 161.24 -19.89 0.085 4086
 4088 3 112.73 161.13 -19.89 0.134 4087
 4089 3 112.84 161.03 -19.92 0.096 4088
 4090 3 112.94 160.93 -19.94 0.101 4089
 4091 3 113.23 160.93 -19.94 0.069 4090
 4092 3 113.23 160.74 -19.94 0.103 4091
 4093 3 113.14 160.63 -20.03 0.109 4092
 4094 3 113.23 160.53 -20.16 0.138 4093
 4095 3 113.53 160.53 -20.21 0.093 4094
 4096 3 113.53 160.43 -20.3 0.085 4095
 4097 3 113.73 160.53 -20.32 0.089 4096
 4098 3 112.44 161.24 -19.78 0.11 4088
 4099 3 112.23 161.24 -19.6 0.076 4098
 4100 3 112.14 161.24 -19.51 0.076 4099
 4101 3 112.03 161.13 -19.28 0.087 4100
 4102 3 111.94 161.13 -19.12 0.083 4101
 4103 3 112.03 161.24 -18.96 0.083 4102
 4104 3 112.03 161.34 -18.87 0.119 4103
 4105 3 112.03 161.34 -18.75 0.097 4104
 4106 3 112.03 161.34 -18.59 0.102 4105
 4107 3 111.94 161.24 -18.41 0.127 4106
 4108 3 111.84 161.24 -18.26 0.159 4107
 4109 3 111.73 161.13 -17.98 0.136 4108
 4110 3 111.64 161.12 -17.89 0.119 4109
 4111 3 111.53 161.23 -17.69 0.125 4110
 4112 3 111.44 161.23 -17.62 0.081 4111
 4113 3 111.34 161.23 -17.59 0.09 4112
 4114 3 111.14 161.33 -17.51 0.065 4113
 4115 3 111.03 161.33 -17.48 0.093 4114
 4116 3 114.03 157.22 -23.35 0.125 4002
 4117 3 113.94 157.22 -23.41 0.114 4116
 4118 3 115.14 156.22 -24.21 0.142 3990
 4119 3 115.14 156.12 -24.25 0.000125 4118
 4120 3 115.23 155.22 -25.56 0.097 3984
 4121 3 115.03 155.22 -25.61 0.104 4120
 4122 3 114.94 155.12 -25.74 0.094 4121
 4123 3 114.94 155.12 -25.95 0.115 4122
 4124 3 115.03 155.12 -26.08 0.131 4123
 4125 3 115.14 155.33 -26.18 0.142 4124
 4126 3 115.23 155.43 -26.29 0.158 4125
 4127 3 115.14 155.53 -26.53 0.093 4126
 4128 3 115.23 155.72 -26.66 0.103 4127
 4129 3 115.34 155.72 -26.75 0.116 4128
 4130 3 115.34 155.83 -26.94 0.112 4129
 4131 3 115.34 155.93 -27.03 0.106 4130
 4132 3 115.23 156.03 -27.12 0.124 4131
 4133 3 115.23 156.22 -27.28 0.093 4132
 4134 3 115.14 156.33 -27.46 0.106 4133
 4135 3 115.14 156.53 -27.53 0.108 4134
 4136 3 115.03 156.72 -27.59 0.088 4135
 4137 3 114.94 156.83 -27.64 0.092 4136
 4138 3 114.94 157.03 -27.57 0.074 4137
 4139 3 116.03 155.72 -25.26 0.089 3983
 4140 3 116.14 155.72 -25.26 0.085 4139
 4141 3 116.34 155.62 -25.26 0.119 4140
 4142 3 116.53 155.53 -25.32 0.143 4141
 4143 3 117.94 155.12 -28.41 0.154 3958
 4144 3 117.94 155.03 -28.6 0.079 4143
 4145 3 117.84 155.22 -28.69 0.134 4144
 4146 3 117.84 155.43 -28.64 0.142 4145
 4147 3 118.34 156.12 -28.01 0.175 3954
 4148 3 118.34 156.22 -27.91 0.178 4147
 4149 3 118.23 156.53 -27.89 0.119 4148
 4150 3 118.14 156.62 -27.76 0.174 4149
 4151 3 118.03 156.93 -27.78 0.134 4150
 4152 3 118.03 157.03 -27.67 0.138 4151
 4153 3 117.94 157.22 -27.59 0.15 4152
 4154 3 117.94 157.43 -27.57 0.154 4153
 4155 3 117.94 157.62 -27.6 0.104 4154
 4156 3 117.94 157.83 -27.57 0.148 4155
 4157 3 117.84 157.93 -27.55 0.133 4156
 4158 3 117.73 158.12 -27.53 0.109 4157
 4159 3 117.64 158.22 -27.53 0.102 4158
 4160 3 117.44 158.33 -27.41 0.159 4159
 4161 3 117.34 158.43 -27.34 0.145 4160
 4162 3 117.34 158.62 -27.26 0.125 4161
 4163 3 117.34 158.83 -27.26 0.114 4162
 4164 3 117.34 158.93 -27.21 0.141 4163
 4165 3 117.23 159.03 -27.28 0.171 4164
 4166 3 117.03 158.93 -27.5 0.086 4165
 4167 3 116.94 158.93 -27.64 0.122 4166
 4168 3 116.84 158.93 -27.73 0.094 4167
 4169 3 116.73 158.93 -27.82 0.085 4168
 4170 3 116.64 158.83 -27.85 0.063 4169
 4171 3 116.44 158.83 -27.87 0.106 4170
 4172 3 116.34 158.72 -27.87 0.000125 4171
 4173 3 117.34 159.22 -27.12 0.15 4165
 4174 3 117.34 159.33 -27.1 0.173 4173
 4175 3 117.53 159.53 -27.12 0.171 4174
 4176 3 117.64 159.72 -27.19 0.132 4175
 4177 3 117.73 159.93 -27.21 0.112 4176
 4178 3 117.73 160.12 -27.21 0.111 4177
 4179 3 117.64 160.33 -27.26 0.116 4178
 4180 3 117.73 160.53 -27.3 0.079 4179
 4181 3 117.84 160.62 -27.28 0.092 4180
 4182 3 117.94 160.72 -27.34 0.162 4181
 4183 3 117.94 161.03 -27.32 0.137 4182
 4184 3 117.94 161.12 -27.48 0.126 4183
 4185 3 118.03 161.22 -27.57 0.153 4184
 4186 3 118.03 161.33 -27.67 0.18 4185
 4187 3 118.23 161.33 -27.8 0.168 4186
 4188 3 118.44 161.43 -27.87 0.111 4187
 4189 3 118.34 161.53 -27.92 0.187 4188
 4190 3 118.64 161.43 -28.01 0.098 4189
 4191 3 118.84 161.43 -28.1 0.104 4190
 4192 3 118.84 161.43 -28.21 0.106 4191
 4193 3 118.94 161.53 -28.37 0.141 4192
 4194 3 119.03 161.53 -28.5 0.206 4193
 4195 3 119.14 161.53 -28.6 0.275 4194
 4196 3 119.03 161.83 -28.64 0.178 4195
 4197 3 119.03 162.03 -28.73 0.106 4196
 4198 3 118.94 162.03 -28.84 0.000125 4197
 4199 3 118.14 161.72 -27.8 0.077 4189
 4200 3 118.14 161.83 -27.87 0.099 4199
 4201 3 118.23 161.93 -27.87 0.068 4200
 4202 3 118.14 162.03 -27.73 0.115 4201
 4203 3 118.03 162.03 -27.66 0.000125 4202
 4204 3 119.84 155.12 -29.76 0.137 3937
 4205 3 120.03 155.12 -29.66 0.000125 4204
 4206 3 120.44 152.03 -29.99 0.124 3901
 4207 3 120.64 152.03 -29.97 0.146 4206
 4208 3 120.84 151.93 -29.95 0.172 4207
 4209 3 121.14 152.03 -29.93 0.155 4208
 4210 3 121.34 152.03 -29.99 0.114 4209
 4211 3 121.44 152.12 -30.06 0.155 4210
 4212 3 121.64 152.03 -30.15 0.165 4211
 4213 3 121.73 152.03 -30.29 0.147 4212
 4214 3 121.84 151.93 -30.38 0.142 4213
 4215 3 121.94 151.83 -30.49 0.231 4214
 4216 3 121.84 151.83 -30.7 0.252 4215
 4217 3 121.84 151.93 -30.86 0.235 4216
 4218 3 121.94 151.93 -30.97 0.229 4217
 4219 3 122.03 151.93 -31.15 0.204 4218
 4220 3 122.14 151.93 -31.27 0.226 4219
 4221 3 122.34 152.03 -31.38 0.23 4220
 4222 3 122.44 152.03 -31.4 0.097 4221
 4223 3 122.64 151.93 -31.38 0.063 4222
 4224 3 122.84 151.93 -31.35 0.139 4223
 4225 3 122.94 151.93 -31.24 0.144 4224
 4226 3 122.23 152.03 -31.67 0.202 4221
 4227 3 122.34 151.83 -31.94 0.124 4226
 4228 3 122.23 151.83 -32.1 0.114 4227
 4229 3 122.14 151.83 -32.2 0.112 4228
 4230 3 122.03 151.83 -32.34 0.106 4229
 4231 3 122.03 151.93 -32.44 0.11 4230
 4232 3 121.94 152.03 -32.56 0.114 4231
 4233 3 121.94 152.03 -32.67 0.134 4232
 4234 3 121.84 152.03 -32.78 0.117 4233
 4235 3 121.73 152.03 -32.89 0.193 4234
 4236 3 121.64 152.03 -33.06 0.348 4235
 4237 3 121.64 151.43 -33.03 0.06 4236
 4238 3 121.53 152.22 -33.13 0.288 4236
 4239 3 121.53 152.33 -33.24 0.278 4238
 4240 3 121.34 152.33 -33.34 0.175 4239
 4241 3 121.44 152.22 -33.52 0.085 4240
 4242 3 121.53 152.43 -33.6 0.114 4241
 4243 3 121.44 152.54 -33.77 0.098 4242
 4244 3 121.34 152.53 -33.87 0.109 4243
 4245 3 121.23 152.73 -34.02 0.136 4244
 4246 3 121.14 152.73 -34.13 0.162 4245
 4247 3 121.03 152.92 -34.17 0.121 4246
 4248 3 121.94 152.53 -33.37 0.16 4239
 4249 3 122.03 152.83 -33.25 0.112 4248
 4250 3 122.03 152.93 -33.28 0.082 4249
 4251 3 122.14 153.12 -33.45 0.108 4250
 4252 3 122.14 153.33 -33.5 0.103 4251
 4253 3 122.44 153.53 -33.52 0.113 4252
 4254 3 122.53 153.62 -33.46 0.133 4253
 4255 3 122.64 153.83 -33.45 0.118 4254
 4256 3 122.73 153.93 -33.55 0.112 4255
 4257 3 122.84 154.12 -33.62 0.064 4256
 4258 3 122.94 154.22 -33.66 0.124 4257
 4259 3 122.84 154.43 -33.59 0.087 4258
 4260 3 122.94 154.53 -33.56 0.109 4259
 4261 3 123.03 154.62 -33.56 0.15 4260
 4262 3 123.14 154.53 -33.74 0.137 4261
 4263 3 123.14 154.53 -33.91 0.183 4262
 4264 3 123.34 154.22 -33.94 0.086 4263
 4265 3 123.23 154.12 -34.05 0.083 4264
 4266 3 123.23 154.02 -34.15 0.075 4265
 4267 3 123.14 153.91 -34.23 0.098 4266
 4268 3 123.14 153.82 -34.36 0.062 4267
 4269 3 123.03 153.82 -34.48 0.102 4268
 4270 3 123.23 153.82 -34.63 0.000125 4269
 4271 3 123.14 154.22 -34.2 0.097 4265
 4272 3 123.03 154.22 -34.27 0.085 4271
 4273 3 123.14 154.52 -34.08 0.078 4263
 4274 3 123.14 154.41 -34.11 0.052 4273
 4275 3 123.14 154.31 -34.01 0.078 4274
 4276 3 123.03 154.83 -33.44 0.094 4261
 4277 3 122.94 155.03 -33.44 0.125 4276
 4278 3 122.84 155.33 -33.36 0.132 4277
 4279 3 122.84 155.43 -33.24 0.06 4278
 4280 3 122.84 155.53 -33.23 0.126 4279
 4281 3 122.73 155.72 -33.23 0.095 4280
 4282 3 122.94 155.83 -33.3 0.135 4281
 4283 3 123.03 155.93 -33.24 0.131 4282
 4284 3 123.14 156.03 -33.23 0.162 4283
 4285 3 123.23 156.03 -33.38 0.134 4284
 4286 3 123.23 156.22 -33.48 0.109 4285
 4287 3 122.84 156.22 -33.12 0.09 4284
 4288 3 122.84 156.33 -33.05 0.12 4287
 4289 3 122.03 152.62 -33.49 0.131 4248
 4290 3 122.14 152.72 -33.59 0.147 4289
 4291 3 122.34 152.62 -33.69 0.129 4290
 4292 3 122.23 152.62 -33.81 0.192 4291
 4293 3 122.23 152.53 -33.88 0.208 4292
 4294 3 122.23 152.73 -34.24 0.145 4293
 4295 3 122.03 152.82 -34.41 0.105 4294
 4296 3 122.03 152.82 -34.6 0.11 4295
 4297 3 121.94 152.82 -34.74 0.106 4296
 4298 3 121.84 152.73 -34.81 0.142 4297
 4299 3 121.84 152.73 -34.94 0.047 4298
 4300 3 121.84 152.63 -34.92 0.065 4299
 4301 3 121.73 152.63 -35 0.099 4300
 4302 3 121.64 152.63 -35.06 0.073 4301
 4303 3 121.53 152.63 -35.1 0.097 4302
 4304 3 121.44 152.53 -35.09 0.069 4303
 4305 3 121.94 152.31 -33.89 0.131 4293
 4306 3 121.84 152.23 -33.92 0.000125 4305
 4307 3 122.53 152.83 -33.6 0.122 4292
 4308 3 122.64 152.93 -33.56 0.154 4307
 4309 3 122.64 153.12 -33.59 0.172 4308
 4310 3 122.84 153.12 -33.5 0.092 4309
 4311 3 122.94 153.33 -33.59 0.157 4310
 4312 3 123.03 153.43 -33.62 0.19 4311
 4313 3 123.23 153.72 -33.56 0.105 4312
 4314 3 122.44 153.22 -33.75 0.103 4309
 4315 3 122.44 153.43 -33.82 0.132 4314
 4316 3 122.34 153.62 -33.89 0.126 4315
 4317 3 122.23 153.72 -33.94 0.092 4316
 4318 3 122.14 153.81 -33.91 0.113 4317
 4319 3 122.03 153.83 -33.89 0.085 4318
 4320 3 122.44 152.93 -33.74 0.105 4307
 4321 3 122.34 152.93 -33.85 0.108 4320
 4322 3 122.34 152.22 -31.61 0.091 4226
 4323 3 122.44 152.33 -31.7 0.098 4322
 4324 3 122.53 152.53 -31.77 0.169 4323
 4325 3 121.94 152.22 -31.31 0.051 4220
 4326 3 121.84 152.33 -31.24 0.115 4325
 4327 3 121.73 152.43 -31.17 0.149 4326
 4328 3 119.73 148.53 -29.86 0.172 3871
 4329 3 119.94 148.43 -29.74 0.122 4328
 4330 3 120.03 148.43 -29.67 0.071 4329
 4331 3 116.94 147.03 -28.7 0.084 3706
 4332 3 116.94 147.12 -28.83 0.15 4331
 4333 3 116.64 147.22 -28.95 0.103 4332
 4334 3 115.03 146.33 -28.11 0.166 3695
 4335 3 115.14 146.33 -28.2 0.000125 4334
 4336 3 114.44 147.33 -26.56 0.265 3690
 4337 3 114.44 147.53 -26.54 0.312 4336
 4338 3 114.14 147.72 -26.86 0.118 4337
 4339 3 114.03 147.72 -26.97 0.097 4338
 4340 3 113.94 147.83 -27.04 0.095 4339
 4341 3 113.84 147.83 -27.13 0.051 4340
 4342 3 113.94 147.93 -27.36 0.098 4341
 4343 3 113.84 147.93 -27.52 0.102 4342
 4344 3 113.73 148.03 -27.67 0.101 4343
 4345 3 113.64 148.03 -27.74 0.094 4344
 4346 3 113.44 148.03 -27.79 0.084 4345
 4347 3 113.14 148.12 -27.77 0.046 4346
 4348 3 114.53 147.53 -26.47 0.31 4337
 4349 3 114.14 147.22 -26.11 0.079 4348
 4350 3 114.23 147.22 -25.95 0.089 4349
 4351 3 114.23 147.22 -25.79 0.101 4350
 4352 3 114.34 147.22 -25.7 0.000125 4351
 4353 3 114.84 147.72 -26.56 0.196 4348
 4354 3 114.94 147.72 -26.45 0.207 4353
 4355 3 115.14 147.83 -26.47 0.178 4354
 4356 3 115.34 147.93 -26.43 0.203 4355
 4357 3 115.44 147.93 -26.4 0.222 4356
 4358 3 115.64 148.03 -26.42 0.206 4357
 4359 3 115.73 148.12 -26.4 0.214 4358
 4360 3 115.84 148.22 -26.43 0.186 4359
 4361 3 115.94 148.43 -26.45 0.191 4360
 4362 3 116.14 148.53 -26.51 0.159 4361
 4363 3 116.23 148.72 -26.56 0.178 4362
 4364 3 116.34 148.72 -26.6 0.202 4363
 4365 3 116.34 148.93 -26.67 0.176 4364
 4366 3 116.64 149.03 -26.72 0.263 4365
 4367 3 116.84 148.93 -26.77 0.179 4366
 4368 3 117.03 148.93 -26.76 0.176 4367
 4369 3 117.23 148.83 -26.74 0.204 4368
 4370 3 117.34 148.83 -26.67 0.242 4369
 4371 3 117.64 148.62 -26.36 0.222 4370
 4372 3 117.94 148.62 -26.17 0.201 4371
 4373 3 118.03 148.53 -26.06 0.193 4372
 4374 3 118.23 148.53 -26.02 0.207 4373
 4375 3 118.34 148.43 -25.9 0.208 4374
 4376 3 118.53 148.22 -25.74 0.203 4375
 4377 3 118.64 148.12 -25.65 0.193 4376
 4378 3 118.73 148.12 -25.52 0.237 4377
 4379 3 118.84 148.12 -25.45 0.256 4378
 4380 3 118.94 148.12 -25.38 0.277 4379
 4381 3 119.03 148.33 -25.27 0.311 4380
 4382 3 119.14 148.33 -25.2 0.266 4381
 4383 3 119.34 148.33 -25.1 0.277 4382
 4384 3 119.44 148.53 -25.04 0.268 4383
 4385 3 119.53 148.72 -24.93 0.236 4384
 4386 3 119.64 148.93 -24.83 0.177 4385
 4387 3 119.84 149.03 -24.77 0.185 4386
 4388 3 119.94 149.12 -24.77 0.191 4387
 4389 3 120.14 149.12 -24.76 0.183 4388
 4390 3 120.44 149.12 -24.76 0.189 4389
 4391 3 120.73 149.12 -24.68 0.176 4390
 4392 3 120.94 149.12 -24.56 0.167 4391
 4393 3 121.03 149.22 -24.47 0.183 4392
 4394 3 121.23 149.12 -24.4 0.199 4393
 4395 3 121.34 149.22 -24.26 0.232 4394
 4396 3 121.53 149.22 -24.24 0.258 4395
 4397 3 121.73 149.12 -24.13 0.197 4396
 4398 3 121.94 149.03 -24.11 0.186 4397
 4399 3 122.03 148.93 -24.18 0.193 4398
 4400 3 122.34 149.03 -24.24 0.258 4399
 4401 3 122.53 149.03 -24.27 0.29 4400
 4402 3 122.73 149.22 -24.33 0.33 4401
 4403 3 122.84 149.22 -24.42 0.364 4402
 4404 3 122.84 149.03 -24.7 0.176 4403
 4405 3 122.73 149.03 -24.88 0.132 4404
 4406 3 122.64 149.12 -25.01 0.18 4405
 4407 3 122.53 149.22 -25.15 0.098 4406
 4408 3 123.03 149.62 -24.02 0.165 4403
 4409 3 123.03 149.72 -23.86 0.145 4408
 4410 3 123.14 149.83 -23.76 0.123 4409
 4411 3 123.23 149.83 -23.68 0.168 4410
 4412 3 123.34 149.93 -23.63 0.253 4411
 4413 3 123.44 150.03 -23.56 0.323 4412
 4414 3 123.64 150.22 -23.52 0.385 4413
 4415 3 123.73 150.22 -23.36 0.352 4414
 4416 3 123.84 150.33 -23.27 0.315 4415
 4417 3 123.64 150.53 -24.11 0.111 4416
 4418 3 123.64 150.43 -24.31 0.066 4417
 4419 3 123.64 150.33 -24.42 0.079 4418
 4420 3 123.94 150.33 -23.1 0.231 4416
 4421 3 123.94 150.33 -22.65 0.212 4420
 4422 3 124.03 150.21 -22.52 0.215 4421
 4423 3 124.03 150.21 -22.38 0.211 4422
 4424 3 124.14 150.21 -22.18 0.205 4423
 4425 3 124.34 150.23 -22.11 0.231 4424
 4426 3 124.44 150.23 -22.02 0.237 4425
 4427 3 124.53 150.33 -21.9 0.271 4426
 4428 3 124.53 150.42 -21.83 0.368 4427
 4429 3 124.84 149.83 -21.83 0.128 4428
 4430 3 124.94 149.83 -21.81 0.108 4429
 4431 3 125.03 149.62 -21.74 0.141 4430
 4432 3 125.23 149.62 -21.7 0.126 4431
 4433 3 125.34 149.62 -21.61 0.135 4432
 4434 3 125.44 149.52 -21.58 0.114 4433
 4435 3 125.53 149.42 -21.47 0.101 4434
 4436 3 125.73 149.23 -21.47 0.119 4435
 4437 3 125.84 149.12 -21.36 0.166 4436
 4438 3 126.03 149.02 -21.27 0.228 4437
 4439 3 126.03 148.83 -21.08 0.147 4438
 4440 3 126.03 148.73 -20.93 0.144 4439
 4441 3 126.23 148.73 -20.74 0.141 4440
 4442 3 126.23 148.62 -20.67 0.128 4441
 4443 3 126.34 148.62 -20.54 0.093 4442
 4444 3 126.44 148.52 -20.47 0.176 4443
 4445 3 126.53 148.42 -20.45 0.268 4444
 4446 3 126.73 148.33 -20.4 0.266 4445
 4447 3 126.84 148.33 -20.31 0.211 4446
 4448 3 126.94 148.23 -20.11 0.136 4447
 4449 3 127.13 148.12 -19.99 0.152 4448
 4450 3 127.33 148.12 -19.86 0.149 4449
 4451 3 127.33 148.12 -19.7 0.101 4450
 4452 3 127.52 148.12 -19.61 0.116 4451
 4453 3 127.63 148.02 -19.54 0.114 4452
 4454 3 127.63 147.92 -19.4 0.176 4453
 4455 3 127.52 147.62 -19.45 0.119 4454
 4456 3 127.52 147.33 -19.52 0.118 4455
 4457 3 127.63 147.23 -19.61 0.096 4456
 4458 3 127.83 147.33 -19.6 0.079 4457
 4459 3 127.83 147.12 -19.56 0.11 4458
 4460 3 127.83 147.02 -19.58 0.111 4459
 4461 3 127.72 146.92 -19.63 0.115 4460
 4462 3 127.52 146.83 -19.63 0.085 4461
 4463 3 127.33 146.73 -19.68 0.104 4462
 4464 3 127.22 146.62 -19.65 0.088 4463
 4465 3 127.22 146.42 -19.67 0.171 4464
 4466 3 127.22 146.23 -19.61 0.139 4465
 4467 3 127.33 146.12 -19.43 0.232 4466
 4468 3 126.93 146.12 -19.47 0.051 4467
 4469 3 127.93 148.02 -19.22 0.139 4454
 4470 3 127.93 147.92 -19.17 0.171 4469
 4471 3 127.83 147.62 -19.24 0.138 4470
 4472 3 128.13 147.92 -19.02 0.141 4470
 4473 3 128.22 147.92 -18.95 0.185 4472
 4474 3 128.22 147.92 -18.77 0.203 4473
 4475 3 128.02 148.02 -18.63 0.132 4474
 4476 3 128.02 148.02 -18.47 0.109 4475
 4477 3 128.13 148.23 -18.35 0.12 4476
 4478 3 128.22 148.42 -18.31 0.109 4477
 4479 3 128.32 148.52 -18.33 0.106 4478
 4480 3 128.63 148.52 -18.27 0.126 4479
 4481 3 128.72 148.62 -18.2 0.000125 4480
 4482 3 127.93 147.92 -18.35 0.085 4476
 4483 3 127.83 147.92 -18.26 0.11 4482
 4484 3 127.63 148.02 -18.17 0.112 4483
 4485 3 127.43 148.02 -18.1 0.096 4484
 4486 3 127.33 147.92 -17.99 0.096 4485
 4487 3 127.22 147.92 -17.92 0.088 4486
 4488 3 127.22 147.92 -17.81 0.102 4487
 4489 3 127.22 147.92 -17.7 0.138 4488
 4490 3 127.13 147.92 -17.61 0.19 4489
 4491 3 127.22 148.12 -17.56 0.098 4490
 4492 3 127.22 148.23 -17.49 0.122 4491
 4493 3 127.43 148.33 -17.27 0.113 4492
 4494 3 127.33 148.33 -17.11 0.127 4493
 4495 3 127.52 148.33 -16.86 0.111 4494
 4496 3 127.52 148.42 -16.67 0.077 4495
 4497 3 127.52 148.52 -16.56 0.087 4496
 4498 3 127.52 148.52 -16.45 0.101 4497
 4499 3 127.52 148.62 -16.31 0.114 4498
 4500 3 127.63 148.52 -16.2 0.065 4499
 4501 3 127.63 148.62 -16.04 0.072 4500
 4502 3 127.63 148.62 -15.92 0.106 4501
 4503 3 127.83 148.83 -15.74 0.068 4502
 4504 3 127.93 148.92 -15.68 0.068 4503
 4505 3 128.02 149.02 -15.65 0.11 4504
 4506 3 128.13 149.02 -15.56 0.116 4505
 4507 3 127.52 148.73 -15.84 0.089 4502
 4508 3 127.52 148.83 -15.77 0.05 4507
 4509 3 127.33 148.83 -15.62 0.105 4508
 4510 3 126.93 147.73 -17.45 0.097 4490
 4511 3 126.93 147.62 -17.42 0.109 4510
 4512 3 126.83 147.52 -17.42 0.135 4511
 4513 3 126.72 147.33 -17.42 0.113 4512
 4514 3 126.72 147.23 -17.43 0.097 4513
 4515 3 126.93 147.02 -17.42 0.077 4514
 4516 3 126.93 146.92 -17.4 0.078 4515
 4517 3 126.83 146.83 -17.35 0.111 4516
 4518 3 126.93 146.73 -17.17 0.074 4517
 4519 3 126.93 146.73 -17.04 0.06 4518
 4520 3 126.72 146.73 -16.92 0.107 4519
 4521 3 126.63 146.62 -16.83 0.093 4520
 4522 3 126.52 146.42 -16.72 0.111 4521
 4523 3 126.63 146.23 -16.54 0.128 4522
 4524 3 128.53 147.83 -18.65 0.124 4474
 4525 3 128.63 147.73 -18.6 0.116 4524
 4526 3 128.82 147.72 -18.65 0.1 4525
 4527 3 128.92 147.61 -18.61 0.165 4526
 4528 3 129.03 147.51 -18.61 0.228 4527
 4529 3 128.82 147.11 -18.68 0.082 4528
 4530 3 129.42 147.61 -18.6 0.14 4528
 4531 3 129.53 147.61 -18.58 0.132 4530
 4532 3 129.72 147.51 -18.58 0.13 4531
 4533 3 129.82 147.51 -18.56 0.136 4532
 4534 3 130.03 147.51 -18.56 0.177 4533
 4535 3 130.22 147.41 -18.52 0.167 4534
 4536 3 130.32 147.41 -18.54 0.195 4535
 4537 3 130.53 147.41 -18.49 0.202 4536
 4538 3 130.72 147.41 -18.43 0.208 4537
 4539 3 130.82 147.61 -18.58 0.176 4538
 4540 3 131.03 147.51 -18.63 0.121 4539
 4541 3 131.22 147.41 -18.7 0.084 4540
 4542 3 131.42 147.32 -18.67 0.122 4541
 4543 3 131.53 147.32 -18.61 0.165 4542
 4544 3 131.72 147.32 -18.63 0.21 4543
 4545 3 131.82 147.41 -18.63 0.209 4544
 4546 3 132.03 147.41 -18.7 0.285 4545
 4547 3 132.03 147.22 -19.08 0.117 4546
 4548 3 132.03 147.11 -19.2 0.158 4547
 4549 3 132.22 147.01 -19.35 0.201 4548
 4550 3 132.32 147.01 -19.4 0.217 4549
 4551 3 132.42 146.91 -19.54 0.277 4550
 4552 3 132.63 146.91 -19.52 0.341 4551
 4553 3 132.72 147.01 -19.58 0.379 4552
 4554 3 132.92 147.01 -19.61 0.429 4553
 4555 3 133.03 147.11 -19.61 0.452 4554
 4556 3 133.22 147.01 -19.67 0.443 4555
 4557 3 133.32 146.91 -19.79 0.421 4556
 4558 3 133.42 146.91 -19.88 0.342 4557
 4559 3 133.53 146.91 -19.9 0.338 4558
 4560 3 133.53 146.61 -19.97 0.128 4559
 4561 3 133.53 146.72 -19.77 0.101 4560
 4562 3 133.72 146.61 -19.61 0.108 4561
 4563 3 133.82 146.61 -19.54 0.000125 4562
 4564 3 133.82 147.32 -19.58 0.148 4559
 4565 3 133.92 147.32 -19.49 0.137 4564
 4566 3 134.03 147.22 -19.42 0.113 4565
 4567 3 134.13 147.22 -19.35 0.078 4566
 4568 3 133.53 146.61 -19.31 0.074 4555
 4569 3 133.53 146.61 -19.52 0.042 4568
 4570 3 130.82 147.82 -18.49 0.116 4539
 4571 3 130.92 148.01 -18.43 0.154 4570
 4572 3 131.03 147.91 -18.22 0.137 4571
 4573 3 131.13 147.91 -18.15 0.161 4572
 4574 3 131.13 148.11 -18.01 0.07 4573
 4575 3 131.13 148.11 -17.85 0.093 4574
 4576 3 131.13 148.32 -17.65 0.133 4575
 4577 3 131.13 148.41 -17.51 0.102 4576
 4578 3 131.03 148.61 -17.43 0.089 4577
 4579 3 130.92 148.72 -17.36 0.098 4578
 4580 3 130.82 148.72 -17.27 0.049 4579
 4581 3 131.03 148.11 -18.47 0.128 4571
 4582 3 131.13 148.22 -18.38 0.149 4581
 4583 3 131.13 148.41 -18.31 0.135 4582
 4584 3 131.13 148.61 -18.29 0.115 4583
 4585 3 131.22 148.72 -18.27 0.124 4584
 4586 3 131.32 148.82 -18.29 0.101 4585
 4587 3 131.53 149.01 -18.26 0.143 4586
 4588 3 131.54 149.22 -18.49 0.193 4587
 4589 3 131.64 149.41 -18.54 0.191 4588
 4590 3 131.64 149.51 -18.58 0.18 4589
 4591 3 131.54 149.72 -18.56 0.16 4590
 4592 3 131.54 149.82 -18.58 0.124 4591
 4593 3 131.54 150.01 -18.56 0.09 4592
 4594 3 131.64 150.11 -18.54 0.134 4593
 4595 3 131.64 150.22 -18.49 0.154 4594
 4596 3 131.54 150.41 -18.54 0.181 4595
 4597 3 131.43 150.51 -18.58 0.139 4596
 4598 3 131.33 150.61 -18.61 0.115 4597
 4599 3 131.23 150.72 -18.67 0.158 4598
 4600 3 131.14 150.82 -18.74 0.234 4599
 4601 3 131.14 150.91 -18.81 0.337 4600
 4602 3 131.54 150.82 -18.95 0.14 4601
 4603 3 131.54 150.72 -18.88 0.175 4602
 4604 3 131.64 150.51 -18.92 0.203 4603
 4605 3 131.73 150.41 -19.06 0.267 4604
 4606 3 131.64 150.32 -19.29 0.239 4605
 4607 3 131.64 150.22 -19.35 0.098 4606
 4608 3 131.04 151.01 -18.92 0.389 4601
 4609 3 130.93 151.22 -18.97 0.385 4608
 4610 3 130.64 151.22 -18.92 0.325 4609
 4611 3 130.43 151.11 -18.99 0.316 4610
 4612 3 130.33 151.22 -18.9 0.282 4611
 4613 3 130.14 151.22 -18.81 0.283 4612
 4614 3 129.93 151.32 -18.83 0.245 4613
 4615 3 129.93 151.22 -18.67 0.237 4614
 4616 3 130.04 151.32 -18.35 0.000125 4615
 4617 3 130.33 150.82 -19.29 0.091 4611
 4618 3 130.04 150.91 -19.31 0.09 4617
 4619 3 129.93 150.91 -19.29 0.103 4618
 4620 3 126.23 148.83 -21.49 0.078 4438
 4621 3 126.34 148.83 -21.56 0.088 4620
 4622 3 126.44 148.73 -21.83 0.105 4621
 4623 3 126.44 148.83 -21.99 0.105 4622
 4624 3 126.44 148.92 -22.2 0.1 4623
 4625 3 126.53 149.02 -22.29 0.126 4624
 4626 3 126.64 149.11 -22.4 0.088 4625
 4627 3 126.64 149.11 -22.52 0.065 4626
 4628 3 126.53 149.11 -22.63 0.099 4627
 4629 3 126.53 149.21 -22.86 0.089 4628
 4630 3 126.53 149.21 -23.01 0.092 4629
 4631 3 126.53 149.32 -23.13 0.085 4630
 4632 3 126.73 149.42 -23.26 0.11 4631
 4633 3 126.84 149.32 -23.22 0.085 4632
 4634 3 126.84 149.21 -23.18 0.089 4633
 4635 3 126.94 149.11 -23.26 0.104 4634
 4636 3 126.94 149.11 -23.36 0.134 4635
 4637 3 126.94 149.11 -23.52 0.000125 4636
 4638 3 124.44 150.62 -21.76 0.261 4428
 4639 3 124.64 150.83 -21.45 0.201 4638
 4640 3 124.64 150.92 -21.31 0.146 4639
 4641 3 124.73 151.12 -21.24 0.162 4640
 4642 3 124.64 151.23 -21.17 0.128 4641
 4643 3 124.53 151.23 -21.01 0.155 4642
 4644 3 124.53 151.33 -20.92 0.141 4643
 4645 3 124.44 151.42 -20.77 0.148 4644
 4646 3 124.44 151.62 -20.72 0.142 4645
 4647 3 124.44 151.73 -20.65 0.165 4646
 4648 3 124.34 151.73 -20.54 0.139 4647
 4649 3 124.44 151.92 -20.43 0.156 4648
 4650 3 124.34 152.12 -20.31 0.181 4649
 4651 3 124.34 152.23 -20.18 0.191 4650
 4652 3 124.34 152.33 -20.1 0.213 4651
 4653 3 124.34 152.42 -19.93 0.227 4652
 4654 3 124.23 152.52 -19.79 0.223 4653
 4655 3 124.14 152.62 -19.67 0.199 4654
 4656 3 124.03 152.73 -19.54 0.188 4655
 4657 3 123.94 152.73 -19.4 0.211 4656
 4658 3 123.73 152.83 -19.33 0.197 4657
 4659 3 123.73 153.02 -19.06 0.18 4658
 4660 3 123.73 153.02 -18.92 0.241 4659
 4661 3 123.53 153.23 -18.83 0.098 4660
 4662 3 123.44 153.33 -18.72 0.155 4661
 4663 3 123.44 153.52 -18.67 0.202 4662
 4664 3 123.34 153.62 -18.64 0.231 4663
 4665 3 123.34 153.73 -18.46 0.221 4664
 4666 3 123.34 153.92 -18.37 0.184 4665
 4667 3 123.23 154.02 -18.28 0.143 4666
 4668 3 123.23 154.23 -18.16 0.216 4667
 4669 3 123.23 154.23 -18.05 0.273 4668
 4670 3 123.34 153.73 -18.03 0.121 4669
 4671 3 123.23 153.52 -17.99 0.134 4670
 4672 3 122.94 153.62 -17.92 0.087 4671
 4673 3 122.94 153.73 -17.87 0.072 4672
 4674 3 123.23 154.52 -17.98 0.195 4669
 4675 3 123.14 154.83 -18.03 0.127 4674
 4676 3 123.14 155.02 -18.01 0.129 4675
 4677 3 123.14 155.23 -17.96 0.16 4676
 4678 3 123.03 155.33 -17.91 0.135 4677
 4679 3 123.03 155.52 -17.91 0.131 4678
 4680 3 123.03 155.62 -17.96 0.111 4679
 4681 3 123.03 155.83 -17.92 0.129 4680
 4682 3 123.14 155.92 -17.84 0.217 4681
 4683 3 122.94 156.23 -17.94 0.102 4682
 4684 3 122.94 156.33 -17.98 0.108 4683
 4685 3 122.94 156.42 -18.03 0.137 4684
 4686 3 122.84 156.62 -18.05 0.106 4685
 4687 3 122.73 156.73 -18.05 0.091 4686
 4688 3 122.64 156.73 -18.16 0.125 4687
 4689 3 122.53 156.83 -18.19 0.219 4688
 4690 3 122.44 156.83 -18.25 0.29 4689
 4691 3 122.34 156.92 -18.39 0.304 4690
 4692 3 122.44 157.02 -18.51 0.274 4691
 4693 3 122.64 157.33 -18.48 0.139 4692
 4694 3 122.53 157.42 -18.57 0.162 4693
 4695 3 122.23 157.23 -18.87 0.114 4694
 4696 3 122.23 157.23 -19.03 0.121 4695
 4697 3 122.14 157.33 -19.17 0.137 4696
 4698 3 122.03 157.42 -19.37 0.154 4697
 4699 3 121.94 157.52 -19.53 0.171 4698
 4700 3 121.84 157.52 -19.6 0.141 4699
 4701 3 121.64 157.62 -19.69 0.099 4700
 4702 3 121.64 157.73 -19.78 0.103 4701
 4703 3 121.53 157.62 -19.91 0.136 4702
 4704 3 121.44 157.62 -20.01 0.093 4703
 4705 3 121.44 157.73 -20.21 0.13 4704
 4706 3 121.44 157.73 -20.37 0.113 4705
 4707 3 121.34 157.73 -20.51 0.102 4706
 4708 3 121.14 157.73 -20.6 0.069 4707
 4709 3 121.14 157.83 -20.67 0.08 4708
 4710 3 121.23 157.83 -20.8 0.115 4709
 4711 3 121.14 157.83 -20.89 0.158 4710
 4712 3 121.03 157.83 -20.98 0.071 4711
 4713 3 120.94 157.92 -21.14 0.116 4712
 4714 3 120.84 158.02 -21.26 0.141 4713
 4715 3 120.73 158.24 -21.35 0.087 4714
 4716 3 120.64 158.34 -21.39 0.123 4715
 4717 3 120.64 158.43 -21.44 0.169 4716
 4718 3 120.53 158.34 -21.8 0.102 4717
 4719 3 120.53 158.33 -21.96 0.09 4718
 4720 3 120.34 158.33 -22.07 0.106 4719
 4721 3 120.34 158.33 -22.28 0.134 4720
 4722 3 120.23 158.33 -22.34 0.149 4721
 4723 3 120.03 158.33 -22.42 0.137 4722
 4724 3 119.84 158.22 -22.39 0.175 4723
 4725 3 119.84 158.03 -22.41 0.042 4724
 4726 3 119.84 158.03 -22.59 0.06 4725
 4727 3 119.73 158.12 -22.71 0.087 4726
 4728 3 119.73 158.22 -22.75 0.000125 4727
 4729 3 122.64 157.73 -18.69 0.134 4694
 4730 3 122.64 157.92 -18.73 0.142 4729
 4731 3 122.73 158.02 -18.76 0.125 4730
 4732 3 122.73 158.12 -18.87 0.156 4731
 4733 3 122.84 158.33 -18.89 0.15 4732
 4734 3 122.94 158.42 -18.96 0.146 4733
 4735 3 123.03 158.52 -19.14 0.148 4734
 4736 3 123.03 158.52 -19.3 0.131 4735
 4737 3 123.23 158.62 -19.35 0.127 4736
 4738 3 123.34 158.73 -19.32 0.118 4737
 4739 3 123.53 158.92 -19.3 0.162 4738
 4740 3 123.64 159.02 -19.3 0.151 4739
 4741 3 123.73 159.12 -19.3 0.127 4740
 4742 3 123.73 159.23 -19.35 0.085 4741
 4743 3 123.73 159.42 -19.46 0.165 4742
 4744 3 123.84 159.62 -19.35 0.16 4743
 4745 3 123.94 159.73 -19.37 0.136 4744
 4746 3 123.94 159.83 -19.3 0.096 4745
 4747 3 124.03 159.83 -19.19 0.18 4746
 4748 3 124.23 160.12 -19.35 0.246 4747
 4749 3 124.23 160.12 -19.69 0.123 4748
 4750 3 124.14 160.12 -19.8 0.069 4749
 4751 3 124.14 160.23 -19.96 0.106 4750
 4752 3 124.23 160.33 -20.09 0.107 4751
 4753 3 124.34 160.42 -20.21 0.065 4752
 4754 3 124.44 160.52 -20.34 0.101 4753
 4755 3 124.53 160.62 -20.44 0.076 4754
 4756 3 124.44 160.02 -19.84 0.094 4749
 4757 3 124.53 160.33 -19.07 0.182 4748
 4758 3 124.53 160.52 -18.98 0.171 4757
 4759 3 124.64 160.73 -19 0.151 4758
 4760 3 124.73 160.83 -18.92 0.112 4759
 4761 3 124.84 161.02 -18.82 0.159 4760
 4762 3 125.03 161.23 -18.75 0.157 4761
 4763 3 125.23 161.33 -18.67 0.145 4762
 4764 3 125.34 161.42 -18.55 0.14 4763
 4765 3 125.44 161.62 -18.32 0.149 4764
 4766 3 125.53 161.62 -18.23 0.133 4765
 4767 3 125.64 161.73 -18.1 0.114 4766
 4768 3 125.64 161.92 -17.96 0.167 4767
 4769 3 125.73 161.92 -17.87 0.201 4768
 4770 3 125.84 162.12 -17.75 0.175 4769
 4771 3 125.94 162.23 -17.67 0.16 4770
 4772 3 126.03 162.33 -17.6 0.136 4771
 4773 3 126.03 162.52 -17.57 0.162 4772
 4774 3 126.14 162.62 -17.55 0.137 4773
 4775 3 126.23 162.73 -17.35 0.12 4774
 4776 3 126.23 162.83 -17.32 0.168 4775
 4777 3 126.23 162.83 -17.12 0.149 4776
 4778 3 126.34 162.83 -16.85 0.102 4777
 4779 3 126.34 162.92 -16.78 0.164 4778
 4780 3 126.53 163.12 -16.64 0.134 4779
 4781 3 126.44 163.23 -16.46 0.11 4780
 4782 3 126.44 163.23 -16.3 0.116 4781
 4783 3 126.34 163.33 -16.19 0.122 4782
 4784 3 126.34 163.52 -16.05 0.103 4783
 4785 3 126.23 163.52 -15.91 0.121 4784
 4786 3 126.14 163.52 -15.77 0.093 4785
 4787 3 126.14 163.62 -15.66 0.13 4786
 4788 3 126.03 163.73 -15.55 0.099 4787
 4789 3 125.94 163.83 -15.42 0.097 4788
 4790 3 125.94 163.92 -15.36 0.087 4789
 4791 3 125.84 163.92 -15.27 0.107 4790
 4792 3 125.73 163.92 -15.16 0.18 4791
 4793 3 125.73 164.02 -15.05 0.239 4792
 4794 3 125.84 163.83 -14.85 0.131 4793
 4795 3 126.03 163.83 -14.75 0.051 4794
 4796 3 125.84 164.23 -15.05 0.31 4793
 4797 3 125.84 164.33 -15 0.387 4796
 4798 3 125.94 164.52 -14.87 0.403 4797
 4799 3 126.03 164.42 -14.77 0.398 4798
 4800 3 126.03 164.73 -14.75 0.261 4799
 4801 3 125.84 164.83 -14.69 0.219 4800
 4802 3 125.64 165.02 -14.7 0.173 4801
 4803 3 125.44 165.02 -14.62 0.139 4802
 4804 3 125.64 164.73 -15.02 0.095 4798
 4805 3 125.53 164.92 -14.99 0.098 4804
 4806 3 125.64 161.42 -18.67 0.12 4764
 4807 3 125.64 161.42 -18.85 0.154 4806
 4808 3 125.53 161.42 -19.03 0.077 4807
 4809 3 125.44 161.52 -19.16 0.137 4808
 4810 3 125.53 161.52 -19.32 0.14 4809
 4811 3 125.64 161.73 -19.48 0.141 4810
 4812 3 125.73 161.92 -19.5 0.096 4811
 4813 3 125.73 162.12 -19.59 0.091 4812
 4814 3 125.64 162.23 -19.62 0.072 4813
 4815 3 125.64 162.33 -19.66 0.11 4814
 4816 3 125.73 162.42 -19.6 0.098 4815
 4817 3 125.53 162.62 -19.62 0.097 4816
 4818 3 125.44 162.73 -19.62 0.091 4817
 4819 3 125.44 162.92 -19.73 0.103 4818
 4820 3 125.34 163.02 -19.76 0.000125 4819
 4821 3 123.14 158.92 -19.39 0.116 4738
 4822 3 122.94 158.92 -19.39 0.122 4821
 4823 3 122.73 158.92 -19.32 0.126 4822
 4824 3 122.64 159.02 -19.28 0.131 4823
 4825 3 122.53 159.12 -19.17 0.122 4824
 4826 3 122.44 159.02 -19.23 0.105 4825
 4827 3 122.34 159.02 -19.39 0.07 4826
 4828 3 122.23 159.12 -19.41 0.115 4827
 4829 3 122.14 159.02 -19.53 0.138 4828
 4830 3 122.03 159.12 -19.67 0.055 4829
 4831 3 122.14 159.23 -19.85 0.077 4830
 4832 3 123.34 156.02 -17.69 0.115 4682
 4833 3 123.34 156.12 -17.64 0.127 4832
 4834 3 123.34 156.33 -17.57 0.12 4833
 4835 3 123.34 156.42 -17.46 0.098 4834
 4836 3 123.23 156.62 -17.39 0.092 4835
 4837 3 123.14 156.73 -17.37 0.095 4836
 4838 3 123.14 156.92 -17.41 0.103 4837
 4839 3 123.03 157.02 -17.35 0.115 4838
 4840 3 123.14 157.23 -17.37 0.131 4839
 4841 3 123.23 157.33 -17.41 0.205 4840
 4842 3 123.03 157.42 -17.21 0.154 4841
 4843 3 123.14 157.62 -17.1 0.112 4842
 4844 3 123.14 157.73 -17 0.101 4843
 4845 3 123.23 158.02 -16.96 0.169 4844
 4846 3 123.14 158.33 -16.91 0.127 4845
 4847 3 123.23 158.42 -16.82 0.104 4846
 4848 3 123.23 158.73 -16.6 0.117 4847
 4849 3 123.23 158.92 -16.55 0.107 4848
 4850 3 123.34 159.12 -16.53 0.136 4849
 4851 3 123.34 159.23 -16.53 0.138 4850
 4852 3 123.34 159.33 -16.46 0.108 4851
 4853 3 123.34 159.52 -16.41 0.127 4852
 4854 3 123.34 159.62 -16.34 0.213 4853
 4855 3 123.44 159.62 -16.26 0.29 4854
 4856 3 123.44 160.02 -16.35 0.1 4855
 4857 3 123.44 160.12 -16.28 0.095 4856
 4858 3 123.34 160.33 -16.26 0.146 4857
 4859 3 123.34 160.62 -16.26 0.13 4858
 4860 3 123.34 160.73 -16.3 0.12 4859
 4861 3 123.23 160.92 -16.26 0.15 4860
 4862 3 123.14 161.02 -16.32 0.137 4861
 4863 3 123.23 161.12 -16.41 0.112 4862
 4864 3 123.23 161.33 -16.46 0.128 4863
 4865 3 123.23 161.42 -16.37 0.121 4864
 4866 3 123.23 161.62 -16.26 0.111 4865
 4867 3 123.23 161.83 -16.16 0.161 4866
 4868 3 123.23 161.92 -16.07 0.232 4867
 4869 3 123.23 162.12 -16.23 0.126 4868
 4870 3 123.34 162.23 -16.28 0.000125 4869
 4871 3 123.23 161.73 -15.78 0.154 4868
 4872 3 123.23 161.73 -15.61 0.143 4871
 4873 3 123.14 161.73 -15.48 0.043 4872
 4874 3 123.44 159.73 -16.03 0.341 4855
 4875 3 123.53 159.73 -15.94 0.32 4874
 4876 3 123.34 159.73 -15.77 0.245 4875
 4877 3 123.14 159.83 -15.62 0.192 4876
 4878 3 122.94 159.83 -15.44 0.106 4877
 4879 3 122.84 159.92 -15.41 0.000125 4878
 4880 3 123.73 160.02 -16.07 0.078 4875
 4881 3 123.73 160.02 -15.94 0.125 4880
 4882 3 123.34 153.52 -19.02 0.087 4664
 4883 3 123.44 153.52 -19.15 0.084 4882
 4884 3 123.53 153.62 -19.25 0.112 4883
 4885 3 123.53 153.52 -19.49 0.076 4884
 4886 3 123.44 153.52 -19.58 0.087 4885
 4887 3 123.34 153.52 -19.63 0.101 4886
 4888 3 123.23 153.62 -19.59 0.085 4887
 4889 3 124.03 152.92 -18.79 0.187 4660
 4890 3 124.03 152.83 -18.61 0.069 4889
 4891 3 124.03 152.73 -18.49 0.082 4890
 4892 3 124.14 152.73 -18.31 0.111 4891
 4893 3 124.23 152.62 -18.22 0.087 4892
 4894 3 124.23 152.52 -18.13 0.094 4893
 4895 3 124.34 152.42 -18.15 0.111 4894
 4896 3 124.44 152.33 -18.04 0.128 4895
 4897 3 124.53 152.42 -17.9 0.071 4896
 4898 3 124.73 152.33 -17.86 0.131 4897
 4899 3 124.84 152.23 -17.88 0.031 4898
 4900 3 124.84 152.33 -17.85 0.000125 4899
 4901 3 124.14 153.02 -18.76 0.137 4889
 4902 3 124.23 153.12 -18.77 0.154 4901
 4903 3 124.53 153.12 -18.81 0.116 4902
 4904 3 124.64 153.23 -18.86 0.081 4903
 4905 3 124.73 153.33 -18.94 0.153 4904
 4906 3 124.73 153.52 -19.14 0.159 4905
 4907 3 124.73 153.62 -19.23 0.109 4906
 4908 3 124.84 153.62 -19.19 0.058 4907
 4909 3 124.94 153.62 -19.21 0.125 4908
 4910 3 125.03 153.73 -19.34 0.123 4909
 4911 3 125.03 153.73 -19.55 0.048 4910
 4912 3 125.14 153.83 -19.55 0.072 4911
 4913 3 125.23 153.83 -19.62 0.07 4912
 4914 3 125.03 153.23 -18.98 0.087 4905
 4915 3 125.14 153.33 -18.87 0.103 4914
 4916 3 125.14 153.42 -18.96 0.155 4915
 4917 3 125.23 153.52 -18.96 0.089 4916
 4918 3 123.44 152.73 -19.47 0.062 4658
 4919 3 123.44 152.83 -19.51 0.105 4918
 4920 3 124.44 150.73 -21.72 0.261 4919
 4921 3 124.23 150.52 -22.1 0.09 4920
 4922 3 124.03 150.42 -22.08 0.09 4921
 4923 3 124.14 150.92 -21.9 0.092 4638
 4924 3 124.03 151.02 -22.04 0.072 4923
 4925 3 123.94 151.11 -22.2 0.116 4924
 4926 3 123.73 151.21 -22.31 0.121 4925
 4927 3 123.64 151.32 -22.24 0.085 4926
 4928 3 123.53 151.52 -22.18 0.07 4927
 4929 3 123.53 151.61 -22.24 0.101 4928
 4930 3 123.64 151.71 -22.26 0.119 4929
 4931 3 123.73 151.82 -22.31 0.134 4930
 4932 3 123.94 152.11 -22.2 0.12 4931
 4933 3 124.03 152.12 -22.06 0.073 4932
 4934 3 124.14 152.12 -21.95 0.094 4933
 4935 3 123.64 151.83 -22.52 0.126 4931
 4936 3 123.73 151.72 -22.61 0.114 4935
 4937 3 123.94 150.33 -22.97 0.231 4420
 4938 3 124.34 150.12 -23.22 0.082 4937
 4939 3 124.53 150.22 -23.18 0.076 4938
 4940 3 115.73 147.83 -26.36 0.065 4358
 4941 3 115.73 147.62 -26.27 0.089 4940
 4942 3 115.84 147.62 -26.2 0.155 4941
 4943 3 115.94 147.62 -26.24 0.164 4942
 4944 3 116.14 147.53 -26.36 0.086 4943
 4945 3 116.34 147.53 -26.27 0.109 4944
 4946 3 116.44 147.53 -26.22 0.168 4945
 4947 3 116.64 147.43 -26.29 0.12 4946
 4948 3 116.73 147.53 -26.45 0.112 4947
 4949 3 116.73 147.62 -26.56 0.155 4948
 4950 3 116.84 147.72 -26.72 0.105 4949
 4951 3 116.94 147.72 -26.79 0.122 4950
 4952 3 117.03 147.72 -26.9 0.069 4951
 4953 3 116.94 147.72 -26.99 0.000125 4952
 4954 3 109.64 145.93 -27.99 0.241 3661
 4955 3 110.03 145.83 -28.11 0.119 4954
 4956 3 110.14 145.83 -28.15 0.087 4955
 4957 3 109.53 146.22 -27.97 0.129 4954
 4958 3 109.23 146.22 -28.1 0.089 4957
 4959 3 109.03 146.22 -28.13 0.067 4958
 4960 3 106.14 143.44 -28.73 0.157 3624
 4961 3 106.14 143.63 -28.48 0.164 4960
 4962 3 106.03 143.84 -28.28 0.091 4961
 4963 3 106.03 143.94 -28.16 0.074 4962
 4964 3 105.94 143.94 -28.05 0.092 4963
 4965 3 106.03 144.04 -27.94 0.125 4964
 4966 3 106.03 144.12 -27.84 0.215 4965
 4967 3 105.73 144.33 -27.57 0.136 4966
 4968 3 105.64 144.53 -27.5 0.118 4967
 4969 3 105.64 144.53 -27.34 0.136 4968
 4970 3 105.64 144.72 -27.39 0.055 4969
 4971 3 105.64 144.93 -27.36 0.095 4970
 4972 3 105.64 145.03 -27.25 0.089 4971
 4973 3 105.64 145.22 -27.34 0.082 4972
 4974 3 105.73 145.22 -27.39 0.085 4973
 4975 3 105.84 145.33 -27.5 0.126 4974
 4976 3 105.84 145.62 -27.43 0.1 4975
 4977 3 105.84 145.83 -27.52 0.089 4976
 4978 3 105.73 145.83 -27.58 0.049 4977
 4979 3 105.64 146.03 -27.65 0.107 4978
 4980 3 105.53 146.12 -27.63 0.113 4979
 4981 3 105.53 146.33 -27.6 0.095 4980
 4982 3 105.64 146.43 -27.51 0.152 4981
 4983 3 105.73 146.62 -27.51 0.129 4982
 4984 3 106.23 144.12 -27.68 0.214 4966
 4985 3 106.34 144.12 -27.68 0.117 4984
 4986 3 106.23 143.54 -29.09 0.131 4960
 4987 3 106.23 143.54 -29.23 0.114 4986
 4988 3 106.34 143.63 -29.28 0.131 4987
 4989 3 106.34 143.63 -29.39 0.193 4988
 4990 3 106.44 143.73 -29.5 0.237 4989
 4991 3 106.53 143.73 -29.59 0.282 4990
 4992 3 106.44 143.94 -29.75 0.229 4991
 4993 3 106.34 143.94 -29.89 0.231 4992
 4994 3 106.14 144.04 -30.12 0.219 4993
 4995 3 106.23 144.13 -30.25 0.18 4994
 4996 3 106.23 144.23 -30.34 0.214 4995
 4997 3 106.14 144.44 -30.39 0.414 4996
 4998 3 105.94 144.44 -30.55 0.608 4997
 4999 3 105.84 144.54 -30.62 0.627 4998
 5000 3 105.94 144.63 -30.73 0.709 4999
 5001 3 105.84 144.73 -30.84 0.735 5000
 5002 3 106.73 144.94 -31.12 0.269 5001
 5003 3 105.84 145.13 -31.23 0.222 5001
 5004 3 105.84 145.13 -31.39 0.205 5003
 5005 3 105.73 145.23 -31.48 0.213 5004
 5006 3 105.64 145.34 -31.55 0.27 5005
 5007 3 105.44 145.54 -31.36 0.391 5006
 5008 3 105.34 145.63 -31.29 0.426 5007
 5009 3 105.44 145.73 -31.2 0.472 5008
 5010 3 105.34 145.84 -31.22 0.492 5009
 5011 3 105.23 145.94 -31.15 0.486 5010
 5012 3 105.03 145.94 -31.17 0.456 5011
 5013 3 104.84 145.94 -31.17 0.494 5012
 5014 3 104.73 145.84 -31.99 0.157 5013
 5015 3 104.53 145.73 -32.01 0.192 5014
 5016 3 104.53 145.73 -32.11 0.179 5015
 5017 3 104.44 145.84 -32.2 0.082 5016
 5018 3 104.84 145.94 -30.68 0.188 5013
 5019 3 104.44 146.23 -30.86 0.17 5018
 5020 3 104.23 146.13 -30.79 0.19 5019
 5021 3 104.14 145.94 -30.76 0.139 5020
 5022 3 104.03 146.04 -30.72 0.000125 5021
 5023 3 104.84 146.04 -30.33 0.204 5018
 5024 3 104.73 146.04 -29.81 0.199 5023
 5025 3 104.73 146.04 -29.63 0.209 5024
 5026 3 104.53 146.13 -29.47 0.217 5025
 5027 3 104.53 146.13 -29.33 0.122 5026
 5028 3 105.84 145.34 -32 0.148 5006
 5029 3 105.84 145.34 -32.17 0.161 5028
 5030 3 105.84 145.44 -32.28 0.173 5029
 5031 3 105.84 145.54 -32.41 0.18 5030
 5032 3 105.84 145.63 -32.49 0.188 5031
 5033 3 105.84 145.73 -32.6 0.195 5032
 5034 3 105.84 145.92 -32.69 0.152 5033
 5035 3 105.94 146.13 -32.8 0.131 5034
 5036 3 106.03 146.23 -32.88 0.158 5035
 5037 3 106.03 146.32 -32.99 0.141 5036
 5038 3 106.14 146.63 -33.13 0.137 5037
 5039 3 106.14 146.82 -33.24 0.128 5038
 5040 3 106.23 146.92 -33.25 0.136 5039
 5041 3 106.34 147.13 -33.23 0.161 5040
 5042 3 106.44 147.23 -33.24 0.126 5041
 5043 3 106.53 147.32 -33.25 0.133 5042
 5044 3 106.64 147.42 -33.31 0.128 5043
 5045 3 106.73 147.53 -33.38 0.121 5044
 5046 3 106.73 147.73 -33.42 0.113 5045
 5047 3 106.73 148.03 -33.52 0.115 5046
 5048 3 106.84 148.23 -33.57 0.124 5047
 5049 3 106.84 148.32 -33.63 0.124 5048
 5050 3 106.84 148.53 -33.63 0.121 5049
 5051 3 107.03 148.63 -33.69 0.124 5050
 5052 3 107.14 148.73 -33.74 0.129 5051
 5053 3 107.23 148.82 -33.8 0.12 5052
 5054 3 107.34 148.92 -33.84 0.135 5053
 5055 3 107.44 149.13 -33.84 0.125 5054
 5056 3 107.53 149.23 -33.85 0.132 5055
 5057 3 107.53 149.42 -33.91 0.149 5056
 5058 3 107.53 149.63 -33.98 0.155 5057
 5059 3 107.44 149.82 -34.06 0.251 5058
 5060 3 107.44 149.92 -34.09 0.277 5059
 5061 3 107.34 150.13 -34.17 0.293 5060
 5062 3 107.44 150.32 -34.19 0.134 5061
 5063 3 107.53 150.53 -34.24 0.146 5062
 5064 3 107.53 150.63 -34.27 0.158 5063
 5065 3 107.73 150.73 -34.31 0.072 5064
 5066 3 107.84 150.73 -34.41 0.092 5065
 5067 3 107.44 150.82 -34.2 0.171 5064
 5068 3 107.53 151.03 -34.12 0.163 5067
 5069 3 107.64 151.13 -34.06 0.169 5068
 5070 3 107.64 151.32 -34.09 0.186 5069
 5071 3 107.44 151.42 -34.07 0.135 5070
 5072 3 107.34 151.53 -34.06 0.122 5071
 5073 3 107.34 151.73 -34.09 0.154 5072
 5074 3 107.44 152.03 -33.85 0.137 5073
 5075 3 107.53 152.13 -33.81 0.143 5074
 5076 3 107.53 152.32 -33.74 0.164 5075
 5077 3 107.64 152.42 -33.62 0.173 5076
 5078 3 107.73 152.63 -33.49 0.155 5077
 5079 3 108.03 152.73 -33.45 0.112 5078
 5080 3 108.14 152.82 -33.38 0.139 5079
 5081 3 108.23 152.82 -33.32 0.163 5080
 5082 3 108.34 153.03 -33.24 0.075 5081
 5083 3 108.34 153.03 -33.12 0.133 5082
 5084 3 108.44 153.13 -33.06 0.231 5083
 5085 3 108.34 153.53 -33 0.13 5084
 5086 3 108.44 153.63 -32.98 0.196 5085
 5087 3 108.34 153.92 -32.92 0.205 5086
 5088 3 108.53 153.73 -32.87 0.391 5087
 5089 3 109.03 153.23 -32.95 0.094 5088
 5090 3 109.14 153.13 -32.99 0.102 5089
 5091 3 109.44 153.13 -33.06 0.116 5090
 5092 3 109.64 153.23 -33.17 0.111 5091
 5093 3 109.64 153.23 -33.35 0.12 5092
 5094 3 109.53 153.32 -33.5 0.061 5093
 5095 3 109.53 153.42 -33.64 0.089 5094
 5096 3 109.53 153.53 -33.8 0.097 5095
 5097 3 109.44 153.73 -33.85 0.098 5096
 5098 3 109.34 153.82 -33.81 0.068 5097
 5099 3 108.23 154.23 -32.81 0.355 5088
 5100 3 108.14 154.42 -32.84 0.364 5099
 5101 3 108.34 154.63 -32.67 0.328 5100
 5102 3 108.53 154.94 -32.66 0.178 5101
 5103 3 108.73 154.94 -32.45 0.161 5102
 5104 3 108.73 155.13 -32.38 0.118 5103
 5105 3 108.73 155.23 -32.41 0.127 5104
 5106 3 108.84 155.34 -32.32 0.118 5105
 5107 3 108.94 155.54 -32.35 0.098 5106
 5108 3 108.84 155.73 -32.3 0.115 5107
 5109 3 108.94 155.84 -32.2 0.113 5108
 5110 3 108.94 156.04 -32.1 0.122 5109
 5111 3 109.03 156.04 -31.98 0.123 5110
 5112 3 109.23 156.04 -31.88 0.158 5111
 5113 3 109.34 156.13 -31.81 0.158 5112
 5114 3 109.53 156.13 -31.76 0.144 5113
 5115 3 109.64 156.13 -31.61 0.123 5114
 5116 3 109.73 156.23 -31.45 0.172 5115
 5117 3 109.34 156.23 -31.27 0.09 5116
 5118 3 109.23 156.23 -31.15 0.094 5117
 5119 3 109.14 156.34 -30.99 0.06 5118
 5120 3 110.03 156.44 -31.45 0.165 5116
 5121 3 110.03 156.63 -31.42 0.147 5120
 5122 3 110.03 156.84 -31.39 0.159 5121
 5123 3 110.23 156.94 -31.39 0.203 5122
 5124 3 110.14 157.13 -31.41 0.26 5123
 5125 3 109.84 157.34 -31.44 0.146 5124
 5126 3 110.14 157.34 -31.39 0.08 5125
 5127 3 108.84 154.94 -32.57 0.088 5103
 5128 3 108.84 154.94 -32.69 0.059 5127
 5129 3 107.73 154.53 -33.16 0.169 5100
 5130 3 107.64 154.63 -33.12 0.127 5129
 5131 3 107.14 151.73 -34.17 0.133 5073
 5132 3 107.03 151.32 -34.21 0.1 5131
 5133 3 107.03 151.13 -34.23 0.079 5132
 5134 3 107.03 151.03 -34.31 0.06 5133
 5135 3 107.14 150.82 -34.38 0.072 5134
 5136 3 107.14 150.63 -34.44 0.121 5135
 5137 3 107.23 150.53 -34.42 0.105 5136
 5138 3 107.23 150.32 -34.49 0.133 5137
 5139 3 107.34 150.23 -34.55 0.153 5138
 5140 3 107.53 150.13 -34.7 0.08 5139
 5141 3 107.53 150.13 -34.82 0.138 5140
 5142 3 107.53 150.13 -34.95 0.166 5141
 5143 3 107.34 150.32 -35 0.059 5142
 5144 3 107.14 150.32 -35 0.091 5143
 5145 3 106.94 150.42 -34.96 0.118 5144
 5146 3 106.84 150.53 -34.91 0.072 5145
 5147 3 107.84 149.92 -35.03 0.109 5142
 5148 3 108.03 149.82 -35.06 0.082 5147
 5149 3 108.14 149.73 -35.06 0.09 5148
 5150 3 108.23 149.82 -35.39 0.115 5149
 5151 3 108.23 150.03 -35.52 0.125 5150
 5152 3 108.14 150.03 -35.67 0.104 5151
 5153 3 108.14 150.13 -35.77 0.128 5152
 5154 3 108.23 150.23 -35.77 0.000125 5153
 5155 3 108.23 149.53 -34.85 0.075 5149
 5156 3 108.34 149.42 -34.67 0.097 5155
 5157 3 108.34 149.32 -34.53 0.067 5156
 5158 3 106.94 150.73 -34.42 0.123 5136
 5159 3 106.84 150.82 -34.31 0.117 5158
 5160 3 106.84 150.73 -34.21 0.13 5159
 5161 3 106.64 150.63 -34.16 0.108 5160
 5162 3 106.44 150.63 -34.14 0.118 5161
 5163 3 106.23 150.63 -34.13 0.1 5162
 5164 3 106.03 150.73 -34.06 0.141 5163
 5165 3 106.14 150.92 -33.99 0.061 5164
 5166 3 106.34 150.92 -33.99 0.087 5165
 5167 3 106.44 150.92 -33.88 0.109 5166
 5168 3 106.53 151.03 -33.87 0.000125 5167
 5169 3 106.73 143.44 -29.39 0.078 4991
 5170 3 106.84 143.34 -29.3 0.134 5169
 5171 3 107.03 143.34 -29.18 0.08 5170
 5172 3 106.33 141.94 -28.12 0.298 3618
 5173 3 105.72 140.93 -27.09 0.207 5172
 5174 3 105.63 140.83 -26.78 0.136 5173
 5175 3 105.63 140.83 -26.66 0.142 5174
 5176 3 105.72 140.72 -26.59 0.197 5175
 5177 3 105.52 140.93 -26.23 0.152 5176
 5178 3 105.43 140.93 -26.07 0.178 5177
 5179 3 105.33 141.03 -25.91 0.193 5178
 5180 3 105.33 141.03 -25.8 0.248 5179
 5181 3 105.33 141.12 -25.62 0.227 5180
 5182 3 105.43 141.12 -25.53 0.202 5181
 5183 3 105.63 141.12 -25.3 0.12 5182
 5184 3 105.63 141.22 -25.12 0.109 5183
 5185 3 105.63 141.22 -24.87 0.128 5184
 5186 3 105.72 141.22 -24.69 0.127 5185
 5187 3 105.83 141.22 -24.64 0.174 5186
 5188 3 105.72 141.33 -24.48 0.189 5187
 5189 3 105.63 141.43 -24.41 0.262 5188
 5190 3 105.63 141.53 -24.27 0.313 5189
 5191 3 105.63 141.62 -24.14 0.284 5190
 5192 3 105.83 141.62 -24.05 0.215 5191
 5193 3 105.93 141.72 -23.89 0.239 5192
 5194 3 106.13 141.43 -24 0.104 5193
 5195 3 106.33 141.53 -24.07 0.123 5194
 5196 3 106.43 141.53 -24.05 0.047 5195
 5197 3 105.93 141.83 -23.75 0.274 5193
 5198 3 106.02 141.93 -23.62 0.236 5197
 5199 3 106.02 142.12 -23.43 0.195 5198
 5200 3 105.93 142.22 -23.36 0.185 5199
 5201 3 106.13 142.43 -23.23 0.16 5200
 5202 3 106.22 142.43 -23.12 0.161 5201
 5203 3 106.22 142.53 -22.93 0.192 5202
 5204 3 106.22 142.53 -22.8 0.198 5203
 5205 3 106.33 142.53 -22.68 0.14 5204
 5206 3 106.43 142.53 -22.53 0.147 5205
 5207 3 106.43 142.53 -22.41 0.144 5206
 5208 3 106.43 142.62 -22.21 0.141 5207
 5209 3 106.43 142.62 -22.05 0.159 5208
 5210 3 106.52 142.62 -21.98 0.165 5209
 5211 3 106.63 142.62 -21.84 0.132 5210
 5212 3 106.72 142.72 -21.66 0.123 5211
 5213 3 106.72 142.72 -21.55 0.174 5212
 5214 3 106.83 142.83 -21.46 0.173 5213
 5215 3 106.83 142.93 -21.37 0.172 5214
 5216 3 106.93 143.03 -21.34 0.215 5215
 5217 3 107.22 142.83 -21.55 0.104 5216
 5218 3 107.33 142.83 -21.66 0.092 5217
 5219 3 107.33 142.83 -21.82 0.108 5218
 5220 3 107.43 142.93 -21.94 0.12 5219
 5221 3 107.52 143.03 -21.93 0.08 5220
 5222 3 107.63 143.12 -21.98 0.078 5221
 5223 3 107.83 143.12 -22.02 0.079 5222
 5224 3 107.93 143.22 -22.05 0.093 5223
 5225 3 108.02 143.12 -22.02 0.075 5224
 5226 3 106.93 143.22 -21.18 0.174 5216
 5227 3 106.72 143.33 -21 0.182 5226
 5228 3 106.63 143.53 -20.89 0.086 5227
 5229 3 106.63 143.62 -20.77 0.129 5228
 5230 3 106.52 143.84 -20.64 0.125 5229
 5231 3 106.52 143.93 -20.59 0.159 5230
 5232 3 106.43 144.03 -20.59 0.209 5231
 5233 3 106.22 144.13 -20.62 0.182 5232
 5234 3 106.22 144.24 -20.66 0.000125 5233
 5235 3 106.33 144.24 -20.23 0.126 5232
 5236 3 106.33 144.34 -20.12 0.109 5235
 5237 3 106.33 144.43 -19.96 0.155 5236
 5238 3 106.13 144.53 -19.82 0.215 5237
 5239 3 106.02 144.63 -19.71 0.171 5238
 5240 3 105.93 144.93 -19.61 0.157 5239
 5241 3 105.93 145.03 -19.53 0.147 5240
 5242 3 105.83 145.13 -19.46 0.178 5241
 5243 3 105.72 145.24 -19.41 0.203 5242
 5244 3 105.63 145.43 -19.41 0.176 5243
 5245 3 105.52 145.53 -19.31 0.205 5244
 5246 3 105.33 145.63 -19.29 0.295 5245
 5247 3 105.22 145.74 -19.27 0.343 5246
 5248 3 105.13 145.84 -19.33 0.368 5247
 5249 3 105.02 145.93 -19.4 0.354 5248
 5250 3 104.83 146.03 -19.4 0.368 5249
 5251 3 105.02 146.13 -18.77 0.102 5250
 5252 3 105.02 146.24 -18.7 0.083 5251
 5253 3 104.93 146.34 -18.65 0.043 5252
 5254 3 104.93 146.53 -18.74 0.101 5253
 5255 3 104.83 146.53 -18.79 0.143 5254
 5256 3 104.72 146.74 -18.88 0.13 5255
 5257 3 104.83 146.84 -19.02 0.09 5256
 5258 3 104.83 146.93 -19.15 0.093 5257
 5259 3 104.83 145.93 -19.33 0.22 5250
 5260 3 104.52 146.03 -19.22 0.169 5259
 5261 3 104.33 146.03 -19.18 0.079 5260
 5262 3 104.83 146.43 -19.74 0.153 5259
 5263 3 104.93 146.63 -19.77 0.139 5262
 5264 3 104.93 146.84 -19.79 0.13 5263
 5265 3 104.83 147.13 -19.74 0.189 5264
 5266 3 105.02 147.24 -19.74 0.18 5265
 5267 3 105.13 147.43 -19.72 0.257 5266
 5268 3 105.02 147.53 -19.74 0.46 5267
 5269 3 105.02 147.63 -19.72 0.511 5268
 5270 3 105.13 147.84 -19.65 0.48 5269
 5271 3 105.43 147.43 -19.11 0.067 5270
 5272 3 105.63 147.34 -19.2 0.224 5271
 5273 3 105.83 147.34 -19.17 0.221 5272
 5274 3 105.93 147.34 -19.24 0.122 5273
 5275 3 105.13 147.93 -19.76 0.462 5274
 5276 3 104.93 147.93 -19.4 0.093 5275
 5277 3 105.02 148.03 -19.29 0.106 5276
 5278 3 105.23 148.24 -20.04 0.424 5270
 5279 3 105.23 148.34 -20.15 0.411 5278
 5280 3 105.23 148.43 -20.24 0.444 5279
 5281 3 105.94 148.24 -20.33 0.079 5280
 5282 3 106.03 148.24 -20.42 0.09 5281
 5283 3 106.23 148.34 -20.51 0.102 5282
 5284 3 106.34 148.43 -20.54 0.125 5283
 5285 3 106.34 148.53 -20.7 0.064 5284
 5286 3 106.44 148.62 -20.77 0.062 5285
 5287 3 106.64 148.72 -20.95 0.089 5286
 5288 3 106.64 148.72 -21.11 0.104 5287
 5289 3 106.73 148.93 -21.24 0.099 5288
 5290 3 106.84 149.03 -21.31 0.12 5289
 5291 3 107.03 149.12 -21.31 0.084 5290
 5292 3 107.03 149.22 -21.36 0.139 5291
 5293 3 107.14 149.33 -21.43 0.145 5292
 5294 3 107.23 149.43 -21.56 0.1 5293
 5295 3 107.34 149.53 -21.56 0.1 5294
 5296 3 107.44 149.72 -21.52 0.124 5295
 5297 3 107.53 149.83 -21.45 0.131 5296
 5298 3 107.64 149.93 -21.35 0.078 5297
 5299 3 107.64 150.03 -21.17 0.116 5298
 5300 3 107.64 150.03 -21.04 0.114 5299
 5301 3 107.53 150.12 -20.9 0.098 5300
 5302 3 105.03 148.53 -20.31 0.471 5280
 5303 3 104.84 148.63 -20.4 0.384 5302
 5304 3 105.14 148.53 -20.7 0.296 5303
 5305 3 105.03 148.33 -20.86 0.24 5304
 5306 3 104.94 148.33 -21.1 0.181 5305
 5307 3 104.44 148.84 -20.15 0.142 5303
 5308 3 104.34 148.93 -20.18 0.155 5307
 5309 3 104.34 148.93 -20.36 0.177 5308
 5310 3 104.03 149.13 -20.26 0.159 5309
 5311 3 104.03 149.24 -20.17 0.205 5310
 5312 3 104.22 147.43 -19.83 0.069 5269
 5313 3 104.02 147.53 -19.72 0.218 5312
 5314 3 103.93 147.63 -19.67 0.115 5313
 5315 3 103.72 147.63 -19.68 0.131 5314
 5316 3 103.52 147.63 -19.63 0.064 5315
 5317 3 103.52 147.74 -19.67 0.098 5316
 5318 3 103.43 147.84 -19.74 0.124 5317
 5319 3 103.33 147.74 -19.77 0.099 5318
 5320 3 103.13 147.74 -19.81 0.081 5319
 5321 3 103.02 147.74 -19.92 0.073 5320
 5322 3 105.52 145.13 -19.23 0.092 5243
 5323 3 105.43 145.13 -19.16 0.128 5322
 5324 3 105.33 145.24 -19.12 0.076 5323
 5325 3 106.93 143.33 -20.94 0.151 5227
 5326 3 107.02 143.22 -20.87 0.195 5325
 5327 3 107.13 143.24 -20.71 0.197 5326
 5328 3 107.22 143.13 -20.68 0.22 5327
 5329 3 107.22 143.03 -20.53 0.224 5328
 5330 3 107.22 143.13 -20.25 0.147 5329
 5331 3 107.22 143.03 -20.11 0.129 5330
 5332 3 107.22 143.03 -19.89 0.124 5331
 5333 3 107.33 143.03 -19.78 0.138 5332
 5334 3 107.52 143.13 -19.71 0.218 5333
 5335 3 107.52 143.13 -19.52 0.179 5334
 5336 3 107.63 143.03 -19.34 0.195 5335
 5337 3 107.72 143.03 -19.18 0.159 5336
 5338 3 107.93 142.93 -19.03 0.177 5337
 5339 3 107.93 142.93 -18.82 0.154 5338
 5340 3 107.93 142.93 -18.62 0.154 5339
 5341 3 107.93 142.93 -18.5 0.146 5340
 5342 3 108.02 143.03 -18.32 0.175 5341
 5343 3 108.13 143.03 -18.3 0.148 5342
 5344 3 108.22 143.03 -18.16 0.163 5343
 5345 3 108.22 143.24 -18 0.15 5344
 5346 3 108.22 143.34 -17.87 0.114 5345
 5347 3 108.33 143.43 -17.75 0.196 5346
 5348 3 108.33 143.43 -17.57 0.168 5347
 5349 3 108.22 143.43 -17.32 0.146 5348
 5350 3 108.33 143.34 -17.18 0.169 5349
 5351 3 108.33 143.34 -17.07 0.18 5350
 5352 3 108.22 143.24 -16.93 0.000125 5351
 5353 3 107.33 142.93 -20.59 0.129 5329
 5354 3 107.43 142.84 -20.53 0.101 5353
 5355 3 105.02 140.83 -25.98 0.152 5180
 5356 3 104.93 140.83 -26.34 0.124 5355
 5357 3 104.83 140.72 -26.43 0.167 5356
 5358 3 104.63 140.62 -26.32 0.086 5357
 5359 3 104.52 140.53 -26.27 0.148 5358
 5360 3 104.33 140.53 -26.25 0.207 5359
 5361 3 104.63 140.22 -26.5 0.098 5360
 5362 3 104.83 140.12 -26.68 0.121 5361
 5363 3 104.83 140.03 -26.75 0.156 5362
 5364 3 104.83 139.83 -26.73 0.123 5363
 5365 3 104.72 139.72 -26.64 0.115 5364
 5366 3 104.72 139.62 -26.61 0.108 5365
 5367 3 104.83 141.03 -26.64 0.17 5357
 5368 3 104.83 141.12 -26.8 0.114 5367
 5369 3 104.93 140.53 -25.73 0.153 5355
 5370 3 104.72 140.53 -25.57 0.12 5369
 5371 3 104.52 140.53 -25.52 0.098 5370
 5372 3 104.43 140.33 -25.44 0.108 5371
 5373 3 104.33 140.22 -25.43 0.107 5372
 5374 3 104.22 140.12 -25.37 0.139 5373
 5375 3 104.02 139.93 -25.32 0.144 5374
 5376 3 104.02 139.72 -25.23 0.134 5375
 5377 3 103.93 139.83 -25.12 0.128 5376
 5378 3 103.83 140.03 -25.14 0.103 5377
 5379 3 103.83 140.22 -25.32 0.103 5378
 5380 3 103.72 140.22 -25.41 0.11 5379
 5381 3 103.63 140.12 -25.52 0.114 5380
 5382 3 103.63 140.12 -25.73 0.149 5381
 5383 3 103.63 140.12 -25.98 0.078 5382
 5384 3 103.63 140.12 -26.11 0.124 5383
 5385 3 103.72 140.12 -26.18 0.091 5384
 5386 3 103.83 140.12 -24.93 0.1 5378
 5387 3 103.83 140.22 -24.84 0.082 5386
 5388 3 104.02 139.53 -25.27 0.109 5376
 5389 3 103.63 139.43 -25.3 0.089 5388
 5390 3 103.63 139.22 -25.32 0.106 5389
 5391 3 103.63 139.12 -25.28 0.112 5390
 5392 3 103.52 138.93 -25.12 0.145 5391
 5393 3 103.43 138.72 -25.09 0.112 5392
 5394 3 103.43 138.53 -25.07 0.091 5393
 5395 3 103.43 138.43 -25.09 0.099 5394
 5396 3 103.22 138.22 -25.09 0.102 5395
 5397 3 102.93 138.22 -25.09 0.093 5396
 5398 3 102.83 138.22 -25.14 0.119 5397
 5399 3 102.72 138.22 -25.25 0.153 5398
 5400 3 102.83 138.03 -25.37 0.158 5399
 5401 3 102.72 137.83 -25.37 0.164 5400
 5402 3 102.72 137.53 -25.36 0.066 5401
 5403 3 102.63 137.43 -25.32 0.11 5402
 5404 3 102.52 137.22 -25.37 0.106 5403
 5405 3 102.52 137.12 -25.39 0.114 5404
 5406 3 102.72 137.03 -25.48 0.113 5405
 5407 3 102.72 136.83 -25.55 0.087 5406
 5408 3 102.72 136.72 -25.59 0.079 5407
 5409 3 102.72 138.43 -25.25 0.121 5399
 5410 3 102.63 138.53 -25.28 0.053 5409
 5411 3 105.12 134.42 -35.49 0.267 2870
 5412 3 105.32 134.42 -35.54 0.225 5411
 5413 3 105.32 134.42 -35.33 0.162 5412
 5414 3 105.51 134.32 -35.08 0.188 5413
 5415 3 105.62 134.32 -34.97 0.23 5414
 5416 3 105.71 134.13 -34.93 0.19 5415
 5417 3 105.82 134.03 -34.86 0.143 5416
 5418 3 106.01 133.92 -34.78 0.098 5417
 5419 3 106.01 133.92 -34.65 0.114 5418
 5420 3 106.12 133.82 -34.5 0.107 5419
 5421 3 106.32 133.82 -34.43 0.145 5420
 5422 3 106.42 133.82 -34.28 0.124 5421
 5423 3 106.51 133.82 -34.15 0.11 5422
 5424 3 106.62 133.73 -34.07 0.128 5423
 5425 3 106.71 133.73 -33.96 0.176 5424
 5426 3 106.82 133.73 -33.89 0.18 5425
 5427 3 106.92 133.73 -33.82 0.184 5426
 5428 3 107.12 133.73 -33.82 0.139 5427
 5429 3 107.21 133.73 -33.7 0.112 5428
 5430 3 107.32 133.73 -33.58 0.107 5429
 5431 3 107.42 133.73 -33.53 0.138 5430
 5432 3 107.51 133.63 -33.45 0.186 5431
 5433 3 107.62 133.53 -33.45 0.179 5432
 5434 3 107.71 133.53 -33.33 0.152 5433
 5435 3 107.92 133.53 -33.22 0.119 5434
 5436 3 108.01 133.63 -33.15 0.16 5435
 5437 3 108.21 133.63 -33.15 0.163 5436
 5438 3 108.42 133.73 -33.13 0.153 5437
 5439 3 108.42 133.92 -32.95 0.105 5438
 5440 3 108.51 133.92 -32.89 0.144 5439
 5441 3 108.62 134.03 -32.9 0.147 5440
 5442 3 108.71 134.13 -32.85 0.129 5441
 5443 3 108.82 134.23 -32.82 0.18 5442
 5444 3 109.01 134.34 -32.65 0.13 5443
 5445 3 109.21 134.34 -32.64 0.151 5444
 5446 3 109.42 134.34 -32.6 0.122 5445
 5447 3 109.62 134.34 -32.6 0.108 5446
 5448 3 109.71 134.34 -32.53 0.126 5447
 5449 3 109.92 134.34 -32.47 0.141 5448
 5450 3 110.01 134.34 -32.42 0.181 5449
 5451 3 110.21 134.34 -32.4 0.175 5450
 5452 3 110.51 134.23 -32.43 0.119 5451
 5453 3 110.62 134.23 -32.35 0.148 5452
 5454 3 110.82 134.23 -32.32 0.178 5453
 5455 3 111.01 134.23 -32.31 0.196 5454
 5456 3 111.21 134.23 -32.32 0.145 5455
 5457 3 111.42 134.34 -32.39 0.136 5456
 5458 3 111.51 134.34 -32.32 0.211 5457
 5459 3 111.51 134.44 -32.24 0.229 5458
 5460 3 111.62 134.44 -32.18 0.224 5459
 5461 3 111.71 134.44 -32.1 0.263 5460
 5462 3 112.12 134.34 -31.95 0.13 5461
 5463 3 112.42 134.34 -31.93 0.113 5462
 5464 3 112.71 134.34 -31.78 0.147 5463
 5465 3 112.82 134.34 -31.64 0.156 5464
 5466 3 113.01 134.34 -31.52 0.138 5465
 5467 3 113.01 134.23 -31.43 0.123 5466
 5468 3 113.12 134.13 -31.37 0.135 5467
 5469 3 113.12 134.04 -31.43 0.169 5468
 5470 3 113.71 133.94 -31.43 0.145 5469
 5471 3 113.92 133.84 -31.46 0.129 5470
 5472 3 113.92 133.73 -31.37 0.151 5471
 5473 3 114.21 133.73 -31.41 0.208 5472
 5474 3 114.32 133.73 -31.39 0.213 5473
 5475 3 114.51 133.84 -31.36 0.173 5474
 5476 3 114.82 133.94 -31.3 0.147 5475
 5477 3 115.01 134.03 -31.28 0.161 5476
 5478 3 115.12 134.03 -31.23 0.145 5477
 5479 3 115.42 134.03 -31.14 0.112 5478
 5480 3 115.51 133.93 -31.11 0.144 5479
 5481 3 115.62 133.93 -31.12 0.149 5480
 5482 3 115.82 133.93 -31.09 0.148 5481
 5483 3 115.92 133.83 -31.03 0.135 5482
 5484 3 116.01 133.83 -30.96 0.151 5483
 5485 3 116.21 133.83 -30.98 0.145 5484
 5486 3 116.32 133.93 -30.89 0.17 5485
 5487 3 116.42 133.83 -30.86 0.178 5486
 5488 3 116.62 133.72 -30.84 0.187 5487
 5489 3 116.82 133.53 -30.8 0.298 5488
 5490 3 116.82 133.22 -30.91 0.285 5489
 5491 3 116.92 133.22 -30.96 0.297 5490
 5492 3 116.51 133.03 -31 0.122 5491
 5493 3 116.32 132.93 -30.98 0.053 5492
 5494 3 117.12 133.22 -30.98 0.197 5491
 5495 3 117.42 133.12 -30.98 0.167 5494
 5496 3 117.62 133.03 -30.91 0.137 5495
 5497 3 117.71 132.93 -30.82 0.151 5496
 5498 3 117.82 132.93 -30.75 0.16 5497
 5499 3 117.92 132.83 -30.66 0.175 5498
 5500 3 118.12 132.83 -30.57 0.171 5499
 5501 3 118.21 132.83 -30.46 0.2 5500
 5502 3 118.32 132.93 -30.18 0.154 5501
 5503 3 118.42 133.03 -30.05 0.167 5502
 5504 3 118.51 132.93 -29.87 0.15 5503
 5505 3 118.62 133.03 -29.75 0.145 5504
 5506 3 118.82 133.03 -29.71 0.176 5505
 5507 3 118.92 133.12 -29.64 0.232 5506
 5508 3 119.12 133.03 -29.64 0.173 5507
 5509 3 119.32 133.03 -29.66 0.161 5508
 5510 3 119.51 133.03 -29.73 0.183 5509
 5511 3 119.62 133.03 -29.75 0.203 5510
 5512 3 119.71 133.22 -30.03 0.068 5511
 5513 3 119.71 133.22 -30.19 0.088 5512
 5514 3 119.71 133.12 -30.25 0.078 5513
 5515 3 119.82 132.93 -30.18 0.122 5514
 5516 3 119.92 132.83 -30.09 0.097 5515
 5517 3 119.71 132.93 -29.59 0.143 5511
 5518 3 119.82 132.93 -29.37 0.118 5517
 5519 3 119.92 132.93 -29.21 0.112 5518
 5520 3 120.12 132.93 -29.09 0.134 5519
 5521 3 120.21 132.93 -28.98 0.117 5520
 5522 3 120.32 133.03 -28.87 0.13 5521
 5523 3 120.51 133.12 -28.8 0.17 5522
 5524 3 120.71 133.12 -28.71 0.134 5523
 5525 3 120.92 133.03 -28.52 0.087 5524
 5526 3 121.01 133.12 -28.48 0.092 5525
 5527 3 121.21 133.12 -28.3 0.155 5526
 5528 3 121.32 133.12 -28.19 0.158 5527
 5529 3 121.51 133.03 -28.07 0.114 5528
 5530 3 121.62 133.03 -27.93 0.12 5529
 5531 3 121.82 133.03 -27.78 0.137 5530
 5532 3 121.92 133.03 -27.59 0.148 5531
 5533 3 121.92 133.03 -27.43 0.148 5532
 5534 3 122.01 133.03 -27.23 0.151 5533
 5535 3 122.21 133.03 -27.03 0.163 5534
 5536 3 122.21 133.03 -26.82 0.145 5535
 5537 3 122.32 133.03 -26.61 0.144 5536
 5538 3 122.32 133.12 -26.46 0.122 5537
 5539 3 122.32 133.22 -26.32 0.177 5538
 5540 3 122.42 133.33 -26.14 0.148 5539
 5541 3 122.51 133.43 -26 0.159 5540
 5542 3 122.51 133.53 -25.89 0.182 5541
 5543 3 122.71 133.53 -25.69 0.181 5542
 5544 3 122.82 133.53 -25.57 0.222 5543
 5545 3 123.01 133.53 -25.48 0.312 5544
 5546 3 123.01 133.53 -25.36 0.421 5545
 5547 3 123.21 133.43 -25.25 0.49 5546
 5548 3 123.32 133.53 -25.18 0.455 5547
 5549 3 123.51 133.53 -25.11 0.378 5548
 5550 3 123.32 133.33 -24.84 0.238 5549
 5551 3 123.51 133.33 -24.8 0.34 5550
 5552 3 124.01 133.53 -25.34 0.235 5551
 5553 3 124.12 133.53 -25.41 0.239 5552
 5554 3 124.32 133.33 -25.55 0.17 5553
 5555 3 124.42 133.33 -25.53 0.086 5554
 5556 3 123.42 133.43 -24.5 0.347 5551
 5557 3 123.51 133.43 -24.37 0.307 5556
 5558 3 123.51 133.53 -24.21 0.249 5557
 5559 3 123.92 133.72 -24.14 0.13 5558
 5560 3 124.01 133.83 -24.05 0.118 5559
 5561 3 124.12 134.03 -24 0.132 5560
 5562 3 124.21 134.12 -24.03 0.000125 5561
 5563 3 122.62 133.83 -25.07 0.097 5547
 5564 3 122.51 134.03 -25.11 0.104 5563
 5565 3 122.32 134.03 -25.14 0.098 5564
 5566 3 122.21 134.03 -25.09 0.114 5565
 5567 3 122.21 134.22 -24.91 0.139 5566
 5568 3 122.12 134.33 -24.89 0.155 5567
 5569 3 122.12 134.53 -24.94 0.13 5568
 5570 3 121.82 134.62 -24.78 0.055 5569
 5571 3 121.71 134.53 -24.78 0.106 5570
 5572 3 121.71 134.62 -24.62 0.056 5571
 5573 3 121.62 134.53 -24.5 0.089 5572
 5574 3 121.51 134.53 -24.44 0.134 5573
 5575 3 121.32 134.53 -24.18 0.1 5574
 5576 3 122.32 133.72 -25.8 0.148 5542
 5577 3 122.21 133.83 -25.71 0.179 5576
 5578 3 121.92 133.93 -25.66 0.039 5577
 5579 3 121.71 133.83 -25.71 0.082 5578
 5580 3 122.21 134.12 -25.68 0.134 5577
 5581 3 122.21 134.22 -25.64 0.000125 5580
 5582 3 119.71 132.93 -29.46 0.143 5581
 5583 3 119.82 132.93 -29.87 0.097 5517
 5584 3 119.92 132.93 -29.78 0.082 5583
 5585 3 120.01 133.03 -29.8 0.064 5584
 5586 3 120.12 133.12 -29.82 0.045 5585
 5587 3 120.21 133.12 -29.87 0.086 5586
 5588 3 120.42 133.12 -29.89 0.078 5587
 5589 3 120.51 133.12 -29.96 0.077 5588
 5590 3 120.71 133.22 -29.96 0.134 5589
 5591 3 120.92 133.33 -29.91 0.091 5590
 5592 3 121.12 133.33 -29.91 0.086 5591
 5593 3 121.32 133.43 -29.87 0.096 5592
 5594 3 114.21 133.54 -31.34 0.125 5474
 5595 3 114.21 133.34 -31.37 0.11 5594
 5596 3 114.12 133.23 -31.27 0.094 5595
 5597 3 114.21 132.94 -31.32 0.075 5596
 5598 3 114.42 132.84 -31.41 0.149 5597
 5599 3 114.32 132.73 -31.48 0.108 5598
 5600 3 114.21 132.63 -31.5 0.09 5599
 5601 3 114.32 132.54 -31.53 0.101 5600
 5602 3 114.42 132.34 -31.59 0.08 5601
 5603 3 114.51 132.23 -31.53 0.102 5602
 5604 3 114.51 132.04 -31.52 0.09 5603
 5605 3 114.62 131.94 -31.5 0.058 5604
 5606 3 114.71 131.84 -31.57 0.133 5605
 5607 3 114.82 131.73 -31.64 0.118 5606
 5608 3 114.92 131.63 -31.71 0.189 5607
 5609 3 115.01 131.34 -31.71 0.092 5608
 5610 3 115.12 131.23 -31.72 0.116 5609
 5611 3 115.12 130.94 -31.81 0.121 5610
 5612 3 115.21 130.73 -31.94 0.156 5611
 5613 3 115.32 130.63 -31.97 0.107 5612
 5614 3 115.42 130.34 -31.97 0.072 5613
 5615 3 115.51 130.34 -32.05 0.06 5614
 5616 3 113.12 133.84 -31.39 0.142 5469
 5617 3 112.92 133.63 -31.53 0.093 5616
 5618 3 112.92 133.54 -31.41 0.084 5617
 5619 3 112.82 133.54 -31.25 0.069 5618
 5620 3 112.62 133.54 -31.16 0.085 5619
 5621 3 112.51 133.54 -31.05 0.083 5620
 5622 3 106.71 133.73 -33.53 0.069 5427
 5623 3 106.71 133.73 -33.32 0.09 5622
 5624 3 106.51 133.63 -33.15 0.144 5623
 5625 3 106.51 133.63 -33.03 0.148 5624
 5626 3 106.71 133.53 -32.92 0.076 5625
 5627 3 106.71 133.53 -32.82 0.116 5626
 5628 3 106.92 133.42 -32.79 0.125 5627
 5629 3 107.12 133.32 -32.78 0.089 5628
 5630 3 107.21 133.23 -32.81 0.072 5629
 5631 3 107.32 133.13 -32.78 0.061 5630
 5632 3 105.51 134.32 -35.96 0.207 5412
 5633 3 105.62 134.32 -36.21 0.189 5632
 5634 3 105.62 134.32 -36.36 0.189 5633
 5635 3 105.71 134.32 -36.49 0.207 5634
 5636 3 105.82 134.32 -36.72 0.227 5635
 5637 3 105.82 134.32 -36.9 0.285 5636
 5638 3 105.82 134.32 -37.07 0.315 5637
 5639 3 105.92 134.42 -37.18 0.349 5638
 5640 3 106.01 134.53 -37.26 0.438 5639
 5641 3 105.92 134.82 -37.36 0.453 5640
 5642 3 105.71 135.03 -37.42 0.603 5641
 5643 3 105.62 135.03 -37.61 0.526 5642
 5644 3 105.82 134.82 -37.96 0.325 5643
 5645 3 105.92 134.73 -38.07 0.277 5644
 5646 3 106.01 134.73 -38.24 0.165 5645
 5647 3 105.21 135.03 -37.32 0.368 5643
 5648 3 105.01 134.92 -37.01 0.3 5647
 5649 3 104.82 134.82 -37.04 0.192 5648
 5650 3 104.71 134.73 -36.9 0.131 5649
 5651 3 104.51 134.73 -36.86 0.134 5650
 5652 3 104.32 134.73 -36.78 0.141 5651
 5653 3 104.12 134.73 -36.68 0.118 5652
 5654 3 104.12 134.73 -36.5 0.13 5653
 5655 3 104.21 134.73 -36.26 0.091 5654
 5656 3 104.32 134.63 -36.17 0.06 5655
 5657 3 105.42 135.23 -36.61 0.152 5642
 5658 3 105.42 135.32 -36.51 0.176 5657
 5659 3 105.42 135.53 -36.53 0.219 5658
 5660 3 105.42 135.63 -36.46 0.265 5659
 5661 3 105.42 135.82 -36.43 0.27 5660
 5662 3 105.32 135.92 -36.26 0.000125 5661
 5663 3 106.21 134.13 -37.39 0.2 5640
 5664 3 106.32 134.13 -37.47 0.211 5663
 5665 3 106.62 134.13 -37.61 0.204 5664
 5666 3 106.71 134.13 -37.68 0.208 5665
 5667 3 106.92 134.13 -37.68 0.202 5666
 5668 3 107.12 134.13 -37.65 0.222 5667
 5669 3 107.32 134.13 -37.53 0.233 5668
 5670 3 107.42 134.03 -37.5 0.199 5669
 5671 3 107.62 134.03 -37.36 0.163 5670
 5672 3 107.71 133.92 -37.26 0.21 5671
 5673 3 107.82 133.92 -37.18 0.209 5672
 5674 3 108.01 133.92 -37.11 0.203 5673
 5675 3 108.21 134.03 -37.03 0.24 5674
 5676 3 108.32 134.03 -36.96 0.259 5675
 5677 3 108.42 134.03 -36.89 0.29 5676
 5678 3 108.32 133.82 -36.63 0.158 5677
 5679 3 108.12 133.82 -36.45 0.134 5678
 5680 3 108.01 133.73 -36.36 0.111 5679
 5681 3 108.62 134.32 -37.07 0.166 5677
 5682 3 108.71 134.53 -37.08 0.178 5681
 5683 3 108.82 134.53 -37.01 0.214 5682
 5684 3 108.92 134.53 -36.93 0.246 5683
 5685 3 108.62 134.23 -36.65 0.102 5684
 5686 3 108.62 134.13 -36.6 0.132 5685
 5687 3 108.62 134.03 -36.46 0.146 5686
 5688 3 108.51 134.03 -36.25 0.067 5687
 5689 3 108.62 133.82 -36.1 0.114 5688
 5690 3 108.82 133.73 -36.07 0.075 5689
 5691 3 108.82 133.63 -35.9 0.055 5690
 5692 3 109.01 134.73 -37.07 0.225 5684
 5693 3 109.21 134.73 -36.93 0.239 5692
 5694 3 109.32 134.82 -36.92 0.283 5693
 5695 3 109.51 134.92 -36.93 0.33 5694
 5696 3 109.62 134.92 -36.93 0.375 5695
 5697 3 109.82 135.03 -36.93 0.366 5696
 5698 3 109.92 135.03 -36.82 0.502 5697
 5699 3 110.01 135.13 -36.89 0.528 5698
 5700 3 110.01 135.23 -36.93 0.508 5699
 5701 3 110.12 135.42 -37 0.609 5700
 5702 3 110.01 136.03 -37.32 0.275 5701
 5703 3 110.01 136.23 -37.46 0.174 5702
 5704 3 110.12 136.42 -37.5 0.238 5703
 5705 3 110.21 136.53 -37.5 0.283 5704
 5706 3 110.42 136.63 -37.46 0.235 5705
 5707 3 110.51 136.82 -37.46 0.198 5706
 5708 3 110.62 137.03 -37.38 0.212 5707
 5709 3 110.63 137.23 -37.35 0.19 5708
 5710 3 110.72 137.32 -37.28 0.178 5709
 5711 3 110.83 137.63 -37.36 0.179 5710
 5712 3 110.84 137.73 -37.43 0.185 5711
 5713 3 110.84 137.92 -37.42 0.158 5712
 5714 3 110.84 138.13 -37.45 0.149 5713
 5715 3 111.03 138.23 -37.5 0.162 5714
 5716 3 111.03 138.32 -37.58 0.174 5715
 5717 3 111.14 138.42 -37.65 0.181 5716
 5718 3 111.34 138.42 -37.72 0.216 5717
 5719 3 111.44 138.53 -37.78 0.259 5718
 5720 3 111.34 138.82 -37.85 0.326 5719
 5721 3 111.44 138.92 -38.03 0.233 5720
 5722 3 111.64 139.03 -38.01 0.187 5721
 5723 3 111.64 139.23 -38.08 0.221 5722
 5724 3 111.73 139.42 -38.11 0.211 5723
 5725 3 111.73 139.63 -38.14 0.222 5724
 5726 3 111.84 139.82 -38.18 0.258 5725
 5727 3 111.73 140.03 -38.13 0.281 5726
 5728 3 111.73 140.23 -38.11 0.253 5727
 5729 3 111.53 140.42 -38.11 0.237 5728
 5730 3 111.44 140.63 -38.1 0.215 5729
 5731 3 111.34 140.82 -38.03 0.241 5730
 5732 3 111.23 140.92 -38.07 0.268 5731
 5733 3 111.23 141.03 -38.03 0.339 5732
 5734 3 111.23 141.13 -38.01 0.364 5733
 5735 3 111.23 141.32 -38.04 0.404 5734
 5736 3 111.34 141.53 -37.97 0.375 5735
 5737 3 111.03 141.53 -38.11 0.099 5736
 5738 3 110.73 141.53 -38.17 0.076 5737
 5739 3 110.64 141.42 -38.14 0.000125 5738
 5740 3 111.53 141.73 -37.89 0.302 5736
 5741 3 111.84 141.73 -37.75 0.268 5740
 5742 3 111.94 141.92 -37.68 0.279 5741
 5743 3 111.94 142.13 -37.64 0.262 5742
 5744 3 111.94 142.32 -37.65 0.274 5743
 5745 3 112.03 142.42 -37.68 0.263 5744
 5746 3 111.94 142.63 -37.7 0.209 5745
 5747 3 111.84 142.82 -37.85 0.176 5746
 5748 3 111.84 142.92 -37.83 0.159 5747
 5749 3 111.94 143.23 -37.86 0.173 5748
 5750 3 111.94 143.53 -37.93 0.17 5749
 5751 3 112.03 143.73 -37.93 0.157 5750
 5752 3 112.14 143.92 -37.93 0.177 5751
 5753 3 112.14 144.13 -37.92 0.194 5752
 5754 3 112.14 144.32 -37.85 0.183 5753
 5755 3 112.14 144.42 -37.82 0.215 5754
 5756 3 112.03 144.63 -37.85 0.263 5755
 5757 3 112.03 144.82 -37.92 0.301 5756
 5758 3 112.14 145.03 -37.94 0.299 5757
 5759 3 112.23 145.23 -37.95 0.263 5758
 5760 3 112.23 145.42 -37.95 0.239 5759
 5761 3 112.23 145.63 -37.99 0.238 5760
 5762 3 112.44 145.82 -37.88 0.184 5761
 5763 3 112.53 145.92 -37.81 0.212 5762
 5764 3 112.53 146.13 -37.77 0.162 5763
 5765 3 112.64 146.32 -37.77 0.189 5764
 5766 3 112.64 146.53 -37.78 0.18 5765
 5767 3 112.64 146.63 -37.77 0.191 5766
 5768 3 112.53 146.82 -37.7 0.213 5767
 5769 3 112.53 147.03 -37.59 0.24 5768
 5770 3 112.64 147.13 -37.56 0.199 5769
 5771 3 112.64 147.32 -37.63 0.18 5770
 5772 3 112.64 147.53 -37.69 0.164 5771
 5773 3 112.53 147.73 -37.71 0.159 5772
 5774 3 112.53 147.92 -37.64 0.159 5773
 5775 3 112.53 148.13 -37.62 0.13 5774
 5776 3 112.53 148.42 -37.56 0.142 5775
 5777 3 112.64 148.63 -37.52 0.169 5776
 5778 3 112.53 148.73 -37.52 0.201 5777
 5779 3 112.64 148.92 -37.5 0.181 5778
 5780 3 112.53 149.03 -37.49 0.253 5779
 5781 3 112.34 148.82 -37.31 0.094 5780
 5782 3 112.03 148.92 -37.3 0.076 5781
 5783 3 111.94 149.03 -37.34 0.115 5782
 5784 3 111.84 149.13 -37.32 0.12 5783
 5785 3 111.73 149.23 -37.39 0.034 5784
 5786 3 112.73 149.23 -37.53 0.209 5780
 5787 3 112.84 149.42 -37.56 0.273 5786
 5788 3 112.84 149.73 -37.71 0.2 5787
 5789 3 113.03 149.82 -37.75 0.216 5788
 5790 3 113.03 149.92 -37.69 0.294 5789
 5791 3 113.03 150.13 -37.7 0.313 5790
 5792 3 113.14 150.23 -37.77 0.308 5791
 5793 3 113.14 150.32 -37.92 0.334 5792
 5794 3 113.44 150.32 -37.42 0.14 5793
 5795 3 113.53 150.32 -37.25 0.11 5794
 5796 3 113.73 150.23 -37.17 0.106 5795
 5797 3 113.84 150.13 -37.1 0.102 5796
 5798 3 114.03 150.03 -36.96 0.118 5797
 5799 3 114.14 150.03 -36.91 0.095 5798
 5800 3 114.23 150.13 -36.85 0.112 5799
 5801 3 114.44 150.13 -36.77 0.069 5800
 5802 3 114.53 150.03 -36.6 0.176 5801
 5803 3 114.53 149.92 -36.49 0.12 5802
 5804 3 113.14 150.53 -38.23 0.322 5793
 5805 3 113.44 150.63 -38.19 0.312 5804
 5806 3 113.53 150.73 -38.35 0.341 5805
 5807 3 113.64 150.82 -38.38 0.349 5806
 5808 3 113.94 150.63 -38.63 0.192 5807
 5809 3 114.03 150.53 -38.82 0.154 5808
 5810 3 114.03 150.53 -39.06 0.099 5809
 5811 3 114.03 150.42 -39.14 0.154 5810
 5812 3 114.23 150.32 -39 0.137 5811
 5813 3 114.34 150.23 -38.77 0.145 5812
 5814 3 114.44 150.13 -38.67 0.147 5813
 5815 3 114.44 150.03 -38.57 0.05 5814
 5816 3 113.94 150.42 -39.37 0.123 5811
 5817 3 114.03 150.32 -39.52 0.199 5816
 5818 3 114.03 150.23 -39.62 0.163 5817
 5819 3 113.94 150.23 -39.77 0.13 5818
 5820 3 113.84 150.23 -39.95 0.116 5819
 5821 3 113.73 150.23 -40.17 0.148 5820
 5822 3 113.73 150.23 -40.37 0.152 5821
 5823 3 113.64 150.13 -40.52 0.148 5822
 5824 3 113.64 150.23 -40.7 0.155 5823
 5825 3 113.64 150.13 -40.85 0.158 5824
 5826 3 113.73 149.92 -40.99 0.155 5825
 5827 3 113.64 149.92 -41.13 0.12 5826
 5828 3 113.53 149.82 -41.17 0.159 5827
 5829 3 113.64 149.73 -41.2 0.183 5828
 5830 3 113.53 149.63 -41.17 0.246 5829
 5831 3 113.64 149.42 -40.88 0.155 5830
 5832 3 113.53 149.32 -40.98 0.079 5831
 5833 3 113.84 149.23 -40.75 0.113 5832
 5834 3 113.94 149.23 -40.67 0.114 5833
 5835 3 114.03 149.03 -40.62 0.124 5834
 5836 3 114.03 148.82 -40.67 0.104 5835
 5837 3 114.14 148.63 -40.63 0.094 5836
 5838 3 114.34 148.42 -40.63 0.119 5837
 5839 3 114.44 148.23 -40.56 0.134 5838
 5840 3 114.34 148.13 -40.49 0.136 5839
 5841 3 114.23 148.03 -40.44 0.167 5840
 5842 3 113.94 148.03 -40.45 0.134 5841
 5843 3 113.84 147.92 -40.39 0.077 5842
 5844 3 114.44 147.92 -40.28 0.137 5841
 5845 3 113.53 149.63 -41.45 0.165 5830
 5846 3 113.44 149.53 -41.6 0.219 5845
 5847 3 113.44 149.63 -41.73 0.348 5846
 5848 3 113.14 150.03 -41.88 0.129 5847
 5849 3 113.14 150.13 -41.92 0.208 5848
 5850 3 113.23 150.32 -41.91 0.123 5849
 5851 3 113.23 150.42 -42.05 0.099 5850
 5852 3 113.23 150.63 -42.16 0.078 5851
 5853 3 113.14 150.73 -42.2 0.114 5852
 5854 3 113.14 150.73 -42.31 0.061 5853
 5855 3 112.73 150.03 -42.06 0.14 5849
 5856 3 112.64 150.03 -42.23 0.115 5855
 5857 3 112.53 150.14 -42.45 0.097 5856
 5858 3 112.53 150.14 -42.6 0.075 5857
 5859 3 112.44 150.24 -42.71 0.153 5858
 5860 3 112.44 150.24 -42.81 0.306 5859
 5861 3 112.94 150.43 -42.99 0.102 5860
 5862 3 113.03 150.54 -43.07 0.000125 5861
 5863 3 112.23 149.83 -42.63 0.143 5860
 5864 3 112.14 149.74 -42.52 0.067 5863
 5865 3 113.44 149.23 -41.69 0.158 5847
 5866 3 113.34 149.03 -41.77 0.119 5865
 5867 3 113.34 148.92 -41.74 0.115 5866
 5868 3 113.44 148.73 -41.77 0.174 5867
 5869 3 113.44 148.53 -41.78 0.199 5868
 5870 3 113.44 148.32 -41.64 0.18 5869
 5871 3 113.44 148.23 -41.59 0.175 5870
 5872 3 113.44 148.03 -41.49 0.176 5871
 5873 3 113.44 147.82 -41.42 0.161 5872
 5874 3 113.64 147.73 -41.3 0.149 5873
 5875 3 113.73 147.53 -41.24 0.191 5874
 5876 3 113.84 147.53 -41.24 0.23 5875
 5877 3 113.94 147.32 -41.21 0.289 5876
 5878 3 114.03 147.23 -41.28 0.286 5877
 5879 3 114.23 147.13 -41.12 0.244 5878
 5880 3 114.34 147.03 -40.99 0.185 5879
 5881 3 114.44 146.82 -40.88 0.157 5880
 5882 3 114.53 146.82 -40.78 0.165 5881
 5883 3 114.73 146.73 -40.67 0.179 5882
 5884 3 115.03 146.63 -40.67 0.105 5883
 5885 3 115.14 146.53 -40.64 0.118 5884
 5886 3 115.34 146.42 -40.62 0.121 5885
 5887 3 115.44 146.32 -40.63 0.112 5886
 5888 3 115.64 146.23 -40.69 0.122 5887
 5889 3 115.73 146.03 -40.88 0.122 5888
 5890 3 115.84 145.92 -40.99 0.132 5889
 5891 3 116.03 145.82 -41.19 0.106 5890
 5892 3 116.14 145.82 -41.2 0.113 5891
 5893 3 116.34 145.73 -41.19 0.117 5892
 5894 3 116.44 145.63 -41.24 0.135 5893
 5895 3 116.64 145.63 -41.21 0.056 5894
 5896 3 115.73 146.13 -40.48 0.067 5888
 5897 3 115.73 146.03 -40.49 0.098 5896
 5898 3 114.44 146.53 -40.45 0.106 5883
 5899 3 114.44 146.42 -40.31 0.088 5898
 5900 3 114.14 150.53 -38.73 0.083 5809
 5901 3 114.23 150.42 -38.74 0.081 5900
 5902 3 114.34 150.42 -38.63 0.098 5901
 5903 3 114.34 150.32 -38.6 0.078 5902
 5904 3 113.64 151.03 -38.27 0.276 5807
 5905 3 113.73 151.13 -38.19 0.227 5904
 5906 3 113.94 151.32 -37.95 0.156 5905
 5907 3 114.03 151.42 -37.88 0.166 5906
 5908 3 114.14 151.42 -37.84 0.2 5907
 5909 3 114.23 151.42 -37.7 0.189 5908
 5910 3 114.34 151.42 -37.63 0.261 5909
 5911 3 114.34 151.73 -37.53 0.254 5910
 5912 3 114.34 152.13 -37.66 0.138 5911
 5913 3 114.34 152.23 -37.67 0.103 5912
 5914 3 114.34 152.32 -37.77 0.166 5913
 5915 3 114.34 152.42 -37.81 0.16 5914
 5916 3 114.44 152.63 -37.92 0.163 5915
 5917 3 114.44 152.73 -37.95 0.174 5916
 5918 3 114.44 152.92 -37.92 0.207 5917
 5919 3 114.34 153.03 -37.96 0.226 5918
 5920 3 114.14 153.03 -37.64 0.069 5919
 5921 3 114.03 153.13 -37.64 0.094 5920
 5922 3 114.44 153.23 -38.1 0.201 5919
 5923 3 114.14 153.23 -38.24 0.134 5922
 5924 3 113.94 153.32 -38.27 0.087 5923
 5925 3 113.84 153.32 -38.25 0.076 5924
 5926 3 113.64 153.32 -38.31 0.107 5925
 5927 3 113.53 153.32 -38.32 0.123 5926
 5928 3 113.53 153.42 -38.39 0.178 5927
 5929 3 113.73 153.53 -38.6 0.111 5928
 5930 3 113.84 153.63 -38.57 0.118 5929
 5931 3 113.84 153.73 -38.49 0.14 5930
 5932 3 113.94 153.82 -38.56 0.084 5931
 5933 3 113.94 154.03 -38.55 0.083 5932
 5934 3 113.94 154.13 -38.53 0.118 5933
 5935 3 114.03 154.23 -38.53 0.102 5934
 5936 3 114.14 154.42 -38.52 0.102 5935
 5937 3 114.14 154.63 -38.45 0.11 5936
 5938 3 114.03 154.82 -38.49 0.053 5937
 5939 3 114.14 154.82 -38.57 0.078 5938
 5940 3 114.23 155.03 -38.74 0.143 5939
 5941 3 114.34 155.03 -38.94 0.108 5940
 5942 3 114.34 155.03 -39.13 0.116 5941
 5943 3 114.34 155.03 -39.25 0.044 5942
 5944 3 113.34 153.42 -38.17 0.085 5928
 5945 3 113.23 153.42 -38.06 0.101 5944
 5946 3 113.14 153.53 -37.96 0.12 5945
 5947 3 113.03 153.53 -37.85 0.126 5946
 5948 3 112.84 153.53 -37.81 0.147 5947
 5949 3 112.53 153.53 -37.67 0.077 5948
 5950 3 112.34 153.63 -37.53 0.063 5949
 5951 3 112.23 153.63 -37.57 0.086 5950
 5952 3 112.14 153.63 -37.7 0.07 5951
 5953 3 112.03 153.73 -37.64 0.092 5952
 5954 3 111.94 153.82 -37.59 0.075 5953
 5955 3 111.73 153.73 -37.56 0.09 5954
 5956 3 111.73 153.73 -37.45 0.087 5955
 5957 3 111.73 153.92 -37.35 0.08 5956
 5958 3 111.73 154.03 -37.35 0.098 5957
 5959 3 111.64 154.13 -37.31 0.08 5958
 5960 3 111.53 154.23 -37.34 0.087 5959
 5961 3 111.23 154.23 -37.2 0.069 5960
 5962 3 111.23 154.23 -36.99 0.089 5961
 5963 3 111.14 154.23 -36.87 0.099 5962
 5964 3 111.03 154.32 -36.78 0.1 5963
 5965 3 110.94 154.42 -36.69 0.102 5964
 5966 3 110.94 154.42 -36.56 0.082 5965
 5967 3 110.94 154.53 -36.41 0.084 5966
 5968 3 111.14 154.42 -36.5 0.105 5967
 5969 3 111.23 154.42 -36.6 0.07 5968
 5970 3 114.53 153.42 -38.12 0.134 5922
 5971 3 114.64 153.63 -38.21 0.167 5970
 5972 3 114.84 153.82 -38.19 0.172 5971
 5973 3 114.94 154.03 -38.19 0.176 5972
 5974 3 114.94 154.13 -38.03 0.16 5973
 5975 3 114.94 154.23 -37.95 0.229 5974
 5976 3 114.53 154.23 -37.98 0.101 5975
 5977 3 114.23 154.23 -37.88 0.092 5976
 5978 3 114.03 154.23 -37.81 0.099 5977
 5979 3 113.94 154.13 -37.88 0.148 5978
 5980 3 113.73 154.03 -37.89 0.148 5979
 5981 3 113.64 153.92 -37.92 0.000125 5980
 5982 3 115.23 154.23 -37.74 0.149 5975
 5983 3 115.23 154.32 -37.62 0.159 5982
 5984 3 115.34 154.42 -37.49 0.142 5983
 5985 3 115.44 154.53 -37.41 0.138 5984
 5986 3 115.53 154.53 -37.27 0.191 5985
 5987 3 115.64 154.63 -37.2 0.302 5986
 5988 3 115.73 154.73 -37.17 0.381 5987
 5989 3 115.73 154.73 -37.06 0.376 5988
 5990 3 115.94 154.73 -36.92 0.455 5989
 5991 3 116.23 154.53 -37.63 0.078 5990
 5992 3 116.23 154.42 -37.75 0.077 5991
 5993 3 116.23 154.42 -37.89 0.095 5992
 5994 3 116.23 154.32 -38.02 0.097 5993
 5995 3 116.23 154.13 -38 0.089 5994
 5996 3 116.23 154.03 -38.16 0.093 5995
 5997 3 116.34 154.03 -38.37 0.087 5996
 5998 3 116.44 154.23 -38.64 0.156 5997
 5999 3 116.34 154.32 -38.78 0.15 5998
 6000 3 116.23 154.53 -38.89 0.118 5999
 6001 3 116.23 154.63 -39.06 0.121 6000
 6002 3 116.23 154.73 -39.3 0.09 6001
 6003 3 116.34 154.73 -39.41 0.116 6002
 6004 3 116.34 154.73 -39.56 0.11 6003
 6005 3 116.34 154.73 -39.69 0.085 6004
 6006 3 116.44 154.73 -39.82 0.069 6005
 6007 3 116.53 154.82 -40 0.106 6006
 6008 3 116.64 155.03 -40.1 0.068 6007
 6009 3 116.53 155.13 -40.13 0.111 6008
 6010 3 116.73 155.23 -40.12 0.089 6009
 6011 3 116.84 155.32 -40.23 0.082 6010
 6012 3 117.03 155.32 -40.34 0.137 6011
 6013 3 117.14 155.42 -40.41 0.124 6012
 6014 3 117.34 155.42 -40.51 0.134 6013
 6015 3 117.44 155.53 -40.66 0.126 6014
 6016 3 117.53 155.53 -40.81 0.117 6015
 6017 3 117.64 155.63 -40.95 0.125 6016
 6018 3 117.84 155.63 -40.97 0.109 6017
 6019 3 117.94 155.73 -40.87 0.079 6018
 6020 3 118.03 155.73 -40.76 0.077 6019
 6021 3 118.23 155.73 -40.66 0.09 6020
 6022 3 118.34 155.92 -40.66 0.123 6021
 6023 3 118.44 155.92 -40.59 0.121 6022
 6024 3 115.94 154.63 -36.78 0.439 5990
 6025 3 116.44 155.03 -37.49 0.085 6024
 6026 3 116.64 155.03 -37.55 0.148 6025
 6027 3 116.84 155.13 -37.56 0.133 6026
 6028 3 116.94 155.13 -37.55 0.094 6027
 6029 3 117.23 155.13 -37.62 0.108 6028
 6030 3 117.44 155.13 -37.66 0.115 6029
 6031 3 117.64 155.23 -37.73 0.085 6030
 6032 3 117.84 155.32 -37.79 0.123 6031
 6033 3 117.94 155.32 -37.88 0.185 6032
 6034 3 118.03 155.32 -37.8 0.213 6033
 6035 3 118.03 155.53 -38.13 0.09 6034
 6036 3 118.14 155.63 -38.26 0.113 6035
 6037 3 118.34 155.63 -38.36 0.107 6036
 6038 3 118.44 155.63 -38.51 0.105 6037
 6039 3 118.44 155.63 -38.62 0.078 6038
 6040 3 118.53 155.63 -38.7 0.075 6039
 6041 3 118.53 155.73 -38.8 0.063 6040
 6042 3 118.64 155.73 -38.91 0.096 6041
 6043 3 118.73 155.63 -39.01 0.136 6042
 6044 3 118.94 155.63 -39.04 0.139 6043
 6045 3 119.14 155.53 -39.19 0.114 6044
 6046 3 119.23 155.53 -39.24 0.155 6045
 6047 3 119.44 155.42 -39.34 0.139 6046
 6048 3 119.53 155.42 -39.54 0.117 6047
 6049 3 119.73 155.42 -39.59 0.074 6048
 6050 3 119.94 155.42 -39.76 0.131 6049
 6051 3 120.03 155.42 -39.87 0.1 6050
 6052 3 120.03 155.42 -39.97 0.116 6051
 6053 3 120.23 155.23 -40.04 0.095 6052
 6054 3 120.34 155.23 -40.16 0.086 6053
 6055 3 120.44 155.23 -40.26 0.108 6054
 6056 3 120.53 155.23 -40.34 0.119 6055
 6057 3 120.84 155.13 -40.41 0.17 6056
 6058 3 120.94 155.32 -40.65 0.109 6057
 6059 3 121.14 155.32 -40.72 0.098 6058
 6060 3 121.23 155.23 -40.69 0.116 6059
 6061 3 121.34 155.03 -40.76 0.107 6060
 6062 3 121.44 155.03 -40.86 0.148 6061
 6063 3 121.44 155.03 -41.01 0.137 6062
 6064 3 121.34 154.92 -41.12 0.085 6063
 6065 3 121.34 155.03 -41.29 0.096 6064
 6066 3 121.34 154.92 -41.41 0.116 6065
 6067 3 121.44 154.82 -41.61 0.108 6066
 6068 3 121.53 154.82 -41.73 0.143 6067
 6069 3 121.64 154.63 -41.76 0.106 6068
 6070 3 121.73 154.53 -41.76 0.086 6069
 6071 3 121.73 155.03 -40.87 0.095 6063
 6072 3 121.94 154.92 -40.88 0.106 6071
 6073 3 122.03 154.82 -40.76 0.08 6072
 6074 3 122.23 154.63 -40.77 0.058 6073
 6075 3 122.34 154.53 -40.8 0.1 6074
 6076 3 122.44 154.42 -40.84 0.089 6075
 6077 3 122.44 154.23 -40.84 0.114 6076
 6078 3 122.53 154.23 -40.93 0.103 6077
 6079 3 122.73 154.22 -40.88 0.101 6078
 6080 3 122.73 154.02 -40.73 0.096 6079
 6081 3 122.64 153.82 -40.56 0.052 6080
 6082 3 122.64 153.81 -40.7 0.099 6081
 6083 3 122.64 153.81 -40.83 0.1 6082
 6084 3 122.53 153.82 -40.98 0.096 6083
 6085 3 122.44 154.03 -41.11 0.138 6084
 6086 3 122.34 154.13 -41.26 0.077 6085
 6087 3 122.23 154.23 -41.44 0.1 6086
 6088 3 122.14 154.32 -41.51 0.134 6087
 6089 3 122.23 154.42 -41.59 0.146 6088
 6090 3 122.44 154.52 -41.59 0.168 6089
 6091 3 122.53 154.72 -41.68 0.108 6090
 6092 3 118.23 155.23 -37.58 0.184 6034
 6093 3 117.94 155.03 -37.62 0.075 6092
 6094 3 118.44 155.23 -37.49 0.08 6092
 6095 3 118.64 155.13 -37.37 0.067 6094
 6096 3 118.64 155.03 -37.23 0.084 6095
 6097 3 118.73 155.03 -37.05 0.088 6096
 6098 3 118.84 154.92 -36.93 0.116 6097
 6099 3 118.94 154.92 -36.8 0.101 6098
 6100 3 119.03 154.92 -36.62 0.104 6099
 6101 3 119.03 154.82 -36.49 0.104 6100
 6102 3 119.23 154.82 -36.41 0.1 6101
 6103 3 119.34 154.82 -36.33 0.109 6102
 6104 3 119.23 154.73 -36.18 0.088 6103
 6105 3 119.23 154.73 -36.02 0.109 6104
 6106 3 119.23 154.63 -35.84 0.138 6105
 6107 3 119.23 154.63 -35.73 0.172 6106
 6108 3 119.34 154.53 -35.49 0.111 6107
 6109 3 119.44 154.42 -35.34 0.117 6108
 6110 3 119.53 154.42 -35.2 0.113 6109
 6111 3 119.53 154.32 -35.06 0.06 6110
 6112 3 115.73 154.63 -36.56 0.134 6024
 6113 3 116.14 154.73 -36.84 0.13 6112
 6114 3 116.14 154.73 -36.71 0.000125 6113
 6115 3 115.64 154.53 -36.35 0.164 6112
 6116 3 115.53 154.42 -35.96 0.155 6115
 6117 3 115.53 154.32 -35.74 0.125 6116
 6118 3 115.53 154.23 -35.53 0.108 6117
 6119 3 115.53 154.13 -35.42 0.073 6118
 6120 3 115.53 154.03 -35.25 0.138 6119
 6121 3 115.44 153.92 -35.09 0.147 6120
 6122 3 115.23 153.82 -35.02 0.095 6121
 6123 3 115.14 154.03 -34.95 0.085 6122
 6124 3 115.03 153.92 -34.81 0.092 6123
 6125 3 115.03 153.73 -34.67 0.08 6124
 6126 3 115.03 153.73 -34.56 0.127 6125
 6127 3 114.94 153.63 -34.42 0.131 6126
 6128 3 114.94 153.53 -34.24 0.109 6127
 6129 3 114.84 153.42 -34.07 0.095 6128
 6130 3 114.94 153.32 -33.98 0.086 6129
 6131 3 115.03 153.23 -33.85 0.097 6130
 6132 3 115.14 153.23 -33.74 0.068 6131
 6133 3 115.53 154.53 -36.24 0.164 6115
 6134 3 115.53 154.53 -36.35 0.134 6133
 6135 3 114.44 151.42 -37.3 0.121 5911
 6136 3 114.53 151.32 -37.06 0.085 6135
 6137 3 114.53 151.32 -36.91 0.09 6136
 6138 3 114.53 151.32 -36.7 0.113 6137
 6139 3 114.53 151.42 -36.52 0.099 6138
 6140 3 114.64 151.42 -36.39 0.107 6139
 6141 3 114.44 151.03 -37.74 0.094 5910
 6142 3 114.64 151.03 -37.59 0.102 6141
 6143 3 114.94 150.92 -37.49 0.104 6142
 6144 3 115.23 150.92 -37.66 0.091 6143
 6145 3 115.34 150.92 -37.6 0.113 6144
 6146 3 115.53 150.82 -37.67 0.126 6145
 6147 3 115.53 150.73 -37.8 0.126 6146
 6148 3 111.94 145.73 -38.13 0.124 5761
 6149 3 111.94 145.82 -38.2 0.109 6148
 6150 3 111.73 145.92 -38.25 0.103 6149
 6151 3 111.64 146.03 -38.32 0.132 6150
 6152 3 111.64 146.13 -38.35 0.165 6151
 6153 3 111.64 146.23 -38.39 0.218 6152
 6154 3 111.44 146.42 -38.23 0.166 6153
 6155 3 111.34 146.63 -38.35 0.101 6154
 6156 3 111.14 146.73 -38.37 0.135 6155
 6157 3 111.03 146.73 -38.38 0.123 6156
 6158 3 110.84 146.82 -38.39 0.146 6157
 6159 3 110.64 146.92 -38.35 0.137 6158
 6160 3 110.53 146.92 -38.35 0.174 6159
 6161 3 110.44 147.03 -38.34 0.273 6160
 6162 3 110.23 147.03 -38.24 0.441 6161
 6163 3 110.23 147.13 -38.31 0.517 6162
 6164 3 110.14 147.23 -38.27 0.518 6163
 6165 3 110.03 147.32 -38.34 0.554 6164
 6166 3 110.03 147.32 -38.45 0.507 6165
 6167 3 109.94 147.63 -38.14 0.461 6166
 6168 3 109.44 147.32 -38.77 0.076 6167
 6169 3 109.34 147.63 -38.77 0.172 6168
 6170 3 109.14 147.73 -38.77 0.26 6169
 6171 3 109.14 147.82 -38.71 0.259 6170
 6172 3 109.23 148.03 -38.73 0.214 6171
 6173 3 109.23 148.13 -38.67 0.000125 6172
 6174 3 109.64 147.42 -37.6 0.113 6167
 6175 3 109.53 147.32 -37.57 0.129 6174
 6176 3 109.53 147.42 -37.41 0.135 6175
 6177 3 109.44 147.53 -37.31 0.123 6176
 6178 3 109.94 147.73 -38.06 0.307 6177
 6179 3 109.73 147.92 -38.07 0.34 6178
 6180 3 109.73 148.03 -38.13 0.234 6179
 6181 3 109.84 148.03 -38.25 0.000125 6180
 6182 3 111.53 146.42 -37.95 0.08 6154
 6183 3 111.53 146.32 -37.78 0.105 6182
 6184 3 111.53 146.32 -37.66 0.117 6183
 6185 3 111.44 146.32 -37.55 0.089 6184
 6186 3 111.44 146.32 -37.39 0.069 6185
 6187 3 111.44 146.23 -37.27 0.068 6186
 6188 3 111.84 146.23 -38.67 0.096 6153
 6189 3 112.03 146.32 -38.7 0.143 6188
 6190 3 112.14 146.32 -38.71 0.198 6189
 6191 3 112.34 146.32 -38.66 0.183 6190
 6192 3 112.53 146.23 -38.7 0.108 6191
 6193 3 112.73 146.23 -38.75 0.071 6192
 6194 3 112.53 146.13 -38.87 0.071 6192
 6195 3 110.94 139.03 -37.89 0.129 5720
 6196 3 110.73 139.23 -37.97 0.103 6195
 6197 3 110.64 139.23 -38.04 0.13 6196
 6198 3 111.73 138.13 -37.79 0.096 5718
 6199 3 111.94 138.03 -37.92 0.163 6198
 6200 3 112.03 137.82 -37.82 0.17 6199
 6201 3 111.94 137.63 -37.75 0.209 6200
 6202 3 111.93 137.53 -37.71 0.262 6201
 6203 3 111.93 137.32 -37.67 0.424 6202
 6204 3 111.82 137.13 -37.63 0.53 6203
 6205 3 111.22 137.23 -36.93 0.125 6204
 6206 3 111.13 137.23 -36.81 0.158 6205
 6207 3 111.02 137.13 -36.64 0.134 6206
 6208 3 110.92 137.13 -36.5 0.2 6207
 6209 3 110.71 136.82 -36.32 0.141 6208
 6210 3 110.71 136.82 -36.18 0.194 6209
 6211 3 110.62 136.82 -36.03 0.143 6210
 6212 3 110.51 136.73 -35.92 0.141 6211
 6213 3 110.51 136.92 -35.75 0.155 6212
 6214 3 110.51 136.92 -35.61 0.077 6213
 6215 3 111.43 137.23 -36.7 0.111 6206
 6216 3 111.22 137.23 -36.4 0.079 6215
 6217 3 111.22 137.42 -36.36 0.05 6216
 6218 3 111.82 137.03 -37.81 0.622 6204
 6219 3 111.82 136.63 -37.45 0.251 6218
 6220 3 112.14 137.32 -38.39 0.378 6218
 6221 3 111.73 137.73 -38.74 0.18 6220
 6222 3 111.64 137.92 -38.82 0.047 6221
 6223 3 111.64 137.82 -38.89 0.112 6222
 6224 3 112.34 137.32 -38.36 0.297 6220
 6225 3 112.73 137.63 -38.42 0.173 6224
 6226 3 112.73 137.73 -38.47 0.164 6225
 6227 3 112.84 137.82 -38.53 0.046 6226
 6228 3 112.34 137.53 -38.56 0.118 6224
 6229 3 112.53 137.73 -38.67 0.093 6228
 6230 3 110.62 134.73 -36.64 0.288 5701
 6231 3 110.92 134.82 -36.75 0.229 6230
 6232 3 111.01 134.82 -36.64 0.191 6231
 6233 3 108.92 134.63 -37.46 0.119 5692
 6234 3 108.82 134.63 -37.4 0.137 6233
 6235 3 108.71 134.63 -37.25 0.054 6234
 6236 3 95.82 130.83 -36.26 0.119 2807
 6237 3 95.93 130.83 -36.37 0.067 6236
 6238 3 92.09 127.43 -33.04 0.156 2773
 6239 3 92.24 127.52 -33.12 0.143 6238
 6240 3 92.4 127.43 -33.22 0.128 6239
 6241 3 92.54 127.32 -33.32 0.145 6240
 6242 3 92.74 127.43 -33.37 0.153 6241
 6243 3 92.98 127.43 -33.47 0.163 6242
 6244 3 93.21 127.52 -33.59 0.147 6243
 6245 3 93.38 127.52 -33.69 0.139 6244
 6246 3 93.62 127.52 -33.76 0.142 6245
 6247 3 93.73 127.63 -33.82 0.136 6246
 6248 3 93.92 127.63 -33.93 0.131 6247
 6249 3 94.07 127.52 -34.04 0.163 6248
 6250 3 94.18 127.52 -34.18 0.197 6249
 6251 3 94.28 127.52 -34.26 0.196 6250
 6252 3 94.54 127.52 -34.22 0.149 6251
 6253 3 94.76 127.63 -34.22 0.194 6252
 6254 3 95.04 127.52 -34.25 0.216 6253
 6255 3 95.28 127.52 -34.3 0.166 6254
 6256 3 95.48 127.43 -34.29 0.166 6255
 6257 3 95.62 127.32 -34.29 0.142 6256
 6258 3 95.68 127.43 -34.22 0.112 6257
 6259 3 95.93 127.23 -34.19 0.162 6258
 6260 3 96.12 127.23 -34.25 0.196 6259
 6261 3 96.26 127.13 -34.25 0.207 6260
 6262 3 96.37 127.02 -34.34 0.29 6261
 6263 3 96.48 127.02 -34.37 0.374 6262
 6264 3 96.62 126.93 -34.43 0.422 6263
 6265 3 96.81 126.93 -34.47 0.433 6264
 6266 3 96.92 126.73 -34.51 0.459 6265
 6267 3 97.15 126.82 -34.54 0.413 6266
 6268 3 97.32 126.82 -34.54 0.38 6267
 6269 3 97.48 126.82 -34.48 0.316 6268
 6270 3 97.67 127.02 -34.21 0.153 6269
 6271 3 97.79 127.13 -34.23 0.103 6270
 6272 3 97.98 127.13 -34.21 0.133 6271
 6273 3 98.09 127.23 -34.18 0.122 6272
 6274 3 98.28 127.23 -34.22 0.1 6273
 6275 3 98.51 127.32 -34.19 0.176 6274
 6276 3 98.65 127.32 -34.19 0.183 6275
 6277 3 98.84 127.32 -34.14 0.182 6276
 6278 3 98.99 127.23 -34.11 0.179 6277
 6279 3 99.15 127.23 -34.05 0.243 6278
 6280 3 99.31 127.23 -34.01 0.192 6279
 6281 3 99.49 127.32 -33.93 0.179 6280
 6282 3 99.68 127.23 -33.89 0.184 6281
 6283 3 99.84 127.23 -33.91 0.189 6282
 6284 3 100.06 127.32 -33.83 0.181 6283
 6285 3 100.21 127.32 -33.76 0.177 6284
 6286 3 100.32 127.32 -33.68 0.222 6285
 6287 3 100.42 127.23 -33.58 0.235 6286
 6288 3 100.71 127.32 -33.58 0.25 6287
 6289 3 100.82 127.32 -33.59 0.282 6288
 6290 3 101.01 127.23 -33.57 0.264 6289
 6291 3 101.21 127.32 -33.57 0.237 6290
 6292 3 101.51 127.52 -33.51 0.152 6291
 6293 3 101.71 127.52 -33.44 0.127 6292
 6294 3 101.82 127.52 -33.4 0.164 6293
 6295 3 102.01 127.63 -33.36 0.184 6294
 6296 3 102.21 127.52 -33.39 0.157 6295
 6297 3 102.42 127.63 -33.44 0.149 6296
 6298 3 102.82 127.63 -33.47 0.155 6297
 6299 3 102.92 127.63 -33.51 0.179 6298
 6300 3 103.12 127.73 -33.47 0.177 6299
 6301 3 103.32 127.73 -33.44 0.18 6300
 6302 3 103.42 127.82 -33.43 0.238 6301
 6303 3 103.71 127.73 -33.4 0.132 6302
 6304 3 103.82 127.73 -33.37 0.164 6303
 6305 3 103.92 127.63 -33.4 0.173 6304
 6306 3 104.01 127.52 -33.37 0.14 6305
 6307 3 104.21 127.52 -33.34 0.144 6306
 6308 3 104.32 127.52 -33.37 0.151 6307
 6309 3 104.42 127.52 -33.32 0.168 6308
 6310 3 104.62 127.43 -33.37 0.193 6309
 6311 3 104.92 127.32 -33.39 0.203 6310
 6312 3 105.01 127.32 -33.33 0.205 6311
 6313 3 105.12 127.23 -33.34 0.183 6312
 6314 3 105.42 127.13 -33.37 0.2 6313
 6315 3 105.51 127.02 -33.33 0.222 6314
 6316 3 105.62 126.93 -33.33 0.195 6315
 6317 3 105.71 126.82 -33.37 0.226 6316
 6318 3 106.01 126.93 -33.5 0.183 6317
 6319 3 106.12 126.93 -33.47 0.198 6318
 6320 3 106.32 126.82 -33.46 0.276 6319
 6321 3 106.51 126.63 -33.43 0.228 6320
 6322 3 106.71 126.52 -33.36 0.207 6321
 6323 3 106.82 126.52 -33.39 0.21 6322
 6324 3 107.01 126.43 -33.43 0.207 6323
 6325 3 107.12 126.32 -33.44 0.157 6324
 6326 3 107.42 126.23 -33.4 0.151 6325
 6327 3 107.71 126.23 -33.36 0.161 6326
 6328 3 107.82 126.13 -33.39 0.164 6327
 6329 3 108.01 126.13 -33.43 0.198 6328
 6330 3 108.12 126.13 -33.5 0.237 6329
 6331 3 108.32 126.02 -33.54 0.293 6330
 6332 3 108.42 126.02 -33.58 0.348 6331
 6333 3 108.62 126.02 -33.73 0.237 6332
 6334 3 108.82 126.02 -33.71 0.207 6333
 6335 3 109.01 126.02 -33.71 0.188 6334
 6336 3 109.21 126.02 -33.61 0.131 6335
 6337 3 109.42 125.93 -33.62 0.133 6336
 6338 3 109.71 125.93 -33.62 0.148 6337
 6339 3 109.92 125.82 -33.59 0.168 6338
 6340 3 110.12 125.82 -33.65 0.144 6339
 6341 3 110.21 125.82 -33.58 0.149 6340
 6342 3 110.51 125.73 -33.91 0.122 6341
 6343 3 110.62 125.73 -34.01 0.114 6342
 6344 3 110.82 125.63 -34.15 0.119 6343
 6345 3 110.92 125.52 -34.23 0.131 6344
 6346 3 111.01 125.43 -34.3 0.138 6345
 6347 3 111.21 125.52 -34.46 0.115 6346
 6348 3 111.32 125.52 -34.59 0.173 6347
 6349 3 111.51 125.43 -34.62 0.205 6348
 6350 3 111.82 125.23 -34.93 0.147 6349
 6351 3 111.92 125.23 -34.97 0.145 6350
 6352 3 112.12 125.13 -35.07 0.127 6351
 6353 3 112.21 125.02 -35.16 0.137 6352
 6354 3 112.42 124.93 -35.12 0.156 6353
 6355 3 112.62 124.93 -35.11 0.212 6354
 6356 3 112.82 124.93 -35.15 0.234 6355
 6357 3 112.92 124.93 -35.21 0.225 6356
 6358 3 113.01 124.73 -35.36 0.16 6357
 6359 3 113.12 124.63 -35.4 0.135 6358
 6360 3 113.32 124.52 -35.33 0.148 6359
 6361 3 113.42 124.52 -35.22 0.163 6360
 6362 3 113.71 124.43 -35.15 0.257 6361
 6363 3 113.82 124.32 -35.14 0.296 6362
 6364 3 113.92 124.23 -35.16 0.343 6363
 6365 3 114.01 124.13 -35.15 0.355 6364
 6366 3 114.21 124.13 -35.11 0.374 6365
 6367 3 114.32 123.93 -35.04 0.386 6366
 6368 3 114.42 123.93 -35.05 0.395 6367
 6369 3 114.51 123.82 -35.04 0.394 6368
 6370 3 114.71 123.73 -34.97 0.369 6369
 6371 3 115.01 123.82 -35.29 0.167 6370
 6372 3 115.12 123.82 -35.4 0.215 6371
 6373 3 115.21 123.82 -35.54 0.306 6372
 6374 3 115.42 123.82 -35.65 0.308 6373
 6375 3 115.62 123.73 -35.65 0.291 6374
 6376 3 115.71 123.63 -35.72 0.263 6375
 6377 3 115.92 123.63 -35.68 0.225 6376
 6378 3 116.32 123.52 -35.62 0.147 6377
 6379 3 116.62 123.43 -35.68 0.112 6378
 6380 3 116.82 123.32 -35.71 0.14 6379
 6381 3 116.92 123.23 -35.71 0.181 6380
 6382 3 117.01 123.23 -35.62 0.251 6381
 6383 3 117.01 123.32 -35.37 0.15 6382
 6384 3 117.21 123.23 -35.76 0.172 6382
 6385 3 116.62 123.02 -35.43 0.103 6384
 6386 3 116.51 122.93 -35.39 0.000125 6385
 6387 3 117.42 123.13 -35.89 0.191 6384
 6388 3 117.71 122.93 -36.11 0.184 6387
 6389 3 117.92 122.73 -36.22 0.205 6388
 6390 3 118.12 122.63 -36.29 0.204 6389
 6391 3 118.42 122.63 -36.12 0.096 6390
 6392 3 118.51 122.43 -36.11 0.153 6391
 6393 3 118.71 122.32 -36.12 0.17 6392
 6394 3 118.82 122.23 -36.04 0.187 6393
 6395 3 119.12 122.02 -35.93 0.153 6394
 6396 3 119.23 122.02 -35.93 0.151 6395
 6397 3 119.53 122.02 -36 0.137 6396
 6398 3 119.82 122.13 -35.94 0.136 6397
 6399 3 119.93 122.13 -35.91 0.164 6398
 6400 3 120.12 122.02 -35.94 0.091 6399
 6401 3 120.23 122.02 -35.94 0.099 6400
 6402 3 120.43 121.93 -35.94 0.096 6401
 6403 3 120.73 121.82 -35.96 0.08 6402
 6404 3 120.93 121.73 -35.89 0.099 6403
 6405 3 121.32 121.73 -35.79 0.113 6404
 6406 3 121.43 121.73 -35.76 0.095 6405
 6407 3 121.53 121.73 -35.72 0.09 6406
 6408 3 121.73 121.63 -35.62 0.133 6407
 6409 3 121.82 121.43 -35.52 0.152 6408
 6410 3 121.93 121.52 -35.44 0.144 6409
 6411 3 122.23 121.63 -35.43 0.101 6410
 6412 3 122.32 121.52 -35.4 0.092 6411
 6413 3 122.53 121.43 -35.43 0.06 6412
 6414 3 122.82 121.43 -35.46 0.089 6413
 6415 3 118.62 122.73 -36.19 0.099 6391
 6416 3 118.62 122.63 -36.27 0.086 6415
 6417 3 118.12 122.52 -36.51 0.183 6390
 6418 3 118.21 122.52 -36.76 0.149 6417
 6419 3 118.42 122.52 -36.96 0.131 6418
 6420 3 118.51 122.52 -37.19 0.116 6419
 6421 3 118.42 122.73 -37.3 0.094 6420
 6422 3 118.32 122.82 -37.39 0.105 6421
 6423 3 118.21 122.82 -37.51 0.141 6422
 6424 3 118.12 122.82 -37.64 0.184 6423
 6425 3 118.12 123.02 -37.86 0.142 6424
 6426 3 118.12 123.13 -37.96 0.182 6425
 6427 3 118.32 123.43 -37.97 0.079 6426
 6428 3 118.51 123.43 -37.94 0.053 6427
 6429 3 118.71 123.43 -38.02 0.052 6428
 6430 3 118.92 123.52 -38.16 0.13 6429
 6431 3 119.01 123.73 -38.39 0.173 6430
 6432 3 119.21 123.73 -38.44 0.235 6431
 6433 3 119.21 123.73 -38.84 0.19 6432
 6434 3 119.21 123.63 -39.01 0.163 6433
 6435 3 119.12 124.13 -38.12 0.078 6432
 6436 3 119.01 124.13 -38.02 0.055 6435
 6437 3 118.92 124.23 -37.87 0.099 6436
 6438 3 118.92 124.43 -37.77 0.096 6437
 6439 3 118.82 124.52 -37.62 0.101 6438
 6440 3 118.82 124.52 -37.5 0.066 6439
 6441 3 118.01 122.93 -38.07 0.066 6426
 6442 3 117.92 122.73 -38.12 0.098 6441
 6443 3 117.82 122.63 -38.21 0.133 6442
 6444 3 117.71 122.63 -38.26 0.113 6443
 6445 3 117.51 122.63 -38.33 0.081 6444
 6446 3 117.32 122.63 -38.33 0.105 6445
 6447 3 117.21 122.63 -38.39 0.148 6446
 6448 3 117.12 122.63 -38.61 0.067 6447
 6449 3 117.01 122.63 -38.65 0.044 6448
 6450 3 117.51 123.02 -35.96 0.191 6387
 6451 3 117.42 123.13 -35.9 0.172 6450
 6452 3 114.62 123.63 -34.76 0.224 6370
 6453 3 114.51 123.43 -34.73 0.149 6452
 6454 3 114.62 123.32 -34.62 0.11 6453
 6455 3 111.62 125.43 -34.29 0.213 6349
 6456 3 111.62 125.43 -34.16 0.227 6455
 6457 3 111.71 125.13 -34.21 0.06 6456
 6458 3 110.32 125.82 -33.37 0.182 6341
 6459 3 110.42 125.82 -33.29 0.223 6458
 6460 3 110.62 125.93 -33.15 0.129 6459
 6461 3 110.71 125.93 -32.98 0.187 6460
 6462 3 110.82 125.93 -32.87 0.194 6461
 6463 3 110.71 126.04 -32.69 0.133 6462
 6464 3 110.82 126.04 -32.48 0.134 6463
 6465 3 110.92 126.04 -32.26 0.194 6464
 6466 3 110.92 126.13 -32.15 0.209 6465
 6467 3 111.01 126.04 -32.09 0.263 6466
 6468 3 111.12 126.04 -32.01 0.3 6467
 6469 3 111.21 126.04 -31.91 0.3 6468
 6470 3 111.32 126.04 -31.83 0.337 6469
 6471 3 111.42 126.24 -31.72 0.288 6470
 6472 3 111.62 126.33 -31.6 0.311 6471
 6473 3 111.62 126.33 -31.47 0.401 6472
 6474 3 111.71 126.33 -31.37 0.398 6473
 6475 3 111.51 126.43 -31.22 0.39 6474
 6476 3 111.51 126.43 -31.08 0.383 6475
 6477 3 111.42 126.43 -30.95 0.414 6476
 6478 3 111.42 126.33 -30.79 0.432 6477
 6479 3 111.42 126.43 -30.69 0.491 6478
 6480 3 111.42 126.43 -30.58 0.401 6479
 6481 3 111.42 126.74 -30.38 0.253 6480
 6482 3 111.51 126.93 -30.26 0.219 6481
 6483 3 111.51 127.24 -30.08 0.116 6482
 6484 3 111.51 127.23 -29.94 0.103 6483
 6485 3 111.51 127.32 -29.79 0.113 6484
 6486 3 111.51 127.42 -29.72 0.132 6485
 6487 3 111.62 127.42 -29.54 0.159 6486
 6488 3 111.62 127.53 -29.44 0.196 6487
 6489 3 111.51 127.62 -29.26 0.182 6488
 6490 3 111.42 127.73 -29.19 0.234 6489
 6491 3 111.71 127.62 -28.97 0.118 6490
 6492 3 111.71 127.53 -28.85 0.146 6491
 6493 3 111.82 127.53 -28.79 0.111 6492
 6494 3 111.92 127.53 -28.7 0.193 6493
 6495 3 112.01 127.42 -28.56 0.299 6494
 6496 3 112.21 127.32 -28.35 0.482 6495
 6497 3 112.32 127.32 -28.29 0.52 6496
 6498 3 112.42 127.32 -28.22 0.559 6497
 6499 3 112.62 127.32 -28.22 0.5 6498
 6500 3 112.82 127.32 -28.13 0.397 6499
 6501 3 112.82 127.23 -28.06 0.327 6500
 6502 3 111.51 127.42 -28.72 0.081 6492
 6503 3 111.32 127.92 -29.15 0.169 6490
 6504 3 111.21 128.12 -29.01 0.162 6503
 6505 3 111.21 128.33 -28.87 0.182 6504
 6506 3 111.12 128.43 -28.85 0.171 6505
 6507 3 110.92 128.53 -28.83 0.144 6506
 6508 3 110.71 128.72 -28.76 0.164 6507
 6509 3 110.51 128.83 -28.63 0.154 6508
 6510 3 110.32 128.93 -28.65 0.162 6509
 6511 3 110.12 128.93 -28.6 0.196 6510
 6512 3 110.01 128.83 -28.58 0.244 6511
 6513 3 109.82 128.93 -28.69 0.266 6512
 6514 3 109.71 128.83 -28.67 0.296 6513
 6515 3 109.51 128.83 -28.62 0.095 6514
 6516 3 109.51 128.83 -28.74 0.063 6515
 6517 3 109.71 129.03 -28.76 0.219 6514
 6518 3 109.62 129.33 -28.99 0.216 6517
 6519 3 109.51 129.43 -29.01 0.226 6518
 6520 3 109.21 129.43 -28.92 0.087 6519
 6521 3 109.01 129.43 -28.88 0.092 6520
 6522 3 109.01 129.53 -28.81 0.063 6521
 6523 3 108.92 129.62 -28.76 0.104 6522
 6524 3 108.82 129.83 -28.74 0.106 6523
 6525 3 108.71 129.93 -28.81 0.102 6524
 6526 3 108.62 130.03 -28.81 0.075 6525
 6527 3 108.42 130.13 -28.81 0.073 6526
 6528 3 108.32 130.23 -28.88 0.085 6527
 6529 3 108.12 130.34 -28.97 0.083 6528
 6530 3 108.01 130.44 -28.99 0.048 6529
 6531 3 107.92 130.54 -28.95 0.071 6530
 6532 3 107.71 130.63 -29.04 0.072 6531
 6533 3 107.71 130.73 -29.08 0.064 6532
 6534 3 107.62 130.84 -29.08 0.093 6533
 6535 3 107.42 130.84 -29.08 0.097 6534
 6536 3 107.32 130.94 -29.03 0.118 6535
 6537 3 107.32 131.13 -29.04 0.097 6536
 6538 3 107.21 131.13 -29.1 0.12 6537
 6539 3 107.12 131.23 -29.12 0.058 6538
 6540 3 107.01 131.23 -29.22 0.047 6539
 6541 3 106.92 131.23 -29.28 0.105 6540
 6542 3 106.82 131.23 -29.24 0.116 6541
 6543 3 106.71 131.44 -29.22 0.103 6542
 6544 3 106.62 131.63 -29.22 0.106 6543
 6545 3 106.51 131.73 -29.28 0.106 6544
 6546 3 106.42 131.84 -29.4 0.056 6545
 6547 3 107.32 131.13 -29.35 0.049 6538
 6548 3 109.62 128.53 -28.45 0.201 6517
 6549 3 109.62 128.43 -28.22 0.231 6548
 6550 3 109.51 128.43 -28.1 0.328 6549
 6551 3 109.12 128.43 -28.26 0.075 6550
 6552 3 108.92 128.43 -28.2 0.113 6551
 6553 3 108.92 128.62 -28.22 0.085 6552
 6554 3 108.82 128.72 -28.2 0.065 6553
 6555 3 108.71 128.83 -28.19 0.109 6554
 6556 3 108.42 128.72 -28.17 0.089 6555
 6557 3 108.21 128.83 -28.19 0.075 6556
 6558 3 109.51 128.43 -27.79 0.222 6550
 6559 3 109.51 128.53 -27.7 0.237 6558
 6560 3 109.51 128.62 -27.56 0.238 6559
 6561 3 109.42 128.53 -27.47 0.224 6560
 6562 3 109.32 128.53 -27.33 0.111 6561
 6563 3 108.21 126.13 -32.98 0.109 6332
 6564 3 108.21 126.23 -32.83 0.078 6563
 6565 3 108.21 126.24 -32.71 0.077 6564
 6566 3 108.21 126.33 -32.59 0.041 6565
 6567 3 103.32 128.13 -33.5 0.177 6302
 6568 3 103.21 128.42 -33.54 0.157 6567
 6569 3 103.32 128.53 -33.66 0.15 6568
 6570 3 103.42 128.63 -33.77 0.13 6569
 6571 3 103.51 128.82 -33.84 0.091 6570
 6572 3 103.51 129.03 -33.89 0.156 6571
 6573 3 103.51 129.23 -33.9 0.136 6572
 6574 3 103.32 129.53 -33.9 0.112 6573
 6575 3 103.32 129.63 -33.86 0.119 6574
 6576 3 103.32 129.73 -33.76 0.046 6575
 6577 3 96.71 126.43 -33.98 0.188 6266
 6578 3 96.68 126.23 -33.89 0.162 6577
 6579 3 96.82 126.13 -33.87 0.192 6578
 6580 3 96.93 126.02 -33.9 0.2 6579
 6581 3 97.09 125.93 -33.9 0.217 6580
 6582 3 97.23 125.73 -33.86 0.252 6581
 6583 3 97.34 125.63 -33.79 0.267 6582
 6584 3 97.43 125.43 -33.83 0.271 6583
 6585 3 97.46 125.32 -33.79 0.266 6584
 6586 3 97.59 125.13 -33.77 0.235 6585
 6587 3 97.57 125.02 -33.79 0.147 6586
 6588 3 90.26 125.93 -30.97 0.181 2757
 6589 3 90.35 125.93 -30.83 0.215 6588
 6590 3 90.48 125.93 -30.72 0.241 6589
 6591 3 90.59 125.83 -30.63 0.26 6590
 6592 3 90.78 125.83 -30.67 0.231 6591
 6593 3 91.03 125.93 -30.62 0.161 6592
 6594 3 91.21 125.83 -30.58 0.146 6593
 6595 3 91.37 125.83 -30.56 0.193 6594
 6596 3 91.54 125.93 -30.56 0.215 6595
 6597 3 91.68 125.83 -30.51 0.24 6596
 6598 3 91.87 125.93 -30.53 0.257 6597
 6599 3 91.98 126.04 -30.47 0.247 6598
 6600 3 92.18 125.83 -30.49 0.223 6599
 6601 3 92.34 125.83 -30.44 0.162 6600
 6602 3 92.56 125.93 -30.44 0.19 6601
 6603 3 92.7 125.93 -30.44 0.182 6602
 6604 3 92.92 126.04 -30.44 0.165 6603
 6605 3 93.12 126.04 -30.47 0.182 6604
 6606 3 93.32 126.04 -30.47 0.19 6605
 6607 3 93.42 126.04 -30.42 0.184 6606
 6608 3 93.54 125.93 -30.33 0.181 6607
 6609 3 93.63 125.93 -30.26 0.237 6608
 6610 3 93.71 125.93 -30.17 0.259 6609
 6611 3 93.93 125.74 -30.1 0.217 6610
 6612 3 94.07 125.74 -29.97 0.208 6611
 6613 3 94.26 125.63 -29.92 0.197 6612
 6614 3 94.4 125.63 -29.87 0.187 6613
 6615 3 94.56 125.54 -29.83 0.178 6614
 6616 3 94.73 125.54 -29.74 0.178 6615
 6617 3 94.9 125.54 -29.7 0.23 6616
 6618 3 95.04 125.43 -29.7 0.294 6617
 6619 3 95.17 125.33 -29.65 0.323 6618
 6620 3 95.28 125.24 -29.56 0.277 6619
 6621 3 95.37 125.24 -29.44 0.298 6620
 6622 3 95.46 125.24 -29.35 0.268 6621
 6623 3 95.57 125.24 -29.22 0.216 6622
 6624 3 95.76 125.24 -29.17 0.221 6623
 6625 3 95.96 125.24 -29.08 0.208 6624
 6626 3 96.18 125.33 -28.97 0.167 6625
 6627 3 96.29 125.24 -29.01 0.163 6626
 6628 3 96.4 125.24 -28.9 0.19 6627
 6629 3 96.51 125.43 -28.85 0.242 6628
 6630 3 96.63 125.33 -28.78 0.321 6629
 6631 3 96.73 125.33 -28.67 0.419 6630
 6632 3 96.85 125.33 -28.49 0.352 6631
 6633 3 96.98 125.24 -28.31 0.303 6632
 6634 3 97.18 124.93 -28.26 0.243 6633
 6635 3 97.31 124.74 -28.29 0.223 6634
 6636 3 97.46 124.63 -28.26 0.182 6635
 6637 3 97.59 124.74 -28.17 0.2 6636
 6638 3 97.71 124.63 -28.12 0.208 6637
 6639 3 97.87 124.74 -28.1 0.242 6638
 6640 3 98.01 124.93 -28.13 0.293 6639
 6641 3 98.15 125.04 -28.08 0.248 6640
 6642 3 98.29 125.04 -28.03 0.209 6641
 6643 3 98.49 125.04 -28.06 0.2 6642
 6644 3 98.59 124.93 -27.92 0.185 6643
 6645 3 98.76 124.93 -27.83 0.138 6644
 6646 3 98.82 124.83 -27.74 0.136 6645
 6647 3 98.87 124.74 -27.65 0.174 6646
 6648 3 99.04 124.63 -27.65 0.216 6647
 6649 3 99.21 124.63 -27.72 0.227 6648
 6650 3 99.37 124.54 -27.83 0.19 6649
 6651 3 99.51 124.54 -27.99 0.198 6650
 6652 3 99.63 124.54 -28.06 0.183 6651
 6653 3 99.78 124.54 -28.06 0.193 6652
 6654 3 99.93 124.54 -28.08 0.206 6653
 6655 3 100.06 124.43 -28.04 0.257 6654
 6656 3 100.17 124.33 -27.95 0.27 6655
 6657 3 100.32 124.33 -27.94 0.291 6656
 6658 3 100.53 124.24 -27.9 0.236 6657
 6659 3 100.73 124.13 -27.85 0.229 6658
 6660 3 100.93 124.13 -27.79 0.208 6659
 6661 3 101.12 124.13 -27.74 0.213 6660
 6662 3 101.32 124.13 -27.72 0.198 6661
 6663 3 101.53 124.24 -27.74 0.202 6662
 6664 3 101.82 124.24 -27.79 0.211 6663
 6665 3 102.03 124.24 -27.79 0.177 6664
 6666 3 102.23 124.33 -27.79 0.172 6665
 6667 3 102.53 124.24 -27.76 0.171 6666
 6668 3 102.73 124.13 -27.76 0.169 6667
 6669 3 103.03 124.04 -27.69 0.181 6668
 6670 3 103.23 123.93 -27.63 0.204 6669
 6671 3 103.23 123.74 -27.6 0.184 6670
 6672 3 103.23 123.63 -27.51 0.218 6671
 6673 3 103.43 123.43 -27.42 0.227 6672
 6674 3 103.43 123.33 -27.38 0.275 6673
 6675 3 103.53 123.13 -27.29 0.296 6674
 6676 3 103.53 122.93 -27.45 0.157 6675
 6677 3 103.62 122.93 -27.4 0.148 6676
 6678 3 103.82 122.83 -27.45 0.094 6677
 6679 3 103.73 123.12 -26.95 0.191 6675
 6680 3 103.82 123.03 -26.85 0.18 6679
 6681 3 104.03 123.03 -26.81 0.252 6680
 6682 3 104.23 123.03 -26.9 0.383 6681
 6683 3 104.23 122.92 -26.97 0.47 6682
 6684 3 104.43 123.12 -26.83 0.437 6683
 6685 3 104.62 123.23 -26.81 0.486 6684
 6686 3 104.82 123.32 -26.69 0.493 6685
 6687 3 104.93 123.42 -26.65 0.568 6686
 6688 3 105.03 123.42 -26.63 0.637 6687
 6689 3 105.12 123.32 -26.6 0.708 6688
 6690 3 105.23 123.32 -26.67 0.757 6689
 6691 3 105.23 123.12 -26.74 0.787 6690
 6692 3 105.03 122.53 -26.35 0.167 6691
 6693 3 105.03 122.42 -26.28 0.185 6692
 6694 3 104.93 122.32 -26.24 0.000125 6693
 6695 3 105.32 123.23 -26.45 0.625 6691
 6696 3 105.32 124.03 -25.4 0.219 6695
 6697 3 105.23 124.03 -25.22 0.172 6696
 6698 3 105.23 124.12 -25.1 0.183 6697
 6699 3 105.32 124.23 -25.01 0.231 6698
 6700 3 105.23 124.23 -24.88 0.253 6699
 6701 3 105.23 124.23 -24.72 0.284 6700
 6702 3 105.12 124.42 -24.56 0.225 6701
 6703 3 105.12 124.42 -24.42 0.143 6702
 6704 3 105.12 124.53 -24.28 0.176 6703
 6705 3 105.23 124.73 -24.15 0.202 6704
 6706 3 105.32 124.73 -24.06 0.239 6705
 6707 3 105.43 124.82 -23.9 0.289 6706
 6708 3 105.43 124.82 -23.72 0.323 6707
 6709 3 105.43 124.92 -23.6 0.392 6708
 6710 3 105.53 125.03 -23.49 0.422 6709
 6711 3 105.53 125.03 -23.33 0.445 6710
 6712 3 105.43 125.12 -23.22 0.451 6711
 6713 3 105.43 125.23 -23.12 0.498 6712
 6714 3 105.43 125.23 -22.92 0.527 6713
 6715 3 105.53 125.23 -22.79 0.515 6714
 6716 3 105.43 125.82 -23.01 0.198 6715
 6717 3 105.43 125.92 -23.06 0.139 6716
 6718 3 105.43 126.03 -22.99 0.156 6717
 6719 3 105.53 125.23 -22.62 0.45 6715
 6720 3 105.53 125.23 -22.38 0.417 6719
 6721 3 105.53 125.23 -22.08 0.352 6720
 6722 3 105.53 125.32 -21.88 0.36 6721
 6723 3 105.53 125.42 -21.72 0.386 6722
 6724 3 105.43 125.42 -21.54 0.404 6723
 6725 3 105.43 125.53 -21.35 0.456 6724
 6726 3 105.32 125.53 -21.13 0.481 6725
 6727 3 105.32 125.62 -20.95 0.57 6726
 6728 3 105.23 125.62 -20.79 0.597 6727
 6729 3 105.12 125.62 -20.6 0.603 6728
 6730 3 105.12 125.73 -20.47 0.562 6729
 6731 3 105.03 125.84 -20.33 0.586 6730
 6732 3 105.03 125.93 -20.22 0.609 6731
 6733 3 104.12 125.64 -20.06 0.164 6732
 6734 3 103.93 125.53 -19.97 0.13 6733
 6735 3 103.93 125.34 -20.01 0.094 6734
 6736 3 103.82 125.23 -20.01 0.000125 6735
 6737 3 103.93 125.53 -19.74 0.126 6734
 6738 3 104.03 125.53 -19.63 0.125 6737
 6739 3 104.03 125.34 -19.56 0.141 6738
 6740 3 103.93 125.14 -19.49 0.127 6739
 6741 3 104.03 124.93 -19.44 0.094 6740
 6742 3 104.23 124.93 -19.44 0.107 6741
 6743 3 104.43 124.84 -19.47 0.116 6742
 6744 3 104.43 124.73 -19.42 0.095 6743
 6745 3 104.62 124.93 -19.33 0.08 6744
 6746 3 104.73 125.03 -19.29 0.000125 6745
 6747 3 105.32 126.03 -20.12 0.419 6732
 6748 3 105.43 126.14 -20.04 0.378 6747
 6749 3 105.62 126.34 -19.94 0.323 6748
 6750 3 105.82 126.43 -19.85 0.325 6749
 6751 3 105.93 126.53 -19.74 0.284 6750
 6752 3 105.82 126.64 -19.56 0.088 6751
 6753 3 105.93 126.64 -19.51 0.071 6752
 6754 3 106.23 126.53 -19.83 0.191 6751
 6755 3 106.43 126.64 -19.78 0.15 6754
 6756 3 106.43 126.64 -19.65 0.177 6755
 6757 3 106.62 126.64 -19.69 0.22 6756
 6758 3 106.62 126.73 -19.56 0.265 6757
 6759 3 106.82 126.84 -19.56 0.218 6758
 6760 3 107.03 126.84 -19.62 0.266 6759
 6761 3 107.12 126.73 -19.76 0.229 6760
 6762 3 107.32 126.84 -19.81 0.25 6761
 6763 3 107.43 126.64 -19.81 0.018 6762
 6764 3 107.43 126.93 -19.78 0.317 6762
 6765 3 107.62 127.03 -19.76 0.34 6764
 6766 3 107.82 127.14 -19.72 0.412 6765
 6767 3 107.93 127.14 -19.54 0.487 6766
 6768 3 108.03 127.14 -19.51 0.493 6767
 6769 3 107.93 127.03 -19.04 0.242 6768
 6770 3 108.03 126.93 -18.97 0.241 6769
 6771 3 108.03 126.64 -18.81 0.196 6770
 6772 3 108.03 126.64 -18.69 0.206 6771
 6773 3 107.82 126.73 -18.62 0.152 6772
 6774 3 107.73 126.73 -18.54 0.172 6773
 6775 3 107.62 126.84 -18.47 0.269 6774
 6776 3 107.32 127.14 -18.33 0.224 6775
 6777 3 107.12 127.23 -18.13 0.199 6776
 6778 3 107.12 127.23 -17.99 0.189 6777
 6779 3 107.03 127.43 -17.74 0.195 6778
 6780 3 107.03 127.53 -17.58 0.159 6779
 6781 3 106.93 127.64 -17.42 0.128 6780
 6782 3 106.93 127.64 -17.29 0.134 6781
 6783 3 106.93 127.73 -17.15 0.147 6782
 6784 3 106.93 127.84 -16.99 0.169 6783
 6785 3 106.93 127.93 -16.88 0.217 6784
 6786 3 107.03 127.84 -16.56 0.487 6785
 6787 3 107.12 127.73 -16.44 0.512 6786
 6788 3 107.12 127.84 -16.31 0.536 6787
 6789 3 107.12 127.72 -16.19 0.561 6788
 6790 3 107.23 127.72 -16.06 0.492 6789
 6791 3 107.23 128.12 -15.78 0.257 6790
 6792 3 107.23 128.23 -15.52 0.198 6791
 6793 3 107.32 128.52 -15.39 0.166 6792
 6794 3 107.43 128.62 -15.21 0.176 6793
 6795 3 107.32 128.62 -15.01 0.158 6794
 6796 3 107.53 128.83 -14.86 0.141 6795
 6797 3 107.62 128.92 -14.76 0.121 6796
 6798 3 107.53 129.02 -14.68 0.131 6797
 6799 3 107.62 129.23 -14.58 0.175 6798
 6800 3 107.73 129.33 -14.47 0.204 6799
 6801 3 107.82 129.52 -14.37 0.242 6800
 6802 3 107.82 129.62 -14.28 0.253 6801
 6803 3 108.03 129.73 -14.14 0.204 6802
 6804 3 108.12 129.83 -14.05 0.186 6803
 6805 3 108.23 129.92 -13.97 0.184 6804
 6806 3 108.32 130.02 -13.86 0.128 6805
 6807 3 108.32 130.23 -13.7 0.165 6806
 6808 3 108.32 130.42 -13.6 0.184 6807
 6809 3 108.32 130.52 -13.37 0.141 6808
 6810 3 108.32 130.62 -13.22 0.148 6809
 6811 3 108.43 130.73 -13.1 0.164 6810
 6812 3 108.32 130.83 -12.95 0.188 6811
 6813 3 108.32 130.92 -12.86 0.203 6812
 6814 3 108.32 130.92 -12.73 0.178 6813
 6815 3 108.43 131.12 -12.61 0.155 6814
 6816 3 108.43 131.23 -12.48 0.205 6815
 6817 3 108.53 131.33 -12.37 0.209 6816
 6818 3 108.53 131.42 -12.26 0.192 6817
 6819 3 108.73 131.42 -12.11 0.159 6818
 6820 3 108.73 131.52 -12 0.17 6819
 6821 3 108.93 131.62 -11.87 0.182 6820
 6822 3 108.93 131.73 -11.75 0.182 6821
 6823 3 108.93 131.83 -11.65 0.183 6822
 6824 3 108.93 132.02 -11.54 0.137 6823
 6825 3 109.03 132.12 -11.37 0.115 6824
 6826 3 109.03 132.33 -11.33 0.145 6825
 6827 3 109.03 132.42 -11.2 0.162 6826
 6828 3 109.12 132.52 -11.23 0.195 6827
 6829 3 109.23 132.62 -11.2 0.227 6828
 6830 3 109.23 132.73 -11.12 0.201 6829
 6831 3 109.32 132.92 -11.1 0.191 6830
 6832 3 109.53 133.02 -11.07 0.172 6831
 6833 3 109.62 133.23 -11.02 0.18 6832
 6834 3 109.73 133.23 -10.89 0.177 6833
 6835 3 109.62 133.42 -10.76 0.14 6834
 6836 3 109.62 133.62 -10.74 0.113 6835
 6837 3 109.82 133.73 -10.69 0.11 6836
 6838 3 109.82 133.62 -10.58 0.147 6837
 6839 3 109.93 133.73 -10.46 0.1 6838
 6840 3 109.93 133.92 -10.38 0.142 6839
 6841 3 110.03 133.92 -10.33 0.165 6840
 6842 3 110.03 134.02 -10.17 0.261 6841
 6843 3 109.62 134.23 -9.94 0.154 6842
 6844 3 109.43 133.92 -9.7 0.154 6843
 6845 3 109.23 133.73 -9.76 0.128 6844
 6846 3 109.23 133.52 -9.72 0.16 6845
 6847 3 109.03 133.52 -9.62 0.144 6846
 6848 3 108.93 133.42 -9.55 0.16 6847
 6849 3 108.82 133.42 -9.52 0.182 6848
 6850 3 108.73 133.42 -9.37 0.254 6849
 6851 3 108.62 133.42 -9.28 0.365 6850
 6852 3 108.53 133.33 -9.27 0.431 6851
 6853 3 108.53 133.23 -9.13 0.485 6852
 6854 3 108.53 133.12 -9 0.502 6853
 6855 3 108.43 133.12 -8.99 0.462 6854
 6856 3 108.03 132.83 -9.45 0.227 6855
 6857 3 107.93 132.83 -9.51 0.193 6856
 6858 3 107.82 132.83 -9.58 0.000125 6857
 6859 3 108.43 133.14 -8.77 0.35 6855
 6860 3 108.03 133.14 -8.62 0.125 6859
 6861 3 108.03 133.24 -8.51 0.151 6860
 6862 3 108.32 133.24 -8.66 0.045 6861
 6863 3 108.43 133.14 -8.66 0.277 6859
 6864 3 108.43 133.24 -8.47 0.266 6863
 6865 3 108.32 133.33 -8.34 0.183 6864
 6866 3 108.32 133.24 -8.19 0.208 6865
 6867 3 108.12 133.33 -8.04 0.225 6866
 6868 3 107.93 133.64 -7.89 0.106 6867
 6869 3 107.93 133.83 -7.86 0.000125 6868
 6870 3 109.62 134.62 -9.99 0.128 6843
 6871 3 109.53 134.73 -10.07 0.136 6870
 6872 3 109.43 134.83 -10.17 0.116 6871
 6873 3 109.43 134.92 -10.27 0.121 6872
 6874 3 109.33 135.12 -10.28 0.116 6873
 6875 3 109.33 135.33 -10.34 0.132 6874
 6876 3 109.33 135.52 -10.41 0.244 6875
 6877 3 109.33 135.62 -10.54 0.179 6876
 6878 3 109.43 135.73 -10.67 0.063 6877
 6879 3 109.43 135.92 -10.66 0.13 6878
 6880 3 109.52 136.02 -10.7 0.182 6879
 6881 3 109.52 136.12 -10.82 0.162 6880
 6882 3 109.52 136.23 -11.01 0.198 6881
 6883 3 109.52 136.42 -11.14 0.174 6882
 6884 3 109.52 136.52 -11.2 0.179 6883
 6885 3 109.43 136.73 -11.34 0.133 6884
 6886 3 109.43 136.92 -11.57 0.197 6885
 6887 3 109.13 137.12 -11.82 0.106 6886
 6888 3 108.93 137.23 -11.88 0.127 6887
 6889 3 108.93 137.33 -11.95 0.099 6888
 6890 3 108.72 137.42 -12 0.117 6889
 6891 3 108.63 137.52 -12.05 0.176 6890
 6892 3 108.52 137.52 -12.13 0.21 6891
 6893 3 108.33 137.62 -12.3 0.187 6892
 6894 3 108.13 137.62 -12.35 0.132 6893
 6895 3 108.02 137.62 -12.46 0.156 6894
 6896 3 107.83 137.42 -12.49 0.12 6895
 6897 3 107.52 137.33 -12.6 0.09 6896
 6898 3 107.43 137.23 -12.61 0.092 6897
 6899 3 107.13 137.23 -12.62 0.101 6898
 6900 3 106.93 137.12 -12.68 0.116 6899
 6901 3 106.93 137.02 -12.71 0.13 6900
 6902 3 106.93 136.92 -12.69 0.18 6901
 6903 3 106.63 136.92 -12.7 0.163 6902
 6904 3 106.43 136.83 -12.82 0.122 6903
 6905 3 106.33 136.83 -12.85 0.117 6904
 6906 3 106.02 136.73 -12.87 0.09 6905
 6907 3 105.93 136.62 -12.93 0.079 6906
 6908 3 105.72 136.73 -12.95 0.13 6907
 6909 3 105.52 136.73 -13.02 0.106 6908
 6910 3 105.33 136.73 -13.11 0.08 6909
 6911 3 105.22 136.83 -13.17 0.108 6910
 6912 3 105.02 136.83 -13.13 0.072 6911
 6913 3 104.93 136.83 -13.19 0.082 6912
 6914 3 104.72 136.83 -13.28 0.095 6913
 6915 3 104.63 136.73 -13.34 0.083 6914
 6916 3 104.43 136.83 -13.38 0.116 6915
 6917 3 104.33 136.83 -13.47 0.1 6916
 6918 3 104.22 136.83 -13.47 0.064 6917
 6919 3 104.13 136.83 -13.39 0.079 6918
 6920 3 104.02 136.73 -13.34 0.093 6919
 6921 3 103.93 136.83 -13.32 0.087 6920
 6922 3 103.83 136.73 -13.29 0.073 6921
 6923 3 103.63 136.83 -13.35 0.091 6922
 6924 3 103.43 136.73 -13.39 0.144 6923
 6925 3 103.33 136.62 -13.46 0.134 6924
 6926 3 103.13 136.52 -13.47 0.087 6925
 6927 3 103.02 136.52 -13.51 0.000125 6926
 6928 3 102.93 136.73 -13.6 0.115 6927
 6929 3 102.93 136.83 -13.59 0.073 6928
 6930 3 106.43 136.92 -12.49 0.127 6903
 6931 3 106.33 136.83 -12.47 0.06 6930
 6932 3 107.93 137.73 -12.67 0.136 6895
 6933 3 107.93 137.83 -12.88 0.089 6932
 6934 3 107.83 138.02 -12.86 0.104 6933
 6935 3 107.72 138.02 -12.94 0.133 6934
 6936 3 107.72 138.12 -13.01 0.153 6935
 6937 3 107.63 138.23 -13.05 0.168 6936
 6938 3 107.52 138.23 -13.11 0.118 6937
 6939 3 107.33 138.23 -13.19 0.132 6938
 6940 3 107.22 138.23 -13.25 0.139 6939
 6941 3 107.02 138.33 -13.3 0.124 6940
 6942 3 107.02 138.33 -13.47 0.119 6941
 6943 3 106.93 138.23 -13.64 0.101 6942
 6944 3 106.83 138.23 -13.77 0.072 6943
 6945 3 106.83 138.23 -13.91 0.077 6944
 6946 3 106.72 138.23 -13.94 0.098 6945
 6947 3 106.63 138.23 -14.04 0.139 6946
 6948 3 106.63 138.02 -14.24 0.12 6947
 6949 3 106.52 138.02 -14.33 0.073 6948
 6950 3 106.43 138.02 -14.52 0.104 6949
 6951 3 106.33 138.02 -14.64 0.061 6950
 6952 3 106.22 137.92 -14.75 0.088 6951
 6953 3 106.13 138.02 -14.85 0.099 6952
 6954 3 106.02 138.02 -14.89 0.106 6953
 6955 3 106.02 138.12 -14.94 0.135 6954
 6956 3 106.02 138.23 -15.05 0.12 6955
 6957 3 105.83 138.23 -15.16 0.106 6956
 6958 3 105.72 138.23 -15.28 0.104 6957
 6959 3 105.63 138.12 -15.32 0.147 6958
 6960 3 108.63 137.83 -12.01 0.1 6892
 6961 3 108.72 137.83 -12.09 0.098 6960
 6962 3 109.93 137.02 -11.38 0.095 6886
 6963 3 109.93 137.12 -11.35 0.049 6962
 6964 3 107.32 127.42 -16.06 0.445 6790
 6965 3 107.12 127.33 -15.94 0.422 6964
 6966 3 106.82 127.52 -15.65 0.266 6965
 6967 3 107.82 126.34 -18.47 0.11 6775
 6968 3 107.82 126.23 -18.56 0.141 6967
 6969 3 107.53 126.23 -18.62 0.082 6968
 6970 3 107.43 126.23 -18.6 0.116 6969
 6971 3 107.23 126.23 -18.65 0.094 6970
 6972 3 107.03 126.23 -18.6 0.077 6971
 6973 3 106.93 126.14 -18.51 0.109 6972
 6974 3 106.82 126.14 -18.38 0.07 6973
 6975 3 106.73 126.03 -18.35 0.116 6974
 6976 3 106.62 125.93 -18.33 0.124 6975
 6977 3 108.32 126.43 -18.6 0.146 6772
 6978 3 108.32 126.34 -18.54 0.193 6977
 6979 3 108.43 126.23 -18.49 0.24 6978
 6980 3 108.43 126.14 -18.29 0.17 6979
 6981 3 108.43 126.03 -18.37 0.000125 6980
 6982 3 108.32 126.14 -18.83 0.091 6979
 6983 3 108.32 126.03 -18.88 0.08 6982
 6984 3 108.43 125.93 -18.97 0.12 6983
 6985 3 108.32 125.84 -19.15 0.098 6984
 6986 3 108.23 125.73 -19.38 0.098 6985
 6987 3 108.23 125.73 -19.49 0.107 6986
 6988 3 108.23 125.64 -19.56 0.096 6987
 6989 3 108.32 125.53 -19.58 0.081 6988
 6990 3 108.43 125.43 -19.53 0.143 6989
 6991 3 108.53 125.43 -19.4 0.109 6990
 6992 3 108.62 125.53 -19.35 0.1 6991
 6993 3 108.43 127.23 -19.83 0.288 6768
 6994 3 108.53 127.23 -19.74 0.357 6993
 6995 3 108.73 127.23 -19.72 0.446 6994
 6996 3 108.82 127.23 -19.62 0.484 6995
 6997 3 108.93 127.14 -19.47 0.449 6996
 6998 3 109.03 127.14 -19.51 0.441 6997
 6999 3 109.32 127.23 -19.4 0.41 6998
 7000 3 109.43 127.23 -19.42 0.458 6999
 7001 3 109.53 127.34 -19.42 0.506 7000
 7002 3 109.43 127.23 -18.92 0.195 7001
 7003 3 109.53 127.34 -18.88 0.15 7002
 7004 3 109.62 127.43 -18.94 0.079 7003
 7005 3 109.73 127.43 -18.99 0.096 7004
 7006 3 109.93 127.53 -19.04 0.089 7005
 7007 3 109.82 127.03 -18.83 0.15 7002
 7008 3 109.93 127.14 -18.76 0.148 7007
 7009 3 110.12 127.14 -18.65 0.14 7008
 7010 3 110.23 127.14 -18.58 0.185 7009
 7011 3 110.43 127.03 -18.49 0.176 7010
 7012 3 110.53 127.14 -18.4 0.212 7011
 7013 3 110.73 127.03 -18.35 0.192 7012
 7014 3 109.82 127.43 -19.7 0.446 7001
 7015 3 109.93 127.43 -19.53 0.398 7014
 7016 3 110.12 127.53 -19.45 0.31 7015
 7017 3 110.03 127.93 -19.29 0.232 7016
 7018 3 110.12 128.03 -19.28 0.191 7017
 7019 3 110.23 128.13 -19.15 0.209 7018
 7020 3 110.32 128.24 -19.04 0.248 7019
 7021 3 110.43 128.24 -18.85 0.225 7020
 7022 3 110.62 128.24 -18.81 0.212 7021
 7023 3 110.82 128.24 -18.78 0.204 7022
 7024 3 111.03 128.34 -18.72 0.174 7023
 7025 3 111.23 128.34 -18.65 0.207 7024
 7026 3 111.32 128.24 -18.56 0.237 7025
 7027 3 111.53 128.34 -18.54 0.26 7026
 7028 3 111.73 128.34 -18.51 0.195 7027
 7029 3 111.82 128.34 -18.42 0.2 7028
 7030 3 111.93 128.34 -18.35 0.168 7029
 7031 3 112.03 128.34 -18.29 0.19 7030
 7032 3 112.12 128.43 -18.19 0.22 7031
 7033 3 112.23 128.63 -18.19 0.258 7032
 7034 3 112.23 128.73 -18.1 0.392 7033
 7035 3 112.23 128.92 -18.1 0.402 7034
 7036 3 112.43 128.92 -18.04 0.341 7035
 7037 3 112.93 128.83 -17.53 0.177 7036
 7038 3 113.03 128.83 -17.44 0.146 7037
 7039 3 113.12 128.83 -17.35 0.127 7038
 7040 3 113.23 128.83 -17.22 0.133 7039
 7041 3 113.32 128.83 -17.08 0.16 7040
 7042 3 113.43 128.83 -17.04 0.167 7041
 7043 3 113.53 128.92 -16.92 0.177 7042
 7044 3 113.73 128.92 -16.83 0.188 7043
 7045 3 113.82 129.02 -16.81 0.173 7044
 7046 3 113.93 129.12 -16.74 0.202 7045
 7047 3 114.03 129.23 -16.63 0.242 7046
 7048 3 114.23 129.23 -16.62 0.32 7047
 7049 3 114.43 129.23 -16.44 0.387 7048
 7050 3 114.53 129.33 -16.22 0.329 7049
 7051 3 114.43 129.33 -15.9 0.206 7050
 7052 3 114.53 129.42 -15.79 0.197 7051
 7053 3 114.62 129.52 -15.64 0.182 7052
 7054 3 114.73 129.62 -15.53 0.175 7053
 7055 3 114.93 129.62 -15.45 0.198 7054
 7056 3 115.12 129.73 -15.33 0.163 7055
 7057 3 115.32 129.83 -15.15 0.166 7056
 7058 3 115.43 129.83 -15.08 0.162 7057
 7059 3 115.62 129.92 -14.95 0.139 7058
 7060 3 115.73 129.83 -14.83 0.153 7059
 7061 3 115.73 130.02 -14.7 0.173 7060
 7062 3 115.82 130.12 -14.6 0.19 7061
 7063 3 115.82 130.23 -14.45 0.193 7062
 7064 3 115.82 130.33 -14.34 0.175 7063
 7065 3 115.93 130.52 -14.22 0.15 7064
 7066 3 115.82 130.62 -13.97 0.119 7065
 7067 3 115.82 130.73 -13.84 0.129 7066
 7068 3 115.82 130.83 -13.71 0.154 7067
 7069 3 115.82 130.92 -13.64 0.138 7068
 7070 3 115.93 131.02 -13.53 0.138 7069
 7071 3 116.03 131.02 -13.39 0.154 7070
 7072 3 116.03 131.02 -13.27 0.199 7071
 7073 3 116.03 131.02 -13.12 0.193 7072
 7074 3 116.12 131.12 -13.02 0.108 7073
 7075 3 116.12 131.23 -12.93 0.141 7074
 7076 3 116.23 131.23 -12.78 0.164 7075
 7077 3 116.23 131.33 -12.6 0.159 7076
 7078 3 116.23 131.42 -12.5 0.194 7077
 7079 3 116.32 131.52 -12.38 0.191 7078
 7080 3 116.43 131.52 -12.26 0.2 7079
 7081 3 116.53 131.52 -12.1 0.226 7080
 7082 3 116.53 131.52 -11.94 0.218 7081
 7083 3 116.62 131.62 -11.84 0.268 7082
 7084 3 116.62 131.62 -11.7 0.326 7083
 7085 3 116.82 131.73 -11.62 0.343 7084
 7086 3 116.93 131.83 -11.53 0.369 7085
 7087 3 116.93 131.83 -11.39 0.343 7086
 7088 3 117.03 131.83 -11.26 0.306 7087
 7089 3 117.03 131.62 -10.89 0.129 7088
 7090 3 117.03 131.73 -10.77 0.211 7089
 7091 3 117.12 131.73 -10.58 0.197 7090
 7092 3 117.23 131.62 -10.33 0.134 7091
 7093 3 117.32 131.73 -10.27 0.176 7092
 7094 3 117.43 131.73 -10.19 0.183 7093
 7095 3 117.43 131.73 -9.92 0.127 7094
 7096 3 117.53 131.73 -9.77 0.159 7095
 7097 3 117.53 131.64 -9.64 0.205 7096
 7098 3 117.62 131.54 -9.49 0.194 7097
 7099 3 117.62 131.54 -9.37 0.179 7098
 7100 3 117.73 131.33 -9.27 0.199 7099
 7101 3 117.82 131.33 -9.19 0.261 7100
 7102 3 117.93 131.33 -9.13 0.199 7101
 7103 3 118.03 131.24 -9.11 0.177 7102
 7104 3 118.32 131.24 -9.02 0.166 7103
 7105 3 118.43 131.14 -8.92 0.182 7104
 7106 3 118.32 130.93 -9 0.285 7105
 7107 3 118.53 130.83 -8.77 0.153 7106
 7108 3 118.62 130.93 -8.67 0.167 7107
 7109 3 118.93 130.93 -8.67 0.127 7108
 7110 3 119.03 130.83 -8.64 0.153 7109
 7111 3 119.12 130.73 -8.58 0.187 7110
 7112 3 119.32 130.73 -8.61 0.146 7111
 7113 3 119.53 130.73 -8.54 0.178 7112
 7114 3 119.82 130.63 -8.57 0.169 7113
 7115 3 120.03 130.53 -8.5 0.201 7114
 7116 3 120.23 130.42 -8.45 0.218 7115
 7117 3 120.53 130.63 -8.69 0.119 7116
 7118 3 120.73 130.63 -8.69 0.142 7117
 7119 3 120.82 130.63 -8.75 0.176 7118
 7120 3 121.03 130.53 -8.83 0.152 7119
 7121 3 121.12 130.53 -8.94 0.175 7120
 7122 3 121.23 130.53 -9.02 0.161 7121
 7123 3 121.23 130.73 -9.18 0.096 7122
 7124 3 121.62 130.82 -9.02 0.095 7123
 7125 3 121.82 130.82 -8.92 0.138 7124
 7126 3 122.03 130.92 -8.88 0.127 7125
 7127 3 122.12 131.03 -8.86 0.103 7126
 7128 3 122.23 131.23 -8.78 0.089 7127
 7129 3 122.43 131.32 -8.69 0.095 7128
 7130 3 122.32 131.42 -8.55 0.115 7129
 7131 3 122.23 131.53 -8.52 0.087 7130
 7132 3 122.23 131.73 -8.47 0.081 7131
 7133 3 122.12 131.82 -8.44 0.096 7132
 7134 3 122.23 132.03 -8.44 0.134 7133
 7135 3 122.32 132.03 -8.39 0.159 7134
 7136 3 122.53 132.03 -8.33 0.168 7135
 7137 3 122.73 131.92 -8.29 0.132 7136
 7138 3 122.82 131.92 -8.22 0.098 7137
 7139 3 122.82 132.03 -8.12 0.083 7138
 7140 3 122.93 131.92 -8.04 0.096 7139
 7141 3 122.82 132.03 -7.91 0.104 7140
 7142 3 122.82 131.92 -7.73 0.056 7141
 7143 3 122.73 132.03 -7.65 0.109 7142
 7144 3 122.62 132.03 -7.56 0.14 7143
 7145 3 121.32 130.92 -9.37 0.11 7123
 7146 3 121.32 131.13 -9.38 0.142 7145
 7147 3 121.43 131.23 -9.44 0.198 7146
 7148 3 121.53 131.33 -9.7 0.082 7147
 7149 3 121.53 131.43 -9.86 0.115 7148
 7150 3 121.62 131.43 -9.97 0.081 7149
 7151 3 121.62 131.42 -10.13 0.086 7150
 7152 3 121.82 131.42 -10.3 0.107 7151
 7153 3 121.82 131.42 -10.49 0.128 7152
 7154 3 122.03 131.33 -10.57 0.104 7153
 7155 3 122.03 131.33 -10.72 0.126 7154
 7156 3 122.12 131.23 -10.88 0.131 7155
 7157 3 122.12 131.12 -11.05 0.063 7156
 7158 3 122.23 131.12 -11.18 0.094 7157
 7159 3 122.32 131.02 -11.27 0.06 7158
 7160 3 122.32 131.02 -11.42 0.099 7159
 7161 3 122.43 130.92 -11.57 0.138 7160
 7162 3 122.12 130.73 -11.64 0.152 7161
 7163 3 122.03 130.62 -11.74 0.106 7162
 7164 3 121.53 131.32 -9.14 0.117 7147
 7165 3 121.62 131.42 -9.08 0.097 7164
 7166 3 121.73 131.63 -9.09 0.078 7165
 7167 3 121.62 131.73 -9.24 0.207 7166
 7168 3 120.43 130.23 -8.18 0.26 7116
 7169 3 120.53 130.13 -8.01 0.315 7168
 7170 3 120.62 130.03 -7.94 0.369 7169
 7171 3 120.73 130.03 -7.86 0.417 7170
 7172 3 120.82 129.82 -7.82 0.476 7171
 7173 3 121.03 129.82 -7.74 0.5 7172
 7174 3 121.12 129.73 -7.63 0.463 7173
 7175 3 121.23 129.73 -7.52 0.44 7174
 7176 3 121.03 129.32 -7.12 0.206 7175
 7177 3 121.12 129.32 -7.02 0.211 7176
 7178 3 121.32 129.32 -6.99 0.277 7177
 7179 3 121.43 129.23 -6.95 0.387 7178
 7180 3 121.53 129.32 -6.96 0.462 7179
 7181 3 121.62 129.32 -6.87 0.498 7180
 7182 3 121.82 129.23 -6.82 0.455 7181
 7183 3 122.03 129.23 -6.88 0.376 7182
 7184 3 122.12 129.23 -6.69 0.334 7183
 7185 3 122.32 129.13 -6.58 0.301 7184
 7186 3 122.43 128.82 -6.57 0.225 7185
 7187 3 122.62 128.82 -6.67 0.218 7186
 7188 3 123.03 128.63 -6.53 0.184 7187
 7189 3 123.12 128.63 -6.45 0.184 7188
 7190 3 123.32 128.42 -6.32 0.171 7189
 7191 3 123.43 128.42 -6.28 0.248 7190
 7192 3 123.73 128.32 -6.31 0.207 7191
 7193 3 123.93 128.23 -6.25 0.176 7192
 7194 3 124.03 128.03 -6.2 0.207 7193
 7195 3 124.43 128.03 -6.25 0.128 7194
 7196 3 124.53 128.03 -6.27 0.152 7195
 7197 3 124.62 128.13 -6.25 0.11 7196
 7198 3 124.82 128.13 -6.29 0.128 7197
 7199 3 124.93 128.32 -6.29 0.325 7198
 7200 3 124.62 128.63 -6.11 0.181 7199
 7201 3 124.53 128.73 -6.06 0.067 7200
 7202 3 125.32 128.03 -6.56 0.174 7199
 7203 3 125.43 128.13 -6.53 0.173 7202
 7204 3 125.62 128.13 -6.5 0.201 7203
 7205 3 125.73 127.93 -6.49 0.198 7204
 7206 3 125.82 127.63 -6.41 0.099 7205
 7207 3 125.82 127.52 -6.37 0.122 7206
 7208 3 125.93 127.43 -6.31 0.141 7207
 7209 3 126.03 127.23 -6.15 0.106 7208
 7210 3 126.03 127.13 -6.02 0.104 7209
 7211 3 126.12 126.93 -5.91 0.101 7210
 7212 3 126.12 126.82 -5.86 0.111 7211
 7213 3 126.12 126.73 -5.71 0.092 7212
 7214 3 126.23 126.63 -5.63 0.111 7213
 7215 3 126.23 126.43 -5.58 0.106 7214
 7216 3 126.23 126.43 -5.69 0.037 7215
 7217 3 125.93 127.93 -6.46 0.148 7205
 7218 3 126.12 127.82 -6.49 0.148 7217
 7219 3 126.23 127.73 -6.48 0.171 7218
 7220 3 126.43 127.63 -6.49 0.198 7219
 7221 3 126.73 127.52 -6.82 0.118 7220
 7222 3 126.93 127.52 -6.92 0.152 7221
 7223 3 127.12 127.52 -7.06 0.139 7222
 7224 3 127.32 127.43 -7.15 0.124 7223
 7225 3 127.43 127.52 -7.21 0.128 7224
 7226 3 127.53 127.52 -7.28 0.12 7225
 7227 3 127.82 127.43 -7.35 0.128 7226
 7228 3 127.93 127.32 -7.38 0.124 7227
 7229 3 128.03 127.32 -7.46 0.128 7228
 7230 3 128.22 127.23 -7.61 0.168 7229
 7231 3 128.43 127.23 -7.62 0.242 7230
 7232 3 128.62 127.13 -7.74 0.33 7231
 7233 3 128.83 127.13 -7.7 0.484 7232
 7234 3 128.93 127.23 -7.61 0.507 7233
 7235 3 129.12 126.93 -7.57 0.454 7234
 7236 3 129.43 127.02 -7.73 0.422 7235
 7237 3 129.62 127.02 -7.82 0.355 7236
 7238 3 129.93 126.82 -8.2 0.141 7237
 7239 3 130.12 126.73 -8.25 0.129 7238
 7240 3 130.33 126.63 -8.2 0.113 7239
 7241 3 130.43 126.63 -8.14 0.094 7240
 7242 3 130.62 126.63 -8.15 0.108 7241
 7243 3 130.72 126.63 -8.12 0.164 7242
 7244 3 130.83 126.63 -8.06 0.301 7243
 7245 3 131.03 126.52 -8.18 0.336 7244
 7246 3 131.22 126.63 -8.2 0.386 7245
 7247 3 131.33 126.82 -8.12 0.309 7246
 7248 3 131.22 127.23 -8.13 0.191 7247
 7249 3 131.33 127.32 -8.12 0.19 7248
 7250 3 131.43 127.32 -7.98 0.202 7249
 7251 3 131.62 127.52 -8.18 0.116 7250
 7252 3 131.72 127.52 -8.26 0.082 7251
 7253 3 131.83 127.51 -8.36 0.08 7252
 7254 3 131.83 127.62 -8.45 0.167 7253
 7255 3 131.83 127.72 -8.58 0.19 7254
 7256 3 132.03 127.81 -8.79 0.103 7255
 7257 3 132.12 127.81 -8.88 0.134 7256
 7258 3 132.22 127.81 -9.02 0.211 7257
 7259 3 132.22 128.12 -9.07 0.174 7258
 7260 3 132.33 128.22 -9.28 0.149 7259
 7261 3 132.53 128.31 -9.39 0.131 7260
 7262 3 132.62 128.41 -9.32 0.242 7261
 7263 3 132.72 128.41 -9.24 0.276 7262
 7264 3 132.83 128.52 -9.04 0.064 7263
 7265 3 132.93 128.72 -9.02 0.074 7264
 7266 3 132.93 128.81 -9.08 0.056 7265
 7267 3 132.72 128.72 -9.35 0.178 7263
 7268 3 132.72 128.81 -9.45 0.171 7267
 7269 3 132.93 128.81 -9.69 0.107 7268
 7270 3 132.93 128.91 -9.82 0.107 7269
 7271 3 132.93 129.12 -9.95 0.161 7270
 7272 3 133.03 129.12 -10.07 0.179 7271
 7273 3 133.22 129.22 -10.11 0.134 7272
 7274 3 133.43 129.31 -10.21 0.14 7273
 7275 3 133.53 129.52 -10.25 0.148 7274
 7276 3 133.53 129.62 -10.28 0.165 7275
 7277 3 133.53 129.72 -10.3 0.152 7276
 7278 3 133.53 129.91 -10.34 0.122 7277
 7279 3 133.43 130.12 -10.39 0.101 7278
 7280 3 133.43 130.31 -10.45 0.144 7279
 7281 3 133.43 130.41 -10.5 0.138 7280
 7282 3 133.43 130.62 -10.52 0.116 7281
 7283 3 133.33 130.72 -10.52 0.096 7282
 7284 3 133.43 130.81 -10.59 0.09 7283
 7285 3 133.43 130.91 -10.68 0.148 7284
 7286 3 133.62 131.12 -10.77 0.174 7285
 7287 3 133.72 131.22 -10.77 0.148 7286
 7288 3 133.72 131.31 -10.84 0.09 7287
 7289 3 133.62 131.52 -10.77 0.119 7288
 7290 3 133.33 131.41 -10.83 0.058 7289
 7291 3 133.12 131.52 -10.69 0.128 7290
 7292 3 132.93 131.41 -10.77 0.071 7291
 7293 3 132.83 131.41 -10.83 0.087 7292
 7294 3 132.83 131.52 -10.94 0.000125 7293
 7295 3 133.22 131.52 -11.03 0.104 7290
 7296 3 133.12 131.5 -11.1 0.054 7295
 7297 3 133.22 131.4 -11.22 0.099 7296
 7298 3 133.33 131.31 -11.36 0.084 7297
 7299 3 133.33 131.31 -11.51 0.089 7298
 7300 3 133.43 131.4 -11.67 0.061 7299
 7301 3 133.43 131.5 -11.77 0.079 7300
 7302 3 133.33 131.71 -11.76 0.104 7301
 7303 3 133.43 131.81 -11.64 0.086 7302
 7304 3 133.53 131.9 -11.44 0.061 7303
 7305 3 133.62 132 -11.43 0.106 7304
 7306 3 133.83 132.21 -11.59 0.114 7305
 7307 3 133.93 132.31 -11.62 0.061 7306
 7308 3 133.12 131.4 -11.77 0.09 7301
 7309 3 132.93 131.4 -11.74 0.11 7308
 7310 3 132.43 128.62 -9.47 0.04 7262
 7311 3 132.33 128.52 -9.53 0.089 7310
 7312 3 131.22 126.13 -8.56 0.095 7246
 7313 3 131.33 126.13 -8.63 0.147 7312
 7314 3 131.43 126.23 -8.7 0.181 7313
 7315 3 131.62 126.01 -8.78 0.105 7314
 7316 3 131.83 125.92 -8.81 0.136 7315
 7317 3 131.93 125.81 -8.95 0.182 7316
 7318 3 132.03 125.81 -9 0.164 7317
 7319 3 132.22 125.72 -9.01 0.142 7318
 7320 3 132.33 125.62 -9.01 0.137 7319
 7321 3 132.43 125.51 -9.11 0.125 7320
 7322 3 132.53 125.42 -9.25 0.142 7321
 7323 3 132.62 125.42 -9.36 0.166 7322
 7324 3 132.43 125.51 -9.53 0.103 7323
 7325 3 132.43 125.62 -9.62 0.059 7324
 7326 3 132.83 125.22 -9.34 0.141 7323
 7327 3 132.93 125.12 -9.39 0.15 7326
 7328 3 133.03 125.01 -9.51 0.146 7327
 7329 3 133.22 124.92 -9.56 0.112 7328
 7330 3 133.43 124.81 -9.62 0.141 7329
 7331 3 133.53 124.72 -9.7 0.194 7330
 7332 3 133.62 124.72 -9.76 0.229 7331
 7333 3 133.72 124.51 -10.04 0.116 7332
 7334 3 133.72 124.51 -10.2 0.12 7333
 7335 3 133.93 124.42 -10.34 0.135 7334
 7336 3 134.03 124.42 -10.45 0.143 7335
 7337 3 134.12 124.31 -10.58 0.136 7336
 7338 3 134.33 124.22 -10.65 0.124 7337
 7339 3 134.43 124.31 -10.69 0.171 7338
 7340 3 134.62 124.22 -10.76 0.222 7339
 7341 3 134.83 123.92 -10.79 0.16 7340
 7342 3 134.93 124.42 -10.95 0.189 7341
 7343 3 134.93 124.62 -10.98 0.211 7342
 7344 3 135.12 124.72 -10.98 0.183 7343
 7345 3 135.33 124.92 -10.86 0.157 7344
 7346 3 135.43 125.12 -10.84 0.107 7345
 7347 3 135.62 125.22 -10.86 0.071 7346
 7348 3 135.83 125.31 -10.88 0.175 7347
 7349 3 136.03 125.42 -10.72 0.206 7348
 7350 3 136.12 125.62 -10.58 0.156 7349
 7351 3 136.22 125.72 -10.42 0.153 7350
 7352 3 136.33 125.81 -10.28 0.165 7351
 7353 3 136.53 125.92 -10.2 0.21 7352
 7354 3 136.53 126.01 -10.13 0.205 7353
 7355 3 136.83 126.01 -9.96 0.162 7354
 7356 3 136.53 126.22 -9.97 0.162 7355
 7357 3 136.33 126.31 -9.88 0.16 7356
 7358 3 136.22 126.51 -9.82 0.183 7357
 7359 3 136.22 126.62 -9.74 0.16 7358
 7360 3 136.33 126.72 -9.63 0.095 7359
 7361 3 136.43 126.81 -9.61 0.13 7360
 7362 3 136.43 127.01 -9.61 0.208 7361
 7363 3 136.53 127.12 -9.6 0.183 7362
 7364 3 136.53 127.22 -9.54 0.246 7363
 7365 3 136.53 127.42 -9.49 0.45 7364
 7366 3 136.62 127.51 -9.51 0.493 7365
 7367 3 136.62 127.62 -9.37 0.489 7366
 7368 3 136.72 127.62 -9.36 0.484 7367
 7369 3 136.93 127.72 -9.27 0.275 7368
 7370 3 136.83 127.81 -8.97 0.149 7369
 7371 3 137.33 127.31 -9.36 0.168 7368
 7372 3 137.33 127.42 -9.12 0.117 7371
 7373 3 137.53 127.51 -9.11 0.127 7372
 7374 3 137.72 127.51 -8.99 0.112 7373
 7375 3 137.93 127.51 -9.01 0.098 7374
 7376 3 138.03 127.51 -9.09 0.12 7375
 7377 3 138.22 127.51 -9.09 0.118 7376
 7378 3 138.33 127.62 -9.03 0.097 7377
 7379 3 138.43 127.62 -9.04 0.124 7378
 7380 3 138.53 127.72 -8.93 0.093 7379
 7381 3 138.62 127.92 -8.84 0.124 7380
 7382 3 138.72 127.81 -8.77 0.116 7381
 7383 3 138.83 128.02 -8.7 0.097 7382
 7384 3 138.93 128.12 -8.62 0.119 7383
 7385 3 139.03 128.22 -8.57 0.098 7384
 7386 3 139.12 128.22 -8.52 0.122 7385
 7387 3 139.33 128.12 -8.49 0.146 7386
 7388 3 139.53 128.31 -8.59 0.127 7387
 7389 3 139.72 128.31 -8.61 0.000125 7388
 7390 3 138.83 128.22 -8.5 0.102 7385
 7391 3 138.72 128.41 -8.49 0.093 7390
 7392 3 138.53 128.41 -8.44 0.057 7391
 7393 3 138.43 128.52 -8.33 0.074 7392
 7394 3 138.33 128.52 -8.22 0.047 7393
 7395 3 136.33 127.72 -9.84 0.191 7366
 7396 3 136.43 127.72 -10.02 0.113 7395
 7397 3 137.12 126.01 -10.02 0.105 7355
 7398 3 137.33 126.01 -10.02 0.147 7397
 7399 3 137.53 126.01 -10.01 0.146 7398
 7400 3 137.72 125.81 -10.01 0.072 7399
 7401 3 137.83 125.81 -9.94 0.072 7400
 7402 3 135.83 125.12 -11.13 0.065 7348
 7403 3 135.83 124.92 -11.14 0.087 7402
 7404 3 135.93 124.81 -11.2 0.106 7403
 7405 3 136.12 124.72 -11.19 0.099 7404
 7406 3 134.93 123.72 -10.76 0.122 7341
 7407 3 135.03 123.62 -10.77 0.142 7406
 7408 3 135.12 123.42 -10.77 0.163 7407
 7409 3 135.12 123.31 -10.8 0.126 7408
 7410 3 135.22 123.12 -10.83 0.106 7409
 7411 3 135.33 123.01 -10.92 0.134 7410
 7412 3 135.22 122.81 -11.02 0.14 7411
 7413 3 135.33 122.72 -11.18 0.125 7412
 7414 3 135.33 122.61 -11.3 0.144 7413
 7415 3 135.33 122.4 -11.4 0.131 7414
 7416 3 135.12 122.4 -11.45 0.089 7415
 7417 3 135.12 122.4 -11.6 0.111 7416
 7418 3 134.93 122.31 -11.64 0.064 7417
 7419 3 134.72 122.31 -11.68 0.054 7418
 7420 3 134.62 122.2 -11.78 0.084 7419
 7421 3 134.53 122.31 -11.88 0.123 7420
 7422 3 134.43 122.31 -11.95 0.107 7421
 7423 3 134.33 122.31 -11.89 0.139 7422
 7424 3 134.22 122.2 -11.88 0.056 7423
 7425 3 133.83 124.81 -9.45 0.092 7332
 7426 3 133.93 124.72 -9.35 0.112 7425
 7427 3 134.03 124.62 -9.19 0.128 7426
 7428 3 134.03 124.51 -9.02 0.104 7427
 7429 3 134.03 124.51 -8.9 0.172 7428
 7430 3 133.93 124.31 -8.87 0.113 7429
 7431 3 128.93 127.82 -7.62 0.203 7234
 7432 3 128.83 128.03 -7.56 0.093 7431
 7433 3 128.83 128.13 -7.47 0.117 7432
 7434 3 128.93 128.23 -7.32 0.112 7433
 7435 3 128.83 128.32 -7.3 0.113 7434
 7436 3 128.83 128.42 -7.19 0.194 7435
 7437 3 128.72 128.42 -7.15 0.205 7436
 7438 3 128.72 128.63 -7.07 0.242 7437
 7439 3 128.72 128.73 -6.98 0.335 7438
 7440 3 128.62 128.82 -6.93 0.417 7439
 7441 3 128.53 128.92 -6.81 0.403 7440
 7442 3 128.43 128.92 -6.69 0.364 7441
 7443 3 128.53 129.23 -6.78 0.428 7442
 7444 3 128.62 129.53 -6.8 0.446 7443
 7445 3 129.12 129.82 -6.49 0.232 7444
 7446 3 129.53 130.03 -6.44 0.13 7445
 7447 3 129.53 130.13 -6.48 0.000125 7446
 7448 3 128.22 129.53 -7.07 0.204 7444
 7449 3 128.72 128.82 -6.31 0.128 7442
 7450 3 128.72 128.92 -6.3 0.07 7449
 7451 3 118.53 131.04 -8.43 0.117 7108
 7452 3 118.43 131.03 -8.33 0.000125 7451
 7453 3 118.12 130.83 -9.09 0.105 7106
 7454 3 117.03 132.02 -11.27 0.189 7088
 7455 3 117.12 132.12 -11.18 0.21 7454
 7456 3 117.12 132.33 -11.21 0.155 7455
 7457 3 117.23 132.33 -11.11 0.17 7456
 7458 3 117.23 132.42 -11 0.109 7457
 7459 3 116.32 132.12 -11.57 0.129 7086
 7460 3 116.23 132.23 -11.52 0.097 7459
 7461 3 116.23 132.33 -11.5 0.108 7460
 7462 3 114.32 129.42 -17.17 0.138 7048
 7463 3 114.43 129.33 -17.38 0.171 7462
 7464 3 114.32 129.42 -17.54 0.122 7463
 7465 3 114.32 129.62 -17.62 0.116 7464
 7466 3 114.23 129.62 -17.74 0.107 7465
 7467 3 114.12 129.73 -17.85 0.111 7466
 7468 3 113.93 129.73 -17.85 0.078 7467
 7469 3 113.82 129.73 -17.95 0.087 7468
 7470 3 113.82 129.83 -18.06 0.091 7469
 7471 3 113.93 129.62 -18.13 0.111 7470
 7472 3 113.93 129.52 -18.22 0.1 7471
 7473 3 113.82 129.33 -18.37 0.092 7472
 7474 3 113.82 129.33 -18.51 0.088 7473
 7475 3 113.73 129.33 -18.6 0.071 7474
 7476 3 114.73 129.33 -17.2 0.087 7463
 7477 3 114.93 129.33 -17.13 0.079 7476
 7478 3 115.03 129.23 -17.08 0.102 7477
 7479 3 115.12 129.23 -16.95 0.116 7478
 7480 3 115.32 129.23 -16.92 0.145 7479
 7481 3 115.43 129.23 -16.87 0.176 7480
 7482 3 110.23 127.53 -19.47 0.099 7016
 7483 3 110.32 127.43 -19.49 0.000125 7482
 7484 3 105.32 123.32 -26.38 0.625 6695
 7485 3 105.43 122.93 -27.69 0.345 7484
 7486 3 105.53 122.93 -27.74 0.432 7485
 7487 3 105.62 122.93 -27.85 0.466 7486
 7488 3 105.73 122.93 -27.97 0.543 7487
 7489 3 106.03 123.03 -27.51 0.318 7488
 7490 3 106.53 123.42 -27.49 0.145 7489
 7491 3 106.62 123.62 -27.47 0.125 7490
 7492 3 105.73 123.92 -26.92 0.149 6690
 7493 3 105.82 124.12 -26.99 0.081 7492
 7494 3 105.82 124.23 -26.99 0.079 7493
 7495 3 105.82 124.42 -26.88 0.087 7494
 7496 3 96.34 125.04 -28.83 0.029 6631
 7497 3 92.07 126.24 -30.44 0.121 6599
 7498 3 92.23 126.33 -30.56 0.127 7497
 7499 3 92.37 126.43 -30.6 0.149 7498
 7500 3 92.48 126.43 -30.63 0.143 7499
 7501 3 92.59 126.54 -30.72 0.138 7500
 7502 3 92.71 126.63 -30.88 0.118 7501
 7503 3 92.79 126.74 -30.95 0.137 7502
 7504 3 92.85 127.04 -31.08 0.115 7503
 7505 3 92.93 127.04 -31.15 0.129 7504
 7506 3 93.01 127.13 -31.26 0.175 7505
 7507 3 93.09 127.13 -31.38 0.233 7506
 7508 3 93.48 127.04 -31.38 0.144 7507
 7509 3 93.68 127.04 -31.35 0.138 7508
 7510 3 93.82 127.13 -31.26 0.143 7509
 7511 3 93.96 127.13 -31.19 0.126 7510
 7512 3 94.12 127.24 -31.13 0.131 7511
 7513 3 94.32 127.24 -31.1 0.173 7512
 7514 3 94.51 127.24 -31.13 0.177 7513
 7515 3 94.71 127.33 -31.08 0.159 7514
 7516 3 94.85 127.43 -31.13 0.164 7515
 7517 3 94.96 127.54 -31.19 0.182 7516
 7518 3 94.96 127.74 -31.17 0.2 7517
 7519 3 95.12 127.74 -31.17 0.134 7518
 7520 3 95.18 127.83 -31.17 0.091 7519
 7521 3 95.29 127.93 -31.17 0.115 7520
 7522 3 95.45 127.93 -31.2 0.086 7521
 7523 3 95.59 128.04 -31.24 0.097 7522
 7524 3 95.76 128.04 -31.28 0.086 7523
 7525 3 95.87 128.04 -31.33 0.08 7524
 7526 3 95.98 128.04 -31.38 0.000125 7525
 7527 3 94.13 127.33 -30.85 0.122 7513
 7528 3 93.99 127.33 -30.88 0.129 7527
 7529 3 93.01 127.24 -31.47 0.207 7528
 7530 3 93.04 127.02 -31.74 0.149 7529
 7531 3 93.13 126.82 -31.81 0.171 7530
 7532 3 93.21 126.82 -31.87 0.107 7531
 7533 3 93.37 126.73 -31.96 0.108 7532
 7534 3 93.53 126.52 -31.98 0.122 7533
 7535 3 93.67 126.43 -31.98 0.115 7534
 7536 3 92.74 127.23 -31.53 0.081 7529
 7537 3 92.59 127.23 -31.56 0.077 7536
 7538 3 92.68 127.54 -31.35 0.118 7507
 7539 3 92.62 127.74 -31.26 0.096 7538
 7540 3 92.48 127.83 -31.17 0.132 7539
 7541 3 92.29 127.83 -31.06 0.104 7540
 7542 3 92.18 127.74 -31.06 0.000125 7541
 7543 3 90.4 125.54 -30.29 0.1 6591
 7544 3 90.46 125.54 -30.19 0.041 7543
 7545 3 85.9 122.24 -29.91 0.092 2719
 7546 3 85.96 122.24 -29.79 0.094 7545
 7547 3 83.15 120.24 -30.27 0.127 2698
 7548 3 82.9 120.13 -30.27 0.049 7547
 7549 3 82.79 120.13 -30.2 0.04 7548
 7550 3 82.56 120.04 -30.16 0.097 7549
 7551 3 48.24 96.81 -39.16 0.16 2417
 7552 3 48.3 96.93 -39.02 0.216 7551
 7553 3 48.41 96.93 -38.97 0.271 7552
 7554 3 48.69 96.84 -39.02 0.000125 7553
 7555 3 23.46 80.01 -42.84 0.115 2094
 7556 3 23.44 80.02 -43.02 0.112 7555
 7557 3 23.39 80.07 -43.14 0.134 7556
 7558 3 23.25 80.1 -43.35 0.151 7557
 7559 3 23.32 80.07 -43.51 0.127 7558
 7560 3 23.39 80.07 -43.62 0.135 7559
 7561 3 23.39 80.07 -43.84 0.113 7560
 7562 3 23.44 80.07 -43.99 0.121 7561
 7563 3 23.5 80.1 -44.07 0.225 7562
 7564 3 23.55 80.15 -44.17 0.327 7563
 7565 3 23.62 80.19 -44.24 0.391 7564
 7566 3 23.64 80.26 -44.38 0.403 7565
 7567 3 23.82 80.15 -44.59 0.295 7566
 7568 3 23.89 80.1 -44.76 0.222 7567
 7569 3 23.87 80.1 -44.94 0.209 7568
 7570 3 23.94 80.01 -45.14 0.182 7569
 7571 3 24.14 79.72 -45.31 0.17 7570
 7572 3 24.3 79.66 -45.45 0.163 7571
 7573 3 24.41 79.61 -45.63 0.173 7572
 7574 3 24.53 79.52 -45.77 0.152 7573
 7575 3 24.57 79.39 -45.85 0.187 7574
 7576 3 24.64 79.27 -45.95 0.223 7575
 7577 3 24.53 79.06 -46 0.099 7576
 7578 3 24.52 78.89 -46.1 0.072 7577
 7579 3 24.43 78.77 -46.1 0.108 7578
 7580 3 24.43 78.56 -46.11 0.09 7579
 7581 3 24.53 78.5 -46.11 0.109 7580
 7582 3 24.93 79.3 -46.16 0.144 7576
 7583 3 25.14 79.2 -46.26 0.155 7582
 7584 3 25.32 79.14 -46.37 0.152 7583
 7585 3 25.43 79.06 -46.42 0.181 7584
 7586 3 25.59 78.95 -46.49 0.139 7585
 7587 3 25.71 78.86 -46.72 0.091 7586
 7588 3 25.8 78.84 -46.89 0.108 7587
 7589 3 25.82 78.89 -47 0.12 7588
 7590 3 25.91 78.91 -47.17 0.099 7589
 7591 3 25.91 78.91 -47.34 0.101 7590
 7592 3 25.94 78.87 -47.51 0.108 7591
 7593 3 25.98 78.83 -47.68 0.093 7592
 7594 3 26.12 78.75 -47.81 0.12 7593
 7595 3 26.28 78.72 -47.92 0.119 7594
 7596 3 26.43 78.72 -48.03 0.135 7595
 7597 3 26.57 78.72 -48.13 0.108 7596
 7598 3 26.68 78.67 -48.29 0.107 7597
 7599 3 26.71 78.61 -48.5 0.159 7598
 7600 3 26.75 78.55 -48.61 0.173 7599
 7601 3 26.84 78.5 -48.78 0.16 7600
 7602 3 27.05 78.48 -49 0.148 7601
 7603 3 27.21 78.42 -49.11 0.17 7602
 7604 3 27.43 78.34 -49.27 0.119 7603
 7605 3 27.53 78.23 -49.33 0.136 7604
 7606 3 27.64 78.11 -49.43 0.154 7605
 7607 3 27.69 78.11 -49.52 0.228 7606
 7608 3 27.71 77.86 -49.67 0.124 7607
 7609 3 27.87 77.77 -49.78 0.124 7608
 7610 3 28.07 77.72 -49.85 0.183 7609
 7611 3 28.21 77.61 -49.85 0.196 7610
 7612 3 28.44 77.5 -49.7 0.126 7611
 7613 3 28.62 77.58 -49.6 0.077 7612
 7614 3 28.77 77.53 -49.61 0.096 7613
 7615 3 28.96 77.5 -49.57 0.082 7614
 7616 3 29.14 77.45 -49.57 0.091 7615
 7617 3 27.87 77.64 -50.11 0.085 7611
 7618 3 27.89 77.72 -50.21 0.135 7617
 7619 3 27.94 77.77 -50.31 0.068 7618
 7620 3 27.96 78.36 -49.6 0.105 7607
 7621 3 28.14 78.36 -49.64 0.112 7620
 7622 3 28.28 78.33 -49.7 0.129 7621
 7623 3 28.41 78.31 -49.74 0.148 7622
 7624 3 28.52 78.28 -49.82 0.173 7623
 7625 3 28.55 78.25 -50.04 0.14 7624
 7626 3 28.66 78.2 -50.13 0.169 7625
 7627 3 28.78 78.25 -50.13 0.233 7626
 7628 3 28.87 78.53 -49.87 0.083 7627
 7629 3 28.98 78.69 -49.77 0.088 7628
 7630 3 28.84 77.97 -50.32 0.158 7627
 7631 3 28.91 77.83 -50.39 0.106 7630
 7632 3 28.91 77.86 -50.63 0.077 7631
 7633 3 29.03 77.72 -50.75 0.099 7632
 7634 3 29.12 77.67 -50.79 0.132 7633
 7635 3 29.19 77.59 -50.88 0.201 7634
 7636 3 29.34 77.53 -50.96 0.195 7635
 7637 3 29.69 77.7 -51.02 0.089 7636
 7638 3 29.87 77.75 -51.02 0.09 7637
 7639 3 29.98 77.67 -51.07 0.092 7638
 7640 3 29 77.67 -50.35 0.087 7631
 7641 3 29 77.5 -50.4 0.088 7640
 7642 3 28.89 77.34 -50.32 0.074 7641
 7643 3 28.87 77.23 -50.32 0.101 7642
 7644 3 28.85 77.19 -50.22 0.098 7643
 7645 3 28.89 77.16 -50.1 0.000125 7644
 7646 3 23.28 80.63 -43.81 0.099 7566
 7647 3 23.19 80.68 -43.69 0.124 7646
 7648 3 23.07 80.57 -43.57 0.098 7647
 7649 3 22.93 80.52 -43.45 0.095 7648
 7650 3 22.73 80.52 -43.37 0.076 7649
 7651 3 22.59 80.41 -43.3 0.107 7650
 7652 3 23.16 80.82 -43.56 0.114 7647
 7653 3 23.12 80.91 -43.48 0.156 7652
 7654 3 23.12 81.05 -43.41 0.153 7653
 7655 3 23.14 81.22 -43.24 0.165 7654
 7656 3 23.14 81.32 -43.09 0.172 7655
 7657 3 23.14 81.51 -42.95 0.141 7656
 7658 3 23.14 81.65 -42.81 0.13 7657
 7659 3 23.07 81.77 -42.74 0.16 7658
 7660 3 22.94 81.9 -42.74 0.199 7659
 7661 3 22.84 81.96 -42.71 0.177 7660
 7662 3 22.64 82.16 -42.67 0.116 7661
 7663 3 22.68 81.94 -42.44 0.106 7661
 7664 3 22.55 81.97 -42.38 0.181 7663
 7665 3 22.5 82.11 -42.21 0.23 7664
 7666 3 22.5 82.41 -42.02 0.172 7665
 7667 3 22.48 82.54 -41.88 0.154 7666
 7668 3 22.5 82.76 -41.81 0.126 7667
 7669 3 22.39 82.86 -41.67 0.167 7668
 7670 3 22.25 82.91 -41.55 0.184 7669
 7671 3 22.14 83.02 -41.42 0.166 7670
 7672 3 22.05 83.22 -41.23 0.118 7671
 7673 3 21.96 83.3 -41.12 0.12 7672
 7674 3 21.89 83.33 -40.99 0.166 7673
 7675 3 21.84 83.32 -40.85 0.204 7674
 7676 3 21.71 83.46 -40.78 0.19 7675
 7677 3 21.59 83.66 -40.74 0.133 7676
 7678 3 21.59 83.66 -40.63 0.143 7677
 7679 3 21.59 83.58 -40.53 0.176 7678
 7680 3 21.35 83.88 -40.44 0.103 7679
 7681 3 21.23 84.04 -40.31 0.141 7680
 7682 3 21.19 84.1 -40.2 0.19 7681
 7683 3 20.87 84.24 -40.07 0.159 7682
 7684 3 20.78 84.41 -40.01 0.175 7683
 7685 3 20.68 84.6 -39.92 0.202 7684
 7686 3 20.52 84.69 -39.81 0.176 7685
 7687 3 20.39 84.8 -39.66 0.22 7686
 7688 3 20.12 84.83 -39.87 0.13 7687
 7689 3 20.05 84.82 -39.95 0.151 7688
 7690 3 19.73 84.83 -39.91 0.128 7689
 7691 3 19.46 84.82 -39.88 0.059 7690
 7692 3 19.32 84.8 -39.81 0.113 7691
 7693 3 19.21 84.8 -39.85 0.105 7692
 7694 3 19.09 84.69 -39.98 0.062 7693
 7695 3 20.57 85.02 -39.41 0.113 7687
 7696 3 20.57 85.05 -39.27 0.134 7695
 7697 3 20.5 85.24 -39.16 0.132 7696
 7698 3 20.46 85.35 -39.05 0.167 7697
 7699 3 20.39 85.58 -38.96 0.143 7698
 7700 3 20.32 85.69 -38.88 0.16 7699
 7701 3 20.21 85.8 -38.81 0.247 7700
 7702 3 20.12 85.96 -38.77 0.334 7701
 7703 3 20.09 86.08 -38.74 0.425 7702
 7704 3 19.94 86.13 -38.67 0.48 7703
 7705 3 19.77 86.21 -38.67 0.548 7704
 7706 3 19.8 86.41 -38.63 0.614 7705
 7707 3 19.8 86.6 -38.59 0.72 7706
 7708 3 20.12 86.93 -38.92 0.532 7707
 7709 3 20.34 87.02 -39.01 0.536 7708
 7710 3 20.39 86.8 -39.44 0.205 7709
 7711 3 20.34 86.86 -39.59 0.227 7710
 7712 3 20.3 86.86 -39.7 0.133 7711
 7713 3 20.25 87.22 -38.92 0.508 7709
 7714 3 20.21 87.4 -38.85 0.476 7713
 7715 3 19.96 87.52 -38.38 0.133 7714
 7716 3 19.71 87.52 -38.27 0.085 7715
 7717 3 19.62 86.1 -39.28 0.258 7705
 7718 3 19.59 86.21 -39.32 0.309 7717
 7719 3 19.55 86.3 -39.45 0.26 7718
 7720 3 19.48 86.38 -39.48 0.145 7719
 7721 3 21.93 79.41 -41.68 0.074 2079
 7722 3 21.91 79.49 -41.57 0.084 7721
 7723 3 21.78 79.52 -41.5 0.073 7722
 7724 3 21.69 79.63 -41.36 0.099 7723
 7725 3 21.53 79.77 -41.32 0.088 7724
 7726 3 21.44 79.86 -41.29 0.07 7725
 7727 3 21.41 79.96 -41.34 0.074 7726
 7728 3 21.28 80.01 -41.49 0.106 7727
 7729 3 21.14 80.02 -41.57 0.087 7728
 7730 3 20.96 80.1 -41.56 0.064 7729
 7731 3 21.98 79.15 -41.39 0.088 2078
 7732 3 21.96 79.22 -41.25 0.125 7731
 7733 3 21.91 79.36 -41.15 0.073 7732
 7734 3 21.87 79.52 -41.08 0.084 7733
 7735 3 21.82 79.69 -40.99 0.088 7734
 7736 3 21.78 79.68 -40.89 0.147 7735
 7737 3 21.62 77.72 -41.86 0.06 2072
 7738 3 21.71 77.66 -41.96 0.072 7737
 7739 3 21.78 77.6 -42.04 0.047 7738
 7740 3 21.85 77.55 -42.14 0.056 7739
 7741 3 21.93 77.46 -42.28 0.103 7740
 7742 3 21.93 77.36 -42.31 0.053 7741
 7743 3 12.83 65.55 -35.29 0.118 1500
 7744 3 12.76 65.51 -35.46 0.119 7743
 7745 3 12.62 65.38 -35.54 0.095 7744
 7746 3 12.61 65.24 -35.65 0.12 7745
 7747 3 12.49 65.16 -35.72 0.121 7746
 7748 3 12.39 65.04 -35.83 0.115 7747
 7749 3 12.24 64.96 -35.94 0.223 7748
 7750 3 12.1 64.88 -36.03 0.269 7749
 7751 3 12.03 64.74 -36.05 0.237 7750
 7752 3 12.04 64.6 -36.11 0.181 7751
 7753 3 12.09 64.46 -36.19 0.13 7752
 7754 3 12.03 64.35 -36.21 0.15 7753
 7755 3 11.99 64.19 -36.19 0.12 7754
 7756 3 11.95 64 -36.15 0.132 7755
 7757 3 11.92 63.83 -36.11 0.129 7756
 7758 3 11.93 63.69 -36.08 0.151 7757
 7759 3 11.97 63.57 -35.97 0.184 7758
 7760 3 11.98 63.47 -35.86 0.132 7759
 7761 3 11.92 63.35 -35.73 0.149 7760
 7762 3 11.97 63.18 -35.68 0.168 7761
 7763 3 11.99 63.04 -35.55 0.172 7762
 7764 3 11.98 62.9 -35.44 0.189 7763
 7765 3 12.09 62.68 -35.33 0.139 7764
 7766 3 12.2 62.55 -35.32 0.131 7765
 7767 3 12.29 62.44 -35.21 0.131 7766
 7768 3 12.28 62.3 -35.12 0.144 7767
 7769 3 12.26 62.18 -34.97 0.134 7768
 7770 3 12.19 62.05 -34.82 0.148 7769
 7771 3 12.18 61.93 -34.62 0.143 7770
 7772 3 12.11 61.75 -34.47 0.129 7771
 7773 3 12.04 61.55 -34.33 0.165 7772
 7774 3 11.97 61.43 -34.22 0.152 7773
 7775 3 11.99 61.19 -34.19 0.16 7774
 7776 3 12 61.07 -34.15 0.185 7775
 7777 3 11.86 60.83 -34.08 0.135 7776
 7778 3 11.82 60.78 -34 0.127 7777
 7779 3 11.74 60.62 -33.93 0.136 7778
 7780 3 11.72 60.47 -33.83 0.13 7779
 7781 3 11.65 60.33 -33.75 0.128 7780
 7782 3 11.6 60.25 -33.69 0.103 7781
 7783 3 12.77 65.61 -35.69 0.095 7744
 7784 3 12.7 65.63 -35.8 0.135 7783
 7785 3 2.64 49.24 -22.62 0.275 664
 7786 3 2.75 49.31 -22.55 0.244 7785
 7787 3 2.85 49.37 -22.46 0.104 7786
 7788 3 -4.01 46.17 -18.85 0.067 344
 7789 3 -4.02 46.09 -18.74 0.061 7788
 7790 3 -3.97 45.99 -18.72 0.111 7789
 7791 3 -7.22 46.17 -18.88 0.102 328
 7792 3 -7.26 46.14 -18.69 0.115 7791
 7793 3 -7.26 46.18 -18.54 0.115 7792
 7794 3 -7.25 46.22 -18.42 0.099 7793
 7795 3 -7.3 46.25 -18.26 0.079 7794
 7796 3 -7.33 46.31 -18.15 0.082 7795
 7797 3 -7.26 46.39 -17.99 0.097 7796
 7798 3 -7.27 46.46 -17.85 0.061 7797
 7799 3 -7.2 46.57 -17.56 0.12 7798
 7800 3 -7.09 46.67 -17.4 0.139 7799
 7801 3 -6.95 46.81 -17.28 0.154 7800
 7802 3 -6.83 46.85 -17.13 0.1 7801
 7803 3 -6.72 46.86 -16.97 0.134 7802
 7804 3 -6.64 46.86 -16.83 0.184 7803
 7805 3 -6.76 46.9 -16.56 0.102 7804
 7806 3 -6.75 46.93 -16.33 0.092 7805
 7807 3 -6.75 47.02 -16.24 0.098 7806
 7808 3 -6.72 47.13 -16.13 0.13 7807
 7809 3 -6.84 47.21 -16.06 0.104 7808
 7810 3 -6.92 47.29 -15.97 0.103 7809
 7811 3 -7.05 47.38 -15.82 0.108 7810
 7812 3 -7.13 47.53 -15.76 0.105 7811
 7813 3 -7.17 47.63 -15.65 0.156 7812
 7814 3 -7.37 47.71 -15.55 0.08 7813
 7815 3 -7.34 47.79 -15.39 0.078 7814
 7816 3 -7.3 47.78 -15.28 0.062 7815
 7817 3 -8.79 44.88 -19.78 0.39 318
 7818 3 -8.93 44.89 -19.87 0.355 7817
 7819 3 -9.06 44.92 -19.81 0.294 7818
 7820 3 -9.25 44.95 -19.83 0.305 7819
 7821 3 -9.43 44.85 -19.83 0.315 7820
 7822 3 -9.69 44.84 -19.83 0.345 7821
 7823 3 -9.88 44.84 -19.87 0.369 7822
 7824 3 -10.04 44.85 -19.92 0.372 7823
 7825 3 -10.24 44.85 -19.92 0.372 7824
 7826 3 -10.39 44.84 -19.94 0.357 7825
 7827 3 -10.62 44.82 -19.99 0.386 7826
 7828 3 -10.98 44.64 -19.69 0.092 7827
 7829 3 -11.12 44.6 -19.62 0.093 7828
 7830 3 -11.15 44.53 -19.42 0.116 7829
 7831 3 -11.05 44.4 -19.21 0.101 7830
 7832 3 -10.97 44.4 -19.01 0.08 7831
 7833 3 -10.98 44.35 -18.88 0.058 7832
 7834 3 -11.05 44.32 -18.63 0.067 7833
 7835 3 -11.12 44.4 -18.51 0.073 7834
 7836 3 -11.21 44.39 -18.4 0.125 7835
 7837 3 -11.29 44.4 -18.24 0.115 7836
 7838 3 -11.32 44.36 -18.08 0.153 7837
 7839 3 -11.35 44.29 -17.9 0.14 7838
 7840 3 -11.43 44.15 -17.76 0.112 7839
 7841 3 -11.43 44.04 -17.65 0.091 7840
 7842 3 -11.4 43.97 -17.56 0.089 7841
 7843 3 -10.79 44.88 -20.04 0.406 7827
 7844 3 -10.98 44.93 -20.17 0.454 7843
 7845 3 -11.13 44.97 -20.31 0.456 7844
 7846 3 -11.27 45.11 -20.4 0.454 7845
 7847 3 -11.35 45.22 -20.51 0.406 7846
 7848 3 -11.54 45.29 -20.63 0.409 7847
 7849 3 -11.72 45.39 -20.72 0.412 7848
 7850 3 -11.82 45.48 -20.83 0.387 7849
 7851 3 -11.91 45.58 -20.96 0.351 7850
 7852 3 -12.04 45.72 -21.08 0.317 7851
 7853 3 -12.08 45.9 -21.17 0.304 7852
 7854 3 -12.13 46.05 -21.29 0.315 7853
 7855 3 -12.29 46.18 -21.35 0.412 7854
 7856 3 -12.99 45.9 -21.42 0.117 7855
 7857 3 -13.13 45.79 -21.44 0.15 7856
 7858 3 -13.2 45.69 -21.42 0.134 7857
 7859 3 -13.28 45.51 -21.47 0.111 7858
 7860 3 -13.28 45.35 -21.42 0.112 7859
 7861 3 -13.3 45.22 -21.4 0.133 7860
 7862 3 -13.35 45.07 -21.35 0.164 7861
 7863 3 -13.37 44.93 -21.37 0.219 7862
 7864 3 -13.25 44.93 -21.62 0.184 7863
 7865 3 -13.12 44.94 -21.72 0.221 7864
 7866 3 -13.06 44.85 -21.79 0.302 7865
 7867 3 -12.79 44.55 -21.76 0.055 7866
 7868 3 -12.77 44.43 -21.76 0.049 7867
 7869 3 -12.71 44.33 -21.79 0.123 7868
 7870 3 -12.61 44.18 -21.85 0.182 7869
 7871 3 -12.41 44.12 -21.94 0.154 7870
 7872 3 -12.19 44.08 -22.08 0.155 7871
 7873 3 -12.04 44.04 -22.13 0.198 7872
 7874 3 -12.05 43.8 -22.03 0.104 7873
 7875 3 -11.95 43.72 -22.01 0.091 7874
 7876 3 -11.88 43.65 -21.94 0.101 7875
 7877 3 -11.79 43.58 -21.88 0.078 7876
 7878 3 -11.72 43.4 -21.72 0.111 7877
 7879 3 -11.66 43.32 -21.67 0.072 7878
 7880 3 -11.65 43.29 -21.49 0.063 7879
 7881 3 -11.8 43.18 -21.26 0.062 7880
 7882 3 -11.77 44.22 -22.26 0.113 7873
 7883 3 -11.54 44.26 -22.33 0.062 7882
 7884 3 -11.45 44.28 -22.46 0.084 7883
 7885 3 -11.31 44.29 -22.47 0.087 7884
 7886 3 -11.13 44.4 -22.56 0.099 7885
 7887 3 -10.98 44.47 -22.6 0.121 7886
 7888 3 -10.77 44.44 -22.63 0.079 7887
 7889 3 -10.63 44.41 -22.6 0.093 7888
 7890 3 -10.54 44.33 -22.53 0.17 7889
 7891 3 -10.19 44.57 -22.53 0.087 7890
 7892 3 -9.98 44.62 -22.6 0.105 7891
 7893 3 -9.87 44.65 -22.69 0.106 7892
 7894 3 -9.79 44.72 -22.88 0.083 7893
 7895 3 -9.72 44.79 -23.01 0.117 7894
 7896 3 -9.63 44.79 -23.1 0.086 7895
 7897 3 -9.54 44.8 -23.21 0.113 7896
 7898 3 -9.45 44.85 -23.35 0.138 7897
 7899 3 -9.36 44.93 -23.51 0.091 7898
 7900 3 -9.2 45 -23.51 0.097 7899
 7901 3 -9.1 45.01 -23.49 0.071 7900
 7902 3 -8.97 45.08 -23.58 0.045 7901
 7903 3 -8.88 45.12 -23.62 0.069 7902
 7904 3 -8.79 45.23 -23.62 0.076 7903
 7905 3 -8.74 45.37 -23.65 0.102 7904
 7906 3 -8.7 45.51 -23.76 0.091 7905
 7907 3 -8.5 45.55 -23.85 0.083 7906
 7908 3 -8.45 45.72 -23.99 0.128 7907
 7909 3 -8.36 45.9 -24.13 0.064 7908
 7910 3 -8.31 46.04 -24.08 0.103 7909
 7911 3 -8.25 46.15 -24.17 0.102 7910
 7912 3 -8.19 46.26 -24.29 0.123 7911
 7913 3 -8.08 46.33 -24.44 0.101 7912
 7914 3 -8.02 46.41 -24.53 0.107 7913
 7915 3 -7.92 46.48 -24.65 0.087 7914
 7916 3 -7.84 46.58 -24.72 0.06 7915
 7917 3 -7.76 46.68 -24.69 0.068 7916
 7918 3 -7.76 46.8 -24.74 0.129 7917
 7919 3 -7.67 46.9 -24.76 0.112 7918
 7920 3 -7.59 47 -24.85 0.035 7919
 7921 3 -7.45 47.18 -24.9 0.099 7920
 7922 3 -7.41 47.26 -25.03 0.108 7921
 7923 3 -7.38 47.46 -25.12 0.113 7922
 7924 3 -7.38 47.58 -25.13 0.098 7923
 7925 3 -7.29 47.76 -25.22 0.134 7924
 7926 3 -13.47 44.75 -21.1 0.146 7863
 7927 3 -13.6 44.64 -20.97 0.147 7926
 7928 3 -13.71 44.53 -20.85 0.13 7927
 7929 3 -13.75 44.37 -20.72 0.155 7928
 7930 3 -13.77 44.21 -20.67 0.185 7929
 7931 3 -13.35 44.07 -20.65 0.109 7930
 7932 3 -13.22 44.04 -20.6 0.12 7931
 7933 3 -13.04 44.03 -20.63 0.122 7932
 7934 3 -12.94 43.97 -20.71 0.036 7933
 7935 3 -13.9 44.15 -20.51 0.152 7930
 7936 3 -13.97 44.08 -20.28 0.138 7935
 7937 3 -14.05 43.98 -20.06 0.155 7936
 7938 3 -14.03 43.89 -19.94 0.195 7937
 7939 3 -14.06 43.82 -19.85 0.164 7938
 7940 3 -14.22 43.65 -19.74 0.115 7939
 7941 3 -14.23 43.57 -19.63 0.165 7940
 7942 3 -14.22 43.4 -19.56 0.163 7941
 7943 3 -14.22 43.22 -19.47 0.098 7942
 7944 3 -14.23 43.15 -19.35 0.072 7943
 7945 3 -14.14 43.01 -19.31 0.127 7944
 7946 3 -14.05 42.9 -19.26 0.124 7945
 7947 3 -14.22 42.79 -19.22 0.121 7946
 7948 3 -14.35 42.72 -19.15 0.094 7947
 7949 3 -14.4 42.65 -19.01 0.112 7948
 7950 3 -14.47 42.5 -18.94 0.14 7949
 7951 3 -14.47 42.36 -18.83 0.139 7950
 7952 3 -14.5 42.28 -18.76 0.141 7951
 7953 3 -14.46 42.07 -18.65 0.132 7952
 7954 3 -14.41 41.89 -18.56 0.123 7953
 7955 3 -14.41 41.71 -18.46 0.148 7954
 7956 3 -14.46 41.6 -18.4 0.131 7955
 7957 3 -14.49 41.45 -18.22 0.145 7956
 7958 3 -14.5 41.32 -18.13 0.117 7957
 7959 3 -14.49 41.22 -18.08 0.174 7958
 7960 3 -14.48 41.09 -17.97 0.243 7959
 7961 3 -14.63 41.11 -17.9 0.35 7960
 7962 3 -14.77 41.59 -17.85 0.08 7961
 7963 3 -14.77 41.67 -17.74 0.114 7962
 7964 3 -14.73 41.71 -17.65 0.045 7963
 7965 3 -14.6 40.93 -17.76 0.346 7961
 7966 3 -14.65 40.89 -17.6 0.37 7965
 7967 3 -14.97 40.89 -17.53 0.307 7966
 7968 3 -15.08 40.78 -17.44 0.31 7967
 7969 3 -15.2 40.71 -17.38 0.296 7968
 7970 3 -15.3 40.59 -17.28 0.297 7969
 7971 3 -15.6 40.64 -17.69 0.082 7970
 7972 3 -15.72 40.64 -17.74 0.064 7971
 7973 3 -15.88 40.78 -17.85 0.125 7972
 7974 3 -16.02 40.85 -17.97 0.112 7973
 7975 3 -16.11 40.96 -18.13 0.08 7974
 7976 3 -16.18 41 -18.22 0.1 7975
 7977 3 -16.25 41.04 -18.38 0.143 7976
 7978 3 -16.25 41.16 -18.63 0.088 7977
 7979 3 -16.34 41.18 -18.76 0.11 7978
 7980 3 -16.41 41.22 -18.85 0.088 7979
 7981 3 -16.43 41.29 -18.99 0.113 7980
 7982 3 -16.43 41.28 -19.12 0.108 7981
 7983 3 -16.47 41.36 -19.26 0.136 7982
 7984 3 -16.43 41.47 -19.38 0.096 7983
 7985 3 -15.35 40.53 -17.08 0.24 7970
 7986 3 -15.38 40.53 -16.94 0.213 7985
 7987 3 -15.25 40.61 -16.74 0.209 7986
 7988 3 -15.35 40.45 -16.63 0.135 7987
 7989 3 -15.48 40.32 -16.49 0.15 7988
 7990 3 -15.6 40.21 -16.33 0.156 7989
 7991 3 -15.72 40.15 -16.19 0.173 7990
 7992 3 -15.8 40.06 -16.04 0.188 7991
 7993 3 -15.78 39.89 -15.83 0.203 7992
 7994 3 -15.83 39.84 -15.72 0.186 7993
 7995 3 -15.91 39.67 -15.57 0.111 7994
 7996 3 -16.04 39.6 -15.47 0.131 7995
 7997 3 -16.13 39.52 -15.37 0.131 7996
 7998 3 -16.27 39.47 -15.29 0.108 7997
 7999 3 -16.39 39.45 -15.21 0.132 7998
 8000 3 -16.52 39.39 -15.05 0.103 7999
 8001 3 -16.66 39.28 -15 0.109 8000
 8002 3 -16.77 39.15 -14.87 0.125 8001
 8003 3 -16.88 39.02 -14.79 0.168 8002
 8004 3 -16.91 38.92 -14.66 0.187 8003
 8005 3 -16.64 39 -14.62 0.112 8004
 8006 3 -16.52 39.14 -14.63 0.115 8005
 8007 3 -16.43 39.28 -14.66 0.107 8006
 8008 3 -16.39 39.39 -14.72 0.079 8007
 8009 3 -16.34 39.49 -14.72 0.08 8008
 8010 3 -16.22 39.6 -14.75 0.09 8009
 8011 3 -16.13 39.75 -14.81 0.102 8010
 8012 3 -16.05 39.85 -14.88 0.089 8011
 8013 3 -15.94 40 -14.92 0.079 8012
 8014 3 -15.81 40.11 -15.02 0.119 8013
 8015 3 -15.8 40.31 -15.05 0.112 8014
 8016 3 -15.69 40.43 -15.07 0.096 8015
 8017 3 -15.6 40.52 -15.11 0.081 8016
 8018 3 -15.5 40.67 -15.15 0.077 8017
 8019 3 -15.41 40.78 -15.14 0.086 8018
 8020 3 -15.32 40.89 -15.22 0.091 8019
 8021 3 -15.23 41.04 -15.24 0.131 8020
 8022 3 -15.16 41.21 -15.26 0.115 8021
 8023 3 -15.12 41.36 -15.27 0.084 8022
 8024 3 -15.02 41.52 -15.26 0.097 8023
 8025 3 -17.2 38.85 -14.72 0.149 8004
 8026 3 -17.43 38.72 -14.69 0.118 8025
 8027 3 -17.57 38.67 -14.63 0.152 8026
 8028 3 -17.79 38.64 -14.63 0.144 8027
 8029 3 -17.93 38.53 -14.62 0.169 8028
 8030 3 -18.02 38.45 -14.65 0.192 8029
 8031 3 -18.23 38.6 -14.58 0.161 8030
 8032 3 -18.32 38.5 -14.46 0.111 8031
 8033 3 -18.39 38.38 -14.33 0.219 8032
 8034 3 -18.75 38.38 -14.38 0.16 8033
 8035 3 -18.95 38.39 -14.33 0.154 8034
 8036 3 -19.02 38.32 -14.28 0.124 8035
 8037 3 -19.18 38.28 -14.22 0.114 8036
 8038 3 -19.25 38.21 -14.2 0.113 8037
 8039 3 -19.27 38.1 -14.13 0.114 8038
 8040 3 -19.38 38.06 -14.08 0.145 8039
 8041 3 -19.57 37.97 -13.97 0.143 8040
 8042 3 -19.64 37.85 -13.87 0.114 8041
 8043 3 -19.79 37.71 -13.77 0.098 8042
 8044 3 -19.91 37.63 -13.69 0.102 8043
 8045 3 -20 37.53 -13.63 0.12 8044
 8046 3 -20.09 37.45 -13.56 0.118 8045
 8047 3 -20.14 37.25 -13.54 0.104 8046
 8048 3 -20.23 37.14 -13.53 0.084 8047
 8049 3 -20.32 37.03 -13.54 0.069 8048
 8050 3 -20.41 36.89 -13.49 0.082 8049
 8051 3 -20.5 36.78 -13.43 0.104 8050
 8052 3 -20.64 36.75 -13.43 0.125 8051
 8053 3 -20.82 36.63 -13.44 0.142 8052
 8054 3 -20.95 36.52 -13.4 0.141 8053
 8055 3 -21.05 36.38 -13.35 0.118 8054
 8056 3 -21.13 36.22 -13.25 0.109 8055
 8057 3 -21.16 36.1 -13.15 0.134 8056
 8058 3 -21.18 35.96 -13.05 0.102 8057
 8059 3 -21.25 35.75 -12.98 0.124 8058
 8060 3 -21.3 35.61 -12.9 0.14 8059
 8061 3 -21.34 35.43 -12.86 0.166 8060
 8062 3 -21.43 35.27 -12.83 0.193 8061
 8063 3 -21.59 35.14 -12.78 0.283 8062
 8064 3 -21.75 35.07 -12.74 0.353 8063
 8065 3 -21.86 34.92 -12.65 0.338 8064
 8066 3 -22.25 34.95 -12.73 0.224 8065
 8067 3 -22.45 34.85 -12.77 0.143 8066
 8068 3 -22.61 34.86 -12.73 0.099 8067
 8069 3 -22.77 34.78 -12.75 0.074 8068
 8070 3 -22.88 34.7 -12.72 0.105 8069
 8071 3 -23.13 34.64 -12.72 0.096 8070
 8072 3 -23.32 34.54 -12.7 0.16 8071
 8073 3 -23.52 34.46 -12.66 0.115 8072
 8074 3 -23.66 34.42 -12.66 0.082 8073
 8075 3 -23.79 34.39 -12.69 0.064 8074
 8076 3 -24.04 34.31 -12.68 0.168 8075
 8077 3 -24.11 34.22 -12.66 0.236 8076
 8078 3 -24.04 33.95 -12.52 0.199 8077
 8079 3 -24.07 33.86 -12.44 0.235 8078
 8080 3 -23.7 33.84 -12.15 0.065 8079
 8081 3 -23.68 33.72 -12.1 0.106 8080
 8082 3 -24.29 34.61 -12.82 0.114 8077
 8083 3 -24.29 34.75 -12.86 0.081 8082
 8084 3 -24.29 34.89 -12.78 0.096 8083
 8085 3 -24.27 34.99 -12.64 0.097 8084
 8086 3 -24.39 35.1 -12.62 0.105 8085
 8087 3 -24.45 35.28 -12.58 0.098 8086
 8088 3 -24.52 35.36 -12.48 0.125 8087
 8089 3 -24.57 35.49 -12.37 0.125 8088
 8090 3 -24.59 35.7 -12.39 0.151 8089
 8091 3 -24.54 35.7 -12.27 0.172 8090
 8092 3 -24.48 35.74 -12.13 0.172 8091
 8093 3 -24.41 36.02 -12.12 0.061 8092
 8094 3 -24.27 36.21 -12.13 0.092 8093
 8095 3 -21.68 34.81 -12.41 0.161 8065
 8096 3 -21.89 34.77 -12.19 0.182 8095
 8097 3 -22.09 34.74 -11.97 0.113 8096
 8098 3 -22.27 34.71 -11.9 0.089 8097
 8099 3 -22.39 34.68 -11.8 0.098 8098
 8100 3 -22.57 34.64 -11.75 0.08 8099
 8101 3 -22.68 34.6 -11.78 0.119 8100
 8102 3 -22.86 34.64 -11.8 0.137 8101
 8103 3 -23.04 34.67 -11.72 0.102 8102
 8104 3 -23.14 34.6 -11.65 0.063 8103
 8105 3 -23.2 34.5 -11.54 0.087 8104
 8106 3 -23.25 34.47 -11.45 0.154 8105
 8107 3 -23.36 34.53 -11.37 0.17 8106
 8108 3 -23.41 34.61 -11.3 0.222 8107
 8109 3 -23.32 35.03 -11.15 0.075 8108
 8110 3 -23.29 35.1 -11.06 0.091 8109
 8111 3 -23.43 35.1 -10.88 0.13 8110
 8112 3 -23.66 35 -10.73 0.074 8111
 8113 3 -23.8 34.92 -10.68 0.072 8112
 8114 3 -23.93 34.85 -10.63 0.055 8113
 8115 3 -24.09 34.64 -10.63 0.052 8114
 8116 3 -24.2 34.57 -10.63 0.108 8115
 8117 3 -24.34 34.52 -10.62 0.109 8116
 8118 3 -24.54 34.45 -10.57 0.092 8117
 8119 3 -24.72 34.28 -10.58 0.122 8118
 8120 3 -24.82 34.15 -10.66 0.102 8119
 8121 3 -24.86 34.06 -10.81 0.108 8120
 8122 3 -24.93 33.99 -10.88 0.098 8121
 8123 3 -15.05 40.86 -16.63 0.13 7987
 8124 3 -14.77 41.04 -16.71 0.095 8123
 8125 3 -14.65 41.14 -16.74 0.084 8124
 8126 3 -14.41 41.15 -16.76 0.107 8125
 8127 3 -14.3 41.21 -16.74 0.155 8126
 8128 3 -14.13 41.24 -16.63 0.13 8127
 8129 3 -13.94 41.24 -16.54 0.095 8128
 8130 3 -13.72 41.27 -16.47 0.139 8129
 8131 3 -13.58 41.28 -16.42 0.085 8130
 8132 3 -13.47 41.25 -16.35 0.076 8131
 8133 3 -13.3 41.25 -16.31 0.098 8132
 8134 3 -13.19 41.27 -16.33 0.106 8133
 8135 3 -13.02 41.38 -16.21 0.094 8134
 8136 3 -12.95 41.39 -16.13 0.096 8135
 8137 3 -12.79 41.39 -16.08 0.098 8136
 8138 3 -12.66 41.4 -16.04 0.089 8137
 8139 3 -12.55 41.39 -15.97 0.067 8138
 8140 3 -12.41 41.42 -15.87 0.077 8139
 8141 3 -12.15 41.47 -15.85 0.055 8140
 8142 3 -12 41.54 -15.92 0.106 8141
 8143 3 -11.93 41.61 -15.99 0.101 8142
 8144 3 -11.75 41.68 -15.96 0.052 8143
 8145 3 -11.66 41.75 -15.96 0.088 8144
 8146 3 -11.49 41.79 -15.97 0.085 8145
 8147 3 -11.38 41.75 -15.93 0.105 8146
 8148 3 -14.11 40.71 -17.69 0.06 7966
 8149 3 -13.93 40.78 -17.72 0.102 8148
 8150 3 -13.8 40.79 -17.76 0.107 8149
 8151 3 -13.52 40.82 -17.88 0.109 8150
 8152 3 -13.37 40.88 -17.92 0.061 8151
 8153 3 -13.12 40.89 -17.94 0.058 8152
 8154 3 -12.91 40.92 -18.01 0.083 8153
 8155 3 -12.8 40.96 -18.06 0.068 8154
 8156 3 -12.62 41 -18.08 0.118 8155
 8157 3 -12.43 41.07 -18.1 0.136 8156
 8158 3 -12.25 41.17 -18.17 0.079 8157
 8159 3 -12.15 41.29 -18.19 0.09 8158
 8160 3 -12.05 41.34 -18.15 0.135 8159
 8161 3 -11.87 41.32 -18.22 0.108 8160
 8162 3 -11.77 41.38 -18.13 0.068 8161
 8163 3 -11.55 41.29 -18.17 0.095 8162
 8164 3 -11.28 41.11 -18.15 0.136 8163
 8165 3 -11.18 41.07 -18.12 0.17 8164
 8166 3 -11.33 40.72 -18.08 0.088 8165
 8167 3 -11.38 40.61 -18.01 0.074 8166
 8168 3 -11.46 40.5 -17.88 0.094 8167
 8169 3 -11.5 40.42 -17.81 0.097 8168
 8170 3 -11.48 40.28 -17.65 0.105 8169
 8171 3 -11.47 40.06 -17.49 0.108 8170
 8172 3 -11.38 39.86 -17.47 0.089 8171
 8173 3 -11.45 39.71 -17.46 0.085 8172
 8174 3 -11.55 39.67 -17.51 0.084 8173
 8175 3 -11.5 39.63 -17.63 0.105 8174
 8176 3 -11.39 39.67 -17.81 0.107 8175
 8177 3 -11.3 39.71 -17.9 0.086 8176
 8178 3 -11.2 39.63 -18.06 0.048 8177
 8179 3 -11.15 39.6 -18.17 0.088 8178
 8180 3 -11.04 39.57 -18.38 0.1 8179
 8181 3 -10.96 39.53 -18.51 0.089 8180
 8182 3 -10.88 39.56 -18.58 0.085 8181
 8183 3 -10.77 41.15 -17.92 0.097 8165
 8184 3 -10.66 41.15 -17.87 0.085 8183
 8185 3 -12.14 41.53 -18.15 0.068 8160
 8186 3 -12.06 41.7 -18.12 0.079 8185
 8187 3 -11.97 41.7 -17.99 0.049 8186
 8188 3 -12.29 46.3 -21.42 0.412 7855
 8189 3 -12.38 46.47 -21.47 0.432 8188
 8190 3 -12.39 46.6 -21.49 0.391 8189
 8191 3 -12.44 46.79 -21.53 0.362 8190
 8192 3 -12.43 46.94 -21.65 0.337 8191
 8193 3 -12.5 47.11 -21.76 0.306 8192
 8194 3 -12.53 47.28 -21.83 0.282 8193
 8195 3 -12.61 47.44 -21.92 0.28 8194
 8196 3 -12.7 47.57 -22.01 0.254 8195
 8197 3 -12.73 47.75 -22.06 0.274 8196
 8198 3 -12.75 47.89 -22.13 0.286 8197
 8199 3 -12.88 48.01 -22.22 0.28 8198
 8200 3 -12.94 48.15 -22.28 0.325 8199
 8201 3 -13.12 48.25 -22.28 0.39 8200
 8202 3 -13.64 48.22 -22.4 0.078 8201
 8203 3 -13.53 48.16 -22.51 0.077 8202
 8204 3 -13.46 48.22 -22.6 0.069 8203
 8205 3 -13.55 48.23 -22.69 0.101 8204
 8206 3 -13.64 48.23 -22.81 0.148 8205
 8207 3 -13.74 48.22 -22.88 0.178 8206
 8208 3 -13.82 48.1 -22.99 0.338 8207
 8209 3 -13.86 48.14 -23.1 0.395 8208
 8210 3 -14.14 47.58 -22.78 0.109 8209
 8211 3 -14.25 47.51 -22.83 0.174 8210
 8212 3 -14.38 47.37 -22.94 0.16 8211
 8213 3 -14.66 47.26 -22.99 0.111 8212
 8214 3 -14.8 47.16 -23.08 0.117 8213
 8215 3 -13.7 48.53 -23.56 0.089 8209
 8216 3 -13.64 48.6 -23.69 0.1 8215
 8217 3 -13.15 48.4 -22.31 0.42 8201
 8218 3 -13.18 48.54 -22.33 0.397 8217
 8219 3 -13.22 48.72 -22.47 0.391 8218
 8220 3 -13.29 48.87 -22.51 0.347 8219
 8221 3 -13.43 49.03 -22.53 0.354 8220
 8222 3 -13.56 49.22 -22.65 0.392 8221
 8223 3 -13.55 49.39 -22.67 0.429 8222
 8224 3 -14.11 49.66 -22.74 0.663 8223
 8225 3 -15.12 49.97 -22.78 0.315 8224
 8226 3 -15.29 49.97 -22.83 0.345 8225
 8227 3 -15.47 50.15 -22.92 0.36 8226
 8228 3 -15.63 50.15 -22.96 0.378 8227
 8229 3 -15.77 50.16 -23.06 0.406 8228
 8230 3 -15.9 50.26 -23.17 0.421 8229
 8231 3 -16.03 50.47 -23.31 0.389 8230
 8232 3 -16.17 50.6 -23.35 0.413 8231
 8233 3 -16.24 50.73 -23.44 0.46 8232
 8234 3 -16.31 50.82 -23.53 0.481 8233
 8235 3 -15.52 51.15 -23.62 0.099 8234
 8236 3 -15.4 51.26 -23.79 0.14 8235
 8237 3 -15.22 51.33 -23.88 0.166 8236
 8238 3 -15.09 51.36 -24.01 0.151 8237
 8239 3 -14.99 51.41 -24.15 0.153 8238
 8240 3 -14.96 51.53 -24.35 0.121 8239
 8241 3 -14.97 51.61 -24.46 0.08 8240
 8242 3 -16.54 50.86 -23.63 0.43 8234
 8243 3 -16.81 51.01 -23.63 0.419 8242
 8244 3 -16.92 51.12 -23.69 0.376 8243
 8245 3 -17.22 51.21 -23.74 0.345 8244
 8246 3 -17.47 51.33 -23.71 0.291 8245
 8247 3 -17.67 51.36 -23.76 0.257 8246
 8248 3 -17.83 51.43 -23.87 0.231 8247
 8249 3 -17.97 51.5 -23.96 0.241 8248
 8250 3 -18.15 51.54 -23.99 0.234 8249
 8251 3 -18.29 51.57 -24.06 0.248 8250
 8252 3 -18.46 51.65 -24.04 0.244 8251
 8253 3 -18.58 51.76 -24.08 0.297 8252
 8254 3 -18.76 51.8 -24.06 0.346 8253
 8255 3 -18.9 51.87 -24.12 0.414 8254
 8256 3 -19.03 51.93 -24.22 0.48 8255
 8257 3 -19.19 52.01 -24.26 0.526 8256
 8258 3 -19.42 51.96 -24.21 0.587 8257
 8259 3 -19.53 52.03 -24.24 0.595 8258
 8260 3 -19.53 52.43 -24.53 0.427 8259
 8261 3 -19.6 52.54 -24.56 0.402 8260
 8262 3 -19.63 52.72 -24.6 0.356 8261
 8263 3 -19.69 52.89 -24.72 0.367 8262
 8264 3 -19.81 53.01 -24.77 0.336 8263
 8265 3 -19.96 53.11 -24.8 0.294 8264
 8266 3 -20.13 53.18 -24.84 0.281 8265
 8267 3 -20.24 53.22 -24.86 0.252 8266
 8268 3 -20.28 53.36 -24.89 0.25 8267
 8269 3 -20.33 53.47 -24.96 0.285 8268
 8270 3 -20.35 53.62 -24.89 0.339 8269
 8271 3 -20.4 53.8 -25 0.361 8270
 8272 3 -20.01 53.94 -24.96 0.076 8271
 8273 3 -19.92 53.97 -24.86 0.126 8272
 8274 3 -19.81 53.98 -24.75 0.151 8273
 8275 3 -19.58 54.14 -24.77 0.166 8274
 8276 3 -19.47 54.26 -24.84 0.095 8275
 8277 3 -19.38 54.4 -24.84 0.08 8276
 8278 3 -19.4 54.54 -24.86 0.086 8277
 8279 3 -19.51 54.64 -24.93 0.075 8278
 8280 3 -19.6 54.64 -25.07 0.11 8279
 8281 3 -19.78 54.58 -25.02 0.026 8280
 8282 3 -19.88 54.58 -25.11 0.094 8281
 8283 3 -19.9 54.55 -25.21 0.094 8282
 8284 3 -20.53 53.86 -25.21 0.366 8271
 8285 3 -20.63 53.93 -25.23 0.384 8284
 8286 3 -20.85 54.04 -25.34 0.348 8285
 8287 3 -20.99 54.11 -25.37 0.348 8286
 8288 3 -21.33 54.19 -25.55 0.322 8287
 8289 3 -21.47 54.29 -25.64 0.362 8288
 8290 3 -21.62 54.36 -25.77 0.401 8289
 8291 3 -21.72 54.37 -25.89 0.478 8290
 8292 3 -21.76 54.5 -25.98 0.535 8291
 8293 3 -21.83 54.4 -26.23 0.545 8292
 8294 3 -21.92 54.48 -26.34 0.549 8293
 8295 3 -21.99 54.51 -26.5 0.523 8294
 8296 3 -22.06 54.61 -26.62 0.503 8295
 8297 3 -21.99 54.73 -26.8 0.492 8296
 8298 3 -22.13 54.8 -26.91 0.512 8297
 8299 3 -22.24 54.93 -27.03 0.5 8298
 8300 3 -22.29 55.04 -27.16 0.491 8299
 8301 3 -22.33 55.12 -27.34 0.524 8300
 8302 3 -22.29 55.25 -27.5 0.552 8301
 8303 3 -22.31 55.33 -27.7 0.587 8302
 8304 3 -22.4 55.47 -27.82 0.643 8303
 8305 3 -22.4 55.62 -27.96 0.683 8304
 8306 3 -22.4 55.87 -28.11 0.678 8305
 8307 3 -22.38 56.02 -28.27 0.671 8306
 8308 3 -22.47 56.12 -28.37 0.636 8307
 8309 3 -22.63 56.24 -28.5 0.631 8308
 8310 3 -22.62 56.42 -28.59 0.647 8309
 8311 3 -22.62 56.66 -28.68 0.596 8310
 8312 3 -22.74 56.91 -28.77 0.511 8311
 8313 3 -22.78 57.09 -28.89 0.533 8312
 8314 3 -22.88 57.37 -28.91 0.464 8313
 8315 3 -23.01 57.67 -28.96 0.396 8314
 8316 3 -22.99 57.87 -29.02 0.384 8315
 8317 3 -22.97 57.98 -29.05 0.425 8316
 8318 3 -23.01 58.19 -29.14 0.445 8317
 8319 3 -23.06 58.37 -29.25 0.437 8318
 8320 3 -23.13 58.47 -29.32 0.462 8319
 8321 3 -23.33 58.7 -29.34 0.451 8320
 8322 3 -23.19 58.84 -29.45 0.458 8321
 8323 3 -23.22 58.91 -29.57 0.48 8322
 8324 3 -23.49 59.27 -29.68 0.376 8323
 8325 3 -23.58 59.37 -29.8 0.377 8324
 8326 3 -23.62 59.49 -29.87 0.411 8325
 8327 3 -23.72 59.61 -29.96 0.472 8326
 8328 3 -23.67 59.67 -30.07 0.529 8327
 8329 3 -23.79 59.8 -30.2 0.559 8328
 8330 3 -23.71 59.92 -30.32 0.536 8329
 8331 3 -23.69 60.09 -30.46 0.505 8330
 8332 3 -23.67 60.19 -30.66 0.429 8331
 8333 3 -23.65 60.36 -30.78 0.433 8332
 8334 3 -23.67 60.59 -30.84 0.455 8333
 8335 3 -23.74 60.77 -30.89 0.438 8334
 8336 3 -23.78 60.98 -30.91 0.468 8335
 8337 3 -23.97 61.29 -30.8 0.394 8336
 8338 3 -23.94 61.41 -30.87 0.422 8337
 8339 3 -24.03 61.51 -30.93 0.432 8338
 8340 3 -24.13 61.69 -30.96 0.442 8339
 8341 3 -24.42 61.97 -31.18 0.406 8340
 8342 3 -24.46 62.06 -31.23 0.426 8341
 8343 3 -24.47 62.27 -31.18 0.456 8342
 8344 3 -24.42 62.4 -31.37 0.453 8343
 8345 3 -24.53 62.42 -31.53 0.418 8344
 8346 3 -24.53 62.59 -31.64 0.417 8345
 8347 3 -24.58 62.69 -31.77 0.44 8346
 8348 3 -24.67 62.9 -31.84 0.466 8347
 8349 3 -24.71 63.05 -32.02 0.465 8348
 8350 3 -24.74 63.19 -32.13 0.439 8349
 8351 3 -24.81 63.24 -32.26 0.455 8350
 8352 3 -25.01 63.3 -32.38 0.463 8351
 8353 3 -25.17 63.34 -32.45 0.444 8352
 8354 3 -25.31 63.38 -32.55 0.442 8353
 8355 3 -25.47 63.62 -32.51 0.42 8354
 8356 3 -25.6 63.7 -32.56 0.421 8355
 8357 3 -25.76 63.83 -32.63 0.447 8356
 8358 3 -25.83 63.94 -32.73 0.425 8357
 8359 3 -25.9 64.06 -32.79 0.416 8358
 8360 3 -25.97 64.2 -32.81 0.415 8359
 8361 3 -26.03 64.3 -32.95 0.392 8360
 8362 3 -26.06 64.44 -33.05 0.387 8361
 8363 3 -26.13 64.53 -33.12 0.394 8362
 8364 3 -26.13 64.69 -33.13 0.407 8363
 8365 3 -26.22 64.78 -33.31 0.443 8364
 8366 3 -26.28 64.91 -33.38 0.412 8365
 8367 3 -26.35 65 -33.45 0.437 8366
 8368 3 -26.53 65.08 -33.54 0.441 8367
 8369 3 -26.62 65.23 -33.59 0.453 8368
 8370 3 -26.63 65.33 -33.69 0.453 8369
 8371 3 -26.79 65.45 -33.76 0.45 8370
 8372 3 -26.85 65.56 -33.81 0.401 8371
 8373 3 -26.97 65.7 -33.81 0.425 8372
 8374 3 -27.03 65.86 -33.9 0.41 8373
 8375 3 -27.12 66.03 -33.94 0.421 8374
 8376 3 -27.19 66.2 -33.95 0.407 8375
 8377 3 -27.29 66.31 -34.01 0.421 8376
 8378 3 -27.38 66.5 -34.05 0.429 8377
 8379 3 -27.49 66.66 -34.12 0.433 8378
 8380 3 -27.6 66.77 -34.15 0.475 8379
 8381 3 -27.74 67 -34.15 0.463 8380
 8382 3 -27.83 67.17 -34.18 0.431 8381
 8383 3 -27.92 67.31 -34.19 0.417 8382
 8384 3 -28.06 67.47 -34.21 0.415 8383
 8385 3 -28.24 67.64 -34.26 0.434 8384
 8386 3 -28.4 67.83 -34.3 0.416 8385
 8387 3 -28.51 67.92 -34.36 0.429 8386
 8388 3 -28.63 68 -34.44 0.438 8387
 8389 3 -28.74 68.12 -34.47 0.453 8388
 8390 3 -28.83 68.22 -34.62 0.402 8389
 8391 3 -28.92 68.36 -34.72 0.381 8390
 8392 3 -29.04 68.47 -34.86 0.358 8391
 8393 3 -29.06 68.58 -35.04 0.376 8392
 8394 3 -29.13 68.69 -35.16 0.449 8393
 8395 3 -28.83 68.33 -35.62 0.187 8394
 8396 3 -29.03 68.12 -35.79 0.117 8395
 8397 3 -29.04 67.98 -35.93 0.059 8396
 8398 3 -29.24 68.83 -35.18 0.484 8394
 8399 3 -29.35 68.92 -35.26 0.524 8398
 8400 3 -29.44 69.02 -35.36 0.546 8399
 8401 3 -29.53 69.16 -35.4 0.574 8400
 8402 3 -29.63 69.28 -35.51 0.57 8401
 8403 3 -29.72 69.41 -35.53 0.526 8402
 8404 3 -29.88 69.53 -35.53 0.541 8403
 8405 3 -29.92 69.62 -35.59 0.551 8404
 8406 3 -29.94 69.75 -35.66 0.546 8405
 8407 3 -29.92 69.92 -35.73 0.545 8406
 8408 3 -29.9 70.06 -35.78 0.523 8407
 8409 3 -29.87 70.2 -35.83 0.498 8408
 8410 3 -29.83 70.39 -36.01 0.464 8409
 8411 3 -29.88 70.5 -36.11 0.496 8410
 8412 3 -29.92 70.58 -36.22 0.561 8411
 8413 3 -29.92 70.7 -36.36 0.573 8412
 8414 3 -29.97 70.83 -36.47 0.607 8413
 8415 3 -28.99 71.14 -36.4 0.136 8414
 8416 3 -28.72 71.03 -36.5 0.155 8415
 8417 3 -28.6 70.94 -36.54 0.113 8416
 8418 3 -28.37 70.83 -36.47 0.116 8417
 8419 3 -28.19 70.77 -36.41 0.11 8418
 8420 3 -28.06 70.67 -36.43 0.137 8419
 8421 3 -27.88 70.67 -36.43 0.131 8420
 8422 3 -27.76 70.58 -36.32 0.15 8421
 8423 3 -27.65 70.44 -36.36 0.142 8422
 8424 3 -27.56 70.25 -36.29 0.146 8423
 8425 3 -27.4 70.11 -36.25 0.109 8424
 8426 3 -27.24 70.06 -36.22 0.112 8425
 8427 3 -27.13 69.95 -36.22 0.115 8426
 8428 3 -26.99 69.83 -36.25 0.138 8427
 8429 3 -26.88 69.73 -36.34 0.14 8428
 8430 3 -26.81 69.64 -36.5 0.136 8429
 8431 3 -26.67 69.56 -36.61 0.112 8430
 8432 3 -26.56 69.47 -36.65 0.163 8431
 8433 3 -26.44 69.39 -36.58 0.25 8432
 8434 3 -26.29 69.34 -36.59 0.325 8433
 8435 3 -26.15 69.31 -36.58 0.372 8434
 8436 3 -26.03 69.14 -36.53 0.328 8435
 8437 3 -25.97 69.02 -36.48 0.338 8436
 8438 3 -26.03 68.53 -36.68 0.119 8437
 8439 3 -26.06 68.42 -36.76 0.089 8438
 8440 3 -25.94 68.31 -36.93 0.092 8439
 8441 3 -25.83 68.08 -37.07 0.101 8440
 8442 3 -25.83 67.84 -37.15 0.12 8441
 8443 3 -25.81 67.73 -37.26 0.139 8442
 8444 3 -25.6 67.75 -37.36 0.109 8443
 8445 3 -25.97 69.69 -36.79 0.112 8435
 8446 3 -25.85 69.61 -36.93 0.117 8445
 8447 3 -25.88 69.5 -37.04 0.113 8446
 8448 3 -25.79 69.47 -37.19 0.162 8447
 8449 3 -25.65 69.2 -37.11 0.137 8448
 8450 3 -25.58 69.03 -37.05 0.121 8449
 8451 3 -25.53 68.92 -37.04 0.104 8450
 8452 3 -25.4 68.8 -37.05 0.082 8451
 8453 3 -25.26 68.72 -37.03 0.124 8452
 8454 3 -25.08 68.67 -36.94 0.092 8453
 8455 3 -24.94 68.58 -36.94 0.107 8454
 8456 3 -24.88 68.44 -36.83 0.077 8455
 8457 3 -24.78 68.3 -36.9 0.158 8456
 8458 3 -24.63 68.2 -36.87 0.167 8457
 8459 3 -24.54 68.06 -36.75 0.167 8458
 8460 3 -24.51 67.89 -36.69 0.152 8459
 8461 3 -24.53 67.72 -36.57 0.103 8460
 8462 3 -24.47 67.58 -36.51 0.107 8461
 8463 3 -24.42 67.45 -36.54 0.121 8462
 8464 3 -24.38 67.27 -36.65 0.122 8463
 8465 3 -24.38 67.09 -36.61 0.093 8464
 8466 3 -24.4 66.97 -36.58 0.09 8465
 8467 3 -24.38 66.81 -36.57 0.135 8466
 8468 3 -24.4 66.66 -36.48 0.123 8467
 8469 3 -24.4 66.47 -36.4 0.033 8468
 8470 3 -25.83 69.8 -37.51 0.065 8448
 8471 3 -25.88 69.87 -37.61 0.06 8470
 8472 3 -25.9 69.92 -37.82 0.08 8471
 8473 3 -25.94 69.97 -37.91 0.077 8472
 8474 3 -26.01 69.98 -38.08 0.106 8473
 8475 3 -26.1 70.03 -38.15 0.081 8474
 8476 3 -26.17 70.11 -38.22 0.089 8475
 8477 3 -26.22 70.2 -38.32 0.118 8476
 8478 3 -30.22 70.89 -36.54 0.513 8414
 8479 3 -30.31 70.95 -36.69 0.494 8478
 8480 3 -30.47 71 -36.79 0.497 8479
 8481 3 -30.65 71.07 -36.9 0.517 8480
 8482 3 -30.76 71.23 -36.94 0.529 8481
 8483 3 -30.83 71.34 -37.01 0.507 8482
 8484 3 -30.9 71.26 -37.28 0.579 8483
 8485 3 -30.88 71.35 -37.44 0.567 8484
 8486 3 -30.81 71.53 -37.57 0.512 8485
 8487 3 -30.76 71.6 -37.72 0.499 8486
 8488 3 -30.63 71.74 -37.82 0.5 8487
 8489 3 -30.62 71.82 -37.94 0.532 8488
 8490 3 -30.42 72.04 -38.01 0.522 8489
 8491 3 -30.44 72.15 -38.14 0.484 8490
 8492 3 -30.4 72.31 -38.25 0.485 8491
 8493 3 -30.31 72.53 -38.32 0.498 8492
 8494 3 -30.42 72.59 -38.44 0.518 8493
 8495 3 -30.53 72.68 -38.54 0.545 8494
 8496 3 -30.6 72.79 -38.65 0.542 8495
 8497 3 -30.6 72.81 -38.79 0.5 8496
 8498 3 -30.7 72.81 -38.91 0.412 8497
 8499 3 -30.71 72.87 -39.11 0.451 8498
 8500 3 -30.73 72.92 -39.25 0.497 8499
 8501 3 -30.64 72.93 -39.37 0.554 8500
 8502 3 -30.75 72.95 -39.53 0.562 8501
 8503 3 -30.87 73.06 -39.65 0.564 8502
 8504 3 -30.93 73.12 -39.79 0.537 8503
 8505 3 -30.98 73.2 -39.94 0.512 8504
 8506 3 -31.02 73.42 -39.98 0.528 8505
 8507 3 -31.21 73.51 -40.07 0.477 8506
 8508 3 -31.14 73.54 -40.19 0.56 8507
 8509 3 -31.25 73.68 -40.28 0.513 8508
 8510 3 -31.41 73.81 -40.3 0.494 8509
 8511 3 -31.66 74.09 -40.26 0.423 8510
 8512 3 -31.66 74.2 -40.33 0.47 8511
 8513 3 -31.7 74.29 -40.43 0.486 8512
 8514 3 -31.95 74.48 -40.19 0.362 8513
 8515 3 -32.12 74.7 -40.21 0.309 8514
 8516 3 -32.24 74.84 -40.14 0.316 8515
 8517 3 -32.29 75.01 -40.12 0.342 8516
 8518 3 -32.37 75.17 -40.19 0.325 8517
 8519 3 -32.41 75.31 -40.26 0.365 8518
 8520 3 -32.45 75.46 -40.36 0.392 8519
 8521 3 -32.59 75.6 -40.48 0.411 8520
 8522 3 -32.7 75.73 -40.5 0.417 8521
 8523 3 -32.84 75.84 -40.59 0.449 8522
 8524 3 -32.92 75.99 -40.61 0.427 8523
 8525 3 -32.98 76.13 -40.65 0.467 8524
 8526 3 -33.17 76.18 -40.79 0.516 8525
 8527 3 -33.33 76.24 -40.82 0.605 8526
 8528 3 -33.37 76.31 -40.94 0.678 8527
 8529 3 -33.45 76.37 -41.01 0.752 8528
 8530 3 -33.65 76.4 -41.05 0.773 8529
 8531 3 -33.77 76.43 -41.11 0.777 8530
 8532 3 -33.91 76.59 -41.08 0.76 8531
 8533 3 -34.02 76.68 -41.14 0.737 8532
 8534 3 -34.2 76.79 -41.19 0.649 8533
 8535 3 -34.22 76.98 -41.11 0.627 8534
 8536 3 -34.3 77.09 -41.15 0.583 8535
 8537 3 -34.29 77.29 -41.15 0.517 8536
 8538 3 -34.2 77.59 -41.01 0.403 8537
 8539 3 -34.16 77.78 -41.07 0.446 8538
 8540 3 -34.12 77.93 -41.09 0.442 8539
 8541 3 -34.08 78.07 -41.11 0.462 8540
 8542 3 -33.74 77.96 -41.66 0.307 8541
 8543 3 -33.72 78.04 -41.78 0.361 8542
 8544 3 -33.74 78.18 -41.86 0.359 8543
 8545 3 -33.77 78.26 -41.98 0.367 8544
 8546 3 -33.77 78.48 -41.89 0.273 8545
 8547 3 -34.26 78.32 -40.82 0.456 8541
 8548 3 -34.33 78.43 -40.87 0.423 8547
 8549 3 -34.38 78.6 -40.82 0.42 8548
 8550 3 -34.42 78.76 -40.83 0.377 8549
 8551 3 -34.45 78.9 -40.87 0.364 8550
 8552 3 -34.52 79.09 -40.79 0.41 8551
 8553 3 -34.62 79.23 -40.75 0.382 8552
 8554 3 -34.7 79.37 -40.78 0.372 8553
 8555 3 -34.8 79.51 -40.71 0.346 8554
 8556 3 -34.95 79.63 -40.64 0.321 8555
 8557 3 -34.9 79.84 -40.58 0.367 8556
 8558 3 -35.1 79.96 -40.53 0.338 8557
 8559 3 -35.2 80.12 -40.47 0.34 8558
 8560 3 -35.24 80.32 -40.43 0.339 8559
 8561 3 -35.37 80.45 -40.36 0.362 8560
 8562 3 -35.45 80.62 -40.32 0.384 8561
 8563 3 -35.48 80.76 -40.27 0.454 8562
 8564 3 -35.48 80.93 -40.22 0.533 8563
 8565 3 -35.52 81.07 -40.27 0.589 8564
 8566 3 -35.52 81.21 -40.39 0.638 8565
 8567 3 -35.59 81.32 -40.5 0.613 8566
 8568 3 -35.76 81.43 -40.49 0.556 8567
 8569 3 -35.87 81.49 -40.5 0.494 8568
 8570 3 -35.8 81.73 -40.54 0.51 8569
 8571 3 -35.98 81.79 -40.58 0.395 8570
 8572 3 -36.04 81.9 -40.61 0.385 8571
 8573 3 -36.09 82.06 -40.58 0.376 8572
 8574 3 -36.22 82.18 -40.5 0.401 8573
 8575 3 -36.3 82.29 -40.5 0.426 8574
 8576 3 -36.26 82.48 -40.42 0.419 8575
 8577 3 -36.29 82.68 -40.24 0.402 8576
 8578 3 -36.37 82.82 -40.25 0.414 8577
 8579 3 -36.29 83.06 -40.15 0.382 8578
 8580 3 -36.33 83.24 -40.08 0.37 8579
 8581 3 -36.22 83.4 -39.95 0.315 8580
 8582 3 -36.38 83.46 -39.85 0.344 8581
 8583 3 -36.49 83.62 -39.77 0.353 8582
 8584 3 -36.44 83.82 -39.75 0.371 8583
 8585 3 -36.45 83.96 -39.74 0.436 8584
 8586 3 -36.7 84.17 -39.71 0.445 8585
 8587 3 -36.88 84.29 -39.68 0.476 8586
 8588 3 -37.09 84.34 -39.61 0.483 8587
 8589 3 -37.33 84.43 -39.57 0.49 8588
 8590 3 -37.54 84.59 -39.54 0.474 8589
 8591 3 -37.85 84.67 -39.54 0.416 8590
 8592 3 -38.02 84.76 -39.56 0.381 8591
 8593 3 -38.15 84.84 -39.5 0.469 8592
 8594 3 -38.29 84.95 -39.42 0.555 8593
 8595 3 -38.34 85.04 -39.49 0.654 8594
 8596 3 -38.45 85.12 -39.39 0.729 8595
 8597 3 -38.55 85.23 -39.43 0.776 8596
 8598 3 -38.52 85.43 -39.4 0.78 8597
 8599 3 -38.66 85.57 -39.35 0.779 8598
 8600 3 -38.8 85.71 -39.35 0.705 8599
 8601 3 -38.88 85.81 -39.29 0.649 8600
 8602 3 -38.92 85.9 -39.24 0.556 8601
 8603 3 -39.19 85.9 -39.31 0.463 8602
 8604 3 -39.66 85.93 -39.28 0.326 8603
 8605 3 -39.79 86.07 -39.21 0.324 8604
 8606 3 -39.91 86.21 -39.13 0.292 8605
 8607 3 -40.15 86.28 -39.04 0.273 8606
 8608 3 -40.23 86.37 -39.08 0.309 8607
 8609 3 -40.33 86.46 -39.15 0.277 8608
 8610 3 -40.34 86.57 -39.07 0.319 8609
 8611 3 -40.54 86.79 -38.85 0.351 8610
 8612 3 -40.65 86.93 -38.79 0.377 8611
 8613 3 -40.73 87.09 -38.79 0.38 8612
 8614 3 -40.87 87.24 -38.64 0.381 8613
 8615 3 -41.02 87.37 -38.56 0.369 8614
 8616 3 -41.2 87.51 -38.5 0.377 8615
 8617 3 -41.24 87.68 -38.46 0.379 8616
 8618 3 -41.44 87.87 -38.39 0.361 8617
 8619 3 -41.52 87.98 -38.39 0.381 8618
 8620 3 -41.66 88.12 -38.27 0.413 8619
 8621 3 -41.72 88.23 -38.18 0.423 8620
 8622 3 -41.88 88.45 -37.96 0.393 8621
 8623 3 -41.98 88.62 -37.93 0.399 8622
 8624 3 -42.09 88.78 -37.85 0.392 8623
 8625 3 -42.2 88.9 -37.78 0.451 8624
 8626 3 -42.27 89.04 -37.78 0.483 8625
 8627 3 -42.35 89.18 -37.77 0.495 8626
 8628 3 -42.44 89.31 -37.82 0.526 8627
 8629 3 -42.59 89.46 -37.78 0.524 8628
 8630 3 -42.79 89.56 -37.85 0.512 8629
 8631 3 -43.27 89.56 -37.88 0.44 8630
 8632 3 -43.42 89.57 -37.9 0.488 8631
 8633 3 -43.54 89.65 -37.85 0.535 8632
 8634 3 -44.04 89.04 -38.18 0.068 8633
 8635 3 -44.17 88.98 -38.25 0.11 8634
 8636 3 -44.34 88.79 -38.35 0.12 8635
 8637 3 -44.48 88.7 -38.42 0.108 8636
 8638 3 -44.62 88.57 -38.5 0.164 8637
 8639 3 -44.73 88.43 -38.6 0.121 8638
 8640 3 -44.8 88.32 -38.6 0.117 8639
 8641 3 -44.83 88.18 -38.7 0.133 8640
 8642 3 -44.87 88.07 -38.85 0.122 8641
 8643 3 -44.91 87.96 -38.99 0.124 8642
 8644 3 -45.05 87.85 -39.11 0.133 8643
 8645 3 -45.16 87.79 -39.21 0.155 8644
 8646 3 -45.31 87.76 -39.35 0.146 8645
 8647 3 -45.4 87.74 -39.45 0.139 8646
 8648 3 -45.47 87.68 -39.56 0.111 8647
 8649 3 -45.52 87.63 -39.67 0.156 8648
 8650 3 -45.58 87.68 -39.77 0.253 8649
 8651 3 -45.55 87.56 -39.85 0.245 8650
 8652 3 -45.67 87.57 -39.93 0.299 8651
 8653 3 -45.73 87.6 -40.07 0.302 8652
 8654 3 -45.97 87.59 -40.08 0.273 8653
 8655 3 -46.06 87.51 -40.18 0.328 8654
 8656 3 -46.16 87.37 -40.25 0.37 8655
 8657 3 -46.31 87.32 -40.35 0.335 8656
 8658 3 -46.47 87.18 -40.38 0.3 8657
 8659 3 -46.62 87.06 -40.45 0.264 8658
 8660 3 -46.8 86.95 -40.47 0.226 8659
 8661 3 -46.98 86.87 -40.49 0.207 8660
 8662 3 -47.09 86.85 -40.57 0.193 8661
 8663 3 -47.13 86.88 -40.71 0.195 8662
 8664 3 -47.23 86.98 -40.75 0.231 8663
 8665 3 -47.33 87.31 -40.78 0.125 8664
 8666 3 -47.23 87.46 -40.9 0.074 8665
 8667 3 -47.26 87.57 -40.89 0.069 8666
 8668 3 -47.27 87.65 -40.95 0.114 8667
 8669 3 -47.2 87.81 -41 0.107 8668
 8670 3 -47.22 87.92 -40.97 0.105 8669
 8671 3 -47.34 88.09 -40.95 0.111 8670
 8672 3 -47.37 88.26 -40.93 0.068 8671
 8673 3 -47.37 88.37 -40.92 0.049 8672
 8674 3 -47.35 88.53 -40.9 0.081 8673
 8675 3 -47.44 88.68 -40.93 0.082 8674
 8676 3 -47.52 88.79 -41.03 0.081 8675
 8677 3 -47.59 88.93 -41.08 0.086 8676
 8678 3 -47.62 89.09 -41.1 0.088 8677
 8679 3 -47.48 87.31 -40.7 0.117 8665
 8680 3 -47.7 87.28 -40.68 0.092 8679
 8681 3 -47.95 87.31 -40.71 0.101 8680
 8682 3 -48.05 87.34 -40.61 0.08 8681
 8683 3 -48.2 87.34 -40.53 0.092 8682
 8684 3 -48.34 87.34 -40.53 0.098 8683
 8685 3 -48.55 87.26 -40.56 0.091 8684
 8686 3 -48.7 87.29 -40.63 0.084 8685
 8687 3 -48.81 87.21 -40.71 0.076 8686
 8688 3 -48.87 87.09 -40.89 0.111 8687
 8689 3 -48.95 87.04 -41 0.094 8688
 8690 3 -49.01 86.98 -41.13 0.086 8689
 8691 3 -49.05 86.84 -41.17 0.092 8690
 8692 3 -49.17 86.78 -41.24 0.035 8691
 8693 3 -49.24 86.7 -41.25 0.085 8692
 8694 3 -49.4 86.62 -41.28 0.167 8693
 8695 3 -49.48 86.71 -41.52 0.11 8694
 8696 3 -49.59 86.79 -41.57 0.085 8695
 8697 3 -49.73 86.95 -41.57 0.119 8696
 8698 3 -49.91 87.03 -41.52 0.135 8697
 8699 3 -49.99 87.2 -41.57 0.106 8698
 8700 3 -49.98 87.32 -41.67 0.14 8699
 8701 3 -49.84 87.24 -41.85 0.096 8700
 8702 3 -49.81 87.19 -41.96 0.108 8701
 8703 3 -49.83 87.3 -42.1 0.112 8702
 8704 3 -49.76 87.44 -42.17 0.105 8703
 8705 3 -49.69 87.52 -42.22 0.137 8704
 8706 3 -49.73 87.3 -42.39 0.044 8705
 8707 3 -49.73 87.24 -42.5 0.068 8706
 8708 3 -49.65 87.21 -42.63 0.112 8707
 8709 3 -49.58 87.08 -42.71 0.106 8708
 8710 3 -49.73 87.79 -42.21 0.157 8705
 8711 3 -49.7 87.91 -42.21 0.097 8710
 8712 3 -47.22 86.7 -40.92 0.048 8664
 8713 3 -47.3 86.59 -40.97 0.062 8712
 8714 3 -43.51 89.92 -37.68 0.54 8633
 8715 3 -43.77 89.96 -37.75 0.509 8714
 8716 3 -43.95 90.04 -37.75 0.461 8715
 8717 3 -43.98 90.2 -37.7 0.448 8716
 8718 3 -44.04 90.38 -37.68 0.422 8717
 8719 3 -44.1 90.48 -37.74 0.384 8718
 8720 3 -44.13 90.63 -37.7 0.368 8719
 8721 3 -44.26 90.79 -37.72 0.379 8720
 8722 3 -44.3 91.01 -37.77 0.358 8721
 8723 3 -44.41 91.12 -37.71 0.325 8722
 8724 3 -44.49 91.26 -37.61 0.302 8723
 8725 3 -44.67 91.43 -37.57 0.316 8724
 8726 3 -44.83 91.57 -37.56 0.355 8725
 8727 3 -44.92 91.74 -37.5 0.41 8726
 8728 3 -45.05 91.84 -37.53 0.466 8727
 8729 3 -45.12 91.99 -37.56 0.546 8728
 8730 3 -45.2 92.12 -37.5 0.612 8729
 8731 3 -45.22 92.24 -37.64 0.675 8730
 8732 3 -45.23 92.37 -37.65 0.682 8731
 8733 3 -45.27 92.56 -37.68 0.635 8732
 8734 3 -45.31 92.73 -37.64 0.545 8733
 8735 3 -45.63 92.76 -37.5 0.509 8734
 8736 3 -45.91 92.82 -37.32 0.488 8735
 8737 3 -46.13 92.79 -37.29 0.434 8736
 8738 3 -46.6 92.65 -37.27 0.324 8737
 8739 3 -46.79 92.68 -37.27 0.331 8738
 8740 3 -46.94 92.71 -37.31 0.334 8739
 8741 3 -47.15 92.71 -37.28 0.328 8740
 8742 3 -47.34 92.68 -37.25 0.315 8741
 8743 3 -47.59 92.78 -37.14 0.356 8742
 8744 3 -47.76 92.79 -37.1 0.428 8743
 8745 3 -47.95 92.81 -37.11 0.577 8744
 8746 3 -48.08 92.9 -37.04 0.647 8745
 8747 3 -48.37 92.45 -37.27 0.352 8746
 8748 3 -48.51 92.37 -37.17 0.213 8747
 8749 3 -48.05 93.54 -36.67 0.41 8746
 8750 3 -48.26 93.57 -36.58 0.432 8749
 8751 3 -48.62 93.48 -36.63 0.362 8750
 8752 3 -48.81 93.46 -36.7 0.342 8751
 8753 3 -49.05 93.49 -36.7 0.33 8752
 8754 3 -49.3 93.51 -36.68 0.298 8753
 8755 3 -49.55 93.57 -36.61 0.301 8754
 8756 3 -49.73 93.6 -36.58 0.26 8755
 8757 3 -49.85 93.67 -36.53 0.255 8756
 8758 3 -49.95 93.78 -36.39 0.275 8757
 8759 3 -50.05 93.79 -36.42 0.309 8758
 8760 3 -50.22 93.88 -36.31 0.37 8759
 8761 3 -50.47 93.95 -36.18 0.404 8760
 8762 3 -50.67 93.99 -36.18 0.443 8761
 8763 3 -50.87 93.99 -36.25 0.457 8762
 8764 3 -51.1 93.98 -36.21 0.501 8763
 8765 3 -51.31 93.93 -36.21 0.524 8764
 8766 3 -51.55 93.9 -36.27 0.484 8765
 8767 3 -51.8 93.84 -36.22 0.481 8766
 8768 3 -51.99 93.82 -36.14 0.481 8767
 8769 3 -52.15 93.76 -36.14 0.526 8768
 8770 3 -52.34 93.92 -36.2 0.469 8769
 8771 3 -52.41 94.04 -36.15 0.451 8770
 8772 3 -52.58 94.13 -36.14 0.493 8771
 8773 3 -52.67 94.28 -36.1 0.561 8772
 8774 3 -52.8 94.42 -36.13 0.598 8773
 8775 3 -53.1 94.28 -36.07 0.537 8774
 8776 3 -53.31 94.32 -36.04 0.541 8775
 8777 3 -53.47 94.38 -36.04 0.511 8776
 8778 3 -53.73 94.43 -36.04 0.456 8777
 8779 3 -53.91 94.46 -36.03 0.442 8778
 8780 3 -54.19 94.46 -36.06 0.367 8779
 8781 3 -54.41 94.49 -36.08 0.314 8780
 8782 3 -54.56 94.51 -36.17 0.322 8781
 8783 3 -54.74 94.46 -36.24 0.321 8782
 8784 3 -54.91 94.46 -36.28 0.317 8783
 8785 3 -55.09 94.4 -36.39 0.274 8784
 8786 3 -55.27 94.37 -36.52 0.28 8785
 8787 3 -55.47 94.32 -36.57 0.25 8786
 8788 3 -55.55 94.45 -36.54 0.266 8787
 8789 3 -55.67 94.51 -36.56 0.283 8788
 8790 3 -55.92 94.73 -36.4 0.356 8789
 8791 3 -56.13 94.81 -36.36 0.403 8790
 8792 3 -56.34 94.84 -36.28 0.4 8791
 8793 3 -56.54 94.87 -36.17 0.372 8792
 8794 3 -56.87 94.93 -35.86 0.298 8793
 8795 3 -57.09 94.98 -35.82 0.311 8794
 8796 3 -57.3 95.07 -35.82 0.288 8795
 8797 3 -57.52 95.07 -35.86 0.291 8796
 8798 3 -57.72 95.09 -35.89 0.244 8797
 8799 3 -57.91 95.13 -35.96 0.242 8798
 8800 3 -58.12 95.18 -36.07 0.237 8799
 8801 3 -58.3 95.2 -36.03 0.251 8800
 8802 3 -58.41 95.23 -36.07 0.256 8801
 8803 3 -58.58 95.26 -36.07 0.252 8802
 8804 3 -58.7 95.37 -36 0.266 8803
 8805 3 -58.85 95.46 -36.03 0.294 8804
 8806 3 -59.02 95.57 -36 0.311 8805
 8807 3 -59.2 95.79 -35.96 0.281 8806
 8808 3 -59.29 95.85 -35.96 0.278 8807
 8809 3 -59.45 96.06 -35.85 0.222 8808
 8810 3 -59.62 96.15 -35.79 0.242 8809
 8811 3 -59.79 96.18 -35.82 0.267 8810
 8812 3 -59.98 96.18 -35.88 0.289 8811
 8813 3 -60.17 96.32 -35.74 0.256 8812
 8814 3 -60.3 96.37 -35.68 0.271 8813
 8815 3 -60.47 96.42 -35.68 0.313 8814
 8816 3 -60.62 96.46 -35.64 0.395 8815
 8817 3 -60.8 96.49 -35.64 0.387 8816
 8818 3 -60.92 96.57 -35.65 0.46 8817
 8819 3 -61.09 96.68 -35.61 0.481 8818
 8820 3 -61.26 96.73 -35.6 0.449 8819
 8821 3 -61.4 96.85 -35.63 0.427 8820
 8822 3 -61.55 96.98 -35.56 0.371 8821
 8823 3 -61.67 97.12 -35.49 0.361 8822
 8824 3 -61.81 97.24 -35.46 0.362 8823
 8825 3 -61.91 97.28 -35.5 0.437 8824
 8826 3 -62.02 97.28 -35.6 0.49 8825
 8827 3 -62.15 97.28 -35.64 0.543 8826
 8828 3 -62.38 97.15 -35.68 0.51 8827
 8829 3 -62.52 97.12 -35.67 0.379 8828
 8830 3 -62.66 97.1 -35.63 0.302 8829
 8831 3 -62.84 97.18 -35.39 0.135 8830
 8832 3 -62.02 97.82 -35.7 0.242 8827
 8833 3 -62.16 97.87 -35.82 0.261 8832
 8834 3 -62.34 97.93 -35.86 0.279 8833
 8835 3 -62.48 98.04 -35.93 0.314 8834
 8836 3 -62.65 98.1 -35.95 0.365 8835
 8837 3 -62.73 98.24 -35.93 0.446 8836
 8838 3 -62.83 98.38 -35.9 0.481 8837
 8839 3 -62.97 98.48 -35.89 0.519 8838
 8840 3 -63.08 98.65 -35.89 0.511 8839
 8841 3 -63.13 98.84 -35.89 0.456 8840
 8842 3 -63.34 98.92 -35.85 0.433 8841
 8843 3 -63.42 99.01 -35.86 0.381 8842
 8844 3 -63.51 99.12 -35.86 0.324 8843
 8845 3 -63.69 99.23 -35.89 0.307 8844
 8846 3 -63.84 99.32 -35.89 0.283 8845
 8847 3 -64.09 99.46 -35.99 0.224 8846
 8848 3 -64.26 99.48 -35.94 0.218 8847
 8849 3 -64.51 99.63 -36.02 0.229 8848
 8850 3 -64.63 99.79 -36.03 0.236 8849
 8851 3 -64.74 99.93 -36.02 0.251 8850
 8852 3 -64.88 100.06 -35.96 0.296 8851
 8853 3 -64.98 100.16 -35.95 0.278 8852
 8854 3 -65.09 100.36 -35.95 0.277 8853
 8855 3 -65.29 100.47 -35.88 0.276 8854
 8856 3 -65.41 100.47 -35.92 0.274 8855
 8857 3 -65.57 100.47 -35.95 0.256 8856
 8858 3 -65.74 100.57 -35.91 0.257 8857
 8859 3 -65.91 100.57 -35.95 0.277 8858
 8860 3 -66.12 100.66 -35.98 0.276 8859
 8861 3 -66.24 100.77 -36.05 0.335 8860
 8862 3 -66.4 100.77 -36.05 0.371 8861
 8863 3 -66.54 100.97 -36.06 0.413 8862
 8864 3 -66.68 100.97 -36.01 0.446 8863
 8865 3 -66.82 101.07 -36.06 0.503 8864
 8866 3 -66.98 101.07 -36.12 0.528 8865
 8867 3 -67.1 101.16 -36.06 0.531 8866
 8868 3 -67.26 101.27 -36.07 0.518 8867
 8869 3 -67.38 101.27 -36.07 0.519 8868
 8870 3 -67.63 101.36 -35.88 0.436 8869
 8871 3 -67.79 101.47 -35.8 0.355 8870
 8872 3 -67.88 101.57 -35.7 0.283 8871
 8873 3 -68.05 101.66 -35.62 0.285 8872
 8874 3 -68.2 101.86 -35.63 0.298 8873
 8875 3 -68.29 101.97 -35.63 0.294 8874
 8876 3 -68.38 102.07 -35.67 0.347 8875
 8877 3 -68.57 102.16 -35.77 0.329 8876
 8878 3 -68.71 102.27 -35.81 0.367 8877
 8879 3 -68.88 102.27 -35.8 0.388 8878
 8880 3 -69.02 102.47 -35.81 0.405 8879
 8881 3 -69.13 102.57 -35.91 0.394 8880
 8882 3 -69.3 102.66 -35.89 0.398 8881
 8883 3 -69.37 102.77 -35.98 0.402 8882
 8884 3 -69.46 102.97 -35.99 0.429 8883
 8885 3 -69.66 102.97 -35.99 0.394 8884
 8886 3 -69.73 103.07 -36.07 0.371 8885
 8887 3 -69.84 103.16 -36.07 0.351 8886
 8888 3 -69.9 103.36 -36.09 0.35 8887
 8889 3 -69.93 103.57 -36.13 0.336 8888
 8890 3 -69.93 103.86 -36.06 0.303 8889
 8891 3 -70.01 103.97 -36.06 0.312 8890
 8892 3 -70.09 104.16 -36.06 0.301 8891
 8893 3 -70.15 104.27 -36.05 0.324 8892
 8894 3 -70.15 104.36 -35.99 0.378 8893
 8895 3 -70.23 104.47 -35.95 0.383 8894
 8896 3 -70.6 104.36 -36.07 0.016 8895
 8897 3 -70.38 104.57 -35.78 0.389 8895
 8898 3 -70.46 104.66 -35.74 0.42 8897
 8899 3 -70.59 104.77 -35.71 0.43 8898
 8900 3 -70.79 104.77 -35.7 0.452 8899
 8901 3 -70.85 104.86 -35.7 0.404 8900
 8902 3 -71.24 104.97 -35.62 0.419 8901
 8903 3 -71.54 104.97 -35.57 0.411 8902
 8904 3 -71.65 105.16 -35.56 0.42 8903
 8905 3 -71.21 105.07 -35.92 0.049 8904
 8906 3 -71.1 105.16 -35.89 0.074 8905
 8907 3 -70.9 105.16 -35.85 0.101 8906
 8908 3 -70.68 105.27 -35.87 0.076 8907
 8909 3 -70.54 105.27 -35.82 0.058 8908
 8910 3 -71.76 105.16 -35.62 0.389 8904
 8911 3 -72.04 105.27 -35.46 0.376 8910
 8912 3 -72.07 105.36 -35.56 0.388 8911
 8913 3 -72.2 105.57 -35.45 0.345 8912
 8914 3 -72.26 105.77 -35.44 0.338 8913
 8915 3 -72.35 105.97 -35.38 0.336 8914
 8916 3 -72.46 106.07 -35.35 0.352 8915
 8917 3 -72.59 106.27 -35.26 0.346 8916
 8918 3 -72.7 106.36 -35.26 0.348 8917
 8919 3 -72.82 106.57 -35.21 0.325 8918
 8920 3 -72.96 106.66 -35.19 0.332 8919
 8921 3 -73.12 106.77 -35.14 0.313 8920
 8922 3 -73.24 106.97 -35.09 0.344 8921
 8923 3 -73.36 107.16 -35.02 0.373 8922
 8924 3 -73.53 107.27 -34.92 0.41 8923
 8925 3 -73.7 107.47 -34.77 0.403 8924
 8926 3 -73.87 107.57 -34.74 0.475 8925
 8927 3 -74 107.77 -34.66 0.463 8926
 8928 3 -74.06 107.97 -34.55 0.436 8927
 8929 3 -74.14 108.27 -34.34 0.365 8928
 8930 3 -74.23 108.36 -34.24 0.349 8929
 8931 3 -74.28 108.47 -34.17 0.35 8930
 8932 3 -74.12 108.57 -33.66 0.079 8931
 8933 3 -73.97 108.57 -33.53 0.101 8932
 8934 3 -73.89 108.57 -33.45 0.132 8933
 8935 3 -73.84 108.66 -33.32 0.134 8934
 8936 3 -73.72 108.66 -33.2 0.089 8935
 8937 3 -73.48 108.77 -32.95 0.114 8936
 8938 3 -73.36 108.77 -32.84 0.169 8937
 8939 3 -73.33 108.85 -32.73 0.138 8938
 8940 3 -73.23 108.96 -32.63 0.088 8939
 8941 3 -73.06 108.96 -32.56 0.091 8940
 8942 3 -72.95 108.96 -32.56 0.000125 8941
 8943 3 -73.28 108.65 -32.57 0.103 8939
 8944 3 -73.08 108.76 -32.45 0.138 8943
 8945 3 -72.9 108.65 -32.38 0.113 8944
 8946 3 -72.85 108.65 -32.23 0.139 8945
 8947 3 -72.73 108.65 -32.09 0.066 8946
 8948 3 -72.59 108.56 -31.95 0.097 8947
 8949 3 -72.46 108.46 -31.81 0.114 8948
 8950 3 -72.4 108.46 -31.63 0.124 8949
 8951 3 -72.32 108.35 -31.52 0.119 8950
 8952 3 -72.18 108.35 -31.45 0.109 8951
 8953 3 -72.05 108.26 -31.36 0.109 8952
 8954 3 -71.91 108.15 -31.33 0.116 8953
 8955 3 -71.74 108.15 -31.31 0.1 8954
 8956 3 -71.57 108.06 -31.31 0.097 8955
 8957 3 -71.37 108.06 -31.36 0.132 8956
 8958 3 -73.89 108.36 -33.2 0.108 8936
 8959 3 -73.94 108.27 -33.26 0.095 8958
 8960 3 -73.98 107.97 -33.31 0.128 8959
 8961 3 -74.01 107.86 -33.51 0.066 8960
 8962 3 -74.05 107.77 -33.63 0.098 8961
 8963 3 -74.07 107.66 -33.77 0.135 8962
 8964 3 -74.09 107.66 -33.99 0.085 8963
 8965 3 -74.37 108.57 -34.26 0.293 8931
 8966 3 -74.48 108.77 -34.21 0.296 8965
 8967 3 -74.58 108.86 -34.2 0.29 8966
 8968 3 -74.69 108.97 -34.21 0.305 8967
 8969 3 -74.84 109.16 -34.27 0.353 8968
 8970 3 -74.98 109.27 -34.2 0.431 8969
 8971 3 -75.11 109.36 -34.2 0.494 8970
 8972 3 -75.26 109.47 -34.14 0.551 8971
 8973 3 -75.44 109.47 -34.03 0.565 8972
 8974 3 -75.61 109.57 -34.05 0.586 8973
 8975 3 -75.78 109.66 -33.95 0.579 8974
 8976 3 -75.95 109.66 -33.95 0.591 8975
 8977 3 -76.12 109.77 -33.98 0.569 8976
 8978 3 -76.28 109.97 -33.95 0.531 8977
 8979 3 -76.34 110.16 -33.81 0.486 8978
 8980 3 -76.44 110.27 -33.76 0.419 8979
 8981 3 -76.53 110.47 -33.63 0.36 8980
 8982 3 -76.56 110.77 -33.52 0.344 8981
 8983 3 -76.65 110.86 -33.46 0.368 8982
 8984 3 -76.7 110.97 -33.39 0.345 8983
 8985 3 -76.76 111.27 -33.32 0.312 8984
 8986 3 -76.81 111.36 -33.26 0.304 8985
 8987 3 -76.87 111.47 -33.17 0.347 8986
 8988 3 -76.92 111.77 -33.06 0.319 8987
 8989 3 -77 111.86 -33.07 0.305 8988
 8990 3 -77.09 112.07 -32.92 0.34 8989
 8991 3 -77.12 112.16 -32.77 0.34 8990
 8992 3 -77.26 112.36 -32.74 0.353 8991
 8993 3 -77.4 112.57 -32.53 0.371 8992
 8994 3 -77.51 112.66 -32.42 0.359 8993
 8995 3 -77.7 112.77 -32.35 0.281 8994
 8996 3 -77.75 112.97 -32.31 0.257 8995
 8997 3 -77.81 113.07 -32.3 0.269 8996
 8998 3 -77.87 113.16 -32.28 0.281 8997
 8999 3 -77.95 113.27 -32.27 0.312 8998
 9000 3 -77.95 113.57 -32.17 0.285 8999
 9001 3 -77.95 113.77 -32.13 0.276 9000
 9002 3 -78.12 113.77 -32.09 0.296 9001
 9003 3 -78.22 113.86 -31.95 0.303 9002
 9004 3 -78.23 114.07 -31.92 0.273 9003
 9005 3 -78.31 114.16 -31.86 0.251 9004
 9006 3 -78.45 114.27 -31.75 0.22 9005
 9007 3 -78.58 114.47 -31.7 0.211 9006
 9008 3 -78.61 114.57 -31.59 0.216 9007
 9009 3 -78.64 114.77 -31.51 0.239 9008
 9010 3 -78.78 114.86 -31.39 0.245 9009
 9011 3 -78.89 115.07 -31.28 0.243 9010
 9012 3 -79.03 115.16 -31.28 0.256 9011
 9013 3 -79.14 115.27 -31.19 0.246 9012
 9014 3 -79.31 115.36 -31.1 0.247 9013
 9015 3 -79.45 115.57 -30.96 0.227 9014
 9016 3 -79.61 115.66 -30.92 0.227 9015
 9017 3 -79.75 115.77 -30.89 0.227 9016
 9018 3 -79.89 115.97 -30.82 0.24 9017
 9019 3 -80.04 116.07 -30.71 0.289 9018
 9020 3 -80.19 116.16 -30.67 0.301 9019
 9021 3 -80.33 116.27 -30.69 0.291 9020
 9022 3 -80.44 116.47 -30.55 0.275 9021
 9023 3 -80.5 116.66 -30.44 0.294 9022
 9024 3 -80.59 116.77 -30.35 0.304 9023
 9025 3 -80.73 117.07 -30.19 0.337 9024
 9026 3 -80.83 117.16 -30.21 0.362 9025
 9027 3 -81.01 117.27 -30.03 0.407 9026
 9028 3 -81.2 117.36 -29.85 0.408 9027
 9029 3 -81.37 117.57 -29.89 0.369 9028
 9030 3 -81.54 117.66 -29.8 0.373 9029
 9031 3 -81.75 117.77 -29.64 0.359 9030
 9032 3 -81.84 117.86 -29.58 0.406 9031
 9033 3 -82 117.97 -29.51 0.428 9032
 9034 3 -82.2 117.97 -29.42 0.489 9033
 9035 3 -82.39 117.97 -29.35 0.53 9034
 9036 3 -82.48 118.06 -29.17 0.555 9035
 9037 3 -82.64 118.06 -29.07 0.567 9036
 9038 3 -82.84 118.15 -29.01 0.528 9037
 9039 3 -82.98 118.35 -28.98 0.463 9038
 9040 3 -83.11 118.46 -28.78 0.424 9039
 9041 3 -83.17 118.56 -28.66 0.358 9040
 9042 3 -83.23 118.57 -28.51 0.363 9041
 9043 3 -83.28 118.67 -28.44 0.314 9042
 9044 3 -83.04 118.67 -28.46 0.018 9043
 9045 3 -83.4 118.76 -28.41 0.33 9043
 9046 3 -83.56 118.87 -28.48 0.341 9045
 9047 3 -83.7 118.96 -28.33 0.383 9046
 9048 3 -83.86 119.07 -28.21 0.422 9047
 9049 3 -84.04 119.17 -28.08 0.423 9048
 9050 3 -84.17 119.26 -27.98 0.423 9049
 9051 3 -84.34 119.37 -27.99 0.429 9050
 9052 3 -84.5 119.46 -27.94 0.415 9051
 9053 3 -84.67 119.67 -27.87 0.355 9052
 9054 3 -84.76 119.87 -27.89 0.349 9053
 9055 3 -84.87 119.96 -27.92 0.324 9054
 9056 3 -84.95 120.17 -27.85 0.315 9055
 9057 3 -85.03 120.37 -27.78 0.325 9056
 9058 3 -85.14 120.57 -27.78 0.325 9057
 9059 3 -85.17 120.67 -27.76 0.354 9058
 9060 3 -85.25 120.76 -27.73 0.402 9059
 9061 3 -85.42 120.96 -27.78 0.409 9060
 9062 3 -85.42 121.07 -27.66 0.41 9061
 9063 3 -85.61 121.26 -27.57 0.38 9062
 9064 3 -85.73 121.26 -27.46 0.39 9063
 9065 3 -86.14 120.96 -27.24 0.119 9064
 9066 3 -86.17 120.87 -27.16 0.111 9065
 9067 3 -86.28 120.76 -26.96 0.097 9066
 9068 3 -86.29 120.67 -26.91 0.068 9067
 9069 3 -85.67 121.46 -27.46 0.364 9064
 9070 3 -85.78 121.57 -27.39 0.364 9069
 9071 3 -85.87 121.67 -27.19 0.324 9070
 9072 3 -85.86 121.76 -26.99 0.293 9071
 9073 3 -85.9 121.76 -26.89 0.32 9072
 9074 3 -85.95 121.87 -26.82 0.336 9073
 9075 3 -85.92 122.07 -26.71 0.35 9074
 9076 3 -86 122.17 -26.6 0.353 9075
 9077 3 -86.08 122.26 -26.53 0.358 9076
 9078 3 -86.23 122.37 -26.51 0.33 9077
 9079 3 -86.31 122.57 -26.48 0.381 9078
 9080 3 -86.47 122.57 -26.48 0.354 9079
 9081 3 -86.59 122.76 -26.51 0.354 9080
 9082 3 -86.69 122.87 -26.55 0.362 9081
 9083 3 -86.79 122.96 -26.64 0.361 9082
 9084 3 -86.92 123.17 -26.71 0.353 9083
 9085 3 -87.01 123.26 -26.82 0.334 9084
 9086 3 -87.12 123.37 -26.85 0.338 9085
 9087 3 -87.23 123.46 -26.83 0.326 9086
 9088 3 -87.31 123.57 -26.83 0.295 9087
 9089 3 -87.42 123.76 -26.83 0.295 9088
 9090 3 -87.58 123.96 -26.8 0.302 9089
 9091 3 -87.62 124.07 -26.87 0.3 9090
 9092 3 -87.72 124.26 -26.83 0.293 9091
 9093 3 -87.79 124.37 -26.83 0.321 9092
 9094 3 -87.86 124.46 -26.83 0.353 9093
 9095 3 -87.95 124.57 -26.76 0.364 9094
 9096 3 -88.11 124.76 -26.78 0.369 9095
 9097 3 -88.17 124.87 -26.76 0.352 9096
 9098 3 -88.26 124.96 -26.74 0.394 9097
 9099 3 -87.62 125.17 -26.87 0.098 9098
 9100 3 -87.48 125.26 -26.96 0.101 9099
 9101 3 -87.37 125.46 -27.01 0.074 9100
 9102 3 -87.23 125.57 -27.12 0.13 9101
 9103 3 -87.09 125.46 -27.12 0.111 9102
 9104 3 -86.97 125.37 -27.21 0.059 9103
 9105 3 -86.81 125.37 -27.28 0.085 9104
 9106 3 -86.79 125.37 -27.42 0.094 9105
 9107 3 -86.76 125.46 -27.53 0.135 9106
 9108 3 -86.75 125.57 -27.6 0.097 9107
 9109 3 -86.51 125.76 -27.64 0.077 9108
 9110 3 -87.26 125.67 -27.26 0.114 9102
 9111 3 -87.15 125.76 -27.35 0.141 9110
 9112 3 -87.06 125.96 -27.3 0.156 9111
 9113 3 -86.98 126.26 -27.21 0.073 9112
 9114 3 -86.92 126.37 -27.14 0.054 9113
 9115 3 -86.78 126.46 -27.17 0.09 9114
 9116 3 -86.67 126.46 -27.21 0.067 9115
 9117 3 -86.61 126.57 -27.24 0.077 9116
 9118 3 -86.51 126.57 -27.37 0.131 9117
 9119 3 -86.48 126.57 -27.49 0.1 9118
 9120 3 -88.5 125.07 -26.76 0.397 9098
 9121 3 -88.61 125.26 -26.69 0.439 9120
 9122 3 -88.75 125.26 -26.58 0.476 9121
 9123 3 -88.95 125.37 -26.58 0.524 9122
 9124 3 -89.06 125.37 -26.48 0.596 9123
 9125 3 -89.29 125.46 -26.46 0.622 9124
 9126 3 -89.29 125.57 -26.3 0.661 9125
 9127 3 -89.37 125.67 -26.21 0.707 9126
 9128 3 -89.53 125.76 -26.16 0.709 9127
 9129 3 -89.65 125.87 -26.14 0.694 9128
 9130 3 -89.73 125.96 -26.12 0.679 9129
 9131 3 -89.89 126.07 -26.14 0.615 9130
 9132 3 -90 126.37 -26.3 0.418 9131
 9133 3 -90.04 126.46 -26.39 0.361 9132
 9134 3 -90.14 126.77 -26.58 0.342 9133
 9135 3 -90.2 126.88 -26.64 0.351 9134
 9136 3 -90.2 127.08 -26.69 0.359 9135
 9137 3 -90.28 127.18 -26.71 0.327 9136
 9138 3 -90.34 127.38 -26.78 0.333 9137
 9139 3 -90.36 127.47 -26.89 0.341 9138
 9140 3 -90.39 127.58 -26.92 0.332 9139
 9141 3 -90.48 127.68 -26.96 0.343 9140
 9142 3 -90.53 127.88 -26.99 0.301 9141
 9143 3 -90.7 127.97 -27.01 0.295 9142
 9144 3 -90.81 127.97 -27.08 0.287 9143
 9145 3 -90.92 128.07 -27.12 0.294 9144
 9146 3 -91.14 128.17 -27.08 0.311 9145
 9147 3 -91.28 128.28 -27.14 0.328 9146
 9148 3 -91.37 128.38 -27.23 0.31 9147
 9149 3 -91.58 128.38 -27.21 0.329 9148
 9150 3 -91.81 128.38 -27.19 0.312 9149
 9151 3 -92 128.47 -27.14 0.293 9150
 9152 3 -92.14 128.57 -27.1 0.307 9151
 9153 3 -92.23 128.78 -27.12 0.297 9152
 9154 3 -92.4 128.78 -26.98 0.302 9153
 9155 3 -92.54 128.78 -26.96 0.33 9154
 9156 3 -92.67 128.88 -26.94 0.324 9155
 9157 3 -92.84 128.88 -26.89 0.342 9156
 9158 3 -92.98 128.97 -26.91 0.378 9157
 9159 3 -93.14 128.97 -26.85 0.408 9158
 9160 3 -93.31 129.17 -26.87 0.389 9159
 9161 3 -93.44 129.28 -26.96 0.335 9160
 9162 3 -93.56 129.28 -27.03 0.331 9161
 9163 3 -93.78 129.28 -27.08 0.294 9162
 9164 3 -93.92 129.28 -27.23 0.312 9163
 9165 3 -94.09 129.38 -27.23 0.317 9164
 9166 3 -94.25 129.38 -27.24 0.322 9165
 9167 3 -94.37 129.47 -27.17 0.335 9166
 9168 3 -94.53 129.57 -27.19 0.367 9167
 9169 3 -94.67 129.67 -27.17 0.417 9168
 9170 3 -94.81 129.78 -27.21 0.472 9169
 9171 3 -94.95 129.78 -27.16 0.472 9170
 9172 3 -95.09 129.88 -27.03 0.465 9171
 9173 3 -95.01 129.57 -26.1 0.093 9172
 9174 3 -95.09 129.47 -25.89 0.087 9173
 9175 3 -95.09 129.57 -25.76 0.088 9174
 9176 3 -95.17 129.57 -25.67 0.075 9175
 9177 3 -95.22 130.07 -27.08 0.415 9172
 9178 3 -95.4 130.17 -27.1 0.405 9177
 9179 3 -95.5 130.28 -27.16 0.427 9178
 9180 3 -95.62 130.38 -27.12 0.414 9179
 9181 3 -95.76 130.47 -27.16 0.412 9180
 9182 3 -95.87 130.47 -27.14 0.415 9181
 9183 3 -95.84 130.88 -27.18 0.099 9182
 9184 3 -96.09 130.47 -26.99 0.453 9182
 9185 3 -96.25 130.57 -26.98 0.504 9184
 9186 3 -96.39 130.67 -26.85 0.525 9185
 9187 3 -96.5 130.78 -26.89 0.487 9186
 9188 3 -96.69 130.78 -26.92 0.598 9187
 9189 3 -96.81 130.88 -26.73 0.655 9188
 9190 3 -96.9 130.97 -26.77 0.639 9189
 9191 3 -97.06 131.07 -26.77 0.678 9190
 9192 3 -97.17 131.17 -26.86 0.773 9191
 9193 3 -97.26 131.17 -26.93 0.807 9192
 9194 3 -97.25 131.47 -27.29 0.608 9193
 9195 3 -97.28 131.66 -27.45 0.492 9194
 9196 3 -97.42 131.76 -27.63 0.461 9195
 9197 3 -97.56 131.87 -27.66 0.426 9196
 9198 3 -97.7 131.87 -27.65 0.436 9197
 9199 3 -97.76 132.07 -27.66 0.438 9198
 9200 3 -97.89 132.16 -27.7 0.376 9199
 9201 3 -97.97 132.26 -27.77 0.355 9200
 9202 3 -98.09 132.37 -27.79 0.369 9201
 9203 3 -98.23 132.57 -27.79 0.357 9202
 9204 3 -98.37 132.66 -27.77 0.385 9203
 9205 3 -98.53 132.76 -27.82 0.418 9204
 9206 3 -98.69 132.87 -27.72 0.438 9205
 9207 3 -98.79 132.97 -27.59 0.413 9206
 9208 3 -98.95 133.07 -27.57 0.417 9207
 9209 3 -99.12 133.16 -27.54 0.43 9208
 9210 3 -99.23 133.26 -27.52 0.483 9209
 9211 3 -99.28 133.37 -27.41 0.516 9210
 9212 3 -99.36 133.57 -27.36 0.534 9211
 9213 3 -99.48 133.76 -27.31 0.631 9212
 9214 3 -99.5 133.87 -27.22 0.696 9213
 9215 3 -99.53 133.97 -27.18 0.749 9214
 9216 3 -99.73 134.07 -27.18 0.725 9215
 9217 3 -99.83 134.16 -27.2 0.729 9216
 9218 3 -99.92 134.16 -27.27 0.686 9217
 9219 3 -99.83 134.57 -27.22 0.401 9218
 9220 3 -99.92 134.76 -27.25 0.29 9219
 9221 3 -100.03 134.87 -27.22 0.262 9220
 9222 3 -100.23 134.97 -27.25 0.245 9221
 9223 3 -100.33 135.07 -27.23 0.28 9222
 9224 3 -100.42 135.16 -27.2 0.271 9223
 9225 3 -100.53 135.26 -27.22 0.275 9224
 9226 3 -100.62 135.37 -27.29 0.285 9225
 9227 3 -100.73 135.47 -27.23 0.3 9226
 9228 3 -100.83 135.57 -27.2 0.294 9227
 9229 3 -100.92 135.66 -27.2 0.289 9228
 9230 3 -101.12 135.76 -27.23 0.355 9229
 9231 3 -101.23 135.76 -27.16 0.351 9230
 9232 3 -101.42 135.87 -27.18 0.304 9231
 9233 3 -101.53 135.97 -27.15 0.331 9232
 9234 3 -101.73 136.07 -27.09 0.333 9233
 9235 3 -101.73 136.07 -27.22 0.314 9234
 9236 3 -101.92 136.07 -27.34 0.309 9235
 9237 3 -102.03 136.16 -27.52 0.371 9236
 9238 3 -102.03 136.26 -27.68 0.452 9237
 9239 3 -102.12 136.26 -27.88 0.495 9238
 9240 3 -102.23 136.37 -28.02 0.498 9239
 9241 3 -102.53 135.87 -28.09 0.109 9240
 9242 3 -102.53 135.87 -28.2 0.152 9241
 9243 3 -102.62 135.76 -28.36 0.158 9242
 9244 3 -102.83 135.76 -28.45 0.188 9243
 9245 3 -102.92 135.76 -28.52 0.188 9244
 9246 3 -103.12 135.66 -28.59 0.231 9245
 9247 3 -103.33 135.57 -28.48 0.317 9246
 9248 3 -103.53 135.47 -28.38 0.259 9247
 9249 3 -103.73 135.37 -28.43 0.294 9248
 9250 3 -103.83 135.26 -28.41 0.297 9249
 9251 3 -104.03 135.26 -28.54 0.282 9250
 9252 3 -104.12 135.16 -28.54 0.305 9251
 9253 3 -104.33 135.16 -28.97 0.206 9252
 9254 3 -104.33 135.26 -29.18 0.167 9253
 9255 3 -104.42 135.26 -29.36 0.176 9254
 9256 3 -104.53 135.26 -29.47 0.176 9255
 9257 3 -104.73 135.26 -29.56 0.168 9256
 9258 3 -104.92 135.26 -29.59 0.15 9257
 9259 3 -105.03 135.26 -29.68 0.162 9258
 9260 3 -105.23 135.16 -29.77 0.184 9259
 9261 3 -105.33 135.16 -29.95 0.177 9260
 9262 3 -105.42 135.07 -30.06 0.225 9261
 9263 3 -105.73 135.26 -30.09 0.162 9262
 9264 3 -105.83 135.26 -30.13 0.176 9263
 9265 3 -106.03 135.16 -30.18 0.15 9264
 9266 3 -106.03 135.16 -30.32 0.169 9265
 9267 3 -106.23 135.16 -30.29 0.203 9266
 9268 3 -106.33 135.16 -30.32 0.204 9267
 9269 3 -106.53 135.16 -30.47 0.207 9268
 9270 3 -106.62 135.07 -30.59 0.217 9269
 9271 3 -106.73 135.07 -30.75 0.197 9270
 9272 3 -106.83 135.16 -30.88 0.205 9271
 9273 3 -107.03 135.16 -31.02 0.198 9272
 9274 3 -107.12 135.16 -31.16 0.202 9273
 9275 3 -107.23 135.16 -31.22 0.199 9274
 9276 3 -107.42 135.16 -31.25 0.193 9275
 9277 3 -107.53 135.16 -31.36 0.19 9276
 9278 3 -107.73 135.16 -31.43 0.161 9277
 9279 3 -107.83 135.16 -31.41 0.145 9278
 9280 3 -107.92 135.16 -31.36 0.184 9279
 9281 3 -108.12 135.16 -31.38 0.175 9280
 9282 3 -108.23 135.16 -31.54 0.173 9281
 9283 3 -108.42 135.08 -31.66 0.16 9282
 9284 3 -108.53 135.08 -31.7 0.174 9283
 9285 3 -108.62 134.98 -31.86 0.221 9284
 9286 3 -108.73 134.98 -31.97 0.231 9285
 9287 3 -108.83 134.98 -32.04 0.231 9286
 9288 3 -108.92 134.98 -32.18 0.217 9287
 9289 3 -108.92 134.88 -32.22 0.275 9288
 9290 3 -109.23 134.58 -32.18 0.16 9289
 9291 3 -109.42 134.58 -32.25 0.159 9290
 9292 3 -109.53 134.48 -32.22 0.196 9291
 9293 3 -109.53 134.38 -32.28 0.201 9292
 9294 3 -109.62 134.27 -32.4 0.238 9293
 9295 3 -109.73 134.27 -32.46 0.283 9294
 9296 3 -109.83 134.08 -32.3 0.298 9295
 9297 3 -109.92 133.98 -32.25 0.376 9296
 9298 3 -109.83 133.88 -32.8 0.179 9297
 9299 3 -109.83 133.77 -32.97 0.109 9298
 9300 3 -109.83 133.67 -33.12 0.131 9299
 9301 3 -109.92 133.58 -33.16 0.187 9300
 9302 3 -110.03 133.27 -33.05 0.18 9301
 9303 3 -110.12 133.17 -33.11 0.354 9302
 9304 3 -110.33 133.08 -33.08 0.458 9303
 9305 3 -110.42 133.08 -33.18 0.512 9304
 9306 3 -110.53 132.98 -33.3 0.55 9305
 9307 3 -110.73 132.88 -33.48 0.531 9306
 9308 3 -110.83 132.98 -33.51 0.394 9307
 9309 3 -110.73 132.67 -33.73 0.337 9308
 9310 3 -110.92 132.77 -34.11 0.155 9309
 9311 3 -109.62 132.67 -32.95 0.183 9303
 9312 3 -109.62 132.58 -32.87 0.139 9311
 9313 3 -109.62 132.48 -32.94 0.123 9312
 9314 3 -109.62 132.27 -32.98 0.152 9313
 9315 3 -109.62 132.08 -32.98 0.137 9314
 9316 3 -109.62 131.98 -33.08 0.094 9315
 9317 3 -109.53 131.77 -33.01 0.22 9316
 9318 3 -109.33 131.58 -33.01 0.222 9317
 9319 3 -109.23 131.38 -33.06 0.231 9318
 9320 3 -109.03 131.27 -33.16 0.193 9319
 9321 3 -108.92 131.27 -33.23 0.217 9320
 9322 3 -108.73 131.17 -33.29 0.257 9321
 9323 3 -108.62 131.08 -33.33 0.247 9322
 9324 3 -108.42 131.08 -33.36 0.222 9323
 9325 3 -108.53 130.98 -33.2 0.286 9324
 9326 3 -108.53 130.77 -33.22 0.26 9325
 9327 3 -108.53 130.67 -33.2 0.317 9326
 9328 3 -108.42 130.48 -33.18 0.349 9327
 9329 3 -108.33 130.38 -33.2 0.405 9328
 9330 3 -108.23 130.27 -33.19 0.454 9329
 9331 3 -108.23 130.17 -33.02 0.496 9330
 9332 3 -108.12 130.08 -33.01 0.561 9331
 9333 3 -107.92 130.38 -32.19 0.282 9332
 9334 3 -107.92 130.38 -32.01 0.329 9333
 9335 3 -107.92 130.38 -31.87 0.375 9334
 9336 3 -107.92 130.37 -31.71 0.382 9335
 9337 3 -108.03 130.37 -31.58 0.325 9336
 9338 3 -108.12 129.77 -33.3 0.504 9332
 9339 3 -108.12 129.67 -33.36 0.534 9338
 9340 3 -108.12 129.58 -33.3 0.591 9339
 9341 3 -108.12 129.38 -33.31 0.626 9340
 9342 3 -108.12 129.27 -33.23 0.651 9341
 9343 3 -108.12 129.08 -33.2 0.682 9342
 9344 3 -108.23 128.88 -33.16 0.681 9343
 9345 3 -108.23 128.88 -33.06 0.69 9344
 9346 3 -108.33 128.77 -32.79 0.657 9345
 9347 3 -108.42 128.67 -32.66 0.545 9346
 9348 3 -108.53 128.58 -32.62 0.531 9347
 9349 3 -108.73 128.38 -32.44 0.399 9348
 9350 3 -108.92 128.27 -32.41 0.368 9349
 9351 3 -109.42 128.08 -32.73 0.117 9350
 9352 3 -109.42 128.08 -32.87 0.165 9351
 9353 3 -109.53 128.08 -32.94 0.154 9352
 9354 3 -109.92 131.88 -32.81 0.133 9317
 9355 3 -110.03 131.88 -32.75 0.075 9354
 9356 3 -110.23 133.98 -31.91 0.229 9297
 9357 3 -110.33 133.98 -31.8 0.206 9356
 9358 3 -110.42 133.88 -31.76 0.192 9357
 9359 3 -110.53 133.77 -31.71 0.182 9358
 9360 3 -110.73 133.77 -31.6 0.197 9359
 9361 3 -111.03 133.67 -31.69 0.236 9360
 9362 3 -111.12 133.67 -31.76 0.17 9361
 9363 3 -111.23 133.67 -31.91 0.144 9362
 9364 3 -111.42 133.58 -31.98 0.159 9363
 9365 3 -111.53 133.58 -32.08 0.145 9364
 9366 3 -111.62 133.48 -32.19 0.152 9365
 9367 3 -111.73 133.48 -32.26 0.185 9366
 9368 3 -111.92 133.38 -32.34 0.212 9367
 9369 3 -112.03 133.38 -32.44 0.19 9368
 9370 3 -112.23 133.38 -32.52 0.204 9369
 9371 3 -112.33 133.38 -32.68 0.254 9370
 9372 3 -112.42 133.38 -32.75 0.328 9371
 9373 3 -112.33 133.38 -32.91 0.347 9372
 9374 3 -112.42 133.27 -32.98 0.459 9373
 9375 3 -112.53 133.27 -33.11 0.469 9374
 9376 3 -112.62 133.27 -33.22 0.443 9375
 9377 3 -112.83 133.27 -33.23 0.455 9376
 9378 3 -112.83 133.27 -33.37 0.543 9377
 9379 3 -112.42 133.77 -34.01 0.147 9378
 9380 3 -112.42 133.67 -34.09 0.114 9379
 9381 3 -112.83 133.27 -33.48 0.503 9380
 9382 3 -113.12 133.08 -32.73 0.107 9381
 9383 3 -113.12 133.27 -32.65 0.07 9382
 9384 3 -113.23 133.27 -32.54 0.082 9383
 9385 3 -112.92 133.27 -33.66 0.456 9378
 9386 3 -113.23 133.27 -33.72 0.491 9385
 9387 3 -113.23 133.27 -33.83 0.493 9386
 9388 3 -113.12 133.27 -34.12 0.294 9387
 9389 3 -113.12 133.27 -34.26 0.236 9388
 9390 3 -113.03 133.27 -34.51 0.18 9389
 9391 3 -113.03 133.38 -34.66 0.156 9390
 9392 3 -113.03 133.38 -34.76 0.154 9391
 9393 3 -112.83 133.48 -34.73 0.000125 9392
 9394 3 -113.92 133.27 -33.56 0.207 9387
 9395 3 -114.03 133.17 -33.62 0.23 9394
 9396 3 -114.23 133.08 -33.69 0.233 9395
 9397 3 -114.03 132.88 -34.01 0.111 9396
 9398 3 -114.12 132.77 -34.15 0.102 9397
 9399 3 -114.23 132.67 -34.19 0.076 9398
 9400 3 -114.42 133.08 -33.7 0.129 9396
 9401 3 -114.62 133.08 -33.84 0.119 9400
 9402 3 -114.73 132.98 -33.98 0.147 9401
 9403 3 -114.83 132.88 -34.12 0.154 9402
 9404 3 -115.03 132.77 -34.19 0.161 9403
 9405 3 -115.12 132.77 -34.29 0.182 9404
 9406 3 -115.23 132.67 -34.37 0.2 9405
 9407 3 -115.42 132.58 -34.44 0.176 9406
 9408 3 -115.53 132.48 -34.48 0.161 9407
 9409 3 -115.62 132.38 -34.55 0.182 9408
 9410 3 -115.83 132.38 -34.63 0.188 9409
 9411 3 -115.92 132.27 -34.73 0.2 9410
 9412 3 -116.12 132.27 -34.75 0.178 9411
 9413 3 -116.23 132.27 -34.79 0.147 9412
 9414 3 -116.42 132.27 -34.9 0.13 9413
 9415 3 -116.53 132.27 -34.98 0.144 9414
 9416 3 -116.83 132.27 -35.05 0.123 9415
 9417 3 -116.92 132.17 -35.11 0.137 9416
 9418 3 -117.12 132.17 -35.12 0.137 9417
 9419 3 -117.23 132.17 -35.18 0.168 9418
 9420 3 -117.33 132.08 -35.12 0.143 9419
 9421 3 -117.53 132.08 -35.06 0.138 9420
 9422 3 -117.73 131.98 -35.06 0.145 9421
 9423 3 -117.83 131.88 -35.08 0.234 9422
 9424 3 -117.92 131.88 -35.13 0.257 9423
 9425 3 -118.23 131.67 -34.83 0.163 9424
 9426 3 -118.33 131.67 -34.73 0.15 9425
 9427 3 -118.42 131.58 -34.69 0.14 9426
 9428 3 -118.62 131.58 -34.66 0.151 9427
 9429 3 -118.83 131.58 -34.59 0.196 9428
 9430 3 -119.03 131.58 -34.56 0.206 9429
 9431 3 -119.23 131.58 -34.55 0.192 9430
 9432 3 -119.33 131.58 -34.59 0.196 9431
 9433 3 -119.53 131.67 -34.61 0.167 9432
 9434 3 -119.62 131.67 -34.56 0.133 9433
 9435 3 -119.83 131.77 -34.55 0.133 9434
 9436 3 -119.92 131.88 -34.45 0.16 9435
 9437 3 -120.12 131.98 -34.37 0.192 9436
 9438 3 -120.23 132.08 -34.3 0.2 9437
 9439 3 -120.42 132.17 -34.26 0.234 9438
 9440 3 -120.42 132.38 -34.2 0.189 9439
 9441 3 -120.42 132.58 -34.12 0.207 9440
 9442 3 -120.33 132.67 -34.47 0.096 9441
 9443 3 -120.33 132.77 -34.52 0.053 9442
 9444 3 -120.53 132.77 -34.04 0.161 9441
 9445 3 -120.53 132.98 -33.95 0.151 9444
 9446 3 -120.53 133.08 -33.98 0.184 9445
 9447 3 -120.62 133.27 -33.91 0.158 9446
 9448 3 -120.62 133.48 -33.9 0.131 9447
 9449 3 -120.62 133.58 -33.91 0.136 9448
 9450 3 -120.62 133.77 -33.91 0.144 9449
 9451 3 -120.62 133.88 -33.95 0.122 9450
 9452 3 -120.62 133.98 -33.98 0.104 9451
 9453 3 -120.62 134.08 -34.05 0.158 9452
 9454 3 -120.62 134.17 -34.16 0.125 9453
 9455 3 -120.62 134.27 -34.27 0.156 9454
 9456 3 -120.53 134.38 -34.33 0.154 9455
 9457 3 -120.62 134.58 -34.31 0.152 9456
 9458 3 -120.62 134.77 -34.38 0.196 9457
 9459 3 -120.62 134.88 -34.37 0.209 9458
 9460 3 -120.53 135.08 -34.33 0.192 9459
 9461 3 -120.53 135.27 -34.34 0.137 9460
 9462 3 -120.53 135.38 -34.29 0.138 9461
 9463 3 -120.53 135.48 -34.26 0.141 9462
 9464 3 -120.53 135.67 -34.25 0.167 9463
 9465 3 -120.53 135.77 -34.23 0.196 9464
 9466 3 -120.53 135.88 -34.05 0.161 9465
 9467 3 -120.62 136.08 -34.04 0.161 9466
 9468 3 -120.53 136.27 -33.98 0.145 9467
 9469 3 -120.53 136.48 -33.99 0.131 9468
 9470 3 -120.42 136.67 -33.96 0.132 9469
 9471 3 -120.42 136.77 -33.85 0.191 9470
 9472 3 -120.52 136.88 -33.86 0.148 9471
 9473 3 -120.52 137.08 -33.87 0.148 9472
 9474 3 -120.52 137.27 -33.79 0.155 9473
 9475 3 -120.52 137.38 -33.76 0.194 9474
 9476 3 -120.41 137.58 -33.72 0.21 9475
 9477 3 -120.52 137.58 -33.6 0.129 9476
 9478 3 -120.41 137.77 -33.46 0.123 9477
 9479 3 -120.41 137.88 -33.4 0.154 9478
 9480 3 -120.41 138.08 -33.36 0.164 9479
 9481 3 -120.32 138.17 -33.32 0.187 9480
 9482 3 -120.32 138.27 -33.29 0.163 9481
 9483 3 -120.22 138.48 -33.26 0.186 9482
 9484 3 -120.22 138.67 -33.18 0.18 9483
 9485 3 -120.22 138.77 -33.15 0.151 9484
 9486 3 -120.11 138.98 -33.15 0.148 9485
 9487 3 -120.11 139.08 -33.12 0.137 9486
 9488 3 -120.11 139.38 -33.04 0.135 9487
 9489 3 -120.11 139.48 -33.01 0.167 9488
 9490 3 -120.11 139.67 -33.03 0.153 9489
 9491 3 -120.02 139.88 -32.99 0.12 9490
 9492 3 -120.02 140.08 -33 0.134 9491
 9493 3 -120.11 140.17 -32.97 0.164 9492
 9494 3 -120.11 140.38 -32.93 0.165 9493
 9495 3 -120.1 140.48 -32.9 0.144 9494
 9496 3 -120.1 140.58 -32.93 0.183 9495
 9497 3 -120.31 140.77 -32.89 0.13 9496
 9498 3 -120.31 140.98 -32.89 0.138 9497
 9499 3 -120.31 141.08 -32.83 0.134 9498
 9500 3 -120.4 141.27 -32.8 0.177 9499
 9501 3 -120.4 141.48 -32.82 0.176 9500
 9502 3 -120.31 141.67 -32.89 0.139 9501
 9503 3 -120.31 141.77 -32.87 0.138 9502
 9504 3 -120.31 141.88 -32.86 0.144 9503
 9505 3 -120.21 142.08 -32.96 0.146 9504
 9506 3 -120.31 142.27 -32.94 0.138 9505
 9507 3 -120.31 142.38 -33.04 0.171 9506
 9508 3 -120.1 142.58 -33.07 0.163 9507
 9509 3 -120.1 142.77 -33.04 0.154 9508
 9510 3 -120.1 142.98 -32.99 0.169 9509
 9511 3 -120.1 143.17 -32.99 0.183 9510
 9512 3 -120.21 143.27 -32.93 0.155 9511
 9513 3 -120.31 143.48 -32.83 0.149 9512
 9514 3 -120.4 143.58 -32.83 0.112 9513
 9515 3 -120.31 143.77 -32.78 0.211 9514
 9516 3 -120.31 144.08 -32.72 0.293 9515
 9517 3 -120.21 144.17 -32.68 0.33 9516
 9518 3 -120.4 144.27 -32.72 0.335 9517
 9519 3 -120.51 144.48 -32.68 0.226 9518
 9520 3 -120.6 144.58 -32.87 0.144 9519
 9521 3 -120.6 144.77 -32.92 0.104 9520
 9522 3 -120.6 144.88 -32.87 0.114 9521
 9523 3 -120.6 144.98 -32.86 0.113 9522
 9524 3 -120.71 145.08 -32.85 0.125 9523
 9525 3 -120.71 145.17 -32.9 0.144 9524
 9526 3 -120.81 145.38 -32.9 0.152 9525
 9527 3 -120.81 145.58 -32.8 0.155 9526
 9528 3 -120.9 145.67 -32.79 0.156 9527
 9529 3 -120.9 145.88 -32.68 0.113 9528
 9530 3 -120.9 145.98 -32.72 0.149 9529
 9531 3 -120.9 146.17 -32.71 0.19 9530
 9532 3 -121.01 146.38 -32.54 0.134 9531
 9533 3 -121.01 146.48 -32.5 0.131 9532
 9534 3 -121.01 146.58 -32.47 0.124 9533
 9535 3 -121.01 146.77 -32.47 0.107 9534
 9536 3 -121.01 146.88 -32.47 0.139 9535
 9537 3 -121.1 147.08 -32.43 0.16 9536
 9538 3 -121.01 147.27 -32.5 0.163 9537
 9539 3 -121.01 147.38 -32.54 0.166 9538
 9540 3 -120.9 147.58 -32.53 0.146 9539
 9541 3 -121.01 147.77 -32.47 0.161 9540
 9542 3 -121.01 147.88 -32.43 0.137 9541
 9543 3 -121.01 148.08 -32.21 0.134 9542
 9544 3 -121.01 148.17 -32.14 0.15 9543
 9545 3 -120.9 148.27 -32.03 0.164 9544
 9546 3 -121.01 148.48 -31.96 0.146 9545
 9547 3 -121.1 148.67 -31.89 0.155 9546
 9548 3 -121.01 148.88 -31.85 0.174 9547
 9549 3 -121.1 149.08 -31.8 0.164 9548
 9550 3 -121.1 149.27 -31.74 0.129 9549
 9551 3 -121.4 149.48 -31.81 0.151 9550
 9552 3 -121.51 149.58 -31.76 0.177 9551
 9553 3 -121.4 149.77 -31.76 0.151 9552
 9554 3 -121.4 149.88 -31.76 0.14 9553
 9555 3 -121.31 150.08 -31.81 0.137 9554
 9556 3 -121.31 150.17 -31.74 0.102 9555
 9557 3 -121.4 150.38 -31.69 0.127 9556
 9558 3 -121.4 150.58 -31.71 0.131 9557
 9559 3 -121.51 150.88 -31.78 0.121 9558
 9560 3 -121.6 151.08 -31.74 0.158 9559
 9561 3 -121.6 151.27 -31.78 0.168 9560
 9562 3 -121.6 151.38 -31.83 0.163 9561
 9563 3 -121.6 151.58 -31.81 0.186 9562
 9564 3 -121.6 151.77 -31.81 0.195 9563
 9565 3 -121.6 151.88 -31.89 0.202 9564
 9566 3 -121.71 151.98 -31.98 0.176 9565
 9567 3 -121.71 152.17 -31.98 0.146 9566
 9568 3 -121.71 152.38 -32.02 0.157 9567
 9569 3 -121.81 152.67 -31.99 0.143 9568
 9570 3 -121.81 152.77 -32.03 0.155 9569
 9571 3 -121.81 152.88 -32.03 0.155 9570
 9572 3 -121.81 153.08 -32.04 0.147 9571
 9573 3 -121.81 153.27 -32.07 0.146 9572
 9574 3 -121.71 153.38 -32.16 0.131 9573
 9575 3 -121.81 153.48 -32.24 0.121 9574
 9576 3 -121.81 153.58 -32.31 0.157 9575
 9577 3 -121.9 153.88 -32.35 0.123 9576
 9578 3 -121.81 153.98 -32.46 0.137 9577
 9579 3 -121.9 154.17 -32.53 0.162 9578
 9580 3 -121.81 154.27 -32.56 0.137 9579
 9581 3 -121.81 154.48 -32.63 0.165 9580
 9582 3 -121.71 154.67 -32.71 0.149 9581
 9583 3 -121.81 154.77 -32.74 0.121 9582
 9584 3 -121.81 154.88 -32.74 0.206 9583
 9585 3 -122.01 154.88 -32.79 0.317 9584
 9586 3 -122.21 154.98 -32.81 0.389 9585
 9587 3 -122.21 155.08 -32.82 0.432 9586
 9588 3 -122.31 155.17 -32.74 0.471 9587
 9589 3 -121.81 155.48 -32.75 0.164 9588
 9590 3 -121.9 155.67 -32.74 0.109 9589
 9591 3 -121.9 155.77 -32.81 0.000125 9590
 9592 3 -122.6 155.17 -32.71 0.427 9588
 9593 3 -122.71 155.17 -32.64 0.335 9592
 9594 3 -123.01 155.17 -32.67 0.232 9593
 9595 3 -123.21 155.38 -32.89 0.129 9594
 9596 3 -123.4 155.48 -32.84 0.159 9595
 9597 3 -123.6 155.67 -32.78 0.168 9596
 9598 3 -123.71 155.67 -32.78 0.208 9597
 9599 3 -123.81 155.88 -32.86 0.189 9598
 9600 3 -124.01 156.08 -32.89 0.152 9599
 9601 3 -124.01 156.17 -32.96 0.169 9600
 9602 3 -124.1 156.27 -33.06 0.154 9601
 9603 3 -124.1 156.48 -33.17 0.194 9602
 9604 3 -124.21 156.58 -33.29 0.21 9603
 9605 3 -124.21 156.67 -33.42 0.222 9604
 9606 3 -124.4 156.77 -33.59 0.168 9605
 9607 3 -124.51 156.88 -33.74 0.156 9606
 9608 3 -124.6 156.98 -33.89 0.146 9607
 9609 3 -124.81 157.08 -33.99 0.161 9608
 9610 3 -125.01 157.17 -34.1 0.125 9609
 9611 3 -125.01 157.17 -34.25 0.184 9610
 9612 3 -125.01 157.27 -34.42 0.202 9611
 9613 3 -125.1 157.48 -34.5 0.211 9612
 9614 3 -125.51 157.58 -34.31 0.193 9613
 9615 3 -125.51 157.67 -34.1 0.169 9614
 9616 3 -125.6 157.77 -34.03 0.187 9615
 9617 3 -125.71 157.98 -33.89 0.175 9616
 9618 3 -125.81 158.17 -33.82 0.177 9617
 9619 3 -125.81 158.38 -33.7 0.168 9618
 9620 3 -125.81 158.48 -33.56 0.262 9619
 9621 3 -125.81 158.58 -33.46 0.304 9620
 9622 3 -125.81 158.58 -33.28 0.334 9621
 9623 3 -125.81 158.67 -33.23 0.304 9622
 9624 3 -125.81 158.88 -33.2 0.243 9623
 9625 3 -125.9 159.27 -33.21 0.115 9624
 9626 3 -126.01 159.27 -33.14 0.122 9625
 9627 3 -126.01 159.38 -33.18 0.146 9626
 9628 3 -126.1 159.48 -33.23 0.173 9627
 9629 3 -126.1 159.67 -33.23 0.23 9628
 9630 3 -126.31 159.58 -33.35 0.055 9629
 9631 3 -126.51 159.58 -33.35 0.085 9630
 9632 3 -126.1 159.67 -32.89 0.222 9629
 9633 3 -126.6 159.77 -32.67 0.145 9632
 9634 3 -126.71 159.88 -32.59 0.129 9633
 9635 3 -126.9 159.88 -32.6 0.108 9634
 9636 3 -127.1 159.77 -32.49 0.12 9635
 9637 3 -127.21 159.98 -32.52 0.187 9636
 9638 3 -127.31 160.08 -32.56 0.147 9637
 9639 3 -127.4 160.17 -32.56 0.161 9638
 9640 3 -127.31 160.38 -32.6 0.115 9639
 9641 3 -127.31 160.67 -32.49 0.093 9640
 9642 3 -127.4 160.77 -32.45 0.118 9641
 9643 3 -127.4 160.88 -32.36 0.133 9642
 9644 3 -127.31 161.08 -32.29 0.105 9643
 9645 3 -127.4 161.08 -32.17 0.094 9644
 9646 3 -127.31 161.17 -32.11 0.111 9645
 9647 3 -127.21 161.27 -32.06 0.07 9646
 9648 3 -127.21 161.38 -32.02 0.127 9647
 9649 3 -127.31 161.27 -31.62 0.123 9648
 9650 3 -127.31 161.27 -31.33 0.12 9649
 9651 3 -127.31 161.38 -31.17 0.107 9650
 9652 3 -127.4 161.48 -31.01 0.124 9651
 9653 3 -127.4 161.48 -30.87 0.116 9652
 9654 3 -127.4 161.48 -30.71 0.056 9653
 9655 3 -127.4 161.58 -30.6 0.082 9654
 9656 3 -127.4 161.58 -30.49 0.000125 9655
 9657 3 -127.1 161.58 -32.31 0.094 9648
 9658 3 -127.1 161.77 -32.31 0.094 9657
 9659 3 -127.1 161.88 -32.31 0.061 9658
 9660 3 -127.01 161.98 -32.38 0.076 9659
 9661 3 -127.01 162.17 -32.42 0.125 9660
 9662 3 -126.81 162.17 -32.52 0.075 9661
 9663 3 -126.6 162.17 -32.53 0.144 9662
 9664 3 -126.51 161.88 -32.73 0.106 9663
 9665 3 -126.51 161.67 -32.93 0.132 9664
 9666 3 -126.51 161.58 -33.09 0.116 9665
 9667 3 -126.51 161.58 -33.2 0.067 9666
 9668 3 -126.71 162.38 -32.59 0.135 9663
 9669 3 -126.81 162.48 -32.7 0.126 9668
 9670 3 -126.81 162.67 -32.76 0.127 9669
 9671 3 -126.9 162.88 -32.7 0.035 9670
 9672 3 -126.81 162.98 -32.85 0.083 9671
 9673 3 -126.81 163.08 -32.87 0.079 9672
 9674 3 -126.81 163.27 -32.94 0.104 9673
 9675 3 -126.71 163.27 -33.09 0.094 9674
 9676 3 -126.6 163.38 -33.05 0.086 9675
 9677 3 -125.6 159.38 -33.07 0.11 9632
 9678 3 -125.51 159.27 -33.16 0.107 9677
 9679 3 -125.01 157.48 -34.88 0.146 9613
 9680 3 -125.01 157.48 -35.06 0.092 9679
 9681 3 -124.9 157.58 -35.2 0.135 9680
 9682 3 -124.81 157.67 -35.34 0.142 9681
 9683 3 -124.71 157.67 -35.45 0.148 9682
 9684 3 -124.6 157.67 -35.61 0.107 9683
 9685 3 -124.51 157.77 -35.79 0.115 9684
 9686 3 -124.4 157.77 -35.99 0.075 9685
 9687 3 -124.31 157.77 -36.1 0.071 9686
 9688 3 -124.1 157.77 -36.14 0.102 9687
 9689 3 -123.9 157.98 -36.13 0.133 9688
 9690 3 -123.81 158.08 -36.03 0.096 9689
 9691 3 -123.6 158.17 -36.17 0.083 9690
 9692 3 -123.51 158.17 -36.31 0.079 9691
 9693 3 -123.51 158.17 -36.42 0.066 9692
 9694 3 -123.51 158.17 -36.61 0.167 9693
 9695 3 -123.01 154.98 -33.14 0.121 9592
 9696 3 -102.32 136.57 -28.25 0.494 9240
 9697 3 -102.41 136.57 -28.34 0.482 9696
 9698 3 -102.52 136.66 -28.38 0.503 9697
 9699 3 -102.61 136.66 -28.47 0.522 9698
 9700 3 -105.12 134.97 -30.34 0.125 9699
 9701 3 -105.03 134.97 -30.47 0.089 9700
 9702 3 -105.03 134.87 -30.54 0.091 9701
 9703 3 -102.82 136.76 -28.27 0.506 9699
 9704 3 -103.02 136.87 -27.88 0.313 9703
 9705 3 -103.11 136.97 -27.75 0.312 9704
 9706 3 -103.32 137.07 -27.66 0.317 9705
 9707 3 -103.41 137.16 -27.7 0.325 9706
 9708 3 -103.52 137.26 -27.77 0.326 9707
 9709 3 -103.72 137.37 -27.75 0.333 9708
 9710 3 -103.82 137.37 -27.72 0.327 9709
 9711 3 -104.02 137.47 -27.79 0.299 9710
 9712 3 -104.11 137.57 -27.73 0.282 9711
 9713 3 -104.22 137.57 -27.72 0.288 9712
 9714 3 -104.41 137.66 -27.77 0.285 9713
 9715 3 -104.52 137.66 -27.79 0.283 9714
 9716 3 -104.72 137.76 -27.88 0.267 9715
 9717 3 -104.91 137.76 -27.97 0.312 9716
 9718 3 -105.02 137.76 -27.97 0.327 9717
 9719 3 -105.22 137.76 -28.09 0.313 9718
 9720 3 -105.32 137.87 -28.22 0.301 9719
 9721 3 -105.52 137.87 -28.32 0.27 9720
 9722 3 -105.61 137.87 -28.43 0.287 9721
 9723 3 -105.72 137.97 -28.48 0.309 9722
 9724 3 -105.72 138.07 -28.54 0.294 9723
 9725 3 -105.82 138.26 -28.68 0.287 9724
 9726 3 -105.91 138.37 -28.84 0.239 9725
 9727 3 -106.02 138.47 -28.93 0.228 9726
 9728 3 -106.22 138.57 -28.97 0.228 9727
 9729 3 -106.32 138.76 -29.04 0.225 9728
 9730 3 -106.41 138.87 -29.11 0.231 9729
 9731 3 -106.41 138.97 -29.2 0.272 9730
 9732 3 -106.11 138.87 -29.54 0.096 9731
 9733 3 -106.02 138.87 -29.63 0.11 9732
 9734 3 -105.91 138.87 -29.72 0.064 9733
 9735 3 -105.91 138.76 -29.86 0.081 9734
 9736 3 -105.91 138.76 -29.97 0.097 9735
 9737 3 -105.91 138.66 -30.06 0.083 9736
 9738 3 -105.82 138.66 -30.16 0.056 9737
 9739 3 -106.61 139.07 -29.2 0.238 9731
 9740 3 -106.82 139.07 -29.32 0.261 9739
 9741 3 -107.02 139.07 -29.38 0.256 9740
 9742 3 -107.11 139.16 -29.54 0.21 9741
 9743 3 -107.22 139.16 -29.52 0.236 9742
 9744 3 -107.32 139.16 -29.47 0.239 9743
 9745 3 -107.52 139.16 -29.47 0.238 9744
 9746 3 -107.72 139.16 -29.43 0.328 9745
 9747 3 -107.82 139.07 -29.54 0.309 9746
 9748 3 -108.02 139.16 -29.47 0.353 9747
 9749 3 -108.41 139.26 -29.47 0.387 9748
 9750 3 -108.52 139.26 -29.47 0.372 9749
 9751 3 -108.52 139.47 -29.48 0.368 9750
 9752 3 -108.61 139.57 -29.57 0.342 9751
 9753 3 -108.52 139.76 -29.61 0.302 9752
 9754 3 -108.52 139.97 -29.93 0.202 9753
 9755 3 -108.61 140.07 -30.04 0.2 9754
 9756 3 -108.72 140.16 -30.13 0.175 9755
 9757 3 -108.72 140.26 -30.18 0.187 9756
 9758 3 -108.72 140.26 -30.29 0.194 9757
 9759 3 -108.72 140.37 -30.38 0.22 9758
 9760 3 -108.91 140.57 -30.4 0.249 9759
 9761 3 -109.11 140.66 -30.43 0.254 9760
 9762 3 -109.22 140.76 -30.43 0.28 9761
 9763 3 -109.32 140.87 -30.5 0.344 9762
 9764 3 -109.32 140.97 -30.36 0.48 9763
 9765 3 -109.41 141.16 -30.25 0.669 9764
 9766 3 -109.52 141.26 -30.22 0.739 9765
 9767 3 -109.82 141.26 -30.16 0.919 9766
 9768 3 -109.6 141.87 -30.63 0.743 9767
 9769 3 -109.6 141.97 -30.45 0.724 9768
 9770 3 -109.72 141.97 -29.54 0.101 9769
 9771 3 -109.82 141.97 -29.43 0.113 9770
 9772 3 -109.91 141.87 -29.29 0.095 9771
 9773 3 -109.91 141.87 -29.09 0.12 9772
 9774 3 -110.11 141.87 -28.98 0.122 9773
 9775 3 -110.22 141.97 -28.84 0.153 9774
 9776 3 -110.32 141.97 -28.73 0.144 9775
 9777 3 -110.32 141.97 -28.57 0.138 9776
 9778 3 -110.32 142.07 -28.36 0.101 9777
 9779 3 -110.41 142.16 -28.2 0.11 9778
 9780 3 -110.41 142.16 -28.04 0.133 9779
 9781 3 -110.52 142.16 -27.86 0.121 9780
 9782 3 -110.52 142.26 -27.7 0.124 9781
 9783 3 -110.61 142.37 -27.5 0.142 9782
 9784 3 -110.61 142.37 -27.31 0.155 9783
 9785 3 -110.61 142.07 -27.25 0.123 9784
 9786 3 -110.72 141.97 -27.25 0.13 9785
 9787 3 -110.52 142.76 -27.32 0.114 9784
 9788 3 -110.61 142.97 -27.27 0.116 9787
 9789 3 -110.61 142.97 -27.11 0.104 9788
 9790 3 -110.72 143.07 -27 0.103 9789
 9791 3 -110.82 143.16 -26.88 0.123 9790
 9792 3 -110.91 143.26 -26.77 0.141 9791
 9793 3 -110.91 143.37 -26.65 0.155 9792
 9794 3 -110.91 143.47 -26.68 0.156 9793
 9795 3 -111.11 143.47 -26.38 0.104 9794
 9796 3 -111.22 143.47 -26.25 0.108 9795
 9797 3 -111.32 143.37 -26.2 0.127 9796
 9798 3 -111.41 143.38 -26.13 0.091 9797
 9799 3 -111.61 143.28 -26.09 0.101 9798
 9800 3 -111.72 143.38 -26.04 0.149 9799
 9801 3 -111.82 143.38 -25.97 0.144 9800
 9802 3 -111.02 143.57 -26.77 0.129 9794
 9803 3 -111.22 143.66 -27.06 0.094 9802
 9804 3 -111.32 143.66 -27.18 0.097 9803
 9805 3 -111.41 143.66 -27.25 0.091 9804
 9806 3 -111.52 143.66 -27.32 0.113 9805
 9807 3 -111.72 143.66 -27.54 0.111 9806
 9808 3 -111.81 143.76 -27.54 0.000125 9807
 9809 3 -111.11 143.57 -26.86 0.129 9802
 9810 3 -110.91 143.57 -26.38 0.097 9809
 9811 3 -110.91 143.66 -26.23 0.117 9810
 9812 3 -110.91 143.67 -26.13 0.119 9811
 9813 3 -110.72 143.67 -26.09 0.141 9812
 9814 3 -110.61 143.78 -25.88 0.105 9813
 9815 3 -110.72 143.88 -25.75 0.085 9814
 9816 3 -110.82 143.97 -25.7 0.149 9815
 9817 3 -110.91 143.97 -25.82 0.07 9816
 9818 3 -111.11 144.07 -26 0.092 9817
 9819 3 -111.22 144.07 -26.13 0.125 9818
 9820 3 -111.22 144.16 -26.32 0.082 9819
 9821 3 -111.41 144.26 -26.29 0.125 9820
 9822 3 -111.41 144.26 -26.41 0.136 9821
 9823 3 -111.4 144.57 -26.38 0.073 9822
 9824 3 -111.51 144.66 -26.27 0.098 9823
 9825 3 -111.6 144.78 -26.15 0.119 9824
 9826 3 -111.6 144.78 -25.95 0.119 9825
 9827 3 -111.51 144.78 -25.84 0.000125 9826
 9828 3 -110.61 144.07 -25.59 0.142 9816
 9829 3 -110.41 144.07 -25.29 0.071 9828
 9830 3 -110.32 144.17 -25.15 0.082 9829
 9831 3 -110.22 144.17 -25.04 0.098 9830
 9832 3 -110.22 144.28 -24.91 0.087 9831
 9833 3 -110.22 144.28 -24.77 0.063 9832
 9834 3 -110.11 144.38 -24.63 0.074 9833
 9835 3 -110.02 144.38 -24.52 0.101 9834
 9836 3 -109.91 144.38 -24.41 0.105 9835
 9837 3 -109.91 144.47 -24.22 0.108 9836
 9838 3 -109.82 144.47 -24.04 0.064 9837
 9839 3 -109.82 144.38 -23.91 0.131 9838
 9840 3 -109.72 144.47 -23.79 0.082 9839
 9841 3 -109.61 144.47 -23.66 0.067 9840
 9842 3 -109.52 144.47 -23.72 0.063 9841
 9843 3 -109.41 144.38 -23.79 0.074 9842
 9844 3 -109.32 144.47 -23.68 0.09 9843
 9845 3 -109.22 144.57 -23.77 0.07 9844
 9846 3 -109.02 144.57 -23.79 0.109 9845
 9847 3 -110.52 142.76 -27.7 0.092 9787
 9848 3 -110.41 142.76 -27.84 0.046 9847
 9849 3 -110.41 142.66 -27.97 0.081 9848
 9850 3 -110.32 142.66 -28.07 0.117 9849
 9851 3 -110.32 142.66 -28.25 0.088 9850
 9852 3 -109.6 142.16 -30.7 0.615 9769
 9853 3 -109.6 142.26 -30.72 0.565 9852
 9854 3 -109.31 142.76 -30.72 0.409 9853
 9855 3 -109.31 142.97 -30.73 0.338 9854
 9856 3 -109.31 143.16 -30.72 0.345 9855
 9857 3 -109.31 143.37 -30.57 0.336 9856
 9858 3 -109.31 143.47 -30.54 0.351 9857
 9859 3 -109.31 143.57 -30.07 0.127 9858
 9860 3 -109.21 143.66 -29.97 0.122 9859
 9861 3 -109.1 143.76 -30.04 0.142 9860
 9862 3 -109.1 143.97 -30 0.139 9861
 9863 3 -109.01 144.16 -29.88 0.124 9862
 9864 3 -109.01 144.26 -29.82 0.15 9863
 9865 3 -109.01 144.37 -29.77 0.147 9864
 9866 3 -108.9 144.47 -29.68 0.168 9865
 9867 3 -108.81 144.57 -29.66 0.156 9866
 9868 3 -108.71 144.66 -29.66 0.173 9867
 9869 3 -108.6 144.76 -29.68 0.216 9868
 9870 3 -108.51 144.76 -29.61 0.264 9869
 9871 3 -108.4 144.76 -29.54 0.315 9870
 9872 3 -108.31 144.57 -29.88 0.144 9871
 9873 3 -108.01 144.57 -29.73 0.089 9872
 9874 3 -107.9 144.57 -29.73 0.088 9873
 9875 3 -107.71 144.57 -29.82 0.1 9874
 9876 3 -107.51 144.47 -29.82 0.148 9875
 9877 3 -107.4 144.26 -29.91 0.141 9876
 9878 3 -107.31 144.16 -30.02 0.149 9877
 9879 3 -107.1 144.16 -30.13 0.116 9878
 9880 3 -107.1 144.07 -30.32 0.12 9879
 9881 3 -107.4 144.07 -30.09 0.164 9878
 9882 3 -107.6 143.87 -29.91 0.127 9881
 9883 3 -108.4 145.07 -29.38 0.146 9871
 9884 3 -108.31 145.16 -29.32 0.141 9883
 9885 3 -108.31 145.37 -29.31 0.177 9884
 9886 3 -108.21 145.47 -29.18 0.226 9885
 9887 3 -108.1 145.66 -29.14 0.276 9886
 9888 3 -107.9 145.76 -29.1 0.289 9887
 9889 3 -107.9 145.87 -29.08 0.335 9888
 9890 3 -107.81 146.07 -28.9 0.323 9889
 9891 3 -107.71 146.16 -28.92 0.323 9890
 9892 3 -107.51 146.16 -28.89 0.325 9891
 9893 3 -107.31 146.07 -29.24 0.088 9892
 9894 3 -107.31 145.87 -29.26 0.12 9893
 9895 3 -107.21 145.76 -29.26 0.12 9894
 9896 3 -107.1 145.76 -29.28 0.106 9895
 9897 3 -106.81 145.66 -29.33 0.121 9896
 9898 3 -107.51 146.16 -28.69 0.223 9892
 9899 3 -107.51 146.26 -29.39 0.112 9898
 9900 3 -107.31 146.26 -29.4 0.146 9899
 9901 3 -107.21 146.37 -29.37 0.127 9900
 9902 3 -107.1 146.47 -29.4 0.098 9901
 9903 3 -107.51 146.26 -28.56 0.32 9898
 9904 3 -107.51 146.47 -28.33 0.307 9903
 9905 3 -107.4 146.57 -28.31 0.216 9904
 9906 3 -107.31 146.66 -28.12 0.121 9905
 9907 3 -107.31 146.76 -28.01 0.183 9906
 9908 3 -107.1 146.87 -27.96 0.18 9907
 9909 3 -106.81 146.97 -27.92 0.132 9908
 9910 3 -106.71 147.07 -27.92 0.153 9909
 9911 3 -106.6 147.16 -27.83 0.167 9910
 9912 3 -106.6 147.26 -27.71 0.191 9911
 9913 3 -106.51 147.47 -27.56 0.142 9912
 9914 3 -106.51 147.66 -27.6 0.181 9913
 9915 3 -106.6 147.76 -27.53 0.132 9914
 9916 3 -106.51 147.97 -27.37 0.172 9915
 9917 3 -106.51 148.26 -27.17 0.186 9916
 9918 3 -106.51 148.47 -27.14 0.23 9917
 9919 3 -106.31 148.66 -26.94 0.197 9918
 9920 3 -106.31 148.76 -26.89 0.163 9919
 9921 3 -106.31 149.07 -26.96 0.148 9920
 9922 3 -106.31 149.16 -27.01 0.152 9921
 9923 3 -106.21 149.37 -27.05 0.138 9922
 9924 3 -106.21 149.47 -27.12 0.162 9923
 9925 3 -106.1 149.66 -27.12 0.152 9924
 9926 3 -106.1 149.76 -27.14 0.184 9925
 9927 3 -106.1 149.87 -27.14 0.144 9926
 9928 3 -106.01 150.07 -27.06 0.144 9927
 9929 3 -105.9 150.16 -27.01 0.163 9928
 9930 3 -105.9 150.37 -26.94 0.191 9929
 9931 3 -105.9 150.47 -26.92 0.246 9930
 9932 3 -105.81 150.66 -26.89 0.288 9931
 9933 3 -105.71 150.57 -27.31 0.123 9932
 9934 3 -105.6 150.66 -27.44 0.131 9933
 9935 3 -105.6 150.66 -27.58 0.188 9934
 9936 3 -105.71 150.87 -27.78 0.066 9935
 9937 3 -105.81 150.87 -27.87 0.124 9936
 9938 3 -105.9 150.97 -27.92 0.088 9937
 9939 3 -105.6 150.37 -27.6 0.124 9935
 9940 3 -105.51 150.37 -27.78 0.108 9939
 9941 3 -105.4 150.37 -27.83 0.079 9940
 9942 3 -105.21 150.37 -27.99 0.125 9941
 9943 3 -105.1 150.47 -28.21 0.121 9942
 9944 3 -105.01 150.47 -28.28 0.117 9943
 9945 3 -105.01 150.57 -28.51 0.052 9944
 9946 3 -104.81 150.57 -28.56 0.092 9945
 9947 3 -104.71 150.66 -28.58 0.078 9946
 9948 3 -104.51 150.76 -28.62 0.119 9947
 9949 3 -104.51 150.87 -28.65 0.13 9948
 9950 3 -104.31 150.97 -28.6 0.119 9949
 9951 3 -104.21 151.07 -28.53 0.072 9950
 9952 3 -104.21 151.16 -28.4 0.135 9951
 9953 3 -104.21 151.26 -28.3 0.123 9952
 9954 3 -104.1 151.47 -28.21 0.107 9953
 9955 3 -104.1 151.57 -28.19 0.087 9954
 9956 3 -104.01 151.76 -28.12 0.117 9955
 9957 3 -103.9 151.87 -28.03 0.09 9956
 9958 3 -103.81 151.97 -27.94 0.082 9957
 9959 3 -103.81 152.07 -27.85 0.085 9958
 9960 3 -103.71 152.16 -27.74 0.089 9959
 9961 3 -103.71 152.26 -27.62 0.075 9960
 9962 3 -103.6 152.37 -27.53 0.15 9961
 9963 3 -103.6 152.47 -27.39 0.155 9962
 9964 3 -103.51 152.66 -27.19 0.129 9963
 9965 3 -103.51 152.87 -27.03 0.113 9964
 9966 3 -103.51 153.07 -26.9 0.14 9965
 9967 3 -103.6 153.17 -26.8 0.096 9966
 9968 3 -103.6 153.28 -26.69 0.093 9967
 9969 3 -103.6 153.28 -26.55 0.107 9968
 9970 3 -103.51 153.28 -26.46 0.152 9969
 9971 3 -103.6 153.28 -26.31 0.171 9970
 9972 3 -103.71 153.38 -26.17 0.091 9971
 9973 3 -105.1 150.07 -28.03 0.14 9942
 9974 3 -105.21 150.07 -28.28 0.118 9973
 9975 3 -105.31 150.07 -28.46 0.106 9974
 9976 3 -105.31 150.07 -28.6 0.167 9975
 9977 3 -105.21 150.26 -28.71 0.145 9976
 9978 3 -105.4 149.97 -28.71 0.149 9976
 9979 3 -105.4 149.66 -28.67 0.094 9978
 9980 3 -105.4 149.47 -28.67 0.086 9979
 9981 3 -105.4 149.37 -28.65 0.114 9980
 9982 3 -105.4 149.26 -28.67 0.146 9981
 9983 3 -105.51 148.97 -28.64 0.058 9982
 9984 3 -105.21 148.97 -28.8 0.084 9982
 9985 3 -105.21 148.87 -28.92 0.058 9984
 9986 3 -105.1 148.87 -29.03 0.082 9985
 9987 3 -105.01 148.87 -29.17 0.067 9986
 9988 3 -105.01 148.76 -29.26 0.071 9987
 9989 3 -104.9 148.76 -29.33 0.055 9988
 9990 3 -105.01 148.57 -29.42 0.068 9989
 9991 3 -105.51 149.87 -28.76 0.082 9978
 9992 3 -105.6 149.66 -28.78 0.128 9991
 9993 3 -105.81 149.57 -28.9 0.144 9992
 9994 3 -105.9 149.37 -29.05 0.127 9993
 9995 3 -106.01 149.26 -29.15 0.131 9994
 9996 3 -106.1 149.16 -29.26 0.114 9995
 9997 3 -106.21 149.07 -29.31 0.000125 9996
 9998 3 -105.71 150.78 -26.47 0.169 9932
 9999 3 -105.71 150.78 -26.28 0.194 9998
 10000 3 -105.71 150.88 -26.15 0.181 9999
 10001 3 -105.6 150.97 -26.05 0.158 10000
 10002 3 -105.6 151.07 -25.9 0.176 10001
 10003 3 -105.71 151.17 -25.83 0.231 10002
 10004 3 -106.01 151.17 -26.19 0.104 10003
 10005 3 -105.51 151.17 -25.65 0.141 10003
 10006 3 -105.51 151.28 -25.56 0.167 10005
 10007 3 -105.51 151.38 -25.44 0.14 10006
 10008 3 -105.4 151.47 -25.28 0.171 10007
 10009 3 -105.4 151.57 -25.17 0.184 10008
 10010 3 -105.31 151.57 -25.01 0.18 10009
 10011 3 -105.4 151.67 -24.85 0.213 10010
 10012 3 -105.4 151.88 -24.78 0.172 10011
 10013 3 -105.4 151.97 -24.67 0.185 10012
 10014 3 -105.4 152.07 -24.56 0.202 10013
 10015 3 -105.51 152.28 -24.51 0.18 10014
 10016 3 -105.51 152.38 -24.4 0.182 10015
 10017 3 -105.51 152.47 -24.33 0.189 10016
 10018 3 -105.51 152.67 -24.24 0.152 10017
 10019 3 -105.51 152.78 -24.17 0.157 10018
 10020 3 -105.51 152.78 -24.06 0.097 10019
 10021 3 -105.51 152.88 -24.05 0.135 10020
 10022 3 -105.4 153.07 -23.96 0.148 10021
 10023 3 -105.4 153.17 -23.9 0.179 10022
 10024 3 -105.4 153.17 -23.76 0.193 10023
 10025 3 -105.4 153.28 -23.64 0.176 10024
 10026 3 -105.4 153.28 -23.44 0.18 10025
 10027 3 -105.4 153.28 -23.3 0.183 10026
 10028 3 -105.4 153.28 -23.17 0.169 10027
 10029 3 -105.51 153.38 -23.08 0.154 10028
 10030 3 -105.6 153.47 -23.03 0.16 10029
 10031 3 -105.71 153.57 -22.9 0.17 10030
 10032 3 -105.81 153.57 -22.81 0.198 10031
 10033 3 -105.9 153.78 -22.53 0.135 10032
 10034 3 -105.9 153.78 -22.37 0.171 10033
 10035 3 -105.9 153.78 -22.15 0.173 10034
 10036 3 -106.01 153.78 -21.99 0.193 10035
 10037 3 -106.01 153.88 -21.85 0.2 10036
 10038 3 -105.9 153.97 -21.62 0.229 10037
 10039 3 -105.9 153.97 -21.4 0.211 10038
 10040 3 -105.9 154.07 -21.26 0.185 10039
 10041 3 -105.81 154.17 -21.01 0.167 10040
 10042 3 -105.81 154.28 -20.87 0.186 10041
 10043 3 -105.81 154.28 -20.71 0.128 10042
 10044 3 -105.9 154.28 -20.58 0.147 10043
 10045 3 -106.01 154.27 -20.37 0.167 10044
 10046 3 -106.01 154.27 -20.17 0.151 10045
 10047 3 -106.1 154.27 -20.01 0.155 10046
 10048 3 -106.21 154.27 -19.87 0.147 10047
 10049 3 -106.31 154.16 -19.76 0.151 10048
 10050 3 -106.4 154.16 -19.58 0.144 10049
 10051 3 -106.4 153.96 -19.4 0.094 10050
 10052 3 -106.51 153.87 -19.15 0.175 10051
 10053 3 -106.51 153.77 -19.01 0.159 10052
 10054 3 -106.51 153.87 -18.85 0.197 10053
 10055 3 -106.4 153.77 -18.72 0.264 10054
 10056 3 -106.01 153.96 -18.81 0.099 10055
 10057 3 -105.9 153.96 -18.71 0.077 10056
 10058 3 -106.51 153.66 -18.46 0.171 10055
 10059 3 -106.6 153.66 -18.33 0.201 10058
 10060 3 -106.9 153.66 -18.53 0.093 10059
 10061 3 -107.01 153.87 -18.44 0.091 10060
 10062 3 -107.21 153.87 -18.56 0.07 10061
 10063 3 -107.31 154.06 -18.46 0.097 10062
 10064 3 -107.51 154.06 -18.49 0.051 10063
 10065 3 -106.51 153.56 -18.08 0.216 10059
 10066 3 -106.4 153.56 -17.92 0.193 10065
 10067 3 -106.4 153.56 -17.69 0.202 10066
 10068 3 -106.4 153.56 -17.51 0.198 10067
 10069 3 -106.51 153.37 -17.28 0.151 10068
 10070 3 -106.51 153.27 -17.1 0.16 10069
 10071 3 -106.6 153.27 -16.87 0.156 10070
 10072 3 -106.51 153.16 -16.67 0.225 10071
 10073 3 -106.6 153.16 -16.46 0.244 10072
 10074 3 -106.6 153.06 -16.19 0.202 10073
 10075 3 -106.51 153.06 -15.96 0.2 10074
 10076 3 -106.51 153.06 -15.81 0.2 10075
 10077 3 -106.4 153.06 -15.55 0.177 10076
 10078 3 -106.4 153.06 -15.38 0.176 10077
 10079 3 -106.51 153.16 -15.24 0.219 10078
 10080 3 -106.4 153.06 -15.03 0.241 10079
 10081 3 -106.31 152.96 -14.78 0.185 10080
 10082 3 -106.31 152.97 -14.61 0.184 10081
 10083 3 -106.21 152.97 -14.46 0.145 10082
 10084 3 -106.21 152.87 -14.29 0.181 10083
 10085 3 -106.21 152.87 -14.14 0.177 10084
 10086 3 -106.1 152.87 -14.02 0.123 10085
 10087 3 -106.01 152.87 -13.83 0.144 10086
 10088 3 -106.01 152.78 -13.67 0.125 10087
 10089 3 -105.9 152.87 -13.52 0.142 10088
 10090 3 -105.9 152.87 -13.33 0.15 10089
 10091 3 -105.9 152.87 -13.16 0.135 10090
 10092 3 -105.9 152.87 -12.99 0.141 10091
 10093 3 -105.9 152.97 -12.85 0.138 10092
 10094 3 -105.81 152.87 -12.67 0.145 10093
 10095 3 -105.81 152.87 -12.47 0.141 10094
 10096 3 -105.71 152.87 -12.31 0.138 10095
 10097 3 -105.61 152.78 -12.07 0.143 10096
 10098 3 -105.61 152.78 -11.92 0.142 10097
 10099 3 -105.52 152.78 -11.78 0.094 10098
 10100 3 -105.41 152.78 -11.64 0.136 10099
 10101 3 -105.41 152.78 -11.47 0.146 10100
 10102 3 -105.32 152.78 -11.28 0.101 10101
 10103 3 -105.22 152.87 -11.15 0.114 10102
 10104 3 -105.22 152.87 -11.04 0.151 10103
 10105 3 -105.02 152.78 -10.87 0.102 10104
 10106 3 -105.02 152.87 -10.72 0.134 10105
 10107 3 -104.91 152.87 -10.58 0.179 10106
 10108 3 -104.82 152.97 -10.39 0.143 10107
 10109 3 -104.82 152.97 -10.22 0.158 10108
 10110 3 -104.61 152.97 -10.06 0.192 10109
 10111 3 -104.41 152.87 -9.97 0.13 10110
 10112 3 -104.32 152.78 -9.8 0.165 10111
 10113 3 -104.22 152.78 -9.67 0.141 10112
 10114 3 -104.11 152.68 -9.57 0.105 10113
 10115 3 -104.02 152.68 -9.45 0.109 10114
 10116 3 -104.02 152.58 -9.21 0.137 10115
 10117 3 -104.11 152.57 -9.02 0.16 10116
 10118 3 -104.22 152.46 -8.85 0.168 10117
 10119 3 -104.11 152.57 -8.67 0.154 10118
 10120 3 -104.02 152.57 -8.48 0.142 10119
 10121 3 -104.02 152.57 -8.3 0.118 10120
 10122 3 -103.91 152.67 -8.21 0.131 10121
 10123 3 -103.82 152.57 -7.99 0.117 10122
 10124 3 -103.82 152.57 -7.84 0.138 10123
 10125 3 -103.72 152.57 -7.76 0.116 10124
 10126 3 -103.61 152.46 -7.59 0.133 10125
 10127 3 -103.52 152.57 -7.5 0.113 10126
 10128 3 -103.52 152.46 -7.3 0.105 10127
 10129 3 -103.41 152.36 -7.17 0.145 10128
 10130 3 -103.32 152.36 -7.08 0.161 10129
 10131 3 -103.22 152.27 -6.94 0.121 10130
 10132 3 -103.11 152.17 -6.8 0.142 10131
 10133 3 -103.02 152.17 -6.64 0.188 10132
 10134 3 -102.91 152.17 -6.46 0.165 10133
 10135 3 -102.82 152.17 -6.3 0.174 10134
 10136 3 -102.72 152.27 -6.15 0.212 10135
 10137 3 -102.61 152.17 -6.1 0.249 10136
 10138 3 -102.52 152.07 -5.97 0.23 10137
 10139 3 -102.41 152.17 -5.81 0.249 10138
 10140 3 -102.32 151.96 -5.83 0.283 10139
 10141 3 -102.11 151.86 -5.77 0.24 10140
 10142 3 -101.82 151.77 -5.71 0.134 10141
 10143 3 -101.82 151.77 -5.59 0.177 10142
 10144 3 -101.61 151.67 -5.48 0.205 10143
 10145 3 -101.52 151.67 -5.35 0.158 10144
 10146 3 -101.52 151.57 -5.18 0.144 10145
 10147 3 -101.41 151.57 -5.01 0.158 10146
 10148 3 -101.32 151.57 -4.84 0.141 10147
 10149 3 -101.32 151.46 -4.81 0.121 10148
 10150 3 -101.22 151.27 -4.73 0.138 10149
 10151 3 -101.11 151.27 -4.68 0.161 10150
 10152 3 -101.02 151.17 -4.56 0.145 10151
 10153 3 -101.02 151.07 -4.55 0.138 10152
 10154 3 -100.82 150.86 -4.52 0.171 10153
 10155 3 -100.72 150.86 -4.43 0.149 10154
 10156 3 -100.72 150.77 -4.26 0.122 10155
 10157 3 -100.72 150.77 -4.14 0.18 10156
 10158 3 -100.61 150.67 -4.04 0.22 10157
 10159 3 -100.61 150.67 -3.89 0.281 10158
 10160 3 -100.61 150.67 -3.7 0.336 10159
 10161 3 -100.72 150.67 -3.53 0.378 10160
 10162 3 -100.02 150.86 -3.72 0.075 10161
 10163 3 -100.11 150.86 -4.01 0.108 10162
 10164 3 -100.22 150.86 -4.14 0.069 10163
 10165 3 -100.11 150.96 -4.3 0.078 10164
 10166 3 -100.02 151.07 -4.29 0.125 10165
 10167 3 -100.11 151.27 -4.14 0.095 10166
 10168 3 -100.82 150.67 -3.34 0.465 10161
 10169 3 -100.82 150.67 -3.2 0.5 10168
 10170 3 -101.41 150.17 -3.16 0.117 10169
 10171 3 -101.52 150.08 -3.14 0.13 10170
 10172 3 -101.72 149.88 -3.11 0.071 10171
 10173 3 -100.61 150.88 -3.03 0.482 10169
 10174 3 -100.61 150.98 -2.91 0.502 10173
 10175 3 -100.72 151.27 -2.84 0.331 10174
 10176 3 -100.91 151.27 -2.78 0.39 10175
 10177 3 -100.91 151.38 -2.74 0.486 10176
 10178 3 -100.72 151.48 -2.51 0.383 10177
 10179 3 -100.11 151.88 -2.34 0.071 10178
 10180 3 -100.11 151.88 -2.2 0.055 10179
 10181 3 -100.02 151.98 -2.16 0.065 10180
 10182 3 -101.41 151.38 -3.05 0.25 10177
 10183 3 -101.52 151.46 -3.26 0.18 10182
 10184 3 -101.52 151.36 -3.43 0.198 10183
 10185 3 -101.61 151.27 -3.53 0.171 10184
 10186 3 -101.52 151.27 -3.61 0.000125 10185
 10187 3 -100.82 150.27 -2.61 0.201 10174
 10188 3 -100.91 149.98 -2.45 0.14 10187
 10189 3 -101.02 149.88 -2.39 0.155 10188
 10190 3 -101.11 149.98 -2.13 0.121 10189
 10191 3 -101.22 149.98 -1.99 0.179 10190
 10192 3 -101.32 149.77 -1.89 0.155 10191
 10193 3 -101.52 149.67 -1.69 0.145 10192
 10194 3 -101.72 149.58 -1.61 0.112 10193
 10195 3 -101.72 149.38 -1.56 0.147 10194
 10196 3 -101.82 149.27 -1.5 0.126 10195
 10197 3 -101.91 149.27 -1.42 0.083 10196
 10198 3 -102.02 149.17 -1.33 0.082 10197
 10199 3 -102.11 149.08 -1.2 0.109 10198
 10200 3 -102.22 148.98 -1 0.104 10199
 10201 3 -102.22 148.88 -0.79 0.125 10200
 10202 3 -102.11 148.88 -0.68 0.163 10201
 10203 3 -102.02 148.77 -0.64 0.251 10202
 10204 3 -102.32 148.67 -0.34 0.149 10203
 10205 3 -102.32 148.58 -0.21 0.128 10204
 10206 3 -102.52 148.58 -0.06 0.091 10205
 10207 3 -102.61 148.48 0 0.112 10206
 10208 3 -102.61 148.38 0.03 0.092 10207
 10209 3 -102.82 148.27 0.06 0.114 10208
 10210 3 -102.82 148.17 0.08 0.108 10209
 10211 3 -102.91 148.08 0.13 0.124 10210
 10212 3 -102.91 147.98 0.25 0.098 10211
 10213 3 -103.02 147.77 0.33 0.126 10212
 10214 3 -103.11 147.67 0.36 0.116 10213
 10215 3 -103.11 147.58 0.46 0.118 10214
 10216 3 -103.22 147.48 0.52 0.155 10215
 10217 3 -103.22 147.38 0.64 0.133 10216
 10218 3 -103.32 147.38 0.76 0.186 10217
 10219 3 -103.32 147.27 0.91 0.254 10218
 10220 3 -103.41 147.27 1.06 0.299 10219
 10221 3 -103.32 147.17 1.15 0.341 10220
 10222 3 -103.32 147.17 1.34 0.328 10221
 10223 3 -103.32 147.17 1.47 0.324 10222
 10224 3 -103.32 147.08 1.6 0.364 10223
 10225 3 -103.22 147.08 1.7 0.443 10224
 10226 3 -103.02 147.67 1.92 0.208 10225
 10227 3 -102.82 147.77 1.96 0.231 10226
 10228 3 -102.72 147.77 1.98 0.247 10227
 10229 3 -102.52 147.77 2.05 0.252 10228
 10230 3 -102.41 147.77 2.1 0.205 10229
 10231 3 -102.41 147.67 2.3 0.182 10230
 10232 3 -103.32 146.77 1.7 0.277 10225
 10233 3 -103.11 146.77 1.79 0.195 10232
 10234 3 -103.02 146.88 1.93 0.138 10233
 10235 3 -101.82 148.88 -0.78 0.073 10203
 10236 3 -101.72 148.88 -0.85 0.067 10235
 10237 3 -101.61 148.77 -0.91 0.095 10236
 10238 3 -101.41 148.77 -1.03 0.111 10237
 10239 3 -101.22 148.77 -1.02 0.083 10238
 10240 3 -101.11 148.67 -1.05 0.07 10239
 10241 3 -101.11 148.67 -1.21 0.078 10240
 10242 3 -101.02 148.67 -1.26 0.000125 10241
 10243 3 -106.71 148.47 -27.28 0.084 9918
 10244 3 -106.81 148.47 -27.4 0.044 10243
 10245 3 -106.9 148.66 -27.58 0.123 10244
 10246 3 -107.01 148.66 -27.69 0.096 10245
 10247 3 -106.81 148.07 -27.71 0.091 9916
 10248 3 -106.9 148.07 -27.76 0.131 10247
 10249 3 -107.01 148.16 -27.92 0.087 10248
 10250 3 -107.1 148.07 -28.08 0.105 10249
 10251 3 -107.1 148.07 -28.21 0.101 10250
 10252 3 -109.21 143.66 -30.81 0.417 9858
 10253 3 -109.21 143.76 -30.91 0.487 10252
 10254 3 -109.1 143.97 -31.07 0.532 10253
 10255 3 -109.21 144.16 -31.18 0.56 10254
 10256 3 -109.21 144.26 -31.27 0.585 10255
 10257 3 -109.1 144.38 -31.36 0.577 10256
 10258 3 -109.21 144.66 -31.22 0.441 10257
 10259 3 -109.4 144.87 -31.09 0.39 10258
 10260 3 -109.6 144.87 -31.02 0.365 10259
 10261 3 -109.9 144.98 -31.07 0.304 10260
 10262 3 -110.01 145.08 -31.06 0.282 10261
 10263 3 -110.21 145.17 -31.13 0.274 10262
 10264 3 -110.31 145.27 -31.27 0.258 10263
 10265 3 -110.4 145.38 -31.4 0.307 10264
 10266 3 -110.51 145.48 -31.47 0.321 10265
 10267 3 -110.6 145.58 -31.66 0.31 10266
 10268 3 -110.71 145.58 -31.79 0.342 10267
 10269 3 -110.71 145.77 -31.86 0.394 10268
 10270 3 -110.81 145.77 -32 0.402 10269
 10271 3 -110.81 145.88 -32.12 0.437 10270
 10272 3 -110.81 146.08 -32.17 0.487 10271
 10273 3 -111.01 146.17 -32.17 0.422 10272
 10274 3 -111.31 146.27 -32.25 0.389 10273
 10275 3 -111.31 146.38 -32.28 0.449 10274
 10276 3 -111.21 146.58 -32.36 0.509 10275
 10277 3 -111.21 146.67 -32.41 0.561 10276
 10278 3 -111.21 146.77 -32.54 0.529 10277
 10279 3 -111.21 146.98 -32.56 0.53 10278
 10280 3 -111.31 147.08 -32.54 0.579 10279
 10281 3 -111.01 146.98 -32.92 0.433 10280
 10282 3 -110.6 146.67 -33.25 0.09 10281
 10283 3 -110.6 146.58 -33.32 0.177 10282
 10284 3 -110.51 146.58 -33.41 0.185 10283
 10285 3 -110.31 146.58 -33.43 0.149 10284
 10286 3 -110.21 146.67 -33.54 0.138 10285
 10287 3 -110.01 146.77 -33.63 0.128 10286
 10288 3 -110.01 146.88 -33.74 0.151 10287
 10289 3 -109.9 146.98 -33.73 0.193 10288
 10290 3 -109.51 146.98 -33.67 0.102 10289
 10291 3 -109.4 146.98 -33.66 0.079 10290
 10292 3 -109.31 147.08 -33.59 0.088 10291
 10293 3 -109.21 147.08 -33.43 0.111 10292
 10294 3 -110.31 146.48 -33.63 0.104 10286
 10295 3 -110.31 146.38 -33.6 0.091 10294
 10296 3 -110.21 146.27 -33.63 0.093 10295
 10297 3 -111.21 147.27 -32.81 0.312 10281
 10298 3 -111.31 147.58 -32.86 0.241 10297
 10299 3 -111.31 147.77 -32.96 0.303 10298
 10300 3 -111.31 147.98 -33 0.318 10299
 10301 3 -111.31 148.08 -32.96 0.292 10300
 10302 3 -111.4 148.27 -32.88 0.189 10301
 10303 3 -111.4 148.48 -32.95 0.173 10302
 10304 3 -111.31 148.67 -32.99 0.21 10303
 10305 3 -111.31 148.77 -33.14 0.211 10304
 10306 3 -111.31 148.98 -33.21 0.227 10305
 10307 3 -111.31 149.08 -33.28 0.227 10306
 10308 3 -111.21 149.27 -33.25 0.23 10307
 10309 3 -111.31 149.48 -33.35 0.282 10308
 10310 3 -111.4 149.58 -33.34 0.277 10309
 10311 3 -111.51 149.77 -33.36 0.3 10310
 10312 3 -111.9 149.98 -33.28 0.237 10311
 10313 3 -112.01 150.08 -33.35 0.207 10312
 10314 3 -112.21 150.17 -33.35 0.219 10313
 10315 3 -112.31 150.38 -33.27 0.251 10314
 10316 3 -112.4 150.58 -33.28 0.262 10315
 10317 3 -112.51 150.67 -33.31 0.258 10316
 10318 3 -112.6 150.77 -33.32 0.27 10317
 10319 3 -112.6 150.98 -33.36 0.232 10318
 10320 3 -112.6 151.17 -33.39 0.199 10319
 10321 3 -112.6 151.38 -33.42 0.197 10320
 10322 3 -112.81 151.48 -33.49 0.179 10321
 10323 3 -112.9 151.67 -33.49 0.233 10322
 10324 3 -112.9 151.88 -33.56 0.264 10323
 10325 3 -113.01 152.08 -33.59 0.247 10324
 10326 3 -113.21 152.17 -33.6 0.235 10325
 10327 3 -113.31 152.27 -33.6 0.196 10326
 10328 3 -113.4 152.48 -33.5 0.26 10327
 10329 3 -113.4 152.67 -33.46 0.345 10328
 10330 3 -113.4 152.77 -33.52 0.355 10329
 10331 3 -113.1 152.67 -33.78 0.125 10330
 10332 3 -113.1 152.58 -33.91 0.203 10331
 10333 3 -113.31 152.58 -34.1 0.146 10332
 10334 3 -113.31 152.58 -34.21 0.000125 10333
 10335 3 -113.4 152.98 -33.49 0.423 10330
 10336 3 -113.9 152.77 -33.89 0.167 10335
 10337 3 -114.1 152.77 -33.96 0.2 10336
 10338 3 -114.21 152.77 -33.92 0.18 10337
 10339 3 -114.4 152.88 -33.93 0.156 10338
 10340 3 -114.51 152.88 -34.04 0.141 10339
 10341 3 -114.71 152.77 -34.1 0.144 10340
 10342 3 -114.81 152.67 -34.14 0.155 10341
 10343 3 -114.9 152.58 -34.23 0.137 10342
 10344 3 -115.01 152.58 -34.34 0.148 10343
 10345 3 -115.1 152.58 -34.42 0.206 10344
 10346 3 -115.51 152.58 -34.23 0.155 10345
 10347 3 -115.81 152.58 -34.17 0.143 10346
 10348 3 -116.1 152.48 -34.17 0.089 10347
 10349 3 -115.01 152.48 -34.64 0.18 10345
 10350 3 -115.01 152.48 -34.85 0.17 10349
 10351 3 -115.01 152.48 -35.1 0.167 10350
 10352 3 -115.1 152.38 -35.28 0.167 10351
 10353 3 -115.21 152.38 -35.45 0.161 10352
 10354 3 -115.4 152.17 -35.57 0.136 10353
 10355 3 -115.4 152.17 -35.73 0.124 10354
 10356 3 -115.4 152.08 -35.84 0.141 10355
 10357 3 -115.4 151.98 -35.95 0.151 10356
 10358 3 -115.4 151.88 -36.06 0.147 10357
 10359 3 -115.51 151.88 -36.17 0.135 10358
 10360 3 -115.6 151.77 -36.36 0.135 10359
 10361 3 -115.81 151.77 -36.46 0.115 10360
 10362 3 -115.71 151.77 -36.64 0.233 10361
 10363 3 -115.71 152.08 -36.74 0.132 10362
 10364 3 -115.71 152.27 -36.82 0.127 10363
 10365 3 -115.6 152.38 -36.86 0.085 10364
 10366 3 -115.6 152.58 -36.88 0.113 10365
 10367 3 -115.51 152.67 -36.88 0.107 10366
 10368 3 -115.4 152.88 -36.92 0.095 10367
 10369 3 -115.31 152.98 -36.99 0.106 10368
 10370 3 -115.21 153.17 -37.07 0.119 10369
 10371 3 -115.21 153.38 -37.21 0.106 10370
 10372 3 -115.1 153.58 -37.17 0.087 10371
 10373 3 -115.1 153.67 -37.07 0.134 10372
 10374 3 -115.1 153.77 -36.99 0.141 10373
 10375 3 -115.31 153.77 -36.86 0.159 10374
 10376 3 -115.4 153.88 -36.81 0.153 10375
 10377 3 -115.4 154.08 -36.82 0.179 10376
 10378 3 -115.4 154.17 -37.03 0.156 10377
 10379 3 -115.4 154.38 -36.88 0.17 10378
 10380 3 -115.51 154.48 -36.99 0.251 10379
 10381 3 -115.1 154.77 -36.64 0.075 10380
 10382 3 -115.1 154.98 -36.6 0.09 10381
 10383 3 -115.21 155.08 -36.66 0.127 10382
 10384 3 -115.21 155.17 -36.71 0.123 10383
 10385 3 -115.31 155.27 -36.68 0.029 10384
 10386 3 -115.4 154.08 -36.57 0.088 10377
 10387 3 -115.9 151.48 -36.7 0.147 10362
 10388 3 -115.81 151.38 -36.7 0.202 10387
 10389 3 -116.01 151.27 -36.86 0.197 10388
 10390 3 -116.21 151.27 -37.14 0.164 10389
 10391 3 -116.31 151.17 -37.17 0.169 10390
 10392 3 -116.31 151.08 -37.24 0.178 10391
 10393 3 -116.31 150.98 -37.35 0.159 10392
 10394 3 -116.31 150.88 -37.46 0.183 10393
 10395 3 -116.31 150.67 -37.53 0.17 10394
 10396 3 -116.31 150.48 -37.63 0.178 10395
 10397 3 -116.31 150.46 -37.75 0.224 10396
 10398 3 -116.31 150.36 -37.86 0.224 10397
 10399 3 -116.4 150.26 -37.92 0.315 10398
 10400 3 -116.4 150.17 -37.99 0.37 10399
 10401 3 -116.4 149.86 -38.03 0.485 10400
 10402 3 -116.4 149.76 -38.14 0.545 10401
 10403 3 -116.31 149.67 -38.14 0.594 10402
 10404 3 -116.21 149.57 -38.27 0.628 10403
 10405 3 -116.21 149.46 -38.36 0.697 10404
 10406 3 -116.31 149.17 -38.43 0.746 10405
 10407 3 -115.6 149.07 -38.61 0.423 10406
 10408 3 -115.01 148.76 -38.38 0.16 10407
 10409 3 -114.9 148.67 -38.35 0.149 10408
 10410 3 -114.81 148.57 -38.42 0.153 10409
 10411 3 -114.71 148.46 -38.49 0.18 10410
 10412 3 -114.6 148.36 -38.53 0.184 10411
 10413 3 -114.6 148.26 -38.67 0.187 10412
 10414 3 -114.51 148.17 -38.81 0.185 10413
 10415 3 -114.4 148.26 -39.03 0.177 10414
 10416 3 -114.4 148.17 -39.18 0.154 10415
 10417 3 -114.4 148.17 -39.31 0.158 10416
 10418 3 -114.4 148.07 -39.43 0.132 10417
 10419 3 -114.51 147.96 -39.56 0.134 10418
 10420 3 -114.6 147.96 -39.7 0.158 10419
 10421 3 -114.6 147.96 -39.85 0.178 10420
 10422 3 -114.71 147.86 -39.93 0.303 10421
 10423 3 -114.81 147.86 -40.09 0.317 10422
 10424 3 -114.81 147.76 -40.14 0.281 10423
 10425 3 -115.01 147.86 -40.49 0.11 10424
 10426 3 -115.1 147.96 -40.6 0.159 10425
 10427 3 -115.21 148.26 -40.71 0.098 10426
 10428 3 -115.31 148.26 -40.85 0.108 10427
 10429 3 -115.21 148.17 -40.91 0.155 10428
 10430 3 -115.31 148.26 -41.02 0.173 10429
 10431 3 -115.31 148.07 -40.99 0.167 10430
 10432 3 -115.31 147.86 -41.03 0.126 10431
 10433 3 -115.31 147.76 -41.09 0.048 10432
 10434 3 -115.6 148.58 -41.1 0.12 10430
 10435 3 -115.71 148.68 -41.1 0.11 10434
 10436 3 -115.9 148.77 -41.14 0.109 10435
 10437 3 -116.01 148.87 -41.25 0.128 10436
 10438 3 -116.21 148.97 -41.32 0.142 10437
 10439 3 -116.21 148.97 -41.56 0.143 10438
 10440 3 -116.21 148.97 -41.67 0.093 10439
 10441 3 -115.01 147.86 -40.66 0.135 10426
 10442 3 -115.01 147.96 -40.75 0.136 10441
 10443 3 -115.01 147.76 -40.81 0.186 10442
 10444 3 -115.01 148.07 -41.03 0.103 10443
 10445 3 -115.01 148.07 -41.2 0.143 10444
 10446 3 -115.01 148.18 -41.41 0.176 10445
 10447 3 -115.1 148.18 -41.6 0.186 10446
 10448 3 -115.1 148.18 -41.75 0.247 10447
 10449 3 -115.1 148.27 -41.86 0.298 10448
 10450 3 -115.01 148.27 -41.99 0.309 10449
 10451 3 -115.01 148.37 -42.14 0.27 10450
 10452 3 -115.01 148.37 -42.31 0.199 10451
 10453 3 -115.01 148.37 -42.49 0.151 10452
 10454 3 -115.01 148.47 -42.71 0.119 10453
 10455 3 -114.9 148.58 -42.88 0.119 10454
 10456 3 -115.01 148.58 -43.04 0.141 10455
 10457 3 -115.01 148.58 -43.23 0.157 10456
 10458 3 -114.9 148.68 -43.38 0.16 10457
 10459 3 -114.71 148.68 -43.48 0.107 10458
 10460 3 -114.51 148.68 -43.49 0.078 10459
 10461 3 -114.4 148.77 -43.49 0.115 10460
 10462 3 -114.31 148.97 -43.46 0.143 10461
 10463 3 -114.21 149.08 -43.38 0.129 10462
 10464 3 -114.1 149.18 -43.31 0.153 10463
 10465 3 -114.1 149.27 -43.24 0.172 10464
 10466 3 -114.01 149.47 -43.29 0.151 10465
 10467 3 -113.9 149.58 -43.31 0.153 10466
 10468 3 -113.71 149.68 -43.06 0.11 10467
 10469 3 -113.6 149.77 -42.99 0.091 10468
 10470 3 -113.51 149.77 -42.91 0.134 10469
 10471 3 -113.4 149.87 -42.82 0.144 10470
 10472 3 -113.21 149.97 -42.71 0.102 10471
 10473 3 -113.21 149.77 -42.56 0.09 10472
 10474 3 -113.1 149.87 -42.41 0.077 10473
 10475 3 -113.01 149.87 -42.35 0.103 10474
 10476 3 -112.9 149.87 -42.27 0.055 10475
 10477 3 -113.9 149.77 -43.42 0.086 10467
 10478 3 -114.01 149.77 -43.49 0.1 10477
 10479 3 -113.9 149.87 -43.54 0.118 10478
 10480 3 -113.81 150.08 -43.61 0.156 10479
 10481 3 -113.6 150.18 -43.6 0.155 10480
 10482 3 -113.51 150.37 -43.53 0.154 10481
 10483 3 -113.51 150.37 -43.42 0.232 10482
 10484 3 -113.31 150.77 -43.56 0.109 10483
 10485 3 -113.21 150.77 -43.43 0.143 10484
 10486 3 -113.1 150.87 -43.38 0.112 10485
 10487 3 -112.9 151.08 -43.35 0.143 10486
 10488 3 -112.81 151.18 -43.25 0.122 10487
 10489 3 -112.81 151.18 -43.09 0.123 10488
 10490 3 -112.71 151.27 -42.85 0.137 10489
 10491 3 -112.6 151.27 -42.74 0.121 10490
 10492 3 -112.51 151.18 -42.61 0.05 10491
 10493 3 -112.51 151.18 -42.42 0.113 10492
 10494 3 -112.6 151.18 -42.14 0.049 10493
 10495 3 -112.51 151.07 -42.09 0.076 10494
 10496 3 -113.6 150.18 -43.17 0.03 10483
 10497 3 -113.6 149.97 -43.24 0.073 10496
 10498 3 -113.51 149.97 -43.35 0.106 10497
 10499 3 -115.01 147.57 -40.85 0.113 10443
 10500 3 -115.21 147.46 -40.92 0.094 10499
 10501 3 -115.31 147.46 -41.03 0.117 10500
 10502 3 -115.4 147.37 -41.14 0.113 10501
 10503 3 -115.51 147.27 -41.21 0.089 10502
 10504 3 -115.6 147.18 -41.21 0.123 10503
 10505 3 -115.71 147.08 -41.15 0.114 10504
 10506 3 -115.81 146.97 -41.07 0.092 10505
 10507 3 -115.9 146.87 -41 0.071 10506
 10508 3 -115.9 146.76 -40.87 0.11 10507
 10509 3 -116.01 146.67 -40.82 0.148 10508
 10510 3 -116.01 146.57 -40.78 0.132 10509
 10511 3 -116.1 146.36 -40.78 0.119 10510
 10512 3 -116.21 146.26 -40.76 0.104 10511
 10513 3 -116.31 146.17 -40.72 0.109 10512
 10514 3 -116.4 146.08 -40.72 0.123 10513
 10515 3 -116.51 145.97 -40.76 0.123 10514
 10516 3 -116.51 145.77 -40.79 0.105 10515
 10517 3 -116.51 145.77 -40.93 0.065 10516
 10518 3 -116.51 145.58 -41.04 0.063 10517
 10519 3 -116.6 145.58 -41.18 0.126 10518
 10520 3 -116.6 145.58 -41.29 0.083 10519
 10521 3 -116.81 149.07 -38.41 0.587 10406
 10522 3 -116.81 148.86 -38.29 0.567 10521
 10523 3 -116.4 148.67 -38.21 0.534 10522
 10524 3 -116.71 148.76 -38.63 0.258 10523
 10525 3 -116.71 148.46 -38.59 0.165 10524
 10526 3 -116.6 148.36 -38.56 0.211 10525
 10527 3 -116.6 148.26 -38.64 0.075 10526
 10528 3 -116.51 148.07 -38.74 0.105 10527
 10529 3 -116.01 148.36 -37.84 0.319 10523
 10530 3 -115.81 148.26 -37.78 0.272 10529
 10531 3 -115.51 148.38 -37.49 0.156 10530
 10532 3 -115.51 148.38 -37.31 0.147 10531
 10533 3 -115.4 148.38 -37.24 0.189 10532
 10534 3 -116.31 151.08 -36.67 0.215 10389
 10535 3 -116.51 150.98 -36.63 0.149 10534
 10536 3 -113.21 153.38 -33.27 0.231 10335
 10537 3 -113.21 153.58 -33.28 0.23 10536
 10538 3 -113.01 153.77 -33.31 0.232 10537
 10539 3 -112.9 153.98 -33.32 0.221 10538
 10540 3 -112.71 154.17 -33.32 0.227 10539
 10541 3 -112.71 154.27 -33.35 0.274 10540
 10542 3 -112.51 154.38 -33.39 0.302 10541
 10543 3 -112.4 154.58 -33.24 0.245 10542
 10544 3 -112.21 154.67 -33.03 0.195 10543
 10545 3 -112.21 154.77 -32.96 0.242 10544
 10546 3 -112.1 154.88 -32.85 0.202 10545
 10547 3 -112.01 155.17 -32.77 0.177 10546
 10548 3 -111.9 155.48 -32.64 0.234 10547
 10549 3 -111.9 155.67 -32.53 0.266 10548
 10550 3 -111.81 155.88 -32.42 0.269 10549
 10551 3 -111.81 156.08 -32.32 0.266 10550
 10552 3 -111.71 156.27 -32.31 0.23 10551
 10553 3 -111.71 156.58 -32.17 0.182 10552
 10554 3 -111.71 156.77 -32.04 0.218 10553
 10555 3 -111.6 156.88 -31.93 0.211 10554
 10556 3 -111.51 156.98 -31.87 0.229 10555
 10557 3 -111.4 157.17 -31.71 0.254 10556
 10558 3 -111.31 157.27 -31.67 0.253 10557
 10559 3 -111.21 157.38 -31.62 0.259 10558
 10560 3 -111.01 157.48 -31.33 0.225 10559
 10561 3 -111.01 157.58 -31.22 0.27 10560
 10562 3 -110.81 157.67 -31.15 0.308 10561
 10563 3 -110.81 157.98 -31.28 0.164 10562
 10564 3 -110.71 158.17 -31.17 0.136 10563
 10565 3 -110.6 158.17 -31.19 0.128 10564
 10566 3 -110.51 158.27 -31.21 0.112 10565
 10567 3 -110.4 158.48 -31.2 0.121 10566
 10568 3 -110.31 158.58 -31.18 0.187 10567
 10569 3 -110.21 158.77 -31.11 0.277 10568
 10570 3 -110.01 158.88 -31.09 0.247 10569
 10571 3 -109.81 159.07 -31.05 0.206 10570
 10572 3 -109.71 159.26 -31 0.25 10571
 10573 3 -109.71 159.37 -31.05 0.316 10572
 10574 3 -109.81 159.77 -31.14 0.259 10573
 10575 3 -109.81 159.88 -31.16 0.32 10574
 10576 3 -109.71 159.98 -31.21 0.401 10575
 10577 3 -109.6 160.17 -31.2 0.497 10576
 10578 3 -109.71 160.27 -31.25 0.506 10577
 10579 3 -109.1 160.26 -30.89 0.28 10578
 10580 3 -109.01 160.37 -30.89 0.27 10579
 10581 3 -108.9 160.47 -30.66 0.303 10580
 10582 3 -108.9 160.57 -30.54 0.331 10581
 10583 3 -109.1 161.07 -30.61 0.12 10582
 10584 3 -109.21 161.07 -30.7 0.185 10583
 10585 3 -109.31 161.16 -30.75 0.19 10584
 10586 3 -109.01 161.26 -30.63 0.119 10585
 10587 3 -109.1 161.37 -30.52 0.094 10586
 10588 3 -109.21 161.57 -30.5 0.086 10587
 10589 3 -109.1 161.66 -30.59 0.062 10588
 10590 3 -109.1 161.76 -30.66 0.067 10589
 10591 3 -109.1 161.87 -30.75 0.131 10590
 10592 3 -109.01 162.07 -30.8 0.131 10591
 10593 3 -108.9 162.16 -30.82 0.057 10592
 10594 3 -110.21 160.58 -31.7 0.215 10578
 10595 3 -110.1 160.77 -31.73 0.149 10594
 10596 3 -110.1 160.88 -31.75 0.132 10595
 10597 3 -110.01 161.08 -31.8 0.146 10596
 10598 3 -110.01 161.27 -31.8 0.18 10597
 10599 3 -110.01 161.48 -31.8 0.212 10598
 10600 3 -109.9 161.58 -31.9 0.264 10599
 10601 3 -109.9 161.98 -31.59 0.173 10600
 10602 3 -109.9 162.17 -31.57 0.134 10601
 10603 3 -109.81 162.27 -31.5 0.143 10602
 10604 3 -109.9 162.48 -31.52 0.118 10603
 10605 3 -110.01 162.67 -31.5 0.137 10604
 10606 3 -110.1 162.77 -31.5 0.145 10605
 10607 3 -110.1 162.98 -31.39 0.14 10606
 10608 3 -110.21 163.17 -31.36 0.128 10607
 10609 3 -110.21 163.27 -31.3 0.127 10608
 10610 3 -110.31 163.38 -31.23 0.157 10609
 10611 3 -110.4 163.58 -31.2 0.169 10610
 10612 3 -110.51 163.58 -31.02 0.164 10611
 10613 3 -110.6 163.67 -30.93 0.149 10612
 10614 3 -110.71 163.77 -31.02 0.163 10613
 10615 3 -110.71 163.88 -30.77 0.17 10614
 10616 3 -110.71 163.97 -30.66 0.116 10615
 10617 3 -110.81 164.17 -30.75 0.126 10616
 10618 3 -111.01 164.27 -30.8 0.152 10617
 10619 3 -111.1 164.27 -30.61 0.166 10618
 10620 3 -111.1 164.37 -30.5 0.181 10619
 10621 3 -111.31 164.57 -30.48 0.139 10620
 10622 3 -111.21 164.66 -30.48 0.222 10621
 10623 3 -111.21 164.76 -30.38 0.342 10622
 10624 3 -111.21 164.87 -30.34 0.388 10623
 10625 3 -111.51 165.27 -30.7 0.115 10624
 10626 3 -111.6 165.38 -30.77 0.148 10625
 10627 3 -111.71 165.58 -30.84 0.174 10626
 10628 3 -112.01 165.67 -30.75 0.155 10627
 10629 3 -112.1 165.88 -30.77 0.149 10628
 10630 3 -112.21 165.98 -30.79 0.136 10629
 10631 3 -112.4 166.17 -30.84 0.151 10630
 10632 3 -112.51 166.27 -30.93 0.117 10631
 10633 3 -112.6 166.48 -30.95 0.146 10632
 10634 3 -112.6 166.67 -30.95 0.154 10633
 10635 3 -112.51 166.88 -30.96 0.148 10634
 10636 3 -112.81 167.08 -31.07 0.161 10635
 10637 3 -112.6 167.17 -31.05 0.114 10636
 10638 3 -112.6 167.27 -31.07 0.127 10637
 10639 3 -112.51 167.48 -31.18 0.104 10638
 10640 3 -112.6 167.48 -31.23 0.199 10639
 10641 3 -112.81 167.27 -31.34 0.118 10640
 10642 3 -113.01 167.27 -31.34 0.063 10641
 10643 3 -113.01 167.38 -31.48 0.104 10642
 10644 3 -113.21 167.38 -31.61 0.123 10643
 10645 3 -113.4 167.48 -31.66 0.128 10644
 10646 3 -113.6 167.48 -31.61 0.11 10645
 10647 3 -113.71 167.38 -31.52 0.087 10646
 10648 3 -113.9 167.38 -31.43 0.107 10647
 10649 3 -114.1 167.48 -31.36 0.153 10648
 10650 3 -114.31 167.48 -31.23 0.122 10649
 10651 3 -114.6 167.48 -31.23 0.114 10650
 10652 3 -114.81 167.48 -31.13 0.142 10651
 10653 3 -114.9 167.38 -31.07 0.124 10652
 10654 3 -115.1 167.48 -31.09 0.15 10653
 10655 3 -115.1 167.38 -30.98 0.089 10654
 10656 3 -115.21 167.38 -30.73 0.042 10655
 10657 3 -115.4 167.58 -31.25 0.114 10654
 10658 3 -115.71 167.58 -31.29 0.131 10657
 10659 3 -115.81 167.58 -31.41 0.135 10658
 10660 3 -115.9 167.58 -31.57 0.077 10659
 10661 3 -116.1 167.48 -31.57 0.14 10660
 10662 3 -116.21 167.38 -31.7 0.106 10661
 10663 3 -116.21 167.38 -31.8 0.079 10662
 10664 3 -112.71 167.67 -31.09 0.2 10640
 10665 3 -112.71 167.77 -31.07 0.184 10664
 10666 3 -112.71 167.98 -31.07 0.197 10665
 10667 3 -112.6 168.27 -31.32 0.146 10666
 10668 3 -112.71 168.48 -31.41 0.156 10667
 10669 3 -112.81 168.58 -31.52 0.163 10668
 10670 3 -112.81 168.77 -31.55 0.132 10669
 10671 3 -113.01 168.88 -31.57 0.11 10670
 10672 3 -113.1 169.08 -31.68 0.153 10671
 10673 3 -113.4 169.17 -31.61 0.173 10672
 10674 3 -113.51 169.27 -31.57 0.162 10673
 10675 3 -113.81 169.38 -31.57 0.283 10674
 10676 3 -114.01 169.48 -31.82 0.22 10675
 10677 3 -114.21 169.48 -31.95 0.215 10676
 10678 3 -114.4 169.58 -31.99 0.203 10677
 10679 3 -114.51 169.58 -32.2 0.16 10678
 10680 3 -114.6 169.67 -32.35 0.195 10679
 10681 3 -114.71 169.67 -32.48 0.217 10680
 10682 3 -114.71 169.77 -32.63 0.203 10681
 10683 3 -114.81 169.67 -32.77 0.179 10682
 10684 3 -114.9 169.58 -33.03 0.101 10683
 10685 3 -114.81 169.58 -33.13 0.118 10684
 10686 3 -114.81 169.48 -33.3 0.132 10685
 10687 3 -114.81 169.38 -33.45 0.118 10686
 10688 3 -114.9 169.27 -33.59 0.107 10687
 10689 3 -114.9 169.17 -33.63 0.109 10688
 10690 3 -115.01 169.08 -33.76 0.111 10689
 10691 3 -115.1 169.08 -33.84 0.073 10690
 10692 3 -115.01 169.77 -32.81 0.168 10683
 10693 3 -115.21 169.88 -32.95 0.155 10692
 10694 3 -115.21 169.88 -33.06 0.171 10693
 10695 3 -115.31 169.98 -33.13 0.163 10694
 10696 3 -115.4 170.08 -33.26 0.136 10695
 10697 3 -115.6 170.17 -33.38 0.136 10696
 10698 3 -115.71 170.17 -33.45 0.145 10697
 10699 3 -115.9 170.17 -33.62 0.125 10698
 10700 3 -116.01 170.17 -33.69 0.132 10699
 10701 3 -116.1 170.27 -33.81 0.149 10700
 10702 3 -116.31 170.38 -33.9 0.122 10701
 10703 3 -116.4 170.38 -34.03 0.144 10702
 10704 3 -116.71 170.38 -34.1 0.145 10703
 10705 3 -116.81 170.48 -34.17 0.142 10704
 10706 3 -117.01 170.48 -34.2 0.146 10705
 10707 3 -117.21 170.67 -34.15 0.107 10706
 10708 3 -117.4 170.67 -34.17 0.172 10707
 10709 3 -117.51 170.58 -34.23 0.084 10708
 10710 3 -117.6 170.58 -34.28 0.103 10709
 10711 3 -117.71 170.58 -34.45 0.129 10710
 10712 3 -117.9 170.58 -34.53 0.134 10711
 10713 3 -118.1 170.58 -34.59 0.133 10712
 10714 3 -118.31 170.58 -34.51 0.128 10713
 10715 3 -118.51 170.58 -34.55 0.088 10714
 10716 3 -118.6 170.58 -34.63 0.119 10715
 10717 3 -118.81 170.48 -34.66 0.108 10716
 10718 3 -119.01 170.48 -34.74 0.087 10717
 10719 3 -119.21 170.38 -34.81 0.097 10718
 10720 3 -119.31 170.38 -34.91 0.103 10719
 10721 3 -119.4 170.38 -35.01 0.084 10720
 10722 3 -119.6 170.27 -35.06 0.095 10721
 10723 3 -119.71 170.27 -35.2 0.059 10722
 10724 3 -119.81 170.27 -35.23 0.099 10723
 10725 3 -120.01 170.17 -35.2 0.143 10724
 10726 3 -120.21 170.17 -35.16 0.078 10725
 10727 3 -120.51 170.27 -35.27 0.105 10726
 10728 3 -120.6 170.38 -35.3 0.099 10727
 10729 3 -120.71 170.38 -35.35 0.082 10728
 10730 3 -120.81 170.38 -35.38 0.098 10729
 10731 3 -121.01 170.48 -35.34 0.062 10730
 10732 3 -117.71 170.48 -34.12 0.1 10710
 10733 3 -117.51 170.38 -34.09 0.053 10732
 10734 3 -117.51 170.88 -34.23 0.173 10708
 10735 3 -117.6 170.98 -34.26 0.196 10734
 10736 3 -117.71 170.98 -34.26 0.25 10735
 10737 3 -117.81 171.27 -34.24 0.274 10736
 10738 3 -118.01 171.38 -34.3 0.306 10737
 10739 3 -118.01 171.58 -34.28 0.257 10738
 10740 3 -118 171.67 -34.33 0.227 10739
 10741 3 -118 171.98 -34.19 0.146 10740
 10742 3 -118.09 172.17 -34.05 0.121 10741
 10743 3 -118.09 172.27 -34.01 0.09 10742
 10744 3 -118.2 172.48 -33.96 0.11 10743
 10745 3 -118.2 172.58 -33.89 0.116 10744
 10746 3 -118.2 172.67 -33.66 0.107 10745
 10747 3 -118.3 172.88 -33.55 0.128 10746
 10748 3 -118.5 172.98 -33.51 0.18 10747
 10749 3 -118.7 173.17 -33.36 0.18 10748
 10750 3 -118.7 173.27 -33.07 0.123 10749
 10751 3 -118.8 173.27 -32.93 0.14 10750
 10752 3 -118.7 173.38 -32.76 0.101 10751
 10753 3 -118.59 173.58 -32.75 0.166 10752
 10754 3 -118.5 173.58 -32.62 0.125 10753
 10755 3 -118.39 173.67 -32.51 0.132 10754
 10756 3 -118.39 173.77 -32.4 0.1 10755
 10757 3 -118.2 173.88 -32.33 0.164 10756
 10758 3 -118.09 173.88 -32.23 0.214 10757
 10759 3 -118.39 174.08 -31.97 0.116 10758
 10760 3 -118.39 174.17 -31.87 0.101 10759
 10761 3 -118.39 174.27 -31.72 0.104 10760
 10762 3 -118.39 174.27 -31.56 0.091 10761
 10763 3 -118.39 174.27 -31.44 0.099 10762
 10764 3 -118.39 174.38 -31.29 0.104 10763
 10765 3 -118.39 174.48 -31.17 0.087 10764
 10766 3 -118.39 174.58 -31.13 0.122 10765
 10767 3 -118.59 174.27 -30.94 0.109 10766
 10768 3 -118.59 174.17 -30.9 0.087 10767
 10769 3 -118.59 174.08 -30.76 0.088 10768
 10770 3 -118.7 173.98 -30.69 0.061 10769
 10771 3 -118.2 174.77 -31.06 0.055 10766
 10772 3 -118.2 174.88 -31.03 0.08 10771
 10773 3 -118.09 175.08 -30.99 0.093 10772
 10774 3 -117.89 175.08 -31.01 0.062 10773
 10775 3 -117.8 175.17 -31.06 0.082 10774
 10776 3 -117.89 175.27 -31.22 0.074 10775
 10777 3 -117.8 175.27 -31.31 0.086 10776
 10778 3 -117.5 175.27 -31.29 0.121 10777
 10779 3 -117.39 175.48 -31.35 0.067 10778
 10780 3 -117.39 175.58 -31.4 0.108 10779
 10781 3 -117.5 175.58 -31.4 0.091 10780
 10782 3 -117.59 175.67 -31.4 0.000125 10781
 10783 3 -117.8 173.77 -32.23 0.361 10758
 10784 3 -117.7 173.67 -32.26 0.411 10783
 10785 3 -117.59 173.77 -32.26 0.488 10784
 10786 3 -117.5 173.17 -32.44 0.228 10785
 10787 3 -117.5 173.88 -32.18 0.379 10785
 10788 3 -117.39 174.17 -32.09 0.292 10787
 10789 3 -117.09 173.98 -32.15 0.183 10788
 10790 3 -116.8 174.08 -32.19 0.138 10789
 10791 3 -116.7 173.98 -32.22 0.099 10790
 10792 3 -117.39 174.58 -32.19 0.2 10788
 10793 3 -117.39 174.58 -32.29 0.21 10792
 10794 3 -117.5 173.98 -32.15 0.379 10787
 10795 3 -117.89 174.67 -32.08 0.082 10794
 10796 3 -117.39 173.98 -32.58 0.044 10794
 10797 3 -117.39 173.88 -32.65 0.065 10796
 10798 3 -113.71 169.17 -31.13 0.105 10675
 10799 3 -113.71 169.27 -30.93 0.1 10798
 10800 3 -113.6 169.38 -30.77 0.062 10799
 10801 3 -113.71 169.38 -30.64 0.124 10800
 10802 3 -113.6 169.48 -30.48 0.105 10801
 10803 3 -113.51 169.58 -30.3 0.117 10802
 10804 3 -113.51 169.58 -30.16 0.107 10803
 10805 3 -113.6 169.48 -29.96 0.064 10804
 10806 3 -113.51 169.48 -29.82 0.116 10805
 10807 3 -113.71 169.37 -29.59 0.156 10806
 10808 3 -113.81 169.26 -29.34 0.081 10807
 10809 3 -113.81 169.26 -29.23 0.094 10808
 10810 3 -113.9 169.16 -29.11 0.133 10809
 10811 3 -113.9 169.16 -28.95 0.105 10810
 10812 3 -113.9 169.07 -28.8 0.125 10811
 10813 3 -114.01 169.16 -28.64 0.087 10812
 10814 3 -114.1 169.16 -28.52 0.091 10813
 10815 3 -114.31 169.16 -28.46 0.098 10814
 10816 3 -114.4 169.16 -28.38 0.145 10815
 10817 3 -114.4 168.87 -28.32 0.085 10816
 10818 3 -114.51 168.76 -28.18 0.123 10817
 10819 3 -114.51 168.66 -28.07 0.089 10818
 10820 3 -114.51 168.47 -27.93 0.092 10819
 10821 3 -114.6 168.37 -27.84 0.106 10820
 10822 3 -114.6 168.26 -27.71 0.117 10821
 10823 3 -114.71 168.16 -27.66 0.000125 10822
 10824 3 -113.4 169.48 -29.75 0.057 10806
 10825 3 -113.4 169.37 -29.59 0.05 10824
 10826 3 -111.51 165.48 -31.07 0.054 10627
 10827 3 -111.4 165.48 -31.18 0.114 10826
 10828 3 -111.01 164.76 -30.05 0.282 10624
 10829 3 -110.9 164.66 -29.84 0.22 10828
 10830 3 -110.9 164.57 -29.5 0.101 10829
 10831 3 -111.01 164.66 -29.41 0.179 10830
 10832 3 -111.1 164.66 -29.3 0.15 10831
 10833 3 -111.21 164.66 -29.11 0.086 10832
 10834 3 -111.31 164.66 -29.02 0.113 10833
 10835 3 -111.31 164.57 -28.84 0.13 10834
 10836 3 -111.31 164.37 -28.73 0.103 10835
 10837 3 -111.31 164.26 -28.66 0.077 10836
 10838 3 -111.4 164.07 -28.57 0.106 10837
 10839 3 -111.31 163.97 -28.45 0.085 10838
 10840 3 -111.21 163.87 -28.34 0.101 10839
 10841 3 -111.21 163.87 -28.14 0.103 10840
 10842 3 -111.1 163.87 -27.96 0.116 10841
 10843 3 -111.1 163.87 -27.82 0.128 10842
 10844 3 -111.01 163.76 -27.66 0.146 10843
 10845 3 -111.01 163.66 -27.54 0.176 10844
 10846 3 -111.01 163.66 -27.27 0.078 10845
 10847 3 -111.01 163.57 -27.09 0.121 10846
 10848 3 -110.9 163.57 -26.98 0.104 10847
 10849 3 -110.81 163.57 -27.7 0.054 10845
 10850 3 -110.71 163.37 -27.75 0.095 10849
 10851 3 -110.6 163.26 -27.82 0.107 10850
 10852 3 -110.6 163.16 -27.91 0.09 10851
 10853 3 -110.51 163.16 -28.02 0.09 10852
 10854 3 -110.51 163.07 -28.13 0.107 10853
 10855 3 -110.51 162.97 -28.25 0.119 10854
 10856 3 -110.6 162.97 -28.34 0.093 10855
 10857 3 -110.71 162.87 -28.48 0.105 10856
 10858 3 -110.71 162.87 -28.66 0.089 10857
 10859 3 -110.6 162.87 -28.82 0.063 10858
 10860 3 -111.1 164.27 -30.98 0.091 10618
 10861 3 -111.1 164.27 -31.23 0.134 10860
 10862 3 -111.1 164.27 -31.36 0.146 10861
 10863 3 -110.71 163.67 -31.43 0.096 10614
 10864 3 -110.71 163.58 -31.55 0.133 10863
 10865 3 -110.9 163.67 -31.61 0.173 10864
 10866 3 -110.9 163.67 -31.84 0.074 10865
 10867 3 -110.31 163.48 -31.04 0.112 10610
 10868 3 -110.31 163.48 -30.91 0.000125 10867
 10869 3 -109.9 161.58 -32.16 0.253 10600
 10870 3 -109.6 161.38 -32.08 0.114 10869
 10871 3 -109.71 161.48 -32.03 0.093 10870
 10872 3 -109.71 161.58 -32.02 0.000125 10871
 10873 3 -109.81 161.67 -32.34 0.271 10869
 10874 3 -109.71 161.67 -32.48 0.32 10873
 10875 3 -109.6 161.67 -32.6 0.324 10874
 10876 3 -109.51 161.77 -32.98 0.265 10875
 10877 3 -109.6 161.77 -33.42 0.16 10876
 10878 3 -109.71 161.77 -33.66 0.111 10877
 10879 3 -109.71 161.77 -33.83 0.132 10878
 10880 3 -109.71 161.88 -33.97 0.153 10879
 10881 3 -109.71 161.98 -34.06 0.215 10880
 10882 3 -109.81 162.27 -34.01 0.121 10881
 10883 3 -109.9 162.38 -33.95 0.204 10882
 10884 3 -109.71 162.67 -34.16 0.135 10883
 10885 3 -109.9 162.77 -34.33 0.117 10884
 10886 3 -110.01 162.88 -34.45 0.109 10885
 10887 3 -109.6 161.77 -34.27 0.18 10881
 10888 3 -109.51 161.58 -34.52 0.115 10887
 10889 3 -109.51 161.48 -34.66 0.112 10888
 10890 3 -109.51 161.38 -34.74 0.127 10889
 10891 3 -109.4 161.27 -34.84 0.153 10890
 10892 3 -109.31 161.08 -34.91 0.193 10891
 10893 3 -109.31 160.88 -34.97 0.155 10892
 10894 3 -109.31 160.77 -34.95 0.134 10893
 10895 3 -109.31 160.67 -35.05 0.188 10894
 10896 3 -109.21 160.48 -35.16 0.167 10895
 10897 3 -109.1 160.17 -35.2 0.157 10896
 10898 3 -109.01 159.88 -35.28 0.14 10897
 10899 3 -109.01 159.67 -35.37 0.138 10898
 10900 3 -109.01 159.48 -35.41 0.154 10899
 10901 3 -109.01 159.38 -35.45 0.157 10900
 10902 3 -108.9 159.17 -35.38 0.145 10901
 10903 3 -109.01 158.88 -35.24 0.114 10902
 10904 3 -109.01 158.77 -35.35 0.108 10903
 10905 3 -108.9 158.77 -35.52 0.107 10904
 10906 3 -108.9 158.67 -35.65 0.075 10905
 10907 3 -108.9 158.58 -35.72 0.087 10906
 10908 3 -109.01 158.48 -35.85 0.089 10907
 10909 3 -109.01 158.38 -35.95 0.053 10908
 10910 3 -108.81 158.17 -35.88 0.132 10909
 10911 3 -109.6 160.77 -35.06 0.099 10895
 10912 3 -109.81 160.88 -35.02 0.225 10911
 10913 3 -110.01 160.88 -34.85 0.147 10912
 10914 3 -109.9 161.08 -34.63 0.112 10913
 10915 3 -109.81 161.08 -34.53 0.087 10914
 10916 3 -110.31 160.88 -34.83 0.149 10913
 10917 3 -110.6 160.98 -34.98 0.044 10916
 10918 3 -110.71 160.88 -35.09 0.074 10917
 10919 3 -110.9 160.98 -35.1 0.161 10918
 10920 3 -111.01 161.08 -34.94 0.049 10919
 10921 3 -110.81 160.98 -34.7 0.042 10920
 10922 3 -110.81 160.98 -34.58 0.1 10921
 10923 3 -110.9 161.08 -34.48 0.086 10922
 10924 3 -111.01 161.08 -34.38 0.088 10923
 10925 3 -111.1 161.08 -34.27 0.075 10924
 10926 3 -111.1 161.08 -34.16 0.098 10925
 10927 3 -111.1 161.08 -34.02 0.085 10926
 10928 3 -111.21 161.08 -33.91 0.064 10927
 10929 3 -111.31 160.98 -33.87 0.081 10928
 10930 3 -111.4 160.98 -33.77 0.113 10929
 10931 3 -111.4 161.08 -33.63 0.077 10930
 10932 3 -109.51 161.98 -34.03 0.097 10887
 10933 3 -109.4 162.08 -34.1 0.077 10932
 10934 3 -109.31 159.07 -30.84 0.067 10573
 10935 3 -109.21 159.07 -30.7 0.247 10934
 10936 3 -108.81 158.87 -30.61 0.127 10935
 10937 3 -108.81 158.87 -30.41 0.133 10936
 10938 3 -108.71 158.97 -30.34 0.111 10937
 10939 3 -108.6 159.07 -30.29 0.097 10938
 10940 3 -108.6 159.26 -30.34 0.06 10939
 10941 3 -110.81 157.48 -30.83 0.218 10562
 10942 3 -110.81 157.47 -30.64 0.187 10941
 10943 3 -110.71 157.37 -30.49 0.203 10942
 10944 3 -110.71 157.37 -30.3 0.193 10943
 10945 3 -110.6 157.37 -30.17 0.206 10944
 10946 3 -110.71 157.37 -29.94 0.165 10945
 10947 3 -110.71 157.37 -29.76 0.146 10946
 10948 3 -110.81 157.26 -29.56 0.331 10947
 10949 3 -110.81 157.26 -29.46 0.399 10948
 10950 3 -110.81 157.16 -29.3 0.452 10949
 10951 3 -110.6 157.16 -29.24 0.491 10950
 10952 3 -110.6 157.07 -29.15 0.593 10951
 10953 3 -110.51 157.07 -29.06 0.575 10952
 10954 3 -110.1 156.26 -29.37 0.125 10953
 10955 3 -110.01 156.16 -29.39 0.133 10954
 10956 3 -110.6 157.07 -28.76 0.504 10953
 10957 3 -110.6 157.07 -28.62 0.562 10956
 10958 3 -110.51 156.16 -28.46 0.199 10957
 10959 3 -110.4 156.07 -28.28 0.142 10958
 10960 3 -110.31 155.97 -28.17 0.139 10959
 10961 3 -110.21 155.76 -28.1 0.117 10960
 10962 3 -110.31 155.66 -28.03 0.164 10961
 10963 3 -110.31 155.57 -27.96 0.215 10962
 10964 3 -110.4 155.47 -27.96 0.225 10963
 10965 3 -110.6 155.37 -27.99 0.157 10964
 10966 3 -110.71 155.37 -27.99 0.077 10965
 10967 3 -110.4 156.16 -28.51 0.148 10958
 10968 3 -110.21 156.16 -28.53 0.087 10967
 10969 3 -110.71 156.37 -28.24 0.116 10967
 10970 3 -110.81 156.47 -28.37 0.069 10969
 10971 3 -110.51 157.16 -28.49 0.506 10957
 10972 3 -110.6 157.47 -28.33 0.405 10971
 10973 3 -110.71 157.76 -28.12 0.27 10972
 10974 3 -110.81 157.87 -27.9 0.199 10973
 10975 3 -110.81 157.76 -27.71 0.179 10974
 10976 3 -110.71 157.76 -27.6 0.185 10975
 10977 3 -110.71 157.76 -27.44 0.181 10976
 10978 3 -110.6 157.76 -27.19 0.12 10977
 10979 3 -110.71 157.87 -26.96 0.129 10978
 10980 3 -110.71 157.87 -26.83 0.118 10979
 10981 3 -110.71 157.97 -26.69 0.135 10980
 10982 3 -110.71 158.07 -26.56 0.177 10981
 10983 3 -110.81 158.16 -26.39 0.169 10982
 10984 3 -110.9 158.16 -26.28 0.182 10983
 10985 3 -111.01 158.28 -26.1 0.137 10984
 10986 3 -111.01 158.38 -25.97 0.112 10985
 10987 3 -111.1 158.47 -25.84 0.155 10986
 10988 3 -111.21 158.57 -25.7 0.141 10987
 10989 3 -111.31 158.67 -25.64 0.196 10988
 10990 3 -111.21 158.78 -25.43 0.136 10989
 10991 3 -111.21 158.78 -25.32 0.221 10990
 10992 3 -111.51 159.07 -25.16 0.128 10991
 10993 3 -111.51 159.17 -25.07 0.155 10992
 10994 3 -111.51 159.28 -24.91 0.217 10993
 10995 3 -111.4 159.28 -24.82 0.172 10994
 10996 3 -111.51 159.57 -24.79 0.137 10995
 10997 3 -111.51 159.67 -24.61 0.152 10996
 10998 3 -111.6 159.78 -24.48 0.204 10997
 10999 3 -111.6 159.88 -24.36 0.22 10998
 11000 3 -111.6 159.97 -24.27 0.27 10999
 11001 3 -111.71 159.97 -24.14 0.311 11000
 11002 3 -111.81 160.07 -23.98 0.334 11001
 11003 3 -112.01 160.07 -23.89 0.4 11002
 11004 3 -111.4 159.97 -23.7 0.118 11003
 11005 3 -111.31 159.97 -23.64 0.098 11004
 11006 3 -111.21 159.97 -23.55 0.000125 11005
 11007 3 -112.21 160.17 -23.82 0.356 11003
 11008 3 -111.81 160.07 -23.54 0.071 11007
 11009 3 -111.9 159.97 -23.48 0.000125 11008
 11010 3 -112.6 160.47 -23.84 0.265 11007
 11011 3 -112.71 160.57 -23.68 0.242 11010
 11012 3 -112.81 160.67 -23.57 0.251 11011
 11013 3 -112.71 160.78 -23.39 0.246 11012
 11014 3 -112.81 160.88 -23.23 0.227 11013
 11015 3 -112.81 160.88 -22.93 0.153 11014
 11016 3 -112.81 160.97 -22.75 0.156 11015
 11017 3 -112.81 160.97 -22.52 0.23 11016
 11018 3 -112.81 161.07 -22.39 0.23 11017
 11019 3 -112.9 161.17 -22.32 0.254 11018
 11020 3 -112.51 161.28 -22.54 0.131 11019
 11021 3 -112.51 161.38 -22.66 0.076 11020
 11022 3 -112.6 161.57 -22.89 0.104 11021
 11023 3 -112.51 161.47 -22.48 0.09 11021
 11024 3 -112.51 161.57 -22.61 0.053 11023
 11025 3 -112.6 161.67 -22.73 0.096 11024
 11026 3 -112.6 161.88 -22.77 0.076 11025
 11027 3 -112.6 161.97 -22.68 0.083 11026
 11028 3 -112.51 162.07 -22.61 0.073 11027
 11029 3 -112.51 162.28 -22.64 0.1 11028
 11030 3 -112.51 162.38 -22.57 0.134 11029
 11031 3 -112.51 162.57 -22.43 0.057 11030
 11032 3 -113.01 161.28 -22.11 0.169 11019
 11033 3 -113.1 161.28 -22.04 0.158 11032
 11034 3 -113.21 161.38 -21.96 0.161 11033
 11035 3 -113.31 161.47 -21.91 0.164 11034
 11036 3 -113.4 161.67 -21.84 0.159 11035
 11037 3 -113.4 161.78 -21.84 0.178 11036
 11038 3 -113.4 161.97 -21.84 0.186 11037
 11039 3 -113.51 162.07 -21.8 0.161 11038
 11040 3 -113.51 162.28 -21.73 0.211 11039
 11041 3 -113.6 162.38 -21.66 0.24 11040
 11042 3 -113.6 162.57 -21.59 0.258 11041
 11043 3 -113.6 162.78 -21.54 0.261 11042
 11044 3 -113.71 162.97 -21.43 0.221 11043
 11045 3 -114.01 163.07 -21.39 0.195 11044
 11046 3 -114.21 162.88 -21.36 0.105 11045
 11047 3 -114.21 162.67 -21.36 0.075 11046
 11048 3 -114.21 162.47 -21.36 0.073 11047
 11049 3 -114.21 162.38 -21.25 0.109 11048
 11050 3 -114.1 162.38 -21.16 0.127 11049
 11051 3 -114.01 163.38 -21.3 0.145 11045
 11052 3 -114.01 163.57 -21.27 0.116 11051
 11053 3 -114.01 163.67 -21.21 0.127 11052
 11054 3 -114.1 163.88 -21.16 0.115 11053
 11055 3 -114.1 164.07 -21.14 0.121 11054
 11056 3 -114.1 164.17 -21.11 0.13 11055
 11057 3 -114.21 164.28 -21.13 0.111 11056
 11058 3 -114.31 164.47 -21.14 0.113 11057
 11059 3 -114.4 164.67 -21.14 0.143 11058
 11060 3 -114.4 164.88 -21.14 0.105 11059
 11061 3 -114.51 165.07 -21.05 0.131 11060
 11062 3 -114.51 165.17 -20.93 0.105 11061
 11063 3 -114.51 165.38 -20.93 0.156 11062
 11064 3 -114.4 165.57 -20.91 0.129 11063
 11065 3 -114.51 165.78 -20.86 0.136 11064
 11066 3 -114.71 165.88 -20.82 0.133 11065
 11067 3 -114.81 166.17 -20.84 0.132 11066
 11068 3 -114.9 166.28 -20.84 0.129 11067
 11069 3 -115.01 166.38 -20.82 0.106 11068
 11070 3 -115.01 166.57 -20.75 0.091 11069
 11071 3 -115.1 166.67 -20.73 0.086 11070
 11072 3 -115.1 166.78 -20.66 0.125 11071
 11073 3 -115.21 166.88 -20.64 0.133 11072
 11074 3 -115.31 167.07 -20.7 0.141 11073
 11075 3 -115.4 167.17 -20.68 0.138 11074
 11076 3 -115.51 167.38 -20.63 0.146 11075
 11077 3 -115.51 167.47 -20.45 0.162 11076
 11078 3 -115.51 167.57 -20.29 0.123 11077
 11079 3 -115.51 167.67 -20.16 0.143 11078
 11080 3 -115.51 167.78 -20.07 0.13 11079
 11081 3 -115.51 167.88 -19.96 0.158 11080
 11082 3 -115.51 167.88 -19.84 0.18 11081
 11083 3 -115.51 168.07 -19.73 0.156 11082
 11084 3 -115.6 167.88 -19.7 0.074 11083
 11085 3 -115.71 167.88 -19.61 0.054 11084
 11086 3 -115.4 168.17 -19.66 0.153 11083
 11087 3 -115.51 168.38 -19.57 0.133 11086
 11088 3 -115.51 168.47 -19.45 0.107 11087
 11089 3 -115.6 168.57 -19.41 0.118 11088
 11090 3 -115.71 168.78 -19.38 0.144 11089
 11091 3 -115.81 168.88 -19.3 0.088 11090
 11092 3 -115.81 169.07 -19.2 0.15 11091
 11093 3 -115.81 169.28 -19.13 0.142 11092
 11094 3 -115.9 169.47 -19.11 0.09 11093
 11095 3 -115.9 169.57 -19.05 0.116 11094
 11096 3 -115.9 169.78 -19 0.128 11095
 11097 3 -115.81 169.88 -18.89 0.145 11096
 11098 3 -115.81 170.07 -18.71 0.156 11097
 11099 3 -115.71 170.28 -18.64 0.143 11098
 11100 3 -115.71 170.38 -18.59 0.145 11099
 11101 3 -115.6 170.57 -18.54 0.136 11100
 11102 3 -115.6 170.67 -18.48 0.111 11101
 11103 3 -115.51 170.78 -18.39 0.103 11102
 11104 3 -115.51 170.97 -18.32 0.14 11103
 11105 3 -115.6 171.07 -18.2 0.156 11104
 11106 3 -115.6 171.28 -18.02 0.144 11105
 11107 3 -115.71 171.47 -17.88 0.111 11106
 11108 3 -115.71 171.57 -17.74 0.114 11107
 11109 3 -115.81 171.67 -17.58 0.146 11108
 11110 3 -115.9 171.78 -17.44 0.127 11109
 11111 3 -116.01 171.88 -17.35 0.138 11110
 11112 3 -116.1 172.07 -17.31 0.118 11111
 11113 3 -116.21 172.28 -17.29 0.124 11112
 11114 3 -116.31 172.38 -17.28 0.119 11113
 11115 3 -116.4 172.57 -17.15 0.141 11114
 11116 3 -116.51 172.67 -17.06 0.152 11115
 11117 3 -116.6 172.67 -16.9 0.118 11116
 11118 3 -116.71 172.78 -16.81 0.103 11117
 11119 3 -116.81 172.88 -16.72 0.138 11118
 11120 3 -116.9 172.97 -16.65 0.135 11119
 11121 3 -116.9 173.17 -16.56 0.098 11120
 11122 3 -117.01 173.38 -16.49 0.092 11121
 11123 3 -117.01 173.67 -16.4 0.101 11122
 11124 3 -117.1 173.78 -16.35 0.082 11123
 11125 3 -117.21 173.88 -16.33 0.07 11124
 11126 3 -117.31 173.97 -16.31 0.109 11125
 11127 3 -117.4 174.07 -16.24 0.162 11126
 11128 3 -117.51 174.38 -16.2 0.162 11127
 11129 3 -117.51 174.57 -16.13 0.155 11128
 11130 3 -117.71 174.57 -16.01 0.079 11129
 11131 3 -117.81 174.78 -16.01 0.103 11130
 11132 3 -117.9 174.87 -15.88 0.129 11131
 11133 3 -118.01 174.77 -15.73 0.124 11132
 11134 3 -118.01 174.77 -15.58 0.081 11133
 11135 3 -118.21 174.77 -15.45 0.075 11134
 11136 3 -118.31 174.77 -15.33 0.085 11135
 11137 3 -118.51 174.77 -15.23 0.094 11136
 11138 3 -118.71 174.77 -15.14 0.165 11137
 11139 3 -119.01 174.96 -15.14 0.075 11138
 11140 3 -119.21 174.96 -15.13 0.101 11139
 11141 3 -119.31 174.87 -15.14 0.174 11140
 11142 3 -119.4 174.77 -14.95 0.095 11141
 11143 3 -119.51 174.77 -15.11 0.111 11142
 11144 3 -119.6 174.87 -15 0.215 11143
 11145 3 -119.81 174.87 -14.64 0.085 11144
 11146 3 -119.81 174.87 -14.52 0.045 11145
 11147 3 -119.6 174.77 -15.25 0.095 11144
 11148 3 -119.71 174.66 -15.21 0.089 11147
 11149 3 -119.81 174.57 -15.3 0.08 11148
 11150 3 -119.4 175.07 -15.39 0.182 11141
 11151 3 -119.31 174.97 -15.51 0.23 11150
 11152 3 -119.71 175.28 -15.37 0.08 11151
 11153 3 -119.71 175.38 -15.3 0.139 11152
 11154 3 -119.9 175.47 -15.34 0.092 11153
 11155 3 -120.1 175.47 -15.36 0.14 11154
 11156 3 -120.21 175.57 -15.35 0.141 11155
 11157 3 -120.4 175.67 -15.4 0.113 11156
 11158 3 -120.51 175.67 -15.46 0.092 11157
 11159 3 -120.71 175.57 -15.53 0.077 11158
 11160 3 -121.01 175.67 -15.61 0.103 11159
 11161 3 -121.21 175.78 -15.77 0.076 11160
 11162 3 -121.31 175.78 -15.8 0.099 11161
 11163 3 -121.51 175.67 -15.83 0.08 11162
 11164 3 -121.71 175.57 -15.78 0.094 11163
 11165 3 -121.9 175.57 -15.84 0.115 11164
 11166 3 -122.01 175.67 -15.85 0.111 11165
 11167 3 -122.1 175.67 -15.94 0.1 11166
 11168 3 -122.1 175.47 -15.88 0.106 11167
 11169 3 -119.01 174.88 -15.67 0.08 11151
 11170 3 -118.9 174.78 -15.69 0.07 11169
 11171 3 -119.01 174.57 -15.63 0.095 11170
 11172 3 -119.1 174.47 -15.64 0.089 11171
 11173 3 -119.21 174.38 -15.55 0.041 11172
 11174 3 -119.31 174.38 -15.54 0.07 11173
 11175 3 -119.31 174.28 -15.61 0.048 11174
 11176 3 -119.31 174.17 -15.7 0.102 11175
 11177 3 -119.31 174.07 -15.61 0.114 11176
 11178 3 -119.4 174.07 -15.38 0.094 11177
 11179 3 -119.51 174.07 -15.31 0.116 11178
 11180 3 -118.51 174.56 -15.01 0.097 11138
 11181 3 -118.4 174.37 -14.87 0.076 11180
 11182 3 -118.31 174.27 -14.78 0.099 11181
 11183 3 -118.31 174.06 -14.71 0.092 11182
 11184 3 -118.31 173.87 -14.69 0.098 11183
 11185 3 -118.31 173.77 -14.77 0.079 11184
 11186 3 -116.6 172.88 -16.51 0.082 11120
 11187 3 -116.51 172.88 -16.44 0.123 11186
 11188 3 -116.4 172.77 -16.35 0.109 11187
 11189 3 -116.4 172.56 -16.29 0.099 11188
 11190 3 -113.1 160.67 -23.84 0.101 11012
 11191 3 -113.21 160.78 -23.82 0.099 11190
 11192 3 -113.31 160.78 -23.93 0.109 11191
 11193 3 -113.4 160.78 -24.07 0.095 11192
 11194 3 -113.51 160.88 -24.18 0.118 11193
 11195 3 -113.71 160.88 -24.18 0.163 11194
 11196 3 -113.9 160.88 -24.2 0.117 11195
 11197 3 -114.01 160.88 -24.32 0.108 11196
 11198 3 -114.1 160.97 -24.43 0.116 11197
 11199 3 -114.31 160.97 -24.55 0.126 11198
 11200 3 -114.4 160.97 -24.66 0.117 11199
 11201 3 -114.6 160.97 -24.73 0.136 11200
 11202 3 -114.71 160.97 -24.86 0.098 11201
 11203 3 -114.71 161.07 -24.95 0.069 11202
 11204 3 -114.9 161.07 -25.04 0.099 11203
 11205 3 -115.01 161.07 -25.16 0.095 11204
 11206 3 -115.21 161.07 -25.16 0.103 11205
 11207 3 -115.31 161.07 -25.21 0.096 11206
 11208 3 -115.51 161.17 -25.27 0.116 11207
 11209 3 -115.71 161.07 -25.3 0.153 11208
 11210 3 -115.9 161.07 -25.29 0.178 11209
 11211 3 -116.1 161.07 -25.27 0.199 11210
 11212 3 -116.4 161.07 -25.25 0.175 11211
 11213 3 -116.6 161.17 -25.45 0.142 11212
 11214 3 -116.81 161.17 -25.52 0.137 11213
 11215 3 -117.01 161.17 -25.55 0.129 11214
 11216 3 -117.31 161.16 -25.7 0.114 11215
 11217 3 -117.4 161.16 -25.77 0.125 11216
 11218 3 -117.51 161.26 -25.77 0.116 11217
 11219 3 -117.71 161.16 -25.86 0.135 11218
 11220 3 -117.81 161.37 -25.95 0.143 11219
 11221 3 -118.01 161.57 -26.14 0.123 11220
 11222 3 -118.1 161.47 -26.23 0.15 11221
 11223 3 -118.31 161.57 -26.3 0.138 11222
 11224 3 -118.4 161.47 -26.27 0.194 11223
 11225 3 -118.6 161.57 -26.41 0.15 11224
 11226 3 -118.71 161.57 -26.5 0.124 11225
 11227 3 -118.9 161.57 -26.66 0.165 11226
 11228 3 -119.01 161.66 -26.73 0.197 11227
 11229 3 -119.31 161.66 -26.84 0.207 11228
 11230 3 -119.4 161.57 -26.89 0.188 11229
 11231 3 -119.4 161.76 -26.84 0.214 11230
 11232 3 -119.51 161.66 -26.75 0.219 11231
 11233 3 -119.4 161.26 -26.66 0.166 11232
 11234 3 -119.4 161.16 -26.52 0.228 11233
 11235 3 -119.4 161.07 -26.38 0.229 11234
 11236 3 -119.4 160.97 -26.3 0.202 11235
 11237 3 -119.4 160.97 -26.2 0.085 11236
 11238 3 -119.81 161.66 -26.75 0.258 11232
 11239 3 -119.4 161.87 -26.34 0.107 11238
 11240 3 -120.01 161.76 -26.73 0.341 11238
 11241 3 -120.21 161.76 -26.66 0.339 11240
 11242 3 -120.51 161.77 -27.16 0.182 11241
 11243 3 -120.6 161.88 -27.25 0.151 11242
 11244 3 -120.71 161.88 -27.3 0.099 11243
 11245 3 -120.71 161.67 -27.32 0.103 11244
 11246 3 -120.81 161.58 -27.21 0.066 11245
 11247 3 -121.01 161.58 -27.07 0.126 11246
 11248 3 -120.9 161.58 -27 0.059 11247
 11249 3 -118.4 161.26 -26.14 0.118 11224
 11250 3 -118.6 161.16 -26.21 0.09 11249
 11251 3 -110.9 158.28 -25.53 0.116 10991
 11252 3 -110.71 158.28 -25.56 0.119 11251
 11253 3 -110.6 158.17 -25.65 0.094 11252
 11254 3 -110.4 158.17 -25.8 0.055 11253
 11255 3 -110.21 158.17 -25.89 0.09 11254
 11256 3 -110.1 158.07 -25.94 0.071 11255
 11257 3 -110.01 158.07 -25.99 0.154 11256
 11258 3 -110.01 158.07 -26.1 0.254 11257
 11259 3 -109.9 157.97 -26.21 0.274 11258
 11260 3 -109.71 157.97 -26.35 0.228 11259
 11261 3 -109.6 157.87 -26.44 0.188 11260
 11262 3 -109.31 157.97 -26.51 0.137 11261
 11263 3 -109.21 157.87 -26.53 0.127 11262
 11264 3 -109.1 157.97 -26.61 0.099 11263
 11265 3 -109.01 157.87 -26.67 0.11 11264
 11266 3 -108.81 157.76 -26.76 0.115 11265
 11267 3 -108.71 157.76 -26.81 0.142 11266
 11268 3 -108.6 157.66 -26.9 0.163 11267
 11269 3 -108.4 157.57 -27.01 0.15 11268
 11270 3 -108.31 157.37 -27.12 0.16 11269
 11271 3 -108.31 157.26 -27.22 0.061 11270
 11272 3 -108.31 157.16 -27.31 0.113 11271
 11273 3 -108.51 157.07 -27.42 0.116 11272
 11274 3 -108.51 156.97 -27.46 0.144 11273
 11275 3 -108.51 156.76 -27.39 0.117 11274
 11276 3 -108.71 156.66 -27.31 0.069 11275
 11277 3 -108.81 156.66 -27.26 0.000125 11276
 11278 3 -108.21 157.37 -27.21 0.129 11270
 11279 3 -108.01 157.37 -27.33 0.117 11278
 11280 3 -107.9 157.47 -27.42 0.124 11279
 11281 3 -107.71 157.57 -27.56 0.124 11280
 11282 3 -107.71 157.47 -27.69 0.092 11281
 11283 3 -107.6 157.47 -27.76 0.118 11282
 11284 3 -107.51 157.57 -27.89 0.097 11283
 11285 3 -107.4 157.57 -27.93 0.102 11284
 11286 3 -107.31 157.47 -27.96 0.145 11285
 11287 3 -107.21 157.37 -27.97 0.206 11286
 11288 3 -107.01 157.47 -28.08 0.204 11287
 11289 3 -107.01 157.57 -28.09 0.252 11288
 11290 3 -106.9 157.66 -28.04 0.329 11289
 11291 3 -106.81 157.66 -28.11 0.396 11290
 11292 3 -106.81 157.76 -28.2 0.515 11291
 11293 3 -106.81 157.87 -28.18 0.542 11292
 11294 3 -106.9 158.07 -28.14 0.575 11293
 11295 3 -106.4 157.76 -28.93 0.21 11294
 11296 3 -106.31 157.87 -29.02 0.267 11295
 11297 3 -106.21 157.87 -29.05 0.283 11296
 11298 3 -106.01 157.76 -28.91 0.188 11297
 11299 3 -105.81 157.66 -28.95 0.197 11298
 11300 3 -105.81 157.66 -29.09 0.181 11299
 11301 3 -106.21 158.07 -29.18 0.229 11297
 11302 3 -106.1 158.26 -29.39 0.195 11301
 11303 3 -106.01 158.37 -29.41 0.15 11302
 11304 3 -105.9 158.47 -29.57 0.109 11303
 11305 3 -105.9 158.57 -29.75 0.128 11304
 11306 3 -105.9 158.66 -29.91 0.143 11305
 11307 3 -105.9 158.76 -30.09 0.119 11306
 11308 3 -106.01 158.97 -30.27 0.084 11307
 11309 3 -106.21 157.57 -29.07 0.112 11301
 11310 3 -106.21 157.66 -29.2 0.000125 11309
 11311 3 -107.4 157.87 -27.71 0.105 11294
 11312 3 -107.4 157.76 -27.64 0.054 11311
 11313 3 -106.9 157.87 -27.96 0.228 11291
 11314 3 -106.9 157.97 -27.86 0.108 11313
 11315 3 -110.51 157.58 -31.05 0.113 10941
 11316 3 -110.4 157.48 -30.99 0.152 11315
 11317 3 -110.31 157.47 -30.85 0.11 11316
 11318 3 -110.21 157.47 -30.89 0.000125 11317
 11319 3 -109.21 143.67 -31.97 0.099 10257
 11320 3 -109.21 143.67 -32.15 0.111 11319
 11321 3 -109.21 143.77 -32.28 0.092 11320
 11322 3 -109.1 143.77 -32.49 0.09 11321
 11323 3 -109.1 143.77 -32.71 0.056 11322
 11324 3 -109.21 143.77 -32.79 0.119 11323
 11325 3 -109.31 143.77 -33.18 0.122 11324
 11326 3 -109.31 143.88 -33.32 0.101 11325
 11327 3 -109.31 144.08 -33.37 0.067 11326
 11328 3 -109.31 144.08 -33.54 0.078 11327
 11329 3 -109.4 144.08 -33.67 0.125 11328
 11330 3 -109.4 144.27 -33.79 0.147 11329
 11331 3 -109.51 144.38 -33.86 0.114 11330
 11332 3 -109.6 144.58 -33.89 0.067 11331
 11333 3 -110.11 140.47 -29.66 0.486 9767
 11334 3 -110.22 140.26 -29.57 0.418 11333
 11335 3 -110.11 140.07 -29.4 0.392 11334
 11336 3 -110.32 140.07 -29.43 0.272 11335
 11337 3 -110.32 139.87 -29.34 0.205 11336
 11338 3 -110.52 139.76 -29.27 0.115 11337
 11339 3 -110.52 139.66 -29.22 0.111 11338
 11340 3 -110.61 139.57 -29.09 0.1 11339
 11341 3 -110.61 139.47 -29 0.085 11340
 11342 3 -110.61 139.47 -28.86 0.092 11341
 11343 3 -110.61 139.37 -28.77 0.091 11342
 11344 3 -110.72 139.37 -28.66 0.08 11343
 11345 3 -110.82 139.47 -28.52 0.133 11344
 11346 3 -110.91 139.57 -28.5 0.172 11345
 11347 3 -111.11 139.47 -28.45 0.192 11346
 11348 3 -111.22 139.57 -28.4 0.12 11347
 11349 3 -110.32 139.66 -29.29 0.097 11337
 11350 3 -109.22 139.16 -29.77 0.143 9752
 11351 3 -109.32 139.16 -29.88 0.145 11350
 11352 3 -109.41 139.16 -29.93 0.119 11351
 11353 3 -109.61 139.26 -30.04 0.133 11352
 11354 3 -109.72 139.26 -30.13 0.135 11353
 11355 3 -109.82 139.16 -30.29 0.17 11354
 11356 3 -109.91 139.16 -30.4 0.177 11355
 11357 3 -110.11 139.07 -30.5 0.176 11356
 11358 3 -110.22 139.07 -30.59 0.163 11357
 11359 3 -110.32 139.07 -30.68 0.165 11358
 11360 3 -110.41 139.07 -30.73 0.218 11359
 11361 3 -110.41 139.07 -30.84 0.329 11360
 11362 3 -110.52 139.17 -30.84 0.416 11361
 11363 3 -110.72 139.17 -30.95 0.491 11362
 11364 3 -110.82 139.27 -31.04 0.546 11363
 11365 3 -111.02 139.17 -31.16 0.6 11364
 11366 3 -111.22 139.17 -31.31 0.663 11365
 11367 3 -111.22 139.08 -31.5 0.671 11366
 11368 3 -111.22 139.08 -31.7 0.721 11367
 11369 3 -111.22 139.08 -31.99 0.676 11368
 11370 3 -111.02 139.08 -32.4 0.485 11369
 11371 3 -110.52 139.17 -32.62 0.186 11370
 11372 3 -110.52 139.08 -32.76 0.203 11371
 11373 3 -110.72 139.08 -32.93 0.212 11372
 11374 3 -110.82 138.98 -33.08 0.152 11373
 11375 3 -110.82 138.98 -33.18 0.086 11374
 11376 3 -111.32 138.98 -32.43 0.336 11370
 11377 3 -111.41 138.98 -32.6 0.288 11376
 11378 3 -111.32 139.17 -32.93 0.122 11377
 11379 3 -111.32 139.08 -33.07 0.099 11378
 11380 3 -111.91 138.98 -31.9 0.153 11369
 11381 3 -111.91 139.08 -32.01 0.163 11380
 11382 3 -112.02 138.98 -32.07 0.167 11381
 11383 3 -112.11 138.98 -32.14 0.149 11382
 11384 3 -112.22 138.98 -32.12 0.145 11383
 11385 3 -112.32 138.88 -32.12 0.164 11384
 11386 3 -112.41 138.77 -32.24 0.2 11385
 11387 3 -112.61 138.88 -32.35 0.11 11386
 11388 3 -112.61 138.88 -32.49 0.139 11387
 11389 3 -112.72 138.77 -32.64 0.163 11388
 11390 3 -112.82 138.88 -32.75 0.152 11389
 11391 3 -113.02 138.88 -32.86 0.158 11390
 11392 3 -113.11 138.77 -32.97 0.159 11391
 11393 3 -113.22 138.77 -33.07 0.162 11392
 11394 3 -113.32 138.77 -33.17 0.128 11393
 11395 3 -113.41 138.77 -33.22 0.134 11394
 11396 3 -113.52 138.77 -33.35 0.127 11395
 11397 3 -113.61 138.67 -33.5 0.149 11396
 11398 3 -113.61 138.67 -33.61 0.174 11397
 11399 3 -113.91 138.77 -33.64 0.139 11398
 11400 3 -114.02 138.77 -33.75 0.126 11399
 11401 3 -114.22 138.67 -33.76 0.098 11400
 11402 3 -114.32 138.77 -33.72 0.166 11401
 11403 3 -114.52 138.67 -33.67 0.202 11402
 11404 3 -114.61 138.77 -33.6 0.271 11403
 11405 3 -114.61 138.88 -33.4 0.318 11404
 11406 3 -114.61 138.98 -33.29 0.391 11405
 11407 3 -114.52 138.58 -32.97 0.088 11406
 11408 3 -114.41 138.67 -32.9 0.089 11407
 11409 3 -114.32 138.58 -32.83 0.07 11408
 11410 3 -114.11 138.58 -32.78 0.124 11409
 11411 3 -113.91 138.48 -32.74 0.126 11410
 11412 3 -113.82 138.48 -32.61 0.155 11411
 11413 3 -113.82 138.38 -32.5 0.184 11412
 11414 3 -114.02 138.48 -32.29 0.099 11413
 11415 3 -114.02 138.38 -32.08 0.082 11414
 11416 3 -113.91 138.48 -31.88 0.174 11415
 11417 3 -113.91 138.38 -31.77 0.145 11416
 11418 3 -113.82 138.48 -31.68 0.084 11417
 11419 3 -113.72 138.48 -31.59 0.08 11418
 11420 3 -113.52 138.17 -32.47 0.093 11413
 11421 3 -114.82 139.08 -33.25 0.425 11406
 11422 3 -114.91 139.17 -33.28 0.4 11421
 11423 3 -115.02 139.27 -33.35 0.332 11422
 11424 3 -115.02 139.38 -33.39 0.276 11423
 11425 3 -115.32 139.58 -33.5 0.154 11424
 11426 3 -115.32 139.77 -33.54 0.137 11425
 11427 3 -115.32 139.88 -33.61 0.151 11426
 11428 3 -115.31 140.08 -33.58 0.2 11427
 11429 3 -115.4 140.17 -33.61 0.239 11428
 11430 3 -115.4 140.27 -33.58 0.291 11429
 11431 3 -115.4 140.38 -33.54 0.38 11430
 11432 3 -115.4 140.48 -33.46 0.437 11431
 11433 3 -115.4 140.58 -33.35 0.484 11432
 11434 3 -115.31 140.67 -33.18 0.463 11433
 11435 3 -115.4 140.67 -33.12 0.406 11434
 11436 3 -115.71 140.67 -33.25 0.263 11435
 11437 3 -115.81 140.88 -33.36 0.154 11436
 11438 3 -115.71 141.08 -33.47 0.129 11437
 11439 3 -116.01 140.77 -33.03 0.187 11436
 11440 3 -115.71 140.67 -32.89 0.098 11439
 11441 3 -115.71 140.67 -32.79 0.078 11440
 11442 3 -116.21 140.88 -33.03 0.081 11439
 11443 3 -116.31 140.98 -32.97 0.14 11442
 11444 3 -116.21 140.98 -32.79 0.131 11443
 11445 3 -116.4 141.08 -32.72 0.133 11444
 11446 3 -116.51 141.17 -32.69 0.114 11445
 11447 3 -115.1 140.77 -32.58 0.109 11435
 11448 3 -115.1 140.88 -32.51 0.081 11447
 11449 3 -113.52 138.48 -33.85 0.174 11398
 11450 3 -113.52 138.38 -33.86 0.199 11449
 11451 3 -113.41 138.27 -33.9 0.144 11450
 11452 3 -100.73 133.66 -27.47 0.226 9218
 11453 3 -101.03 133.57 -27.54 0.162 11452
 11454 3 -101.12 133.66 -27.65 0.179 11453
 11455 3 -101.23 133.66 -27.63 0.172 11454
 11456 3 -101.42 133.76 -27.65 0.134 11455
 11457 3 -101.53 133.76 -27.57 0.173 11456
 11458 3 -101.62 133.87 -27.59 0.205 11457
 11459 3 -101.73 133.87 -27.66 0.204 11458
 11460 3 -101.92 134.07 -27.59 0.202 11459
 11461 3 -102.03 134.07 -27.57 0.234 11460
 11462 3 -102.23 134.16 -27.43 0.215 11461
 11463 3 -102.53 134.16 -27.4 0.249 11462
 11464 3 -102.62 134.26 -27.47 0.233 11463
 11465 3 -102.62 134.37 -27.79 0.068 11464
 11466 3 -102.53 134.26 -27.88 0.083 11465
 11467 3 -102.83 134.26 -27.45 0.175 11464
 11468 3 -102.92 134.37 -27.52 0.203 11467
 11469 3 -103.12 134.37 -27.54 0.189 11468
 11470 3 -103.33 134.37 -27.63 0.185 11469
 11471 3 -103.42 134.37 -27.68 0.189 11470
 11472 3 -103.62 134.47 -27.7 0.213 11471
 11473 3 -103.73 134.47 -27.7 0.243 11472
 11474 3 -103.83 134.57 -27.72 0.231 11473
 11475 3 -104.12 134.66 -27.72 0.25 11474
 11476 3 -104.23 134.76 -27.68 0.262 11475
 11477 3 -104.42 134.76 -27.66 0.267 11476
 11478 3 -104.53 134.87 -27.61 0.237 11477
 11479 3 -104.73 134.97 -27.61 0.235 11478
 11480 3 -104.92 134.97 -27.61 0.239 11479
 11481 3 -105.03 135.07 -27.66 0.24 11480
 11482 3 -105.12 135.07 -27.59 0.283 11481
 11483 3 -105.42 135.16 -27.57 0.306 11482
 11484 3 -105.53 135.16 -27.47 0.263 11483
 11485 3 -105.62 135.26 -27.48 0.278 11484
 11486 3 -105.73 135.37 -27.41 0.248 11485
 11487 3 -105.73 135.47 -27.34 0.225 11486
 11488 3 -105.83 135.47 -27.27 0.23 11487
 11489 3 -105.92 135.57 -27.15 0.215 11488
 11490 3 -106.03 135.66 -27 0.215 11489
 11491 3 -106.12 135.76 -26.95 0.197 11490
 11492 3 -106.23 135.87 -26.9 0.23 11491
 11493 3 -106.33 135.87 -26.82 0.244 11492
 11494 3 -106.53 135.87 -26.75 0.288 11493
 11495 3 -106.73 135.78 -26.59 0.244 11494
 11496 3 -106.83 135.78 -26.45 0.229 11495
 11497 3 -107.03 135.88 -26.45 0.262 11496
 11498 3 -107.23 135.87 -26.56 0.24 11497
 11499 3 -107.23 135.88 -26.43 0.313 11498
 11500 3 -107.33 135.88 -26.34 0.371 11499
 11501 3 -107.53 135.88 -26.31 0.341 11500
 11502 3 -107.62 136.07 -26.2 0.299 11501
 11503 3 -107.73 136.07 -26.07 0.271 11502
 11504 3 -107.83 136.07 -25.93 0.265 11503
 11505 3 -107.91 136.28 -25.79 0.255 11504
 11506 3 -108.02 136.28 -25.7 0.297 11505
 11507 3 -108.11 136.38 -25.61 0.459 11506
 11508 3 -108.11 136.38 -25.45 0.537 11507
 11509 3 -108.02 136.47 -25.38 0.526 11508
 11510 3 -108.11 136.57 -25.29 0.529 11509
 11511 3 -107.82 136.78 -25.4 0.019 11510
 11512 3 -108.32 136.57 -25.27 0.562 11510
 11513 3 -108.72 136.57 -25.13 0.462 11512
 11514 3 -108.82 136.57 -25.07 0.361 11513
 11515 3 -108.91 136.47 -24.95 0.372 11514
 11516 3 -109.22 136.38 -24.95 0.351 11515
 11517 3 -109.32 136.38 -24.86 0.303 11516
 11518 3 -109.41 136.38 -24.68 0.278 11517
 11519 3 -109.61 136.38 -24.61 0.286 11518
 11520 3 -109.82 136.38 -24.68 0.329 11519
 11521 3 -110.02 136.38 -24.68 0.443 11520
 11522 3 -110.11 136.47 -24.59 0.479 11521
 11523 3 -110.32 136.57 -24.65 0.486 11522
 11524 3 -110.41 136.57 -24.52 0.581 11523
 11525 3 -110.41 136.67 -24.59 0.653 11524
 11526 3 -110.41 136.78 -24.65 0.667 11525
 11527 3 -110.52 136.57 -23.93 0.356 11526
 11528 3 -110.82 136.47 -23.81 0.291 11527
 11529 3 -111.02 136.47 -23.72 0.259 11528
 11530 3 -111.22 136.47 -23.63 0.263 11529
 11531 3 -111.32 136.67 -23.61 0.171 11530
 11532 3 -111.41 136.88 -23.5 0.166 11531
 11533 3 -111.61 136.97 -23.38 0.194 11532
 11534 3 -111.82 136.97 -23.22 0.216 11533
 11535 3 -111.91 136.88 -23 0.222 11534
 11536 3 -112.02 136.78 -22.91 0.267 11535
 11537 3 -112.02 136.88 -22.56 0.255 11536
 11538 3 -112.02 136.88 -22.16 0.155 11537
 11539 3 -112.02 136.88 -21.95 0.172 11538
 11540 3 -111.91 136.97 -21.82 0.23 11539
 11541 3 -111.91 136.97 -21.72 0.294 11540
 11542 3 -111.82 137.07 -21.68 0.389 11541
 11543 3 -111.72 137.07 -21.54 0.477 11542
 11544 3 -111.61 137.07 -21.34 0.512 11543
 11545 3 -111.61 137.17 -21.16 0.503 11544
 11546 3 -111.61 137.17 -20.95 0.442 11545
 11547 3 -111.61 137.17 -20.73 0.414 11546
 11548 3 -111.52 137.17 -20.61 0.362 11547
 11549 3 -111.91 137.28 -20.23 0.109 11548
 11550 3 -111.82 137.28 -20.11 0.151 11549
 11551 3 -111.72 137.28 -20.07 0.199 11550
 11552 3 -111.72 137.28 -19.72 0.156 11551
 11553 3 -111.61 137.17 -19.61 0.135 11552
 11554 3 -111.52 137.17 -19.43 0.141 11553
 11555 3 -111.61 137.17 -19.29 0.17 11554
 11556 3 -111.61 137.28 -19.13 0.197 11555
 11557 3 -111.52 137.28 -18.95 0.209 11556
 11558 3 -111.52 137.17 -18.84 0.191 11557
 11559 3 -111.52 137.17 -18.66 0.184 11558
 11560 3 -111.52 137.17 -18.52 0.184 11559
 11561 3 -111.52 137.17 -18.36 0.198 11560
 11562 3 -111.32 137.27 -18.16 0.175 11561
 11563 3 -111.22 137.37 -18 0.175 11562
 11564 3 -111.11 137.27 -18 0.098 11563
 11565 3 -111.11 137.27 -17.88 0.057 11564
 11566 3 -111.11 137.56 -17.75 0.091 11563
 11567 3 -111.11 137.56 -17.59 0.151 11566
 11568 3 -111.22 137.56 -17.43 0.166 11567
 11569 3 -111.11 137.56 -17.23 0.124 11568
 11570 3 -111.11 137.56 -17.04 0.154 11569
 11571 3 -111.22 137.66 -16.9 0.112 11570
 11572 3 -111.22 137.66 -16.77 0.109 11571
 11573 3 -111.32 137.66 -16.65 0.141 11572
 11574 3 -111.32 137.66 -16.52 0.16 11573
 11575 3 -111.41 137.66 -16.36 0.191 11574
 11576 3 -111.52 137.56 -16.22 0.427 11575
 11577 3 -111.61 137.56 -16.13 0.46 11576
 11578 3 -111.72 137.56 -16.06 0.464 11577
 11579 3 -111.82 137.46 -16 0.462 11578
 11580 3 -111.32 137.77 -15.49 0.133 11579
 11581 3 -111.32 137.87 -15.34 0.135 11580
 11582 3 -111.22 137.87 -15.22 0.155 11581
 11583 3 -111.22 137.87 -15.09 0.197 11582
 11584 3 -111.02 137.56 -15.38 0.103 11583
 11585 3 -111.02 137.56 -15.49 0.144 11584
 11586 3 -110.91 137.56 -15.62 0.154 11585
 11587 3 -110.82 137.56 -15.79 0.134 11586
 11588 3 -110.82 137.37 -15.81 0.054 11587
 11589 3 -110.82 137.27 -15.87 0.122 11588
 11590 3 -110.82 137.16 -15.95 0.144 11589
 11591 3 -110.82 136.96 -15.97 0.118 11590
 11592 3 -110.82 136.87 -16.02 0.154 11591
 11593 3 -110.72 136.77 -16.06 0.11 11592
 11594 3 -110.61 136.66 -15.98 0.088 11593
 11595 3 -110.41 136.56 -16.02 0.088 11594
 11596 3 -110.32 136.37 -15.97 0.074 11595
 11597 3 -111.02 136.56 -15.98 0.119 11593
 11598 3 -111.22 136.46 -16 0.26 11597
 11599 3 -111.11 136.37 -15.65 0.082 11598
 11600 3 -111.02 136.46 -15.54 0.098 11599
 11601 3 -111.11 136.56 -15.43 0.136 11600
 11602 3 -111.52 136.66 -16.15 0.13 11598
 11603 3 -111.72 136.77 -16.18 0.106 11602
 11604 3 -111.82 136.77 -16.2 0.079 11603
 11605 3 -112.02 136.77 -16.2 0.093 11604
 11606 3 -112.22 136.87 -16.15 0.085 11605
 11607 3 -112.52 136.87 -16.16 0.09 11606
 11608 3 -112.72 136.77 -16.2 0.073 11607
 11609 3 -112.82 136.66 -16.22 0.088 11608
 11610 3 -112.82 136.56 -16.32 0.078 11609
 11611 3 -112.91 136.46 -16.43 0.032 11610
 11612 3 -112.91 136.46 -16.61 0.092 11611
 11613 3 -113.02 136.37 -16.72 0.106 11612
 11614 3 -112.91 136.27 -16.86 0.103 11613
 11615 3 -113.02 136.27 -17 0.122 11614
 11616 3 -113.02 136.27 -17.11 0.19 11615
 11617 3 -113.52 136.06 -17.18 0.105 11616
 11618 3 -113.52 135.96 -17.25 0.07 11617
 11619 3 -111.41 137.87 -14.75 0.122 11583
 11620 3 -111.52 137.96 -14.57 0.129 11619
 11621 3 -111.61 137.87 -14.48 0.158 11620
 11622 3 -111.72 137.87 -14.32 0.172 11621
 11623 3 -111.82 137.87 -14.17 0.21 11622
 11624 3 -111.82 137.97 -14.06 0.2 11623
 11625 3 -111.91 138.08 -13.89 0.212 11624
 11626 3 -112.02 138.08 -13.78 0.251 11625
 11627 3 -112.02 137.97 -13.42 0.101 11626
 11628 3 -112.11 138.08 -13.32 0.139 11627
 11629 3 -112.11 138.08 -13.18 0.149 11628
 11630 3 -112.22 138.08 -13.05 0.19 11629
 11631 3 -112.32 138.08 -12.95 0.228 11630
 11632 3 -112.41 138.08 -12.84 0.293 11631
 11633 3 -112.52 137.97 -12.82 0.365 11632
 11634 3 -112.82 137.87 -12.92 0.315 11633
 11635 3 -112.91 137.87 -12.81 0.361 11634
 11636 3 -112.72 137.87 -12.31 0.159 11635
 11637 3 -112.72 137.87 -12.17 0.183 11636
 11638 3 -112.61 137.97 -12.07 0.196 11637
 11639 3 -112.82 137.97 -11.9 0.157 11638
 11640 3 -112.72 137.97 -11.73 0.142 11639
 11641 3 -112.82 137.97 -11.59 0.133 11640
 11642 3 -112.82 138.08 -11.39 0.138 11641
 11643 3 -112.72 138.08 -11.23 0.134 11642
 11644 3 -112.72 138.18 -11.06 0.161 11643
 11645 3 -112.72 138.18 -10.95 0.169 11644
 11646 3 -112.52 138.18 -10.87 0.167 11645
 11647 3 -112.52 138.28 -10.7 0.151 11646
 11648 3 -112.52 138.37 -10.56 0.151 11647
 11649 3 -112.52 138.37 -10.42 0.171 11648
 11650 3 -112.52 138.58 -10.31 0.141 11649
 11651 3 -112.52 138.68 -10.23 0.135 11650
 11652 3 -112.61 138.78 -10.12 0.179 11651
 11653 3 -112.61 138.78 -9.98 0.224 11652
 11654 3 -112.72 138.87 -9.68 0.213 11653
 11655 3 -112.72 138.87 -9.57 0.206 11654
 11656 3 -112.61 138.97 -9.47 0.259 11655
 11657 3 -112.61 139.08 -9.37 0.282 11656
 11658 3 -112.41 139.37 -9.18 0.135 11657
 11659 3 -112.32 139.37 -9.13 0.157 11658
 11660 3 -112.22 139.37 -9.01 0.159 11659
 11661 3 -112.11 139.58 -8.99 0.102 11660
 11662 3 -112.11 139.68 -8.87 0.159 11661
 11663 3 -112.02 139.78 -8.83 0.138 11662
 11664 3 -111.91 139.97 -8.76 0.142 11663
 11665 3 -111.91 139.97 -8.58 0.155 11664
 11666 3 -111.91 140.18 -8.43 0.134 11665
 11667 3 -111.82 140.28 -8.31 0.163 11666
 11668 3 -111.82 140.37 -8.23 0.159 11667
 11669 3 -111.61 140.37 -8.08 0.155 11668
 11670 3 -111.52 140.37 -7.98 0.126 11669
 11671 3 -111.41 140.37 -7.86 0.136 11670
 11672 3 -111.32 140.37 -7.74 0.146 11671
 11673 3 -111.32 140.47 -7.65 0.177 11672
 11674 3 -111.22 140.58 -7.4 0.163 11673
 11675 3 -111.32 140.58 -7.2 0.131 11674
 11676 3 -111.41 140.68 -7.1 0.164 11675
 11677 3 -111.41 140.78 -6.98 0.121 11676
 11678 3 -111.32 140.87 -6.88 0.157 11677
 11679 3 -111.41 140.87 -6.76 0.168 11678
 11680 3 -111.52 140.87 -6.57 0.095 11679
 11681 3 -111.52 140.87 -6.4 0.112 11680
 11682 3 -111.41 140.97 -6.35 0.073 11681
 11683 3 -111.32 141.18 -6.65 0.132 11679
 11684 3 -111.41 141.28 -6.56 0.153 11683
 11685 3 -111.32 141.37 -6.4 0.175 11684
 11686 3 -111.41 141.37 -6.27 0.116 11685
 11687 3 -111.41 141.46 -6.15 0.079 11686
 11688 3 -111.52 141.46 -6.1 0.091 11687
 11689 3 -111.52 141.57 -5.99 0.116 11688
 11690 3 -111.41 141.67 -5.85 0.114 11689
 11691 3 -111.52 141.77 -5.73 0.126 11690
 11692 3 -111.52 141.86 -5.61 0.107 11691
 11693 3 -111.52 142.07 -5.48 0.135 11692
 11694 3 -111.52 142.07 -5.35 0.149 11693
 11695 3 -111.61 142.07 -5.24 0.144 11694
 11696 3 -111.61 142.27 -5.06 0.094 11695
 11697 3 -111.61 142.27 -4.88 0.098 11696
 11698 3 -111.52 142.46 -4.81 0.149 11697
 11699 3 -111.41 142.57 -4.73 0.252 11698
 11700 3 -111.41 142.36 -4.56 0.411 11699
 11701 3 -111.52 142.27 -4.44 0.463 11700
 11702 3 -111.32 142.17 -4.2 0.438 11701
 11703 3 -111.11 142.17 -4.07 0.339 11702
 11704 3 -111.02 142.07 -4.02 0.408 11703
 11705 3 -111.11 141.86 -3.99 0.42 11704
 11706 3 -111.02 141.96 -3.56 0.191 11705
 11707 3 -111.02 141.86 -3.48 0.123 11706
 11708 3 -110.82 141.77 -3.4 0.115 11707
 11709 3 -110.91 141.67 -3.4 0.085 11708
 11710 3 -111.11 141.77 -3.56 0.107 11707
 11711 3 -111.11 141.67 -3.58 0.123 11710
 11712 3 -111.02 141.57 -3.48 0.089 11711
 11713 3 -111.11 141.46 -3.37 0.091 11712
 11714 3 -111.22 141.36 -3.33 0.153 11713
 11715 3 -111.32 141.36 -3.25 0.254 11714
 11716 3 -111.41 141.46 -3.23 0.3 11715
 11717 3 -111.61 141.46 -3.56 0.143 11716
 11718 3 -111.52 141.46 -3.71 0.072 11717
 11719 3 -111.32 142.67 -4.81 0.195 11699
 11720 3 -111.02 142.46 -4.93 0.148 11719
 11721 3 -112.52 138.78 -9.15 0.112 11657
 11722 3 -112.52 138.78 -9.04 0.098 11721
 11723 3 -112.41 138.78 -8.9 0.11 11722
 11724 3 -112.41 138.87 -8.79 0.1 11723
 11725 3 -112.41 138.87 -8.65 0.136 11724
 11726 3 -112.22 138.78 -8.56 0.214 11725
 11727 3 -112.32 138.47 -8.71 0.357 11726
 11728 3 -112.41 138.28 -8.66 0.356 11727
 11729 3 -112.52 138.18 -8.62 0.378 11728
 11730 3 -112.52 137.97 -8.55 0.341 11729
 11731 3 -112.61 137.87 -8.46 0.383 11730
 11732 3 -112.72 137.87 -8.4 0.358 11731
 11733 3 -112.72 137.78 -8.47 0.272 11732
 11734 3 -112.52 137.78 -8.07 0.035 11733
 11735 3 -112.82 137.58 -8.55 0.238 11733
 11736 3 -112.82 137.47 -8.53 0.269 11735
 11737 3 -112.72 137.37 -8.39 0.093 11736
 11738 3 -112.61 137.37 -8.33 0.091 11737
 11739 3 -112.52 137.47 -8.09 0.111 11738
 11740 3 -113.02 137.58 -8.45 0.21 11736
 11741 3 -113.02 137.68 -8.18 0.155 11740
 11742 3 -113.02 137.78 -8.06 0.118 11741
 11743 3 -112.91 137.87 -7.98 0.121 11742
 11744 3 -112.91 137.97 -7.89 0.127 11743
 11745 3 -112.91 137.97 -7.69 0.133 11744
 11746 3 -112.91 138.18 -7.57 0.112 11745
 11747 3 -112.91 138.08 -7.35 0.124 11746
 11748 3 -112.91 138.08 -7.15 0.119 11747
 11749 3 -112.82 138.18 -7.01 0.102 11748
 11750 3 -112.61 138.18 -6.89 0.081 11749
 11751 3 -112.72 138.28 -6.73 0.092 11750
 11752 3 -112.61 138.37 -6.6 0.121 11751
 11753 3 -112.61 138.47 -6.47 0.107 11752
 11754 3 -112.52 138.58 -6.34 0.08 11753
 11755 3 -112.41 138.68 -6.2 0.049 11754
 11756 3 -112.41 137.37 -8.48 0.107 11740
 11757 3 -112.41 137.47 -8.34 0.034 11756
 11758 3 -112.41 137.58 -8.21 0.063 11757
 11759 3 -112.52 137.68 -8.15 0.067 11758
 11760 3 -112.02 138.97 -8.24 0.128 11726
 11761 3 -111.91 139.08 -8.15 0.127 11760
 11762 3 -111.82 139.08 -8 0.121 11761
 11763 3 -111.72 139.08 -7.9 0.148 11762
 11764 3 -111.61 139.08 -7.78 0.131 11763
 11765 3 -111.41 139.08 -7.66 0.115 11764
 11766 3 -111.11 139.28 -7.6 0.131 11765
 11767 3 -111.11 139.28 -7.43 0.129 11766
 11768 3 -111.11 139.37 -7.35 0.106 11767
 11769 3 -111.02 139.37 -7.2 0.132 11768
 11770 3 -110.91 139.47 -7.06 0.147 11769
 11771 3 -110.72 139.37 -6.84 0.226 11770
 11772 3 -110.72 139.47 -6.7 0.256 11771
 11773 3 -110.52 139.46 -6.55 0.307 11772
 11774 3 -110.41 139.57 -6.44 0.304 11773
 11775 3 -110.41 139.57 -6.3 0.328 11774
 11776 3 -110.32 139.67 -6.18 0.42 11775
 11777 3 -110.22 139.67 -6.02 0.418 11776
 11778 3 -110.32 139.67 -5.89 0.366 11777
 11779 3 -110.32 139.67 -5.74 0.319 11778
 11780 3 -110.22 139.67 -5.56 0.283 11779
 11781 3 -110.22 139.77 -5.43 0.239 11780
 11782 3 -110.22 139.86 -5.26 0.213 11781
 11783 3 -110.22 139.96 -5.15 0.164 11782
 11784 3 -110.11 140.07 -5.06 0.141 11783
 11785 3 -110.11 140.17 -4.97 0.113 11784
 11786 3 -113.02 137.78 -12.96 0.257 11635
 11787 3 -113.32 137.68 -13.23 0.231 11786
 11788 3 -113.41 137.58 -13.33 0.266 11787
 11789 3 -113.52 137.58 -13.38 0.309 11788
 11790 3 -113.72 137.47 -13.46 0.381 11789
 11791 3 -113.82 137.37 -13.48 0.392 11790
 11792 3 -113.91 137.28 -13.49 0.368 11791
 11793 3 -114.02 137.18 -13.5 0.306 11792
 11794 3 -114.22 137.18 -13.65 0.211 11793
 11795 3 -114.32 137.08 -13.67 0.225 11794
 11796 3 -114.52 136.97 -13.66 0.237 11795
 11797 3 -114.11 136.78 -13.17 0.116 11793
 11798 3 -113.02 137.87 -12.56 0.067 11786
 11799 3 -113.11 137.78 -12.56 0.086 11798
 11800 3 -113.22 137.78 -12.51 0.049 11799
 11801 3 -112.22 138.18 -14.23 0.097 11626
 11802 3 -112.11 138.08 -14.24 0.114 11801
 11803 3 -112.02 137.37 -16.07 0.396 11579
 11804 3 -112.41 137.27 -16.27 0.218 11803
 11805 3 -112.52 137.16 -16.34 0.174 11804
 11806 3 -112.61 136.96 -16.45 0.093 11805
 11807 3 -112.02 137.16 -16.61 0.057 11576
 11808 3 -112.11 137.06 -16.66 0.106 11807
 11809 3 -112.11 136.96 -16.68 0.116 11808
 11810 3 -112.11 136.87 -16.63 0.000125 11809
 11811 3 -111.72 136.38 -23.63 0.251 11531
 11812 3 -111.82 136.38 -23.57 0.231 11811
 11813 3 -112.02 136.38 -23.47 0.246 11812
 11814 3 -112.11 136.47 -23.36 0.249 11813
 11815 3 -112.22 136.38 -23.2 0.204 11814
 11816 3 -112.32 136.47 -23.16 0.197 11815
 11817 3 -112.52 136.57 -23.07 0.201 11816
 11818 3 -112.52 136.67 -22.93 0.243 11817
 11819 3 -112.72 136.78 -22.86 0.273 11818
 11820 3 -112.82 136.88 -22.84 0.262 11819
 11821 3 -113.02 136.97 -22.61 0.197 11820
 11822 3 -113.11 136.97 -22.54 0.209 11821
 11823 3 -113.22 137.07 -22.45 0.192 11822
 11824 3 -113.32 137.07 -22.36 0.196 11823
 11825 3 -113.41 137.17 -22.2 0.226 11824
 11826 3 -113.52 137.28 -22.18 0.269 11825
 11827 3 -113.61 137.38 -22.11 0.264 11826
 11828 3 -113.72 137.28 -22.04 0.24 11827
 11829 3 -113.82 137.28 -21.75 0.191 11828
 11830 3 -113.91 137.28 -21.54 0.175 11829
 11831 3 -114.02 137.28 -21.41 0.137 11830
 11832 3 -114.11 137.28 -21.31 0.181 11831
 11833 3 -114.22 137.28 -21.13 0.214 11832
 11834 3 -114.22 137.38 -20.95 0.211 11833
 11835 3 -114.22 137.38 -20.77 0.198 11834
 11836 3 -114.32 137.38 -20.54 0.153 11835
 11837 3 -114.32 137.38 -20.34 0.137 11836
 11838 3 -114.32 137.38 -20.15 0.149 11837
 11839 3 -114.41 137.47 -20.13 0.184 11838
 11840 3 -114.41 137.57 -19.95 0.136 11839
 11841 3 -114.52 137.67 -19.84 0.126 11840
 11842 3 -114.41 137.67 -19.66 0.17 11841
 11843 3 -114.52 137.78 -19.54 0.18 11842
 11844 3 -114.52 137.78 -19.41 0.184 11843
 11845 3 -114.52 137.78 -19.25 0.133 11844
 11846 3 -114.61 137.88 -19.11 0.141 11845
 11847 3 -114.82 138.07 -18.95 0.167 11846
 11848 3 -114.91 138.07 -18.81 0.143 11847
 11849 3 -115.02 138.17 -18.7 0.134 11848
 11850 3 -115.11 138.28 -18.59 0.237 11849
 11851 3 -115.22 138.38 -18.43 0.255 11850
 11852 3 -115.32 138.47 -18.34 0.217 11851
 11853 3 -115.41 138.47 -18.2 0.22 11852
 11854 3 -115.61 138.47 -18.11 0.215 11853
 11855 3 -115.72 138.57 -18 0.172 11854
 11856 3 -115.82 138.57 -17.88 0.182 11855
 11857 3 -115.91 138.47 -17.75 0.155 11856
 11858 3 -116.02 138.38 -17.68 0.129 11857
 11859 3 -116.11 138.38 -17.61 0.156 11858
 11860 3 -116.22 138.38 -17.5 0.146 11859
 11861 3 -116.32 138.38 -17.38 0.124 11860
 11862 3 -116.41 138.38 -17.25 0.148 11861
 11863 3 -116.52 138.47 -17.11 0.149 11862
 11864 3 -116.52 138.47 -16.95 0.181 11863
 11865 3 -116.61 138.57 -16.79 0.239 11864
 11866 3 -116.72 138.57 -16.66 0.243 11865
 11867 3 -116.82 138.57 -16.5 0.164 11866
 11868 3 -116.82 138.67 -16.36 0.187 11867
 11869 3 -117.02 138.67 -16.25 0.194 11868
 11870 3 -117.11 138.56 -16.16 0.167 11869
 11871 3 -117.32 138.56 -16 0.108 11870
 11872 3 -117.32 138.56 -15.84 0.147 11871
 11873 3 -117.32 138.77 -15.72 0.151 11872
 11874 3 -117.32 138.87 -15.55 0.183 11873
 11875 3 -117.32 138.87 -15.43 0.174 11874
 11876 3 -117.41 138.96 -15.31 0.165 11875
 11877 3 -117.32 138.96 -15.15 0.168 11876
 11878 3 -117.52 138.96 -15 0.154 11877
 11879 3 -117.61 138.96 -14.82 0.152 11878
 11880 3 -117.72 138.96 -14.73 0.185 11879
 11881 3 -117.72 139.06 -14.61 0.219 11880
 11882 3 -117.82 139.16 -14.48 0.225 11881
 11883 3 -118.02 139.06 -14.39 0.208 11882
 11884 3 -118.11 139.16 -14.24 0.22 11883
 11885 3 -118.22 139.06 -14.09 0.161 11884
 11886 3 -118.22 139.16 -13.87 0.179 11885
 11887 3 -118.32 139.18 -13.67 0.127 11886
 11888 3 -118.22 139.18 -13.58 0.122 11887
 11889 3 -118.22 139.28 -13.5 0.155 11888
 11890 3 -118.22 139.37 -13.25 0.169 11889
 11891 3 -118.22 139.37 -12.98 0.22 11890
 11892 3 -118.22 139.37 -12.86 0.249 11891
 11893 3 -118.32 139.37 -12.46 0.198 11892
 11894 3 -118.22 139.28 -12.26 0.174 11893
 11895 3 -118.22 139.28 -12.08 0.177 11894
 11896 3 -118.22 139.28 -11.9 0.113 11895
 11897 3 -118.22 139.18 -11.73 0.123 11896
 11898 3 -118.32 139.28 -11.56 0.145 11897
 11899 3 -118.32 139.37 -11.47 0.197 11898
 11900 3 -118.41 139.47 -11.37 0.205 11899
 11901 3 -118.41 139.68 -11.23 0.181 11900
 11902 3 -118.41 139.78 -11.11 0.191 11901
 11903 3 -118.52 139.78 -10.97 0.183 11902
 11904 3 -118.52 139.78 -10.81 0.191 11903
 11905 3 -118.52 139.87 -10.65 0.177 11904
 11906 3 -118.52 139.87 -10.48 0.178 11905
 11907 3 -118.52 139.97 -10.36 0.185 11906
 11908 3 -118.52 139.97 -10.23 0.17 11907
 11909 3 -118.52 140.08 -10.08 0.194 11908
 11910 3 -118.52 140.18 -9.96 0.199 11909
 11911 3 -118.41 140.28 -9.74 0.231 11910
 11912 3 -118.41 140.28 -9.62 0.211 11911
 11913 3 -118.32 140.28 -9.42 0.211 11912
 11914 3 -118.32 140.28 -9.28 0.205 11913
 11915 3 -118.22 140.28 -9.09 0.23 11914
 11916 3 -118.32 140.18 -8.96 0.232 11915
 11917 3 -118.41 140.18 -8.82 0.276 11916
 11918 3 -118.52 140.28 -8.74 0.253 11917
 11919 3 -118.72 140.18 -8.64 0.167 11918
 11920 3 -118.91 140.28 -8.64 0.154 11919
 11921 3 -119.02 140.47 -8.56 0.102 11920
 11922 3 -119.11 139.97 -8.55 0.104 11920
 11923 3 -119.22 139.97 -8.59 0.134 11922
 11924 3 -119.32 139.87 -8.5 0.102 11923
 11925 3 -119.52 139.97 -8.41 0.119 11924
 11926 3 -119.72 139.97 -8.41 0.063 11925
 11927 3 -119.91 139.97 -8.42 0.084 11926
 11928 3 -119.91 140.08 -8.48 0.09 11927
 11929 3 -120.02 140.18 -8.55 0.14 11928
 11930 3 -120.22 140.28 -8.61 0.137 11929
 11931 3 -120.32 140.28 -8.67 0.1 11930
 11932 3 -120.52 140.28 -8.62 0.113 11931
 11933 3 -120.61 140.28 -8.48 0.082 11932
 11934 3 -120.72 140.28 -8.47 0.083 11933
 11935 3 -120.91 140.28 -8.4 0.081 11934
 11936 3 -121.02 140.18 -8.32 0.068 11935
 11937 3 -121.11 140.28 -8.21 0.075 11936
 11938 3 -121.22 140.28 -8.16 0.07 11937
 11939 3 -112.11 136.78 -23.75 0.145 11814
 11940 3 -112.22 136.78 -23.93 0.164 11939
 11941 3 -112.32 136.88 -24.06 0.117 11940
 11942 3 -110.32 137.07 -25 0.459 11526
 11943 3 -110.41 137.07 -25.13 0.365 11942
 11944 3 -109.41 136.47 -24.48 0.174 11519
 11945 3 -107.52 136.78 -25.45 0.127 11512
 11946 3 -107.32 136.88 -25.54 0.098 11945
 11947 3 -107.11 136.88 -25.47 0.118 11946
 11948 3 -106.91 136.97 -25.52 0.129 11947
 11949 3 -106.82 136.97 -25.57 0.158 11948
 11950 3 -106.61 137.07 -25.66 0.089 11949
 11951 3 -106.22 137.07 -25.63 0.071 11950
 11952 3 -106.22 137.07 -25.47 0.047 11951
 11953 3 -106.22 137.17 -25.27 0.074 11952
 11954 3 -106.22 137.17 -25.11 0.000125 11953
 11955 3 -106.91 136.88 -25.75 0.081 11949
 11956 3 -106.82 136.97 -25.84 0.096 11955
 11957 3 -106.61 136.97 -25.93 0.000125 11956
 11958 3 -108.23 135.88 -26.02 0.076 11506
 11959 3 -97.62 130.88 -25.73 0.189 9193
 11960 3 -97.69 131.07 -25.58 0.191 11959
 11961 3 -97.81 131.07 -25.48 0.194 11960
 11962 3 -97.95 131.17 -25.35 0.174 11961
 11963 3 -98.09 131.28 -25.27 0.196 11962
 11964 3 -98.23 131.28 -25.22 0.197 11963
 11965 3 -98.29 131.38 -25.11 0.218 11964
 11966 3 -98.33 131.57 -25 0.23 11965
 11967 3 -98.31 131.67 -24.88 0.259 11966
 11968 3 -98.7 131.57 -24.86 0.165 11967
 11969 3 -98.84 131.57 -24.81 0.15 11968
 11970 3 -98.97 131.57 -24.68 0.172 11969
 11971 3 -99.11 131.67 -24.59 0.167 11970
 11972 3 -99.23 131.67 -24.54 0.192 11971
 11973 3 -99.33 131.78 -24.43 0.177 11972
 11974 3 -99.37 131.88 -24.25 0.177 11973
 11975 3 -99.4 131.97 -24.13 0.175 11974
 11976 3 -99.4 132.07 -24.02 0.191 11975
 11977 3 -99.39 132.17 -23.91 0.218 11976
 11978 3 -99.39 132.28 -23.84 0.177 11977
 11979 3 -99.42 132.28 -23.73 0.162 11978
 11980 3 -99.53 132.28 -23.68 0.156 11979
 11981 3 -99.7 132.38 -23.59 0.168 11980
 11982 3 -99.83 132.38 -23.5 0.182 11981
 11983 3 -100.03 132.57 -23.41 0.197 11982
 11984 3 -100.12 132.67 -23.34 0.197 11983
 11985 3 -100.23 132.78 -23.34 0.184 11984
 11986 3 -100.33 132.88 -23.38 0.161 11985
 11987 3 -100.42 132.97 -23.45 0.191 11986
 11988 3 -100.53 133.17 -23.54 0.2 11987
 11989 3 -100.73 133.17 -23.56 0.206 11988
 11990 3 -100.83 133.28 -23.66 0.204 11989
 11991 3 -100.92 133.38 -23.7 0.208 11990
 11992 3 -101.12 133.38 -23.77 0.203 11991
 11993 3 -101.23 133.47 -23.79 0.204 11992
 11994 3 -101.42 133.47 -23.75 0.209 11993
 11995 3 -101.53 133.57 -23.79 0.225 11994
 11996 3 -101.73 133.57 -23.88 0.242 11995
 11997 3 -101.83 133.67 -23.93 0.245 11996
 11998 3 -101.83 133.78 -23.95 0.284 11997
 11999 3 -102.03 133.78 -23.95 0.3 11998
 12000 3 -102.12 133.88 -24.04 0.243 11999
 12001 3 -102.33 133.88 -23.95 0.255 12000
 12002 3 -102.53 133.88 -23.91 0.274 12001
 12003 3 -102.73 133.88 -23.91 0.297 12002
 12004 3 -102.83 133.88 -23.81 0.29 12003
 12005 3 -103.03 133.88 -23.73 0.239 12004
 12006 3 -103.12 133.88 -23.68 0.217 12005
 12007 3 -103.33 133.88 -23.65 0.241 12006
 12008 3 -103.53 133.97 -23.75 0.216 12007
 12009 3 -103.73 134.07 -23.79 0.239 12008
 12010 3 -103.73 134.17 -23.84 0.265 12009
 12011 3 -103.73 134.28 -23.86 0.306 12010
 12012 3 -103.92 134.28 -23.84 0.192 12011
 12013 3 -104.03 134.38 -23.82 0.198 12012
 12014 3 -104.12 134.47 -23.82 0.22 12013
 12015 3 -104.23 134.67 -23.77 0.256 12014
 12016 3 -104.23 134.78 -23.59 0.269 12015
 12017 3 -104.23 134.88 -23.43 0.26 12016
 12018 3 -104.23 134.97 -23.31 0.157 12017
 12019 3 -104.23 135.07 -22.86 0.244 12018
 12020 3 -104.23 135.07 -22.63 0.199 12019
 12021 3 -104.23 135.17 -22.43 0.219 12020
 12022 3 -104.33 135.17 -22.29 0.249 12021
 12023 3 -104.42 135.17 -22.18 0.293 12022
 12024 3 -104.33 135.17 -22.02 0.358 12023
 12025 3 -104.53 135.28 -21.93 0.272 12024
 12026 3 -104.73 135.38 -21.91 0.236 12025
 12027 3 -104.92 135.47 -21.9 0.185 12026
 12028 3 -104.92 135.57 -21.84 0.176 12027
 12029 3 -105.12 135.67 -21.77 0.242 12028
 12030 3 -105.33 135.78 -21.72 0.271 12029
 12031 3 -105.42 135.88 -21.7 0.204 12030
 12032 3 -105.52 135.97 -21.63 0.19 12031
 12033 3 -105.61 136.07 -21.56 0.177 12032
 12034 3 -105.72 136.07 -21.5 0.172 12033
 12035 3 -105.82 136.17 -21.48 0.191 12034
 12036 3 -106.02 136.28 -21.56 0.194 12035
 12037 3 -106.22 136.28 -21.57 0.167 12036
 12038 3 -106.32 136.38 -21.56 0.166 12037
 12039 3 -106.52 136.47 -21.45 0.198 12038
 12040 3 -106.61 136.57 -21.41 0.221 12039
 12041 3 -106.82 136.57 -21.38 0.291 12040
 12042 3 -106.91 136.67 -21.34 0.319 12041
 12043 3 -107.02 136.78 -21.18 0.316 12042
 12044 3 -107.11 136.78 -21.13 0.36 12043
 12045 3 -107.22 136.88 -21.09 0.408 12044
 12046 3 -107.41 137.07 -21.07 0.451 12045
 12047 3 -107.41 137.17 -21 0.474 12046
 12048 3 -107.61 137.28 -20.97 0.438 12047
 12049 3 -107.72 137.28 -20.84 0.422 12048
 12050 3 -108.02 137.38 -20.84 0.354 12049
 12051 3 -108.22 137.38 -20.75 0.295 12050
 12052 3 -108.41 137.47 -20.63 0.293 12051
 12053 3 -108.41 137.57 -20.45 0.259 12052
 12054 3 -108.52 137.57 -20.29 0.286 12053
 12055 3 -108.72 137.67 -20.29 0.224 12054
 12056 3 -108.91 137.78 -20.16 0.256 12055
 12057 3 -109.11 137.78 -20.07 0.212 12056
 12058 3 -109.32 137.78 -20.09 0.161 12057
 12059 3 -109.52 137.88 -20.02 0.154 12058
 12060 3 -109.61 137.97 -19.97 0.135 12059
 12061 3 -109.72 138.07 -19.86 0.122 12060
 12062 3 -109.82 138.07 -19.79 0.18 12061
 12063 3 -109.91 138.17 -19.72 0.177 12062
 12064 3 -110.02 138.28 -19.56 0.203 12063
 12065 3 -110.11 138.28 -19.48 0.271 12064
 12066 3 -110.22 138.38 -19.61 0.363 12065
 12067 3 -110.22 138.57 -19.57 0.456 12066
 12068 3 -110.22 138.67 -19.63 0.512 12067
 12069 3 -110.32 138.78 -19.66 0.579 12068
 12070 3 -110.41 138.78 -19.75 0.589 12069
 12071 3 -110.61 138.88 -18.79 0.152 12070
 12072 3 -110.72 138.88 -18.72 0.168 12071
 12073 3 -110.72 139.06 -18.59 0.185 12072
 12074 3 -110.82 139.16 -18.47 0.163 12073
 12075 3 -110.91 139.27 -18.43 0.248 12074
 12076 3 -111.02 139.37 -18.43 0.23 12075
 12077 3 -111.11 139.37 -18.38 0.196 12076
 12078 3 -111.22 139.56 -18.36 0.194 12077
 12079 3 -111.41 139.56 -18.23 0.167 12078
 12080 3 -111.52 139.66 -18.04 0.136 12079
 12081 3 -111.61 139.77 -17.88 0.159 12080
 12082 3 -111.61 139.77 -17.75 0.165 12081
 12083 3 -111.72 139.96 -17.68 0.281 12082
 12084 3 -111.82 140.06 -17.56 0.317 12083
 12085 3 -112.02 140.06 -17.47 0.371 12084
 12086 3 -112.22 140.06 -17.38 0.366 12085
 12087 3 -112.32 140.06 -17.29 0.459 12086
 12088 3 -112.41 139.96 -17.22 0.502 12087
 12089 3 -112.52 140.06 -17.22 0.535 12088
 12090 3 -112.61 140.16 -17.06 0.583 12089
 12091 3 -112.61 140.16 -16.93 0.586 12090
 12092 3 -112.82 140.27 -16.79 0.567 12091
 12093 3 -112.91 140.46 -16.72 0.547 12092
 12094 3 -113.02 140.56 -16.7 0.496 12093
 12095 3 -113.22 140.66 -16.73 0.466 12094
 12096 3 -113.32 140.77 -16.65 0.449 12095
 12097 3 -113.41 140.96 -16.5 0.384 12096
 12098 3 -113.61 141.37 -16.38 0.303 12097
 12099 3 -113.72 141.56 -16.36 0.339 12098
 12100 3 -113.82 141.66 -16.22 0.338 12099
 12101 3 -113.91 141.87 -16.04 0.338 12100
 12102 3 -114.02 141.96 -15.76 0.281 12101
 12103 3 -114.11 142.06 -15.66 0.199 12102
 12104 3 -114.32 142.16 -15.63 0.198 12103
 12105 3 -114.41 142.27 -15.56 0.165 12104
 12106 3 -114.52 142.37 -15.57 0.175 12105
 12107 3 -114.72 142.46 -15.57 0.199 12106
 12108 3 -114.91 142.56 -15.56 0.217 12107
 12109 3 -115.02 142.56 -15.56 0.235 12108
 12110 3 -115.22 142.66 -15.57 0.252 12109
 12111 3 -115.32 142.77 -15.51 0.262 12110
 12112 3 -115.61 142.96 -15.63 0.27 12111
 12113 3 -115.61 143.16 -15.72 0.252 12112
 12114 3 -115.72 143.27 -15.65 0.217 12113
 12115 3 -115.82 143.46 -15.66 0.202 12114
 12116 3 -115.91 143.56 -15.66 0.218 12115
 12117 3 -116.11 143.56 -15.81 0.282 12116
 12118 3 -116.22 143.66 -15.81 0.329 12117
 12119 3 -116.32 143.77 -15.88 0.324 12118
 12120 3 -116.41 143.96 -15.91 0.299 12119
 12121 3 -116.52 144.06 -15.97 0.304 12120
 12122 3 -116.61 144.06 -16.11 0.294 12121
 12123 3 -116.72 144.16 -16.13 0.331 12122
 12124 3 -116.91 144.27 -16.06 0.38 12123
 12125 3 -117.02 144.37 -16 0.423 12124
 12126 3 -117.11 144.37 -16.11 0.371 12125
 12127 3 -117.22 144.56 -16.04 0.272 12126
 12128 3 -117.32 144.77 -15.97 0.312 12127
 12129 3 -117.61 144.88 -16.27 0.275 12128
 12130 3 -117.82 144.97 -16.31 0.249 12129
 12131 3 -117.91 145.17 -16.38 0.245 12130
 12132 3 -118.02 145.17 -16.5 0.209 12131
 12133 3 -118.11 145.28 -16.54 0.208 12132
 12134 3 -118.32 145.47 -16.54 0.163 12133
 12135 3 -118.41 145.67 -16.68 0.273 12134
 12136 3 -118.52 145.78 -16.75 0.324 12135
 12137 3 -118.52 145.88 -16.79 0.46 12136
 12138 3 -118.61 145.97 -16.93 0.536 12137
 12139 3 -118.61 146.07 -16.95 0.518 12138
 12140 3 -118.72 146.17 -16.86 0.537 12139
 12141 3 -119.02 146.17 -16.91 0.52 12140
 12142 3 -119.11 146.17 -17.04 0.486 12141
 12143 3 -119.32 146.17 -17.23 0.381 12142
 12144 3 -119.41 146.28 -17.36 0.415 12143
 12145 3 -119.61 146.17 -17.45 0.473 12144
 12146 3 -119.61 146.38 -17.52 0.589 12145
 12147 3 -119.91 146.28 -17.41 0.51 12146
 12148 3 -119.82 146.07 -17.84 0.35 12147
 12149 3 -119.91 146.07 -17.97 0.306 12148
 12150 3 -120.02 146.17 -17.93 0.205 12149
 12151 3 -119.91 146.17 -18.13 0.053 12150
 12152 3 -119.82 146.28 -18.09 0.052 12151
 12153 3 -120.11 146.38 -18.04 0.153 12150
 12154 3 -120.22 146.38 -18.15 0.147 12153
 12155 3 -120.32 146.57 -18.29 0.163 12154
 12156 3 -120.41 146.57 -18.4 0.223 12155
 12157 3 -120.52 146.57 -18.54 0.23 12156
 12158 3 -120.52 146.57 -18.72 0.242 12157
 12159 3 -120.72 146.67 -18.86 0.285 12158
 12160 3 -120.82 146.67 -18.95 0.314 12159
 12161 3 -120.91 146.67 -19 0.362 12160
 12162 3 -120.91 146.67 -19.22 0.412 12161
 12163 3 -120.91 146.67 -19.43 0.476 12162
 12164 3 -121.02 146.67 -19.59 0.465 12163
 12165 3 -121.22 146.78 -19.68 0.461 12164
 12166 3 -121.11 147.07 -19.77 0.37 12165
 12167 3 -121.22 147.38 -19.9 0.339 12166
 12168 3 -121.22 147.47 -20.04 0.316 12167
 12169 3 -121.22 147.57 -20.2 0.269 12168
 12170 3 -121.32 147.67 -20.31 0.248 12169
 12171 3 -121.52 147.67 -20.38 0.25 12170
 12172 3 -121.52 147.78 -20.52 0.241 12171
 12173 3 -121.61 147.88 -20.59 0.179 12172
 12174 3 -121.71 147.97 -20.66 0.199 12173
 12175 3 -121.81 147.88 -20.75 0.159 12174
 12176 3 -122.01 147.97 -20.82 0.113 12175
 12177 3 -122.01 148.07 -20.88 0.128 12176
 12178 3 -122.01 148.28 -20.98 0.169 12177
 12179 3 -122.01 148.38 -21.02 0.162 12178
 12180 3 -122.31 148.38 -21.09 0.145 12179
 12181 3 -122.51 148.57 -21.13 0.144 12180
 12182 3 -122.6 148.57 -21.25 0.117 12181
 12183 3 -122.71 148.57 -21.31 0.161 12182
 12184 3 -122.81 148.57 -21.27 0.192 12183
 12185 3 -123.01 148.57 -21.23 0.203 12184
 12186 3 -123.1 148.67 -21.18 0.184 12185
 12187 3 -123.21 148.78 -21.16 0.151 12186
 12188 3 -123.4 148.88 -21.09 0.136 12187
 12189 3 -123.51 148.97 -21.13 0.164 12188
 12190 3 -123.6 149.17 -21.22 0.173 12189
 12191 3 -123.6 149.28 -21.26 0.202 12190
 12192 3 -123.81 149.38 -21.37 0.166 12191
 12193 3 -123.9 149.47 -21.51 0.116 12192
 12194 3 -124.01 149.57 -21.62 0.151 12193
 12195 3 -124.1 149.78 -21.67 0.166 12194
 12196 3 -124.21 149.88 -21.71 0.181 12195
 12197 3 -124.31 149.97 -21.76 0.168 12196
 12198 3 -124.4 150.17 -21.81 0.218 12197
 12199 3 -124.51 150.28 -21.89 0.186 12198
 12200 3 -124.6 150.47 -22.01 0.163 12199
 12201 3 -124.71 150.57 -22.12 0.184 12200
 12202 3 -124.71 150.67 -22.17 0.197 12201
 12203 3 -124.71 150.88 -22.17 0.143 12202
 12204 3 -124.81 150.97 -22.19 0.142 12203
 12205 3 -124.9 150.97 -22.28 0.162 12204
 12206 3 -124.9 151.17 -22.3 0.181 12205
 12207 3 -125.01 151.28 -22.37 0.208 12206
 12208 3 -125.01 151.47 -22.35 0.218 12207
 12209 3 -125.1 151.57 -22.33 0.178 12208
 12210 3 -125.1 151.67 -22.35 0.193 12209
 12211 3 -125.21 151.78 -22.46 0.163 12210
 12212 3 -125.31 151.97 -22.49 0.208 12211
 12213 3 -125.4 152.07 -22.53 0.275 12212
 12214 3 -125.51 152.28 -22.56 0.327 12213
 12215 3 -125.51 152.38 -22.62 0.355 12214
 12216 3 -125.6 152.47 -22.74 0.388 12215
 12217 3 -125.4 152.88 -22.9 0.287 12216
 12218 3 -125.31 153.07 -22.99 0.236 12217
 12219 3 -125.31 153.28 -22.99 0.193 12218
 12220 3 -125.31 153.38 -23.03 0.159 12219
 12221 3 -125.4 153.57 -23.03 0.153 12220
 12222 3 -125.4 153.67 -23.01 0.157 12221
 12223 3 -125.51 153.88 -23.03 0.169 12222
 12224 3 -125.51 154.07 -23.06 0.13 12223
 12225 3 -125.71 154.17 -23.15 0.122 12224
 12226 3 -125.71 154.38 -23.21 0.092 12225
 12227 3 -125.71 154.47 -23.3 0.121 12226
 12228 3 -125.81 154.67 -23.28 0.119 12227
 12229 3 -125.9 154.78 -23.31 0.129 12228
 12230 3 -126.01 154.88 -23.31 0.228 12229
 12231 3 -125.81 155.17 -23.17 0.141 12230
 12232 3 -125.71 155.38 -23.15 0.171 12231
 12233 3 -125.71 155.67 -23.12 0.172 12232
 12234 3 -125.71 155.88 -23.1 0.176 12233
 12235 3 -125.6 155.97 -23.12 0.157 12234
 12236 3 -125.71 156.17 -23.15 0.185 12235
 12237 3 -125.81 156.38 -23.03 0.116 12236
 12238 3 -125.81 156.57 -23.05 0.154 12237
 12239 3 -125.81 156.78 -23.03 0.16 12238
 12240 3 -125.71 156.78 -22.96 0.228 12239
 12241 3 -125.6 156.97 -22.9 0.271 12240
 12242 3 -125.4 157.07 -22.9 0.113 12241
 12243 3 -125.31 157.17 -22.9 0.000125 12242
 12244 3 -125.9 157.07 -22.81 0.126 12241
 12245 3 -126.01 157.17 -22.69 0.152 12244
 12246 3 -125.81 157.28 -22.6 0.143 12245
 12247 3 -125.9 157.78 -22.56 0.164 12246
 12248 3 -125.9 157.88 -22.53 0.186 12247
 12249 3 -126.21 157.97 -22.58 0.075 12248
 12250 3 -126.51 158.07 -22.55 0.076 12249
 12251 3 -126.6 157.97 -22.51 0.084 12250
 12252 3 -126.81 157.97 -22.44 0.075 12251
 12253 3 -126.9 157.88 -22.35 0.071 12252
 12254 3 -127.01 157.88 -22.31 0.077 12253
 12255 3 -127.1 157.97 -22.33 0.138 12254
 12256 3 -127.01 157.78 -22.49 0.106 12255
 12257 3 -126.9 157.78 -22.56 0.082 12256
 12258 3 -127.21 158.07 -22.37 0.15 12255
 12259 3 -127.4 158.07 -22.35 0.11 12258
 12260 3 -127.4 158.28 -22.14 0.194 12259
 12261 3 -127.51 158.38 -21.99 0.204 12260
 12262 3 -127.21 158.57 -22.01 0.111 12261
 12263 3 -127.1 158.57 -21.9 0.079 12262
 12264 3 -127.01 158.67 -21.8 0.000125 12263
 12265 3 -127.81 158.38 -21.74 0.095 12261
 12266 3 -127.9 158.47 -21.67 0.105 12265
 12267 3 -128.01 158.57 -21.49 0.118 12266
 12268 3 -128.1 158.57 -21.33 0.114 12267
 12269 3 -128.1 158.47 -21.17 0.09 12268
 12270 3 -128.01 158.47 -21.06 0.081 12269
 12271 3 -128.01 158.57 -20.96 0.109 12270
 12272 3 -128.01 158.57 -20.85 0.121 12271
 12273 3 -128.1 158.67 -20.78 0.000125 12272
 12274 3 -127.21 158.17 -21.99 0.15 12260
 12275 3 -127.21 158.07 -22.1 0.096 12274
 12276 3 -125.81 158.28 -22.42 0.127 12248
 12277 3 -125.81 158.47 -22.33 0.117 12276
 12278 3 -125.81 158.57 -22.28 0.135 12277
 12279 3 -125.81 158.78 -22.21 0.165 12278
 12280 3 -125.4 158.67 -22.17 0.093 12279
 12281 3 -125.31 158.78 -22.17 0.096 12280
 12282 3 -125.01 158.78 -22.22 0.084 12281
 12283 3 -124.9 158.78 -22.37 0.096 12282
 12284 3 -124.9 158.78 -22.49 0.129 12283
 12285 3 -124.71 158.78 -22.53 0.171 12284
 12286 3 -124.51 158.78 -22.42 0.075 12285
 12287 3 -124.31 158.78 -22.4 0.074 12286
 12288 3 -124.21 158.78 -22.39 0.056 12287
 12289 3 -125.81 158.97 -22.17 0.114 12279
 12290 3 -125.81 159.17 -22.15 0.117 12289
 12291 3 -125.9 159.28 -22.22 0.111 12290
 12292 3 -125.9 159.38 -22.28 0.154 12291
 12293 3 -125.9 159.57 -22.26 0.183 12292
 12294 3 -125.9 159.78 -22.08 0.125 12293
 12295 3 -125.9 159.97 -22.06 0.119 12294
 12296 3 -126.01 160.07 -22.06 0.16 12295
 12297 3 -126.1 160.17 -21.92 0.166 12296
 12298 3 -126.1 160.38 -21.85 0.226 12297
 12299 3 -126.01 160.57 -21.67 0.254 12298
 12300 3 -126.01 160.67 -21.53 0.242 12299
 12301 3 -126.1 160.78 -21.44 0.28 12300
 12302 3 -125.6 160.57 -21.33 0.123 12301
 12303 3 -125.51 160.47 -21.22 0.097 12302
 12304 3 -125.4 160.38 -21.14 0.051 12303
 12305 3 -125.31 160.47 -21.08 0.029 12304
 12306 3 -125.1 160.47 -21.1 0.054 12305
 12307 3 -125.01 160.28 -21.05 0.131 12306
 12308 3 -126.31 161.07 -21.3 0.152 12301
 12309 3 -126.31 161.28 -21.26 0.143 12308
 12310 3 -126.4 161.47 -21.28 0.146 12309
 12311 3 -126.4 161.67 -21.22 0.144 12310
 12312 3 -126.51 161.78 -21.15 0.229 12311
 12313 3 -126.51 162.07 -21.36 0.117 12312
 12314 3 -126.6 162.17 -21.36 0.099 12313
 12315 3 -126.6 162.28 -21.23 0.158 12314
 12316 3 -126.71 162.47 -21.27 0.145 12315
 12317 3 -126.81 162.67 -21.27 0.12 12316
 12318 3 -126.81 162.78 -21.16 0.132 12317
 12319 3 -126.9 162.97 -21.14 0.128 12318
 12320 3 -126.9 163.07 -21.05 0.144 12319
 12321 3 -126.9 163.28 -21.07 0.145 12320
 12322 3 -126.9 163.38 -21.02 0.144 12321
 12323 3 -126.81 163.47 -20.91 0.134 12322
 12324 3 -126.81 163.67 -20.8 0.11 12323
 12325 3 -126.81 163.78 -20.77 0.124 12324
 12326 3 -126.71 163.97 -20.77 0.105 12325
 12327 3 -126.71 164.07 -20.82 0.161 12326
 12328 3 -126.51 164.07 -21 0.128 12327
 12329 3 -126.4 164.17 -21.14 0.102 12328
 12330 3 -126.4 164.28 -21.27 0.085 12329
 12331 3 -126.4 164.17 -21.45 0.155 12330
 12332 3 -126.4 164.07 -21.55 0.133 12331
 12333 3 -126.4 163.97 -21.73 0.117 12332
 12334 3 -126.51 163.88 -21.84 0.195 12333
 12335 3 -126.51 163.88 -21.95 0.23 12334
 12336 3 -126.51 163.78 -22.13 0.254 12335
 12337 3 -126.4 163.78 -22.3 0.26 12336
 12338 3 -126.31 163.78 -22.43 0.257 12337
 12339 3 -126.21 163.88 -22.59 0.207 12338
 12340 3 -126.1 163.97 -22.66 0.122 12339
 12341 3 -126.01 164.07 -22.77 0.101 12340
 12342 3 -125.9 164.17 -22.86 0.104 12341
 12343 3 -125.81 164.17 -23 0.094 12342
 12344 3 -125.71 164.28 -23.05 0.127 12343
 12345 3 -125.71 164.38 -23.16 0.14 12344
 12346 3 -125.51 164.28 -23.23 0.084 12345
 12347 3 -125.4 164.38 -23.34 0.123 12346
 12348 3 -125.4 164.47 -23.45 0.112 12347
 12349 3 -125.51 164.67 -23.59 0.075 12348
 12350 3 -125.4 164.88 -23.61 0.101 12349
 12351 3 -125.51 164.97 -23.61 0.157 12350
 12352 3 -125.51 165.17 -23.55 0.205 12351
 12353 3 -125.1 165.28 -23.7 0.094 12352
 12354 3 -125.01 165.38 -23.77 0.084 12353
 12355 3 -125.01 165.57 -23.77 0.124 12354
 12356 3 -125.1 165.88 -23.66 0.098 12355
 12357 3 -125.01 165.97 -23.7 0.11 12356
 12358 3 -124.9 166.07 -23.82 0.085 12357
 12359 3 -124.9 166.07 -24.05 0.09 12358
 12360 3 -124.9 166.28 -24.07 0.093 12359
 12361 3 -124.9 166.38 -24.16 0.094 12360
 12362 3 -125.71 165.28 -23.25 0.116 12352
 12363 3 -125.6 165.28 -23.16 0.131 12362
 12364 3 -125.4 165.28 -23.16 0.082 12363
 12365 3 -125.31 165.38 -23.02 0.101 12364
 12366 3 -125.01 165.28 -22.84 0.112 12365
 12367 3 -125.01 165.38 -22.7 0.13 12366
 12368 3 -125.1 165.57 -22.63 0.092 12367
 12369 3 -125.1 165.67 -22.54 0.099 12368
 12370 3 -125.1 165.78 -22.38 0.112 12369
 12371 3 -125.1 165.78 -22.2 0.101 12370
 12372 3 -125.31 165.88 -22.11 0.046 12371
 12373 3 -125.21 164.28 -23.61 0.133 12348
 12374 3 -125.1 164.07 -23.66 0.131 12373
 12375 3 -125.1 163.97 -23.73 0.133 12374
 12376 3 -124.81 163.88 -23.8 0.000125 12375
 12377 3 -126.81 164.17 -20.77 0.133 12327
 12378 3 -126.9 164.57 -20.55 0.123 12377
 12379 3 -127.01 164.67 -20.59 0.121 12378
 12380 3 -127.21 164.78 -20.63 0.111 12379
 12381 3 -127.21 164.88 -20.64 0.15 12380
 12382 3 -127.1 165.07 -20.59 0.136 12381
 12383 3 -127.01 165.28 -20.57 0.138 12382
 12384 3 -126.9 165.38 -20.48 0.125 12383
 12385 3 -126.9 165.38 -20.3 0.092 12384
 12386 3 -127.01 165.57 -20.3 0.1 12385
 12387 3 -127.01 165.67 -20.36 0.235 12386
 12388 3 -127.1 165.78 -19.98 0.102 12387
 12389 3 -127.1 165.78 -20.57 0.102 12387
 12390 3 -127.21 165.88 -20.71 0.099 12389
 12391 3 -127.1 165.78 -20.88 0.226 12390
 12392 3 -127.51 165.88 -20.91 0.127 12391
 12393 3 -127.31 165.97 -20.66 0.097 12390
 12394 3 -127.4 166.17 -20.68 0.103 12393
 12395 3 -127.51 166.28 -20.57 0.083 12394
 12396 3 -127.21 166.28 -20.57 0.067 12394
 12397 3 -127.1 166.38 -20.57 0.063 12396
 12398 3 -127.01 166.67 -20.5 0.125 12397
 12399 3 -127.01 166.67 -20.29 0.055 12398
 12400 3 -127.01 166.67 -20.16 0.089 12399
 12401 3 -127.01 166.78 -20.07 0.118 12400
 12402 3 -126.81 166.88 -19.98 0.084 12401
 12403 3 -127.31 164.78 -20.77 0.087 12381
 12404 3 -127.4 164.88 -20.8 0.105 12403
 12405 3 -127.51 164.88 -20.84 0.113 12404
 12406 3 -127.6 164.97 -20.91 0.05 12405
 12407 3 -126.4 161.88 -20.89 0.159 12312
 12408 3 -126.31 162.07 -20.89 0.136 12407
 12409 3 -126.31 162.17 -20.79 0.083 12408
 12410 3 -126.4 162.28 -20.61 0.135 12409
 12411 3 -126.51 162.38 -20.41 0.131 12410
 12412 3 -126.51 162.57 -20.25 0.046 12411
 12413 3 -126.71 162.67 -20.23 0.059 12412
 12414 3 -125.9 159.67 -22.56 0.081 12293
 12415 3 -125.9 159.78 -22.67 0.141 12414
 12416 3 -125.9 159.78 -22.81 0.143 12415
 12417 3 -125.9 159.78 -23.06 0.112 12416
 12418 3 -125.81 159.67 -23.1 0.134 12417
 12419 3 -125.71 159.67 -23.15 0.134 12418
 12420 3 -125.6 159.78 -23.33 0.089 12419
 12421 3 -125.9 159.97 -22.67 0.052 12416
 12422 3 -125.9 160.07 -22.71 0.064 12421
 12423 3 -125.9 160.28 -22.53 0.095 12422
 12424 3 -125.9 160.38 -22.49 0.126 12423
 12425 3 -126.01 160.57 -22.51 0.103 12424
 12426 3 -126.01 160.67 -22.62 0.064 12425
 12427 3 -125.51 157.17 -22.6 0.112 12246
 12428 3 -125.51 157.07 -22.62 0.000125 12427
 12429 3 -126.21 156.97 -22.74 0.088 12245
 12430 3 -126.21 156.88 -22.81 0.091 12429
 12431 3 -126.21 156.78 -22.83 0.103 12430
 12432 3 -126.31 156.47 -22.96 0.112 12431
 12433 3 -126.4 156.38 -23.03 0.124 12432
 12434 3 -126.71 156.28 -23.08 0.122 12433
 12435 3 -126.81 156.28 -23.12 0.134 12434
 12436 3 -127.1 156.28 -23.21 0.094 12435
 12437 3 -127.21 156.17 -23.21 0.083 12436
 12438 3 -127.31 156.07 -23.17 0.119 12437
 12439 3 -127.4 155.97 -23.22 0.105 12438
 12440 3 -127.51 155.88 -23.24 0.137 12439
 12441 3 -127.6 155.67 -23.19 0.099 12440
 12442 3 -127.71 155.38 -23.3 0.109 12441
 12443 3 -127.6 155.17 -23.31 0.102 12442
 12444 3 -127.71 155.07 -23.26 0.000125 12443
 12445 3 -126.1 152.07 -22.71 0.125 12216
 12446 3 -126.21 152.07 -22.81 0.12 12445
 12447 3 -126.31 152.07 -22.94 0.122 12446
 12448 3 -126.4 152.17 -23.1 0.137 12447
 12449 3 -126.51 152.17 -23.21 0.152 12448
 12450 3 -126.71 152.17 -23.4 0.163 12449
 12451 3 -127.01 152.17 -23.33 0.118 12450
 12452 3 -127.1 152.17 -23.4 0.145 12451
 12453 3 -127.31 152.17 -23.49 0.174 12452
 12454 3 -127.51 152.17 -23.49 0.145 12453
 12455 3 -127.71 152.28 -23.44 0.108 12454
 12456 3 -127.71 152.38 -23.51 0.143 12455
 12457 3 -127.81 152.28 -23.67 0.267 12456
 12458 3 -127.9 152.38 -23.83 0.376 12457
 12459 3 -128.01 152.47 -23.94 0.467 12458
 12460 3 -128.1 152.47 -24.1 0.502 12459
 12461 3 -128.2 152.48 -24.14 0.508 12460
 12462 3 -128.3 152.39 -24.24 0.432 12461
 12463 3 -128.1 152.29 -24.58 0.182 12462
 12464 3 -128.2 152.29 -24.67 0.225 12463
 12465 3 -128.3 152.29 -24.74 0.231 12464
 12466 3 -128.6 152.58 -24.6 0.095 12465
 12467 3 -128.6 152.68 -24.65 0.062 12466
 12468 3 -128.51 152.58 -24.19 0.32 12462
 12469 3 -128.6 152.79 -24.24 0.196 12468
 12470 3 -128.8 152.79 -24.28 0.198 12469
 12471 3 -129.01 152.79 -24.33 0.188 12470
 12472 3 -129.2 152.89 -24.31 0.151 12471
 12473 3 -129.3 152.89 -24.39 0.159 12472
 12474 3 -129.41 152.98 -24.42 0.155 12473
 12475 3 -129.6 153.08 -24.42 0.157 12474
 12476 3 -129.8 153.18 -24.44 0.157 12475
 12477 3 -129.91 153.29 -24.56 0.135 12476
 12478 3 -130.01 153.27 -24.65 0.14 12477
 12479 3 -130.2 153.17 -24.74 0.14 12478
 12480 3 -130.3 153.17 -24.81 0.174 12479
 12481 3 -130.41 153.27 -24.9 0.197 12480
 12482 3 -130.51 153.27 -25.01 0.145 12481
 12483 3 -130.7 153.27 -25.17 0.111 12482
 12484 3 -130.7 153.48 -25.28 0.144 12483
 12485 3 -130.8 153.48 -25.4 0.157 12484
 12486 3 -130.91 153.48 -25.53 0.105 12485
 12487 3 -130.91 153.58 -25.67 0.09 12486
 12488 3 -131.01 153.58 -25.76 0.171 12487
 12489 3 -131.01 153.67 -25.83 0.228 12488
 12490 3 -131.01 153.77 -25.9 0.284 12489
 12491 3 -131.2 153.98 -26.01 0.202 12490
 12492 3 -131.1 154.08 -26.12 0.211 12491
 12493 3 -131.1 154.27 -26.22 0.223 12492
 12494 3 -131.01 154.27 -26.37 0.269 12493
 12495 3 -131.01 154.38 -26.44 0.277 12494
 12496 3 -131.01 154.88 -26.42 0.176 12495
 12497 3 -131.2 154.77 -26.81 0.085 12496
 12498 3 -131.2 154.77 -26.96 0.108 12497
 12499 3 -131.3 154.88 -27.08 0.065 12498
 12500 3 -131.3 154.88 -27.21 0.112 12499
 12501 3 -131.3 154.88 -27.33 0.108 12500
 12502 3 -131.1 154.77 -27.44 0.111 12501
 12503 3 -131.1 154.88 -27.62 0.138 12502
 12504 3 -131.2 154.98 -27.83 0.092 12503
 12505 3 -131.3 155.17 -27.9 0.076 12504
 12506 3 -131.3 155.17 -28.06 0.078 12505
 12507 3 -131.3 155.27 -28.22 0.081 12506
 12508 3 -131.3 155.38 -28.3 0.079 12507
 12509 3 -131.3 155.48 -28.37 0.063 12508
 12510 3 -131.3 155.58 -28.49 0.087 12509
 12511 3 -131.41 155.67 -28.55 0.126 12510
 12512 3 -131.41 155.88 -28.65 0.112 12511
 12513 3 -131.41 155.98 -28.71 0.119 12512
 12514 3 -131.51 156.17 -28.76 0.113 12513
 12515 3 -131.01 155.17 -26.1 0.209 12496
 12516 3 -131.1 155.27 -26.1 0.232 12515
 12517 3 -131.1 155.38 -26.12 0.227 12516
 12518 3 -131.01 155.48 -26.1 0.21 12517
 12519 3 -130.91 155.77 -26.37 0.117 12518
 12520 3 -130.91 155.58 -25.9 0.111 12518
 12521 3 -130.91 155.77 -25.87 0.105 12520
 12522 3 -130.8 155.88 -25.87 0.148 12521
 12523 3 -130.91 155.98 -25.71 0.143 12522
 12524 3 -131.01 156.08 -25.58 0.11 12523
 12525 3 -131.1 156.17 -25.44 0.156 12524
 12526 3 -131.01 156.17 -25.33 0.114 12525
 12527 3 -131.1 156.38 -25.24 0.108 12526
 12528 3 -131.1 156.27 -25.14 0.117 12527
 12529 3 -131.2 156.38 -24.97 0.115 12528
 12530 3 -131.1 156.38 -24.92 0.078 12529
 12531 3 -131.01 156.38 -24.83 0.084 12530
 12532 3 -131.01 156.27 -24.76 0.069 12531
 12533 3 -130.91 156.38 -24.65 0.118 12532
 12534 3 -130.91 156.27 -24.56 0.116 12533
 12535 3 -130.8 156.18 -24.53 0.102 12534
 12536 3 -130.7 156.29 -24.42 0.119 12535
 12537 3 -130.6 156.29 -24.3 0.17 12536
 12538 3 -130.7 156.29 -24.22 0.186 12537
 12539 3 -130.8 156.08 -23.99 0.092 12538
 12540 3 -130.91 156.18 -23.87 0.115 12539
 12541 3 -130.91 156.08 -23.71 0.112 12540
 12542 3 -130.91 156.18 -23.62 0.099 12541
 12543 3 -131.01 156.18 -23.46 0.078 12542
 12544 3 -130.91 156.18 -23.31 0.092 12543
 12545 3 -130.91 156.08 -23.19 0.103 12544
 12546 3 -130.91 156.07 -23.06 0.076 12545
 12547 3 -130.8 155.97 -22.9 0.125 12546
 12548 3 -130.7 155.88 -22.76 0.151 12547
 12549 3 -130.7 155.78 -22.6 0.144 12548
 12550 3 -130.7 155.78 -22.37 0.098 12549
 12551 3 -130.7 155.78 -22.24 0.061 12550
 12552 3 -130.7 155.67 -22.08 0.102 12551
 12553 3 -130.7 155.57 -21.94 0.116 12552
 12554 3 -130.6 155.57 -21.74 0.112 12553
 12555 3 -130.6 155.57 -21.6 0.095 12554
 12556 3 -130.51 155.67 -21.39 0.108 12555
 12557 3 -130.6 155.67 -21.22 0.096 12556
 12558 3 -130.8 155.67 -21.05 0.163 12557
 12559 3 -130.8 155.67 -20.94 0.192 12558
 12560 3 -130.6 155.78 -20.69 0.107 12559
 12561 3 -130.7 155.88 -20.56 0.145 12560
 12562 3 -130.8 155.88 -20.42 0.074 12561
 12563 3 -130.8 155.88 -20.28 0.11 12562
 12564 3 -130.7 155.88 -20.1 0.11 12563
 12565 3 -130.6 155.78 -19.96 0.072 12564
 12566 3 -130.6 155.78 -19.85 0.085 12565
 12567 3 -130.7 155.78 -19.67 0.068 12566
 12568 3 -130.8 155.78 -19.53 0.101 12567
 12569 3 -130.91 155.67 -19.44 0.106 12568
 12570 3 -131.01 155.67 -19.4 0.114 12569
 12571 3 -131.1 155.47 -19.4 0.086 12570
 12572 3 -131.2 155.38 -19.33 0.082 12571
 12573 3 -131.3 155.28 -19.26 0.129 12572
 12574 3 -131.1 155.17 -19.06 0.113 12573
 12575 3 -131.01 155.07 -19.15 0.106 12574
 12576 3 -131.01 155.07 -19.28 0.106 12575
 12577 3 -131.01 155.07 -19.42 0.122 12576
 12578 3 -131.01 154.97 -19.49 0.1 12577
 12579 3 -130.91 154.88 -19.6 0.094 12578
 12580 3 -131.51 155.28 -19.28 0.099 12573
 12581 3 -131.6 155.17 -19.24 0.085 12580
 12582 3 -131.7 155.07 -19.26 0.108 12581
 12583 3 -131.8 155.07 -19.35 0.112 12582
 12584 3 -132.01 155.17 -19.35 0.107 12583
 12585 3 -132.1 155.07 -19.24 0.12 12584
 12586 3 -132.2 154.97 -19.24 0.131 12585
 12587 3 -132.3 154.88 -19.12 0.117 12586
 12588 3 -132.3 154.78 -19.1 0.165 12587
 12589 3 -132.41 154.67 -19.1 0.242 12588
 12590 3 -132.41 154.47 -18.76 0.087 12589
 12591 3 -132.41 154.38 -18.67 0.049 12590
 12592 3 -132.51 154.28 -18.56 0.11 12591
 12593 3 -132.51 154.47 -18.51 0.089 12592
 12594 3 -132.51 154.78 -19.28 0.094 12589
 12595 3 -132.51 154.88 -19.12 0.108 12594
 12596 3 -132.6 154.57 -19.17 0.049 12594
 12597 3 -132.6 154.57 -19.05 0.071 12596
 12598 3 -132.7 154.57 -18.92 0.000125 12597
 12599 3 -130.51 155.78 -19.74 0.061 12566
 12600 3 -130.41 155.78 -19.65 0.132 12599
 12601 3 -130.8 156.58 -24.47 0.129 12538
 12602 3 -130.8 156.77 -24.58 0.138 12601
 12603 3 -130.91 156.88 -24.72 0.148 12602
 12604 3 -130.91 157.17 -24.81 0.117 12603
 12605 3 -130.91 157.38 -24.81 0.101 12604
 12606 3 -131.01 157.48 -24.83 0.112 12605
 12607 3 -131.2 157.48 -24.83 0.089 12606
 12608 3 -131.3 157.58 -24.81 0.086 12607
 12609 3 -131.51 157.67 -24.78 0.105 12608
 12610 3 -131.51 157.77 -24.92 0.05 12609
 12611 3 -131.51 157.98 -24.97 0.052 12610
 12612 3 -131.6 158.08 -24.9 0.115 12611
 12613 3 -131.6 158.17 -24.85 0.103 12612
 12614 3 -131.51 158.58 -24.99 0.107 12613
 12615 3 -131.7 158.58 -25.05 0.078 12614
 12616 3 -131.91 158.58 -25.14 0.106 12615
 12617 3 -131.91 158.77 -25.17 0.096 12616
 12618 3 -131.91 158.88 -25.28 0.112 12617
 12619 3 -132.1 158.98 -25.26 0.139 12618
 12620 3 -132.1 159.17 -25.26 0.107 12619
 12621 3 -132.2 159.27 -25.37 0.115 12620
 12622 3 -132.3 159.38 -25.42 0.126 12621
 12623 3 -132.41 159.58 -25.4 0.125 12622
 12624 3 -132.41 159.67 -25.46 0.177 12623
 12625 3 -132.51 159.88 -25.83 0.15 12624
 12626 3 -132.51 160.17 -25.94 0.124 12625
 12627 3 -132.51 160.27 -26.08 0.134 12626
 12628 3 -132.51 160.27 -26.24 0.093 12627
 12629 3 -132.51 160.27 -26.37 0.06 12628
 12630 3 -132.7 160.27 -26.39 0.09 12629
 12631 3 -132.8 160.27 -26.37 0.151 12630
 12632 3 -130.91 154.27 -26.67 0.073 12495
 12633 3 -130.8 154.27 -26.76 0.084 12632
 12634 3 -130.7 154.38 -26.76 0.066 12633
 12635 3 -130.7 154.58 -26.69 0.079 12634
 12636 3 -130.8 153.67 -25.44 0.091 12485
 12637 3 -131.01 153.67 -25.46 0.105 12636
 12638 3 -131.01 154.08 -25.42 0.11 12637
 12639 3 -131.01 154.17 -25.37 0.117 12638
 12640 3 -131.1 154.38 -25.3 0.11 12639
 12641 3 -131.3 154.48 -25.28 0.093 12640
 12642 3 -131.3 154.58 -25.37 0.054 12641
 12643 3 -121.81 148.47 -21.07 0.106 12179
 12644 3 -121.81 148.57 -21.11 0.125 12643
 12645 3 -121.6 148.57 -21.18 0.137 12644
 12646 3 -121.51 148.78 -21.26 0.107 12645
 12647 3 -121.4 148.88 -21.24 0.147 12646
 12648 3 -121.21 148.88 -21.22 0.146 12647
 12649 3 -121.01 148.88 -21.33 0.171 12648
 12650 3 -120.9 148.88 -21.35 0.186 12649
 12651 3 -120.81 149.07 -21.53 0.246 12650
 12652 3 -120.71 149.28 -21.81 0.13 12651
 12653 3 -120.6 149.38 -21.85 0.126 12652
 12654 3 -120.4 149.38 -21.83 0.14 12653
 12655 3 -120.31 149.47 -21.85 0.183 12654
 12656 3 -120.21 149.47 -22.08 0.147 12655
 12657 3 -120.4 149.67 -22.08 0.167 12656
 12658 3 -120.01 149.78 -22.24 0.178 12657
 12659 3 -120.01 149.78 -22.35 0.253 12658
 12660 3 -119.81 149.88 -22.55 0.216 12659
 12661 3 -119.81 149.67 -22.76 0.31 12660
 12662 3 -119.6 150.07 -22.78 0.203 12661
 12663 3 -119.6 149.88 -22.94 0.087 12662
 12664 3 -119.31 149.88 -22.92 0.067 12663
 12665 3 -119.31 149.67 -22.87 0.093 12664
 12666 3 -119.51 150.17 -22.87 0.171 12662
 12667 3 -119.4 150.28 -22.92 0.17 12666
 12668 3 -119.4 150.28 -23.12 0.122 12667
 12669 3 -119.4 150.38 -23.26 0.126 12668
 12670 3 -119.31 150.57 -23.31 0.148 12669
 12671 3 -119.21 150.57 -23.37 0.12 12670
 12672 3 -119.21 150.67 -23.46 0.124 12671
 12673 3 -119.1 150.78 -23.37 0.154 12672
 12674 3 -119.01 150.78 -23.31 0.145 12673
 12675 3 -118.9 150.88 -23.46 0.2 12674
 12676 3 -118.81 150.88 -23.53 0.192 12675
 12677 3 -118.81 151.07 -23.65 0.146 12676
 12678 3 -118.9 151.28 -23.74 0.158 12677
 12679 3 -118.71 151.47 -23.76 0.129 12678
 12680 3 -118.71 151.57 -23.83 0.118 12679
 12681 3 -118.6 151.78 -23.92 0.118 12680
 12682 3 -118.6 151.97 -24.01 0.114 12681
 12683 3 -118.51 152.07 -24.03 0.104 12682
 12684 3 -118.4 152.17 -23.97 0.097 12683
 12685 3 -118.4 152.28 -24.03 0.102 12684
 12686 3 -118.4 152.47 -24.1 0.148 12685
 12687 3 -118.4 152.57 -24.15 0.214 12686
 12688 3 -118.21 152.97 -24.21 0.15 12687
 12689 3 -118.1 153.17 -24.3 0.176 12688
 12690 3 -118.01 153.28 -24.33 0.19 12689
 12691 3 -118.01 153.38 -24.42 0.203 12690
 12692 3 -117.71 153.47 -24.62 0.149 12691
 12693 3 -117.6 153.57 -24.64 0.143 12692
 12694 3 -117.4 153.57 -24.65 0.139 12693
 12695 3 -117.31 153.67 -24.69 0.171 12694
 12696 3 -117.31 153.88 -24.76 0.149 12695
 12697 3 -117.21 153.97 -24.69 0.095 12696
 12698 3 -117.21 154.07 -24.64 0.101 12697
 12699 3 -117.21 154.17 -24.67 0.118 12698
 12700 3 -117.21 154.38 -24.72 0.155 12699
 12701 3 -117.21 154.47 -24.85 0.193 12700
 12702 3 -117.21 154.57 -24.96 0.298 12701
 12703 3 -117.21 154.67 -25.06 0.345 12702
 12704 3 -117.1 154.78 -25.01 0.31 12703
 12705 3 -117.21 154.88 -25.19 0.36 12704
 12706 3 -117.01 154.88 -25.24 0.446 12705
 12707 3 -117.01 154.97 -25.31 0.441 12706
 12708 3 -117.1 155.17 -25.4 0.463 12707
 12709 3 -117.21 155.17 -25.51 0.466 12708
 12710 3 -117.31 155.28 -25.65 0.483 12709
 12711 3 -117.6 155.78 -25.31 0.133 12710
 12712 3 -117.6 155.88 -25.28 0.093 12711
 12713 3 -117.71 155.97 -25.26 0.117 12712
 12714 3 -117.01 155.37 -25.81 0.327 12710
 12715 3 -117.21 155.66 -25.87 0.259 12714
 12716 3 -117.1 156.07 -25.99 0.196 12715
 12717 3 -117.31 156.07 -26.12 0.157 12716
 12718 3 -117.31 156.16 -26.22 0.204 12717
 12719 3 -116.9 156.37 -26.17 0.099 12718
 12720 3 -117.4 156.26 -26.35 0.253 12718
 12721 3 -117.51 156.26 -26.47 0.282 12720
 12722 3 -117.51 156.47 -26.58 0.307 12721
 12723 3 -117.51 156.57 -26.71 0.263 12722
 12724 3 -117.4 156.47 -26.99 0.171 12723
 12725 3 -117.51 156.57 -27.12 0.174 12724
 12726 3 -117.6 156.57 -27.28 0.087 12725
 12727 3 -117.71 156.57 -27.35 0.134 12726
 12728 3 -117.81 156.66 -27.42 0.147 12727
 12729 3 -118.01 156.87 -27.56 0.104 12728
 12730 3 -117.1 153.57 -24.69 0.1 12695
 12731 3 -117.01 153.47 -24.62 0.088 12730
 12732 3 -117.01 153.47 -24.51 0.092 12731
 12733 3 -116.9 153.47 -24.4 0.114 12732
 12734 3 -116.71 153.47 -24.33 0.113 12733
 12735 3 -116.6 153.47 -24.19 0.096 12734
 12736 3 -116.6 153.28 -24.15 0.074 12735
 12737 3 -118.9 152.47 -24.3 0.102 12687
 12738 3 -119.01 152.47 -24.35 0.129 12737
 12739 3 -119.1 152.38 -24.58 0.127 12738
 12740 3 -119.21 152.47 -24.64 0.104 12739
 12741 3 -119.51 152.57 -24.58 0.111 12740
 12742 3 -119.71 152.67 -24.6 0.08 12741
 12743 3 -119.81 152.67 -24.62 0.106 12742
 12744 3 -119.9 152.88 -24.72 0.126 12743
 12745 3 -120.1 152.97 -24.76 0.099 12744
 12746 3 -120.21 152.97 -24.81 0.124 12745
 12747 3 -120.31 152.97 -24.87 0.149 12746
 12748 3 -120.51 153.07 -24.94 0.143 12747
 12749 3 -120.6 153.17 -25.08 0.087 12748
 12750 3 -120.71 153.17 -25.19 0.073 12749
 12751 3 -120.81 153.28 -25.24 0.096 12750
 12752 3 -119.01 152.28 -24.62 0.074 12739
 12753 3 -119.01 152.17 -24.58 0.134 12752
 12754 3 -119.01 152.07 -24.47 0.167 12753
 12755 3 -119.01 151.78 -24.46 0.167 12754
 12756 3 -119.01 151.67 -24.56 0.157 12755
 12757 3 -119.01 151.47 -24.72 0.133 12756
 12758 3 -119.1 151.17 -23.81 0.179 12678
 12759 3 -119.31 151.17 -23.78 0.12 12758
 12760 3 -120.51 149.88 -22.28 0.099 12659
 12761 3 -120.6 148.67 -21.35 0.101 12650
 12762 3 -120.52 146.97 -19.84 0.149 12164
 12763 3 -120.61 147.17 -19.75 0.164 12762
 12764 3 -120.72 147.07 -19.63 0.162 12763
 12765 3 -120.22 146.17 -18.22 0.145 12154
 12766 3 -120.41 146.17 -18.32 0.101 12765
 12767 3 -120.52 146.07 -18.34 0.121 12766
 12768 3 -119.11 146.78 -17.97 0.254 12146
 12769 3 -118.91 147.07 -18.06 0.164 12768
 12770 3 -118.91 147.17 -18.11 0.171 12769
 12771 3 -118.82 147.38 -18.09 0.206 12770
 12772 3 -118.72 147.47 -18.06 0.176 12771
 12773 3 -118.61 147.47 -17.91 0.178 12772
 12774 3 -118.61 147.67 -17.86 0.153 12773
 12775 3 -118.52 147.67 -17.73 0.148 12774
 12776 3 -118.41 147.78 -18.04 0.077 12775
 12777 3 -118.41 147.67 -17.68 0.105 12775
 12778 3 -118.52 147.88 -17.72 0.083 12777
 12779 3 -118.52 148.07 -17.71 0.187 12778
 12780 3 -118.52 148.07 -17.58 0.239 12779
 12781 3 -118.52 147.97 -17.25 0.103 12780
 12782 3 -118.52 147.97 -17.07 0.095 12781
 12783 3 -118.52 147.97 -16.93 0.128 12782
 12784 3 -118.61 147.97 -16.75 0.000125 12783
 12785 3 -118.61 148.28 -17.76 0.181 12780
 12786 3 -118.72 148.57 -17.96 0.132 12785
 12787 3 -118.72 148.67 -17.99 0.216 12786
 12788 3 -118.72 148.88 -18.06 0.26 12787
 12789 3 -118.91 149.28 -17.94 0.184 12788
 12790 3 -119.02 149.38 -17.99 0.195 12789
 12791 3 -119.01 149.47 -18.15 0.175 12790
 12792 3 -119.1 149.57 -18.24 0.182 12791
 12793 3 -119.1 149.78 -18.28 0.165 12792
 12794 3 -119.31 149.78 -18.28 0.161 12793
 12795 3 -119.4 149.97 -18.31 0.177 12794
 12796 3 -119.51 150.07 -18.35 0.176 12795
 12797 3 -119.6 150.28 -18.37 0.151 12796
 12798 3 -119.71 150.28 -18.44 0.166 12797
 12799 3 -119.81 150.47 -18.42 0.154 12798
 12800 3 -119.9 150.57 -18.46 0.153 12799
 12801 3 -120.01 150.67 -18.44 0.141 12800
 12802 3 -120.1 150.88 -18.46 0.122 12801
 12803 3 -120.1 151.07 -18.51 0.172 12802
 12804 3 -120.21 151.17 -18.51 0.149 12803
 12805 3 -120.31 151.28 -18.47 0.153 12804
 12806 3 -120.31 151.38 -18.42 0.134 12805
 12807 3 -120.31 151.57 -18.42 0.152 12806
 12808 3 -120.31 151.78 -18.37 0.14 12807
 12809 3 -120.31 151.88 -18.31 0.19 12808
 12810 3 -120.51 152.07 -18.31 0.184 12809
 12811 3 -120.4 152.17 -18.35 0.198 12810
 12812 3 -120.4 152.28 -18.37 0.2 12811
 12813 3 -120.4 152.38 -18.39 0.175 12812
 12814 3 -120.4 152.57 -18.31 0.167 12813
 12815 3 -120.4 152.78 -18.37 0.167 12814
 12816 3 -120.4 152.97 -18.37 0.222 12815
 12817 3 -120.51 153.17 -18.35 0.194 12816
 12818 3 -120.51 153.28 -18.42 0.176 12817
 12819 3 -120.51 153.38 -18.35 0.146 12818
 12820 3 -120.6 153.57 -18.31 0.23 12819
 12821 3 -120.71 153.67 -18.24 0.291 12820
 12822 3 -120.6 153.97 -18.14 0.151 12821
 12823 3 -120.51 154.17 -18.28 0.136 12822
 12824 3 -120.6 154.28 -18.35 0.134 12823
 12825 3 -120.6 154.38 -18.49 0.147 12824
 12826 3 -120.71 154.57 -18.53 0.164 12825
 12827 3 -120.81 154.78 -18.58 0.19 12826
 12828 3 -120.81 154.88 -18.53 0.184 12827
 12829 3 -120.9 155.07 -18.51 0.168 12828
 12830 3 -121.01 155.17 -18.53 0.206 12829
 12831 3 -121.01 155.28 -18.42 0.227 12830
 12832 3 -121.1 155.38 -18.35 0.285 12831
 12833 3 -121.1 155.57 -18.3 0.36 12832
 12834 3 -121.1 155.67 -18.24 0.377 12833
 12835 3 -121.4 155.57 -17.96 0.254 12834
 12836 3 -121.51 155.57 -17.89 0.215 12835
 12837 3 -121.51 155.67 -17.78 0.201 12836
 12838 3 -121.71 155.67 -17.78 0.178 12837
 12839 3 -121.9 155.67 -17.71 0.226 12838
 12840 3 -122.01 155.78 -17.64 0.301 12839
 12841 3 -122.21 155.78 -17.53 0.367 12840
 12842 3 -122.4 155.88 -17.46 0.263 12841
 12843 3 -122.6 155.88 -17.21 0.18 12842
 12844 3 -122.81 155.97 -17.05 0.143 12843
 12845 3 -122.81 156.17 -17.03 0.133 12844
 12846 3 -122.9 156.28 -16.96 0.176 12845
 12847 3 -123.1 156.28 -16.81 0.167 12846
 12848 3 -123.21 156.47 -16.78 0.111 12847
 12849 3 -123.21 156.57 -16.69 0.091 12848
 12850 3 -123.31 156.57 -16.56 0.13 12849
 12851 3 -123.31 156.57 -16.33 0.167 12850
 12852 3 -123.21 156.57 -16.17 0.163 12851
 12853 3 -123.1 156.57 -15.99 0.146 12852
 12854 3 -123.31 156.47 -15.86 0.137 12853
 12855 3 -123.4 156.38 -16.08 0.113 12854
 12856 3 -123.51 156.47 -16.31 0.1 12855
 12857 3 -123.51 156.47 -16.42 0.113 12856
 12858 3 -123.6 156.57 -16.3 0.076 12857
 12859 3 -123.1 156.47 -15.75 0.092 12854
 12860 3 -123.21 156.57 -15.58 0.083 12859
 12861 3 -123.31 156.67 -15.54 0.138 12860
 12862 3 -123.01 156.57 -14.97 0.137 12861
 12863 3 -123.01 156.57 -14.79 0.16 12862
 12864 3 -123.1 156.57 -14.7 0.17 12863
 12865 3 -123.1 156.57 -14.56 0.212 12864
 12866 3 -123.21 156.57 -14.49 0.247 12865
 12867 3 -123.4 156.38 -14.45 0.153 12866
 12868 3 -123.51 156.38 -14.39 0.116 12867
 12869 3 -123.81 156.38 -14.31 0.112 12868
 12870 3 -124.01 156.38 -14.3 0.102 12869
 12871 3 -124.21 156.28 -14.31 0.1 12870
 12872 3 -124.31 156.17 -14.28 0.105 12871
 12873 3 -123.01 156.97 -14.24 0.113 12866
 12874 3 -123.01 157.07 -14.13 0.168 12873
 12875 3 -123.01 157.17 -14.02 0.17 12874
 12876 3 -122.9 157.27 -13.81 0.165 12875
 12877 3 -122.9 157.27 -13.7 0.125 12876
 12878 3 -122.9 157.27 -13.54 0.104 12877
 12879 3 -122.81 157.27 -13.33 0.101 12878
 12880 3 -122.71 157.28 -13.17 0.11 12879
 12881 3 -122.71 157.18 -12.99 0.107 12880
 12882 3 -122.71 157.28 -12.77 0.114 12881
 12883 3 -122.6 157.28 -12.63 0.136 12882
 12884 3 -122.51 157.28 -12.5 0.124 12883
 12885 3 -122.51 157.37 -12.38 0.148 12884
 12886 3 -122.4 157.58 -12.63 0.118 12885
 12887 3 -122.51 157.58 -12.8 0.104 12886
 12888 3 -122.51 157.68 -12.99 0.074 12887
 12889 3 -122.71 157.78 -13.12 0.142 12888
 12890 3 -122.51 157.28 -12.03 0.052 12885
 12891 3 -122.4 157.28 -11.86 0.086 12890
 12892 3 -122.4 157.37 -11.7 0.131 12891
 12893 3 -122.4 157.37 -11.55 0.167 12892
 12894 3 -122.31 157.37 -11.38 0.159 12893
 12895 3 -122.01 157.37 -11.23 0.166 12894
 12896 3 -121.9 157.47 -11.11 0.152 12895
 12897 3 -121.81 157.58 -11.05 0.139 12896
 12898 3 -121.71 157.68 -10.92 0.107 12897
 12899 3 -121.71 157.78 -10.75 0.136 12898
 12900 3 -121.71 157.68 -10.66 0.187 12899
 12901 3 -121.6 157.97 -10.58 0.159 12900
 12902 3 -121.51 158.18 -10.42 0.151 12901
 12903 3 -121.51 158.18 -10.29 0.112 12902
 12904 3 -121.4 158.18 -10.12 0.108 12903
 12905 3 -121.31 158.18 -9.99 0.132 12904
 12906 3 -121.21 158.28 -9.88 0.114 12905
 12907 3 -121.01 158.37 -9.77 0.156 12906
 12908 3 -121.01 158.37 -9.66 0.15 12907
 12909 3 -120.9 158.47 -9.61 0.182 12908
 12910 3 -120.81 158.58 -9.61 0.243 12909
 12911 3 -120.81 158.68 -9.53 0.298 12910
 12912 3 -120.71 158.78 -9.44 0.377 12911
 12913 3 -120.51 158.87 -9.46 0.404 12912
 12914 3 -120.31 158.87 -9.3 0.404 12913
 12915 3 -120.1 158.87 -9.2 0.385 12914
 12916 3 -120.01 158.78 -9.14 0.388 12915
 12917 3 -119.9 158.78 -9.24 0.377 12916
 12918 3 -119.6 158.28 -8.85 0.092 12917
 12919 3 -119.4 158.37 -8.79 0.133 12918
 12920 3 -119.6 158.78 -9.3 0.376 12917
 12921 3 -119.81 159.58 -9.64 0.097 12920
 12922 3 -119.9 159.68 -9.71 0.099 12921
 12923 3 -119.9 159.78 -9.86 0.115 12922
 12924 3 -119.9 159.87 -9.94 0.141 12923
 12925 3 -119.9 160.08 -9.92 0.000125 12924
 12926 3 -119.51 158.78 -9.25 0.234 12920
 12927 3 -119.4 159.18 -9.3 0.21 12926
 12928 3 -119.4 159.28 -9.36 0.258 12927
 12929 3 -119.31 159.37 -9.33 0.213 12928
 12930 3 -119.1 159.37 -9.33 0.152 12929
 12931 3 -119.1 159.47 -9.49 0.182 12930
 12932 3 -119.31 159.47 -9.75 0.102 12931
 12933 3 -119.31 159.58 -9.83 0.075 12932
 12934 3 -123.4 156.67 -15.75 0.076 12861
 12935 3 -123.4 156.57 -15.73 0.083 12934
 12936 3 -123.4 156.47 -15.62 0.000125 12935
 12937 3 -122.81 156.67 -16.08 0.087 12853
 12938 3 -122.71 156.78 -16.06 0.097 12937
 12939 3 -122.51 156.78 -16.05 0.098 12938
 12940 3 -122.4 156.78 -15.97 0.083 12939
 12941 3 -122.31 156.78 -15.8 0.083 12940
 12942 3 -122.31 156.88 -15.74 0.084 12941
 12943 3 -122.21 156.97 -15.83 0.11 12942
 12944 3 -122.1 157.28 -15.79 0.082 12943
 12945 3 -122.01 157.38 -15.78 0.099 12944
 12946 3 -122.01 157.47 -15.71 0.118 12945
 12947 3 -120.71 156.07 -18.44 0.179 12834
 12948 3 -120.51 156.38 -18.44 0.16 12947
 12949 3 -120.4 156.67 -18.49 0.178 12948
 12950 3 -120.31 156.78 -18.44 0.2 12949
 12951 3 -120.21 156.88 -18.4 0.222 12950
 12952 3 -120.1 157.07 -18.4 0.236 12951
 12953 3 -120.1 157.28 -18.39 0.262 12952
 12954 3 -120.1 157.38 -18.35 0.274 12953
 12955 3 -120.01 157.47 -18.31 0.3 12954
 12956 3 -120.21 157.78 -18.01 0.212 12955
 12957 3 -120.21 157.88 -17.78 0.185 12956
 12958 3 -120.21 158.07 -17.78 0.166 12957
 12959 3 -120.21 158.28 -17.74 0.171 12958
 12960 3 -120.21 158.38 -17.69 0.226 12959
 12961 3 -120.31 158.67 -17.6 0.206 12960
 12962 3 -120.4 158.78 -17.56 0.207 12961
 12963 3 -120.4 158.97 -17.58 0.214 12962
 12964 3 -120.51 159.17 -17.72 0.164 12963
 12965 3 -120.6 159.28 -17.76 0.155 12964
 12966 3 -120.71 159.47 -17.81 0.168 12965
 12967 3 -120.71 159.67 -17.81 0.176 12966
 12968 3 -120.81 159.78 -17.81 0.177 12967
 12969 3 -121.01 159.88 -17.81 0.145 12968
 12970 3 -120.81 159.97 -18.08 0.095 12969
 12971 3 -120.81 160.17 -18.14 0.116 12970
 12972 3 -120.6 160.17 -18.19 0.084 12971
 12973 3 -120.4 160.28 -18.12 0.093 12972
 12974 3 -121.4 160.07 -17.78 0.122 12969
 12975 3 -121.6 160.07 -17.83 0.149 12974
 12976 3 -121.81 160.17 -17.81 0.168 12975
 12977 3 -122.01 160.28 -17.8 0.165 12976
 12978 3 -122.31 160.38 -17.74 0.166 12977
 12979 3 -122.4 160.57 -17.74 0.213 12978
 12980 3 -122.6 160.78 -17.78 0.177 12979
 12981 3 -122.6 160.88 -17.87 0.14 12980
 12982 3 -122.6 161.07 -17.89 0.143 12981
 12983 3 -122.71 161.17 -17.91 0.147 12982
 12984 3 -122.71 161.38 -17.95 0.148 12983
 12985 3 -122.71 161.47 -18.02 0.141 12984
 12986 3 -122.71 161.67 -18.07 0.169 12985
 12987 3 -122.81 161.67 -18.16 0.21 12986
 12988 3 -122.81 161.38 -18.39 0.107 12987
 12989 3 -122.81 161.28 -18.43 0.166 12988
 12990 3 -122.71 161.28 -18.71 0.133 12989
 12991 3 -122.6 161.17 -18.82 0.125 12990
 12992 3 -122.81 161.88 -17.98 0.18 12987
 12993 3 -122.9 161.97 -18 0.203 12992
 12994 3 -123.1 162.07 -18.09 0.16 12993
 12995 3 -123.21 162.17 -18.07 0.184 12994
 12996 3 -123.4 162.17 -18.16 0.24 12995
 12997 3 -123.51 162.17 -18.18 0.343 12996
 12998 3 -123.6 162.28 -18.16 0.386 12997
 12999 3 -123.71 162.47 -18.09 0.407 12998
 13000 3 -123.81 162.57 -18.11 0.461 12999
 13001 3 -123.9 162.78 -18.11 0.435 13000
 13002 3 -123.9 162.97 -18.02 0.402 13001
 13003 3 -124.01 163.07 -18 0.39 13002
 13004 3 -124.31 163.28 -17.34 0.13 13003
 13005 3 -124.21 163.47 -17.23 0.087 13004
 13006 3 -124.21 163.57 -17.14 0.09 13005
 13007 3 -124.21 163.78 -17.16 0.116 13006
 13008 3 -124.31 163.97 -17.05 0.1 13007
 13009 3 -124.4 164.07 -16.96 0.064 13008
 13010 3 -124.4 164.07 -16.77 0.078 13009
 13011 3 -124.51 164.07 -16.7 0.103 13010
 13012 3 -124.4 164.17 -16.63 0.07 13011
 13013 3 -124.4 164.28 -16.48 0.103 13012
 13014 3 -124.4 164.17 -16.38 0.127 13013
 13015 3 -124.31 164.38 -16.27 0.094 13014
 13016 3 -124.21 164.38 -16.18 0.066 13015
 13017 3 -124.01 164.28 -16.3 0.071 13016
 13018 3 -123.9 164.17 -16.25 0.056 13017
 13019 3 -124.01 164.17 -16.14 0.072 13018
 13020 3 -124.01 164.07 -15.95 0.08 13019
 13021 3 -123.81 163.28 -18.36 0.133 13003
 13022 3 -123.81 163.38 -18.46 0.129 13021
 13023 3 -123.9 163.47 -18.52 0.15 13022
 13024 3 -123.9 163.67 -18.57 0.152 13023
 13025 3 -124.01 163.78 -18.54 0.157 13024
 13026 3 -124.01 163.97 -18.45 0.223 13025
 13027 3 -124.01 164.07 -18.39 0.291 13026
 13028 3 -123.9 164.28 -18.3 0.234 13027
 13029 3 -124.01 164.47 -18.18 0.199 13028
 13030 3 -124.01 164.67 -18.18 0.208 13029
 13031 3 -124.1 164.78 -18.2 0.218 13030
 13032 3 -124.1 164.97 -18.16 0.209 13031
 13033 3 -124.1 165.17 -18.16 0.192 13032
 13034 3 -124.21 165.28 -18.11 0.141 13033
 13035 3 -124.1 165.47 -18.16 0.154 13034
 13036 3 -124.1 165.57 -18.2 0.136 13035
 13037 3 -124.01 165.67 -18.13 0.134 13036
 13038 3 -124.01 165.78 -18.14 0.12 13037
 13039 3 -124.01 165.88 -18.27 0.144 13038
 13040 3 -124.01 166.07 -18.32 0.13 13039
 13041 3 -124.1 166.17 -18.27 0.116 13040
 13042 3 -124.1 166.38 -18.29 0.119 13041
 13043 3 -124.21 166.38 -18.27 0.165 13042
 13044 3 -124.21 166.57 -18.04 0.053 13043
 13045 3 -124.4 166.47 -18.04 0.058 13044
 13046 3 -124.31 166.57 -18.43 0.119 13043
 13047 3 -124.31 166.67 -18.3 0.107 13046
 13048 3 -124.4 166.78 -18.34 0.133 13047
 13049 3 -124.6 166.88 -18.32 0.143 13048
 13050 3 -124.81 166.88 -18.29 0.097 13049
 13051 3 -121.01 153.57 -18.35 0.126 12821
 13052 3 -121.1 153.67 -18.4 0.000125 13051
 13053 3 -118.9 149.67 -18.19 0.11 12793
 13054 3 -118.81 149.57 -18.17 0.145 13053
 13055 3 -118.71 149.78 -18.19 0.058 13054
 13056 3 -118.6 149.78 -18.31 0.065 13055
 13057 3 -118.51 149.78 -18.4 0.073 13056
 13058 3 -118.51 149.67 -18.56 0.07 13057
 13059 3 -118.4 149.57 -18.65 0.108 13058
 13060 3 -118.31 149.57 -18.74 0.09 13059
 13061 3 -118.1 149.57 -18.87 0.066 13060
 13062 3 -118.01 149.47 -18.96 0.114 13061
 13063 3 -117.9 149.47 -19.05 0.099 13062
 13064 3 -117.71 149.57 -19.15 0.072 13063
 13065 3 -117.6 149.57 -19.26 0.074 13064
 13066 3 -117.51 149.57 -19.42 0.053 13065
 13067 3 -117.4 149.57 -19.3 0.081 13066
 13068 3 -117.31 149.67 -19.19 0.118 13067
 13069 3 -118.52 148.47 -17.69 0.053 12785
 13070 3 -118.32 147.67 -17.59 0.108 12777
 13071 3 -118.11 147.67 -17.5 0.165 13070
 13072 3 -117.82 147.67 -17.29 0.156 13071
 13073 3 -117.82 147.57 -17.06 0.094 13072
 13074 3 -117.72 147.67 -17.11 0.065 13073
 13075 3 -117.52 147.57 -17.18 0.111 13074
 13076 3 -117.91 147.67 -17.41 0.165 13071
 13077 3 -117.22 144.07 -16.66 0.126 12126
 13078 3 -117.32 144.07 -16.77 0.143 13077
 13079 3 -117.52 144.17 -16.7 0.104 13078
 13080 3 -117.52 144.17 -16.81 0.111 13079
 13081 3 -117.22 143.88 -16.97 0.111 13078
 13082 3 -117.32 143.88 -17 0.133 13081
 13083 3 -117.52 143.88 -17.06 0.072 13082
 13084 3 -117.52 143.78 -17.18 0.092 13083
 13085 3 -117.61 143.88 -17.36 0.099 13084
 13086 3 -117.72 143.88 -17.5 0.068 13085
 13087 3 -117.91 143.88 -17.59 0.092 13086
 13088 3 -118.02 143.78 -17.65 0.093 13087
 13089 3 -118.11 143.67 -17.52 0.064 13088
 13090 3 -118.02 143.57 -17.61 0.056 13089
 13091 3 -117.91 143.57 -17.59 0.057 13090
 13092 3 -117.82 143.67 -17.47 0.083 13091
 13093 3 -117.82 143.78 -17.36 0.06 13092
 13094 3 -117.61 143.78 -17.29 0.048 13093
 13095 3 -117.02 143.96 -15.71 0.058 12125
 13096 3 -117.02 143.87 -15.65 0.000125 13095
 13097 3 -110.82 138.88 -20.18 0.26 12070
 13098 3 -110.82 139.07 -20.18 0.254 13097
 13099 3 -110.72 139.17 -20.22 0.249 13098
 13100 3 -110.82 139.38 -19.84 0.097 13099
 13101 3 -110.91 139.38 -19.66 0.095 13100
 13102 3 -111.11 139.47 -19.57 0.12 13101
 13103 3 -111.11 139.47 -19.45 0.151 13102
 13104 3 -111.32 139.47 -19.38 0.157 13103
 13105 3 -111.32 139.57 -19.34 0.176 13104
 13106 3 -111.32 139.78 -19.36 0.129 13105
 13107 3 -108.22 137.38 -19.91 0.061 12054
 13108 3 -108.22 137.28 -19.88 0.081 13107
 13109 3 -108.41 137.07 -19.93 0.106 13108
 13110 3 -108.52 136.97 -19.97 0.11 13109
 13111 3 -108.52 136.88 -20.04 0.055 13110
 13112 3 -103.83 135.07 -22.13 0.176 12024
 13113 3 -103.73 135.28 -22.29 0.05 13112
 13114 3 -103.53 135.28 -22.32 0.075 13113
 13115 3 -103.42 135.28 -22.34 0.121 13114
 13116 3 -103.33 135.17 -22.32 0.085 13115
 13117 3 -103.23 135.17 -22.38 0.052 13116
 13118 3 -103.03 135.17 -22.45 0.036 13117
 13119 3 -102.92 135.17 -22.43 0.138 13118
 13120 3 -103.03 135.17 -22.34 0.161 13119
 13121 3 -97.9 131.97 -24.81 0.086 11967
 13122 3 -97.81 132.07 -24.86 0.077 13121
 13123 3 -81.25 117.06 -29.28 0.079 9028
 13124 3 -81.33 117.06 -29.21 0.075 13123
 13125 3 -81.39 117.15 -29.1 0.046 13124
 13126 3 -81.45 117.15 -28.99 0.057 13125
 13127 3 -81.59 117.26 -28.89 0.104 13126
 13128 3 -52.22 95.21 -36.28 0.095 8774
 13129 3 -52.29 95.34 -36.36 0.14 13128
 13130 3 -52.31 95.45 -36.4 0.157 13129
 13131 3 -44.87 93.06 -37.75 0.13 8734
 13132 3 -44.72 93.26 -37.75 0.08 13131
 13133 3 -44.63 93.29 -37.68 0.133 13132
 13134 3 -44.51 93.37 -37.6 0.154 13133
 13135 3 -44.37 93.62 -37.64 0.15 13134
 13136 3 -44.33 93.81 -37.64 0.135 13135
 13137 3 -44.3 93.96 -37.6 0.125 13136
 13138 3 -44.27 94.1 -37.57 0.134 13137
 13139 3 -44.24 94.26 -37.57 0.132 13138
 13140 3 -44.27 94.38 -37.6 0.153 13139
 13141 3 -44.27 94.51 -37.6 0.165 13140
 13142 3 -44.2 94.65 -37.57 0.242 13141
 13143 3 -44.16 94.74 -37.64 0.367 13142
 13144 3 -44.22 94.84 -37.67 0.453 13143
 13145 3 -44.15 94.99 -37.67 0.501 13144
 13146 3 -44.08 95.09 -37.71 0.517 13145
 13147 3 -44.12 95.26 -37.66 0.474 13146
 13148 3 -44.19 95.42 -37.62 0.418 13147
 13149 3 -44.27 95.6 -37.53 0.384 13148
 13150 3 -44.29 95.79 -37.42 0.382 13149
 13151 3 -44.55 95.98 -36.81 0.104 13150
 13152 3 -44.52 96.15 -36.69 0.1 13151
 13153 3 -44.45 96.26 -36.63 0.111 13152
 13154 3 -44.45 96.38 -36.57 0.103 13153
 13155 3 -44.48 96.54 -36.53 0.127 13154
 13156 3 -44.55 96.62 -36.63 0.09 13155
 13157 3 -44.62 96.73 -36.67 0.026 13156
 13158 3 -44.02 95.76 -37.7 0.212 13150
 13159 3 -43.94 95.84 -37.7 0.178 13158
 13160 3 -43.77 95.87 -37.71 0.201 13159
 13161 3 -43.69 96.01 -37.74 0.145 13160
 13162 3 -43.56 96.15 -37.62 0.104 13161
 13163 3 -43.45 96.23 -37.6 0.045 13162
 13164 3 -43.41 96.34 -37.56 0.073 13163
 13165 3 -43.29 96.37 -37.63 0.075 13164
 13166 3 -43.16 96.45 -37.67 0.106 13165
 13167 3 -43.16 96.53 -37.6 0.205 13166
 13168 3 -43.35 96.71 -37.45 0.103 13167
 13169 3 -43.42 96.82 -37.41 0.083 13168
 13170 3 -43.48 96.93 -37.3 0.057 13169
 13171 3 -43.49 97.04 -37.13 0.076 13170
 13172 3 -42.87 96.46 -37.56 0.123 13167
 13173 3 -42.73 96.53 -37.52 0.082 13172
 13174 3 -42.63 96.54 -37.6 0.143 13173
 13175 3 -42.55 96.48 -37.64 0.000125 13174
 13176 3 -43.55 95.74 -37.76 0.097 13160
 13177 3 -43.37 95.71 -37.77 0.102 13176
 13178 3 -43.23 95.73 -37.69 0.12 13177
 13179 3 -43.12 95.76 -37.56 0.085 13178
 13180 3 -42.95 95.73 -37.53 0.115 13179
 13181 3 -42.83 95.68 -37.63 0.045 13180
 13182 3 -42.7 95.68 -37.62 0.083 13181
 13183 3 -42.59 95.57 -37.64 0.11 13182
 13184 3 -42.45 95.48 -37.64 0.104 13183
 13185 3 -42.29 95.43 -37.59 0.092 13184
 13186 3 -42.12 95.43 -37.6 0.088 13185
 13187 3 -41.85 95.37 -37.67 0.14 13186
 13188 3 -41.62 95.28 -37.7 0.127 13187
 13189 3 -41.45 95.21 -37.67 0.119 13188
 13190 3 -41.31 95.07 -37.56 0.113 13189
 13191 3 -41.23 94.92 -37.52 0.092 13190
 13192 3 -41.3 94.79 -37.49 0.086 13191
 13193 3 -41.35 94.65 -37.55 0.085 13192
 13194 3 -41.34 94.46 -37.56 0.075 13193
 13195 3 -41.34 94.32 -37.51 0.153 13194
 13196 3 -41.17 94.2 -37.49 0.109 13195
 13197 3 -41.05 94.07 -37.54 0.088 13196
 13198 3 -41.04 93.88 -37.52 0.082 13197
 13199 3 -44.3 92.62 -37.54 0.099 8732
 13200 3 -44.19 92.6 -37.6 0.038 13199
 13201 3 -44.06 92.59 -37.63 0.062 13200
 13202 3 -43.95 92.54 -37.68 0.079 13201
 13203 3 -43.81 92.62 -37.64 0.126 13202
 13204 3 -43.73 92.62 -37.74 0.105 13203
 13205 3 -43.62 92.59 -37.85 0.086 13204
 13206 3 -43.45 92.53 -37.96 0.136 13205
 13207 3 -43.37 92.29 -38 0.121 13206
 13208 3 -43.3 92.21 -38.07 0.041 13207
 13209 3 -43.02 90.34 -37.35 0.121 8714
 13210 3 -43.04 90.51 -37.33 0.121 13209
 13211 3 -43.05 90.71 -37.25 0.111 13210
 13212 3 -43.02 90.85 -37.15 0.104 13211
 13213 3 -42.94 90.98 -37.02 0.086 13212
 13214 3 -42.87 91.07 -37 0.112 13213
 13215 3 -42.76 91.15 -36.89 0.108 13214
 13216 3 -42.65 91.26 -36.82 0.07 13215
 13217 3 -42.59 91.37 -36.72 0.095 13216
 13218 3 -42.6 91.51 -36.61 0.105 13217
 13219 3 -42.6 91.59 -36.5 0.15 13218
 13220 3 -42.48 91.73 -36.43 0.168 13219
 13221 3 -42.45 91.87 -36.38 0.168 13220
 13222 3 -42.2 91.98 -36.39 0.09 13221
 13223 3 -42.12 92.12 -36.38 0.126 13222
 13224 3 -41.95 92.26 -36.42 0.11 13223
 13225 3 -41.84 92.32 -36.43 0.121 13224
 13226 3 -41.7 92.48 -36.42 0.115 13225
 13227 3 -41.58 92.62 -36.32 0.129 13226
 13228 3 -41.49 92.74 -36.25 0.104 13227
 13229 3 -41.45 92.9 -36.08 0.125 13228
 13230 3 -41.4 93.03 -35.99 0.129 13229
 13231 3 -41.34 93.21 -35.85 0.082 13230
 13232 3 -41.23 93.34 -35.64 0.136 13231
 13233 3 -41.15 93.43 -35.53 0.159 13232
 13234 3 -41.06 93.59 -35.36 0.133 13233
 13235 3 -41.09 93.63 -35.21 0.122 13234
 13236 3 -41.1 93.73 -35.13 0.136 13235
 13237 3 -41.09 93.81 -35 0.142 13236
 13238 3 -41.02 93.87 -34.85 0.146 13237
 13239 3 -41.13 94.12 -34.63 0.178 13238
 13240 3 -41.09 94.34 -34.52 0.17 13239
 13241 3 -40.94 94.51 -34.42 0.135 13240
 13242 3 -40.77 94.6 -34.41 0.104 13241
 13243 3 -40.55 94.71 -34.41 0.097 13242
 13244 3 -40.41 94.78 -34.39 0.11 13243
 13245 3 -40.31 94.85 -34.38 0.178 13244
 13246 3 -40.2 94.96 -34.38 0.198 13245
 13247 3 -40.22 95.26 -34.24 0.13 13246
 13248 3 -40.16 95.42 -34.14 0.137 13247
 13249 3 -40.09 95.57 -34.1 0.136 13248
 13250 3 -40.1 95.73 -33.96 0.139 13249
 13251 3 -39.97 95.82 -33.98 0.133 13250
 13252 3 -39.94 95.98 -34.03 0.146 13251
 13253 3 -39.95 96.09 -34.06 0.145 13252
 13254 3 -40.08 96.23 -33.99 0.106 13253
 13255 3 -40.13 96.32 -33.87 0.146 13254
 13256 3 -40.1 96.38 -33.77 0.164 13255
 13257 3 -40.2 96.57 -33.77 0.127 13256
 13258 3 -40.23 96.71 -33.74 0.096 13257
 13259 3 -40.27 96.87 -33.74 0.085 13258
 13260 3 -40.33 97.01 -33.7 0.075 13259
 13261 3 -40.37 97.21 -33.66 0.143 13260
 13262 3 -40.41 97.29 -33.56 0.209 13261
 13263 3 -40.48 97.4 -33.53 0.266 13262
 13264 3 -40.51 97.48 -33.45 0.341 13263
 13265 3 -40.59 97.57 -33.45 0.426 13264
 13266 3 -40.84 97.68 -33.48 0.4 13265
 13267 3 -40.97 97.76 -33.51 0.405 13266
 13268 3 -41.05 97.88 -33.45 0.351 13267
 13269 3 -41.51 97.87 -33.67 0.136 13268
 13270 3 -41.66 97.87 -33.74 0.074 13269
 13271 3 -41.73 97.98 -33.78 0.066 13270
 13272 3 -40.87 98.06 -33.31 0.162 13268
 13273 3 -40.92 98.18 -33.3 0.144 13272
 13274 3 -41.06 98.32 -33.31 0.148 13273
 13275 3 -41.26 98.42 -33.35 0.097 13274
 13276 3 -41.29 98.54 -33.39 0.123 13275
 13277 3 -41.3 98.65 -33.49 0.073 13276
 13278 3 -41.38 98.73 -33.52 0.073 13277
 13279 3 -39.84 97.61 -33.06 0.098 13265
 13280 3 -39.8 97.69 -32.96 0.109 13279
 13281 3 -39.66 97.8 -32.85 0.152 13280
 13282 3 -39.55 97.83 -32.84 0.183 13281
 13283 3 -39.4 97.75 -32.84 0.000125 13282
 13284 3 -40.69 93.76 -34.65 0.07 13238
 13285 3 -40.44 93.78 -34.6 0.11 13284
 13286 3 -40.23 93.9 -34.55 0.104 13285
 13287 3 -40.02 93.96 -34.59 0.104 13286
 13288 3 -39.91 93.9 -34.57 0.138 13287
 13289 3 -39.79 93.87 -34.51 0.117 13288
 13290 3 -42.77 92.04 -36.28 0.079 13221
 13291 3 -42.92 92.12 -36.21 0.072 13290
 13292 3 -43.13 92.21 -36.15 0.056 13291
 13293 3 -43.34 92.29 -36.07 0.137 13292
 13294 3 -42.33 89.67 -37.89 0.228 8630
 13295 3 -42.12 89.62 -37.83 0.000125 13294
 13296 3 -42.66 89.04 -38.5 0.112 8628
 13297 3 -42.73 88.99 -38.58 0.084 13296
 13298 3 -41.56 87.38 -38.83 0.09 8616
 13299 3 -41.6 87.45 -38.96 0.178 13298
 13300 3 -41.77 87.62 -39 0.125 13299
 13301 3 -41.99 87.81 -39.07 0.057 13300
 13302 3 -42.1 87.92 -39.03 0.088 13301
 13303 3 -42.16 87.98 -39.1 0.000125 13302
 13304 3 -34.38 79.92 -40.26 0.103 8557
 13305 3 -34.37 79.99 -40.16 0.067 13304
 13306 3 -34.34 80.15 -40.08 0.075 13305
 13307 3 -34.3 80.23 -39.96 0.072 13306
 13308 3 -34.23 80.37 -39.79 0.1 13307
 13309 3 -31.82 75.04 -39.98 0.101 8517
 13310 3 -31.7 74.99 -39.96 0.000125 13309
 13311 3 -31.12 74.29 -41 0.264 8513
 13312 3 -31.09 74.37 -41.21 0.182 13311
 13313 3 -30.98 74.49 -41.36 0.127 13312
 13314 3 -30.95 74.56 -41.53 0.173 13313
 13315 3 -30.98 74.59 -41.71 0.204 13314
 13316 3 -30.87 74.57 -41.84 0.165 13315
 13317 3 -30.8 74.57 -42.04 0.161 13316
 13318 3 -30.73 74.54 -42.23 0.188 13317
 13319 3 -30.62 74.46 -42.4 0.198 13318
 13320 3 -30.46 74.43 -42.47 0.208 13319
 13321 3 -30.37 74.37 -42.41 0.283 13320
 13322 3 -30.25 74.45 -42.75 0.182 13321
 13323 3 -30.14 74.43 -42.83 0.199 13322
 13324 3 -30.07 74.4 -42.98 0.257 13323
 13325 3 -30.03 74.37 -43.11 0.311 13324
 13326 3 -30.43 74.34 -43.4 0.139 13325
 13327 3 -30.62 74.38 -43.51 0.113 13326
 13328 3 -30.78 74.45 -43.61 0.133 13327
 13329 3 -30.89 74.43 -43.73 0.131 13328
 13330 3 -30.96 74.43 -43.87 0.096 13329
 13331 3 -31.12 74.37 -43.9 0.111 13330
 13332 3 -31.34 74.28 -43.9 0.137 13331
 13333 3 -31.52 74.26 -43.86 0.13 13332
 13334 3 -31.64 74.26 -44.01 0.131 13333
 13335 3 -31.73 74.31 -44.19 0.132 13334
 13336 3 -31.89 74.34 -44.36 0.159 13335
 13337 3 -32.08 74.34 -44.44 0.157 13336
 13338 3 -32.27 74.43 -44.53 0.158 13337
 13339 3 -32.44 74.56 -44.66 0.184 13338
 13340 3 -32.54 74.73 -44.84 0.25 13339
 13341 3 -32.62 74.85 -44.94 0.288 13340
 13342 3 -32.73 74.79 -44.83 0.178 13341
 13343 3 -32.84 74.84 -44.69 0.086 13342
 13344 3 -32.6 75.18 -45.16 0.144 13341
 13345 3 -32.73 75.31 -45.23 0.127 13344
 13346 3 -32.87 75.38 -45.26 0.151 13345
 13347 3 -33.01 75.4 -45.22 0.191 13346
 13348 3 -33.2 75.43 -45.33 0.13 13347
 13349 3 -33.37 75.51 -45.3 0.167 13348
 13350 3 -33.54 75.54 -45.29 0.147 13349
 13351 3 -33.74 75.59 -45.44 0.103 13350
 13352 3 -33.88 75.63 -45.4 0.13 13351
 13353 3 -34.01 75.7 -45.47 0.145 13352
 13354 3 -34.09 75.79 -45.69 0.161 13353
 13355 3 -34.15 75.9 -45.79 0.165 13354
 13356 3 -34.15 75.98 -45.9 0.205 13355
 13357 3 -34.27 76.06 -46 0.427 13356
 13358 3 -34.41 75.98 -46.11 0.496 13357
 13359 3 -34.67 75.9 -46.11 0.477 13358
 13360 3 -34.84 75.82 -46.19 0.391 13359
 13361 3 -34.72 75.68 -46.65 0.154 13360
 13362 3 -34.72 75.6 -46.86 0.159 13361
 13363 3 -34.7 75.54 -47.01 0.191 13362
 13364 3 -34.69 75.42 -47.11 0.261 13363
 13365 3 -34.74 75.31 -47.21 0.312 13364
 13366 3 -34.85 75.2 -47.21 0.37 13365
 13367 3 -34.83 74.76 -47.03 0.078 13366
 13368 3 -34.91 74.59 -47.11 0.095 13367
 13369 3 -35.04 75.19 -47.26 0.373 13366
 13370 3 -35.16 75.18 -47.39 0.396 13369
 13371 3 -35.34 75.13 -47.44 0.415 13370
 13372 3 -35.42 75.07 -47.58 0.386 13371
 13373 3 -35.91 74.96 -47.44 0.209 13372
 13374 3 -36.09 74.71 -47.47 0.134 13373
 13375 3 -36.1 74.58 -47.47 0.13 13374
 13376 3 -36.16 74.41 -47.53 0.136 13375
 13377 3 -36.23 74.33 -47.62 0.091 13376
 13378 3 -36.27 74.16 -47.69 0.161 13377
 13379 3 -36.37 74.07 -47.69 0.173 13378
 13380 3 -36.48 73.93 -47.64 0.158 13379
 13381 3 -36.62 73.88 -47.58 0.152 13380
 13382 3 -36.66 73.72 -47.54 0.133 13381
 13383 3 -36.74 73.58 -47.46 0.083 13382
 13384 3 -36.8 73.52 -47.39 0.11 13383
 13385 3 -36.87 73.43 -47.4 0.133 13384
 13386 3 -37.04 73.35 -47.41 0.114 13385
 13387 3 -37.17 73.32 -47.41 0.112 13386
 13388 3 -37.27 73.3 -47.47 0.085 13387
 13389 3 -37.42 73.29 -47.57 0.114 13388
 13390 3 -37.6 73.32 -47.62 0.138 13389
 13391 3 -37.74 73.33 -47.66 0.156 13390
 13392 3 -37.87 73.38 -47.82 0.181 13391
 13393 3 -37.77 73.5 -48.04 0.114 13392
 13394 3 -37.72 73.69 -48.16 0.125 13393
 13395 3 -37.7 73.85 -48.33 0.151 13394
 13396 3 -37.7 74.04 -48.5 0.224 13395
 13397 3 -37.56 74.07 -48.58 0.262 13396
 13398 3 -37.45 74.07 -48.62 0.237 13397
 13399 3 -37.77 74.44 -48.76 0.106 13398
 13400 3 -37.88 74.58 -48.79 0.1 13399
 13401 3 -37.99 74.68 -48.86 0.116 13400
 13402 3 -38.09 74.75 -48.9 0.137 13401
 13403 3 -38.16 74.91 -48.93 0.197 13402
 13404 3 -38.23 75.04 -48.94 0.183 13403
 13405 3 -38.05 75.07 -49.12 0.186 13404
 13406 3 -38.37 75.16 -49.11 0.131 13405
 13407 3 -38.37 75.14 -49.26 0.106 13406
 13408 3 -38.48 75.08 -49.33 0.051 13407
 13409 3 -38.47 75.07 -49.44 0.089 13408
 13410 3 -37.69 75.05 -49.11 0.084 13405
 13411 3 -37.49 75.02 -49.14 0.068 13410
 13412 3 -37.34 75.08 -49.15 0.057 13411
 13413 3 -38.08 73.35 -47.57 0.097 13392
 13414 3 -38.2 73.33 -47.61 0.091 13413
 13415 3 -38.3 73.24 -47.72 0.108 13414
 13416 3 -38.41 73.16 -47.72 0.000125 13415
 13417 3 -35.47 75.76 -45.76 0.08 13360
 13418 3 -33.02 75.35 -44.93 0.073 13347
 13419 3 -33.12 75.34 -44.83 0.076 13418
 13420 3 -33.27 75.26 -44.82 0.109 13419
 13421 3 -33.37 75.23 -44.73 0.117 13420
 13422 3 -33.49 75.21 -44.69 0.102 13421
 13423 3 -33.59 75.23 -44.61 0.000125 13422
 13424 3 -29.68 74.29 -43.15 0.213 13325
 13425 3 -29.57 74.26 -43.29 0.201 13424
 13426 3 -29.48 74.17 -43.48 0.197 13425
 13427 3 -29.32 74.13 -43.58 0.203 13426
 13428 3 -29.2 74.07 -43.72 0.194 13427
 13429 3 -29.09 73.98 -43.83 0.196 13428
 13430 3 -28.93 74.01 -43.91 0.2 13429
 13431 3 -28.75 74.01 -43.94 0.18 13430
 13432 3 -28.64 74.01 -44 0.163 13431
 13433 3 -28.45 73.98 -44.11 0.152 13432
 13434 3 -28.23 73.88 -44.26 0.176 13433
 13435 3 -28.12 73.76 -44.39 0.144 13434
 13436 3 -28.02 73.62 -44.47 0.169 13435
 13437 3 -27.89 73.59 -44.47 0.185 13436
 13438 3 -27.84 73.42 -44.47 0.204 13437
 13439 3 -27.73 73.32 -44.54 0.173 13438
 13440 3 -27.59 73.23 -44.62 0.188 13439
 13441 3 -27.52 73.1 -44.72 0.18 13440
 13442 3 -27.45 72.87 -44.89 0.198 13441
 13443 3 -27.43 72.76 -45.04 0.206 13442
 13444 3 -27.39 72.68 -45.15 0.177 13443
 13445 3 -27.36 72.54 -45.29 0.162 13444
 13446 3 -27.28 72.43 -45.5 0.206 13445
 13447 3 -27.25 72.38 -45.64 0.212 13446
 13448 3 -27.02 72.34 -45.8 0.171 13447
 13449 3 -26.93 72.28 -45.93 0.161 13448
 13450 3 -26.84 72.21 -45.97 0.126 13449
 13451 3 -26.73 72.21 -46.01 0.156 13450
 13452 3 -26.59 72.21 -46.09 0.137 13451
 13453 3 -26.48 72.23 -46.16 0.154 13452
 13454 3 -26.39 72.21 -46.22 0.158 13453
 13455 3 -26.27 72.12 -46.33 0.154 13454
 13456 3 -26.16 72.12 -46.43 0.165 13455
 13457 3 -25.96 72.06 -46.54 0.207 13456
 13458 3 -25.87 72.01 -46.62 0.221 13457
 13459 3 -25.77 72.07 -46.76 0.219 13458
 13460 3 -25.66 72.04 -46.94 0.271 13459
 13461 3 -25.57 72.06 -47.04 0.286 13460
 13462 3 -25.2 72.42 -46.66 0.074 13461
 13463 3 -24.93 72.62 -46.61 0.118 13462
 13464 3 -24.77 72.68 -46.54 0.049 13463
 13465 3 -24.66 72.7 -46.44 0.099 13464
 13466 3 -24.52 72.71 -46.34 0.08 13465
 13467 3 -24.46 72.67 -46.23 0.063 13466
 13468 3 -24.37 72.76 -46.11 0.066 13467
 13469 3 -24.32 72.87 -46.11 0.081 13468
 13470 3 -25.53 71.96 -47.28 0.248 13461
 13471 3 -25.43 72.01 -47.4 0.248 13470
 13472 3 -25.3 72.07 -47.5 0.237 13471
 13473 3 -25.16 72.1 -47.61 0.238 13472
 13474 3 -25.07 72.15 -47.72 0.22 13473
 13475 3 -24.91 72.15 -47.79 0.21 13474
 13476 3 -24.7 72.2 -47.82 0.174 13475
 13477 3 -24.43 72.29 -47.8 0.161 13476
 13478 3 -24.25 72.34 -47.78 0.159 13477
 13479 3 -24.05 72.4 -47.83 0.163 13478
 13480 3 -23.87 72.42 -47.86 0.168 13479
 13481 3 -23.77 72.43 -47.93 0.167 13480
 13482 3 -23.61 72.46 -48 0.162 13481
 13483 3 -23.43 72.4 -48.08 0.173 13482
 13484 3 -23.27 72.37 -48.11 0.165 13483
 13485 3 -23.02 72.28 -48.19 0.171 13484
 13486 3 -22.89 72.34 -48.15 0.146 13485
 13487 3 -22.71 72.23 -48.22 0.181 13486
 13488 3 -22.53 72.23 -48.26 0.154 13487
 13489 3 -22.36 72.23 -48.28 0.164 13488
 13490 3 -22.23 72.24 -48.37 0.118 13489
 13491 3 -22.07 72.26 -48.44 0.09 13490
 13492 3 -21.87 72.26 -48.47 0.135 13491
 13493 3 -21.66 72.29 -48.5 0.17 13492
 13494 3 -21.48 72.26 -48.53 0.186 13493
 13495 3 -21.25 72.26 -48.61 0.13 13494
 13496 3 -21.11 72.26 -48.64 0.107 13495
 13497 3 -20.91 72.34 -48.68 0.124 13496
 13498 3 -20.77 72.26 -48.76 0.081 13497
 13499 3 -20.62 72.32 -48.84 0.133 13498
 13500 3 -20.52 72.34 -48.91 0.209 13499
 13501 3 -20.37 72.35 -49.04 0.305 13500
 13502 3 -20.2 72.32 -49.08 0.388 13501
 13503 3 -20.09 72.43 -49.19 0.404 13502
 13504 3 -19.93 72.37 -49.29 0.414 13503
 13505 3 -19.71 72.46 -49.26 0.317 13504
 13506 3 -19.3 72.26 -49.28 0.148 13505
 13507 3 -19.18 72.37 -49.22 0.207 13506
 13508 3 -18.98 72.32 -49.29 0.187 13507
 13509 3 -18.84 72.21 -49.29 0.21 13508
 13510 3 -18.68 72.26 -49.26 0.153 13509
 13511 3 -18.55 72.28 -49.3 0.138 13510
 13512 3 -18.43 72.21 -49.28 0.164 13511
 13513 3 -18.23 72.29 -49.29 0.119 13512
 13514 3 -17.96 72.29 -49.3 0.172 13513
 13515 3 -17.71 72.26 -49.29 0.144 13514
 13516 3 -17.57 72.18 -49.29 0.179 13515
 13517 3 -17.41 72.09 -49.32 0.169 13516
 13518 3 -17.21 72.06 -49.33 0.235 13517
 13519 3 -16.93 71.99 -49.25 0.208 13518
 13520 3 -16.8 71.98 -49.18 0.183 13519
 13521 3 -16.68 72.01 -49.15 0.155 13520
 13522 3 -16.46 71.9 -49.15 0.149 13521
 13523 3 -16.3 71.87 -49.11 0.151 13522
 13524 3 -16.12 71.87 -49.11 0.16 13523
 13525 3 -15.98 71.79 -49.18 0.2 13524
 13526 3 -16.07 71.54 -49.18 0.102 13525
 13527 3 -15.8 71.84 -49.15 0.146 13525
 13528 3 -15.61 71.84 -49.22 0.206 13527
 13529 3 -15.37 71.78 -49.29 0.189 13528
 13530 3 -15.17 71.84 -49.26 0.221 13529
 13531 3 -14.95 71.82 -49.3 0.232 13530
 13532 3 -14.67 71.76 -49.53 0.162 13531
 13533 3 -14.5 71.76 -49.59 0.175 13532
 13534 3 -14.29 71.71 -49.71 0.192 13533
 13535 3 -14.08 71.68 -49.76 0.213 13534
 13536 3 -13.89 71.66 -49.82 0.246 13535
 13537 3 -13.75 71.66 -49.9 0.286 13536
 13538 3 -13.53 71.58 -49.97 0.283 13537
 13539 3 -13.41 71.41 -50.08 0.307 13538
 13540 3 -13.29 71.33 -50.15 0.302 13539
 13541 3 -13.28 71.75 -50.22 0.103 13540
 13542 3 -13.23 71.91 -50.11 0.101 13541
 13543 3 -13.18 72.09 -50.05 0.085 13542
 13544 3 -13.19 72.22 -50.01 0.076 13543
 13545 3 -13.25 72.45 -49.97 0.058 13544
 13546 3 -13.26 72.56 -50.04 0.114 13545
 13547 3 -13.17 72.56 -50.11 0.112 13546
 13548 3 -12.98 72.48 -50.08 0.1 13547
 13549 3 -13.25 71.09 -50.28 0.246 13540
 13550 3 -13.16 71 -50.44 0.207 13549
 13551 3 -13.05 70.92 -50.58 0.204 13550
 13552 3 -12.96 70.81 -50.69 0.205 13551
 13553 3 -12.86 70.73 -50.86 0.211 13552
 13554 3 -12.7 70.61 -51.01 0.219 13553
 13555 3 -12.6 70.45 -51.12 0.179 13554
 13556 3 -12.48 70.28 -51.23 0.202 13555
 13557 3 -12.43 70.22 -51.33 0.186 13556
 13558 3 -12.37 70.16 -51.51 0.174 13557
 13559 3 -12.26 70.06 -51.62 0.17 13558
 13560 3 -12.14 70 -51.69 0.238 13559
 13561 3 -11.86 70.2 -51.64 0.169 13560
 13562 3 -11.67 70.25 -51.58 0.096 13561
 13563 3 -11.47 70.27 -51.54 0.129 13562
 13564 3 -11.26 70.31 -51.58 0.125 13563
 13565 3 -11.08 70.34 -51.58 0.138 13564
 13566 3 -10.94 70.42 -51.57 0.16 13565
 13567 3 -10.76 70.53 -51.53 0.134 13566
 13568 3 -10.62 70.58 -51.54 0.137 13567
 13569 3 -10.54 70.7 -51.54 0.156 13568
 13570 3 -10.39 70.78 -51.58 0.171 13569
 13571 3 -10.23 70.89 -51.59 0.182 13570
 13572 3 -9.96 70.84 -51.69 0.182 13571
 13573 3 -9.85 70.86 -51.9 0.151 13572
 13574 3 -9.71 70.86 -52.03 0.209 13573
 13575 3 -9.85 71.25 -51.89 0.112 13574
 13576 3 -9.83 71.41 -51.87 0.113 13575
 13577 3 -9.78 71.55 -51.84 0.121 13576
 13578 3 -9.76 71.67 -51.83 0.096 13577
 13579 3 -9.69 71.81 -51.89 0.118 13578
 13580 3 -9.68 71.92 -51.89 0.104 13579
 13581 3 -9.63 72.08 -51.8 0.155 13580
 13582 3 -9.76 72.2 -51.78 0.144 13581
 13583 3 -9.77 72.3 -51.72 0.134 13582
 13584 3 -9.68 72.41 -51.72 0.151 13583
 13585 3 -9.54 72.53 -51.72 0.137 13584
 13586 3 -9.3 72.64 -51.71 0.156 13585
 13587 3 -9.17 72.73 -51.72 0.118 13586
 13588 3 -9.08 72.92 -51.65 0.116 13587
 13589 3 -9.05 73.02 -51.55 0.1 13588
 13590 3 -8.97 73.14 -51.44 0.119 13589
 13591 3 -8.91 73.27 -51.36 0.091 13590
 13592 3 -9.48 70.61 -52.18 0.275 13591
 13593 3 -9.36 70.45 -52.26 0.372 13592
 13594 3 -9.18 70.37 -52.28 0.412 13593
 13595 3 -9.12 70.39 -52.36 0.411 13594
 13596 3 -9.05 70.22 -52.48 0.418 13595
 13597 3 -8.98 70.17 -52.62 0.409 13596
 13598 3 -8.78 70.06 -52.61 0.476 13597
 13599 3 -8.55 69.92 -52.58 0.466 13598
 13600 3 -8.36 69.89 -52.64 0.465 13599
 13601 3 -8.21 69.86 -52.71 0.453 13600
 13602 3 -8.01 69.72 -52.57 0.353 13601
 13603 3 -7.87 69.73 -52.53 0.235 13602
 13604 3 -7.57 69.67 -52.43 0.142 13603
 13605 3 -7.32 69.56 -52.34 0.159 13604
 13606 3 -7.15 69.47 -52.3 0.122 13605
 13607 3 -7 69.45 -52.23 0.09 13606
 13608 3 -6.85 69.44 -52.26 0.145 13607
 13609 3 -6.68 69.39 -52.3 0.184 13608
 13610 3 -6.54 69.36 -52.37 0.291 13609
 13611 3 -6.4 69.37 -52.4 0.322 13610
 13612 3 -6.21 69.42 -52.33 0.365 13611
 13613 3 -6.03 69.52 -52.33 0.372 13612
 13614 3 -5.87 69.52 -52.33 0.361 13613
 13615 3 -5.69 69.62 -52.33 0.324 13614
 13616 3 -5.49 69.7 -52.26 0.283 13615
 13617 3 -5.28 69.8 -52.21 0.238 13616
 13618 3 -5.02 69.89 -52.16 0.197 13617
 13619 3 -4.86 69.92 -52.08 0.185 13618
 13620 3 -4.57 69.97 -52.15 0.116 13619
 13621 3 -4.32 69.98 -52.23 0.12 13620
 13622 3 -4.23 70.09 -52.23 0.107 13621
 13623 3 -4.15 70.25 -52.18 0.096 13622
 13624 3 -4.08 70.41 -52.15 0.147 13623
 13625 3 -3.92 70.67 -52.26 0.102 13624
 13626 3 -3.76 70.78 -52.29 0.116 13625
 13627 3 -3.61 70.87 -52.29 0.13 13626
 13628 3 -3.45 70.95 -52.32 0.083 13627
 13629 3 -3.36 71.08 -52.26 0.105 13628
 13630 3 -3.32 71.27 -52.29 0.14 13629
 13631 3 -3.3 71.42 -52.29 0.11 13630
 13632 3 -3.36 71.52 -52.39 0.096 13631
 13633 3 -3.44 71.58 -52.5 0.098 13632
 13634 3 -3.45 71.78 -52.51 0.088 13633
 13635 3 -3.42 71.95 -52.65 0.101 13634
 13636 3 -3.42 72.12 -52.73 0.095 13635
 13637 3 -3.55 72.2 -52.86 0.099 13636
 13638 3 -3.69 72.28 -52.87 0.059 13637
 13639 3 -3.7 72.42 -52.89 0.106 13638
 13640 3 -3.82 72.61 -52.79 0.127 13639
 13641 3 -3.92 72.64 -52.83 0.039 13640
 13642 3 -4.14 70.48 -51.9 0.1 13624
 13643 3 -4.23 70.48 -51.76 0.131 13642
 13644 3 -4.4 70.41 -51.66 0.081 13643
 13645 3 -4.74 69.83 -52 0.155 13619
 13646 3 -4.65 69.75 -51.98 0.107 13645
 13647 3 -4.48 69.61 -52.08 0.109 13646
 13648 3 -4.37 69.66 -52.15 0.109 13647
 13649 3 -4.06 69.69 -52.15 0.144 13648
 13650 3 -3.92 69.69 -52.15 0.143 13649
 13651 3 -3.76 69.67 -52.15 0.165 13650
 13652 3 -3.59 69.59 -52.15 0.16 13651
 13653 3 -3.42 69.52 -52.14 0.187 13652
 13654 3 -3.22 69.5 -52.12 0.168 13653
 13655 3 -3.03 69.42 -51.97 0.107 13654
 13656 3 -2.84 69.39 -51.97 0.174 13655
 13657 3 -2.7 69.39 -51.93 0.184 13656
 13658 3 -2.47 69.34 -51.86 0.167 13657
 13659 3 -2.24 69.28 -51.94 0.153 13658
 13660 3 -2.09 69.22 -52 0.209 13659
 13661 3 -1.86 69.14 -51.84 0.113 13660
 13662 3 -1.71 69.12 -51.79 0.127 13661
 13663 3 -1.53 69.11 -51.8 0.128 13662
 13664 3 -2.15 69.44 -52.28 0.073 13660
 13665 3 -2.11 69.33 -52.43 0.072 13664
 13666 3 -2.11 69.28 -52.54 0.057 13665
 13667 3 -2.03 69.28 -52.61 0.138 13666
 13668 3 -8.91 73.39 -51.21 0.071 13591
 13669 3 -8.86 73.52 -51.15 0.115 13668
 13670 3 -8.89 73.78 -51.28 0.064 13669
 13671 3 -8.85 73.97 -51.26 0.066 13670
 13672 3 -8.81 74.05 -51.15 0.084 13671
 13673 3 -8.79 74.17 -51.08 0.091 13672
 13674 3 -8.79 74.28 -50.96 0.104 13673
 13675 3 -8.79 74.41 -50.93 0.098 13674
 13676 3 -8.78 74.47 -50.76 0.09 13675
 13677 3 -8.79 74.61 -50.72 0.108 13676
 13678 3 -8.79 74.78 -50.68 0.093 13677
 13679 3 -8.86 73.58 -51.04 0.122 13669
 13680 3 -8.75 73.58 -51.01 0.121 13679
 13681 3 -8.58 73.7 -50.91 0.093 13680
 13682 3 -8.41 73.8 -50.86 0.136 13681
 13683 3 -8.23 73.83 -50.94 0.142 13682
 13684 3 -8.1 73.83 -50.97 0.000125 13683
 13685 3 -12.28 69.77 -51.86 0.137 13560
 13686 3 -12.33 69.59 -51.94 0.146 13685
 13687 3 -12.35 69.5 -52.03 0.124 13686
 13688 3 -12.39 69.42 -52.08 0.157 13687
 13689 3 -12.45 69.34 -52.18 0.184 13688
 13690 3 -12.48 69.28 -52.3 0.167 13689
 13691 3 -12.48 69.2 -52.5 0.152 13690
 13692 3 -12.59 69.09 -52.59 0.172 13691
 13693 3 -12.67 68.92 -52.68 0.164 13692
 13694 3 -12.68 68.75 -52.69 0.177 13693
 13695 3 -12.75 68.59 -52.72 0.144 13694
 13696 3 -12.8 68.42 -52.79 0.154 13695
 13697 3 -12.88 68.28 -52.82 0.187 13696
 13698 3 -12.95 68.2 -52.82 0.203 13697
 13699 3 -13.17 68.14 -52.76 0.218 13698
 13700 3 -13.29 68.08 -52.72 0.265 13699
 13701 3 -13.42 68 -52.64 0.32 13700
 13702 3 -13.52 67.94 -52.54 0.412 13701
 13703 3 -12.83 67.77 -52.96 0.095 13702
 13704 3 -12.67 67.72 -53.05 0.108 13703
 13705 3 -12.59 67.62 -53.08 0.149 13704
 13706 3 -12.58 67.33 -53.04 0.123 13705
 13707 3 -12.43 67.14 -53.09 0.144 13706
 13708 3 -12.33 67.05 -53.15 0.167 13707
 13709 3 -12.1 67.03 -53.03 0.177 13708
 13710 3 -12 66.97 -53.03 0.202 13709
 13711 3 -11.95 66.72 -52.9 0.099 13710
 13712 3 -11.86 66.64 -52.78 0.11 13711
 13713 3 -11.77 67.19 -53.12 0.073 13710
 13714 3 -11.62 67.2 -53.14 0.092 13713
 13715 3 -11.52 67.33 -53.21 0.124 13714
 13716 3 -11.37 67.36 -53.29 0.084 13715
 13717 3 -12.44 66.83 -53.28 0.133 13708
 13718 3 -12.45 66.72 -53.25 0.214 13717
 13719 3 -12.56 66.61 -53.19 0.272 13718
 13720 3 -12.85 66.56 -53.08 0.301 13719
 13721 3 -13.14 66.69 -52.69 0.116 13720
 13722 3 -13.33 66.64 -52.57 0.117 13721
 13723 3 -13.28 66.53 -52.46 0.123 13722
 13724 3 -13.27 66.42 -52.29 0.164 13723
 13725 3 -13.28 66.36 -52.11 0.106 13724
 13726 3 -12.93 66.31 -53.25 0.137 13720
 13727 3 -13.17 66.23 -53.19 0.14 13726
 13728 3 -13.36 66.2 -53.22 0.117 13727
 13729 3 -13.45 66.2 -53.3 0.126 13728
 13730 3 -13.54 66.06 -53.37 0.121 13729
 13731 3 -13.66 65.95 -53.36 0.105 13730
 13732 3 -13.67 65.78 -53.29 0.1 13731
 13733 3 -13.73 65.66 -53.19 0.124 13732
 13734 3 -13.7 65.47 -53.18 0.162 13733
 13735 3 -13.6 65.36 -53.04 0.155 13734
 13736 3 -13.61 65.2 -52.94 0.138 13735
 13737 3 -13.56 65.09 -52.84 0.123 13736
 13738 3 -13.51 65.03 -52.73 0.116 13737
 13739 3 -13.44 65 -52.64 0.115 13738
 13740 3 -13.38 64.95 -52.54 0.127 13739
 13741 3 -13.46 64.92 -52.36 0.168 13740
 13742 3 -13.51 64.92 -52.22 0.184 13741
 13743 3 -13.55 64.86 -52.11 0.158 13742
 13744 3 -13.72 64.8 -51.97 0.131 13743
 13745 3 -13.89 64.72 -51.82 0.143 13744
 13746 3 -13.99 64.61 -51.72 0.151 13745
 13747 3 -14.18 64.58 -51.62 0.144 13746
 13748 3 -14.28 64.47 -51.55 0.117 13747
 13749 3 -14.29 64.42 -51.4 0.109 13748
 13750 3 -14.3 64.3 -51.36 0.125 13749
 13751 3 -14.29 64.19 -51.23 0.156 13750
 13752 3 -14.37 64.24 -51.05 0.122 13751
 13753 3 -14.36 64.32 -50.82 0.109 13752
 13754 3 -14.44 64.32 -50.69 0.000125 13753
 13755 3 -14.12 64.02 -51.26 0.083 13751
 13756 3 -14.03 63.91 -51.16 0.152 13755
 13757 3 -13.96 63.8 -51.09 0.173 13756
 13758 3 -13.74 63.7 -51 0.15 13757
 13759 3 -13.7 63.59 -50.91 0.143 13758
 13760 3 -13.63 63.47 -50.8 0.167 13759
 13761 3 -13.69 63.3 -50.65 0.146 13760
 13762 3 -13.68 63.17 -50.55 0.148 13761
 13763 3 -13.59 63.09 -50.52 0.18 13762
 13764 3 -13.63 63.02 -50.34 0.187 13763
 13765 3 -13.73 62.91 -50.3 0.155 13764
 13766 3 -13.82 62.73 -50.33 0.099 13765
 13767 3 -13.85 62.56 -50.44 0.13 13766
 13768 3 -13.98 62.47 -50.49 0.12 13767
 13769 3 -13.98 62.3 -50.44 0.139 13768
 13770 3 -14.11 62.08 -50.54 0.119 13769
 13771 3 -14.03 61.94 -50.55 0.124 13770
 13772 3 -14.04 61.81 -50.76 0.124 13771
 13773 3 -14.09 61.72 -50.9 0.144 13772
 13774 3 -14.12 61.59 -51.12 0.087 13773
 13775 3 -14.21 61.55 -51.26 0.111 13774
 13776 3 -14.31 61.51 -51.35 0.081 13775
 13777 3 -14.43 61.4 -51.38 0.096 13776
 13778 3 -14.55 61.31 -51.41 0.153 13777
 13779 3 -14.68 61.17 -51.55 0.081 13778
 13780 3 -14.72 61.03 -51.52 0.115 13779
 13781 3 -14.79 60.88 -51.66 0.104 13780
 13782 3 -14.87 60.82 -51.84 0.117 13781
 13783 3 -14.96 60.7 -51.92 0.14 13782
 13784 3 -15.05 60.63 -52.04 0.157 13783
 13785 3 -15.17 60.55 -52.1 0.178 13784
 13786 3 -14.96 60.2 -52.16 0.163 13785
 13787 3 -14.8 60.07 -52.23 0.127 13786
 13788 3 -14.72 60.06 -52.33 0.154 13787
 13789 3 -14.6 59.87 -52.31 0.148 13788
 13790 3 -14.46 59.8 -52.35 0.08 13789
 13791 3 -14.31 59.73 -52.42 0.103 13790
 13792 3 -15.2 60.07 -52.17 0.093 13786
 13793 3 -15.26 59.99 -52.2 0.142 13792
 13794 3 -15.31 59.88 -52.27 0.164 13793
 13795 3 -15.42 59.74 -52.27 0.121 13794
 13796 3 -15.37 59.6 -52.33 0.11 13795
 13797 3 -15.29 59.53 -52.31 0.109 13796
 13798 3 -15.46 60.07 -52.51 0.084 13794
 13799 3 -15.42 60.14 -52.66 0.131 13798
 13800 3 -15.39 60.18 -52.83 0.152 13799
 13801 3 -15.43 60.27 -52.97 0.138 13800
 13802 3 -15.49 60.31 -53.05 0.063 13801
 13803 3 -15.72 60.63 -52.13 0.14 13785
 13804 3 -15.9 60.56 -52.09 0.117 13803
 13805 3 -16.01 60.59 -51.98 0.093 13804
 13806 3 -16.15 60.6 -51.94 0.106 13805
 13807 3 -16.24 60.62 -51.8 0.083 13806
 13808 3 -16.17 60.6 -51.7 0.000125 13807
 13809 3 -13.75 67.84 -52.39 0.34 13702
 13810 3 -13.95 67.87 -52.22 0.353 13809
 13811 3 -14.09 67.77 -52.12 0.34 13810
 13812 3 -14.22 67.72 -52.04 0.3 13811
 13813 3 -14.42 67.61 -52.04 0.289 13812
 13814 3 -14.7 67.6 -52.05 0.2 13813
 13815 3 -14.86 67.62 -52.03 0.183 13814
 13816 3 -15.02 67.62 -52.05 0.191 13815
 13817 3 -15.22 67.59 -52.14 0.178 13816
 13818 3 -15.46 67.56 -52.23 0.177 13817
 13819 3 -15.69 67.48 -52.34 0.176 13818
 13820 3 -15.91 67.42 -52.41 0.144 13819
 13821 3 -16.07 67.32 -52.55 0.191 13820
 13822 3 -16.25 67.35 -52.61 0.215 13821
 13823 3 -16.55 67.38 -52.54 0.202 13822
 13824 3 -16.75 67.34 -52.47 0.199 13823
 13825 3 -17 67.29 -52.36 0.144 13824
 13826 3 -17.18 67.28 -52.34 0.151 13825
 13827 3 -17.34 67.28 -52.33 0.125 13826
 13828 3 -17.57 67.31 -52.29 0.113 13827
 13829 3 -17.75 67.34 -52.26 0.101 13828
 13830 3 -17.96 67.43 -52.23 0.13 13829
 13831 3 -18.11 67.45 -52.23 0.147 13830
 13832 3 -18.25 67.4 -52.21 0.197 13831
 13833 3 -18.36 67.4 -52.19 0.221 13832
 13834 3 -18.45 67.45 -52.14 0.26 13833
 13835 3 -18.41 67.32 -51.71 0.12 13834
 13836 3 -18.41 67.21 -51.54 0.068 13835
 13837 3 -18.52 67.17 -51.5 0.112 13836
 13838 3 -18.64 67.17 -51.41 0.149 13837
 13839 3 -18.73 67.17 -51.34 0.117 13838
 13840 3 -18.84 66.99 -51.29 0.067 13839
 13841 3 -18.93 66.79 -51.19 0.135 13840
 13842 3 -18.98 66.68 -51.22 0.058 13841
 13843 3 -18.66 67.6 -52.43 0.125 13834
 13844 3 -18.8 67.6 -52.5 0.133 13843
 13845 3 -18.98 67.6 -52.5 0.141 13844
 13846 3 -19.21 67.6 -52.57 0.149 13845
 13847 3 -19.39 67.65 -52.64 0.156 13846
 13848 3 -19.55 67.68 -52.69 0.115 13847
 13849 3 -19.64 67.73 -52.78 0.097 13848
 13850 3 -19.75 67.79 -52.84 0.14 13849
 13851 3 -19.89 67.82 -52.9 0.134 13850
 13852 3 -20.07 67.88 -52.96 0.154 13851
 13853 3 -20.21 67.97 -53.03 0.171 13852
 13854 3 -20.37 68.02 -53.07 0.186 13853
 13855 3 -20.52 68.11 -53.08 0.152 13854
 13856 3 -20.68 68.14 -53.08 0.139 13855
 13857 3 -20.93 68.22 -53.11 0.144 13856
 13858 3 -21.11 68.24 -53.15 0.148 13857
 13859 3 -21.27 68.3 -53.16 0.112 13858
 13860 3 -21.39 68.35 -53.22 0.117 13859
 13861 3 -21.5 68.33 -53.25 0.095 13860
 13862 3 -21.68 68.33 -53.29 0.101 13861
 13863 3 -21.87 68.3 -53.33 0.157 13862
 13864 3 -22.14 68.33 -53.34 0.121 13863
 13865 3 -22.3 68.36 -53.37 0.128 13864
 13866 3 -22.48 68.35 -53.39 0.129 13865
 13867 3 -22.66 68.33 -53.4 0.144 13866
 13868 3 -22.86 68.3 -53.44 0.161 13867
 13869 3 -23.07 68.32 -53.47 0.12 13868
 13870 3 -23.27 68.41 -53.53 0.145 13869
 13871 3 -23.45 68.46 -53.54 0.149 13870
 13872 3 -23.57 68.57 -53.55 0.153 13871
 13873 3 -23.68 68.66 -53.5 0.137 13872
 13874 3 -23.77 68.72 -53.54 0.134 13873
 13875 3 -23.96 68.77 -53.58 0.14 13874
 13876 3 -24.14 68.8 -53.55 0.128 13875
 13877 3 -24.39 68.85 -53.54 0.158 13876
 13878 3 -24.61 68.91 -53.58 0.161 13877
 13879 3 -24.95 69.08 -53.55 0.176 13878
 13880 3 -25.18 69.14 -53.48 0.175 13879
 13881 3 -25.46 69.19 -53.43 0.151 13880
 13882 3 -25.66 69.16 -53.47 0.154 13881
 13883 3 -25.87 69.22 -53.51 0.117 13882
 13884 3 -26.05 69.24 -53.51 0.15 13883
 13885 3 -26.18 69.29 -53.48 0.176 13884
 13886 3 -26.32 69.35 -53.51 0.191 13885
 13887 3 -26.45 69.41 -53.58 0.192 13886
 13888 3 -26.57 69.52 -53.61 0.151 13887
 13889 3 -26.71 69.6 -53.69 0.187 13888
 13890 3 -26.84 69.66 -53.68 0.19 13889
 13891 3 -27.02 69.72 -53.76 0.179 13890
 13892 3 -27.18 69.72 -53.82 0.152 13891
 13893 3 -27.41 69.63 -53.87 0.165 13892
 13894 3 -27.53 69.54 -53.89 0.053 13893
 13895 3 -27.66 69.52 -53.86 0.088 13894
 13896 3 -27.77 69.49 -53.8 0.142 13895
 13897 3 -27.91 69.49 -53.87 0.161 13896
 13898 3 -28.07 69.58 -53.76 0.127 13897
 13899 3 -28.27 69.66 -53.69 0.153 13898
 13900 3 -28.41 69.63 -53.68 0.199 13899
 13901 3 -28.57 69.58 -53.61 0.407 13900
 13902 3 -28.68 69.66 -53.61 0.481 13901
 13903 3 -28.73 69.74 -53.54 0.571 13902
 13904 3 -28.84 69.8 -53.43 0.62 13903
 13905 3 -28.98 69.89 -53.36 0.643 13904
 13906 3 -28.8 70.07 -53.19 0.595 13905
 13907 3 -28.57 70.27 -53.04 0.557 13906
 13908 3 -28.68 70.24 -52.89 0.537 13907
 13909 3 -28.41 70.27 -52.79 0.497 13908
 13910 3 -28.3 70.3 -52.72 0.526 13909
 13911 3 -27.71 70.27 -52.78 0.352 13910
 13912 3 -27.43 70.38 -52.82 0.279 13911
 13913 3 -27.27 70.47 -52.83 0.303 13912
 13914 3 -27.12 70.54 -52.96 0.248 13913
 13915 3 -26.89 70.52 -53 0.248 13914
 13916 3 -26.75 70.19 -53.04 0.213 13915
 13917 3 -26.73 70.02 -53.01 0.245 13916
 13918 3 -26.59 69.96 -52.97 0.14 13917
 13919 3 -26.78 70.64 -52.94 0.177 13915
 13920 3 -26.64 70.8 -53.01 0.142 13919
 13921 3 -26.62 70.88 -52.94 0.193 13920
 13922 3 -26.57 70.94 -52.84 0.219 13921
 13923 3 -26.45 70.99 -52.79 0.187 13922
 13924 3 -28.18 70.08 -52.4 0.251 13911
 13925 3 -28.25 70.02 -52.29 0.271 13924
 13926 3 -28.32 70.02 -52.19 0.161 13925
 13927 3 -29.5 70.1 -52.93 0.12 13908
 13928 3 -29.64 70.11 -53.01 0.13 13927
 13929 3 -29.87 70.08 -53.04 0.125 13928
 13930 3 -30 70.13 -53.05 0.116 13929
 13931 3 -30.16 70.11 -53.14 0.109 13930
 13932 3 -30.14 70.22 -53.21 0.05 13931
 13933 3 -30.5 74.23 -41.96 0.093 13321
 13934 3 -30.62 74.13 -41.8 0.115 13933
 13935 3 -30.62 74.09 -41.69 0.114 13934
 13936 3 -30.75 73.9 -41.69 0.089 13935
 13937 3 -30.8 73.78 -41.69 0.082 13936
 13938 3 -30.77 73.59 -41.69 0.11 13937
 13939 3 -30.77 73.49 -41.65 0.112 13938
 13940 3 -30.68 73.4 -41.61 0.111 13939
 13941 3 -30.73 74.46 -41.11 0.055 13311
 13942 3 -30.62 74.49 -41.11 0.262 13941
 13943 3 -30.45 74.65 -41.04 0.098 13942
 13944 3 -30.41 74.78 -41.01 0.157 13943
 13945 3 -30.28 74.84 -41.14 0.118 13944
 13946 3 -30.02 74.84 -41.22 0.104 13945
 13947 3 -29.75 74.88 -41.15 0.117 13946
 13948 3 -29.64 74.93 -41 0.109 13947
 13949 3 -29.43 74.99 -40.96 0.126 13948
 13950 3 -29.25 75.03 -40.97 0.151 13949
 13951 3 -29.11 75.07 -40.98 0.189 13950
 13952 3 -28.89 75.18 -41.11 0.1 13951
 13953 3 -28.68 75.31 -41.04 0.158 13952
 13954 3 -28.48 75.4 -40.94 0.144 13953
 13955 3 -28.37 75.48 -40.96 0.189 13954
 13956 3 -28.14 75.57 -40.89 0.178 13955
 13957 3 -27.91 75.62 -40.72 0.139 13956
 13958 3 -27.73 75.68 -40.72 0.144 13957
 13959 3 -27.57 75.73 -40.78 0.123 13958
 13960 3 -27.37 75.79 -40.76 0.114 13959
 13961 3 -27.18 75.84 -40.79 0.149 13960
 13962 3 -27 75.98 -40.71 0.115 13961
 13963 3 -26.89 76.07 -40.59 0.173 13962
 13964 3 -26.84 76.18 -40.64 0.238 13963
 13965 3 -26.73 76.28 -40.55 0.322 13964
 13966 3 -26.61 76.37 -40.57 0.344 13965
 13967 3 -26.52 76.45 -40.43 0.336 13966
 13968 3 -26.37 76.48 -40.36 0.305 13967
 13969 3 -26.14 76.63 -40.19 0.169 13968
 13970 3 -26.07 76.76 -40.04 0.137 13969
 13971 3 -26.12 76.92 -39.91 0.109 13970
 13972 3 -26.2 77.07 -39.76 0.123 13971
 13973 3 -26.25 77.12 -39.64 0.153 13972
 13974 3 -26.28 77.18 -39.47 0.141 13973
 13975 3 -26.25 77.26 -39.39 0.066 13974
 13976 3 -26.41 77.35 -39.29 0.096 13975
 13977 3 -26.53 77.48 -39.22 0.111 13976
 13978 3 -26.59 77.59 -39.08 0.14 13977
 13979 3 -26.7 77.79 -38.97 0.129 13978
 13980 3 -26.78 77.9 -38.91 0.168 13979
 13981 3 -26.84 78.1 -39.19 0.099 13980
 13982 3 -26.91 78.13 -39.29 0.137 13981
 13983 3 -26.91 78.29 -39.32 0.117 13982
 13984 3 -26.95 78.46 -39.22 0.059 13983
 13985 3 -26.98 77.96 -38.58 0.081 13980
 13986 3 -27 77.96 -38.44 0.1 13985
 13987 3 -26.98 77.96 -38.3 0.11 13986
 13988 3 -26.87 78.03 -38.16 0.117 13987
 13989 3 -26.82 78.09 -38.01 0.155 13988
 13990 3 -26.82 78.11 -37.91 0.087 13989
 13991 3 -30.55 74.34 -41.12 0.191 13942
 13992 3 -30.89 74.78 -40.89 0.095 13991
 13993 3 -31 74.82 -40.79 0.08 13992
 13994 3 -31.12 74.82 -40.65 0.059 13993
 13995 3 -31.39 74.84 -40.58 0.079 13994
 13996 3 -31.59 74.79 -40.58 0.106 13995
 13997 3 -30.86 73.28 -38.23 0.109 8496
 13998 3 -30.89 73.38 -38.09 0.082 13997
 13999 3 -30.89 73.54 -38.04 0.123 13998
 14000 3 -30.82 73.65 -38 0.183 13999
 14001 3 -30.87 73.82 -37.87 0.169 14000
 14002 3 -30.89 73.99 -37.82 0.15 14001
 14003 3 -31.02 74.13 -37.65 0.123 14002
 14004 3 -31.09 74.29 -37.57 0.116 14003
 14005 3 -31.11 74.42 -37.57 0.136 14004
 14006 3 -31.12 74.59 -37.48 0.191 14005
 14007 3 -31.2 74.67 -37.51 0.181 14006
 14008 3 -31.12 74.87 -37.34 0.145 14007
 14009 3 -31.14 75.06 -37.28 0.125 14008
 14010 3 -31.12 75.21 -37.26 0.139 14009
 14011 3 -30.98 75.26 -37.18 0.175 14010
 14012 3 -30.91 75.38 -37.22 0.196 14011
 14013 3 -31.02 75.59 -37.21 0.133 14012
 14014 3 -31.07 75.78 -37.22 0.141 14013
 14015 3 -31.16 75.9 -37.29 0.15 14014
 14016 3 -31.25 76.06 -37.33 0.13 14015
 14017 3 -31.32 76.23 -37.26 0.142 14016
 14018 3 -31.3 76.32 -37.21 0.209 14017
 14019 3 -31.37 76.43 -37.15 0.27 14018
 14020 3 -31.66 76.6 -37.26 0.133 14019
 14021 3 -31.73 76.76 -37.19 0.133 14020
 14022 3 -31.75 76.92 -37.21 0.139 14021
 14023 3 -31.73 77.04 -37.16 0.172 14022
 14024 3 -31.71 77.18 -37.08 0.234 14023
 14025 3 -31.91 77.37 -37.19 0.231 14024
 14026 3 -31.97 77.46 -37.26 0.144 14025
 14027 3 -32.04 77.62 -37.28 0.159 14026
 14028 3 -32.23 77.78 -37.46 0.134 14027
 14029 3 -32.34 77.9 -37.53 0.143 14028
 14030 3 -32.47 78.07 -37.44 0.162 14029
 14031 3 -32.65 78.21 -37.39 0.158 14030
 14032 3 -32.77 78.38 -37.39 0.145 14031
 14033 3 -32.94 78.56 -37.4 0.123 14032
 14034 3 -33.09 78.68 -37.51 0.153 14033
 14035 3 -33.17 78.79 -37.51 0.186 14034
 14036 3 -33.3 78.93 -37.54 0.175 14035
 14037 3 -33.38 79.06 -37.53 0.158 14036
 14038 3 -33.47 79.18 -37.58 0.179 14037
 14039 3 -33.49 79.35 -37.71 0.195 14038
 14040 3 -33.55 79.54 -37.8 0.204 14039
 14041 3 -33.62 79.71 -37.97 0.158 14040
 14042 3 -33.74 79.82 -37.94 0.175 14041
 14043 3 -33.87 79.82 -37.94 0.24 14042
 14044 3 -34.04 79.51 -38.11 0.142 14043
 14045 3 -34.13 79.45 -38.21 0.116 14044
 14046 3 -34.2 79.34 -38.28 0.108 14045
 14047 3 -34.2 79.26 -38.37 0.125 14046
 14048 3 -34.15 79.09 -38.47 0.107 14047
 14049 3 -34.05 78.98 -38.46 0.062 14048
 14050 3 -34.13 78.9 -38.43 0.086 14049
 14051 3 -34.23 78.81 -38.28 0.12 14050
 14052 3 -34.26 78.73 -38.16 0.14 14051
 14053 3 -34.34 78.62 -38.14 0.131 14052
 14054 3 -34.48 78.51 -38.23 0.089 14053
 14055 3 -34.63 78.42 -38.26 0.101 14054
 14056 3 -34.73 78.26 -38.29 0.108 14055
 14057 3 -34.84 78.13 -38.29 0.068 14056
 14058 3 -34.97 78.1 -38.26 0.14 14057
 14059 3 -35.12 78.04 -38.25 0.122 14058
 14060 3 -35.26 77.92 -38.33 0.128 14059
 14061 3 -35.47 77.82 -38.36 0.073 14060
 14062 3 -33.81 80.23 -37.79 0.157 14043
 14063 3 -33.9 80.37 -37.78 0.182 14062
 14064 3 -34.09 80.53 -37.71 0.174 14063
 14065 3 -34.15 80.68 -37.75 0.211 14064
 14066 3 -34.23 80.84 -37.77 0.182 14065
 14067 3 -34.3 81.04 -37.78 0.106 14066
 14068 3 -34.2 81.18 -37.82 0.144 14067
 14069 3 -34.16 81.34 -37.79 0.148 14068
 14070 3 -34.13 81.56 -37.75 0.142 14069
 14071 3 -34.05 81.71 -37.74 0.188 14070
 14072 3 -33.85 81.82 -37.68 0.205 14071
 14073 3 -33.66 81.93 -37.67 0.164 14072
 14074 3 -33.52 82.01 -37.65 0.141 14073
 14075 3 -33.4 82.18 -37.61 0.125 14074
 14076 3 -33.35 82.31 -37.68 0.148 14075
 14077 3 -33.31 82.45 -37.71 0.194 14076
 14078 3 -33.24 82.62 -37.64 0.222 14077
 14079 3 -33.15 82.78 -37.68 0.206 14078
 14080 3 -33.2 82.88 -37.68 0.221 14079
 14081 3 -33.09 82.92 -37.99 0.123 14080
 14082 3 -33.16 82.99 -38.13 0.108 14081
 14083 3 -33.12 83.18 -38.21 0.096 14082
 14084 3 -33.05 83.18 -38.36 0.048 14083
 14085 3 -32.95 83.23 -38.5 0.115 14084
 14086 3 -32.83 83.35 -38.57 0.132 14085
 14087 3 -32.7 83.46 -38.61 0.132 14086
 14088 3 -32.38 83.59 -38.64 0.133 14087
 14089 3 -32.19 83.68 -38.57 0.154 14088
 14090 3 -31.99 83.59 -38.49 0.176 14089
 14091 3 -31.73 83.51 -38.5 0.144 14090
 14092 3 -31.52 83.43 -38.53 0.1 14091
 14093 3 -31.37 83.37 -38.63 0.092 14092
 14094 3 -31.28 83.34 -38.68 0.000125 14093
 14095 3 -33.38 83.04 -37.52 0.147 14080
 14096 3 -33.37 83.24 -37.53 0.175 14095
 14097 3 -33.41 83.4 -37.53 0.22 14096
 14098 3 -33.41 83.54 -37.58 0.21 14097
 14099 3 -33.47 83.65 -37.57 0.232 14098
 14100 3 -33.55 83.78 -37.57 0.234 14099
 14101 3 -33.55 84.07 -37.46 0.169 14100
 14102 3 -33.54 84.21 -37.39 0.154 14101
 14103 3 -33.54 84.43 -37.39 0.124 14102
 14104 3 -33.59 84.54 -37.29 0.195 14103
 14105 3 -33.55 84.65 -37.18 0.253 14104
 14106 3 -33.2 84.63 -36.93 0.125 14105
 14107 3 -33.04 84.63 -36.82 0.088 14106
 14108 3 -32.95 84.65 -36.71 0.114 14107
 14109 3 -32.7 84.62 -36.68 0.108 14108
 14110 3 -32.59 84.57 -36.61 0.137 14109
 14111 3 -32.38 84.54 -36.6 0.098 14110
 14112 3 -32.26 84.53 -36.6 0.066 14111
 14113 3 -32.15 84.49 -36.6 0.086 14112
 14114 3 -32.02 84.48 -36.57 0.06 14113
 14115 3 -31.89 84.43 -36.52 0.097 14114
 14116 3 -31.77 84.4 -36.57 0.108 14115
 14117 3 -31.55 84.42 -36.57 0.113 14116
 14118 3 -31.32 84.45 -36.57 0.084 14117
 14119 3 -31.18 84.38 -36.75 0.113 14118
 14120 3 -31.05 84.4 -36.86 0.139 14119
 14121 3 -30.84 84.35 -36.99 0.115 14120
 14122 3 -30.59 84.45 -37.02 0.105 14121
 14123 3 -30.37 84.46 -37.1 0.094 14122
 14124 3 -30.16 84.37 -37.07 0.114 14123
 14125 3 -30.18 84.28 -37.13 0.11 14124
 14126 3 -30.03 84.2 -37.25 0.126 14125
 14127 3 -29.89 84.1 -37.32 0.08 14126
 14128 3 -29.73 84.01 -37.32 0.126 14127
 14129 3 -29.59 83.99 -37.33 0.131 14128
 14130 3 -29.43 83.98 -37.38 0.096 14129
 14131 3 -33.85 84.87 -37.18 0.159 14105
 14132 3 -33.88 85.07 -37.2 0.119 14131
 14133 3 -33.94 85.24 -37.14 0.127 14132
 14134 3 -34.05 85.37 -37.1 0.096 14133
 14135 3 -34.19 85.57 -37.06 0.164 14134
 14136 3 -34.27 85.68 -37.03 0.155 14135
 14137 3 -34.31 85.79 -37.08 0.148 14136
 14138 3 -34.48 85.87 -37.07 0.201 14137
 14139 3 -34.56 85.98 -37.14 0.255 14138
 14140 3 -34.66 86.04 -37.21 0.282 14139
 14141 3 -34.74 86.15 -37.21 0.34 14140
 14142 3 -34.79 86.31 -37.17 0.423 14141
 14143 3 -35.08 86.1 -37.21 0.29 14142
 14144 3 -35.19 86.24 -37.32 0.216 14143
 14145 3 -34.7 86.62 -37.14 0.389 14142
 14146 3 -34.76 86.73 -37.18 0.445 14145
 14147 3 -34.81 86.82 -37.22 0.483 14146
 14148 3 -34.95 87.03 -37.07 0.375 14147
 14149 3 -35.09 87.07 -37.03 0.255 14148
 14150 3 -35.3 87.07 -36.85 0.000125 14149
 14151 3 -34.63 86.38 -37.85 0.105 14147
 14152 3 -34.42 86.46 -37.9 0.095 14151
 14153 3 -34.3 86.49 -37.93 0.116 14152
 14154 3 -34.09 86.46 -37.89 0.105 14153
 14155 3 -34.02 86.59 -37.96 0.098 14154
 14156 3 -33.95 86.67 -37.97 0.153 14155
 14157 3 -33.91 86.82 -37.96 0.178 14156
 14158 3 -33.84 86.9 -37.96 0.266 14157
 14159 3 -33.73 86.96 -37.96 0.337 14158
 14160 3 -33.63 87.13 -38 0.508 14159
 14161 3 -33.83 87.43 -38.07 0.479 14160
 14162 3 -33.85 87.57 -38.13 0.546 14161
 14163 3 -33.72 87.74 -38.14 0.729 14162
 14164 3 -33.88 88.18 -37.86 0.569 14163
 14165 3 -33.85 88.31 -37.79 0.663 14164
 14166 3 -33.95 88.38 -37.85 0.719 14165
 14167 3 -35.13 88.29 -37.65 0.227 14166
 14168 3 -35.35 88.29 -37.56 0.25 14167
 14169 3 -35.54 88.53 -37.42 0.21 14168
 14170 3 -35.59 88.79 -37.22 0.195 14169
 14171 3 -35.59 88.9 -37.13 0.209 14170
 14172 3 -35.62 89.01 -37.14 0.193 14171
 14173 3 -35.7 89.13 -37.07 0.265 14172
 14174 3 -35.83 89.18 -36.96 0.296 14173
 14175 3 -35.99 89.29 -36.88 0.31 14174
 14176 3 -36.09 89.43 -36.96 0.317 14175
 14177 3 -36.05 89.63 -36.82 0.291 14176
 14178 3 -36.02 89.76 -36.68 0.286 14177
 14179 3 -36.02 89.9 -36.57 0.23 14178
 14180 3 -36.09 90.09 -36.71 0.124 14179
 14181 3 -36.19 90.21 -36.74 0.11 14180
 14182 3 -36.27 90.32 -36.75 0.122 14181
 14183 3 -36.4 90.45 -36.72 0.136 14182
 14184 3 -36.52 90.56 -36.71 0.095 14183
 14185 3 -36.66 90.62 -36.61 0.065 14184
 14186 3 -34.02 88.59 -37.77 0.377 14166
 14187 3 -34.1 88.6 -37.86 0.313 14186
 14188 3 -34.29 88.65 -37.93 0.266 14187
 14189 3 -34.65 88.84 -38.11 0.117 14188
 14190 3 -34.73 88.9 -38.18 0.101 14189
 14191 3 -34.81 88.9 -38.25 0.145 14190
 14192 3 -34.97 89.04 -38.27 0.126 14191
 14193 3 -34.91 88.95 -38.46 0.264 14192
 14194 3 -35.02 89.15 -38.53 0.293 14193
 14195 3 -35.02 89.17 -38.65 0.361 14194
 14196 3 -35.05 89.21 -38.75 0.407 14195
 14197 3 -34.92 89.12 -39.02 0.387 14196
 14198 3 -34.41 88.85 -39.1 0.167 14197
 14199 3 -34.29 88.84 -39.1 0.119 14198
 14200 3 -34.12 88.76 -39.07 0.06 14199
 14201 3 -35.13 89.29 -38.99 0.303 14197
 14202 3 -34.87 88.87 -39.17 0.101 14201
 14203 3 -35.3 89.35 -39 0.37 14201
 14204 3 -35.63 89.65 -38.92 0.351 14203
 14205 3 -35.8 89.79 -38.78 0.03 14204
 14206 3 -35.77 89.87 -38.63 0.079 14204
 14207 3 -33.52 88.37 -37.22 0.236 14165
 14208 3 -33.66 88.34 -37.07 0.19 14207
 14209 3 -33.74 88.35 -36.97 0.135 14208
 14210 3 -30.64 75.2 -37.15 0.105 14012
 14211 3 -31.34 74.68 -37.66 0.1 14007
 14212 3 -31.53 74.76 -37.72 0.09 14211
 14213 3 -31.7 74.84 -37.72 0.11 14212
 14214 3 -31.84 74.9 -37.72 0.125 14213
 14215 3 -31.98 74.96 -37.72 0.129 14214
 14216 3 -32.2 75.01 -37.61 0.071 14215
 14217 3 -32.45 75.1 -37.58 0.171 14216
 14218 3 -30.97 71.8 -36.51 0.099 8483
 14219 3 -31.1 71.95 -36.37 0.121 14218
 14220 3 -31.24 72 -36.26 0.154 14219
 14221 3 -31.42 72.06 -36.15 0.177 14220
 14222 3 -31.62 72.09 -36.11 0.167 14221
 14223 3 -31.83 72.09 -36.07 0.135 14222
 14224 3 -32.03 72.12 -36.05 0.098 14223
 14225 3 -32.17 72.22 -36.01 0.114 14224
 14226 3 -32.32 72.28 -36 0.089 14225
 14227 3 -32.43 72.33 -35.94 0.115 14226
 14228 3 -32.56 72.42 -35.91 0.09 14227
 14229 3 -32.7 72.47 -35.91 0.092 14228
 14230 3 -32.85 72.58 -35.86 0.123 14229
 14231 3 -33.02 72.56 -35.78 0.205 14230
 14232 3 -33.18 72.23 -35.54 0.121 14231
 14233 3 -33.3 72.2 -35.54 0.000125 14232
 14234 3 -33.21 72.73 -35.79 0.144 14231
 14235 3 -33.42 73.04 -35.82 0.12 14234
 14236 3 -33.53 73.1 -35.8 0.129 14235
 14237 3 -33.68 73.18 -35.83 0.131 14236
 14238 3 -33.85 73.18 -35.79 0.101 14237
 14239 3 -34.03 73.21 -35.72 0.15 14238
 14240 3 -34.21 73.29 -35.69 0.149 14239
 14241 3 -34.39 73.4 -35.69 0.13 14240
 14242 3 -34.57 73.42 -35.66 0.179 14241
 14243 3 -34.67 73.38 -35.58 0.244 14242
 14244 3 -34.74 73.57 -35.58 0.251 14243
 14245 3 -34.71 73.98 -35.71 0.154 14244
 14246 3 -34.78 74.09 -35.86 0.153 14245
 14247 3 -34.78 74.18 -35.97 0.194 14246
 14248 3 -34.67 74.18 -36.26 0.069 14247
 14249 3 -34.6 74.28 -36.36 0.063 14248
 14250 3 -34.88 74.34 -35.83 0.114 14247
 14251 3 -34.98 74.43 -35.82 0.144 14250
 14252 3 -35.14 74.51 -35.69 0.174 14251
 14253 3 -35.28 74.63 -35.65 0.239 14252
 14254 3 -35.39 74.73 -35.59 0.242 14253
 14255 3 -35.41 74.93 -35.41 0.199 14254
 14256 3 -35.55 74.96 -35.39 0.148 14255
 14257 3 -35.62 75.09 -35.32 0.061 14256
 14258 3 -35.7 74.71 -35.72 0.087 14254
 14259 3 -35.85 74.79 -35.72 0.127 14258
 14260 3 -36.01 74.9 -35.72 0.18 14259
 14261 3 -36.15 74.96 -35.69 0.17 14260
 14262 3 -36.34 74.93 -35.64 0.143 14261
 14263 3 -36.54 75.04 -35.58 0.114 14262
 14264 3 -36.67 75.12 -35.58 0.09 14263
 14265 3 -36.73 75.23 -35.54 0.08 14264
 14266 3 -36.94 75.29 -35.54 0.106 14265
 14267 3 -37.02 75.37 -35.58 0.119 14266
 14268 3 -37.12 75.48 -35.54 0.129 14267
 14269 3 -37.26 75.56 -35.57 0.121 14268
 14270 3 -37.37 75.63 -35.59 0.123 14269
 14271 3 -37.49 75.71 -35.58 0.133 14270
 14272 3 -37.6 75.79 -35.57 0.158 14271
 14273 3 -37.7 75.95 -35.68 0.096 14272
 14274 3 -37.8 76.07 -35.71 0.1 14273
 14275 3 -37.91 76.18 -35.65 0.156 14274
 14276 3 -38.02 76.24 -35.58 0.147 14275
 14277 3 -38.12 76.4 -35.61 0.143 14276
 14278 3 -38.23 76.49 -35.64 0.156 14277
 14279 3 -38.33 76.59 -35.59 0.134 14278
 14280 3 -38.4 76.7 -35.61 0.127 14279
 14281 3 -38.48 76.85 -35.64 0.095 14280
 14282 3 -38.58 76.98 -35.61 0.103 14281
 14283 3 -38.67 77.06 -35.61 0.135 14282
 14284 3 -38.76 77.15 -35.64 0.189 14283
 14285 3 -38.73 77.37 -35.79 0.104 14284
 14286 3 -38.83 77.4 -35.9 0.156 14285
 14287 3 -38.95 77.71 -35.97 0.095 14286
 14288 3 -39.02 77.82 -36.01 0.073 14287
 14289 3 -39.09 77.9 -36.05 0.077 14288
 14290 3 -39.12 77.98 -36.12 0.12 14289
 14291 3 -39.17 78.01 -36.26 0.161 14290
 14292 3 -39.33 78.07 -36.36 0.156 14291
 14293 3 -39.45 78.09 -36.44 0.147 14292
 14294 3 -39.51 78.15 -36.57 0.146 14293
 14295 3 -39.63 78.23 -36.69 0.162 14294
 14296 3 -39.67 78.34 -36.8 0.186 14295
 14297 3 -39.73 78.4 -36.93 0.155 14296
 14298 3 -39.84 78.35 -37.11 0.113 14297
 14299 3 -39.81 78.46 -37.22 0.141 14298
 14300 3 -39.84 78.57 -37.32 0.156 14299
 14301 3 -39.9 78.62 -37.5 0.139 14300
 14302 3 -39.98 78.76 -37.59 0.122 14301
 14303 3 -40.1 78.98 -37.59 0.149 14302
 14304 3 -40.23 79.06 -37.58 0.119 14303
 14305 3 -40.33 79.13 -37.54 0.109 14304
 14306 3 -40.51 79.23 -37.46 0.12 14305
 14307 3 -40.69 79.31 -37.4 0.136 14306
 14308 3 -40.83 79.38 -37.43 0.152 14307
 14309 3 -40.87 79.48 -37.54 0.162 14308
 14310 3 -40.9 79.56 -37.69 0.122 14309
 14311 3 -40.94 79.65 -37.83 0.154 14310
 14312 3 -40.99 79.73 -37.97 0.17 14311
 14313 3 -41.2 79.76 -38.11 0.135 14312
 14314 3 -41.22 79.84 -38.18 0.166 14313
 14315 3 -41.23 79.87 -38.29 0.197 14314
 14316 3 -41.65 79.93 -38.18 0.122 14315
 14317 3 -41.79 80.07 -38.15 0.1 14316
 14318 3 -41.92 80.12 -38.08 0.101 14317
 14319 3 -42.12 80.17 -37.97 0.112 14318
 14320 3 -42.23 80.23 -37.86 0.113 14319
 14321 3 -42.4 80.28 -37.86 0.184 14320
 14322 3 -42.55 80.37 -37.8 0.196 14321
 14323 3 -42.77 80.43 -37.69 0.112 14322
 14324 3 -43.02 80.51 -37.61 0.08 14323
 14325 3 -43.31 80.54 -37.51 0.11 14324
 14326 3 -43.33 80.68 -37.41 0.129 14325
 14327 3 -43.34 80.84 -37.33 0.000125 14326
 14328 3 -40.81 79.76 -38.14 0.075 14312
 14329 3 -40.79 79.79 -38.26 0.046 14328
 14330 3 -38.94 76.98 -35.69 0.142 14284
 14331 3 -39.02 76.96 -35.9 0.09 14330
 14332 3 -34.81 73.04 -35.51 0.109 14243
 14333 3 -34.88 72.9 -35.46 0.087 14332
 14334 3 -34.96 72.79 -35.34 0.121 14333
 14335 3 -35.03 72.65 -35.3 0.097 14334
 14336 3 -35.05 72.51 -35.26 0.056 14335
 14337 3 -34.91 72.43 -35.21 0.116 14336
 14338 3 -34.82 72.28 -35.23 0.12 14337
 14339 3 -34.68 72.21 -35.29 0.087 14338
 14340 3 -34.63 72.06 -35.25 0.1 14339
 14341 3 -34.53 71.92 -35.26 0.108 14340
 14342 3 -34.46 71.83 -35.33 0.134 14341
 14343 3 -34.36 71.66 -35.34 0.058 14342
 14344 3 -33.24 72.83 -35.79 0.144 14234
 14345 3 -33.28 72.36 -35.79 0.097 14344
 14346 3 -23.1 55.87 -28.73 0.119 8310
 14347 3 -23.17 55.76 -28.73 0.135 14346
 14348 3 -23.42 55.73 -28.77 0.105 14347
 14349 3 -23.56 55.62 -28.73 0.112 14348
 14350 3 -23.67 55.63 -28.66 0.171 14349
 14351 3 -23.85 55.62 -28.62 0.14 14350
 14352 3 -23.94 55.51 -28.64 0.101 14351
 14353 3 -24.19 55.42 -28.68 0.103 14352
 14354 3 -24.33 55.37 -28.71 0.082 14353
 14355 3 -24.44 55.24 -28.75 0.128 14354
 14356 3 -24.56 55.16 -28.75 0.211 14355
 14357 3 -24.74 55.23 -28.73 0.202 14356
 14358 3 -24.96 55.34 -28.93 0.114 14357
 14359 3 -25.03 55.37 -29.02 0.136 14358
 14360 3 -25.12 55.4 -29.16 0.129 14359
 14361 3 -25.15 55.44 -29.28 0.174 14360
 14362 3 -25.1 55.49 -29.41 0.201 14361
 14363 3 -25.06 55.48 -29.53 0.216 14362
 14364 3 -25.13 55.49 -29.61 0.288 14363
 14365 3 -25.19 55.61 -29.7 0.313 14364
 14366 3 -25.13 55.84 -29.82 0.298 14365
 14367 3 -25.08 55.98 -29.96 0.282 14366
 14368 3 -25.15 56.11 -30 0.282 14367
 14369 3 -25.12 56.19 -30.12 0.283 14368
 14370 3 -25.22 56.3 -30.23 0.286 14369
 14371 3 -25.4 56.33 -30.3 0.343 14370
 14372 3 -25.38 56.66 -30.43 0.223 14371
 14373 3 -25.44 56.87 -30.39 0.152 14372
 14374 3 -25.56 56.84 -30.43 0.209 14373
 14375 3 -25.72 56.8 -30.48 0.234 14374
 14376 3 -25.76 56.86 -30.55 0.292 14375
 14377 3 -25.87 57.08 -30.61 0.136 14376
 14378 3 -26.03 57.16 -30.66 0.124 14377
 14379 3 -26.13 57.29 -30.68 0.102 14378
 14380 3 -26.19 57.44 -30.62 0.142 14379
 14381 3 -26.29 57.59 -30.53 0.091 14380
 14382 3 -26.33 57.72 -30.5 0.112 14381
 14383 3 -26.31 57.8 -30.61 0.088 14382
 14384 3 -25.38 57.34 -30.68 0.12 14376
 14385 3 -25.31 57.45 -30.78 0.133 14384
 14386 3 -25.37 57.55 -30.87 0.171 14385
 14387 3 -25.4 57.73 -31.07 0.172 14386
 14388 3 -25.38 57.84 -31.21 0.174 14387
 14389 3 -25.44 58.08 -31.37 0.105 14388
 14390 3 -25.42 58.19 -31.57 0.127 14389
 14391 3 -25.4 58.22 -31.73 0.163 14390
 14392 3 -25.47 58.4 -31.86 0.129 14391
 14393 3 -25.49 58.56 -31.98 0.092 14392
 14394 3 -25.53 58.73 -32.12 0.125 14393
 14395 3 -25.53 58.84 -32.35 0.124 14394
 14396 3 -25.54 59.02 -32.49 0.148 14395
 14397 3 -25.53 59.11 -32.59 0.098 14396
 14398 3 -24.79 56.12 -30.41 0.21 14371
 14399 3 -24.58 56.05 -30.41 0.179 14398
 14400 3 -24.44 55.88 -30.48 0.195 14399
 14401 3 -24.44 55.77 -30.59 0.187 14400
 14402 3 -24.44 55.61 -30.68 0.142 14401
 14403 3 -24.44 55.47 -30.77 0.168 14402
 14404 3 -24.33 55.3 -30.77 0.13 14403
 14405 3 -24.26 55.12 -30.8 0.145 14404
 14406 3 -24.19 55.02 -30.86 0.144 14405
 14407 3 -24.15 54.91 -30.91 0.232 14406
 14408 3 -24.08 54.88 -31.02 0.291 14407
 14409 3 -24.49 55.06 -31.27 0.063 14408
 14410 3 -24.58 55.2 -31.37 0.109 14409
 14411 3 -24.76 55.29 -31.37 0.103 14410
 14412 3 -24.85 55.44 -31.43 0.081 14411
 14413 3 -25.01 55.52 -31.43 0.061 14412
 14414 3 -25.03 55.62 -31.48 0.04 14413
 14415 3 -23.81 54.69 -30.87 0.207 14408
 14416 3 -23.71 54.52 -30.84 0.231 14415
 14417 3 -23.71 54.4 -30.84 0.228 14416
 14418 3 -23.51 54.16 -30.98 0.141 14417
 14419 3 -23.47 53.95 -31 0.137 14418
 14420 3 -23.46 53.73 -30.99 0.161 14419
 14421 3 -23.38 53.55 -30.97 0.147 14420
 14422 3 -23.28 53.4 -30.99 0.152 14421
 14423 3 -23.12 53.27 -30.97 0.179 14422
 14424 3 -23.22 53.11 -31.01 0.109 14423
 14425 3 -23.1 52.98 -30.99 0.105 14424
 14426 3 -22.99 52.84 -30.99 0.146 14425
 14427 3 -22.9 52.77 -30.97 0.159 14426
 14428 3 -22.71 52.72 -31.04 0.127 14427
 14429 3 -22.56 52.61 -31.03 0.124 14428
 14430 3 -22.47 52.48 -31.04 0.122 14429
 14431 3 -22.37 52.38 -31.01 0.117 14430
 14432 3 -22.26 52.29 -31.01 0.112 14431
 14433 3 -22.17 52.19 -30.97 0.153 14432
 14434 3 -22.1 52.09 -30.88 0.164 14433
 14435 3 -22.01 51.97 -30.78 0.136 14434
 14436 3 -21.88 51.88 -30.71 0.136 14435
 14437 3 -21.79 51.83 -30.72 0.174 14436
 14438 3 -21.69 51.8 -30.72 0.234 14437
 14439 3 -21.78 51.48 -30.63 0.142 14438
 14440 3 -21.78 51.27 -30.56 0.139 14439
 14441 3 -21.72 51.11 -30.46 0.135 14440
 14442 3 -21.69 50.97 -30.44 0.147 14441
 14443 3 -21.58 50.87 -30.38 0.142 14442
 14444 3 -21.44 50.73 -30.28 0.144 14443
 14445 3 -21.33 50.61 -30.22 0.209 14444
 14446 3 -21.17 50.59 -30.24 0.258 14445
 14447 3 -21.13 50.41 -30.21 0.333 14446
 14448 3 -21.06 50.4 -30.13 0.398 14447
 14449 3 -20.99 50.23 -30.08 0.456 14448
 14450 3 -20.58 50.41 -30.65 0.153 14449
 14451 3 -20.47 50.55 -30.81 0.079 14450
 14452 3 -20.35 50.63 -30.94 0.09 14451
 14453 3 -20.22 50.73 -31.08 0.122 14452
 14454 3 -20.17 50.83 -31.17 0.084 14453
 14455 3 -20.29 50.91 -31.28 0.096 14454
 14456 3 -20.22 50.94 -31.42 0.09 14455
 14457 3 -20.99 49.94 -29.85 0.304 14449
 14458 3 -20.78 49.59 -30.08 0.105 14457
 14459 3 -20.71 49.52 -30.13 0.12 14458
 14460 3 -20.81 49.36 -30.17 0.107 14459
 14461 3 -20.83 49.26 -30.15 0.143 14460
 14462 3 -20.78 49.09 -30.21 0.13 14461
 14463 3 -20.74 48.98 -30.15 0.000125 14462
 14464 3 -21.04 49.77 -29.72 0.115 14457
 14465 3 -20.97 50.17 -29.71 0.000125 14464
 14466 3 -21.1 49.59 -29.58 0.115 14464
 14467 3 -21.06 49.55 -29.49 0.132 14466
 14468 3 -21.06 49.19 -29.31 0.126 14467
 14469 3 -21.03 49.08 -29.28 0.142 14468
 14470 3 -21.03 48.94 -29.21 0.208 14469
 14471 3 -20.97 48.91 -29.1 0.181 14470
 14472 3 -20.94 48.88 -28.94 0.119 14471
 14473 3 -20.97 48.73 -28.87 0.136 14472
 14474 3 -20.92 48.63 -28.78 0.17 14473
 14475 3 -20.9 48.45 -28.76 0.163 14474
 14476 3 -20.9 48.26 -28.76 0.155 14475
 14477 3 -20.9 48.11 -28.78 0.12 14476
 14478 3 -20.87 48.02 -28.72 0.152 14477
 14479 3 -20.81 47.94 -28.74 0.184 14478
 14480 3 -20.69 47.77 -28.76 0.212 14479
 14481 3 -20.67 47.62 -28.78 0.161 14480
 14482 3 -20.6 47.41 -28.76 0.149 14481
 14483 3 -20.6 47.26 -28.69 0.148 14482
 14484 3 -20.62 47.12 -28.58 0.117 14483
 14485 3 -20.67 47.03 -28.44 0.205 14484
 14486 3 -20.59 47 -28.35 0.264 14485
 14487 3 -20.48 47 -28.29 0.263 14486
 14488 3 -20.43 46.71 -28.33 0.255 14487
 14489 3 -20.41 46.64 -28.22 0.324 14488
 14490 3 -20.36 46.6 -28.13 0.354 14489
 14491 3 -20.45 46.58 -28.04 0.441 14490
 14492 3 -20.25 46.71 -27.88 0.421 14491
 14493 3 -20.16 46.68 -27.76 0.4 14492
 14494 3 -20.11 46.72 -27.6 0.336 14493
 14495 3 -20.02 46.65 -27.54 0.351 14494
 14496 3 -19.84 46.18 -27.53 0.19 14495
 14497 3 -19.64 46.08 -27.54 0.123 14496
 14498 3 -19.52 45.97 -27.51 0.098 14497
 14499 3 -19.5 45.86 -27.53 0.095 14498
 14500 3 -20.91 46.4 -28.1 0.056 14491
 14501 3 -23.88 54.3 -30.57 0.106 14417
 14502 3 -24.01 54.17 -30.5 0.128 14501
 14503 3 -24.17 54.09 -30.46 0.099 14502
 14504 3 -24.24 53.94 -30.34 0.133 14503
 14505 3 -24.28 53.83 -30.24 0.125 14504
 14506 3 -24.35 53.66 -30.06 0.053 14505
 14507 3 -24.37 53.55 -29.99 0.103 14506
 14508 3 -24.42 53.41 -30.01 0.08 14507
 14509 3 -24.88 55.67 -30.45 0.071 14398
 14510 3 -24.67 55.59 -30.43 0.121 14509
 14511 3 -24.53 55.55 -30.41 0.132 14510
 14512 3 -24.42 55.3 -30.43 0.096 14511
 14513 3 -24.31 55.16 -30.43 0.102 14512
 14514 3 -24.21 55.04 -30.43 0.088 14513
 14515 3 -24.13 54.91 -30.39 0.085 14514
 14516 3 -24.1 54.76 -30.39 0.124 14515
 14517 3 -24.76 54.98 -28.41 0.096 14357
 14518 3 -24.71 54.87 -28.39 0.163 14517
 14519 3 -24.65 54.76 -28.36 0.213 14518
 14520 3 -24.74 54.66 -28.18 0.186 14519
 14521 3 -24.97 54.44 -27.98 0.148 14520
 14522 3 -24.99 54.27 -27.89 0.129 14521
 14523 3 -25.12 54.12 -27.78 0.076 14522
 14524 3 -25.13 54.01 -27.67 0.092 14523
 14525 3 -25.19 53.87 -27.63 0.1 14524
 14526 3 -25.31 53.66 -27.6 0.102 14525
 14527 3 -25.35 53.55 -27.56 0.082 14526
 14528 3 -21.99 54.8 -25.46 0.181 8292
 14529 3 -21.78 54.93 -25.55 0.134 14528
 14530 3 -21.81 55.07 -25.59 0.161 14529
 14531 3 -21.78 55.23 -25.66 0.142 14530
 14532 3 -21.81 55.36 -25.75 0.103 14531
 14533 3 -21.81 55.5 -25.82 0.094 14532
 14534 3 -22.38 54.79 -25.39 0.147 14528
 14535 3 -22.53 54.79 -25.39 0.117 14534
 14536 3 -22.72 54.8 -25.34 0.133 14535
 14537 3 -22.88 54.83 -25.34 0.125 14536
 14538 3 -23.01 54.83 -25.3 0.111 14537
 14539 3 -23.15 54.76 -25.27 0.104 14538
 14540 3 -23.29 54.66 -25.23 0.129 14539
 14541 3 -23.44 54.58 -25.23 0.157 14540
 14542 3 -23.58 54.55 -25.23 0.192 14541
 14543 3 -23.79 54.55 -25.23 0.203 14542
 14544 3 -23.92 54.54 -25.18 0.252 14543
 14545 3 -24.21 54.5 -25.25 0.146 14544
 14546 3 -24.47 54.51 -25.25 0.102 14545
 14547 3 -24.71 54.54 -25.28 0.133 14546
 14548 3 -24.9 54.6 -25.27 0.149 14547
 14549 3 -24.99 54.71 -25.23 0.158 14548
 14550 3 -24.94 54.89 -25.12 0.093 14549
 14551 3 -24.99 55.04 -25.18 0.107 14550
 14552 3 -24.94 55.15 -25.18 0.152 14551
 14553 3 -24.9 55.29 -25.23 0.082 14552
 14554 3 -24.92 55.43 -25.32 0.083 14553
 14555 3 -24.96 55.57 -25.27 0.095 14554
 14556 3 -25.17 54.61 -25.32 0.129 14549
 14557 3 -25.33 54.55 -25.39 0.112 14556
 14558 3 -25.47 54.6 -25.43 0.107 14557
 14559 3 -25.63 54.58 -25.48 0.114 14558
 14560 3 -25.85 54.58 -25.55 0.152 14559
 14561 3 -26.06 54.51 -25.53 0.193 14560
 14562 3 -26.33 54.51 -25.57 0.151 14561
 14563 3 -26.53 54.47 -25.68 0.135 14562
 14564 3 -26.76 54.44 -25.81 0.122 14563
 14565 3 -26.97 54.36 -25.83 0.141 14564
 14566 3 -27.22 54.33 -25.76 0.15 14565
 14567 3 -27.38 54.28 -25.76 0.149 14566
 14568 3 -27.62 54.29 -25.83 0.135 14567
 14569 3 -27.81 54.37 -25.94 0.158 14568
 14570 3 -27.99 54.42 -26.03 0.145 14569
 14571 3 -28.19 54.41 -26.08 0.125 14570
 14572 3 -28.35 54.37 -26.17 0.159 14571
 14573 3 -28.53 54.36 -26.24 0.178 14572
 14574 3 -28.71 54.36 -26.31 0.175 14573
 14575 3 -28.99 54.3 -26.35 0.12 14574
 14576 3 -29.26 54.23 -26.38 0.147 14575
 14577 3 -29.42 54.12 -26.38 0.123 14576
 14578 3 -29.53 53.94 -26.4 0.121 14577
 14579 3 -29.69 53.87 -26.46 0.136 14578
 14580 3 -29.83 53.8 -26.4 0.137 14579
 14581 3 -30.03 53.74 -26.37 0.126 14580
 14582 3 -30.15 53.73 -26.35 0.122 14581
 14583 3 -30.37 53.69 -26.33 0.159 14582
 14584 3 -30.58 53.62 -26.33 0.126 14583
 14585 3 -30.78 53.61 -26.31 0.145 14584
 14586 3 -30.97 53.56 -26.31 0.144 14585
 14587 3 -31.08 53.51 -26.24 0.194 14586
 14588 3 -30.9 53.38 -26.01 0.153 14587
 14589 3 -30.85 53.34 -25.88 0.194 14588
 14590 3 -30.94 53.24 -25.72 0.213 14589
 14591 3 -31.03 53.16 -25.58 0.225 14590
 14592 3 -31.15 53.08 -25.44 0.228 14591
 14593 3 -31.29 53.17 -25.33 0.225 14592
 14594 3 -31.31 53.24 -25.08 0.126 14593
 14595 3 -31.33 53.12 -24.92 0.129 14594
 14596 3 -31.37 53.05 -24.74 0.147 14595
 14597 3 -31.42 53.02 -24.56 0.125 14596
 14598 3 -31.38 52.97 -24.4 0.114 14597
 14599 3 -31.33 52.91 -24.24 0.155 14598
 14600 3 -31.29 52.89 -24.1 0.208 14599
 14601 3 -31.31 52.89 -23.94 0.254 14600
 14602 3 -31.33 52.9 -23.79 0.275 14601
 14603 3 -31.29 52.96 -23.65 0.339 14602
 14604 3 -31.26 53.05 -23.51 0.411 14603
 14605 3 -31.26 53.05 -23.4 0.477 14604
 14606 3 -31.22 53.15 -23.29 0.484 14605
 14607 3 -31.15 53.22 -23.22 0.489 14606
 14608 3 -30.58 53.5 -23.49 0.191 14607
 14609 3 -30.38 53.58 -23.51 0.168 14608
 14610 3 -30.24 53.72 -23.62 0.175 14609
 14611 3 -30.12 53.85 -23.63 0.148 14610
 14612 3 -30.94 52.72 -25.38 0.152 14592
 14613 3 -30.83 52.62 -25.26 0.16 14612
 14614 3 -30.78 52.52 -25.22 0.068 14613
 14615 3 -31.33 53.61 -26.35 0.188 14587
 14616 3 -31.53 53.66 -26.53 0.146 14615
 14617 3 -31.69 53.59 -26.65 0.148 14616
 14618 3 -31.88 53.55 -26.72 0.118 14617
 14619 3 -32.05 53.45 -26.74 0.138 14618
 14620 3 -32.23 53.41 -26.74 0.125 14619
 14621 3 -32.39 53.33 -26.79 0.124 14620
 14622 3 -32.53 53.26 -26.79 0.142 14621
 14623 3 -32.74 53.23 -26.81 0.164 14622
 14624 3 -32.84 53.23 -26.88 0.237 14623
 14625 3 -32.95 53.19 -26.88 0.332 14624
 14626 3 -33.35 53.09 -26.76 0.139 14625
 14627 3 -33.56 53.05 -26.76 0.143 14626
 14628 3 -33.73 53.06 -26.78 0.137 14627
 14629 3 -33.92 53.09 -26.76 0.143 14628
 14630 3 -34.02 53.2 -26.76 0.175 14629
 14631 3 -34.17 53.26 -26.76 0.241 14630
 14632 3 -34.24 53.36 -26.78 0.281 14631
 14633 3 -34.36 53.34 -26.79 0.34 14632
 14634 3 -34.77 52.97 -26.9 0.114 14633
 14635 3 -34.92 52.97 -26.99 0.157 14634
 14636 3 -35 52.98 -27.06 0.167 14635
 14637 3 -35.06 53.01 -27.19 0.139 14636
 14638 3 -35.11 52.98 -27.33 0.126 14637
 14639 3 -35.21 53.04 -27.44 0.104 14638
 14640 3 -35.36 53.09 -27.56 0.098 14639
 14641 3 -35.46 53.16 -27.63 0.129 14640
 14642 3 -35.64 53.19 -27.67 0.134 14641
 14643 3 -35.81 53.19 -27.74 0.133 14642
 14644 3 -35.99 53.23 -27.83 0.128 14643
 14645 3 -36.06 53.24 -27.96 0.194 14644
 14646 3 -36.42 53.37 -28.06 0.109 14645
 14647 3 -36.49 53.44 -28.15 0.132 14646
 14648 3 -36.6 53.54 -28.24 0.151 14647
 14649 3 -36.7 53.61 -28.33 0.192 14648
 14650 3 -36.82 53.65 -28.44 0.18 14649
 14651 3 -37.03 53.59 -28.49 0.133 14650
 14652 3 -37.21 53.55 -28.58 0.155 14651
 14653 3 -37.35 53.55 -28.67 0.187 14652
 14654 3 -37.56 53.42 -28.69 0.119 14653
 14655 3 -37.67 53.44 -28.72 0.105 14654
 14656 3 -37.88 53.44 -28.74 0.122 14655
 14657 3 -38.06 53.44 -28.81 0.16 14656
 14658 3 -38.24 53.37 -28.83 0.19 14657
 14659 3 -38.41 53.27 -28.87 0.171 14658
 14660 3 -38.63 53.27 -28.87 0.131 14659
 14661 3 -38.78 53.23 -28.92 0.132 14660
 14662 3 -38.91 53.12 -28.94 0.154 14661
 14663 3 -39.09 53.05 -28.99 0.189 14662
 14664 3 -39.23 52.97 -29.1 0.209 14663
 14665 3 -39.48 52.91 -29.17 0.225 14664
 14666 3 -39.68 52.8 -29.26 0.188 14665
 14667 3 -39.88 52.72 -29.33 0.168 14666
 14668 3 -39.96 52.61 -29.44 0.153 14667
 14669 3 -40.03 52.48 -29.56 0.134 14668
 14670 3 -40.06 52.27 -29.67 0.105 14669
 14671 3 -40.18 52.12 -29.78 0.134 14670
 14672 3 -40.27 51.97 -29.85 0.117 14671
 14673 3 -40.35 51.9 -29.83 0.105 14672
 14674 3 -40.49 51.77 -29.78 0.126 14673
 14675 3 -40.61 51.69 -29.81 0.168 14674
 14676 3 -40.71 51.66 -29.9 0.175 14675
 14677 3 -40.74 51.59 -30.01 0.192 14676
 14678 3 -40.99 51.8 -30.08 0.072 14677
 14679 3 -41.07 51.94 -30.1 0.099 14678
 14680 3 -41.18 52.08 -29.99 0.126 14679
 14681 3 -41.28 52.26 -29.87 0.144 14680
 14682 3 -41.32 52.4 -29.81 0.14 14681
 14683 3 -41.41 52.55 -29.83 0.136 14682
 14684 3 -41.46 52.66 -29.79 0.13 14683
 14685 3 -41.5 52.74 -29.72 0.084 14684
 14686 3 -41.57 52.8 -29.58 0.072 14685
 14687 3 -41.56 52.94 -29.46 0.079 14686
 14688 3 -41.59 52.97 -29.29 0.103 14687
 14689 3 -41.66 53.01 -29.17 0.145 14688
 14690 3 -41.74 53.13 -29.1 0.144 14689
 14691 3 -41.81 53.29 -29.17 0.103 14690
 14692 3 -41.84 53.42 -29.22 0.102 14691
 14693 3 -41.88 53.55 -29.35 0.089 14692
 14694 3 -41.91 53.59 -29.46 0.076 14693
 14695 3 -41.89 53.72 -29.49 0.103 14694
 14696 3 -41.92 53.87 -29.51 0.059 14695
 14697 3 -40.67 51.29 -30.12 0.159 14677
 14698 3 -40.91 51.13 -30.13 0.121 14697
 14699 3 -40.99 51.06 -30.21 0.137 14698
 14700 3 -41 50.95 -30.26 0.082 14699
 14701 3 -41.07 50.79 -30.24 0.105 14700
 14702 3 -41.1 50.67 -30.26 0.124 14701
 14703 3 -41.17 50.55 -30.31 0.123 14702
 14704 3 -41.32 50.44 -30.37 0.106 14703
 14705 3 -41.46 50.41 -30.42 0.101 14704
 14706 3 -41.63 50.31 -30.51 0.109 14705
 14707 3 -41.71 50.23 -30.58 0.124 14706
 14708 3 -41.88 50.12 -30.6 0.129 14707
 14709 3 -41.99 50.02 -30.62 0.103 14708
 14710 3 -42.1 49.92 -30.69 0.154 14709
 14711 3 -42.21 49.84 -30.76 0.171 14710
 14712 3 -42.35 49.73 -30.87 0.165 14711
 14713 3 -42.53 49.62 -30.92 0.176 14712
 14714 3 -42.63 49.58 -30.99 0.162 14713
 14715 3 -42.75 49.49 -31.03 0.16 14714
 14716 3 -42.91 49.34 -30.99 0.153 14715
 14717 3 -42.96 49.2 -31.04 0.172 14716
 14718 3 -43.06 49.06 -31.04 0.139 14717
 14719 3 -43.18 48.91 -30.99 0.146 14718
 14720 3 -43.35 48.83 -30.99 0.158 14719
 14721 3 -43.53 48.73 -31.01 0.156 14720
 14722 3 -43.82 48.69 -31.06 0.156 14721
 14723 3 -43.99 48.62 -31.12 0.167 14722
 14724 3 -44.28 48.55 -31.24 0.113 14723
 14725 3 -44.49 48.49 -31.26 0.088 14724
 14726 3 -44.59 48.49 -31.31 0.118 14725
 14727 3 -44.71 48.36 -31.31 0.104 14726
 14728 3 -44.92 48.16 -31.28 0.148 14727
 14729 3 -45 48.05 -31.24 0.142 14728
 14730 3 -45.17 47.94 -31.31 0.117 14729
 14731 3 -45.32 47.84 -31.33 0.133 14730
 14732 3 -45.49 47.74 -31.35 0.085 14731
 14733 3 -45.55 47.6 -31.35 0.102 14732
 14734 3 -45.67 47.53 -31.37 0.115 14733
 14735 3 -45.78 47.46 -31.29 0.124 14734
 14736 3 -45.95 47.38 -31.24 0.125 14735
 14737 3 -46.1 47.32 -31.19 0.113 14736
 14738 3 -46.25 47.24 -31.12 0.089 14737
 14739 3 -46.42 47.17 -31.1 0.16 14738
 14740 3 -46.56 47.09 -31.04 0.191 14739
 14741 3 -46.66 47.03 -30.94 0.199 14740
 14742 3 -46.74 46.93 -30.86 0.149 14741
 14743 3 -46.89 46.85 -30.75 0.162 14742
 14744 3 -47.09 46.8 -30.68 0.115 14743
 14745 3 -47.25 46.77 -30.57 0.121 14744
 14746 3 -47.38 46.74 -30.54 0.128 14745
 14747 3 -47.56 46.66 -30.48 0.126 14746
 14748 3 -47.74 46.63 -30.39 0.132 14747
 14749 3 -47.86 46.59 -30.34 0.156 14748
 14750 3 -47.99 46.46 -30.27 0.166 14749
 14751 3 -48.13 46.39 -30.27 0.014 14750
 14752 3 -48.48 46.34 -29.97 0.106 14750
 14753 3 -48.6 46.29 -29.89 0.119 14752
 14754 3 -48.78 46.22 -29.8 0.117 14753
 14755 3 -49.11 46.19 -29.57 0.168 14754
 14756 3 -49.24 46.19 -29.45 0.152 14755
 14757 3 -49.29 46.11 -29.32 0.121 14756
 14758 3 -49.39 46.05 -29.22 0.131 14757
 14759 3 -49.46 45.95 -29.13 0.124 14758
 14760 3 -49.54 45.8 -29.05 0.142 14759
 14761 3 -49.57 45.73 -28.98 0.154 14760
 14762 3 -49.62 45.63 -28.88 0.186 14761
 14763 3 -49.79 45.61 -28.84 0.191 14762
 14764 3 -49.83 45.52 -28.73 0.175 14763
 14765 3 -49.9 45.42 -28.77 0.211 14764
 14766 3 -49.94 45.3 -28.68 0.231 14765
 14767 3 -49.99 45.15 -28.73 0.229 14766
 14768 3 -50.14 45.12 -28.63 0.25 14767
 14769 3 -50.28 45.05 -28.54 0.241 14768
 14770 3 -50.4 44.9 -28.52 0.25 14769
 14771 3 -50.57 44.87 -28.54 0.301 14770
 14772 3 -50.68 44.8 -28.5 0.36 14771
 14773 3 -50.81 44.69 -28.36 0.398 14772
 14774 3 -50.99 44.73 -28.25 0.384 14773
 14775 3 -51.1 44.7 -28.2 0.359 14774
 14776 3 -51.21 44.66 -28.09 0.309 14775
 14777 3 -51.35 44.66 -28 0.28 14776
 14778 3 -51.49 44.66 -27.86 0.263 14777
 14779 3 -51.64 44.69 -27.68 0.264 14778
 14780 3 -51.72 44.77 -27.54 0.222 14779
 14781 3 -51.89 44.73 -27.34 0.269 14780
 14782 3 -51.97 44.65 -27.14 0.236 14781
 14783 3 -52.18 44.65 -27.11 0.227 14782
 14784 3 -52.32 44.55 -27.02 0.247 14783
 14785 3 -52.47 44.55 -26.98 0.233 14784
 14786 3 -52.56 44.56 -26.93 0.171 14785
 14787 3 -52.75 44.4 -26.68 0.136 14786
 14788 3 -52.82 44.36 -26.59 0.208 14787
 14789 3 -52.9 44.31 -26.52 0.159 14788
 14790 3 -53.18 44.04 -26.41 0.096 14789
 14791 3 -53.32 43.91 -26.41 0.092 14790
 14792 3 -53.42 43.83 -26.3 0.102 14791
 14793 3 -53.53 43.74 -26.3 0.106 14792
 14794 3 -53.62 43.66 -26.27 0.104 14793
 14795 3 -53.75 43.61 -26.22 0.071 14794
 14796 3 -53.86 43.59 -26.25 0.122 14795
 14797 3 -54.06 43.52 -26.29 0.241 14796
 14798 3 -54.08 43.61 -26.61 0.066 14797
 14799 3 -54.07 43.59 -26.73 0.098 14798
 14800 3 -54.04 43.55 -26.82 0.056 14799
 14801 3 -54.28 43.3 -26 0.113 14797
 14802 3 -54.43 43.3 -25.91 0.117 14801
 14803 3 -54.5 43.23 -25.79 0.108 14802
 14804 3 -54.62 43.23 -25.68 0.145 14803
 14805 3 -54.72 43.24 -25.59 0.132 14804
 14806 3 -38.35 53.04 -28.92 0.103 14659
 14807 3 -38.49 52.95 -28.85 0.112 14806
 14808 3 -38.71 52.94 -28.72 0.096 14807
 14809 3 -38.84 52.77 -28.63 0.055 14808
 14810 3 -39 52.73 -28.58 0.082 14809
 14811 3 -39.13 52.66 -28.53 0.076 14810
 14812 3 -34.2 53.8 -26.53 0.163 14633
 14813 3 -34.46 53.84 -26.38 0.07 14812
 14814 3 -34.56 53.88 -26.33 0.063 14813
 14815 3 -23.78 54.19 -24.91 0.109 14544
 14816 3 -23.78 54.08 -24.84 0.108 14815
 14817 3 -23.74 53.97 -24.73 0.079 14816
 14818 3 -23.78 53.8 -24.63 0.113 14817
 14819 3 -23.88 53.71 -24.58 0.088 14818
 14820 3 -24.01 53.66 -24.42 0.127 14819
 14821 3 -24.13 53.55 -24.33 0.103 14820
 14822 3 -24.17 53.37 -24.26 0.115 14821
 14823 3 -24.26 53.33 -24.19 0.078 14822
 14824 3 -19.74 51.47 -23.74 0.229 8259
 14825 3 -19.72 51.22 -23.46 0.136 14824
 14826 3 -19.9 51.16 -23.42 0.121 14825
 14827 3 -20.01 51.07 -23.38 0.106 14826
 14828 3 -20.12 51 -23.29 0.096 14827
 14829 3 -20.17 50.79 -23.28 0.117 14828
 14830 3 -20.42 50.68 -23.24 0.179 14829
 14831 3 -20.51 50.58 -23.15 0.198 14830
 14832 3 -20.6 50.48 -23.04 0.205 14831
 14833 3 -20.65 50.39 -22.88 0.252 14832
 14834 3 -20.39 50.36 -22.63 0.119 14833
 14835 3 -20.23 50.29 -22.53 0.094 14834
 14836 3 -20.09 50.26 -22.47 0.079 14835
 14837 3 -19.93 50.15 -22.44 0.106 14836
 14838 3 -19.84 50.07 -22.37 0.134 14837
 14839 3 -19.73 50.04 -22.26 0.127 14838
 14840 3 -19.55 49.97 -22.26 0.124 14839
 14841 3 -19.45 49.86 -22.21 0.153 14840
 14842 3 -19.25 49.85 -22.15 0.152 14841
 14843 3 -19.07 49.91 -22.04 0.161 14842
 14844 3 -18.98 49.97 -21.94 0.138 14843
 14845 3 -18.89 49.93 -21.83 0.161 14844
 14846 3 -18.75 50 -21.67 0.137 14845
 14847 3 -18.68 49.94 -21.53 0.147 14846
 14848 3 -18.68 49.83 -21.26 0.139 14847
 14849 3 -18.73 49.65 -21.15 0.147 14848
 14850 3 -18.73 49.46 -21.03 0.132 14849
 14851 3 -18.7 49.36 -20.94 0.129 14850
 14852 3 -18.63 49.33 -20.69 0.153 14851
 14853 3 -18.52 49.36 -20.58 0.145 14852
 14854 3 -18.43 49.43 -20.44 0.127 14853
 14855 3 -18.36 49.37 -20.31 0.129 14854
 14856 3 -18.36 49.35 -20.17 0.12 14855
 14857 3 -18.23 49.3 -20.01 0.099 14856
 14858 3 -18.16 49.28 -19.88 0.1 14857
 14859 3 -18.07 49.21 -19.78 0.119 14858
 14860 3 -18 49.12 -19.63 0.116 14859
 14861 3 -17.95 49.15 -19.42 0.083 14860
 14862 3 -17.91 49.15 -19.24 0.091 14861
 14863 3 -17.84 49.1 -19.08 0.078 14862
 14864 3 -17.7 49.03 -18.94 0.124 14863
 14865 3 -17.54 48.98 -18.88 0.104 14864
 14866 3 -17.36 49.01 -18.76 0.064 14865
 14867 3 -17.18 49.04 -18.74 0.122 14866
 14868 3 -17 49.08 -18.69 0.136 14867
 14869 3 -16.88 49.11 -18.65 0.114 14868
 14870 3 -16.73 49.08 -18.53 0.092 14869
 14871 3 -16.61 49.05 -18.46 0.053 14870
 14872 3 -16.48 49 -18.47 0.077 14871
 14873 3 -16.36 48.86 -18.46 0.088 14872
 14874 3 -16.29 48.78 -18.47 0.09 14873
 14875 3 -16.16 48.71 -18.38 0.091 14874
 14876 3 -16.02 48.68 -18.31 0.092 14875
 14877 3 -15.85 48.68 -18.26 0.083 14876
 14878 3 -15.68 48.71 -18.26 0.118 14877
 14879 3 -15.47 48.82 -18.26 0.11 14878
 14880 3 -15.31 48.85 -18.24 0.137 14879
 14881 3 -15.21 48.99 -18.17 0.105 14880
 14882 3 -14.99 49.02 -18.15 0.074 14881
 14883 3 -14.9 48.92 -18.21 0.102 14882
 14884 3 -14.78 48.89 -18.19 0.124 14883
 14885 3 -14.65 48.92 -18.1 0.087 14884
 14886 3 -14.5 48.93 -18.03 0.084 14885
 14887 3 -14.38 48.92 -17.94 0.107 14886
 14888 3 -14.27 48.92 -17.85 0.091 14887
 14889 3 -14.21 48.82 -17.79 0.07 14888
 14890 3 -20.89 50.26 -22.97 0.175 14833
 14891 3 -21.04 50.12 -22.99 0.172 14890
 14892 3 -21.23 50.05 -22.97 0.144 14891
 14893 3 -21.36 49.94 -22.99 0.162 14892
 14894 3 -21.47 49.83 -23.03 0.184 14893
 14895 3 -21.59 49.79 -23.06 0.232 14894
 14896 3 -21.82 49.83 -22.88 0.156 14895
 14897 3 -22.04 49.76 -22.83 0.203 14896
 14898 3 -22.27 49.72 -22.72 0.187 14897
 14899 3 -22.47 49.64 -22.71 0.138 14898
 14900 3 -22.7 49.62 -22.72 0.154 14899
 14901 3 -22.84 49.6 -22.71 0.14 14900
 14902 3 -23 49.58 -22.72 0.165 14901
 14903 3 -23.13 49.51 -22.69 0.166 14902
 14904 3 -23.27 49.37 -22.65 0.158 14903
 14905 3 -23.45 49.32 -22.63 0.161 14904
 14906 3 -23.63 49.28 -22.62 0.169 14905
 14907 3 -23.77 49.21 -22.56 0.173 14906
 14908 3 -24.02 49.14 -22.56 0.147 14907
 14909 3 -24.16 49.07 -22.58 0.132 14908
 14910 3 -24.32 49.01 -22.6 0.166 14909
 14911 3 -24.5 48.86 -22.6 0.184 14910
 14912 3 -24.66 48.82 -22.62 0.198 14911
 14913 3 -24.98 48.9 -22.49 0.185 14912
 14914 3 -25.14 48.93 -22.47 0.166 14913
 14915 3 -25.29 48.93 -22.44 0.183 14914
 14916 3 -25.41 48.93 -22.33 0.22 14915
 14917 3 -25.68 49.11 -22.44 0.181 14916
 14918 3 -25.84 49.26 -22.49 0.157 14917
 14919 3 -25.98 49.36 -22.49 0.161 14918
 14920 3 -26.09 49.44 -22.47 0.157 14919
 14921 3 -26.23 49.54 -22.51 0.174 14920
 14922 3 -26.38 49.65 -22.51 0.149 14921
 14923 3 -26.52 49.76 -22.47 0.106 14922
 14924 3 -26.68 49.83 -22.47 0.116 14923
 14925 3 -26.84 49.9 -22.51 0.121 14924
 14926 3 -27.07 49.9 -22.53 0.145 14925
 14927 3 -27.23 49.89 -22.51 0.163 14926
 14928 3 -27.45 49.93 -22.44 0.147 14927
 14929 3 -27.64 49.93 -22.37 0.177 14928
 14930 3 -27.82 49.94 -22.35 0.181 14929
 14931 3 -27.98 49.9 -22.28 0.19 14930
 14932 3 -28.2 49.9 -22.37 0.165 14931
 14933 3 -28.34 49.9 -22.33 0.144 14932
 14934 3 -28.54 49.86 -22.35 0.211 14933
 14935 3 -28.68 49.9 -22.24 0.248 14934
 14936 3 -28.8 49.86 -22.22 0.303 14935
 14937 3 -28.91 50.01 -21.87 0.14 14936
 14938 3 -29.04 50.05 -21.78 0.174 14937
 14939 3 -29.14 50.15 -21.74 0.265 14938
 14940 3 -29.27 50.19 -21.79 0.364 14939
 14941 3 -29.38 50.26 -21.76 0.435 14940
 14942 3 -29.52 50.32 -21.83 0.509 14941
 14943 3 -29.55 50.53 -21.72 0.54 14942
 14944 3 -29.57 50.76 -21.63 0.537 14943
 14945 3 -29.68 50.79 -21.58 0.516 14944
 14946 3 -29.82 51.03 -21.6 0.347 14945
 14947 3 -29.97 51.21 -21.69 0.274 14946
 14948 3 -30.03 51.3 -21.81 0.265 14947
 14949 3 -30.08 51.41 -22.06 0.202 14948
 14950 3 -30.28 51.3 -22.19 0.159 14949
 14951 3 -30.51 51.22 -22.28 0.117 14950
 14952 3 -30.69 51.19 -22.4 0.15 14951
 14953 3 -30.88 51.12 -22.49 0.161 14952
 14954 3 -31.04 51.01 -22.53 0.154 14953
 14955 3 -31.17 50.94 -22.56 0.146 14954
 14956 3 -31.28 50.86 -22.67 0.173 14955
 14957 3 -31.44 50.73 -22.74 0.136 14956
 14958 3 -31.72 50.76 -22.78 0.136 14957
 14959 3 -31.92 50.68 -22.81 0.172 14958
 14960 3 -32.17 50.61 -22.83 0.143 14959
 14961 3 -32.35 50.61 -22.83 0.128 14960
 14962 3 -32.56 50.65 -22.78 0.162 14961
 14963 3 -32.78 50.61 -22.79 0.198 14962
 14964 3 -32.93 50.62 -22.76 0.213 14963
 14965 3 -33.13 50.66 -22.76 0.259 14964
 14966 3 -33.31 50.76 -22.74 0.271 14965
 14967 3 -33.49 50.75 -22.65 0.267 14966
 14968 3 -33.6 50.79 -22.56 0.23 14967
 14969 3 -33.7 50.89 -22.47 0.149 14968
 14970 3 -33.93 50.9 -22.42 0.164 14969
 14971 3 -34.1 50.93 -22.33 0.162 14970
 14972 3 -34.27 51.11 -22.24 0.131 14971
 14973 3 -34.46 51.14 -22.24 0.064 14972
 14974 3 -34.6 51.16 -22.28 0.103 14973
 14975 3 -34.71 51.21 -22.35 0.142 14974
 14976 3 -34.85 51.16 -22.35 0.159 14975
 14977 3 -34.99 51.26 -22.31 0.161 14976
 14978 3 -35.11 51.4 -22.38 0.124 14977
 14979 3 -35.24 51.43 -22.4 0.08 14978
 14980 3 -35.39 51.5 -22.47 0.073 14979
 14981 3 -35.53 51.53 -22.54 0.109 14980
 14982 3 -35.64 51.65 -22.58 0.119 14981
 14983 3 -35.7 51.8 -22.56 0.113 14982
 14984 3 -35.82 51.82 -22.62 0.136 14983
 14985 3 -35.99 51.54 -22.65 0.137 14984
 14986 3 -36.18 51.47 -22.58 0.075 14985
 14987 3 -36.24 51.41 -22.63 0.116 14986
 14988 3 -36.3 51.28 -22.54 0.112 14987
 14989 3 -36.41 51.18 -22.44 0.111 14988
 14990 3 -36.53 51.11 -22.37 0.119 14989
 14991 3 -36.59 51.05 -22.22 0.112 14990
 14992 3 -36.57 50.97 -22.15 0.102 14991
 14993 3 -28.91 49.57 -22.56 0.185 14936
 14994 3 -29.02 49.54 -22.63 0.227 14993
 14995 3 -29.14 49.48 -22.65 0.3 14994
 14996 3 -29.25 49.46 -22.65 0.382 14995
 14997 3 -29.41 49.46 -22.6 0.433 14996
 14998 3 -29.48 49.36 -22.53 0.502 14997
 14999 3 -29.59 49.04 -22.31 0.458 14998
 15000 3 -29.54 48.83 -21.99 0.375 14999
 15001 3 -29.61 48.72 -21.92 0.34 15000
 15002 3 -29.68 48.58 -21.85 0.379 15001
 15003 3 -29.8 48.48 -21.85 0.437 15002
 15004 3 -29.82 48.37 -21.88 0.47 15003
 15005 3 -29.66 48.28 -22.38 0.144 15004
 15006 3 -29.61 48.22 -22.47 0.000125 15005
 15007 3 -29.88 48.22 -21.6 0.418 15004
 15008 3 -29.89 48.11 -21.53 0.432 15007
 15009 3 -29.89 47.98 -21.44 0.421 15008
 15010 3 -30.36 47.79 -21.53 0.265 15009
 15011 3 -30.66 47.66 -21.46 0.203 15010
 15012 3 -30.82 47.58 -21.35 0.17 15011
 15013 3 -30.98 47.57 -21.24 0.143 15012
 15014 3 -31.11 47.61 -21.08 0.139 15013
 15015 3 -31.2 47.65 -20.97 0.141 15014
 15016 3 -31.3 47.66 -20.83 0.15 15015
 15017 3 -31.38 47.64 -20.69 0.132 15016
 15018 3 -31.43 47.64 -20.54 0.155 15017
 15019 3 -31.55 47.68 -20.44 0.153 15018
 15020 3 -31.64 47.65 -20.38 0.147 15019
 15021 3 -31.72 47.57 -20.28 0.191 15020
 15022 3 -31.8 47.54 -20.17 0.224 15021
 15023 3 -31.89 47.54 -20.04 0.155 15022
 15024 3 -32.06 47.54 -19.97 0.06 15023
 15025 3 -32.18 47.6 -19.87 0.225 15024
 15026 3 -32.32 47.55 -19.79 0.252 15025
 15027 3 -32.43 47.5 -19.72 0.231 15026
 15028 3 -32.71 47.44 -19.58 0.128 15027
 15029 3 -32.72 47.48 -19.47 0.132 15028
 15030 3 -32.81 47.58 -19.35 0.115 15029
 15031 3 -32.99 47.61 -19.24 0.13 15030
 15032 3 -33.14 47.61 -19.15 0.149 15031
 15033 3 -33.29 47.62 -19.08 0.173 15032
 15034 3 -33.47 47.66 -19.01 0.175 15033
 15035 3 -33.64 47.72 -18.92 0.138 15034
 15036 3 -33.78 47.79 -18.87 0.106 15035
 15037 3 -34 47.83 -18.83 0.101 15036
 15038 3 -34.11 47.78 -18.78 0.095 15037
 15039 3 -34.24 47.75 -18.67 0.193 15038
 15040 3 -34.31 47.62 -18.49 0.221 15039
 15041 3 -34.29 47.44 -18.42 0.181 15040
 15042 3 -34.39 47.36 -18.33 0.223 15041
 15043 3 -34.47 47.28 -18.15 0.233 15042
 15044 3 -34.56 47.26 -18.03 0.248 15043
 15045 3 -34.65 47.18 -17.92 0.239 15044
 15046 3 -34.74 47.1 -17.83 0.19 15045
 15047 3 -34.85 47.03 -17.76 0.13 15046
 15048 3 -34.89 46.9 -17.69 0.111 15047
 15049 3 -34.97 46.76 -17.63 0.113 15048
 15050 3 -35.08 46.65 -17.56 0.168 15049
 15051 3 -35.18 46.48 -17.54 0.163 15050
 15052 3 -35.25 46.36 -17.51 0.17 15051
 15053 3 -35.32 46.26 -17.46 0.181 15052
 15054 3 -35.43 46.16 -17.37 0.183 15053
 15055 3 -35.49 46.07 -17.33 0.208 15054
 15056 3 -35.58 45.94 -17.28 0.219 15055
 15057 3 -35.61 45.87 -17.1 0.241 15056
 15058 3 -35.71 45.76 -17.06 0.284 15057
 15059 3 -35.79 45.65 -16.99 0.345 15058
 15060 3 -35.83 45.61 -16.87 0.393 15059
 15061 3 -36.04 45.51 -16.81 0.424 15060
 15062 3 -36.1 45.41 -16.74 0.462 15061
 15063 3 -36.22 45.33 -16.71 0.442 15062
 15064 3 -35.79 44.86 -16.49 0.09 15063
 15065 3 -35.76 44.85 -16.33 0.132 15064
 15066 3 -35.76 44.85 -16.19 0.141 15065
 15067 3 -35.76 44.82 -16.03 0.153 15066
 15068 3 -35.68 44.64 -15.93 0.169 15067
 15069 3 -35.62 44.65 -15.82 0.191 15068
 15070 3 -35.61 44.64 -15.7 0.237 15069
 15071 3 -35.57 44.53 -15.54 0.252 15070
 15072 3 -35.46 44.4 -15.46 0.202 15071
 15073 3 -35.42 44.3 -15.41 0.167 15072
 15074 3 -35.35 44.18 -15.38 0.182 15073
 15075 3 -35.19 44.07 -15.24 0.183 15074
 15076 3 -35.04 44.04 -15.12 0.195 15075
 15077 3 -34.97 43.9 -15.03 0.181 15076
 15078 3 -34.86 43.79 -14.88 0.141 15077
 15079 3 -34.81 43.68 -14.79 0.152 15078
 15080 3 -34.72 43.61 -14.72 0.147 15079
 15081 3 -34.61 43.47 -14.64 0.204 15080
 15082 3 -34.54 43.35 -14.63 0.266 15081
 15083 3 -34.39 43.23 -14.69 0.329 15082
 15084 3 -34.29 43.15 -14.74 0.39 15083
 15085 3 -33.9 43.43 -15.28 0.125 15084
 15086 3 -33.76 43.39 -15.32 0.077 15085
 15087 3 -33.61 43.28 -15.38 0.105 15086
 15088 3 -33.43 43.29 -15.44 0.099 15087
 15089 3 -33.32 43.29 -15.45 0.085 15088
 15090 3 -34.39 42.83 -14.53 0.296 15084
 15091 3 -34.4 42.66 -14.44 0.281 15090
 15092 3 -34.39 42.54 -14.31 0.25 15091
 15093 3 -34.36 42.4 -14.27 0.253 15092
 15094 3 -34.31 42.3 -14.22 0.208 15093
 15095 3 -34.19 42.15 -14.24 0.184 15094
 15096 3 -34.12 41.98 -14.24 0.187 15095
 15097 3 -34.04 41.83 -14.22 0.194 15096
 15098 3 -34 41.69 -14.22 0.206 15097
 15099 3 -33.86 41.54 -14.18 0.206 15098
 15100 3 -33.71 41.33 -14.25 0.182 15099
 15101 3 -33.53 41.16 -14.27 0.162 15100
 15102 3 -33.42 40.97 -14.24 0.14 15101
 15103 3 -33.36 40.73 -14.22 0.134 15102
 15104 3 -33.25 40.58 -14.24 0.147 15103
 15105 3 -33.19 40.43 -14.22 0.171 15104
 15106 3 -33.1 40.3 -14.22 0.23 15105
 15107 3 -33.04 40.16 -14.2 0.28 15106
 15108 3 -33 40.01 -14.16 0.332 15107
 15109 3 -33.14 39.83 -14.13 0.315 15108
 15110 3 -33.29 39.68 -14.1 0.251 15109
 15111 3 -33.5 39.61 -13.96 0.189 15110
 15112 3 -33.58 39.58 -13.9 0.121 15111
 15113 3 -33.64 39.43 -13.89 0.094 15112
 15114 3 -33.67 39.19 -13.88 0.132 15113
 15115 3 -33.68 39.04 -13.86 0.13 15114
 15116 3 -33.79 38.97 -13.81 0.139 15115
 15117 3 -33.89 38.86 -13.73 0.136 15116
 15118 3 -34.06 38.79 -13.64 0.209 15117
 15119 3 -34.22 38.71 -13.57 0.252 15118
 15120 3 -34.35 38.62 -13.57 0.312 15119
 15121 3 -34.5 38.57 -13.57 0.331 15120
 15122 3 -34.68 38.57 -13.56 0.409 15121
 15123 3 -34.33 38.15 -13.56 0.158 15122
 15124 3 -34.43 38.08 -13.54 0.149 15123
 15125 3 -34.54 38.01 -13.49 0.115 15124
 15126 3 -34.61 37.93 -13.38 0.123 15125
 15127 3 -34.69 37.87 -13.35 0.18 15126
 15128 3 -34.69 37.72 -13.33 0.207 15127
 15129 3 -34.74 37.6 -13.37 0.24 15128
 15130 3 -34.83 37.41 -13.33 0.206 15129
 15131 3 -34.86 37.23 -13.3 0.197 15130
 15132 3 -34.97 37.08 -13.22 0.163 15131
 15133 3 -35 36.93 -13.21 0.176 15132
 15134 3 -35 36.8 -13.21 0.15 15133
 15135 3 -35.03 36.65 -13.22 0.162 15134
 15136 3 -35.04 36.47 -13.22 0.208 15135
 15137 3 -35.03 36.35 -13.23 0.237 15136
 15138 3 -35 36.19 -13.23 0.278 15137
 15139 3 -35 36.05 -13.29 0.244 15138
 15140 3 -35.07 35.85 -13.3 0.26 15139
 15141 3 -35.15 35.65 -13.31 0.251 15140
 15142 3 -35.19 35.47 -13.24 0.306 15141
 15143 3 -35.17 35.33 -13.22 0.332 15142
 15144 3 -35.21 35.18 -13.23 0.262 15143
 15145 3 -35.25 34.96 -13.28 0.176 15144
 15146 3 -35.28 34.72 -13.29 0.193 15145
 15147 3 -35.32 34.54 -13.29 0.282 15146
 15148 3 -35.36 34.28 -13.2 0.275 15147
 15149 3 -35.29 34.08 -13.19 0.279 15148
 15150 3 -35.29 33.78 -13.07 0.31 15149
 15151 3 -35.32 33.64 -13.02 0.322 15150
 15152 3 -35.39 33.51 -12.85 0.358 15151
 15153 3 -35.36 33.37 -12.85 0.413 15152
 15154 3 -35.54 33.3 -12.82 0.554 15153
 15155 3 -35.56 33.19 -12.73 0.604 15154
 15156 3 -35.64 33.12 -12.62 0.633 15155
 15157 3 -35.64 33.03 -12.47 0.624 15156
 15158 3 -34.71 32.58 -12.63 0.104 15157
 15159 3 -34.51 32.53 -12.79 0.114 15158
 15160 3 -34.43 32.51 -12.89 0.276 15159
 15161 3 -34.51 32.73 -13.1 0.208 15160
 15162 3 -34.43 32.93 -13.13 0.207 15161
 15163 3 -34.43 33.11 -13.13 0.147 15162
 15164 3 -34.39 33.19 -13.22 0.16 15163
 15165 3 -34.32 33.29 -13.33 0.122 15164
 15166 3 -34.32 33.39 -13.47 0.133 15165
 15167 3 -34.28 33.47 -13.57 0.169 15166
 15168 3 -34.19 33.58 -13.72 0.198 15167
 15169 3 -34.12 33.68 -13.78 0.185 15168
 15170 3 -34.03 33.76 -13.86 0.195 15169
 15171 3 -34.07 34.03 -13.87 0.246 15170
 15172 3 -34.18 34.32 -13.9 0.138 15171
 15173 3 -34.18 34.51 -14 0.167 15172
 15174 3 -34.21 34.66 -14.05 0.193 15173
 15175 3 -34.19 34.72 -14.28 0.169 15174
 15176 3 -34.17 34.79 -14.38 0.175 15175
 15177 3 -34.07 34.75 -14.47 0.218 15176
 15178 3 -33.97 34.76 -14.53 0.256 15177
 15179 3 -33.89 34.76 -14.62 0.385 15178
 15180 3 -33.74 34.3 -14.53 0.182 15179
 15181 3 -33.54 34.18 -14.55 0.222 15180
 15182 3 -33.6 34.08 -14.53 0.111 15181
 15183 3 -33.89 35.15 -14.73 0.216 15179
 15184 3 -33.83 35.26 -14.8 0.202 15183
 15185 3 -33.89 35.3 -14.91 0.115 15184
 15186 3 -33.87 35.35 -15.04 0.117 15185
 15187 3 -33.86 35.36 -15.16 0.113 15186
 15188 3 -33.79 35.4 -15.22 0.187 15187
 15189 3 -33.6 35.33 -15.38 0.165 15188
 15190 3 -33.51 35.23 -15.49 0.246 15189
 15191 3 -33.57 35.18 -15.6 0.339 15190
 15192 3 -33.5 35.07 -15.68 0.375 15191
 15193 3 -33.42 34.94 -15.75 0.303 15192
 15194 3 -33.31 35.05 -15.96 0.331 15193
 15195 3 -33.26 35.12 -16.09 0.279 15194
 15196 3 -32.93 35.29 -16.39 0.183 15195
 15197 3 -32.79 35.36 -16.54 0.182 15196
 15198 3 -32.64 35.51 -16.8 0.141 15197
 15199 3 -32.5 35.54 -16.89 0.17 15198
 15200 3 -32.32 35.6 -17.02 0.125 15199
 15201 3 -32.22 35.68 -17.14 0.096 15200
 15202 3 -32.04 35.68 -17.34 0.124 15201
 15203 3 -31.93 35.71 -17.48 0.141 15202
 15204 3 -31.79 35.68 -17.63 0.156 15203
 15205 3 -31.72 35.66 -17.77 0.17 15204
 15206 3 -31.63 35.58 -17.95 0.202 15205
 15207 3 -31.41 35.54 -18.02 0.157 15206
 15208 3 -31.27 35.54 -18.14 0.141 15207
 15209 3 -31.27 35.54 -18.27 0.145 15208
 15210 3 -31.2 35.54 -18.39 0.14 15209
 15211 3 -31.07 35.5 -18.5 0.121 15210
 15212 3 -30.97 35.51 -18.59 0.122 15211
 15213 3 -30.86 35.53 -18.7 0.135 15212
 15214 3 -30.86 35.57 -18.84 0.175 15213
 15215 3 -30.77 35.58 -18.98 0.21 15214
 15216 3 -30.59 35.58 -19.16 0.183 15215
 15217 3 -30.45 35.64 -19.32 0.177 15216
 15218 3 -30.23 35.68 -19.5 0.177 15217
 15219 3 -30.14 35.76 -19.57 0.192 15218
 15220 3 -30.02 35.89 -19.7 0.187 15219
 15221 3 -29.98 35.98 -19.88 0.223 15220
 15222 3 -29.98 36.08 -20.02 0.214 15221
 15223 3 -29.91 36.18 -20.2 0.192 15222
 15224 3 -29.8 36.22 -20.32 0.182 15223
 15225 3 -29.75 36.32 -20.39 0.134 15224
 15226 3 -29.66 36.46 -20.48 0.111 15225
 15227 3 -29.54 36.53 -20.52 0.098 15226
 15228 3 -29.54 36.58 -20.64 0.105 15227
 15229 3 -29.48 36.62 -20.72 0.16 15228
 15230 3 -29.32 36.79 -20.66 0.107 15229
 15231 3 -29.16 36.83 -20.64 0.101 15230
 15232 3 -29.07 36.9 -20.73 0.117 15231
 15233 3 -28.91 36.97 -20.75 0.082 15232
 15234 3 -28.82 37.03 -20.7 0.08 15233
 15235 3 -28.72 37.07 -20.68 0.078 15234
 15236 3 -34.24 32.25 -12.66 0.183 15160
 15237 3 -34.11 32.12 -12.62 0.188 15236
 15238 3 -34.04 32.04 -12.55 0.172 15237
 15239 3 -33.99 31.92 -12.51 0.134 15238
 15240 3 -33.93 31.76 -12.41 0.143 15239
 15241 3 -33.86 31.68 -12.33 0.136 15240
 15242 3 -33.82 31.59 -12.24 0.166 15241
 15243 3 -33.81 31.45 -12.14 0.167 15242
 15244 3 -33.74 31.29 -11.99 0.169 15243
 15245 3 -33.62 31.22 -11.97 0.156 15244
 15246 3 -33.56 31.11 -11.97 0.167 15245
 15247 3 -33.5 31.02 -11.94 0.151 15246
 15248 3 -33.37 30.95 -12.04 0.128 15247
 15249 3 -33.26 30.83 -12.01 0.106 15248
 15250 3 -33.19 30.68 -11.97 0.144 15249
 15251 3 -33.08 30.54 -11.91 0.165 15250
 15252 3 -32.97 30.45 -11.91 0.131 15251
 15253 3 -32.83 30.29 -11.87 0.126 15252
 15254 3 -32.68 30.08 -11.84 0.195 15253
 15255 3 -32.54 29.96 -11.8 0.198 15254
 15256 3 -32.42 29.89 -11.78 0.203 15255
 15257 3 -32.25 29.73 -11.64 0.186 15256
 15258 3 -32.08 29.62 -11.48 0.128 15257
 15259 3 -31.89 29.6 -11.39 0.128 15258
 15260 3 -31.73 29.53 -11.34 0.153 15259
 15261 3 -31.61 29.53 -11.31 0.136 15260
 15262 3 -31.47 29.51 -11.3 0.118 15261
 15263 3 -31.39 29.53 -11.19 0.112 15262
 15264 3 -31.3 29.53 -11.03 0.14 15263
 15265 3 -31.2 29.46 -10.91 0.163 15264
 15266 3 -31.13 29.39 -10.76 0.136 15265
 15267 3 -31.07 29.37 -10.63 0.161 15266
 15268 3 -30.95 29.33 -10.55 0.161 15267
 15269 3 -30.86 29.23 -10.41 0.142 15268
 15270 3 -30.77 29.21 -10.3 0.126 15269
 15271 3 -30.7 29.17 -10.19 0.176 15270
 15272 3 -30.61 29.12 -10.08 0.187 15271
 15273 3 -30.43 29.01 -10.14 0.212 15272
 15274 3 -30.32 29.01 -10.2 0.272 15273
 15275 3 -30.36 28.67 -10.54 0.103 15274
 15276 3 -30.39 28.53 -10.66 0.097 15275
 15277 3 -30.36 28.42 -10.81 0.097 15276
 15278 3 -30.39 28.25 -10.94 0.093 15277
 15279 3 -30.48 28.1 -11.05 0.084 15278
 15280 3 -30.54 27.98 -11.05 0.131 15279
 15281 3 -30.45 27.78 -11.09 0.149 15280
 15282 3 -30.32 27.62 -11.12 0.144 15281
 15283 3 -30.05 27.42 -11.04 0.103 15282
 15284 3 -29.97 27.28 -11.06 0.131 15283
 15285 3 -29.84 27.12 -11.04 0.144 15284
 15286 3 -29.73 27.07 -11.08 0.18 15285
 15287 3 -29.63 27 -11.07 0.174 15286
 15288 3 -29.52 26.85 -10.99 0.202 15287
 15289 3 -29.43 26.71 -10.98 0.179 15288
 15290 3 -29.32 26.57 -11.03 0.187 15289
 15291 3 -29.25 26.51 -11.14 0.211 15290
 15292 3 -29.23 26.46 -11.33 0.155 15291
 15293 3 -29.11 26.35 -11.32 0.098 15292
 15294 3 -28.98 26.3 -11.34 0.078 15293
 15295 3 -28.95 26.19 -11.31 0.084 15294
 15296 3 -28.77 26.1 -11.33 0.097 15295
 15297 3 -28.63 26.07 -11.29 0.088 15296
 15298 3 -28.48 26.03 -11.31 0.165 15297
 15299 3 -28.39 25.94 -11.38 0.233 15298
 15300 3 -28.29 25.87 -11.36 0.257 15299
 15301 3 -28.07 26.16 -11.51 0.177 15300
 15302 3 -27.86 26.26 -11.56 0.163 15301
 15303 3 -27.77 26.39 -11.64 0.176 15302
 15304 3 -27.7 26.53 -11.73 0.169 15303
 15305 3 -27.8 26.73 -11.54 0.134 15304
 15306 3 -27.84 26.85 -11.59 0.099 15305
 15307 3 -27.84 27.01 -11.57 0.137 15306
 15308 3 -27.84 27.16 -11.44 0.152 15307
 15309 3 -27.8 27.25 -11.39 0.112 15308
 15310 3 -27.59 26.6 -11.87 0.164 15304
 15311 3 -27.7 26.67 -11.99 0.065 15310
 15312 3 -27.68 26.82 -12.06 0.094 15311
 15313 3 -27.73 26.96 -12.16 0.129 15312
 15314 3 -27.84 27.05 -12.28 0.153 15313
 15315 3 -27.91 27.16 -12.33 0.108 15314
 15316 3 -28.02 27.26 -12.45 0.069 15315
 15317 3 -28.04 27.42 -12.47 0.134 15316
 15318 3 -28.16 27.55 -12.37 0.17 15317
 15319 3 -28.23 27.62 -12.47 0.131 15318
 15320 3 -28.36 25.51 -11.32 0.162 15300
 15321 3 -28.34 25.42 -11.42 0.112 15320
 15322 3 -28.38 25.44 -11.59 0.055 15321
 15323 3 -30.34 29.19 -9.88 0.137 15274
 15324 3 -30.25 29.26 -9.86 0.16 15323
 15325 3 -30.29 29.39 -9.75 0.12 15324
 15326 3 -30.29 29.51 -9.71 0.178 15325
 15327 3 -30.23 29.64 -9.75 0.22 15326
 15328 3 -30.14 29.71 -9.56 0.195 15327
 15329 3 -30.16 29.78 -9.47 0.108 15328
 15330 3 -35.72 32.93 -12.21 0.584 15157
 15331 3 -35.96 32.9 -12.11 0.583 15330
 15332 3 -36.07 32.9 -11.97 0.583 15331
 15333 3 -36.03 32.73 -11.89 0.557 15332
 15334 3 -36.1 32.65 -11.88 0.518 15333
 15335 3 -36.18 32.54 -11.73 0.47 15334
 15336 3 -36.18 32.48 -11.58 0.369 15335
 15337 3 -36.22 32.39 -11.63 0.12 15336
 15338 3 -36.19 32.73 -12.06 0.177 15334
 15339 3 -36.18 32.75 -11.77 0.118 15338
 15340 3 -35.94 33.93 -12.48 0.22 15153
 15341 3 -36.1 34.04 -12.39 0.144 15340
 15342 3 -35.31 38.89 -13.63 0.141 15122
 15343 3 -35.47 38.93 -13.66 0.114 15342
 15344 3 -35.69 39.01 -13.73 0.073 15343
 15345 3 -35.78 39.12 -13.82 0.106 15344
 15346 3 -36.04 39.23 -13.81 0.116 15345
 15347 3 -36.15 39.19 -13.79 0.138 15346
 15348 3 -36.37 39.22 -13.77 0.114 15347
 15349 3 -36.39 39.29 -13.94 0.14 15348
 15350 3 -36.54 39.29 -13.97 0.115 15349
 15351 3 -36.79 39.23 -13.98 0.123 15350
 15352 3 -36.96 39.22 -13.97 0.164 15351
 15353 3 -37.11 39.01 -14.04 0.162 15352
 15354 3 -37.31 38.91 -14.1 0.166 15353
 15355 3 -37.42 38.91 -14.12 0.164 15354
 15356 3 -37.67 38.68 -14.13 0.104 15355
 15357 3 -37.76 38.55 -14.13 0.094 15356
 15358 3 -37.82 38.47 -14.1 0.079 15357
 15359 3 -37.94 38.29 -14.02 0.124 15358
 15360 3 -38.1 38.11 -13.94 0.116 15359
 15361 3 -38.18 37.89 -13.9 0.174 15360
 15362 3 -38.28 37.73 -13.85 0.147 15361
 15363 3 -38.29 37.57 -13.85 0.155 15362
 15364 3 -38.39 37.46 -13.78 0.216 15363
 15365 3 -38.5 37.36 -13.71 0.205 15364
 15366 3 -38.53 37.23 -13.57 0.143 15365
 15367 3 -38.68 37.19 -13.49 0.103 15366
 15368 3 -29.18 47.89 -21.22 0.242 15009
 15369 3 -29 47.79 -21.17 0.252 15368
 15370 3 -28.95 47.57 -20.97 0.176 15369
 15371 3 -28.98 47.37 -20.79 0.189 15370
 15372 3 -29 47.26 -20.65 0.176 15371
 15373 3 -29.02 47.15 -20.51 0.155 15372
 15374 3 -29 47.11 -20.35 0.136 15373
 15375 3 -29 47.04 -20.24 0.179 15374
 15376 3 -29.02 46.94 -20.1 0.147 15375
 15377 3 -28.95 46.87 -20.01 0.156 15376
 15378 3 -28.77 46.68 -19.9 0.142 15377
 15379 3 -28.73 46.57 -19.76 0.118 15378
 15380 3 -28.59 46.53 -19.67 0.146 15379
 15381 3 -28.45 46.53 -19.56 0.137 15380
 15382 3 -28.41 46.51 -19.4 0.156 15381
 15383 3 -28.39 46.58 -19.15 0.146 15382
 15384 3 -28.34 46.48 -19.04 0.21 15383
 15385 3 -28.11 46.64 -18.94 0.129 15384
 15386 3 -27.91 46.68 -18.85 0.135 15385
 15387 3 -27.79 46.61 -18.74 0.138 15386
 15388 3 -27.75 46.71 -18.63 0.137 15387
 15389 3 -27.64 46.87 -18.53 0.148 15388
 15390 3 -27.54 46.87 -18.4 0.14 15389
 15391 3 -27.5 46.94 -18.28 0.133 15390
 15392 3 -27.43 46.97 -18.17 0.145 15391
 15393 3 -27.29 46.97 -18.08 0.184 15392
 15394 3 -27.23 47.01 -17.9 0.211 15393
 15395 3 -27.23 47.04 -17.74 0.139 15394
 15396 3 -27.13 47.04 -17.56 0.14 15395
 15397 3 -27.07 47.08 -17.42 0.16 15396
 15398 3 -26.98 47.04 -17.28 0.208 15397
 15399 3 -26.89 47.04 -17.21 0.232 15398
 15400 3 -26.77 47.07 -17.1 0.254 15399
 15401 3 -26.57 46.73 -17.13 0.132 15400
 15402 3 -26.5 46.58 -17.15 0.149 15401
 15403 3 -26.41 46.4 -17.17 0.158 15402
 15404 3 -26.39 46.28 -17.17 0.187 15403
 15405 3 -26.39 46.14 -17.22 0.224 15404
 15406 3 -26.34 46.04 -17.24 0.302 15405
 15407 3 -26.41 45.86 -17.24 0.296 15406
 15408 3 -26.45 45.71 -17.15 0.214 15407
 15409 3 -26.68 45.57 -17.08 0.163 15408
 15410 3 -26.95 45.6 -17.01 0.108 15409
 15411 3 -27.05 45.6 -16.78 0.077 15410
 15412 3 -27.25 45.6 -16.67 0.088 15411
 15413 3 -27.34 45.58 -16.6 0.086 15412
 15414 3 -27.47 45.66 -16.42 0.159 15413
 15415 3 -27.61 45.68 -16.31 0.114 15414
 15416 3 -27.59 45.54 -16.17 0.089 15415
 15417 3 -27.57 45.43 -16.04 0.137 15416
 15418 3 -27.41 45.22 -15.94 0.096 15417
 15419 3 -27.39 45.08 -15.81 0.088 15418
 15420 3 -27.32 45 -15.77 0.089 15419
 15421 3 -27.3 44.8 -15.74 0.104 15420
 15422 3 -27.23 44.72 -15.69 0.137 15421
 15423 3 -26.73 47.22 -16.85 0.125 15400
 15424 3 -26.7 47.36 -16.69 0.176 15423
 15425 3 -26.48 47.58 -16.72 0.112 15424
 15426 3 -26.43 47.72 -16.83 0.12 15425
 15427 3 -26.36 47.86 -16.94 0.132 15426
 15428 3 -26.41 48 -17.01 0.119 15427
 15429 3 -26.36 48.14 -17.01 0.189 15428
 15430 3 -26.36 48.36 -16.97 0.421 15429
 15431 3 -26.45 48.51 -16.92 0.517 15430
 15432 3 -26.59 48.65 -16.83 0.559 15431
 15433 3 -26.52 49.1 -16.49 0.091 15432
 15434 3 -26.63 49.22 -16.53 0.135 15433
 15435 3 -26.7 49.3 -16.67 0.128 15434
 15436 3 -26.8 49.4 -16.83 0.122 15435
 15437 3 -28.52 46.08 -18.96 0.13 15384
 15438 3 -28.54 45.91 -19.01 0.119 15437
 15439 3 -28.61 45.85 -19.08 0.145 15438
 15440 3 -28.7 45.72 -19.08 0.117 15439
 15441 3 -28.73 45.62 -19.04 0.133 15440
 15442 3 -28.79 45.53 -19.08 0.049 15441
 15443 3 -28.75 47.93 -21.49 0.066 15369
 15444 3 -28.57 47.97 -21.58 0.07 15443
 15445 3 -28.48 47.96 -21.63 0.000125 15444
 15446 3 -29.5 50.12 -22.83 0.193 14998
 15447 3 -29.52 50.18 -22.94 0.182 15446
 15448 3 -29.66 50.26 -22.97 0.149 15447
 15449 3 -29.74 50.36 -23.01 0.053 15448
 15450 3 -29.83 50.46 -23.08 0.063 15449
 15451 3 -29.87 50.57 -23.12 0.088 15450
 15452 3 -29.97 50.64 -23.17 0.079 15451
 15453 3 -30.08 50.65 -23.17 0.11 15452
 15454 3 -30.22 50.65 -23.19 0.103 15453
 15455 3 -30.38 50.72 -23.21 0.111 15454
 15456 3 -30.53 50.75 -23.26 0.111 15455
 15457 3 -30.58 50.65 -23.38 0.116 15456
 15458 3 -30.71 50.57 -23.51 0.055 15457
 15459 3 -30.79 50.51 -23.58 0.066 15458
 15460 3 -30.92 50.54 -23.69 0.124 15459
 15461 3 -31.03 50.6 -23.78 0.088 15460
 15462 3 -25.47 48.89 -21.97 0.23 14916
 15463 3 -25.55 48.85 -21.88 0.188 15462
 15464 3 -25.48 48.6 -21.56 0.16 15463
 15465 3 -25.5 48.4 -21.33 0.163 15464
 15466 3 -25.52 48.25 -21.17 0.176 15465
 15467 3 -25.54 48.18 -21.03 0.234 15466
 15468 3 -25.47 48.08 -20.92 0.271 15467
 15469 3 -25.54 48 -20.83 0.316 15468
 15470 3 -25.61 47.93 -20.74 0.362 15469
 15471 3 -25.89 48.04 -20.67 0.332 15470
 15472 3 -26.05 48.11 -20.62 0.371 15471
 15473 3 -26.2 48.21 -20.58 0.469 15472
 15474 3 -26.3 48.28 -20.49 0.513 15473
 15475 3 -26.41 48.36 -20.38 0.518 15474
 15476 3 -26.36 48.51 -20.24 0.465 15475
 15477 3 -25.84 48.97 -20.24 0.167 15476
 15478 3 -25.8 49.11 -20.17 0.206 15477
 15479 3 -25.97 49.18 -19.99 0.132 15478
 15480 3 -26 49.18 -19.88 0.095 15479
 15481 3 -26.07 49.19 -19.79 0.000125 15480
 15482 3 -26.61 48.43 -20.21 0.263 15476
 15483 3 -25.14 47.4 -20.85 0.135 15470
 15484 3 -25.11 47.26 -20.92 0.095 15483
 15485 3 -25.11 47.08 -20.94 0.124 15484
 15486 3 -25.04 46.97 -20.9 0.119 15485
 15487 3 -25.04 46.86 -20.88 0.08 15486
 15488 3 -25.04 46.75 -20.78 0.097 15487
 15489 3 -25.02 46.61 -20.71 0.117 15488
 15490 3 -24.95 46.54 -20.67 0.166 15489
 15491 3 -24.82 46.47 -20.6 0.137 15490
 15492 3 -24.64 46.41 -20.56 0.1 15491
 15493 3 -24.54 46.25 -20.51 0.104 15492
 15494 3 -24.5 46.14 -20.49 0.128 15493
 15495 3 -24.43 46.01 -20.49 0.126 15494
 15496 3 -24.38 45.89 -20.47 0.155 15495
 15497 3 -24.32 45.69 -20.38 0.152 15496
 15498 3 -24.16 45.6 -20.31 0.133 15497
 15499 3 -24.04 45.5 -20.28 0.111 15498
 15500 3 -23.93 45.36 -20.22 0.125 15499
 15501 3 -23.79 45.26 -20.19 0.127 15500
 15502 3 -23.73 45.19 -20.15 0.129 15501
 15503 3 -23.59 45.04 -20.06 0.098 15502
 15504 3 -23.45 44.94 -19.99 0.135 15503
 15505 3 -23.36 44.85 -19.92 0.101 15504
 15506 3 -23.29 44.75 -19.81 0.106 15505
 15507 3 -23.23 44.61 -19.87 0.101 15506
 15508 3 -23.18 44.48 -19.83 0.112 15507
 15509 3 -23.09 44.35 -19.79 0.134 15508
 15510 3 -23.07 44.25 -19.79 0.128 15509
 15511 3 -23.09 44.07 -19.81 0.14 15510
 15512 3 -23.16 43.97 -19.9 0.161 15511
 15513 3 -23.04 43.78 -19.94 0.127 15512
 15514 3 -22.86 43.64 -19.99 0.058 15513
 15515 3 -22.77 43.55 -20.08 0.069 15514
 15516 3 -21.29 49.43 -23.28 0.147 14895
 15517 3 -21.16 49.29 -23.26 0.111 15516
 15518 3 -21.02 49.19 -23.28 0.122 15517
 15519 3 -20.8 49.08 -23.28 0.12 15518
 15520 3 -20.61 48.94 -23.29 0.149 15519
 15521 3 -20.47 48.93 -23.31 0.179 15520
 15522 3 -20.22 49.05 -23.33 0.052 15521
 15523 3 -20 49.11 -23.46 0.086 15522
 15524 3 -19.95 49.18 -23.53 0.113 15523
 15525 3 -19.93 49.25 -23.63 0.07 15524
 15526 3 -20.52 48.75 -23.28 0.107 15521
 15527 3 -20.5 48.64 -23.24 0.127 15526
 15528 3 -20.59 48.48 -23.17 0.11 15527
 15529 3 -20.68 48.33 -23.13 0.128 15528
 15530 3 -20.66 48.22 -23.04 0.174 15529
 15531 3 -20.63 48.12 -23.06 0.268 15530
 15532 3 -20.27 48.15 -23.12 0.161 15531
 15533 3 -20.14 48.15 -23.03 0.073 15532
 15534 3 -19.93 48.18 -22.9 0.074 15533
 15535 3 -19.8 48.22 -22.96 0.072 15534
 15536 3 -19.66 48.28 -22.97 0.111 15535
 15537 3 -19.45 48.3 -23.04 0.134 15536
 15538 3 -19.22 48.23 -23.08 0.086 15537
 15539 3 -19.02 48.21 -23.15 0.121 15538
 15540 3 -18.95 48.22 -23.26 0.171 15539
 15541 3 -18.68 48.12 -23.29 0.095 15540
 15542 3 -18.57 48.07 -23.37 0.000125 15541
 15543 3 -20.23 48.12 -23.33 0.065 15532
 15544 3 -20 48.16 -23.42 0.104 15543
 15545 3 -19.93 48.12 -23.29 0.083 15544
 15546 3 -21.14 48.08 -22.99 0.115 15531
 15547 3 -21.3 48.1 -22.96 0.101 15546
 15548 3 -21.45 48.01 -22.92 0.099 15547
 15549 3 -21.59 47.97 -22.92 0.121 15548
 15550 3 -21.84 47.93 -22.97 0.131 15549
 15551 3 -22 47.9 -22.97 0.097 15550
 15552 3 -22.16 47.9 -23.06 0.085 15551
 15553 3 -22.36 47.82 -23.13 0.148 15552
 15554 3 -22.59 47.62 -23.17 0.126 15553
 15555 3 -22.75 47.53 -23.26 0.121 15554
 15556 3 -22.86 47.43 -23.29 0.12 15555
 15557 3 -23.04 47.26 -23.31 0.116 15556
 15558 3 -23.2 47.15 -23.4 0.124 15557
 15559 3 -23.39 47.11 -23.46 0.113 15558
 15560 3 -23.59 47.16 -23.51 0.1 15559
 15561 3 -23.73 47.1 -23.53 0.071 15560
 15562 3 -14 49.79 -22.79 0.641 8224
 15563 3 -13.87 49.93 -22.83 0.585 15562
 15564 3 -13.85 50.15 -22.94 0.572 15563
 15565 3 -13.77 50.33 -23.04 0.59 15564
 15566 3 -13.67 50.51 -23.13 0.571 15565
 15567 3 -13.71 50.72 -23.19 0.552 15566
 15568 3 -13.73 50.9 -23.17 0.561 15567
 15569 3 -13.81 51.05 -23.22 0.543 15568
 15570 3 -13.89 51.21 -23.28 0.52 15569
 15571 3 -13.9 51.36 -23.31 0.473 15570
 15572 3 -14.01 51.54 -23.33 0.428 15571
 15573 3 -14.03 51.72 -23.32 0.401 15572
 15574 3 -14.04 51.87 -23.25 0.36 15573
 15575 3 -14.07 52.08 -23.25 0.349 15574
 15576 3 -14.02 52.29 -23.18 0.307 15575
 15577 3 -13.92 52.5 -23.12 0.307 15576
 15578 3 -13.87 52.68 -23.05 0.301 15577
 15579 3 -13.74 52.83 -23.02 0.293 15578
 15580 3 -13.64 52.98 -22.98 0.287 15579
 15581 3 -13.56 53.14 -22.96 0.318 15580
 15582 3 -13.54 53.39 -22.87 0.303 15581
 15583 3 -13.46 53.51 -22.91 0.297 15582
 15584 3 -13.42 53.66 -22.89 0.303 15583
 15585 3 -13.39 53.9 -22.87 0.291 15584
 15586 3 -13.32 54.08 -22.82 0.312 15585
 15587 3 -13.26 54.26 -22.8 0.307 15586
 15588 3 -13.15 54.36 -22.84 0.303 15587
 15589 3 -13.05 54.58 -22.73 0.258 15588
 15590 3 -12.96 54.68 -22.78 0.235 15589
 15591 3 -12.85 54.75 -22.78 0.223 15590
 15592 3 -12.72 54.85 -22.82 0.224 15591
 15593 3 -12.56 54.9 -22.87 0.24 15592
 15594 3 -12.51 54.98 -22.77 0.28 15593
 15595 3 -12.39 55.15 -22.75 0.269 15594
 15596 3 -12.29 55.26 -22.75 0.31 15595
 15597 3 -12.21 55.37 -22.77 0.289 15596
 15598 3 -12.05 55.47 -22.71 0.284 15597
 15599 3 -11.92 55.62 -22.66 0.273 15598
 15600 3 -11.79 55.78 -22.64 0.302 15599
 15601 3 -11.62 55.87 -22.59 0.246 15600
 15602 3 -11.53 56.01 -22.62 0.242 15601
 15603 3 -11.45 56.14 -22.64 0.251 15602
 15604 3 -11.32 56.33 -22.57 0.274 15603
 15605 3 -11.26 56.51 -22.55 0.265 15604
 15606 3 -11.19 56.68 -22.52 0.278 15605
 15607 3 -11.09 57.11 -22.07 0.495 15606
 15608 3 -11.15 57.29 -21.93 0.552 15607
 15609 3 -11.21 57.5 -21.82 0.558 15608
 15610 3 -11.29 57.64 -21.8 0.552 15609
 15611 3 -11.43 57.73 -21.8 0.541 15610
 15612 3 -11.64 57.78 -21.86 0.508 15611
 15613 3 -11.71 57.9 -21.91 0.486 15612
 15614 3 -11.79 57.98 -22 0.443 15613
 15615 3 -11.85 58.14 -22.07 0.378 15614
 15616 3 -11.9 58.25 -22.23 0.33 15615
 15617 3 -11.9 58.29 -22.43 0.31 15616
 15618 3 -11.86 58.37 -22.59 0.271 15617
 15619 3 -11.84 58.48 -22.77 0.252 15618
 15620 3 -11.88 58.65 -22.91 0.221 15619
 15621 3 -11.87 58.76 -23.02 0.219 15620
 15622 3 -11.87 58.94 -23.12 0.225 15621
 15623 3 -11.82 59.14 -23.23 0.21 15622
 15624 3 -11.71 59.29 -23.32 0.244 15623
 15625 3 -11.67 59.51 -23.39 0.289 15624
 15626 3 -11.49 59.68 -23.46 0.326 15625
 15627 3 -11.36 59.76 -23.48 0.301 15626
 15628 3 -11.21 59.93 -23.53 0.261 15627
 15629 3 -11.04 60.1 -23.53 0.264 15628
 15630 3 -10.87 60.19 -23.48 0.261 15629
 15631 3 -10.7 60.25 -23.43 0.255 15630
 15632 3 -10.59 60.36 -23.32 0.217 15631
 15633 3 -10.43 60.47 -23.28 0.22 15632
 15634 3 -10.28 60.6 -23.21 0.228 15633
 15635 3 -10.22 60.73 -23.23 0.25 15634
 15636 3 -10.09 60.85 -23.21 0.215 15635
 15637 3 -10.03 60.98 -23.21 0.195 15636
 15638 3 -9.95 61.11 -23.18 0.201 15637
 15639 3 -9.81 61.26 -23.23 0.224 15638
 15640 3 -9.7 61.43 -23.28 0.229 15639
 15641 3 -9.62 61.54 -23.28 0.236 15640
 15642 3 -9.49 61.69 -23.27 0.235 15641
 15643 3 -9.35 61.78 -23.23 0.244 15642
 15644 3 -9.2 61.94 -23.34 0.26 15643
 15645 3 -9.04 62.08 -23.32 0.253 15644
 15646 3 -8.87 62.23 -23.3 0.263 15645
 15647 3 -8.67 62.32 -23.32 0.246 15646
 15648 3 -8.44 62.33 -23.3 0.262 15647
 15649 3 -8.26 62.44 -23.27 0.258 15648
 15650 3 -8.03 62.43 -23.29 0.32 15649
 15651 3 -7.63 62.08 -23.27 0.502 15650
 15652 3 -7.47 61.68 -23.27 0.505 15651
 15653 3 -7.54 61.57 -23.25 0.611 15652
 15654 3 -7.65 61.51 -23.34 0.687 15653
 15655 3 -7.75 61.47 -23.37 0.719 15654
 15656 3 -7.94 61.33 -23.43 0.692 15655
 15657 3 -8.03 61.26 -23.53 0.696 15656
 15658 3 -8.14 61.29 -23.73 0.701 15657
 15659 3 -8.2 61.08 -23.8 0.532 15658
 15660 3 -8.63 60.8 -23.52 0.237 15659
 15661 3 -8.76 60.62 -23.3 0.211 15660
 15662 3 -8.85 60.47 -23.12 0.179 15661
 15663 3 -8.94 60.4 -23.02 0.269 15662
 15664 3 -8.98 60.39 -22.68 0.282 15663
 15665 3 -8.85 60.47 -22.46 0.255 15664
 15666 3 -8.79 60.58 -22.28 0.196 15665
 15667 3 -8.7 60.76 -22.09 0.176 15666
 15668 3 -8.71 60.83 -21.93 0.164 15667
 15669 3 -8.69 60.68 -21.43 0.351 15668
 15670 3 -8.87 60.66 -21.36 0.347 15669
 15671 3 -8.94 60.51 -21.05 0.325 15670
 15672 3 -8.76 60.6 -20.55 0.124 15671
 15673 3 -8.8 60.68 -20.5 0.173 15672
 15674 3 -8.87 60.75 -20.39 0.389 15673
 15675 3 -8.96 60.85 -20.34 0.447 15674
 15676 3 -9.13 60.84 -20.25 0.465 15675
 15677 3 -9.34 60.75 -20.18 0.446 15676
 15678 3 -9.43 60.74 -20 0.465 15677
 15679 3 -9.54 60.79 -19.93 0.483 15678
 15680 3 -9.49 60.89 -19.7 0.404 15679
 15681 3 -9.53 60.93 -19.57 0.294 15680
 15682 3 -9.61 60.96 -19.48 0.235 15681
 15683 3 -9.63 61.13 -19.39 0.055 15682
 15684 3 -9.14 60.48 -21.2 0.295 15671
 15685 3 -9.29 60.43 -21.62 0.082 15684
 15686 3 -9.38 60.43 -21.68 0.12 15685
 15687 3 -9.54 60.36 -21.75 0.116 15686
 15688 3 -9.68 60.35 -21.84 0.075 15687
 15689 3 -9.46 60.54 -20.91 0.148 15684
 15690 3 -9.64 60.47 -20.93 0.161 15689
 15691 3 -9.79 60.46 -20.91 0.12 15690
 15692 3 -9.98 60.41 -20.95 0.135 15691
 15693 3 -10.12 60.36 -21 0.112 15692
 15694 3 -10.28 60.32 -21.05 0.122 15693
 15695 3 -10.46 60.26 -21.02 0.144 15694
 15696 3 -10.67 60.22 -21.03 0.129 15695
 15697 3 -10.82 60.18 -21.05 0.165 15696
 15698 3 -10.99 60.18 -21.05 0.168 15697
 15699 3 -11.22 60.21 -21.09 0.149 15698
 15700 3 -11.43 60.21 -21.12 0.158 15699
 15701 3 -11.62 60.19 -21.21 0.153 15700
 15702 3 -11.71 60.14 -21.23 0.166 15701
 15703 3 -11.87 60.05 -21.32 0.154 15702
 15704 3 -12.07 60.07 -21.39 0.188 15703
 15705 3 -12.2 59.97 -21.36 0.218 15704
 15706 3 -12.35 59.97 -21.45 0.219 15705
 15707 3 -12.43 59.93 -21.62 0.288 15706
 15708 3 -12.48 59.97 -21.75 0.379 15707
 15709 3 -12.46 59.97 -21.89 0.49 15708
 15710 3 -12.54 60.04 -22.03 0.715 15709
 15711 3 -12.73 60.07 -22.28 0.754 15710
 15712 3 -13.06 59.97 -22.3 0.678 15711
 15713 3 -12.88 60.11 -22.89 0.422 15712
 15714 3 -12.8 60.01 -23.16 0.422 15713
 15715 3 -12.81 60.03 -23.3 0.425 15714
 15716 3 -12.8 59.97 -23.48 0.421 15715
 15717 3 -12.45 59.61 -23.84 0.164 15716
 15718 3 -12.23 59.65 -23.98 0.145 15717
 15719 3 -12.05 59.6 -24.03 0.165 15718
 15720 3 -11.86 59.55 -24.05 0.18 15719
 15721 3 -11.71 59.51 -24.03 0.163 15720
 15722 3 -11.52 59.53 -24.09 0.183 15721
 15723 3 -11.38 59.57 -24.23 0.199 15722
 15724 3 -11.29 59.61 -24.41 0.147 15723
 15725 3 -11.13 59.61 -24.48 0.124 15724
 15726 3 -11.12 59.68 -24.71 0.109 15725
 15727 3 -11.05 59.72 -24.82 0.139 15726
 15728 3 -10.9 59.76 -24.82 0.174 15727
 15729 3 -10.79 59.76 -24.87 0.116 15728
 15730 3 -13.09 60.04 -23.46 0.307 15716
 15731 3 -13.28 59.86 -23.5 0.265 15730
 15732 3 -13.4 59.82 -23.55 0.285 15731
 15733 3 -13.51 59.83 -23.7 0.244 15732
 15734 3 -13.55 59.76 -23.86 0.232 15733
 15735 3 -13.48 59.58 -24.02 0.283 15734
 15736 3 -13.53 59.47 -24.05 0.305 15735
 15737 3 -13.96 59.54 -23.98 0.137 15736
 15738 3 -14.07 59.47 -23.96 0.127 15737
 15739 3 -14.24 59.44 -23.96 0.05 15738
 15740 3 -14.29 59.35 -23.98 0.101 15739
 15741 3 -14.28 59.26 -24.05 0.111 15740
 15742 3 -14.02 59.54 -21.8 0.412 15712
 15743 3 -14.12 59.58 -21.62 0.443 15742
 15744 3 -14.26 59.61 -21.5 0.423 15743
 15745 3 -14.34 59.68 -21.32 0.41 15744
 15746 3 -13.96 59.82 -20.82 0.116 15745
 15747 3 -14.62 59.65 -21.37 0.254 15745
 15748 3 -14.82 59.76 -21.25 0.168 15747
 15749 3 -14.96 59.76 -21.23 0.069 15748
 15750 3 -9.04 60.9 -21.71 0.099 15670
 15751 3 -9.2 60.93 -21.73 0.1 15750
 15752 3 -9.38 60.93 -21.77 0.097 15751
 15753 3 -9.53 60.85 -21.84 0.123 15752
 15754 3 -9.62 60.8 -21.8 0.071 15753
 15755 3 -8.55 60.46 -21.2 0.324 15669
 15756 3 -8.42 60.33 -21.09 0.357 15755
 15757 3 -8.29 60.2 -21.02 0.382 15756
 15758 3 -8.12 60.27 -20.8 0.456 15757
 15759 3 -8.02 60.28 -20.68 0.475 15758
 15760 3 -7.88 60.32 -20.68 0.486 15759
 15761 3 -7.75 60.36 -20.66 0.452 15760
 15762 3 -7.58 60.38 -20.71 0.406 15761
 15763 3 -7.42 60.4 -20.64 0.388 15762
 15764 3 -7.24 60.45 -20.53 0.384 15763
 15765 3 -7.05 60.42 -20.59 0.368 15764
 15766 3 -6.91 60.35 -20.57 0.349 15765
 15767 3 -6.78 60.29 -20.53 0.305 15766
 15768 3 -6.61 60.29 -20.59 0.248 15767
 15769 3 -6.41 60.29 -20.66 0.2 15768
 15770 3 -6.2 60.34 -20.64 0.18 15769
 15771 3 -6 60.35 -20.61 0.166 15770
 15772 3 -5.75 60.42 -20.62 0.181 15771
 15773 3 -5.58 60.45 -20.62 0.157 15772
 15774 3 -5.34 60.53 -20.77 0.173 15773
 15775 3 -5.2 60.56 -20.82 0.125 15774
 15776 3 -4.9 60.52 -20.87 0.235 15775
 15777 3 -4.74 60.52 -20.89 0.246 15776
 15778 3 -4.51 60.52 -20.93 0.243 15777
 15779 3 -4.25 60.49 -20.91 0.198 15778
 15780 3 -4.12 60.44 -20.87 0.181 15779
 15781 3 -3.93 60.39 -20.84 0.149 15780
 15782 3 -3.7 60.46 -20.8 0.162 15781
 15783 3 -3.33 60.38 -20.84 0.199 15782
 15784 3 -3.1 60.38 -20.78 0.199 15783
 15785 3 -2.6 60.17 -20.87 0.345 15784
 15786 3 -2.66 60.08 -20.98 0.246 15785
 15787 3 -2.77 59.98 -20.96 0.155 15786
 15788 3 -2.41 60.16 -20.87 0.419 15785
 15789 3 -2.21 60.19 -20.93 0.44 15788
 15790 3 -2 60.2 -20.95 0.442 15789
 15791 3 -1.88 60.23 -21.07 0.43 15790
 15792 3 -1.76 60.26 -21.16 0.398 15791
 15793 3 -1.63 60.34 -21.16 0.321 15792
 15794 3 -1.43 60.44 -21.23 0.246 15793
 15795 3 -1.27 60.41 -21.12 0.26 15794
 15796 3 -1.26 60.35 -20.73 0.126 15795
 15797 3 -0.9 60.52 -21.39 0.45 15795
 15798 3 -1.13 60.27 -21.77 0.267 15797
 15799 3 -1.33 60.24 -21.77 0.171 15798
 15800 3 -0.71 60.58 -21.34 0.451 15797
 15801 3 -0.56 60.52 -21.41 0.521 15800
 15802 3 -0.35 60.39 -21.27 0.656 15801
 15803 3 -0.16 60.34 -21.23 0.657 15802
 15804 3 -0.01 60.3 -21.28 0.666 15803
 15805 3 0.15 60.31 -21.28 0.639 15804
 15806 3 0.35 60.24 -21.34 0.614 15805
 15807 3 0.48 60.24 -21.3 0.567 15806
 15808 3 0.72 60.27 -21.41 0.501 15807
 15809 3 0.83 60.14 -21.37 0.455 15808
 15810 3 0.96 60.1 -21.3 0.38 15809
 15811 3 1.14 59.96 -21.3 0.361 15810
 15812 3 1.33 59.94 -21.32 0.305 15811
 15813 3 1.53 59.92 -21.3 0.255 15812
 15814 3 1.7 59.99 -21.16 0.223 15813
 15815 3 1.86 59.95 -21.11 0.224 15814
 15816 3 2.03 59.96 -21.12 0.195 15815
 15817 3 2.25 59.95 -21.09 0.183 15816
 15818 3 2.42 59.95 -21.09 0.181 15817
 15819 3 2.67 59.95 -21.01 0.19 15818
 15820 3 2.86 60.02 -20.95 0.229 15819
 15821 3 3 60.01 -20.92 0.237 15820
 15822 3 3.21 60.02 -20.92 0.219 15821
 15823 3 3.4 60.01 -20.9 0.213 15822
 15824 3 3.61 59.94 -20.83 0.248 15823
 15825 3 3.86 59.88 -20.72 0.232 15824
 15826 3 4.04 59.84 -20.72 0.236 15825
 15827 3 4.17 59.77 -20.69 0.212 15826
 15828 3 4.22 59.63 -20.61 0.213 15827
 15829 3 4.31 59.44 -20.48 0.236 15828
 15830 3 4.41 59.3 -20.39 0.237 15829
 15831 3 4.46 59.13 -20.25 0.247 15830
 15832 3 4.55 59.01 -20.09 0.226 15831
 15833 3 4.66 58.96 -19.93 0.249 15832
 15834 3 4.72 58.89 -19.77 0.235 15833
 15835 3 4.8 58.82 -19.59 0.246 15834
 15836 3 4.95 58.71 -19.48 0.231 15835
 15837 3 5.09 58.61 -19.39 0.179 15836
 15838 3 5.22 58.56 -19.34 0.168 15837
 15839 3 5.42 58.5 -19.32 0.182 15838
 15840 3 5.92 58.59 -19.34 0.329 15839
 15841 3 5.89 58.46 -19.34 0.322 15840
 15842 3 6.04 58.35 -19.37 0.269 15841
 15843 3 6.16 58.21 -19.48 0.206 15842
 15844 3 6.26 58.07 -19.5 0.196 15843
 15845 3 6.46 57.93 -19.43 0.225 15844
 15846 3 6.58 57.79 -19.48 0.205 15845
 15847 3 6.71 57.71 -19.46 0.201 15846
 15848 3 6.85 57.65 -19.55 0.181 15847
 15849 3 6.95 57.54 -19.55 0.194 15848
 15850 3 7.02 57.42 -19.59 0.181 15849
 15851 3 7.16 57.27 -19.62 0.187 15850
 15852 3 7.22 57.18 -19.68 0.207 15851
 15853 3 7.34 57.09 -19.66 0.204 15852
 15854 3 7.58 56.95 -19.71 0.218 15853
 15855 3 7.63 56.82 -19.73 0.243 15854
 15856 3 7.85 56.64 -19.77 0.253 15855
 15857 3 7.88 56.52 -19.78 0.267 15856
 15858 3 7.95 56.38 -19.8 0.244 15857
 15859 3 8.06 56.21 -19.91 0.226 15858
 15860 3 8.22 56.03 -19.96 0.205 15859
 15861 3 8.27 55.92 -20.05 0.177 15860
 15862 3 8.35 55.75 -20.14 0.169 15861
 15863 3 8.52 55.56 -20.2 0.201 15862
 15864 3 8.68 55.39 -20.23 0.199 15863
 15865 3 8.78 55.22 -20.23 0.197 15864
 15866 3 8.91 55.14 -20.18 0.186 15865
 15867 3 9.02 55.07 -20.18 0.169 15866
 15868 3 9.12 55.02 -20.18 0.176 15867
 15869 3 9.19 54.9 -20.16 0.16 15868
 15870 3 9.25 54.82 -20.12 0.152 15869
 15871 3 9.52 54.68 -20.25 0.2 15870
 15872 3 9.68 54.6 -20.28 0.195 15871
 15873 3 9.84 54.46 -20.34 0.15 15872
 15874 3 9.98 54.39 -20.34 0.149 15873
 15875 3 10.18 54.34 -20.39 0.158 15874
 15876 3 10.34 54.22 -20.39 0.166 15875
 15877 3 10.48 54.07 -20.41 0.179 15876
 15878 3 10.61 53.93 -20.36 0.18 15877
 15879 3 10.72 53.77 -20.28 0.147 15878
 15880 3 10.47 52.75 -20.07 0.687 15879
 15881 3 10.25 52.68 -20.03 0.585 15880
 15882 3 10.02 52.6 -20.05 0.454 15881
 15883 3 9.81 52.39 -20.02 0.371 15882
 15884 3 9.33 52.09 -19.75 0.154 15883
 15885 3 9.19 52.04 -19.75 0.12 15884
 15886 3 8.92 51.95 -19.75 0.199 15885
 15887 3 8.73 51.92 -19.75 0.173 15886
 15888 3 8.41 51.89 -19.64 0.183 15887
 15889 3 8.19 51.9 -19.59 0.207 15888
 15890 3 7.99 51.89 -19.48 0.179 15889
 15891 3 7.83 51.86 -19.39 0.183 15890
 15892 3 7.65 51.86 -19.36 0.225 15891
 15893 3 7.5 51.82 -19.27 0.247 15892
 15894 3 7.33 51.74 -19.18 0.3 15893
 15895 3 7.11 51.75 -19.16 0.316 15894
 15896 3 6.91 51.77 -19.16 0.309 15895
 15897 3 6.74 51.72 -19.18 0.302 15896
 15898 3 6.54 51.71 -19.11 0.26 15897
 15899 3 6.36 51.74 -19.02 0.221 15898
 15900 3 5.95 51.72 -19.05 0.159 15899
 15901 3 5.79 51.74 -19 0.157 15900
 15902 3 5.62 51.68 -18.84 0.179 15901
 15903 3 5.5 51.65 -18.7 0.194 15902
 15904 3 5.32 51.67 -18.57 0.21 15903
 15905 3 5.24 51.67 -18.45 0.165 15904
 15906 3 5.08 51.74 -18.32 0.195 15905
 15907 3 4.99 51.77 -18.23 0.217 15906
 15908 3 4.83 51.81 -18.14 0.208 15907
 15909 3 4.69 51.78 -18.07 0.184 15908
 15910 3 4.58 51.82 -17.98 0.176 15909
 15911 3 4.45 51.8 -17.87 0.225 15910
 15912 3 4.29 51.76 -17.73 0.222 15911
 15913 3 4.08 51.71 -17.66 0.203 15912
 15914 3 3.85 51.67 -17.57 0.223 15913
 15915 3 3.7 51.63 -17.5 0.237 15914
 15916 3 3.52 51.56 -17.43 0.252 15915
 15917 3 3.39 51.56 -17.34 0.238 15916
 15918 3 3.29 51.59 -17.32 0.286 15917
 15919 3 3.1 51.7 -17.37 0.339 15918
 15920 3 3.43 52.16 -17.57 0.146 15919
 15921 3 3.58 52.38 -17.57 0.154 15920
 15922 3 3.58 52.6 -17.5 0.169 15921
 15923 3 3.6 52.8 -17.48 0.153 15922
 15924 3 3.77 53.01 -17.48 0.129 15923
 15925 3 3.89 53.1 -17.5 0.088 15924
 15926 3 2.81 51.53 -17.27 0.21 15919
 15927 3 2.54 51.52 -17.32 0.256 15926
 15928 3 2.33 51.51 -17.27 0.255 15927
 15929 3 2.16 51.51 -17.23 0.272 15928
 15930 3 1.94 51.46 -17.23 0.303 15929
 15931 3 1.95 51.77 -16.87 0.167 15930
 15932 3 1.85 51.88 -16.68 0.195 15931
 15933 3 1.81 52.02 -16.55 0.177 15932
 15934 3 1.67 52.16 -16.46 0.149 15933
 15935 3 1.71 52.38 -16.34 0.227 15934
 15936 3 1.68 52.48 -16.3 0.275 15935
 15937 3 1.63 52.56 -16.23 0.346 15936
 15938 3 1.68 52.71 -16.21 0.471 15937
 15939 3 1.7 52.88 -16.2 0.522 15938
 15940 3 1.75 52.99 -16.12 0.514 15939
 15941 3 2.04 53.13 -16.09 0.466 15940
 15942 3 2.08 53.24 -15.98 0.398 15941
 15943 3 2.2 53.33 -15.85 0.32 15942
 15944 3 2.33 53.45 -15.85 0.197 15943
 15945 3 2.29 53.58 -15.87 0.105 15944
 15946 3 1.71 51.14 -17.46 0.237 15930
 15947 3 1.59 50.99 -17.46 0.21 15946
 15948 3 1.39 50.87 -17.48 0.194 15947
 15949 3 1.18 50.77 -17.5 0.169 15948
 15950 3 1.06 50.67 -17.39 0.191 15949
 15951 3 0.93 50.62 -17.36 0.189 15950
 15952 3 0.81 50.59 -17.25 0.203 15951
 15953 3 0.63 50.55 -17.14 0.211 15952
 15954 3 0.57 50.45 -17.11 0.231 15953
 15955 3 0.35 50.38 -17.11 0.237 15954
 15956 3 0.22 50.41 -17.05 0.229 15955
 15957 3 0 50.41 -17.02 0.232 15956
 15958 3 -0.16 50.45 -16.95 0.238 15957
 15959 3 -0.31 50.48 -16.8 0.228 15958
 15960 3 -0.5 50.41 -16.68 0.208 15959
 15961 3 -0.8 50.37 -16.64 0.234 15960
 15962 3 -0.95 50.39 -16.59 0.244 15961
 15963 3 -1.09 50.37 -16.5 0.288 15962
 15964 3 -1.27 50.37 -16.5 0.254 15963
 15965 3 -1.51 50.26 -16.39 0.208 15964
 15966 3 -1.77 50.17 -16.37 0.174 15965
 15967 3 -1.92 50.16 -16.27 0.201 15966
 15968 3 -2.07 50.27 -16.16 0.194 15967
 15969 3 -2.22 50.24 -15.98 0.19 15968
 15970 3 -2.28 50.14 -15.86 0.113 15969
 15971 3 -2.4 50.16 -15.79 0.147 15970
 15972 3 -2.53 50.2 -15.72 0.117 15971
 15973 3 -2.69 50.21 -15.55 0.138 15972
 15974 3 -2.76 50.3 -15.43 0.178 15973
 15975 3 -2.86 50.35 -15.37 0.221 15974
 15976 3 -2.99 50.46 -15.36 0.363 15975
 15977 3 -3.01 50.55 -15.22 0.496 15976
 15978 3 -3.09 50.6 -15.12 0.754 15977
 15979 3 -2.49 50.95 -14.86 0.496 15978
 15980 3 -2.32 50.96 -14.79 0.587 15979
 15981 3 -2.24 51.1 -14.83 0.574 15980
 15982 3 -2.09 51.14 -14.78 0.584 15981
 15983 3 -1.91 51.21 -14.78 0.52 15982
 15984 3 -1.5 50.89 -14.45 0.412 15983
 15985 3 -1.33 50.96 -14.48 0.325 15984
 15986 3 -1.2 50.99 -14.54 0.209 15985
 15987 3 -1.75 51.45 -15.06 0.147 15983
 15988 3 -1.59 51.64 -15.19 0.136 15987
 15989 3 -1.55 51.76 -15.25 0.12 15988
 15990 3 -3.57 50.45 -15.25 0.629 15978
 15991 3 -3.72 50.31 -15.09 0.658 15990
 15992 3 -3.9 50.24 -15.03 0.69 15991
 15993 3 -3.96 50.2 -14.88 0.722 15992
 15994 3 -4.18 50.31 -14.96 0.619 15993
 15995 3 -4.34 50.59 -14.92 0.471 15994
 15996 3 -4.45 50.71 -14.78 0.419 15995
 15997 3 -4.56 50.96 -14.64 0.307 15996
 15998 3 -4.67 51 -14.36 0.23 15997
 15999 3 -4.8 51.03 -14.23 0.239 15998
 16000 3 -4.92 51.07 -14.1 0.315 15999
 16001 3 -5.05 51.03 -13.98 0.364 16000
 16002 3 -5.17 50.92 -13.87 0.464 16001
 16003 3 -5.3 50.92 -13.81 0.527 16002
 16004 3 -5.52 50.84 -13.8 0.578 16003
 16005 3 -5.67 50.77 -13.67 0.643 16004
 16006 3 -5.84 50.78 -13.6 0.683 16005
 16007 3 -6 50.71 -13.48 0.675 16006
 16008 3 -6.1 50.68 -13.39 0.708 16007
 16009 3 -6.51 50.32 -13.39 0.265 16008
 16010 3 -6.66 50.07 -13.11 0.18 16009
 16011 3 -6.75 49.99 -13.01 0.171 16010
 16012 3 -6.91 49.9 -12.92 0.155 16011
 16013 3 -6.98 49.89 -12.79 0.138 16012
 16014 3 -7.12 49.88 -12.68 0.14 16013
 16015 3 -7.22 49.84 -12.65 0.134 16014
 16016 3 -7.34 49.71 -12.57 0.146 16015
 16017 3 -7.34 49.57 -12.39 0.19 16016
 16018 3 -7.38 49.53 -12.29 0.208 16017
 16019 3 -7.68 49.6 -12.26 0.151 16018
 16020 3 -7.92 49.57 -12.27 0.125 16019
 16021 3 -8.05 49.57 -12.32 0.126 16020
 16022 3 -8.14 49.54 -12.38 0.057 16021
 16023 3 -7.08 49.42 -12.12 0.087 16018
 16024 3 -6.96 49.34 -12.1 0.13 16023
 16025 3 -6.83 49.22 -12.07 0.104 16024
 16026 3 -6.7 49.15 -12.04 0.13 16025
 16027 3 -6.55 49.04 -12.14 0.119 16026
 16028 3 -6.41 48.96 -12.18 0.113 16027
 16029 3 -6.18 48.89 -12.19 0.132 16028
 16030 3 -5.98 48.92 -12.19 0.137 16029
 16031 3 -5.84 48.88 -12.23 0.136 16030
 16032 3 -5.66 48.82 -12.27 0.15 16031
 16033 3 -5.47 48.71 -12.3 0.097 16032
 16034 3 -5.37 48.6 -12.27 0.112 16033
 16035 3 -5.22 48.54 -12.31 0.151 16034
 16036 3 -5.12 48.57 -12.38 0.122 16035
 16037 3 -5.01 48.54 -12.46 0.091 16036
 16038 3 -6.79 49.25 -12.23 0.056 16025
 16039 3 -6.88 49.21 -12.27 0.000125 16038
 16040 3 -5.88 50.68 -13.06 0.354 16008
 16041 3 -5.63 50.61 -12.58 0.322 16040
 16042 3 -5.58 50.46 -12.29 0.164 16041
 16043 3 -5.58 50.38 -12.17 0.131 16042
 16044 3 -5.62 50.21 -12.06 0.083 16043
 16045 3 -5.63 50.09 -12 0.093 16044
 16046 3 -5.76 49.97 -11.95 0.07 16045
 16047 3 -5.81 49.88 -11.95 0.115 16046
 16048 3 -5.88 49.78 -12.01 0.118 16047
 16049 3 -5.84 49.64 -11.99 0.094 16048
 16050 3 -5.84 49.52 -11.94 0.106 16049
 16051 3 -5.81 49.38 -11.87 0.085 16050
 16052 3 -5.84 49.28 -11.96 0.142 16051
 16053 3 -5.76 49.18 -12.07 0.095 16052
 16054 3 -5.67 49.07 -12.07 0.103 16053
 16055 3 -5.51 49.07 -12.11 0.094 16054
 16056 3 -5.79 50.7 -12.91 0.354 16040
 16057 3 -6.92 50.97 -14.2 0.187 16056
 16058 3 -7.17 50.99 -14.16 0.169 16057
 16059 3 -7.39 51 -14.11 0.169 16058
 16060 3 -7.68 51.03 -14.06 0.181 16059
 16061 3 -7.89 50.97 -14.1 0.177 16060
 16062 3 -8.12 50.93 -14.1 0.232 16061
 16063 3 -8.36 50.97 -14.05 0.223 16062
 16064 3 -8.6 50.82 -14.17 0.195 16063
 16065 3 -8.72 50.78 -14.22 0.225 16064
 16066 3 -8.89 50.71 -14.28 0.263 16065
 16067 3 -9.11 50.7 -14.31 0.248 16066
 16068 3 -9.28 50.67 -14.35 0.223 16067
 16069 3 -9.44 50.67 -14.36 0.202 16068
 16070 3 -9.61 50.75 -14.46 0.184 16069
 16071 3 -9.86 50.85 -14.48 0.184 16070
 16072 3 -9.95 50.82 -14.53 0.122 16071
 16073 3 -10.05 51 -14.51 0.181 16072
 16074 3 -10.2 51.03 -14.53 0.192 16073
 16075 3 -10.35 51.06 -14.54 0.234 16074
 16076 3 -10.45 51.13 -14.51 0.299 16075
 16077 3 -10.38 51.52 -14.34 0.223 16076
 16078 3 -10.41 51.67 -14.13 0.293 16077
 16079 3 -10.4 51.78 -14.04 0.323 16078
 16080 3 -10.4 51.92 -13.94 0.42 16079
 16081 3 -10.39 52.03 -13.92 0.462 16080
 16082 3 -10.6 52.14 -13.95 0.505 16081
 16083 3 -10.63 52.28 -13.98 0.507 16082
 16084 3 -10.77 52.52 -14.2 0.417 16083
 16085 3 -10.89 52.56 -14.09 0.276 16084
 16086 3 -9.91 52.17 -13.94 0.106 16081
 16087 3 -9.82 52.35 -13.95 0.109 16086
 16088 3 -9.74 52.46 -13.98 0.09 16087
 16089 3 -9.64 52.46 -14.08 0.134 16088
 16090 3 -9.5 52.57 -13.98 0.186 16089
 16091 3 -9.41 52.71 -13.93 0.162 16090
 16092 3 -9.3 52.81 -13.91 0.1 16091
 16093 3 -10.64 50.9 -14.5 0.185 16076
 16094 3 -10.83 50.86 -14.45 0.151 16093
 16095 3 -10.97 50.85 -14.43 0.148 16094
 16096 3 -11.16 50.81 -14.39 0.135 16095
 16097 3 -11.32 50.81 -14.43 0.222 16096
 16098 3 -11.43 50.77 -14.37 0.234 16097
 16099 3 -11.55 50.85 -14.29 0.334 16098
 16100 3 -11.68 50.86 -14.23 0.4 16099
 16101 3 -11.8 50.89 -14.17 0.448 16100
 16102 3 -12.03 50.85 -14.12 0.484 16101
 16103 3 -12.15 50.75 -14.04 0.561 16102
 16104 3 -12.27 50.75 -14.01 0.631 16103
 16105 3 -12.38 50.75 -13.94 0.613 16104
 16106 3 -12.71 50.53 -14.21 0.29 16105
 16107 3 -12.77 50.07 -14.31 0.148 16106
 16108 3 -12.95 49.92 -14.35 0.144 16107
 16109 3 -13.14 49.89 -14.42 0.164 16108
 16110 3 -13.31 49.82 -14.45 0.227 16109
 16111 3 -12.98 49.53 -14.4 0.185 16110
 16112 3 -12.8 49.5 -14.45 0.146 16111
 16113 3 -12.63 49.53 -14.48 0.135 16112
 16114 3 -12.45 49.59 -14.55 0.146 16113
 16115 3 -12.23 49.6 -14.54 0.198 16114
 16116 3 -12.06 49.6 -14.59 0.226 16115
 16117 3 -11.86 49.6 -14.59 0.233 16116
 16118 3 -11.64 49.71 -14.37 0.173 16117
 16119 3 -11.48 49.75 -14.29 0.131 16118
 16120 3 -11.33 49.78 -14.18 0.125 16119
 16121 3 -11.18 49.81 -14.09 0.154 16120
 16122 3 -10.98 49.78 -14.01 0.195 16121
 16123 3 -10.81 49.82 -13.88 0.199 16122
 16124 3 -10.55 49.89 -13.79 0.137 16123
 16125 3 -10.43 49.97 -13.7 0.151 16124
 16126 3 -10.23 50.03 -13.67 0.173 16125
 16127 3 -10.13 50.1 -13.61 0.196 16126
 16128 3 -9.97 50.07 -13.62 0.172 16127
 16129 3 -9.73 50.14 -13.67 0.128 16128
 16130 3 -9.55 50.17 -13.61 0.164 16129
 16131 3 -9.36 50.14 -13.53 0.183 16130
 16132 3 -9.22 50.2 -13.46 0.195 16131
 16133 3 -9.05 50.27 -13.43 0.229 16132
 16134 3 -8.81 50.28 -13.29 0.201 16133
 16135 3 -8.65 50.31 -13.21 0.219 16134
 16136 3 -8.53 50.38 -13.1 0.161 16135
 16137 3 -8.36 50.39 -13 0.106 16136
 16138 3 -8.22 50.43 -12.97 0.15 16137
 16139 3 -8.11 50.45 -12.91 0.151 16138
 16140 3 -8.02 50.46 -12.84 0.147 16139
 16141 3 -7.91 50.46 -12.72 0.181 16140
 16142 3 -7.8 50.5 -12.67 0.142 16141
 16143 3 -7.72 50.46 -12.55 0.156 16142
 16144 3 -7.59 50.5 -12.44 0.163 16143
 16145 3 -7.46 50.5 -12.35 0.169 16144
 16146 3 -7.3 50.47 -12.29 0.168 16145
 16147 3 -7.14 50.47 -12.22 0.151 16146
 16148 3 -6.98 50.53 -12.1 0.139 16147
 16149 3 -6.85 50.57 -12.02 0.144 16148
 16150 3 -6.76 50.56 -11.91 0.129 16149
 16151 3 -6.62 50.57 -11.88 0.139 16150
 16152 3 -6.47 50.54 -11.8 0.146 16151
 16153 3 -6.35 50.57 -11.77 0.135 16152
 16154 3 -6.22 50.6 -11.7 0.15 16153
 16155 3 -6.12 50.64 -11.63 0.061 16154
 16156 3 -11.93 49.42 -14.87 0.198 16117
 16157 3 -11.77 49.35 -14.93 0.276 16156
 16158 3 -11.61 49.25 -14.82 0.27 16157
 16159 3 -11.46 49.2 -14.78 0.249 16158
 16160 3 -11.37 49.1 -14.71 0.228 16159
 16161 3 -11.29 49.03 -14.68 0.23 16160
 16162 3 -11.16 49 -14.62 0.105 16161
 16163 3 -13.57 49.93 -14.61 0.298 16110
 16164 3 -13.86 49.97 -14.61 0.271 16163
 16165 3 -14.08 49.99 -14.57 0.278 16164
 16166 3 -14.47 49.96 -14.46 0.261 16165
 16167 3 -14.53 49.75 -14.54 0.473 16166
 16168 3 -15.22 50.28 -14.59 0.145 16167
 16169 3 -15.39 50.43 -14.6 0.128 16168
 16170 3 -15.49 50.53 -14.65 0.092 16169
 16171 3 -14.52 49.6 -14.68 0.541 16167
 16172 3 -14.72 49.6 -14.7 0.653 16171
 16173 3 -14.57 49.65 -14.93 0.624 16172
 16174 3 -14.62 49.53 -14.97 0.791 16173
 16175 3 -14.58 49.27 -15.06 0.673 16174
 16176 3 -14.65 49.18 -15.1 0.551 16175
 16177 3 -15.05 49.39 -14.93 0.146 16176
 16178 3 -14.45 49 -15.29 0.451 16176
 16179 3 -14.57 49 -15.31 0.389 16178
 16180 3 -15.9 50.24 -14.85 0.229 16174
 16181 3 -16.16 50.25 -14.87 0.232 16180
 16182 3 -16.43 50.27 -14.84 0.234 16181
 16183 3 -16.5 50.38 -14.87 0.227 16182
 16184 3 -16.86 50.38 -14.8 0.178 16183
 16185 3 -17.04 50.36 -14.82 0.163 16184
 16186 3 -17.22 50.32 -14.71 0.13 16185
 16187 3 -17.36 50.35 -14.71 0.181 16186
 16188 3 -17.41 50.7 -14.71 0.119 16187
 16189 3 -17.59 50.82 -14.65 0.118 16188
 16190 3 -17.66 51 -14.53 0.123 16189
 16191 3 -17.57 51.07 -14.43 0.128 16190
 16192 3 -17.68 50.17 -14.69 0.158 16187
 16193 3 -17.84 50.14 -14.69 0.163 16192
 16194 3 -18.07 50.11 -14.7 0.123 16193
 16195 3 -18.22 50.03 -14.71 0.165 16194
 16196 3 -18.41 50 -14.62 0.159 16195
 16197 3 -18.5 49.96 -14.6 0.184 16196
 16198 3 -18.61 49.92 -14.62 0.176 16197
 16199 3 -18.79 49.92 -14.62 0.18 16198
 16200 3 -19.04 50 -14.59 0.112 16199
 16201 3 -19.18 49.97 -14.65 0.125 16200
 16202 3 -19.36 49.99 -14.67 0.174 16201
 16203 3 -19.48 49.96 -14.64 0.162 16202
 16204 3 -19.64 49.93 -14.68 0.157 16203
 16205 3 -19.77 49.89 -14.62 0.161 16204
 16206 3 -19.95 49.92 -14.62 0.173 16205
 16207 3 -20.11 49.93 -14.7 0.231 16206
 16208 3 -20.2 49.96 -14.62 0.244 16207
 16209 3 -20.43 49.96 -14.71 0.326 16208
 16210 3 -20.59 49.96 -14.77 0.367 16209
 16211 3 -20.75 49.97 -14.79 0.389 16210
 16212 3 -20.91 50.04 -14.87 0.408 16211
 16213 3 -20.97 50.11 -15.03 0.511 16212
 16214 3 -21.05 50.09 -15.15 0.592 16213
 16215 3 -20.77 49.68 -15.8 0.087 16214
 16216 3 -20.72 49.57 -15.87 0.1 16215
 16217 3 -20.59 49.39 -15.9 0.214 16216
 16218 3 -20.45 49.28 -15.95 0.15 16217
 16219 3 -20.27 49.13 -15.97 0.142 16218
 16220 3 -20.2 49 -15.99 0.128 16219
 16221 3 -20.11 48.92 -16.08 0.162 16220
 16222 3 -20.09 48.79 -16.24 0.215 16221
 16223 3 -20.3 48.74 -16.33 0.201 16222
 16224 3 -20.32 48.64 -16.47 0.193 16223
 16225 3 -20.32 48.55 -16.53 0.129 16224
 16226 3 -21.22 50.14 -15.11 0.617 16214
 16227 3 -21.27 50.32 -15.13 0.564 16226
 16228 3 -21.02 50.75 -15.26 0.291 16227
 16229 3 -20.91 50.92 -15.29 0.136 16228
 16230 3 -21.61 50.06 -15.07 0.481 16227
 16231 3 -21.73 49.81 -15.38 0.391 16230
 16232 3 -21.84 49.75 -15.35 0.262 16231
 16233 3 -11.99 50.93 -13.34 0.425 16105
 16234 3 -12.21 50.9 -13.21 0.275 16233
 16235 3 -12.52 50.96 -13.28 0.165 16234
 16236 3 -12.61 50.92 -13.13 0.219 16235
 16237 3 -12.7 50.89 -13.09 0.328 16236
 16238 3 -12.77 50.89 -12.98 0.419 16237
 16239 3 -12.83 50.96 -12.88 0.485 16238
 16240 3 -12.99 50.93 -12.82 0.563 16239
 16241 3 -13.06 50.89 -12.71 0.657 16240
 16242 3 -13.13 50.9 -12.57 0.687 16241
 16243 3 -13.19 50.92 -12.45 0.707 16242
 16244 3 -12.35 51.04 -11.94 0.143 16243
 16245 3 -12.32 50.92 -11.9 0.166 16244
 16246 3 -12.33 50.78 -11.86 0.124 16245
 16247 3 -12.43 50.64 -11.81 0.159 16246
 16248 3 -12.49 50.5 -11.79 0.108 16247
 16249 3 -12.49 50.35 -11.82 0.113 16248
 16250 3 -12.43 50.17 -11.87 0.086 16249
 16251 3 -12.31 50.07 -11.81 0.075 16250
 16252 3 -12.16 49.99 -11.82 0.086 16251
 16253 3 -12.05 49.85 -11.82 0.091 16252
 16254 3 -13.5 50.82 -12.56 0.545 16243
 16255 3 -13.9 50.57 -12.89 0.188 16254
 16256 3 -13.95 50.67 -12.79 0.096 16255
 16257 3 -13.3 51.1 -12.18 0.219 16254
 16258 3 -13.28 51.17 -11.99 0.000125 16257
 16259 3 -5.13 51.42 -13.51 0.16 16003
 16260 3 -5.17 51.54 -13.53 0.125 16259
 16261 3 9.9 52.57 -20.16 0.208 15883
 16262 3 9.83 52.7 -20.12 0.000125 16261
 16263 3 10.64 52.74 -20.12 0.651 15880
 16264 3 10.84 52.56 -20.23 0.643 16263
 16265 3 11.04 52.61 -20.27 0.612 16264
 16266 3 11.2 52.53 -20.25 0.61 16265
 16267 3 11.43 52.54 -20.18 0.601 16266
 16268 3 11.57 52.86 -19.45 0.141 16267
 16269 3 11.68 52.97 -19.32 0.127 16268
 16270 3 11.75 53.07 -19.23 0.056 16269
 16271 3 11.54 52.46 -20.12 0.541 16267
 16272 3 11.83 52.42 -20.23 0.508 16271
 16273 3 11.98 52.39 -20.21 0.487 16272
 16274 3 12.17 52.32 -20.21 0.484 16273
 16275 3 12.33 52.34 -20.18 0.458 16274
 16276 3 12.4 52.36 -20.07 0.392 16275
 16277 3 12.53 52.39 -20.09 0.313 16276
 16278 3 12.67 52.45 -20.12 0.291 16277
 16279 3 12.89 52.52 -20.12 0.267 16278
 16280 3 13.11 52.53 -20.14 0.247 16279
 16281 3 13.34 52.57 -20.12 0.236 16280
 16282 3 13.6 52.61 -20.11 0.254 16281
 16283 3 13.85 52.67 -20.05 0.235 16282
 16284 3 14.12 52.61 -20.02 0.248 16283
 16285 3 14.29 52.52 -20 0.254 16284
 16286 3 14.43 52.45 -19.98 0.232 16285
 16287 3 14.67 52.42 -20 0.235 16286
 16288 3 14.83 52.36 -20 0.197 16287
 16289 3 15.02 52.38 -20.02 0.185 16288
 16290 3 15.26 52.43 -20.05 0.156 16289
 16291 3 15.42 52.46 -20.11 0.189 16290
 16292 3 15.62 52.47 -20.18 0.177 16291
 16293 3 15.7 52.52 -20.25 0.202 16292
 16294 3 15.92 52.49 -20.28 0.188 16293
 16295 3 16.15 52.56 -20.27 0.189 16294
 16296 3 16.31 52.54 -20.3 0.194 16295
 16297 3 16.54 52.59 -20.27 0.204 16296
 16298 3 16.7 52.67 -20.28 0.198 16297
 16299 3 16.88 52.77 -20.25 0.228 16298
 16300 3 17.02 52.85 -20.3 0.205 16299
 16301 3 17.15 52.92 -20.3 0.202 16300
 16302 3 17.36 53.07 -20.27 0.226 16301
 16303 3 17.54 53.11 -20.25 0.227 16302
 16304 3 17.72 53.21 -20.25 0.217 16303
 16305 3 17.88 53.28 -20.27 0.193 16304
 16306 3 18.02 53.35 -20.34 0.173 16305
 16307 3 18.15 53.49 -20.37 0.183 16306
 16308 3 18.26 53.6 -20.46 0.196 16307
 16309 3 18.43 53.68 -20.5 0.179 16308
 16310 3 18.54 53.85 -20.5 0.194 16309
 16311 3 18.74 53.96 -20.48 0.176 16310
 16312 3 18.95 54.03 -20.46 0.179 16311
 16313 3 19.13 54.17 -20.43 0.218 16312
 16314 3 19.38 54.32 -20.36 0.24 16313
 16315 3 19.54 54.46 -20.37 0.249 16314
 16316 3 19.72 54.57 -20.45 0.217 16315
 16317 3 19.9 54.67 -20.48 0.19 16316
 16318 3 20.15 54.78 -20.48 0.163 16317
 16319 3 20.26 54.85 -20.48 0.137 16318
 16320 3 20.45 54.9 -20.53 0.138 16319
 16321 3 20.61 54.97 -20.59 0.139 16320
 16322 3 20.76 55 -20.68 0.16 16321
 16323 3 20.88 55.07 -20.77 0.143 16322
 16324 3 21.17 55.92 -20.92 0.614 16323
 16325 3 21.18 55.78 -21.13 0.235 16324
 16326 3 20.83 56.75 -20.65 0.191 16325
 16327 3 20.61 56.89 -20.54 0.243 16326
 16328 3 20.36 57.02 -20.45 0.267 16327
 16329 3 20.04 57.07 -20.36 0.351 16328
 16330 3 19.77 57.1 -20.31 0.331 16329
 16331 3 19.54 57.1 -20.38 0.292 16330
 16332 3 19.24 56.97 -20.42 0.248 16331
 16333 3 18.83 56.9 -20.36 0.245 16332
 16334 3 18.72 56.82 -20.47 0.202 16333
 16335 3 18.45 56.88 -20.49 0.202 16334
 16336 3 18.22 56.9 -20.49 0.177 16335
 16337 3 18.04 56.97 -20.51 0.16 16336
 16338 3 17.88 57.07 -20.52 0.189 16337
 16339 3 17.7 57.14 -20.51 0.164 16338
 16340 3 17.47 57.17 -20.45 0.184 16339
 16341 3 17.36 57.25 -20.44 0.185 16340
 16342 3 17.17 57.27 -20.47 0.175 16341
 16343 3 16.99 57.35 -20.47 0.187 16342
 16344 3 16.86 57.46 -20.51 0.191 16343
 16345 3 16.74 57.56 -20.56 0.196 16344
 16346 3 16.56 57.64 -20.58 0.216 16345
 16347 3 16.45 57.77 -20.54 0.209 16346
 16348 3 16.33 57.85 -20.58 0.208 16347
 16349 3 16.24 58 -20.69 0.2 16348
 16350 3 16.04 58.06 -20.72 0.209 16349
 16351 3 15.87 58.14 -20.81 0.182 16350
 16352 3 15.76 58.2 -20.88 0.19 16351
 16353 3 15.59 58.27 -20.9 0.196 16352
 16354 3 15.39 58.35 -20.92 0.19 16353
 16355 3 15.31 58.46 -21.01 0.194 16354
 16356 3 15.15 58.5 -21.06 0.177 16355
 16357 3 14.97 58.56 -21.11 0.166 16356
 16358 3 14.74 58.64 -21.11 0.153 16357
 16359 3 14.54 58.78 -21.06 0.171 16358
 16360 3 14.36 58.89 -20.99 0.212 16359
 16361 3 14.19 58.89 -20.92 0.241 16360
 16362 3 13.98 58.96 -20.85 0.211 16361
 16363 3 13.76 58.93 -20.81 0.162 16362
 16364 3 13.57 58.88 -20.74 0.138 16363
 16365 3 13.42 58.85 -20.69 0.145 16364
 16366 3 13.26 58.84 -20.61 0.133 16365
 16367 3 13.04 58.81 -20.56 0.157 16366
 16368 3 12.89 58.82 -20.51 0.197 16367
 16369 3 12.7 58.85 -20.49 0.201 16368
 16370 3 12.57 58.84 -20.36 0.211 16369
 16371 3 12.31 58.78 -20.26 0.197 16370
 16372 3 12.02 58.81 -20.15 0.23 16371
 16373 3 11.74 58.82 -20.13 0.229 16372
 16374 3 11.37 58.72 -20.13 0.191 16373
 16375 3 11.22 58.67 -20.06 0.188 16374
 16376 3 11.01 58.6 -20.08 0.186 16375
 16377 3 10.81 58.61 -20.15 0.184 16376
 16378 3 10.58 58.64 -20.24 0.179 16377
 16379 3 10.36 58.68 -20.24 0.189 16378
 16380 3 10.16 58.79 -20.15 0.222 16379
 16381 3 9.98 58.88 -20.04 0.204 16380
 16382 3 9.61 58.86 -19.94 0.209 16381
 16383 3 9.35 58.93 -19.97 0.173 16382
 16384 3 9.32 59.03 -19.92 0.169 16383
 16385 3 8.97 59.14 -20.06 0.138 16384
 16386 3 8.79 59.21 -20.17 0.183 16385
 16387 3 8.65 59.21 -20.26 0.189 16386
 16388 3 8.48 59.27 -20.35 0.195 16387
 16389 3 8.34 59.28 -20.54 0.172 16388
 16390 3 8.26 59.32 -20.69 0.206 16389
 16391 3 8.17 59.34 -20.76 0.286 16390
 16392 3 8.04 59.39 -20.85 0.394 16391
 16393 3 7.91 59.49 -20.83 0.448 16392
 16394 3 7.76 59.46 -20.88 0.497 16393
 16395 3 7.67 59.54 -20.99 0.486 16394
 16396 3 7.52 59.56 -21.06 0.437 16395
 16397 3 7.35 59.67 -21.06 0.314 16396
 16398 3 7.25 59.75 -21.13 0.228 16397
 16399 3 7.13 59.78 -21.22 0.166 16398
 16400 3 21.51 55.92 -20.92 0.556 16324
 16401 3 21.65 55.92 -20.86 0.499 16400
 16402 3 21.83 55.86 -20.77 0.402 16401
 16403 3 22.04 55.85 -20.74 0.287 16402
 16404 3 22.24 55.79 -20.72 0.263 16403
 16405 3 22.52 55.79 -20.76 0.219 16404
 16406 3 22.79 55.81 -20.79 0.235 16405
 16407 3 22.97 55.82 -20.9 0.205 16406
 16408 3 23.13 55.89 -20.99 0.208 16407
 16409 3 23.42 55.89 -21.01 0.19 16408
 16410 3 23.54 55.92 -21.06 0.149 16409
 16411 3 23.83 55.9 -21.1 0.177 16410
 16412 3 24.04 55.89 -21.15 0.172 16411
 16413 3 24.33 55.91 -21.2 0.162 16412
 16414 3 24.56 55.85 -21.19 0.165 16413
 16415 3 24.81 55.91 -21.2 0.181 16414
 16416 3 25.04 55.98 -21.2 0.195 16415
 16417 3 25.29 56.06 -21.17 0.196 16416
 16418 3 25.49 56.09 -21.17 0.193 16417
 16419 3 25.79 56.09 -21.22 0.221 16418
 16420 3 26.06 56.13 -21.2 0.268 16419
 16421 3 26.29 56.13 -21.15 0.268 16420
 16422 3 26.51 56.09 -21.11 0.259 16421
 16423 3 27.61 55.66 -20.97 0.708 16422
 16424 3 27.9 55.38 -20.97 0.554 16423
 16425 3 28.11 55.03 -20.38 0.12 16424
 16426 3 28.22 54.98 -20.42 0.087 16425
 16427 3 27.81 55.34 -21.17 0.535 16424
 16428 3 27.83 55.24 -21.22 0.442 16427
 16429 3 27.67 55.77 -20.94 0.684 16423
 16430 3 27.79 55.88 -20.94 0.666 16429
 16431 3 27.83 55.99 -20.9 0.567 16430
 16432 3 27.86 56.06 -20.81 0.468 16431
 16433 3 27.97 56.2 -20.7 0.234 16432
 16434 3 27.9 56.31 -20.49 0.182 16433
 16435 3 27.86 56.77 -20.08 0.496 16434
 16436 3 27.99 56.67 -20.02 0.498 16435
 16437 3 28.22 56.52 -19.94 0.567 16436
 16438 3 28.38 56.48 -19.92 0.558 16437
 16439 3 28.61 56.42 -19.86 0.553 16438
 16440 3 28.77 56.45 -19.9 0.496 16439
 16441 3 28.97 56.41 -19.9 0.465 16440
 16442 3 29.17 56.41 -19.88 0.37 16441
 16443 3 29.33 56.45 -19.97 0.214 16442
 16444 3 29.47 56.45 -20.04 0.178 16443
 16445 3 29.81 56.59 -20.01 0.259 16444
 16446 3 29.99 56.63 -20.04 0.268 16445
 16447 3 30.54 56.77 -20.17 0.457 16446
 16448 3 31.34 56.98 -20.67 0.113 16447
 16449 3 31.27 57.1 -20.74 0.059 16448
 16450 3 31.24 57.16 -20.83 0.095 16449
 16451 3 30.84 56.74 -20.24 0.446 16447
 16452 3 31.01 56.71 -20.13 0.463 16451
 16453 3 31.18 56.67 -20.11 0.482 16452
 16454 3 31.43 56.66 -20.08 0.515 16453
 16455 3 31.63 56.6 -20.06 0.507 16454
 16456 3 31.83 56.59 -20.01 0.495 16455
 16457 3 31.97 56.52 -19.97 0.464 16456
 16458 3 32.15 56.49 -19.97 0.395 16457
 16459 3 32.26 56.44 -19.9 0.273 16458
 16460 3 32.39 56.38 -19.86 0.207 16459
 16461 3 32.6 56.35 -19.88 0.173 16460
 16462 3 32.83 56.3 -19.9 0.195 16461
 16463 3 33.05 56.27 -19.95 0.185 16462
 16464 3 33.22 56.28 -19.95 0.186 16463
 16465 3 33.44 56.35 -19.9 0.208 16464
 16466 3 33.61 56.39 -19.88 0.341 16465
 16467 3 33.83 56.38 -19.88 0.4 16466
 16468 3 34.05 56.33 -19.63 0.412 16467
 16469 3 34.21 56.41 -19.67 0.365 16468
 16470 3 34.3 56.49 -19.65 0.313 16469
 16471 3 34.44 56.58 -19.63 0.296 16470
 16472 3 34.64 56.59 -19.61 0.269 16471
 16473 3 34.79 56.63 -19.63 0.21 16472
 16474 3 34.93 56.7 -19.7 0.197 16473
 16475 3 35.15 56.73 -19.79 0.231 16474
 16476 3 35.29 56.8 -19.83 0.211 16475
 16477 3 35.51 56.89 -19.88 0.222 16476
 16478 3 35.72 57.01 -19.9 0.235 16477
 16479 3 35.94 57.09 -19.97 0.251 16478
 16480 3 36.16 57.16 -19.99 0.226 16479
 16481 3 36.4 57.24 -20.04 0.217 16480
 16482 3 36.58 57.26 -20.02 0.22 16481
 16483 3 36.73 57.27 -20.01 0.225 16482
 16484 3 36.87 57.3 -20.01 0.215 16483
 16485 3 37.01 57.34 -20.01 0.183 16484
 16486 3 37.15 57.42 -20.01 0.158 16485
 16487 3 37.28 57.45 -19.97 0.177 16486
 16488 3 37.51 57.48 -19.97 0.17 16487
 16489 3 37.64 57.51 -19.95 0.176 16488
 16490 3 37.78 57.59 -19.92 0.167 16489
 16491 3 37.94 57.7 -19.81 0.168 16490
 16492 3 38.14 57.77 -19.72 0.16 16491
 16493 3 38.23 57.85 -19.67 0.166 16492
 16494 3 38.46 57.94 -19.54 0.179 16493
 16495 3 38.61 58.08 -19.45 0.16 16494
 16496 3 38.73 58.16 -19.38 0.146 16495
 16497 3 38.96 58.14 -19.36 0.158 16496
 16498 3 39.15 58.17 -19.31 0.177 16497
 16499 3 39.4 58.2 -19.29 0.163 16498
 16500 3 39.64 58.24 -19.31 0.196 16499
 16501 3 39.85 58.27 -19.33 0.219 16500
 16502 3 40.04 58.27 -19.29 0.24 16501
 16503 3 40.26 58.23 -19.26 0.204 16502
 16504 3 40.48 58.13 -19.27 0.214 16503
 16505 3 40.73 58.14 -19.26 0.275 16504
 16506 3 40.97 58.09 -19.24 0.285 16505
 16507 3 41.11 58.09 -19.22 0.245 16506
 16508 3 41.26 58.08 -19.22 0.195 16507
 16509 3 41.44 58.02 -19.22 0.21 16508
 16510 3 41.65 58.02 -19.2 0.213 16509
 16511 3 41.91 58.02 -19.19 0.228 16510
 16512 3 42.07 57.95 -19.17 0.242 16511
 16513 3 42.29 57.92 -19.19 0.213 16512
 16514 3 42.6 57.98 -19.2 0.22 16513
 16515 3 42.73 57.94 -19.15 0.191 16514
 16516 3 42.93 57.91 -19.15 0.197 16515
 16517 3 43.15 57.88 -19.11 0.195 16516
 16518 3 43.35 57.95 -19.06 0.202 16517
 16519 3 43.54 57.98 -19.06 0.201 16518
 16520 3 43.76 57.99 -18.97 0.192 16519
 16521 3 43.97 58.02 -18.88 0.204 16520
 16522 3 44.12 58.02 -18.88 0.199 16521
 16523 3 44.48 58.03 -18.9 0.196 16522
 16524 3 44.73 58.02 -18.86 0.175 16523
 16525 3 45.07 58.13 -18.94 0.237 16524
 16526 3 45.32 58.09 -18.99 0.23 16525
 16527 3 45.51 58.08 -19.08 0.219 16526
 16528 3 45.72 58.13 -19.13 0.18 16527
 16529 3 45.93 58.09 -19.1 0.192 16528
 16530 3 46.16 58.12 -19.15 0.205 16529
 16531 3 46.47 58.13 -19.2 0.202 16530
 16532 3 46.68 58.16 -19.2 0.21 16531
 16533 3 46.91 58.12 -19.2 0.256 16532
 16534 3 47.26 58.09 -19.22 0.309 16533
 16535 3 47.53 58.09 -19.29 0.238 16534
 16536 3 47.76 58.14 -19.36 0.178 16535
 16537 3 47.96 58.17 -19.4 0.185 16536
 16538 3 48.15 58.16 -19.42 0.198 16537
 16539 3 48.32 58.21 -19.51 0.166 16538
 16540 3 48.46 58.24 -19.58 0.172 16539
 16541 3 48.69 58.19 -19.74 0.205 16540
 16542 3 48.83 58.24 -19.74 0.24 16541
 16543 3 49.01 58.2 -19.83 0.278 16542
 16544 3 49.26 58.19 -19.9 0.315 16543
 16545 3 49.48 58.2 -19.9 0.346 16544
 16546 3 49.65 58.24 -19.94 0.393 16545
 16547 3 49.87 58.27 -19.9 0.436 16546
 16548 3 50.07 58.28 -19.9 0.484 16547
 16549 3 50.28 58.3 -19.88 0.499 16548
 16550 3 50.48 58.34 -19.86 0.529 16549
 16551 3 50.69 58.38 -19.94 0.524 16550
 16552 3 50.87 58.45 -19.9 0.498 16551
 16553 3 51.04 58.44 -19.88 0.482 16552
 16554 3 51.25 58.38 -19.83 0.444 16553
 16555 3 51.47 58.38 -19.79 0.45 16554
 16556 3 51.66 58.38 -19.81 0.434 16555
 16557 3 51.89 58.38 -19.83 0.428 16556
 16558 3 52.16 58.31 -19.92 0.452 16557
 16559 3 52.4 58.27 -19.95 0.461 16558
 16560 3 52.58 58.24 -19.88 0.42 16559
 16561 3 52.65 58.38 -19.9 0.445 16560
 16562 3 52.78 58.44 -19.9 0.404 16561
 16563 3 53.04 58.48 -19.85 0.331 16562
 16564 3 53.18 58.51 -19.86 0.278 16563
 16565 3 53.46 58.55 -19.81 0.214 16564
 16566 3 53.75 58.63 -19.86 0.189 16565
 16567 3 54.14 58.69 -19.97 0.257 16566
 16568 3 54.3 58.76 -20.1 0.252 16567
 16569 3 54.51 58.84 -20.26 0.243 16568
 16570 3 54.62 58.88 -20.36 0.247 16569
 16571 3 54.83 58.9 -20.45 0.277 16570
 16572 3 54.9 59.07 -20.58 0.332 16571
 16573 3 55 59.07 -20.69 0.397 16572
 16574 3 55.1 59.04 -20.79 0.444 16573
 16575 3 55.29 58.98 -20.86 0.482 16574
 16576 3 55.46 58.93 -20.92 0.484 16575
 16577 3 55.6 58.92 -21.06 0.456 16576
 16578 3 55.76 58.98 -21.1 0.461 16577
 16579 3 55.97 58.98 -21.17 0.461 16578
 16580 3 56.22 59.01 -21.19 0.438 16579
 16581 3 56.33 59.06 -21.31 0.382 16580
 16582 3 56.5 59.13 -21.38 0.337 16581
 16583 3 56.61 59.16 -21.49 0.28 16582
 16584 3 56.73 59.2 -21.54 0.226 16583
 16585 3 56.93 59.2 -21.58 0.188 16584
 16586 3 57.18 59.24 -21.58 0.215 16585
 16587 3 57.44 59.25 -21.67 0.247 16586
 16588 3 57.82 59.25 -21.74 0.184 16587
 16589 3 58.07 59.27 -21.76 0.195 16588
 16590 3 58.33 59.3 -21.81 0.197 16589
 16591 3 58.58 59.33 -21.84 0.232 16590
 16592 3 58.89 59.37 -21.87 0.256 16591
 16593 3 59.15 59.37 -21.94 0.267 16592
 16594 3 59.4 59.44 -21.96 0.239 16593
 16595 3 59.65 59.51 -21.96 0.215 16594
 16596 3 59.93 59.54 -21.96 0.224 16595
 16597 3 60.19 59.62 -21.96 0.238 16596
 16598 3 60.64 59.63 -21.98 0.32 16597
 16599 3 60.8 59.66 -22.03 0.266 16598
 16600 3 61.04 59.66 -22.12 0.209 16599
 16601 3 61.23 59.69 -22.16 0.187 16600
 16602 3 61.47 59.73 -22.21 0.221 16601
 16603 3 61.72 59.8 -22.23 0.207 16602
 16604 3 61.85 59.84 -22.32 0.177 16603
 16605 3 62.04 59.95 -22.35 0.197 16604
 16606 3 62.29 60.01 -22.35 0.226 16605
 16607 3 62.48 60.04 -22.39 0.198 16606
 16608 3 62.72 60.08 -22.48 0.224 16607
 16609 3 62.97 60.15 -22.57 0.203 16608
 16610 3 63.23 60.19 -22.62 0.176 16609
 16611 3 63.43 60.25 -22.66 0.183 16610
 16612 3 63.65 60.26 -22.8 0.203 16611
 16613 3 63.79 60.3 -22.89 0.19 16612
 16614 3 64.02 60.3 -22.96 0.181 16613
 16615 3 64.3 60.37 -23.03 0.156 16614
 16616 3 64.49 60.38 -23.05 0.157 16615
 16617 3 64.71 60.44 -23.05 0.187 16616
 16618 3 64.97 60.54 -23.07 0.172 16617
 16619 3 65.32 60.59 -23.1 0.277 16618
 16620 3 65.66 60.62 -23.16 0.274 16619
 16621 3 65.88 60.65 -23.21 0.25 16620
 16622 3 66.15 60.77 -23.23 0.197 16621
 16623 3 66.35 60.8 -23.28 0.179 16622
 16624 3 66.52 60.87 -23.3 0.169 16623
 16625 3 66.71 60.94 -23.32 0.129 16624
 16626 3 66.76 61.05 -23.34 0.144 16625
 16627 3 66.85 61.11 -23.35 0.159 16626
 16628 3 67.02 61.19 -23.39 0.185 16627
 16629 3 67.11 61.3 -23.43 0.178 16628
 16630 3 67.32 61.34 -23.5 0.21 16629
 16631 3 67.44 61.44 -23.62 0.203 16630
 16632 3 67.55 61.51 -23.64 0.184 16631
 16633 3 67.74 61.57 -23.69 0.157 16632
 16634 3 67.88 61.65 -23.73 0.145 16633
 16635 3 68.1 61.69 -23.8 0.15 16634
 16636 3 68.3 61.76 -23.87 0.156 16635
 16637 3 68.49 61.79 -23.94 0.154 16636
 16638 3 68.69 61.84 -23.98 0.206 16637
 16639 3 68.91 61.9 -24.05 0.188 16638
 16640 3 69.27 61.94 -24.14 0.192 16639
 16641 3 69.47 61.9 -24.23 0.231 16640
 16642 3 69.71 61.93 -24.3 0.196 16641
 16643 3 70.02 61.91 -24.37 0.226 16642
 16644 3 70.32 61.93 -24.37 0.18 16643
 16645 3 70.58 61.93 -24.39 0.155 16644
 16646 3 70.85 61.94 -24.44 0.161 16645
 16647 3 71.07 61.98 -24.44 0.152 16646
 16648 3 71.21 62.01 -24.37 0.147 16647
 16649 3 71.4 61.97 -24.3 0.101 16648
 16650 3 71.55 61.94 -24.3 0.123 16649
 16651 3 71.74 61.94 -24.28 0.122 16650
 16652 3 71.94 61.88 -24.35 0.147 16651
 16653 3 72.07 61.83 -24.37 0.15 16652
 16654 3 72.49 61.84 -24.25 0.266 16653
 16655 3 72.85 62.01 -24.01 0.117 16654
 16656 3 72.57 61.76 -24.35 0.222 16654
 16657 3 72.68 61.73 -24.44 0.206 16656
 16658 3 72.76 61.68 -24.57 0.149 16657
 16659 3 72.82 61.65 -24.73 0.171 16658
 16660 3 72.88 61.63 -24.89 0.151 16659
 16661 3 73.01 61.66 -25.01 0.151 16660
 16662 3 73.15 61.72 -25.21 0.155 16661
 16663 3 73.33 61.76 -25.19 0.148 16662
 16664 3 73.49 61.79 -25.23 0.151 16663
 16665 3 73.72 61.77 -25.25 0.13 16664
 16666 3 73.91 61.73 -25.25 0.121 16665
 16667 3 74.07 61.66 -25.19 0.135 16666
 16668 3 74.3 61.55 -25.25 0.119 16667
 16669 3 74.44 61.47 -25.3 0.12 16668
 16670 3 74.57 61.44 -25.41 0.143 16669
 16671 3 74.74 61.33 -25.55 0.144 16670
 16672 3 74.9 61.3 -25.62 0.135 16671
 16673 3 75.1 61.33 -25.69 0.172 16672
 16674 3 75.32 61.26 -25.84 0.241 16673
 16675 3 75.49 61.4 -25.89 0.311 16674
 16676 3 75.63 61.4 -25.96 0.35 16675
 16677 3 75.8 61.44 -26 0.394 16676
 16678 3 76.01 61.41 -26.09 0.35 16677
 16679 3 76.19 61.44 -26.12 0.299 16678
 16680 3 76.4 61.48 -26.14 0.221 16679
 16681 3 76.58 61.51 -26.21 0.178 16680
 16682 3 76.8 61.55 -26.28 0.181 16681
 16683 3 77.1 61.62 -26.37 0.184 16682
 16684 3 77.29 61.62 -26.39 0.171 16683
 16685 3 77.52 61.62 -26.46 0.165 16684
 16686 3 77.71 61.65 -26.57 0.16 16685
 16687 3 77.86 61.66 -26.66 0.136 16686
 16688 3 78.04 61.65 -26.75 0.192 16687
 16689 3 78.26 61.73 -26.91 0.206 16688
 16690 3 78.43 61.8 -26.98 0.195 16689
 16691 3 78.6 61.87 -27.07 0.154 16690
 16692 3 78.83 61.88 -27.23 0.132 16691
 16693 3 79.07 61.91 -27.32 0.197 16692
 16694 3 79.33 61.95 -27.39 0.242 16693
 16695 3 79.54 62.04 -27.44 0.254 16694
 16696 3 79.68 62.12 -27.48 0.242 16695
 16697 3 79.91 62.16 -27.55 0.243 16696
 16698 3 80.13 62.19 -27.57 0.196 16697
 16699 3 80.3 62.25 -27.62 0.189 16698
 16700 3 80.54 62.3 -27.69 0.167 16699
 16701 3 80.61 62.38 -27.71 0.182 16700
 16702 3 80.66 62.5 -27.71 0.206 16701
 16703 3 80.88 62.55 -27.78 0.252 16702
 16704 3 81.07 62.54 -27.89 0.234 16703
 16705 3 81.21 62.58 -27.96 0.22 16704
 16706 3 81.35 62.58 -28.07 0.215 16705
 16707 3 81.46 62.65 -28.19 0.208 16706
 16708 3 81.55 62.7 -28.34 0.195 16707
 16709 3 81.71 62.77 -28.46 0.233 16708
 16710 3 81.77 62.83 -28.64 0.221 16709
 16711 3 81.91 62.87 -28.82 0.234 16710
 16712 3 81.97 62.94 -28.96 0.212 16711
 16713 3 82.07 63.04 -29.05 0.198 16712
 16714 3 82.21 63.12 -29.21 0.195 16713
 16715 3 82.33 63.2 -29.32 0.201 16714
 16716 3 82.51 63.26 -29.41 0.166 16715
 16717 3 82.68 63.29 -29.53 0.185 16716
 16718 3 82.83 63.32 -29.64 0.163 16717
 16719 3 83.07 63.37 -29.71 0.195 16718
 16720 3 83.29 63.44 -29.82 0.261 16719
 16721 3 83.47 63.55 -29.93 0.221 16720
 16722 3 83.68 63.62 -30.07 0.192 16721
 16723 3 83.91 63.65 -30.1 0.169 16722
 16724 3 84.07 63.68 -30.18 0.15 16723
 16725 3 84.21 63.75 -30.32 0.126 16724
 16726 3 84.38 63.83 -30.39 0.187 16725
 16727 3 84.49 63.9 -30.5 0.218 16726
 16728 3 84.61 63.98 -30.64 0.186 16727
 16729 3 84.74 64.04 -30.8 0.205 16728
 16730 3 84.91 64.04 -30.91 0.199 16729
 16731 3 85.02 64.1 -30.98 0.185 16730
 16732 3 85.13 64.12 -31.09 0.184 16731
 16733 3 85.26 64.27 -31.1 0.196 16732
 16734 3 85.38 64.35 -31.19 0.2 16733
 16735 3 85.51 64.46 -31.26 0.194 16734
 16736 3 85.57 64.57 -31.32 0.197 16735
 16737 3 85.71 64.66 -31.34 0.196 16736
 16738 3 85.82 64.74 -31.39 0.178 16737
 16739 3 86.63 65.1 -31.72 0.618 16738
 16740 3 86.8 65.02 -31.71 0.663 16739
 16741 3 86.97 64.91 -31.75 0.648 16740
 16742 3 87.15 64.79 -31.82 0.609 16741
 16743 3 87.18 64.69 -31.73 0.559 16742
 16744 3 87.32 64.57 -31.66 0.498 16743
 16745 3 87.43 64.49 -31.55 0.419 16744
 16746 3 87.49 64.43 -31.41 0.318 16745
 16747 3 87.57 64.41 -31.25 0.286 16746
 16748 3 87.55 64.41 -31.09 0.264 16747
 16749 3 87.66 64.38 -30.94 0.247 16748
 16750 3 87.74 64.32 -30.75 0.221 16749
 16751 3 87.88 64.24 -30.64 0.204 16750
 16752 3 87.99 64.19 -30.48 0.193 16751
 16753 3 88.1 64.16 -30.34 0.177 16752
 16754 3 88.18 64.13 -30.21 0.173 16753
 16755 3 88.27 64.16 -30.07 0.161 16754
 16756 3 88.38 64.16 -30 0.159 16755
 16757 3 88.47 64.21 -29.91 0.167 16756
 16758 3 88.58 64.19 -29.82 0.142 16757
 16759 3 88.76 64.16 -29.75 0.141 16758
 16760 3 88.94 64.18 -29.8 0.166 16759
 16761 3 89.16 64.15 -29.8 0.184 16760
 16762 3 89.38 64.16 -29.89 0.221 16761
 16763 3 89.52 64.21 -29.91 0.243 16762
 16764 3 89.77 64.18 -30.01 0.3 16763
 16765 3 89.96 64.27 -30.07 0.355 16764
 16766 3 90.16 64.35 -30.11 0.384 16765
 16767 3 90.38 64.41 -30.15 0.409 16766
 16768 3 90.49 64.51 -30.15 0.439 16767
 16769 3 90.69 64.62 -30.2 0.459 16768
 16770 3 90.85 64.71 -30.17 0.405 16769
 16771 3 91.1 64.77 -30.13 0.335 16770
 16772 3 91.19 64.85 -30.18 0.242 16771
 16773 3 91.3 64.94 -30.13 0.17 16772
 16774 3 91.51 65.04 -30.11 0.175 16773
 16775 3 91.69 65.04 -30.04 0.187 16774
 16776 3 91.91 64.99 -30.06 0.175 16775
 16777 3 92.16 65.01 -29.92 0.225 16776
 16778 3 92.33 65.05 -29.9 0.186 16777
 16779 3 92.52 65.18 -29.93 0.176 16778
 16780 3 92.61 65.32 -29.83 0.179 16779
 16781 3 92.72 65.41 -29.88 0.193 16780
 16782 3 92.79 65.57 -29.81 0.24 16781
 16783 3 92.91 65.76 -29.7 0.216 16782
 16784 3 93.02 65.91 -29.68 0.193 16783
 16785 3 93.11 66.07 -29.74 0.223 16784
 16786 3 93.08 66.3 -29.86 0.267 16785
 16787 3 93.21 66.38 -29.9 0.313 16786
 16788 3 93.26 66.54 -29.9 0.295 16787
 16789 3 93.44 66.6 -29.84 0.337 16788
 16790 3 93.55 66.71 -29.81 0.232 16789
 16791 3 93.96 67.08 -29.38 0.462 16790
 16792 3 94.58 67.4 -29.02 0.203 16791
 16793 3 94.69 67.58 -28.88 0.172 16792
 16794 3 94.68 67.77 -28.84 0.162 16793
 16795 3 94.69 67.94 -28.77 0.192 16794
 16796 3 94.63 68.07 -28.68 0.203 16795
 16797 3 94.66 68.16 -28.59 0.209 16796
 16798 3 94.72 68.27 -28.54 0.23 16797
 16799 3 94.83 68.4 -28.52 0.201 16798
 16800 3 95.08 68.46 -28.56 0.15 16799
 16801 3 95.22 68.58 -28.59 0.146 16800
 16802 3 95.4 68.76 -28.7 0.23 16801
 16803 3 95.6 68.88 -28.72 0.285 16802
 16804 3 95.72 68.96 -28.79 0.349 16803
 16805 3 95.8 69.07 -28.9 0.361 16804
 16806 3 95.93 69.16 -28.93 0.313 16805
 16807 3 96.07 69.24 -29.08 0.343 16806
 16808 3 96.19 69.33 -29.22 0.337 16807
 16809 3 96.32 69.46 -29.38 0.37 16808
 16810 3 96.46 69.57 -29.4 0.37 16809
 16811 3 96.57 69.66 -29.52 0.344 16810
 16812 3 96.71 69.76 -29.49 0.307 16811
 16813 3 96.8 69.88 -29.56 0.251 16812
 16814 3 96.94 69.93 -29.56 0.184 16813
 16815 3 97.11 69.96 -29.54 0.185 16814
 16816 3 97.35 70.02 -29.56 0.199 16815
 16817 3 97.57 70.07 -29.49 0.19 16816
 16818 3 97.82 70.05 -29.47 0.158 16817
 16819 3 97.97 70.05 -29.34 0.156 16818
 16820 3 98.1 70.01 -29.27 0.157 16819
 16821 3 98.24 69.96 -29.17 0.197 16820
 16822 3 98.41 69.98 -29.04 0.2 16821
 16823 3 98.57 70.02 -28.95 0.189 16822
 16824 3 98.69 70.02 -28.9 0.18 16823
 16825 3 98.85 70.05 -28.77 0.165 16824
 16826 3 98.96 70.05 -28.65 0.158 16825
 16827 3 99.07 70.07 -28.58 0.151 16826
 16828 3 99.24 70.1 -28.54 0.156 16827
 16829 3 99.38 70.18 -28.47 0.152 16828
 16830 3 99.49 70.21 -28.36 0.191 16829
 16831 3 99.58 70.24 -28.29 0.195 16830
 16832 3 99.72 70.32 -28.2 0.215 16831
 16833 3 99.91 70.3 -28.17 0.221 16832
 16834 3 100.16 70.3 -28.15 0.243 16833
 16835 3 100.41 70.3 -28.15 0.218 16834
 16836 3 100.6 70.35 -28.22 0.183 16835
 16837 3 100.8 70.32 -28.25 0.184 16836
 16838 3 101.01 70.29 -28.24 0.223 16837
 16839 3 101.21 70.29 -28.27 0.247 16838
 16840 3 101.51 70.33 -28.25 0.227 16839
 16841 3 101.71 70.29 -28.15 0.217 16840
 16842 3 101.8 70.35 -28.08 0.201 16841
 16843 3 102.1 70.46 -28.06 0.155 16842
 16844 3 102.3 70.58 -28.11 0.166 16843
 16845 3 102.41 70.65 -28.04 0.177 16844
 16846 3 102.6 70.66 -28.04 0.191 16845
 16847 3 102.71 70.69 -27.86 0.189 16846
 16848 3 102.8 70.68 -27.74 0.234 16847
 16849 3 103.01 70.74 -27.7 0.292 16848
 16850 3 103.21 70.83 -27.63 0.337 16849
 16851 3 103.41 70.88 -27.56 0.374 16850
 16852 3 103.6 70.88 -27.49 0.429 16851
 16853 3 104.1 71.18 -27.56 0.198 16852
 16854 3 104.3 71.16 -27.47 0.163 16853
 16855 3 104.41 71.21 -27.36 0.156 16854
 16856 3 104.51 71.23 -27.2 0.181 16855
 16857 3 104.6 71.31 -27.13 0.186 16856
 16858 3 104.71 71.37 -27.06 0.178 16857
 16859 3 104.8 71.37 -26.93 0.177 16858
 16860 3 104.91 71.34 -26.86 0.165 16859
 16861 3 105.01 71.31 -26.83 0.169 16860
 16862 3 105.21 71.37 -26.75 0.184 16861
 16863 3 105.3 71.37 -26.67 0.201 16862
 16864 3 105.51 71.4 -26.54 0.2 16863
 16865 3 105.71 71.53 -26.47 0.196 16864
 16866 3 105.8 71.56 -26.38 0.228 16865
 16867 3 106.01 71.64 -26.33 0.245 16866
 16868 3 106.21 71.73 -26.24 0.264 16867
 16869 3 106.3 71.78 -26.11 0.315 16868
 16870 3 106.51 71.89 -26.11 0.343 16869
 16871 3 106.6 71.97 -26 0.393 16870
 16872 3 106.71 72.01 -25.92 0.465 16871
 16873 3 106.8 72.01 -25.81 0.57 16872
 16874 3 106.91 71.98 -25.79 0.656 16873
 16875 3 107.01 72 -25.65 0.724 16874
 16876 3 107.1 71.98 -25.5 0.79 16875
 16877 3 107.01 71.97 -25.36 0.826 16876
 16878 3 106.41 71.79 -24.99 0.527 16877
 16879 3 106.21 71.82 -24.9 0.476 16878
 16880 3 105.8 72.14 -24.74 0.000125 16879
 16881 3 107.8 72.26 -25.63 0.543 16877
 16882 3 108.01 72.4 -25.66 0.55 16881
 16883 3 108.21 72.48 -25.62 0.516 16882
 16884 3 108.3 72.53 -25.53 0.502 16883
 16885 3 108.41 72.73 -25.55 0.539 16884
 16886 3 108.6 72.78 -25.62 0.574 16885
 16887 3 108.8 72.82 -25.69 0.577 16886
 16888 3 109.21 72.36 -25.17 0.198 16887
 16889 3 109.3 72.45 -25.03 0.182 16888
 16890 3 109.51 72.5 -24.96 0.174 16889
 16891 3 109.71 72.56 -24.91 0.168 16890
 16892 3 109.91 72.62 -24.85 0.197 16891
 16893 3 110.01 72.73 -24.87 0.22 16892
 16894 3 110.21 72.73 -24.83 0.185 16893
 16895 3 110.21 72.86 -24.78 0.199 16894
 16896 3 110.3 72.9 -24.74 0.192 16895
 16897 3 110.51 72.98 -24.69 0.154 16896
 16898 3 110.6 73.09 -24.69 0.151 16897
 16899 3 110.8 73.28 -24.62 0.169 16898
 16900 3 111.01 73.28 -24.51 0.126 16899
 16901 3 111.21 73.23 -24.39 0.15 16900
 16902 3 111.41 73.2 -24.33 0.134 16901
 16903 3 111.51 73.23 -24.21 0.172 16902
 16904 3 111.71 73.31 -24.12 0.232 16903
 16905 3 111.91 73.37 -24.14 0.219 16904
 16906 3 112.01 73.42 -24.1 0.222 16905
 16907 3 112.21 73.57 -24.05 0.202 16906
 16908 3 112.3 73.75 -24.1 0.198 16907
 16909 3 112.41 73.87 -24.17 0.198 16908
 16910 3 112.51 74.01 -24.21 0.225 16909
 16911 3 112.6 74.17 -24.35 0.26 16910
 16912 3 112.71 74.28 -24.35 0.303 16911
 16913 3 112.91 74.39 -24.46 0.348 16912
 16914 3 112.91 74.51 -24.51 0.368 16913
 16915 3 113.01 74.65 -24.69 0.345 16914
 16916 3 113.21 74.76 -24.82 0.273 16915
 16917 3 113.51 74.84 -24.78 0.223 16916
 16918 3 113.6 75.01 -24.85 0.207 16917
 16919 3 113.71 75.12 -24.94 0.205 16918
 16920 3 113.8 75.34 -25.01 0.208 16919
 16921 3 113.91 75.45 -25.08 0.219 16920
 16922 3 114.1 75.7 -25.12 0.219 16921
 16923 3 114.21 75.81 -25.17 0.231 16922
 16924 3 114.3 75.92 -25.17 0.22 16923
 16925 3 114.51 76.06 -25.17 0.228 16924
 16926 3 114.6 76.23 -25.19 0.234 16925
 16927 3 114.71 76.34 -25.19 0.225 16926
 16928 3 114.8 76.48 -25.23 0.216 16927
 16929 3 114.8 76.59 -25.3 0.218 16928
 16930 3 114.91 76.72 -25.42 0.185 16929
 16931 3 115.1 76.84 -25.51 0.163 16930
 16932 3 115.21 76.95 -25.58 0.167 16931
 16933 3 115.3 77.06 -25.66 0.206 16932
 16934 3 115.41 77.17 -25.67 0.213 16933
 16935 3 115.41 77.31 -25.66 0.184 16934
 16936 3 115.41 77.5 -25.73 0.169 16935
 16937 3 115.51 77.59 -25.85 0.139 16936
 16938 3 115.41 77.67 -25.92 0.156 16937
 16939 3 115.41 77.76 -25.98 0.177 16938
 16940 3 115.41 77.92 -26.01 0.226 16939
 16941 3 115.41 78.06 -26.16 0.228 16940
 16942 3 115.41 78.17 -26.3 0.249 16941
 16943 3 115.51 78.23 -26.37 0.218 16942
 16944 3 115.6 78.36 -26.42 0.178 16943
 16945 3 115.71 78.53 -26.48 0.138 16944
 16946 3 115.8 78.73 -26.53 0.132 16945
 16947 3 115.91 78.82 -26.58 0.167 16946
 16948 3 116.1 78.92 -26.53 0.197 16947
 16949 3 116.3 79 -26.49 0.184 16948
 16950 3 116.41 79.12 -26.44 0.178 16949
 16951 3 116.51 79.22 -26.48 0.193 16950
 16952 3 116.71 79.26 -26.44 0.27 16951
 16953 3 116.91 79.32 -26.39 0.351 16952
 16954 3 117.1 79.32 -26.44 0.392 16953
 16955 3 117.1 79.45 -26.37 0.444 16954
 16956 3 117.21 79.51 -26.39 0.496 16955
 16957 3 117.3 79.59 -26.35 0.511 16956
 16958 3 117.51 79.73 -26.46 0.544 16957
 16959 3 117.6 79.84 -26.51 0.586 16958
 16960 3 117.6 79.95 -26.51 0.6 16959
 16961 3 117.71 80.12 -26.51 0.624 16960
 16962 3 117.91 80.15 -26.51 0.649 16961
 16963 3 118.02 80.22 -26.46 0.652 16962
 16964 3 118.22 80.23 -26.48 0.683 16963
 16965 3 118.31 80.25 -26.58 0.717 16964
 16966 3 118.42 80.31 -26.62 0.77 16965
 16967 3 118.02 81.01 -27.44 0.346 16966
 16968 3 118.11 81.15 -27.53 0.373 16967
 16969 3 118.11 81.32 -27.58 0.375 16968
 16970 3 118.11 81.5 -27.66 0.38 16969
 16971 3 118.02 81.7 -27.69 0.383 16970
 16972 3 118.02 81.87 -27.76 0.38 16971
 16973 3 118.11 82.01 -27.8 0.319 16972
 16974 3 118.22 82.12 -27.86 0.284 16973
 16975 3 118.31 82.26 -28.02 0.22 16974
 16976 3 118.42 82.42 -28.16 0.181 16975
 16977 3 118.52 82.51 -28.34 0.174 16976
 16978 3 118.52 82.64 -28.45 0.216 16977
 16979 3 118.61 82.73 -28.52 0.231 16978
 16980 3 118.72 82.87 -28.61 0.236 16979
 16981 3 118.81 82.97 -28.7 0.284 16980
 16982 3 118.72 83.06 -28.81 0.255 16981
 16983 3 118.92 83.06 -28.84 0.331 16982
 16984 3 119.02 83.14 -28.88 0.407 16983
 16985 3 119.11 83.07 -29 0.48 16984
 16986 3 119.11 83.12 -29.11 0.576 16985
 16987 3 119.02 83.22 -29.22 0.657 16986
 16988 3 118.92 83.31 -29.43 0.698 16987
 16989 3 118.92 83.42 -29.52 0.71 16988
 16990 3 119.02 83.57 -29.63 0.675 16989
 16991 3 119.02 83.65 -29.75 0.624 16990
 16992 3 119.22 83.54 -29.93 0.439 16991
 16993 3 119.22 84.01 -30.02 0.059 16992
 16994 3 119.31 83.42 -30.02 0.368 16992
 16995 3 119.52 83.37 -30.09 0.24 16994
 16996 3 119.42 83.48 -30.29 0.197 16995
 16997 3 119.42 83.59 -30.43 0.19 16996
 16998 3 119.52 83.67 -30.59 0.158 16997
 16999 3 119.52 83.72 -30.72 0.153 16998
 17000 3 119.42 83.76 -30.9 0.278 16999
 17001 3 119.42 83.89 -30.98 0.368 17000
 17002 3 119.31 83.9 -31.09 0.402 17001
 17003 3 119.52 83.87 -31.48 0.134 17002
 17004 3 119.31 83.79 -31.59 0.143 17003
 17005 3 119.11 83.76 -31.65 0.152 17004
 17006 3 119.02 83.7 -31.72 0.109 17005
 17007 3 118.81 83.67 -31.68 0.11 17006
 17008 3 118.61 83.65 -31.66 0.101 17007
 17009 3 118.31 83.67 -31.66 0.133 17008
 17010 3 118.11 83.65 -31.68 0.151 17009
 17011 3 118.02 83.59 -31.66 0.18 17010
 17012 3 117.81 83.57 -31.77 0.191 17011
 17013 3 117.72 83.59 -31.86 0.172 17012
 17014 3 117.61 83.54 -32.04 0.159 17013
 17015 3 117.52 83.42 -32.11 0.145 17014
 17016 3 117.52 83.22 -32.18 0.158 17015
 17017 3 117.52 83.13 -32.29 0.212 17016
 17018 3 117.42 83.21 -32.49 0.163 17017
 17019 3 117.22 83.26 -32.65 0.126 17018
 17020 3 117.02 83.26 -32.68 0.092 17019
 17021 3 116.92 83.19 -32.75 0.065 17020
 17022 3 118.61 84.51 -29.56 0.217 16991
 17023 3 118.72 84.64 -29.57 0.204 17022
 17024 3 118.72 84.76 -29.61 0.208 17023
 17025 3 118.92 84.87 -29.73 0.186 17024
 17026 3 119.02 84.95 -29.82 0.188 17025
 17027 3 119.11 85.04 -29.88 0.211 17026
 17028 3 119.22 85.15 -29.93 0.202 17027
 17029 3 119.31 85.23 -30.07 0.205 17028
 17030 3 119.42 85.37 -30.13 0.212 17029
 17031 3 119.52 85.48 -30.27 0.186 17030
 17032 3 119.61 85.56 -30.4 0.158 17031
 17033 3 119.72 85.67 -30.5 0.172 17032
 17034 3 119.81 85.72 -30.57 0.184 17033
 17035 3 120.02 85.78 -30.61 0.163 17034
 17036 3 120.11 85.89 -30.66 0.165 17035
 17037 3 120.22 85.95 -30.77 0.156 17036
 17038 3 120.31 86.09 -30.86 0.179 17037
 17039 3 120.52 86.23 -30.95 0.216 17038
 17040 3 120.52 86.37 -31.02 0.211 17039
 17041 3 120.72 86.51 -31.16 0.176 17040
 17042 3 120.81 86.62 -31.29 0.172 17041
 17043 3 120.72 86.78 -31.36 0.21 17042
 17044 3 120.72 86.92 -31.4 0.201 17043
 17045 3 120.81 87.09 -31.41 0.194 17044
 17046 3 120.92 87.2 -31.45 0.194 17045
 17047 3 120.92 87.32 -31.57 0.207 17046
 17048 3 121.02 87.43 -31.68 0.204 17047
 17049 3 121.22 87.53 -31.82 0.187 17048
 17050 3 121.22 87.72 -31.92 0.188 17049
 17051 3 121.22 87.82 -31.97 0.214 17050
 17052 3 121.31 88.01 -32.07 0.201 17051
 17053 3 121.42 88.17 -32.22 0.215 17052
 17054 3 121.52 88.31 -32.37 0.228 17053
 17055 3 121.61 88.45 -32.51 0.187 17054
 17056 3 121.81 88.59 -32.72 0.174 17055
 17057 3 121.92 88.7 -32.82 0.149 17056
 17058 3 122.02 88.81 -32.92 0.141 17057
 17059 3 122.02 88.95 -32.96 0.153 17058
 17060 3 122.11 89.14 -33 0.194 17059
 17061 3 122.22 89.23 -33.07 0.2 17060
 17062 3 122.42 89.36 -33.1 0.215 17061
 17063 3 122.52 89.45 -33.07 0.246 17062
 17064 3 122.61 89.53 -33.15 0.262 17063
 17065 3 122.92 89.59 -33.17 0.296 17064
 17066 3 123.02 89.68 -33.15 0.282 17065
 17067 3 123.31 89.73 -33.18 0.253 17066
 17068 3 123.61 89.67 -33.32 0.154 17067
 17069 3 123.81 89.61 -33.35 0.152 17068
 17070 3 123.92 89.76 -33.54 0.141 17069
 17071 3 124.02 89.78 -33.58 0.176 17070
 17072 3 124.22 89.87 -33.65 0.178 17071
 17073 3 124.31 89.97 -33.71 0.185 17072
 17074 3 124.42 90.12 -33.79 0.226 17073
 17075 3 124.52 90.2 -33.82 0.219 17074
 17076 3 124.52 90.37 -33.89 0.205 17075
 17077 3 124.52 90.51 -33.9 0.24 17076
 17078 3 124.61 90.61 -33.93 0.257 17077
 17079 3 124.72 90.75 -33.86 0.324 17078
 17080 3 124.81 90.89 -33.86 0.335 17079
 17081 3 125.02 90.97 -33.9 0.325 17080
 17082 3 125.02 91.05 -33.83 0.293 17081
 17083 3 125.22 91.11 -33.82 0.25 17082
 17084 3 125.52 91.19 -33.92 0.194 17083
 17085 3 125.72 91.24 -34 0.204 17084
 17086 3 125.92 91.33 -34.11 0.206 17085
 17087 3 126.11 91.44 -34.24 0.231 17086
 17088 3 126.02 91.56 -34.33 0.244 17087
 17089 3 126.11 91.69 -34.33 0.254 17088
 17090 3 126.31 91.85 -34.29 0.213 17089
 17091 3 126.42 91.86 -34.24 0.276 17090
 17092 3 126.31 92.25 -34.37 0.164 17091
 17093 3 126.52 92.39 -34.28 0.158 17092
 17094 3 126.61 92.5 -34.35 0.157 17093
 17095 3 126.72 92.6 -34.34 0.148 17094
 17096 3 126.81 92.75 -34.39 0.161 17095
 17097 3 126.92 92.86 -34.38 0.149 17096
 17098 3 127.11 92.94 -34.39 0.165 17097
 17099 3 127.11 93.06 -34.42 0.128 17098
 17100 3 127.22 93.14 -34.45 0.116 17099
 17101 3 127.42 93.28 -34.46 0.12 17100
 17102 3 127.52 93.41 -34.5 0.188 17101
 17103 3 127.52 93.53 -34.56 0.229 17102
 17104 3 127.52 93.67 -34.63 0.21 17103
 17105 3 127.72 93.83 -34.7 0.212 17104
 17106 3 127.72 93.99 -34.73 0.259 17105
 17107 3 127.81 94.13 -34.74 0.238 17106
 17108 3 128.02 94.22 -34.75 0.196 17107
 17109 3 128.11 94.38 -34.79 0.193 17108
 17110 3 128.21 94.55 -34.89 0.194 17109
 17111 3 128.32 94.69 -34.96 0.203 17110
 17112 3 128.52 94.92 -34.93 0.223 17111
 17113 3 128.61 95.02 -34.96 0.226 17112
 17114 3 128.82 95.19 -35.04 0.255 17113
 17115 3 129.02 95.38 -34.99 0.226 17114
 17116 3 129.11 95.47 -34.98 0.295 17115
 17117 3 129.21 95.61 -35.03 0.351 17116
 17118 3 129.21 95.72 -35.07 0.348 17117
 17119 3 129.11 96.17 -35.11 0.187 17118
 17120 3 129.02 96.38 -35.04 0.199 17119
 17121 3 129.02 96.64 -35 0.197 17120
 17122 3 129.11 96.77 -34.96 0.183 17121
 17123 3 129.21 96.86 -34.86 0.187 17122
 17124 3 129.42 96.97 -34.82 0.17 17123
 17125 3 129.52 97.08 -34.79 0.204 17124
 17126 3 129.61 97.19 -34.75 0.191 17125
 17127 3 129.61 97.33 -34.78 0.181 17126
 17128 3 129.71 97.46 -34.74 0.203 17127
 17129 3 129.82 97.61 -34.73 0.16 17128
 17130 3 129.82 97.75 -34.79 0.157 17129
 17131 3 129.92 97.86 -34.79 0.185 17130
 17132 3 130.02 98.02 -34.85 0.232 17131
 17133 3 130.02 98.21 -34.93 0.263 17132
 17134 3 130.02 98.39 -34.92 0.309 17133
 17135 3 130.02 98.55 -34.92 0.345 17134
 17136 3 130.11 98.67 -34.84 0.356 17135
 17137 3 130.11 98.86 -34.86 0.341 17136
 17138 3 130.42 98.99 -34.81 0.239 17137
 17139 3 130.61 99.17 -34.79 0.227 17138
 17140 3 130.61 99.3 -34.75 0.241 17139
 17141 3 130.82 99.28 -34.71 0.282 17140
 17142 3 130.92 99.36 -34.74 0.285 17141
 17143 3 130.92 99.5 -34.75 0.378 17142
 17144 3 131.02 99.55 -34.75 0.478 17143
 17145 3 131.11 99.66 -34.84 0.682 17144
 17146 3 131.02 99.8 -34.89 0.751 17145
 17147 3 131.02 99.91 -34.82 0.812 17146
 17148 3 131.11 100 -34.96 0.789 17147
 17149 3 131.21 100.11 -34.93 0.847 17148
 17150 3 130.82 100.11 -35.82 0.085 17149
 17151 3 131.02 100.11 -35.93 0.182 17150
 17152 3 131.11 100.21 -35.95 0.21 17151
 17153 3 131.21 100.21 -36.1 0.224 17152
 17154 3 131.42 100.21 -36.09 0.154 17153
 17155 3 131.52 100.31 -34.68 0.745 17149
 17156 3 131.42 100.52 -34.45 0.7 17155
 17157 3 131.42 100.72 -34.24 0.604 17156
 17158 3 131.42 100.72 -34.14 0.526 17157
 17159 3 131.42 100.41 -33.41 0.186 17158
 17160 3 131.52 100.31 -33.29 0.225 17159
 17161 3 131.52 100.11 -33.28 0.167 17160
 17162 3 131.42 100.81 -34.28 0.265 17158
 17163 3 131.42 100.81 -34.53 0.000125 17162
 17164 3 131.52 100.91 -33.77 0.219 17162
 17165 3 131.82 100.81 -33.71 0.172 17164
 17166 3 131.92 100.81 -33.63 0.15 17165
 17167 3 132.02 100.72 -33.56 0.187 17166
 17168 3 132.32 100.72 -33.53 0.18 17167
 17169 3 132.42 100.52 -33.53 0.247 17168
 17170 3 132.61 100.72 -33.43 0.15 17169
 17171 3 132.82 100.72 -33.35 0.151 17170
 17172 3 132.92 100.72 -33.11 0.155 17171
 17173 3 133.02 100.72 -33.06 0.165 17172
 17174 3 133.21 100.81 -33.03 0.19 17173
 17175 3 133.32 100.91 -33 0.171 17174
 17176 3 133.52 100.91 -33 0.226 17175
 17177 3 133.71 100.91 -33.06 0.214 17176
 17178 3 133.92 100.91 -33.03 0.194 17177
 17179 3 134.21 101.11 -33 0.143 17178
 17180 3 134.52 101.22 -33 0.154 17179
 17181 3 134.61 101.41 -32.96 0.197 17180
 17182 3 134.71 101.52 -32.85 0.223 17181
 17183 3 134.82 101.72 -32.85 0.267 17182
 17184 3 135.02 101.81 -32.81 0.256 17183
 17185 3 135.11 102.02 -32.53 0.172 17184
 17186 3 135.21 102.11 -32.41 0.166 17185
 17187 3 135.42 102.11 -32.32 0.14 17186
 17188 3 135.52 102.11 -32.25 0.144 17187
 17189 3 135.61 102.22 -32.17 0.121 17188
 17190 3 135.82 102.22 -32.06 0.146 17189
 17191 3 135.92 102.22 -31.96 0.147 17190
 17192 3 136.02 102.22 -31.89 0.159 17191
 17193 3 136.21 102.31 -31.84 0.184 17192
 17194 3 136.42 102.31 -31.84 0.23 17193
 17195 3 136.52 102.31 -31.79 0.234 17194
 17196 3 136.82 102.22 -31.7 0.236 17195
 17197 3 136.92 102.31 -31.7 0.251 17196
 17198 3 137.02 102.41 -31.68 0.227 17197
 17199 3 137.21 102.41 -31.59 0.195 17198
 17200 3 137.42 102.41 -31.48 0.165 17199
 17201 3 137.61 102.52 -31.43 0.176 17200
 17202 3 137.71 102.61 -31.39 0.194 17201
 17203 3 137.82 102.72 -31.34 0.176 17202
 17204 3 137.92 102.72 -31.32 0.197 17203
 17205 3 138.02 102.81 -31.36 0.153 17204
 17206 3 138.32 102.91 -31.41 0.144 17205
 17207 3 138.32 103.02 -31.36 0.15 17206
 17208 3 138.42 103.22 -31.36 0.195 17207
 17209 3 138.52 103.31 -31.34 0.221 17208
 17210 3 138.61 103.41 -31.3 0.239 17209
 17211 3 138.82 103.52 -31.36 0.172 17210
 17212 3 138.92 103.61 -31.3 0.16 17211
 17213 3 138.92 103.72 -31.3 0.193 17212
 17214 3 139.02 103.91 -31.38 0.213 17213
 17215 3 139.02 104.02 -31.34 0.182 17214
 17216 3 139.21 104.02 -31.48 0.212 17215
 17217 3 139.32 104.11 -31.73 0.136 17216
 17218 3 139.42 104.11 -31.84 0.148 17217
 17219 3 139.61 104.22 -31.95 0.212 17218
 17220 3 139.71 104.22 -32.05 0.227 17219
 17221 3 139.71 104.41 -32.13 0.249 17220
 17222 3 139.92 104.61 -32.06 0.225 17221
 17223 3 140.11 104.72 -32.02 0.268 17222
 17224 3 140.32 104.81 -31.95 0.272 17223
 17225 3 140.52 104.91 -31.95 0.299 17224
 17226 3 140.61 105.02 -31.86 0.349 17225
 17227 3 140.42 105.11 -31.57 0.138 17226
 17228 3 140.32 105.22 -31.43 0.223 17227
 17229 3 140.21 105.11 -31.3 0.272 17228
 17230 3 140.02 105.02 -31.25 0.233 17229
 17231 3 139.92 105.02 -31.14 0.169 17230
 17232 3 140.82 105.02 -31.88 0.361 17226
 17233 3 141.02 105.11 -31.77 0.324 17232
 17234 3 141.11 105.22 -31.7 0.38 17233
 17235 3 141.32 105.22 -31.68 0.412 17234
 17236 3 141.61 105.22 -31.75 0.41 17235
 17237 3 141.82 105.61 -31.68 0.267 17236
 17238 3 141.92 105.91 -31.59 0.195 17237
 17239 3 142.02 106.11 -31.59 0.17 17238
 17240 3 142.11 106.31 -31.59 0.146 17239
 17241 3 142.21 106.52 -31.59 0.163 17240
 17242 3 142.32 106.61 -31.55 0.151 17241
 17243 3 142.42 106.72 -31.61 0.134 17242
 17244 3 142.52 106.91 -31.61 0.157 17243
 17245 3 142.61 107.02 -31.5 0.202 17244
 17246 3 142.82 107.11 -31.43 0.166 17245
 17247 3 143.02 107.31 -31.41 0.162 17246
 17248 3 143.11 107.41 -31.43 0.164 17247
 17249 3 143.32 107.52 -31.48 0.166 17248
 17250 3 143.42 107.72 -31.48 0.154 17249
 17251 3 143.52 107.81 -31.55 0.167 17250
 17252 3 143.52 107.91 -31.61 0.216 17251
 17253 3 143.61 108.02 -31.61 0.229 17252
 17254 3 143.71 108.11 -31.64 0.297 17253
 17255 3 144.02 108.22 -31.71 0.245 17254
 17256 3 144.11 108.31 -31.8 0.266 17255
 17257 3 144.21 108.41 -31.82 0.275 17256
 17258 3 144.32 108.52 -31.95 0.263 17257
 17259 3 144.42 108.61 -32.01 0.218 17258
 17260 3 144.42 108.72 -32.17 0.212 17259
 17261 3 144.53 108.91 -32.23 0.231 17260
 17262 3 144.72 109.02 -32.35 0.25 17261
 17263 3 144.83 109.11 -32.45 0.223 17262
 17264 3 145.03 109.31 -32.56 0.166 17263
 17265 3 145.03 109.41 -32.59 0.152 17264
 17266 3 145.22 109.61 -32.6 0.203 17265
 17267 3 145.22 109.72 -32.62 0.195 17266
 17268 3 145.43 109.72 -32.62 0.201 17267
 17269 3 145.53 109.72 -32.65 0.172 17268
 17270 3 145.72 109.81 -32.72 0.164 17269
 17271 3 145.83 109.91 -32.7 0.177 17270
 17272 3 146.03 109.91 -32.73 0.218 17271
 17273 3 146.12 109.91 -32.66 0.252 17272
 17274 3 146.33 110.02 -32.84 0.204 17273
 17275 3 146.53 110.02 -32.88 0.186 17274
 17276 3 146.62 110.22 -32.85 0.226 17275
 17277 3 146.72 110.41 -32.84 0.42 17276
 17278 3 146.83 110.61 -32.85 0.503 17277
 17279 3 146.83 110.72 -32.84 0.699 17278
 17280 3 146.93 110.72 -33.2 0.693 17279
 17281 3 146.93 110.81 -33.45 0.702 17280
 17282 3 146.93 110.81 -33.59 0.759 17281
 17283 3 147.03 111.11 -33.76 0.618 17282
 17284 3 147.12 111.22 -33.9 0.485 17283
 17285 3 147.33 111.52 -33.84 0.383 17284
 17286 3 147.33 111.61 -33.95 0.413 17285
 17287 3 147.33 111.72 -33.98 0.395 17286
 17288 3 147.53 111.72 -34.13 0.368 17287
 17289 3 147.62 111.81 -34.12 0.339 17288
 17290 3 147.72 111.81 -34.21 0.328 17289
 17291 3 147.93 111.81 -34.19 0.173 17290
 17292 3 148.03 111.91 -34.15 0.071 17291
 17293 3 147.33 111.72 -34.15 0.000125 17288
 17294 3 147.12 111.81 -34.09 0.026 17293
 17295 3 146.12 110.11 -33.95 0.141 17282
 17296 3 146.33 110.11 -33.95 0.178 17295
 17297 3 146.53 110.22 -33.85 0.178 17296
 17298 3 146.62 110.02 -33.91 0.144 17297
 17299 3 146.83 110.02 -33.98 0.176 17298
 17300 3 146.93 110.11 -34.05 0.064 17299
 17301 3 147.03 110.11 -34.12 0.056 17300
 17302 3 147.22 110.11 -34.13 0.131 17301
 17303 3 147.33 110.02 -34.1 0.072 17302
 17304 3 147.53 109.91 -34.15 0.107 17303
 17305 3 147.62 109.91 -34.24 0.096 17304
 17306 3 147.72 109.81 -34.3 0.127 17305
 17307 3 147.83 109.81 -34.38 0.145 17306
 17308 3 147.53 109.61 -34.48 0.087 17307
 17309 3 147.43 109.41 -34.52 0.083 17308
 17310 3 147.53 109.31 -34.53 0.08 17309
 17311 3 147.53 109.22 -34.62 0.000125 17310
 17312 3 148.03 109.91 -34.41 0.038 17307
 17313 3 145.93 110.02 -33.91 0.074 17295
 17314 3 145.83 110.02 -33.99 0.000125 17313
 17315 3 146.93 110.52 -32.02 0.164 17279
 17316 3 147.03 110.41 -31.8 0.158 17315
 17317 3 147.03 110.61 -31.75 0.000125 17316
 17318 3 146.33 109.91 -32.28 0.102 17273
 17319 3 146.33 109.91 -32.16 0.06 17318
 17320 3 134.11 101.11 -33.31 0.139 17179
 17321 3 134.21 101.11 -33.39 0.117 17320
 17322 3 134.21 101.22 -33.53 0.132 17321
 17323 3 134.32 101.22 -33.73 0.099 17322
 17324 3 134.42 101.41 -33.81 0.078 17323
 17325 3 131.11 98.91 -34.75 0.178 17141
 17326 3 131.11 98.74 -34.78 0.164 17325
 17327 3 126.61 91.52 -34.03 0.144 17091
 17328 3 126.72 91.44 -34.11 0.000125 17327
 17329 3 108.91 73.03 -25.94 0.494 16887
 17330 3 109.1 73.12 -26.05 0.439 17329
 17331 3 108.91 72.98 -25.71 0.187 17330
 17332 3 108.91 73.09 -25.8 0.000125 17331
 17333 3 109.21 73.42 -26.66 0.119 17330
 17334 3 109.21 73.42 -26.78 0.149 17333
 17335 3 109.1 73.65 -26.71 0.098 17334
 17336 3 108.91 73.73 -26.69 0.256 17335
 17337 3 108.6 73.67 -26.64 0.144 17336
 17338 3 108.41 73.5 -26.69 0.141 17337
 17339 3 108.3 73.4 -26.67 0.162 17338
 17340 3 108.1 73.34 -26.58 0.133 17339
 17341 3 107.91 73.26 -26.64 0.107 17340
 17342 3 107.71 73.22 -26.74 0.000125 17341
 17343 3 109.3 73.29 -26.92 0.175 17334
 17344 3 109.1 73.23 -27.08 0.197 17343
 17345 3 108.91 73.25 -27.1 0.17 17344
 17346 3 108.8 73.32 -27.17 0.21 17345
 17347 3 108.8 73.48 -27.28 0.187 17346
 17348 3 108.91 73.57 -27.35 0.16 17347
 17349 3 108.91 73.65 -27.49 0.138 17348
 17350 3 108.91 73.78 -27.64 0.1 17349
 17351 3 109.01 73.95 -27.73 0.09 17350
 17352 3 109.1 73.84 -27.87 0.081 17351
 17353 3 109.1 73.78 -27.96 0.114 17352
 17354 3 109.1 73.81 -28.1 0.106 17353
 17355 3 94.04 67.12 -29.45 0.257 16791
 17356 3 93.69 67.02 -29.24 0.204 17355
 17357 3 93.38 66.94 -29.24 0.049 17356
 17358 3 93.26 66.77 -29.2 0.147 17357
 17359 3 93.11 66.63 -29.2 0.177 17358
 17360 3 92.86 66.54 -29.09 0.116 17359
 17361 3 92.72 66.49 -28.97 0.132 17360
 17362 3 92.61 66.51 -28.81 0.073 17361
 17363 3 92.49 66.43 -28.68 0.077 17362
 17364 3 92.38 66.44 -28.61 0.129 17363
 17365 3 92.22 66.57 -28.45 0.109 17364
 17366 3 92.13 66.57 -28.31 0.108 17365
 17367 3 92.02 66.58 -28.15 0.081 17366
 17368 3 91.91 66.74 -28.04 0.08 17367
 17369 3 91.85 66.74 -27.93 0.067 17368
 17370 3 91.91 66.77 -27.77 0.081 17369
 17371 3 92.01 66.79 -27.7 0.092 17370
 17372 3 92.19 66.71 -27.56 0.074 17371
 17373 3 92.21 66.69 -27.45 0.058 17372
 17374 3 92.26 66.66 -27.33 0.097 17373
 17375 3 92.36 66.74 -27.25 0.084 17374
 17376 3 92.43 66.71 -27.15 0.094 17375
 17377 3 92.58 66.68 -27.06 0.057 17376
 17378 3 92.71 66.74 -27.04 0.138 17377
 17379 3 92.82 66.73 -27 0.124 17378
 17380 3 94.21 67.21 -29.59 0.164 17355
 17381 3 94.32 67.24 -29.7 0.166 17380
 17382 3 94.49 67.27 -29.74 0.191 17381
 17383 3 94.63 67.29 -29.86 0.191 17382
 17384 3 94.8 67.38 -30.15 0.262 17383
 17385 3 94.91 67.38 -30.13 0.28 17384
 17386 3 95.04 67.57 -30.31 0.367 17385
 17387 3 95.21 67.74 -30.58 0.498 17386
 17388 3 95.41 67.88 -30.77 0.588 17387
 17389 3 95.69 68.04 -30.95 0.663 17388
 17390 3 95.83 67.94 -30.88 0.665 17389
 17391 3 96.02 68.07 -31.04 0.675 17390
 17392 3 96.4 68.13 -31.09 0.767 17391
 17393 3 96.57 68.07 -31.09 0.526 17392
 17394 3 96.72 68.01 -31.17 0.419 17393
 17395 3 96.82 67.93 -31.11 0.346 17394
 17396 3 96.91 67.88 -31.08 0.271 17395
 17397 3 96.99 67.88 -31 0.168 17396
 17398 3 97.13 68.74 -31.65 0.228 17392
 17399 3 97.51 68.74 -31.61 0.117 17398
 17400 3 97.63 68.79 -31.63 0.194 17399
 17401 3 97.72 68.83 -31.65 0.262 17400
 17402 3 97.71 69.07 -31.67 0.295 17401
 17403 3 97.82 69.16 -31.77 0.274 17402
 17404 3 97.96 69.19 -31.74 0.174 17403
 17405 3 97.94 69.24 -31.88 0.000125 17404
 17406 3 97.99 68.63 -31.65 0.157 17401
 17407 3 98.13 68.68 -31.68 0.166 17406
 17408 3 98.35 68.68 -31.56 0.168 17407
 17409 3 98.49 68.74 -31.52 0.166 17408
 17410 3 98.68 68.79 -31.43 0.164 17409
 17411 3 98.9 68.82 -31.43 0.249 17410
 17412 3 99.13 68.83 -31.45 0.269 17411
 17413 3 99.3 68.9 -31.34 0.351 17412
 17414 3 99.54 68.91 -31.38 0.397 17413
 17415 3 99.77 68.98 -31.38 0.379 17414
 17416 3 99.97 68.99 -31.34 0.343 17415
 17417 3 100.18 69.02 -31.52 0.367 17416
 17418 3 100.51 69.1 -31.61 0.144 17417
 17419 3 100.71 69.16 -31.65 0.159 17418
 17420 3 100.91 69.23 -31.68 0.157 17419
 17421 3 101.1 69.3 -31.63 0.214 17420
 17422 3 101.21 69.32 -31.63 0.315 17421
 17423 3 101.21 69.43 -31.77 0.376 17422
 17424 3 101.41 69.43 -31.86 0.442 17423
 17425 3 101.51 69.46 -31.92 0.436 17424
 17426 3 101.6 69.51 -32.02 0.434 17425
 17427 3 101.8 69.57 -32.02 0.411 17426
 17428 3 102.01 69.62 -31.99 0.395 17427
 17429 3 102.21 69.57 -32.12 0.394 17428
 17430 3 102.21 69.71 -32.31 0.296 17429
 17431 3 101.8 69.76 -32.63 0.162 17430
 17432 3 101.71 69.74 -32.74 0.201 17431
 17433 3 101.51 69.63 -32.74 0.212 17432
 17434 3 101.41 69.85 -32.98 0.104 17433
 17435 3 101.3 69.8 -33.05 0.103 17434
 17436 3 101.3 69.91 -33.2 0.288 17435
 17437 3 101.6 70.04 -33.1 0.11 17436
 17438 3 101.91 69.96 -32.98 0.148 17437
 17439 3 102.1 70.13 -33.07 0.071 17438
 17440 3 102.1 70.19 -33.19 0.097 17439
 17441 3 102.01 70.29 -33.27 0.079 17440
 17442 3 102.1 70.41 -33.38 0.098 17441
 17443 3 102.21 70.48 -33.56 0.093 17442
 17444 3 102.21 70.6 -33.63 0.125 17443
 17445 3 102.41 70.71 -33.74 0.115 17444
 17446 3 102.51 70.77 -33.82 0.141 17445
 17447 3 102.51 70.88 -33.84 0.137 17446
 17448 3 102.51 70.99 -33.8 0.000125 17447
 17449 3 101.21 69.88 -33.24 0.274 17436
 17450 3 101.01 69.76 -33.23 0.188 17449
 17451 3 100.91 69.74 -33.2 0.145 17450
 17452 3 100.71 69.73 -33.24 0.104 17451
 17453 3 48.66 57.95 -20.04 0.094 16541
 17454 3 48.58 57.91 -20.24 0.104 17453
 17455 3 34.19 56.02 -19.2 0.141 16468
 17456 3 34.36 55.91 -19.06 0.072 17455
 17457 3 27.65 57.19 -19.9 0.33 16435
 17458 3 27.51 57.39 -19.9 0.271 17457
 17459 3 27.34 57.48 -19.79 0.231 17458
 17460 3 27.13 57.56 -19.74 0.225 17459
 17461 3 26.97 57.66 -19.74 0.212 17460
 17462 3 26.77 57.71 -19.76 0.197 17461
 17463 3 26.56 57.69 -19.83 0.135 17462
 17464 3 26.38 57.74 -19.83 0.087 17463
 17465 3 26.27 57.8 -19.81 0.113 17464
 17466 3 26.06 57.83 -19.85 0.088 17465
 17467 3 25.83 57.83 -19.81 0.068 17466
 17468 3 25.68 57.81 -19.74 0.105 17467
 17469 3 25.54 57.84 -19.67 0.116 17468
 17470 3 25.47 57.8 -19.56 0.194 17469
 17471 3 25.42 57.76 -19.47 0.239 17470
 17472 3 25.11 57.69 -19.42 0.242 17471
 17473 3 24.88 57.64 -19.38 0.211 17472
 17474 3 24.58 57.62 -19.4 0.208 17473
 17475 3 24.34 57.6 -19.38 0.169 17474
 17476 3 24.2 57.58 -19.42 0.185 17475
 17477 3 23.99 57.64 -19.42 0.199 17476
 17478 3 23.83 57.76 -19.36 0.14 17477
 17479 3 23.81 57.83 -19.26 0.151 17478
 17480 3 23.68 57.99 -19.13 0.172 17479
 17481 3 23.43 57.99 -19.06 0.181 17480
 17482 3 23.36 58.08 -18.92 0.098 17481
 17483 3 23.18 58.12 -18.88 0.103 17482
 17484 3 23.04 58.16 -18.85 0.113 17483
 17485 3 22.97 58.26 -18.83 0.091 17484
 17486 3 22.86 58.27 -18.76 0.081 17485
 17487 3 22.79 58.38 -18.77 0.119 17486
 17488 3 22.68 58.52 -18.77 0.147 17487
 17489 3 22.58 58.66 -18.74 0.165 17488
 17490 3 22.43 58.78 -18.74 0.217 17489
 17491 3 22.29 58.84 -18.65 0.148 17490
 17492 3 22.11 58.89 -18.6 0.105 17491
 17493 3 21.95 58.95 -18.54 0.105 17492
 17494 3 21.79 59.02 -18.49 0.091 17493
 17495 3 21.63 59.05 -18.38 0.109 17494
 17496 3 21.61 59.13 -18.26 0.112 17495
 17497 3 21.63 59.27 -18.15 0.118 17496
 17498 3 21.65 59.38 -18.08 0.192 17497
 17499 3 21.86 59.44 -18.04 0.167 17498
 17500 3 21.93 59.55 -18.04 0.196 17499
 17501 3 22.06 59.52 -17.92 0.105 17500
 17502 3 21.45 59.56 -18.1 0.135 17498
 17503 3 21.29 59.62 -18.01 0.125 17502
 17504 3 21.38 59.77 -17.95 0.000125 17503
 17505 3 8.76 54.92 -19.96 0.127 15868
 17506 3 8.58 54.95 -20 0.173 17505
 17507 3 8.34 54.92 -20.02 0.257 17506
 17508 3 8.03 54.89 -19.96 0.253 17507
 17509 3 7.75 54.89 -19.82 0.178 17508
 17510 3 7.51 54.82 -19.73 0.133 17509
 17511 3 7.39 54.79 -19.57 0.159 17510
 17512 3 7.33 54.74 -19.43 0.194 17511
 17513 3 7.21 54.75 -19.39 0.218 17512
 17514 3 7.04 54.6 -19.53 0.088 17513
 17515 3 6.84 54.57 -19.45 0.111 17514
 17516 3 6.71 54.52 -19.41 0.122 17515
 17517 3 6.51 54.54 -19.32 0.096 17516
 17518 3 7.22 55.02 -19.16 0.116 17513
 17519 3 7.37 55.09 -19.07 0.058 17518
 17520 3 7.39 55.14 -18.98 0.093 17519
 17521 3 7.56 55.21 -18.91 0.065 17520
 17522 3 7.63 55.31 -18.89 0.094 17521
 17523 3 7.62 55.49 -18.8 0.11 17522
 17524 3 6.17 58.77 -19.55 0.204 15840
 17525 3 6.24 58.89 -19.59 0.177 17524
 17526 3 6.38 58.99 -19.66 0.171 17525
 17527 3 6.42 59.13 -19.81 0.192 17526
 17528 3 6.46 59.25 -20.01 0.148 17527
 17529 3 6.51 59.35 -20.2 0.147 17528
 17530 3 6.54 59.4 -20.33 0.137 17529
 17531 3 6.63 59.49 -20.44 0.121 17530
 17532 3 6.76 59.57 -20.47 0.13 17531
 17533 3 6.83 59.75 -20.51 0.137 17532
 17534 3 6.92 59.85 -20.56 0.121 17533
 17535 3 6.95 59.97 -20.56 0.141 17534
 17536 3 6.96 60.1 -20.58 0.138 17535
 17537 3 7.06 60.24 -20.54 0.143 17536
 17538 3 7.09 60.35 -20.56 0.164 17537
 17539 3 7.17 60.52 -20.61 0.15 17538
 17540 3 7.34 60.6 -20.61 0.15 17539
 17541 3 7.51 60.7 -20.76 0.133 17540
 17542 3 7.71 60.78 -20.79 0.166 17541
 17543 3 7.85 60.82 -20.9 0.19 17542
 17544 3 7.93 60.89 -21.04 0.194 17543
 17545 3 8.02 60.96 -21.15 0.262 17544
 17546 3 8.09 60.96 -21.31 0.316 17545
 17547 3 8.17 61.03 -21.4 0.389 17546
 17548 3 8.19 61.14 -21.45 0.611 17547
 17549 3 8.22 61.28 -21.45 0.648 17548
 17550 3 8.25 61.42 -21.4 0.628 17549
 17551 3 8.62 61.35 -21.42 0.656 17550
 17552 3 8.06 61.84 -20.83 0.258 17551
 17553 3 8.02 61.9 -20.72 0.097 17552
 17554 3 8.81 61.35 -21.65 0.493 17551
 17555 3 8.89 61.46 -21.72 0.427 17554
 17556 3 9.17 61.4 -21.74 0.294 17555
 17557 3 9.14 61.49 -21.65 0.017 17556
 17558 3 -0.37 59.92 -20.59 0.179 15802
 17559 3 -0.55 59.87 -20.61 0.112 17558
 17560 3 -0.66 59.89 -20.62 0.000125 17559
 17561 3 -9.37 60.22 -23.34 0.198 15663
 17562 3 -9.62 60.1 -23.41 0.228 17561
 17563 3 -9.74 60.04 -23.57 0.189 17562
 17564 3 -9.77 60.01 -23.73 0.161 17563
 17565 3 -9.74 59.93 -23.91 0.154 17564
 17566 3 -9.86 59.91 -23.96 0.176 17565
 17567 3 -9.96 59.87 -23.95 0.225 17566
 17568 3 -10.09 59.83 -23.98 0.241 17567
 17569 3 -10.12 59.68 -24.05 0.202 17568
 17570 3 -10.13 59.54 -24.07 0.173 17569
 17571 3 -10.3 59.54 -23.98 0.128 17570
 17572 3 -10.31 59.47 -23.89 0.000125 17571
 17573 3 -10.3 60.07 -23.75 0.096 17568
 17574 3 -10.42 60.11 -23.73 0.072 17573
 17575 3 -8.04 60.9 -23.78 0.274 15659
 17576 3 -7.99 60.64 -23.75 0.169 17575
 17577 3 -8.14 60.61 -23.7 0.142 17576
 17578 3 -8.23 60.71 -23.93 0.000125 17577
 17579 3 -7.96 60.83 -23.8 0.274 17575
 17580 3 -8.47 61.85 -24.37 0.121 17579
 17581 3 -8.6 61.97 -24.43 0.127 17580
 17582 3 -7.53 62.15 -23.3 0.42 15651
 17583 3 -7.41 62.18 -23.28 0.36 17582
 17584 3 -7.25 62.29 -23.27 0.362 17583
 17585 3 -6.94 62.35 -23.29 0.327 17584
 17586 3 -6.61 62.36 -23.33 0.414 17585
 17587 3 -6.07 62.39 -23.49 0.484 17586
 17588 3 -5.86 62.34 -23.58 0.476 17587
 17589 3 -5.66 62.28 -23.47 0.449 17588
 17590 3 -5.58 62.2 -23.36 0.468 17589
 17591 3 -5.46 62.22 -23.2 0.408 17590
 17592 3 -5.4 62.03 -23.04 0.409 17591
 17593 3 -5.37 61.97 -22.88 0.412 17592
 17594 3 -5.28 61.92 -22.74 0.382 17593
 17595 3 -5.21 61.92 -22.65 0.359 17594
 17596 3 -5.07 62.02 -22.52 0.405 17595
 17597 3 -4.95 62.03 -22.36 0.379 17596
 17598 3 -4.83 61.94 -22.06 0.424 17597
 17599 3 -4.66 61.88 -21.95 0.395 17598
 17600 3 -4.47 61.87 -21.97 0.374 17599
 17601 3 -4.25 61.85 -21.92 0.359 17600
 17602 3 -3.97 61.84 -21.94 0.301 17601
 17603 3 -3.7 61.91 -22.02 0.298 17602
 17604 3 -3.43 61.99 -22.08 0.29 17603
 17605 3 -3.25 62.05 -22.08 0.279 17604
 17606 3 -3.02 62.13 -22.1 0.282 17605
 17607 3 -2.79 62.26 -22.02 0.27 17606
 17608 3 -2.64 62.34 -21.97 0.281 17607
 17609 3 -2.46 62.41 -21.94 0.3 17608
 17610 3 -2.27 62.55 -21.88 0.327 17609
 17611 3 -2.08 62.6 -21.81 0.38 17610
 17612 3 -1.88 62.7 -21.72 0.374 17611
 17613 3 -1.63 62.78 -21.76 0.364 17612
 17614 3 -1.54 62.77 -21.67 0.313 17613
 17615 3 -1.27 62.88 -21.63 0.303 17614
 17616 3 -1.1 62.89 -21.54 0.323 17615
 17617 3 -0.87 62.94 -21.4 0.336 17616
 17618 3 -0.67 62.91 -21.45 0.294 17617
 17619 3 -0.41 62.89 -21.45 0.313 17618
 17620 3 -0.22 62.84 -21.54 0.293 17619
 17621 3 -0.07 62.74 -21.67 0.293 17620
 17622 3 0.03 62.76 -21.74 0.244 17621
 17623 3 0.21 62.7 -21.81 0.201 17622
 17624 3 0.34 62.63 -21.77 0.192 17623
 17625 3 0.46 62.45 -21.81 0.226 17624
 17626 3 0.57 62.27 -21.9 0.316 17625
 17627 3 0.64 62.1 -22.04 0.369 17626
 17628 3 0.76 61.99 -22.15 0.45 17627
 17629 3 0.84 61.92 -22.35 0.454 17628
 17630 3 0.98 61.91 -22.4 0.423 17629
 17631 3 1.1 61.87 -22.6 0.39 17630
 17632 3 1.26 61.84 -22.63 0.326 17631
 17633 3 1.38 61.81 -22.77 0.271 17632
 17634 3 1.59 61.78 -22.88 0.234 17633
 17635 3 1.87 61.73 -22.9 0.239 17634
 17636 3 2.03 61.62 -22.88 0.228 17635
 17637 3 2.26 61.56 -22.86 0.187 17636
 17638 3 2.42 61.48 -22.83 0.197 17637
 17639 3 2.57 61.38 -22.76 0.176 17638
 17640 3 2.65 61.2 -22.65 0.184 17639
 17641 3 2.8 61.16 -22.63 0.187 17640
 17642 3 2.96 61.01 -22.52 0.215 17641
 17643 3 3.13 60.89 -22.54 0.189 17642
 17644 3 3.26 60.83 -22.54 0.162 17643
 17645 3 3.46 60.78 -22.58 0.131 17644
 17646 3 3.73 60.7 -22.69 0.141 17645
 17647 3 3.92 60.63 -22.7 0.144 17646
 17648 3 4.09 60.6 -22.7 0.143 17647
 17649 3 4.25 60.56 -22.67 0.186 17648
 17650 3 4.42 60.56 -22.61 0.223 17649
 17651 3 4.6 60.55 -22.6 0.179 17650
 17652 3 4.76 60.64 -22.58 0.188 17651
 17653 3 4.91 60.71 -22.54 0.183 17652
 17654 3 5.08 60.74 -22.38 0.186 17653
 17655 3 5.24 60.74 -22.29 0.181 17654
 17656 3 5.41 60.69 -22.22 0.154 17655
 17657 3 5.58 60.64 -22.15 0.151 17656
 17658 3 5.79 60.5 -22.04 0.173 17657
 17659 3 5.92 60.38 -21.97 0.197 17658
 17660 3 6.04 60.29 -21.97 0.157 17659
 17661 3 6.14 60.18 -21.97 0.162 17660
 17662 3 6.25 60.1 -21.92 0.149 17661
 17663 3 6.42 60.03 -21.83 0.151 17662
 17664 3 6.52 59.96 -21.74 0.169 17663
 17665 3 6.68 59.89 -21.63 0.165 17664
 17666 3 6.89 59.85 -21.47 0.178 17665
 17667 3 6.99 59.78 -21.33 0.168 17666
 17668 3 -13.04 46.62 -21.42 0.067 8189
 17669 3 -13.22 46.66 -21.44 0.059 17668
 17670 3 -13.33 46.68 -21.31 0.084 17669
 17671 3 -13.54 46.71 -21.21 0.125 17670
 17672 3 -13.66 46.75 -21.15 0.108 17671
 17673 3 -13.88 46.9 -21.1 0.109 17672
 17674 3 -13.98 47.08 -21.08 0.093 17673
 17675 3 -14.13 47.25 -21.04 0.099 17674
 17676 3 -14.22 47.33 -21.03 0.084 17675
 17677 1 0.18 -0.01 -0.03 2.798 1
```
