## Supplementary material for "Automated Proofreading of Digitally Reconstructed Neural Morphology Enhances Accuracy, Scalability, and Standardization": Standardization and accuracy results: 720575940616420865.CNG.swc

```
# SWC to SWC conversion from L-Measure. Sridevi Polavaram: spolavar@gmu.edu
# Original fileName:Z://nmo_swc//out_Final//Source_Temp1//720575940616420865.CNG.swc
#
# SWC to SWC conversion from L-Measure. Sridevi Polavaram: spolavar@gmu.edu

# Original fileName:Z://nmo_swc//nmo_user_Final//Source_Temp1//720575940616420865.CNG.swc

#

# SWC to SWC conversion from L-Measure. Sridevi Polavaram: spolavar@gmu.edu


# Original fileName:Z://nmo_swc//Autoswc//720575940616420865.CNG.swc.swc.CNG.swc


#


# Original file /nmo_swc/Temp_LMeasure/720575940616420865.CNG.swc.swc edited using StdSwc version 1.31 on 3/7/26.


# Irregularities and fixes documented in /nmo_swc/Temp_LMeasure/720575940616420865.CNG.swc.swc.std.  See StdSwc1.31.doc for more information.


#


# SWC to SWC conversion from L-Measure. Sridevi Polavaram: spolavar@gmu.edu


# Original fileName:Z://nmo_swc//Source_Temp1//720575940616420865.CNG.swc


#


# SWC to SWC conversion from L-Measure. Sridevi Polavaram: spolavar@gmu.edu


 1 1 0 0 0 2.554 -1
 2 1 0.04 0.06 0.06 2.509 1
 3 1 0.03 0.11 0.31 2.469 2
 4 1 0 0.13 0.5 2.409 3
 5 1 0.13 0.12 0.67 2.463 4
 6 1 0.13 0.26 0.83 2.366 5
 7 1 0.18 0.33 1.01 2.339 6
 8 1 0.44 0.44 0.94 2.266 7
 9 1 0.5 0.36 1.14 2.222 8
 10 1 0.52 0.45 1.33 2.194 9
 11 1 0.46 0.48 1.53 2.143 10
 12 1 0.37 0.61 1.59 1.947 11
 13 1 0.62 0.66 1.6 1.96 12
 14 1 0.79 0.5 1.8 1.857 13
 15 1 0.71 0.52 2.05 1.729 14
 16 1 0.91 0.55 2.08 1.676 15
 17 1 0.97 0.54 2.19 1.551 16
 18 1 1.06 0.67 2.15 1.476 17
 19 1 1.15 0.66 2.37 1.374 18
 20 1 1.17 0.71 2.51 1.233 19
 21 1 1.38 0.67 2.55 1.171 20
 22 1 1.43 0.76 2.69 1.097 21
 23 1 1.55 0.8 2.8 1.031 22
 24 1 1.54 0.91 2.94 0.92 23
 25 1 1.63 0.99 3.01 0.884 24
 26 1 1.72 1.03 3.17 0.818 25
 27 1 1.78 1.16 3.24 0.777 26
 28 1 1.8 1.24 3.47 0.701 27
 29 1 1.88 1.31 3.44 0.685 28
 30 1 2.01 1.4 3.51 0.64 29
 31 3 2.17 1.54 3.53 0.519 30
 32 3 2.3 1.59 3.69 0.526 31
 33 3 2.42 1.69 3.76 0.519 32
 34 3 2.51 1.84 3.86 0.477 33
 35 3 2.57 1.96 4.04 0.458 34
 36 3 2.74 2.06 4.09 0.392 35
 37 3 2.76 2.2 4.12 0.39 36
 38 3 2.84 2.33 4.05 0.386 37
 39 3 2.78 2.58 4 0.351 38
 40 3 2.9 2.7 3.94 0.317 39
 41 3 2.96 2.85 3.9 0.344 40
 42 3 2.94 3.22 3.9 0.487 41
 43 3 3.05 3.33 4 0.496 42
 44 3 3.09 3.56 3.98 0.456 43
 45 3 3.26 3.64 4.01 0.454 44
 46 3 3.36 3.75 4.05 0.408 45
 47 3 3.51 3.81 4.01 0.369 46
 48 3 3.59 3.91 4.08 0.32 47
 49 3 3.69 4.02 4.05 0.29 48
 50 3 3.82 4.14 4.01 0.232 49
 51 3 3.9 4.27 3.96 0.214 50
 52 3 3.99 4.43 3.92 0.191 51
 53 3 4.24 4.64 3.88 0.226 52
 54 3 4.36 4.77 3.92 0.278 53
 55 3 4.73 4.93 4.13 0.433 54
 56 3 4.78 5.06 4.17 0.442 55
 57 3 4.86 5.15 4.1 0.401 56
 58 3 4.89 5.28 4 0.376 57
 59 3 4.86 5.46 3.92 0.261 58
 60 3 4.97 5.6 3.96 0.222 59
 61 3 5.14 5.74 3.94 0.189 60
 62 3 5.28 5.85 3.86 0.203 61
 63 3 5.36 6.02 3.88 0.218 62
 64 3 5.53 6.13 3.88 0.218 63
 65 3 5.65 6.26 3.88 0.212 64
 66 3 5.82 6.38 3.94 0.216 65
 67 3 5.97 6.52 3.9 0.217 66
 68 3 6.06 6.67 3.88 0.218 67
 69 3 6.12 6.94 3.86 0.218 68
 70 3 6.18 7.05 3.74 0.233 69
 71 3 6.33 7.14 3.63 0.263 70
 72 3 6.49 7.27 3.53 0.259 71
 73 3 6.58 7.35 3.49 0.264 72
 74 3 6.69 7.43 3.32 0.217 73
 75 3 6.79 7.53 3.36 0.188 74
 76 3 6.78 7.64 3.28 0.239 75
 77 3 6.69 8.09 3.11 0.377 76
 78 3 6.28 8.54 2.76 0.135 77
 79 3 6.15 8.51 2.61 0.127 78
 80 3 6.11 8.54 2.44 0.127 79
 81 3 6.07 8.62 2.3 0.127 80
 82 3 5.98 8.66 2.15 0.105 81
 83 3 5.93 8.73 2.01 0.072 82
 84 3 6.78 8.2 3.07 0.361 77
 85 3 6.9 8.28 3.09 0.385 84
 86 3 7.03 8.44 3.05 0.395 85
 87 3 7.1 8.55 2.94 0.381 86
 88 3 7.19 8.64 2.82 0.352 87
 89 3 7.29 8.83 2.82 0.287 88
 90 3 7.44 8.98 2.8 0.261 89
 91 3 7.54 9.11 2.78 0.217 90
 92 3 7.61 9.24 2.8 0.207 91
 93 3 7.75 9.44 2.88 0.219 92
 94 3 7.9 9.59 2.86 0.225 93
 95 3 8.04 9.71 2.76 0.232 94
 96 3 8.16 9.84 2.74 0.248 95
 97 3 8.26 9.96 2.71 0.21 96
 98 3 8.37 10.09 2.61 0.216 97
 99 3 8.52 10.34 2.49 0.279 98
 100 3 8.57 10.61 2.4 0.321 99
 101 3 8.52 10.81 2.32 0.313 100
 102 3 8.55 11 2.32 0.324 101
 103 3 8.57 11.15 2.42 0.319 102
 104 3 8.65 11.34 2.38 0.268 103
 105 3 8.72 11.47 2.51 0.286 104
 106 3 8.82 11.61 2.51 0.259 105
 107 3 8.98 11.81 2.61 0.263 106
 108 3 9.07 11.96 2.72 0.237 107
 109 3 9.24 12.12 2.86 0.225 108
 110 3 9.4 12.24 2.94 0.167 109
 111 3 9.5 12.36 3.03 0.176 110
 112 3 9.66 12.5 3.17 0.259 111
 113 3 9.8 12.65 3.28 0.232 112
 114 3 10 12.97 3.38 0.256 113
 115 3 10.09 13.17 3.47 0.237 114
 116 3 10.19 13.36 3.69 0.263 115
 117 3 10.31 13.56 3.86 0.261 116
 118 3 10.42 13.76 3.94 0.271 117
 119 3 10.52 13.89 4.09 0.274 118
 120 3 10.57 14.06 4.23 0.341 119
 121 3 10.63 14.24 4.26 0.299 120
 122 3 10.66 14.44 4.37 0.261 121
 123 3 10.73 14.62 4.47 0.234 122
 124 3 10.82 14.78 4.56 0.222 123
 125 3 10.84 14.99 4.8 0.289 124
 126 3 10.88 15.2 4.93 0.299 125
 127 3 10.97 15.33 5 0.29 126
 128 3 11.02 15.48 5.13 0.264 127
 129 3 11.05 15.64 5.27 0.266 128
 130 3 11.13 15.83 5.42 0.255 129
 131 3 11.18 16.05 5.59 0.281 130
 132 3 11.26 16.17 5.68 0.295 131
 133 3 11.33 16.31 5.73 0.332 132
 134 3 11.4 16.42 5.81 0.37 133
 135 3 11.44 16.56 5.92 0.425 134
 136 3 11.4 17.15 5.77 0.105 135
 137 3 11.44 17.23 5.64 0.071 136
 138 3 11.58 16.6 6.04 0.291 135
 139 3 11.59 16.76 6.05 0.246 138
 140 3 11.64 16.92 6.06 0.213 139
 141 3 11.73 17.14 6.13 0.207 140
 142 3 11.81 17.28 6.17 0.191 141
 143 3 11.88 17.46 6.2 0.155 142
 144 3 11.97 17.58 6.16 0.157 143
 145 3 12.05 17.71 6.21 0.182 144
 146 3 12.16 17.85 6.21 0.218 145
 147 3 12.19 17.99 6.26 0.256 146
 148 3 12.26 18.15 6.33 0.226 147
 149 3 12.25 18.35 6.46 0.214 148
 150 3 12.32 18.58 6.46 0.242 149
 151 3 12.34 18.71 6.59 0.251 150
 152 3 12.38 18.85 6.68 0.256 151
 153 3 12.42 19.05 6.88 0.263 152
 154 3 12.41 19.23 7.02 0.229 153
 155 3 12.47 19.46 7.17 0.283 154
 156 3 12.58 19.69 7.33 0.317 155
 157 3 12.55 19.81 7.42 0.291 156
 158 3 12.66 20.01 7.63 0.299 157
 159 3 12.68 20.26 7.74 0.295 158
 160 3 12.78 20.49 7.83 0.329 159
 161 3 12.77 20.65 7.95 0.348 160
 162 3 12.72 20.8 8.04 0.343 161
 163 3 12.81 20.99 8.2 0.343 162
 164 3 12.75 21.12 8.29 0.309 163
 165 3 12.75 21.26 8.47 0.296 164
 166 3 12.78 21.46 8.59 0.267 165
 167 3 12.85 21.6 8.64 0.25 166
 168 3 12.86 21.8 8.7 0.206 167
 169 3 12.92 21.99 8.9 0.274 168
 170 3 13.05 22.19 8.92 0.275 169
 171 3 13.11 22.31 9.01 0.267 170
 172 3 13.13 22.46 9.09 0.257 171
 173 3 13.16 22.67 9.21 0.266 172
 174 3 13.21 22.83 9.32 0.309 173
 175 3 13.25 23.01 9.42 0.314 174
 176 3 13.31 23.21 9.39 0.31 175
 177 3 13.27 23.51 9.47 0.247 176
 178 3 13.32 23.8 9.52 0.218 177
 179 3 13.34 24.01 9.56 0.214 178
 180 3 13.39 24.24 9.61 0.233 179
 181 3 13.39 24.44 9.68 0.266 180
 182 3 13.44 24.6 9.76 0.262 181
 183 3 13.5 24.85 9.8 0.261 182
 184 3 13.53 24.96 9.92 0.264 183
 185 3 13.6 25.15 10.02 0.282 184
 186 3 13.67 25.39 10.13 0.287 185
 187 3 13.76 25.58 10.26 0.24 186
 188 3 13.87 25.76 10.32 0.274 187
 189 3 13.93 25.89 10.39 0.244 188
 190 3 14.07 26.03 10.38 0.257 189
 191 3 14.16 26.19 10.46 0.236 190
 192 3 14.28 26.33 10.65 0.253 191
 193 3 14.41 26.4 10.77 0.249 192
 194 3 14.58 26.58 10.86 0.257 193
 195 3 14.75 26.74 10.94 0.271 194
 196 3 14.89 26.9 10.95 0.31 195
 197 3 15 27.03 10.97 0.293 196
 198 3 15.09 27.23 10.96 0.294 197
 199 3 15.15 27.37 11.04 0.286 198
 200 3 15.24 27.55 11.06 0.252 199
 201 3 15.26 27.73 11.11 0.238 200
 202 3 15.31 27.9 11.11 0.224 201
 203 3 15.4 28.05 11.12 0.21 202
 204 3 15.45 28.19 11.17 0.231 203
 205 3 15.54 28.35 11.26 0.227 204
 206 3 15.61 28.53 11.26 0.234 205
 207 3 15.65 28.71 11.37 0.254 206
 208 3 15.69 28.92 11.46 0.259 207
 209 3 15.79 29.08 11.59 0.259 208
 210 3 15.84 29.26 11.72 0.256 209
 211 3 15.85 29.37 11.9 0.277 210
 212 3 15.89 29.53 12.11 0.27 211
 213 3 15.95 29.74 12.13 0.228 212
 214 3 16.04 29.89 12.32 0.242 213
 215 3 16.01 30.1 12.56 0.29 214
 216 3 16.08 30.28 12.7 0.319 215
 217 3 16.15 30.46 12.94 0.3 216
 218 3 16.17 30.6 13.07 0.353 217
 219 3 16.2 30.78 13.18 0.371 218
 220 3 16.24 30.92 13.31 0.387 219
 221 3 16.29 31.03 13.37 0.389 220
 222 3 16.36 31.24 13.46 0.391 221
 223 3 16.43 31.35 13.55 0.358 222
 224 3 16.47 31.46 13.64 0.345 223
 225 3 16.58 31.58 13.72 0.312 224
 226 3 16.68 31.73 13.81 0.288 225
 227 3 16.79 31.87 13.9 0.254 226
 228 3 16.84 32.01 13.99 0.232 227
 229 3 16.9 32.16 14.04 0.229 228
 230 3 16.95 32.29 14.11 0.229 229
 231 3 17.01 32.43 14.2 0.205 230
 232 3 17.08 32.58 14.27 0.214 231
 233 3 17.13 32.72 14.3 0.226 232
 234 3 17.18 32.88 14.43 0.257 233
 235 3 17.29 33.08 14.55 0.286 234
 236 3 17.4 33.25 14.64 0.246 235
 237 3 17.49 33.45 14.73 0.237 236
 238 3 17.58 33.58 14.84 0.23 237
 239 3 17.67 33.8 14.94 0.266 238
 240 3 17.72 34 14.98 0.267 239
 241 3 17.76 34.22 15.12 0.296 240
 242 3 17.81 34.38 15.26 0.284 241
 243 3 17.88 34.58 15.4 0.318 242
 244 3 17.91 34.75 15.55 0.308 243
 245 3 17.94 34.9 15.73 0.315 244
 246 3 17.96 35.05 15.87 0.292 245
 247 3 17.96 35.22 16.01 0.249 246
 248 3 18 35.41 16.21 0.235 247
 249 3 17.98 35.61 16.28 0.213 248
 250 3 18.02 35.69 16.37 0.23 249
 251 3 18.07 35.8 16.56 0.208 250
 252 3 18.07 35.93 16.56 0.221 251
 253 3 18.12 36.13 16.67 0.238 252
 254 3 18.12 36.29 16.79 0.21 253
 255 3 18.1 36.43 16.9 0.214 254
 256 3 18.16 36.55 17.03 0.23 255
 257 3 18.1 36.69 17.17 0.244 256
 258 3 18.14 36.88 17.29 0.23 257
 259 3 18.14 37.01 17.44 0.254 258
 260 3 18.16 37.19 17.56 0.233 259
 261 3 18.21 37.33 17.62 0.212 260
 262 3 18.21 37.45 17.72 0.22 261
 263 3 18.16 37.58 17.85 0.221 262
 264 3 18.21 37.75 17.96 0.249 263
 265 3 18.23 37.95 18.1 0.266 264
 266 3 18.32 38.25 18.28 0.242 265
 267 3 18.3 38.3 18.38 0.235 266
 268 3 18.23 38.33 18.47 0.231 267
 269 3 18.34 38.51 18.63 0.258 268
 270 3 18.39 38.69 18.72 0.23 269
 271 3 18.41 38.87 18.81 0.247 270
 272 3 18.37 38.98 18.92 0.222 271
 273 3 18.46 39.15 19.04 0.223 272
 274 3 18.5 39.3 19.19 0.218 273
 275 3 18.5 39.4 19.33 0.278 274
 276 3 18.53 39.55 19.44 0.282 275
 277 3 18.55 39.72 19.6 0.262 276
 278 3 18.55 39.84 19.74 0.275 277
 279 3 18.57 40.01 19.9 0.248 278
 280 3 18.62 40.19 20.03 0.25 279
 281 3 18.64 40.37 20.15 0.234 280
 282 3 18.66 40.57 20.31 0.218 281
 283 3 18.71 40.7 20.46 0.219 282
 284 3 18.69 40.9 20.54 0.219 283
 285 3 18.73 41.09 20.72 0.241 284
 286 3 18.71 41.27 20.81 0.219 285
 287 3 18.77 41.43 20.9 0.234 286
 288 3 18.8 41.58 21.06 0.242 287
 289 3 18.78 41.69 21.17 0.234 288
 290 3 18.84 41.8 21.29 0.234 289
 291 3 18.85 41.97 21.47 0.211 290
 292 3 18.84 42.09 21.6 0.263 291
 293 3 18.85 42.22 21.71 0.276 292
 294 3 18.84 42.33 21.92 0.261 293
 295 3 18.82 42.45 22.08 0.253 294
 296 3 18.82 42.62 22.26 0.257 295
 297 3 18.84 42.77 22.38 0.282 296
 298 3 18.78 42.88 22.47 0.295 297
 299 3 18.73 43 22.63 0.263 298
 300 3 18.82 43.15 22.79 0.249 299
 301 3 18.84 43.3 22.99 0.255 300
 302 3 18.82 43.4 23.1 0.266 301
 303 3 18.78 43.51 23.17 0.262 302
 304 3 18.78 43.63 23.35 0.241 303
 305 3 18.75 43.73 23.51 0.236 304
 306 3 18.73 43.84 23.67 0.249 305
 307 3 18.78 44.01 23.83 0.286 306
 308 3 18.8 44.23 24.06 0.309 307
 309 3 18.8 44.36 24.24 0.287 308
 310 3 18.8 44.47 24.42 0.254 309
 311 3 18.8 44.55 24.61 0.255 310
 312 3 18.83 44.69 24.77 0.25 311
 313 3 18.85 44.8 25 0.231 312
 314 3 18.86 44.9 25.18 0.24 313
 315 3 18.86 45 25.3 0.242 314
 316 3 18.9 45.12 25.46 0.226 315
 317 3 18.92 45.19 25.59 0.233 316
 318 3 18.92 45.36 25.78 0.237 317
 319 3 18.92 45.44 25.93 0.25 318
 320 3 18.99 45.58 26.11 0.263 319
 321 3 18.95 45.66 26.28 0.216 320
 322 3 19.03 45.77 26.46 0.198 321
 323 3 18.99 45.86 26.62 0.183 322
 324 3 19.03 45.94 26.78 0.219 323
 325 3 19.01 46.05 26.98 0.216 324
 326 3 19.01 46.11 27.16 0.211 325
 327 3 19.01 46.18 27.32 0.213 326
 328 3 18.99 46.26 27.52 0.194 327
 329 3 18.99 46.4 27.59 0.214 328
 330 3 18.97 46.51 27.8 0.22 329
 331 3 19.01 46.62 27.98 0.214 330
 332 3 18.95 46.73 28.2 0.222 331
 333 3 19.01 46.83 28.37 0.237 332
 334 3 19.06 46.83 28.52 0.226 333
 335 3 19.03 46.95 28.78 0.23 334
 336 3 19.04 47.05 28.98 0.251 335
 337 3 19.04 47.15 29.21 0.24 336
 338 3 19.04 47.19 29.41 0.264 337
 339 3 19.1 47.37 29.57 0.239 338
 340 3 19.13 47.45 29.73 0.235 339
 341 3 19.1 47.58 29.96 0.228 340
 342 3 19.11 47.73 30.21 0.243 341
 343 3 19.17 47.82 30.39 0.233 342
 344 3 19.2 47.9 30.59 0.215 343
 345 3 19.17 48.01 30.82 0.226 344
 346 3 19.13 48.12 31.02 0.208 345
 347 3 19.1 48.23 31.28 0.204 346
 348 3 19.08 48.32 31.52 0.238 347
 349 3 19.04 48.36 31.68 0.214 348
 350 3 19.04 48.43 31.89 0.202 349
 351 3 19.04 48.51 32.09 0.196 350
 352 3 19.03 48.55 32.26 0.175 351
 353 3 18.99 48.58 32.45 0.2 352
 354 3 18.95 48.63 32.65 0.219 353
 355 3 18.97 48.72 32.84 0.222 354
 356 3 18.92 48.82 33.05 0.217 355
 357 3 18.95 48.9 33.2 0.21 356
 358 3 18.92 48.95 33.41 0.179 357
 359 3 18.88 48.94 33.62 0.154 358
 360 3 18.86 49 33.8 0.234 359
 361 3 18.83 49.08 33.94 0.236 360
 362 3 18.83 49.19 34.09 0.219 361
 363 3 18.76 49.29 34.29 0.202 362
 364 3 18.72 49.32 34.47 0.184 363
 365 3 18.65 49.33 34.62 0.183 364
 366 3 18.58 49.41 34.74 0.191 365
 367 3 18.56 49.51 34.9 0.222 366
 368 3 18.54 49.58 35.05 0.221 367
 369 3 18.51 49.68 35.22 0.229 368
 370 3 18.44 49.73 35.34 0.211 369
 371 3 18.35 49.73 35.47 0.191 370
 372 3 18.35 49.8 35.59 0.133 371
 373 3 18.29 49.86 35.7 0.139 372
 374 3 18.17 49.8 35.83 0.167 373
 375 3 18.1 49.83 35.92 0.179 374
 376 3 18.2 49.98 36.05 0.225 375
 377 3 18.15 50.05 36.23 0.198 376
 378 3 18.13 50.15 36.44 0.204 377
 379 3 18.04 50.18 36.58 0.22 378
 380 3 17.99 50.26 36.8 0.226 379
 381 3 17.99 50.37 36.92 0.243 380
 382 3 17.97 50.44 37.12 0.219 381
 383 3 17.9 50.52 37.26 0.209 382
 384 3 17.85 50.57 37.44 0.198 383
 385 3 17.86 50.69 37.6 0.226 384
 386 3 17.83 50.8 37.74 0.238 385
 387 3 17.79 50.84 37.87 0.248 386
 388 3 17.79 50.9 38.06 0.207 387
 389 3 17.74 50.93 38.23 0.193 388
 390 3 17.7 50.98 38.37 0.174 389
 391 3 17.63 51.02 38.51 0.169 390
 392 3 17.61 51.08 38.62 0.165 391
 393 3 17.61 51.18 38.73 0.171 392
 394 3 17.56 51.12 38.91 0.167 393
 395 3 17.54 51.26 39.05 0.19 394
 396 3 17.47 51.31 39.2 0.208 395
 397 3 17.45 51.41 39.35 0.189 396
 398 3 17.38 51.41 39.52 0.195 397
 399 3 17.33 51.38 39.69 0.213 398
 400 3 17.24 51.41 39.85 0.186 399
 401 3 17.17 51.49 40.02 0.223 400
 402 3 17.13 51.59 40.15 0.247 401
 403 3 17.04 51.62 40.3 0.205 402
 404 3 16.97 51.7 40.45 0.216 403
 405 3 16.83 51.63 40.69 0.188 404
 406 3 16.78 51.71 40.76 0.151 405
 407 3 16.78 51.83 40.87 0.161 406
 408 3 16.74 51.95 40.97 0.17 407
 409 3 16.63 51.91 41.13 0.214 408
 410 3 16.53 51.98 41.34 0.211 409
 411 3 16.46 52.06 41.52 0.221 410
 412 3 16.41 52.2 41.7 0.234 411
 413 3 16.34 52.27 41.83 0.229 412
 414 3 16.3 52.39 42.02 0.277 413
 415 3 16.23 52.52 42.17 0.288 414
 416 3 16.14 52.53 42.34 0.268 415
 417 3 16.11 52.7 42.48 0.27 416
 418 3 16.07 52.76 42.62 0.223 417
 419 3 16.01 52.77 42.73 0.201 418
 420 3 15.94 52.81 42.91 0.218 419
 421 3 15.87 52.88 43.06 0.202 420
 422 3 15.81 52.95 43.2 0.197 421
 423 3 15.77 52.96 43.42 0.269 422
 424 3 15.7 53.05 43.55 0.284 423
 425 3 15.63 53.13 43.77 0.277 424
 426 3 15.54 53.21 43.94 0.267 425
 427 3 15.5 53.27 44.08 0.247 426
 428 3 15.45 53.31 44.27 0.243 427
 429 3 15.42 53.41 44.48 0.251 428
 430 3 15.42 53.49 44.65 0.241 429
 431 3 15.34 53.53 44.8 0.236 430
 432 3 15.29 53.63 44.95 0.204 431
 433 3 15.23 53.67 45.08 0.229 432
 434 3 15.2 53.77 45.23 0.2 433
 435 3 15.15 53.81 45.44 0.208 434
 436 3 15.18 53.92 45.58 0.233 435
 437 3 15.17 54.01 45.7 0.226 436
 438 3 15.11 54.08 45.87 0.231 437
 439 3 15.05 54.14 46.05 0.205 438
 440 3 15.03 54.23 46.23 0.207 439
 441 3 14.98 54.31 46.42 0.227 440
 442 3 14.93 54.38 46.59 0.233 441
 443 3 14.88 54.49 46.76 0.242 442
 444 3 14.81 54.49 46.94 0.221 443
 445 3 14.85 54.6 47.23 0.285 444
 446 3 14.79 54.67 47.41 0.273 445
 447 3 14.79 54.74 47.6 0.268 446
 448 3 14.75 54.77 47.81 0.256 447
 449 3 14.75 54.89 47.98 0.216 448
 450 3 14.73 54.99 48.19 0.237 449
 451 3 14.72 55.09 48.41 0.27 450
 452 3 14.67 55.13 48.6 0.258 451
 453 3 14.68 55.24 48.8 0.246 452
 454 3 14.7 55.38 49.01 0.263 453
 455 3 14.67 55.45 49.16 0.284 454
 456 3 14.56 55.53 49.33 0.274 455
 457 3 14.62 55.7 49.51 0.266 456
 458 3 14.63 55.83 49.66 0.271 457
 459 3 14.63 55.92 49.81 0.248 458
 460 3 14.64 56.08 49.98 0.243 459
 461 3 14.65 56.2 50.12 0.204 460
 462 3 14.62 56.27 50.3 0.183 461
 463 3 14.65 56.41 50.54 0.235 462
 464 3 14.62 56.49 50.73 0.221 463
 465 3 14.62 56.59 50.91 0.231 464
 466 3 14.55 56.66 51.09 0.21 465
 467 3 14.54 56.74 51.23 0.188 466
 468 3 14.47 56.84 51.35 0.194 467
 469 3 14.46 56.94 51.48 0.185 468
 470 3 14.44 57.02 51.66 0.214 469
 471 3 14.4 57.13 51.8 0.231 470
 472 3 14.35 57.2 51.92 0.225 471
 473 3 14.35 57.27 52.09 0.211 472
 474 3 14.35 57.38 52.23 0.225 473
 475 3 14.29 57.45 52.38 0.213 474
 476 3 14.25 57.53 52.56 0.215 475
 477 3 14.14 57.6 52.73 0.223 476
 478 3 14.12 57.73 52.87 0.221 477
 479 3 14.1 57.84 53.01 0.209 478
 480 3 14.03 57.95 53.19 0.197 479
 481 3 13.92 58.03 53.34 0.204 480
 482 3 13.87 58.15 53.49 0.208 481
 483 3 13.81 58.24 53.58 0.181 482
 484 3 13.88 58.34 53.62 0.214 483
 485 3 13.93 58.42 53.79 0.184 484
 486 3 13.82 58.5 53.88 0.21 485
 487 3 13.79 58.61 54.02 0.2 486
 488 3 13.79 58.71 54.16 0.21 487
 489 3 13.72 58.85 54.27 0.225 488
 490 3 13.69 58.96 54.41 0.219 489
 491 3 13.7 59.13 54.59 0.219 490
 492 3 13.7 59.25 54.74 0.21 491
 493 3 13.63 59.36 54.84 0.196 492
 494 3 13.67 59.5 54.99 0.173 493
 495 3 13.67 59.64 55.08 0.184 494
 496 3 13.64 59.78 55.17 0.196 495
 497 3 13.62 59.89 55.35 0.2 496
 498 3 13.62 60.04 55.47 0.194 497
 499 3 13.62 60.11 55.56 0.181 498
 500 3 13.64 60.28 55.73 0.206 499
 501 3 13.65 60.31 55.88 0.182 500
 502 3 13.64 60.42 56.04 0.186 501
 503 3 13.65 60.6 56.17 0.182 502
 504 3 13.65 60.78 56.4 0.21 503
 505 3 13.7 60.96 56.58 0.18 504
 506 3 13.63 61.06 56.73 0.188 505
 507 3 13.58 61.17 56.91 0.164 506
 508 3 13.53 61.34 57.05 0.177 507
 509 3 13.46 61.42 57.19 0.179 508
 510 3 13.4 61.53 57.26 0.196 509
 511 3 13.37 61.64 57.37 0.191 510
 512 3 13.33 61.72 57.55 0.184 511
 513 3 13.31 61.82 57.67 0.189 512
 514 3 13.24 61.96 57.8 0.198 513
 515 3 13.21 62.09 57.91 0.202 514
 516 3 13.21 62.25 58.02 0.226 515
 517 3 13.21 62.36 58.13 0.205 516
 518 3 13.21 62.46 58.27 0.206 517
 519 3 13.16 62.59 58.4 0.192 518
 520 3 13.12 62.74 58.51 0.22 519
 521 3 13.13 62.89 58.65 0.228 520
 522 3 13.13 63 58.74 0.211 521
 523 3 13.19 63.09 58.87 0.21 522
 524 3 13.16 63.23 59.04 0.225 523
 525 3 13.13 63.43 59.13 0.207 524
 526 3 13.12 63.54 59.24 0.197 525
 527 3 13.2 63.61 59.42 0.232 526
 528 3 13.23 63.79 59.58 0.255 527
 529 3 13.26 63.9 59.7 0.262 528
 530 3 13.3 64.05 59.87 0.259 529
 531 3 13.36 64.21 59.98 0.252 530
 532 3 13.35 64.3 60.09 0.233 531
 533 3 13.32 64.41 60.23 0.215 532
 534 3 13.29 64.52 60.37 0.227 533
 535 3 13.21 64.66 60.54 0.212 534
 536 3 13.19 64.77 60.62 0.229 535
 537 3 13.15 64.88 60.7 0.218 536
 538 3 13.16 65.05 60.8 0.228 537
 539 3 13.14 65.19 60.94 0.234 538
 540 3 13.21 65.36 61.05 0.227 539
 541 3 13.26 65.51 61.22 0.242 540
 542 3 13.24 65.63 61.41 0.215 541
 543 3 13.3 65.77 61.58 0.217 542
 544 3 13.3 65.9 61.7 0.226 543
 545 3 13.39 66.04 61.81 0.17 544
 546 3 13.4 66.11 61.97 0.206 545
 547 3 13.47 66.19 62.08 0.184 546
 548 3 13.52 66.3 62.22 0.173 547
 549 3 13.6 66.44 62.4 0.199 548
 550 3 13.63 66.6 62.54 0.192 549
 551 3 13.72 66.71 62.74 0.209 550
 552 3 13.8 66.82 62.88 0.212 551
 553 3 13.88 66.91 63.05 0.226 552
 554 3 13.88 67.04 63.2 0.227 553
 555 3 13.9 67.13 63.34 0.2 554
 556 3 13.97 67.29 63.51 0.215 555
 557 3 14.03 67.44 63.63 0.204 556
 558 3 14.13 67.57 63.8 0.23 557
 559 3 14.2 67.74 63.91 0.235 558
 560 3 14.26 67.88 64.05 0.206 559
 561 3 14.3 68.02 64.21 0.22 560
 562 3 14.4 68.18 64.46 0.281 561
 563 3 14.53 68.35 64.66 0.291 562
 564 3 14.53 68.44 64.71 0.281 563
 565 3 14.6 68.65 64.79 0.282 564
 566 3 14.63 68.82 64.93 0.254 565
 567 3 14.63 68.96 65.04 0.212 566
 568 3 14.6 69.11 65.13 0.218 567
 569 3 14.63 69.27 65.21 0.227 568
 570 3 14.68 69.43 65.27 0.232 569
 571 3 14.74 69.63 65.4 0.254 570
 572 3 14.8 69.8 65.45 0.274 571
 573 3 14.86 69.96 65.52 0.246 572
 574 3 14.89 70.19 65.6 0.249 573
 575 3 14.87 70.43 65.66 0.249 574
 576 3 14.89 70.6 65.66 0.254 575
 577 3 14.97 70.8 65.65 0.285 576
 578 3 15.06 70.99 65.63 0.239 577
 579 3 15.16 71.21 65.65 0.19 578
 580 3 15.25 71.35 65.71 0.196 579
 581 3 15.36 71.55 65.76 0.193 580
 582 3 15.47 71.71 65.85 0.223 581
 583 3 15.56 71.88 65.93 0.21 582
 584 3 15.61 72.07 65.99 0.227 583
 585 3 15.72 72.24 66.01 0.225 584
 586 3 15.82 72.44 65.99 0.214 585
 587 3 15.9 72.66 65.99 0.234 586
 588 3 16.05 72.82 66.01 0.254 587
 589 3 16.18 73.07 66.04 0.269 588
 590 3 16.25 73.27 66.07 0.268 589
 591 3 16.38 73.44 66.21 0.289 590
 592 3 16.45 73.56 66.27 0.273 591
 593 3 16.57 73.75 66.32 0.234 592
 594 3 16.63 73.9 66.29 0.208 593
 595 3 16.73 74.06 66.26 0.222 594
 596 3 16.81 74.2 66.24 0.228 595
 597 3 16.89 74.37 66.27 0.26 596
 598 3 16.95 74.51 66.29 0.278 597
 599 3 17.04 74.67 66.32 0.26 598
 600 3 17.18 74.84 66.38 0.262 599
 601 3 17.27 75.04 66.32 0.251 600
 602 3 17.38 75.25 66.32 0.258 601
 603 3 17.5 75.45 66.31 0.234 602
 604 3 17.57 75.64 66.2 0.231 603
 605 3 17.66 75.83 66.14 0.237 604
 606 3 17.81 76 66.09 0.251 605
 607 3 17.95 76.17 66 0.267 606
 608 3 18.04 76.33 65.94 0.248 607
 609 3 18.09 76.49 65.9 0.266 608
 610 3 18.2 76.69 65.87 0.262 609
 611 3 18.23 76.81 65.83 0.25 610
 612 3 18.32 76.99 65.75 0.248 611
 613 3 18.36 77.14 65.67 0.231 612
 614 3 18.47 77.3 65.56 0.223 613
 615 3 18.56 77.44 65.5 0.217 614
 616 3 18.64 77.58 65.48 0.221 615
 617 3 18.77 77.8 65.34 0.233 616
 618 3 18.93 78 65.31 0.268 617
 619 3 18.98 78.16 65.23 0.259 618
 620 3 19.04 78.3 65.2 0.236 619
 621 3 19.16 78.45 65.03 0.22 620
 622 3 19.25 78.58 64.95 0.246 621
 623 3 19.34 78.69 64.83 0.234 622
 624 3 19.45 78.81 64.72 0.214 623
 625 3 19.54 78.92 64.62 0.221 624
 626 3 19.68 79.05 64.56 0.218 625
 627 3 19.75 79.17 64.56 0.21 626
 628 3 19.84 79.27 64.59 0.172 627
 629 3 19.93 79.33 64.5 0.211 628
 630 3 20 79.44 64.42 0.219 629
 631 3 20.07 79.55 64.29 0.219 630
 632 3 20.23 79.75 64.09 0.265 631
 633 3 20.25 79.86 64 0.245 632
 634 3 20.34 79.99 63.9 0.254 633
 635 3 20.41 80.06 63.86 0.235 634
 636 3 20.54 80.17 63.83 0.217 635
 637 3 20.7 80.28 63.72 0.202 636
 638 3 20.84 80.38 63.76 0.2 637
 639 3 20.98 80.5 63.72 0.228 638
 640 3 21.14 80.64 63.65 0.237 639
 641 3 21.22 80.75 63.61 0.222 640
 642 3 21.34 80.88 63.55 0.191 641
 643 3 21.43 81.02 63.46 0.219 642
 644 3 21.54 81.11 63.4 0.213 643
 645 3 21.64 81.22 63.29 0.188 644
 646 3 21.73 81.36 63.22 0.189 645
 647 3 21.84 81.53 63.08 0.194 646
 648 3 21.97 81.69 62.9 0.212 647
 649 3 22.11 81.83 62.79 0.209 648
 650 3 22.16 81.99 62.69 0.197 649
 651 3 22.27 82.09 62.58 0.185 650
 652 3 22.39 82.25 62.44 0.189 651
 653 3 22.47 82.42 62.34 0.182 652
 654 3 22.57 82.55 62.22 0.196 653
 655 3 22.68 82.69 62.07 0.209 654
 656 3 22.84 82.86 61.93 0.196 655
 657 3 22.98 83.02 61.76 0.21 656
 658 3 23.11 83.16 61.65 0.214 657
 659 3 23.22 83.25 61.51 0.205 658
 660 3 23.41 83.42 61.48 0.209 659
 661 3 23.47 83.47 61.39 0.197 660
 662 3 23.57 83.55 61.34 0.224 661
 663 3 23.77 83.69 61.22 0.248 662
 664 3 23.88 83.83 61.09 0.262 663
 665 3 24.02 83.97 60.97 0.25 664
 666 3 24.16 84.11 60.83 0.223 665
 667 3 24.32 84.24 60.61 0.228 666
 668 3 24.48 84.36 60.43 0.232 667
 669 3 24.61 84.47 60.33 0.183 668
 670 3 24.79 84.55 60.23 0.177 669
 671 3 24.98 84.72 60.22 0.239 670
 672 3 25.13 84.92 60.21 0.225 671
 673 3 25.22 84.97 60.14 0.224 672
 674 3 25.39 85.14 60.11 0.215 673
 675 3 25.43 85.27 59.97 0.196 674
 676 3 25.61 85.44 59.71 0.276 675
 677 3 25.79 85.63 59.51 0.246 676
 678 3 25.85 85.75 59.36 0.262 677
 679 3 25.95 85.89 59.22 0.249 678
 680 3 26.07 86.03 59.08 0.238 679
 681 3 26.2 86.17 58.96 0.233 680
 682 3 26.31 86.3 58.97 0.215 681
 683 3 26.41 86.39 58.97 0.201 682
 684 3 26.54 86.46 58.83 0.23 683
 685 3 26.66 86.57 58.72 0.203 684
 686 3 26.73 86.66 58.61 0.214 685
 687 3 26.86 86.77 58.47 0.178 686
 688 3 27 86.91 58.29 0.18 687
 689 3 27.13 86.98 58.08 0.183 688
 690 3 27.18 87.08 58.03 0.19 689
 691 3 27.27 87.21 57.9 0.175 690
 692 3 27.38 87.35 57.79 0.181 691
 693 3 27.57 87.51 57.76 0.213 692
 694 3 27.63 87.65 57.69 0.243 693
 695 3 27.86 87.77 57.61 0.248 694
 696 3 27.98 87.8 57.47 0.256 695
 697 3 28.11 87.85 57.29 0.241 696
 698 3 28.31 87.9 57.12 0.225 697
 699 3 28.5 88.02 56.91 0.231 698
 700 3 28.7 88.16 56.72 0.187 699
 701 3 28.84 88.29 56.61 0.198 700
 702 3 29.06 88.49 56.57 0.28 701
 703 3 29.27 88.82 56.58 0.414 702
 704 3 29.38 88.9 56.47 0.451 703
 705 3 29.5 88.98 56.36 0.435 704
 706 3 29.59 89.01 56.22 0.385 705
 707 3 29.68 89.08 56.12 0.345 706
 708 3 29.81 89.1 56.04 0.313 707
 709 3 29.91 89.19 55.94 0.263 708
 710 3 30.06 89.24 55.84 0.239 709
 711 3 30.23 89.3 55.76 0.241 710
 712 3 30.34 89.38 55.71 0.208 711
 713 3 30.41 89.49 55.58 0.19 712
 714 3 30.54 89.66 55.53 0.158 713
 715 3 30.72 89.82 55.43 0.192 714
 716 3 30.88 89.99 55.28 0.227 715
 717 3 31 90.05 55.16 0.278 716
 718 3 31.11 90.13 55.01 0.342 717
 719 3 31.31 90.19 54.75 0.326 718
 720 3 31.52 90.24 54.53 0.323 719
 721 3 31.64 90.29 54.29 0.273 720
 722 3 31.77 90.3 54.15 0.238 721
 723 3 31.88 90.4 54.01 0.182 722
 724 3 32 90.49 53.9 0.122 723
 725 3 32.16 90.49 53.69 0.138 724
 726 3 32.31 90.57 53.55 0.161 725
 727 3 32.41 90.68 53.36 0.217 726
 728 3 32.56 90.74 53.23 0.184 727
 729 3 32.74 90.85 53.07 0.149 728
 730 3 32.85 90.93 52.91 0.137 729
 731 3 32.92 90.98 52.75 0.163 730
 732 3 32.98 91.04 52.57 0.163 731
 733 3 33.09 91.1 52.41 0.176 732
 734 3 33.21 91.18 52.22 0.202 733
 735 3 33.28 91.27 52.01 0.203 734
 736 3 33.41 91.35 51.83 0.241 735
 737 3 33.56 91.43 51.69 0.201 736
 738 3 33.77 91.52 51.53 0.194 737
 739 3 33.91 91.63 51.39 0.16 738
 740 3 34.05 91.79 51.36 0.172 739
 741 3 34.16 91.9 51.31 0.2 740
 742 3 34.63 92.07 51.25 0.417 741
 743 3 35.05 92.08 51.33 0.266 742
 744 3 35.23 92.02 51.39 0.229 743
 745 3 35.34 91.82 51.5 0.253 744
 746 3 35.48 91.68 51.5 0.26 745
 747 3 35.59 91.52 51.5 0.241 746
 748 3 35.66 91.37 51.57 0.246 747
 749 3 35.69 91.18 51.56 0.302 748
 750 3 35.59 90.91 51.39 0.289 749
 751 3 35.65 90.77 51.25 0.215 750
 752 3 35.71 90.71 51.14 0.263 751
 753 3 35.66 90.6 51.07 0.231 752
 754 3 35.94 90.43 50.9 0.298 753
 755 3 36.08 90.35 50.89 0.267 754
 756 3 36.13 90.23 50.9 0.239 755
 757 3 36.2 90.04 50.91 0.243 756
 758 3 36.31 89.9 50.79 0.26 757
 759 3 36.27 89.76 50.73 0.268 758
 760 3 36.31 89.65 50.53 0.29 759
 761 3 36.33 89.53 50.44 0.286 760
 762 3 36.2 89.48 50.3 0.301 761
 763 3 36.15 89.48 50.14 0.295 762
 764 3 36.03 89.37 50.05 0.373 763
 765 3 36.02 89.31 49.91 0.432 764
 766 3 35.94 89.22 49.78 0.498 765
 767 3 35.93 89.15 49.69 0.55 766
 768 3 35.91 89.01 49.66 0.614 767
 769 3 35.98 89.39 49.16 0.334 768
 770 3 36.3 89.48 48.93 0.161 769
 771 3 36.36 89.4 48.75 0.114 770
 772 3 36.47 89.31 48.68 0.101 771
 773 3 36.54 89.15 48.58 0.128 772
 774 3 36.62 89.01 48.51 0.128 773
 775 3 36.72 88.9 48.37 0.135 774
 776 3 36.77 88.84 48.16 0.136 775
 777 3 36.73 88.81 48 0.129 776
 778 3 36.69 88.73 47.86 0.113 777
 779 3 36.62 88.67 47.72 0.098 778
 780 3 36.62 88.59 47.62 0.12 779
 781 3 36.62 88.42 47.51 0.165 780
 782 3 36.64 88.25 47.41 0.113 781
 783 3 36.51 88.26 47.33 0.13 782
 784 3 36.4 88.28 47.26 0.168 783
 785 3 36.33 88.31 47.12 0.178 784
 786 3 36.25 88.26 47 0.18 785
 787 3 36.04 88.11 46.87 0.118 786
 788 3 35.94 88.11 46.83 0.106 787
 789 3 35.87 87.95 46.75 0.122 788
 790 3 35.9 88.59 49.98 0.436 768
 791 3 35.94 88.45 50 0.394 790
 792 3 35.87 88.3 50 0.335 791
 793 3 35.8 88.08 50.03 0.289 792
 794 3 35.72 87.99 49.94 0.298 793
 795 3 35.79 87.92 49.66 0.29 794
 796 3 35.61 87.76 49.47 0.242 795
 797 3 35.59 87.63 49.37 0.258 796
 798 3 35.64 87.43 49.34 0.278 797
 799 3 35.61 87.29 49.37 0.267 798
 800 3 35.62 87.12 49.36 0.291 799
 801 3 35.62 86.93 49.3 0.281 800
 802 3 35.61 86.73 49.29 0.251 801
 803 3 35.59 86.59 49.22 0.269 802
 804 3 35.51 86.48 49.18 0.322 803
 805 3 35.43 86.41 49.08 0.35 804
 806 3 35.4 86.37 48.97 0.414 805
 807 3 34.83 86.33 49.22 0.224 806
 808 3 34.61 86.23 49.22 0.16 807
 809 3 34.45 86.1 49.28 0.085 808
 810 3 35.8 86.22 48.72 0.248 806
 811 3 35.87 86.11 48.62 0.227 810
 812 3 35.97 85.92 48.61 0.237 811
 813 3 35.91 85.81 48.55 0.218 812
 814 3 36.05 85.72 48.55 0.251 813
 815 3 36.15 85.59 48.53 0.252 814
 816 3 36.19 85.54 48.4 0.208 815
 817 3 36.24 85.45 48.33 0.187 816
 818 3 36.24 85.25 48.22 0.231 817
 819 3 36.23 85.11 48.11 0.217 818
 820 3 36.26 85 48 0.214 819
 821 3 36.21 84.79 47.91 0.214 820
 822 3 36.16 84.65 47.79 0.244 821
 823 3 36.12 84.5 47.69 0.233 822
 824 3 36.12 84.4 47.61 0.161 823
 825 3 36.2 84.32 47.46 0.2 824
 826 3 36.23 84.23 47.36 0.196 825
 827 3 36.21 84.12 47.3 0.201 826
 828 3 36.16 83.93 47.29 0.227 827
 829 3 36.12 83.78 47.26 0.24 828
 830 3 36.16 83.59 47.21 0.245 829
 831 3 36.28 83.37 47.22 0.267 830
 832 3 36.38 83.23 47.19 0.299 831
 833 3 36.48 83.06 47.19 0.287 832
 834 3 36.59 82.95 47.19 0.293 833
 835 3 36.77 82.84 47.18 0.331 834
 836 3 36.94 82.78 47.15 0.376 835
 837 3 37.01 82.59 47.15 0.415 836
 838 3 37.12 82.5 46.79 0.361 837
 839 3 37.17 82.45 46.66 0.34 838
 840 3 37.2 82.34 46.54 0.32 839
 841 3 37.38 82.22 46.34 0.247 840
 842 3 37.51 82.09 46.26 0.247 841
 843 3 37.66 82.06 46.36 0.28 842
 844 3 37.78 82.03 46.43 0.306 843
 845 3 37.78 81.75 46.58 0.246 844
 846 3 37.83 81.59 46.65 0.281 845
 847 3 37.84 81.42 46.75 0.291 846
 848 3 37.77 81.23 46.83 0.254 847
 849 3 37.73 81.03 46.84 0.258 848
 850 3 37.83 80.87 46.87 0.245 849
 851 3 37.83 80.7 46.86 0.254 850
 852 3 37.84 80.56 46.89 0.268 851
 853 3 37.84 80.37 46.89 0.26 852
 854 3 37.81 80.17 47.01 0.257 853
 855 3 37.78 80.01 47.08 0.243 854
 856 3 37.78 79.84 47.15 0.242 855
 857 3 37.8 79.67 47.22 0.231 856
 858 3 37.76 79.51 47.36 0.257 857
 859 3 37.78 79.39 47.47 0.265 858
 860 3 37.81 79.2 47.51 0.296 859
 861 3 37.98 79.07 47.55 0.355 860
 862 3 38.19 78.98 47.51 0.408 861
 863 3 38.23 78.87 47.48 0.446 862
 864 3 38.27 78.72 47.33 0.441 863
 865 3 38.38 78.62 47.18 0.412 864
 866 3 38.44 78.47 47.08 0.36 865
 867 3 38.51 78.26 47.03 0.343 866
 868 3 38.56 78.09 47.01 0.313 867
 869 3 38.59 77.89 47.09 0.289 868
 870 3 38.66 77.68 47.04 0.264 869
 871 3 38.69 77.51 47.04 0.246 870
 872 3 38.71 77.37 46.98 0.281 871
 873 3 38.77 77.18 46.86 0.307 872
 874 3 38.88 77.06 46.79 0.339 873
 875 3 39.01 76.93 46.79 0.304 874
 876 3 39.19 76.84 46.76 0.287 875
 877 3 39.26 76.81 46.91 0.239 876
 878 3 39.3 76.65 47.04 0.273 877
 879 3 39.32 76.54 47.16 0.308 878
 880 3 39.3 76.42 47.36 0.297 879
 881 3 39.4 76.26 47.47 0.283 880
 882 3 39.44 76.07 47.57 0.284 881
 883 3 39.57 75.92 47.66 0.285 882
 884 3 39.69 75.76 47.72 0.298 883
 885 3 39.84 75.53 47.72 0.338 884
 886 3 40.01 75.36 47.71 0.273 885
 887 3 40.11 75.26 47.76 0.263 886
 888 3 40.15 75.18 47.84 0.29 887
 889 3 40.26 74.86 47.76 0.356 888
 890 3 40.33 74.67 47.71 0.367 889
 891 3 40.36 74.43 47.61 0.4 890
 892 3 40.37 74.23 47.48 0.417 891
 893 3 40.45 74.07 47.36 0.443 892
 894 3 40.55 73.92 47.33 0.453 893
 895 3 40.66 73.82 47.23 0.445 894
 896 3 40.77 73.72 47.18 0.403 895
 897 3 40.83 73.56 47.14 0.371 896
 898 3 40.91 73.48 47.11 0.319 897
 899 3 41.08 73.34 46.94 0.248 898
 900 3 41.15 73.18 46.93 0.251 899
 901 3 41.19 73.04 46.93 0.263 900
 902 3 41.29 72.87 46.9 0.307 901
 903 3 41.36 72.67 46.83 0.3 902
 904 3 41.34 72.51 46.76 0.35 903
 905 3 41.33 72.28 46.61 0.302 904
 906 3 41.33 72.01 46.37 0.228 905
 907 3 41.4 71.81 46.3 0.204 906
 908 3 41.44 71.7 46.28 0.236 907
 909 3 41.5 71.56 46.33 0.238 908
 910 3 41.51 71.4 46.4 0.239 909
 911 3 41.61 71.26 46.34 0.24 910
 912 3 41.58 71.06 46.36 0.236 911
 913 3 41.7 70.92 46.32 0.205 912
 914 3 41.8 70.82 46.28 0.196 913
 915 3 41.87 70.7 46.15 0.214 914
 916 3 41.89 70.56 45.97 0.232 915
 917 3 41.9 70.45 45.82 0.235 916
 918 3 41.97 70.4 45.69 0.312 917
 919 3 41.75 70.15 45.51 0.222 918
 920 3 41.77 70.03 45.39 0.211 919
 921 3 41.83 69.92 45.28 0.222 920
 922 3 41.94 69.79 45.21 0.243 921
 923 3 42.14 69.67 45.21 0.257 922
 924 3 42.22 69.56 45.28 0.29 923
 925 3 42.32 69.48 45.47 0.275 924
 926 3 42.44 69.43 45.59 0.281 925
 927 3 42.61 69.37 45.59 0.327 926
 928 3 42.7 69.31 45.48 0.392 927
 929 3 42.86 69.25 45.51 0.434 928
 930 3 42.91 69.12 45.43 0.479 929
 931 3 42.62 68.64 45.19 0.283 930
 932 3 42.57 68.47 45.22 0.261 931
 933 3 42.55 68.32 45.22 0.251 932
 934 3 42.47 68.2 45.22 0.249 933
 935 3 42.47 67.97 45.26 0.276 934
 936 3 42.52 67.76 45.47 0.189 935
 937 3 42.62 67.62 45.51 0.213 936
 938 3 42.65 67.48 45.53 0.209 937
 939 3 42.75 67.42 45.48 0.263 938
 940 3 42.91 67.75 45.32 0.078 939
 941 3 42.97 67.92 45.19 0.059 940
 942 3 42.73 67.15 45.58 0.204 939
 943 3 42.77 67.03 45.65 0.246 942
 944 3 42.93 66.87 45.61 0.341 943
 945 3 43 66.76 45.55 0.368 944
 946 3 43.09 66.68 45.51 0.424 945
 947 3 42.55 66.53 45.98 0.099 946
 948 3 42.44 66.42 46.07 0.117 947
 949 3 42.44 66.28 46.11 0.097 948
 950 3 42.3 66.17 46.22 0.18 949
 951 3 42.23 66.06 46.34 0.192 950
 952 3 42.11 65.93 46.44 0.187 951
 953 3 42.33 65.75 46.69 0.08 952
 954 3 42.33 65.62 46.79 0.111 953
 955 3 42.29 65.42 46.87 0.14 954
 956 3 42.22 65.22 47 0.128 955
 957 3 42.12 65.12 47.09 0.079 956
 958 3 42.07 65.03 47.21 0.097 957
 959 3 41.98 64.95 47.33 0.072 958
 960 3 42 64.93 47.48 0.076 959
 961 3 41.98 64.95 47.64 0.069 960
 962 3 41.98 64.87 47.78 0.107 961
 963 3 42.05 64.78 47.91 0.141 962
 964 3 42.04 64.68 48 0.204 963
 965 3 42.22 64.62 48.22 0.132 964
 966 3 42.08 64.76 48.46 0.098 965
 967 3 42.05 64.78 48.64 0.083 966
 968 3 42.01 64.86 48.73 0.122 967
 969 3 41.91 64.84 48.79 0.066 968
 970 3 42.29 64.48 48.22 0.138 965
 971 3 42.39 64.4 48.25 0.195 970
 972 3 42.36 64.56 48.55 0.057 971
 973 3 42.36 64.62 48.72 0.081 972
 974 3 42.27 64.62 48.86 0.08 973
 975 3 42.26 64.59 48.98 0.132 974
 976 3 42.19 64.45 49.09 0.11 975
 977 3 42.18 64.45 49.29 0.107 976
 978 3 42.08 64.37 49.41 0.108 977
 979 3 42.01 64.28 49.48 0.079 978
 980 3 41.8 64.23 49.62 0.149 979
 981 3 41.62 64.2 49.78 0.124 980
 982 3 41.55 64.11 50.01 0.057 981
 983 3 41.45 64.12 50.14 0.087 982
 984 3 41.3 64.01 50.32 0.091 983
 985 3 41.11 64.06 50.47 0.133 984
 986 3 41.02 64.12 50.54 0.153 985
 987 3 40.86 63.92 50.58 0.094 986
 988 3 40.68 63.82 50.65 0.073 987
 989 3 40.54 63.76 50.66 0.111 988
 990 3 40.41 63.78 50.71 0.105 989
 991 3 41.07 64.39 50.47 0.077 986
 992 3 41.09 64.48 50.51 0.128 991
 993 3 41.16 64.67 50.55 0.151 992
 994 3 41.09 64.82 50.68 0.104 993
 995 3 41.05 65.01 50.68 0.055 994
 996 3 40.98 64.97 50.54 0.061 995
 997 3 40.97 64.95 50.4 0.126 996
 998 3 42.41 64.25 48.08 0.118 971
 999 3 42.43 64.09 48.05 0.096 998
 1000 3 42.44 63.9 48.04 0.094 999
 1001 3 42.47 63.78 48.01 0.101 1000
 1002 3 42.44 63.58 47.9 0.101 1001
 1003 3 42.36 63.54 47.84 0.135 1002
 1004 3 42.33 63.33 47.8 0.153 1003
 1005 3 42.32 63.17 47.76 0.15 1004
 1006 3 42.31 63.06 47.72 0.202 1005
 1007 3 42.33 62.82 47.58 0.077 1006
 1008 3 42.31 62.72 47.62 0.082 1007
 1009 3 42.29 62.67 47.73 0.113 1008
 1010 3 42.21 62.57 47.82 0.159 1009
 1011 3 42.17 62.44 47.9 0.14 1010
 1012 3 42.26 62.31 47.82 0.089 1011
 1013 3 41.91 65.87 46.43 0.151 952
 1014 3 41.79 65.7 46.41 0.125 1013
 1015 3 41.75 65.59 46.47 0.131 1014
 1016 3 41.66 65.42 46.44 0.122 1015
 1017 3 41.55 65.26 46.44 0.096 1016
 1018 3 41.48 65.14 46.48 0.075 1017
 1019 3 41.55 65.01 46.48 0.117 1018
 1020 3 43.37 66.59 45.22 0.298 946
 1021 3 43.36 66.54 45.05 0.331 1020
 1022 3 43.4 66.45 44.97 0.33 1021
 1023 3 43.73 66.36 44.9 0.233 1022
 1024 3 43.97 66.56 44.94 0.076 1023
 1025 3 44.05 66.65 44.96 0.114 1024
 1026 3 43.8 66.31 44.79 0.225 1023
 1027 3 44.01 66.28 44.69 0.253 1026
 1028 3 44.08 66.17 44.65 0.285 1027
 1029 3 44.09 65.98 44.59 0.322 1028
 1030 3 44.18 65.84 44.57 0.359 1029
 1031 3 44.3 65.65 44.55 0.418 1030
 1032 3 44.37 65.53 44.53 0.406 1031
 1033 3 44.5 65.43 44.48 0.4 1032
 1034 3 44.57 65.31 44.47 0.377 1033
 1035 3 44.72 65.18 44.47 0.366 1034
 1036 3 44.89 65.06 44.43 0.389 1035
 1037 3 44.94 64.95 44.4 0.476 1036
 1038 3 45.25 64.98 44.18 0.33 1037
 1039 3 45.66 65.01 44.19 0.245 1038
 1040 3 45.87 64.97 44.12 0.238 1039
 1041 3 45.94 64.84 44.03 0.253 1040
 1042 3 46.08 64.68 43.94 0.242 1041
 1043 3 46.17 64.56 43.93 0.262 1042
 1044 3 46.25 64.37 43.93 0.245 1043
 1045 3 46.26 64.22 43.94 0.299 1044
 1046 3 46.25 64.11 43.86 0.359 1045
 1047 3 46.26 63.92 43.86 0.379 1046
 1048 3 46.21 63.47 44.16 0.238 1047
 1049 3 46.24 63.36 44.28 0.236 1048
 1050 3 46.26 63.25 44.47 0.236 1049
 1051 3 46.26 63.11 44.57 0.244 1050
 1052 3 46.32 62.99 44.68 0.265 1051
 1053 3 46.47 62.89 44.72 0.248 1052
 1054 3 46.61 62.82 44.73 0.248 1053
 1055 3 46.74 62.83 44.65 0.242 1054
 1056 3 46.88 62.77 44.53 0.252 1055
 1057 3 47 62.7 44.54 0.29 1056
 1058 3 47.18 62.71 44.62 0.335 1057
 1059 3 47.29 62.64 44.73 0.384 1058
 1060 3 47.43 62.56 44.72 0.424 1059
 1061 3 47.43 62.31 44.9 0.425 1060
 1062 3 47.44 62.21 45.01 0.311 1061
 1063 3 47.43 62.03 45.05 0.211 1062
 1064 3 47.46 61.78 45.05 0.253 1063
 1065 3 47.57 61.6 45.07 0.25 1064
 1066 3 47.74 61.49 45.04 0.259 1065
 1067 3 47.93 61.35 44.91 0.237 1066
 1068 3 48.01 61.21 44.9 0.247 1067
 1069 3 48.21 61.07 44.76 0.223 1068
 1070 3 48.35 60.96 44.72 0.255 1069
 1071 3 48.39 60.74 44.79 0.284 1070
 1072 3 48.4 60.61 44.83 0.297 1071
 1073 3 48.42 60.46 44.91 0.274 1072
 1074 3 48.25 60.27 44.94 0.253 1073
 1075 3 48.35 60.13 44.9 0.226 1074
 1076 3 48.36 59.98 44.91 0.231 1075
 1077 3 48.32 59.82 44.91 0.212 1076
 1078 3 48.39 59.67 44.83 0.234 1077
 1079 3 48.5 59.6 44.73 0.258 1078
 1080 3 48.64 59.53 44.65 0.264 1079
 1081 3 48.78 59.49 44.61 0.261 1080
 1082 3 49 59.49 44.58 0.26 1081
 1083 3 49.11 59.45 44.55 0.275 1082
 1084 3 49.29 59.48 44.59 0.306 1083
 1085 3 49.47 59.34 44.54 0.306 1084
 1086 3 49.6 59.27 44.55 0.33 1085
 1087 3 49.76 59.17 44.57 0.365 1086
 1088 3 49.82 58.77 44.68 0.244 1087
 1089 3 49.86 58.57 44.86 0.221 1088
 1090 3 49.94 58.49 44.96 0.185 1089
 1091 3 50.03 58.43 45.08 0.179 1090
 1092 3 50.07 58.28 45.14 0.185 1091
 1093 3 50.18 58.24 45.28 0.204 1092
 1094 3 50.21 58.06 45.33 0.243 1093
 1095 3 50.31 57.95 45.33 0.308 1094
 1096 3 50.35 57.77 45.39 0.307 1095
 1097 3 50.4 57.46 45.26 0.31 1096
 1098 3 50.43 57.28 45.15 0.32 1097
 1099 3 50.51 57.1 45.08 0.257 1098
 1100 3 50.58 56.92 45.01 0.262 1099
 1101 3 50.71 56.78 44.97 0.282 1100
 1102 3 50.79 56.6 44.93 0.286 1101
 1103 3 50.85 56.46 44.94 0.304 1102
 1104 3 50.89 56.31 44.97 0.306 1103
 1105 3 50.96 56.17 44.94 0.281 1104
 1106 3 50.92 55.92 44.97 0.306 1105
 1107 3 50.89 55.77 44.94 0.285 1106
 1108 3 50.67 55.53 44.94 0.214 1107
 1109 3 50.56 55.39 44.86 0.23 1108
 1110 3 50.25 55.46 45.04 0.069 1109
 1111 3 50.17 55.36 44.94 0.098 1110
 1112 3 50.08 55.24 44.97 0.065 1111
 1113 3 50 55.17 45.08 0.056 1112
 1114 3 49.94 55.11 45.19 0.079 1113
 1115 3 49.89 54.99 45.22 0.089 1114
 1116 3 50.57 55.24 44.79 0.271 1109
 1117 3 50.57 55.06 44.73 0.281 1116
 1118 3 50.63 54.88 44.68 0.289 1117
 1119 3 50.78 54.71 44.65 0.27 1118
 1120 3 50.89 54.55 44.61 0.243 1119
 1121 3 51.01 54.42 44.5 0.27 1120
 1122 3 51.08 54.28 44.47 0.308 1121
 1123 3 51.14 54.17 44.44 0.307 1122
 1124 3 51.17 54.03 44.33 0.356 1123
 1125 3 51.14 53.89 44.3 0.35 1124
 1126 3 51.07 53.74 44.36 0.365 1125
 1127 3 51.11 53.55 44.46 0.349 1126
 1128 3 51.14 53.39 44.51 0.352 1127
 1129 3 51.14 53.21 44.61 0.33 1128
 1130 3 51.18 53.1 44.59 0.338 1129
 1131 3 51.14 53.06 44.07 0.094 1130
 1132 3 51.21 52.91 43.97 0.113 1131
 1133 3 51.31 52.75 43.98 0.132 1132
 1134 3 51.39 52.64 43.91 0.129 1133
 1135 3 51.42 52.53 43.72 0.082 1134
 1136 3 51.5 52.39 43.65 0.145 1135
 1137 3 51.57 52.3 43.58 0.077 1136
 1138 3 51.44 52.78 44.82 0.229 1130
 1139 3 51.47 52.67 44.76 0.233 1138
 1140 3 51.54 52.5 44.75 0.28 1139
 1141 3 51.54 52.35 44.79 0.307 1140
 1142 3 51.63 52.21 44.82 0.375 1141
 1143 3 51.67 52.06 44.79 0.404 1142
 1144 3 51.76 51.91 44.8 0.46 1143
 1145 3 51.82 51.75 44.82 0.478 1144
 1146 3 51.94 51.64 44.75 0.427 1145
 1147 3 52.11 51.53 44.61 0.394 1146
 1148 3 52.24 51.41 44.53 0.41 1147
 1149 3 52.25 51.42 43.98 0.264 1148
 1150 3 52.43 51.35 43.79 0.226 1149
 1151 3 52.6 51.25 43.66 0.253 1150
 1152 3 52.74 51.17 43.58 0.26 1151
 1153 3 52.75 51.06 43.51 0.223 1152
 1154 3 52.64 50.92 43.4 0.239 1153
 1155 3 52.6 50.78 43.32 0.253 1154
 1156 3 52.53 50.55 43.29 0.326 1155
 1157 3 52.5 50.42 43.28 0.326 1156
 1158 3 52.53 50.17 43.4 0.313 1157
 1159 3 52.6 50.03 43.4 0.279 1158
 1160 3 52.74 49.86 43.44 0.223 1159
 1161 3 52.85 49.71 43.51 0.239 1160
 1162 3 52.99 49.63 43.55 0.244 1161
 1163 3 53.2 49.67 43.48 0.207 1162
 1164 3 53.49 49.73 43.39 0.157 1163
 1165 3 53.62 49.7 43.43 0.179 1164
 1166 3 53.8 49.68 43.4 0.165 1165
 1167 3 53.93 49.61 43.4 0.195 1166
 1168 3 54.13 49.38 43.44 0.152 1167
 1169 3 54.31 49.2 43.41 0.182 1168
 1170 3 54.41 48.99 43.43 0.161 1169
 1171 3 54.56 48.99 43.44 0.258 1170
 1172 3 54.87 49.42 43.09 0.09 1171
 1173 3 54.99 49.55 42.98 0.134 1172
 1174 3 55.14 49.57 42.91 0.163 1173
 1175 3 55.32 49.64 42.72 0.126 1174
 1176 3 55.42 49.75 42.68 0.147 1175
 1177 3 55.74 49.92 42.69 0.113 1176
 1178 3 55.84 50.03 42.71 0.125 1177
 1179 3 55.95 50.2 42.8 0.101 1178
 1180 3 56.02 50.39 42.84 0.087 1179
 1181 3 56.07 50.49 42.83 0.095 1180
 1182 3 56.12 50.6 42.9 0.116 1181
 1183 3 56.2 50.74 42.97 0.104 1182
 1184 3 56.28 50.86 42.97 0.117 1183
 1185 3 56.28 50.99 43.05 0.136 1184
 1186 3 56.37 51.1 43.19 0.099 1185
 1187 3 56.37 51.23 43.26 0.095 1186
 1188 3 56.39 51.41 43.23 0.115 1187
 1189 3 56.39 51.59 43.26 0.13 1188
 1190 3 56.44 51.78 43.36 0.083 1189
 1191 3 56.44 51.93 43.46 0.098 1190
 1192 3 56.36 52.05 43.48 0.087 1191
 1193 3 56.42 52.17 43.4 0.103 1192
 1194 3 56.54 52.24 43.33 0.115 1193
 1195 3 54.63 48.81 43.51 0.232 1171
 1196 3 54.62 48.52 43.69 0.215 1195
 1197 3 54.7 48.45 43.72 0.322 1196
 1198 3 54.74 48.28 43.78 0.37 1197
 1199 3 54.91 48.18 43.69 0.419 1198
 1200 3 54.42 47.85 43.96 0.212 1199
 1201 3 54.38 47.71 43.79 0.222 1200
 1202 3 54.32 47.59 44.03 0.19 1201
 1203 3 54.23 47.43 44.05 0.18 1202
 1204 3 54.14 47.27 44.14 0.209 1203
 1205 3 54.1 47.17 44.14 0.457 1204
 1206 3 54.2 47.03 44.16 0.567 1205
 1207 3 54.16 46.96 44.05 0.646 1206
 1208 3 54.13 46.82 44 0.621 1207
 1209 3 53.92 46.66 44.12 0.603 1208
 1210 3 53.88 46.5 44.18 0.57 1209
 1211 3 53.81 46.42 44.11 0.524 1210
 1212 3 53.49 46.49 43.77 0.289 1211
 1213 3 53.42 46.49 43.62 0.284 1212
 1214 3 53.35 46.64 43.36 0.127 1213
 1215 3 53.24 46.61 43.41 0.112 1214
 1216 3 53.88 46.28 44.25 0.364 1211
 1217 3 53.99 46.06 44.6 0.361 1216
 1218 3 54.06 45.89 44.73 0.369 1217
 1219 3 53.71 46.17 45.2 0.127 1218
 1220 3 53.6 46.32 45.27 0.084 1219
 1221 3 53.5 46.46 45.3 0.073 1220
 1222 3 53.43 46.53 45.37 0.097 1221
 1223 3 53.34 46.6 45.48 0.086 1222
 1224 3 54.14 45.77 44.73 0.317 1218
 1225 3 54.35 45.73 44.69 0.396 1224
 1226 3 53.87 45.46 44.7 0.207 1225
 1227 3 53.8 45.32 44.73 0.171 1226
 1228 3 53.77 45.18 44.7 0.173 1227
 1229 3 53.67 45.07 44.73 0.238 1228
 1230 3 53.6 44.91 44.7 0.241 1229
 1231 3 53.73 44.8 44.73 0.151 1230
 1232 3 53.7 44.63 44.66 0.157 1231
 1233 3 53.74 44.52 44.62 0.189 1232
 1234 3 53.81 44.42 44.55 0.257 1233
 1235 3 53.82 44.24 44.62 0.288 1234
 1236 3 53.81 44.11 44.63 0.311 1235
 1237 3 53.74 43.92 44.73 0.321 1236
 1238 3 53.62 43.74 44.84 0.311 1237
 1239 3 53.59 43.53 45.01 0.213 1238
 1240 3 53.5 43.39 45.12 0.205 1239
 1241 3 53.46 43.24 45.24 0.215 1240
 1242 3 53.39 43.14 45.33 0.234 1241
 1243 3 53.31 42.99 45.4 0.184 1242
 1244 3 53.24 42.74 45.44 0.192 1243
 1245 3 53.2 42.59 45.49 0.203 1244
 1246 3 53.28 42.36 45.55 0.257 1245
 1247 3 53.3 42.27 45.66 0.216 1246
 1248 3 53.32 42.09 45.63 0.264 1247
 1249 3 53.45 41.95 45.67 0.316 1248
 1250 3 53.38 41.89 45.94 0.168 1249
 1251 3 53.38 41.99 46.2 0.106 1250
 1252 3 53.3 41.98 46.34 0.131 1251
 1253 3 53.24 41.93 46.45 0.092 1252
 1254 3 53.88 41.78 45.38 0.253 1249
 1255 3 54.09 41.7 45.37 0.222 1254
 1256 3 54.21 41.6 45.4 0.207 1255
 1257 3 53.96 41.56 45.23 0.054 1256
 1258 3 53.82 41.46 45.27 0.094 1257
 1259 3 53.63 41.45 45.34 0.082 1258
 1260 3 53.53 41.42 45.33 0.077 1259
 1261 3 53.35 41.31 45.4 0.128 1260
 1262 3 53.24 41.32 45.37 0.121 1261
 1263 3 53.1 41.38 45.4 0.119 1262
 1264 3 52.95 41.28 45.34 0.084 1263
 1265 3 52.81 41.18 45.37 0.117 1264
 1266 3 52.67 41.1 45.4 0.111 1265
 1267 3 52.53 40.99 45.41 0.12 1266
 1268 3 52.39 40.96 45.27 0.141 1267
 1269 3 52.32 40.95 45.16 0.171 1268
 1270 3 52.18 40.86 45.34 0.083 1269
 1271 3 51.89 40.78 45.51 0.128 1270
 1272 3 51.75 40.71 45.4 0.071 1271
 1273 3 51.67 40.67 45.33 0.126 1272
 1274 3 51.67 40.56 45.2 0.133 1273
 1275 3 51.7 40.39 45.19 0.072 1274
 1276 3 51.59 40.28 45.19 0.076 1275
 1277 3 51.48 40.24 45.2 0.082 1276
 1278 3 51.38 40.17 45.23 0.071 1277
 1279 3 51.24 40.11 45.22 0.079 1278
 1280 3 51.09 39.96 45.2 0.119 1279
 1281 3 51.02 39.86 45.15 0.145 1280
 1282 3 51.05 39.71 45.08 0.184 1281
 1283 3 50.99 39.6 44.98 0.175 1282
 1284 3 50.95 39.49 44.99 0.037 1283
 1285 3 51.43 39.53 44.91 0.146 1283
 1286 3 51.59 39.43 44.8 0.111 1285
 1287 3 51.6 39.3 44.83 0.123 1286
 1288 3 52.41 41 44.91 0.133 1269
 1289 3 52.45 41.09 44.77 0.136 1288
 1290 3 52.57 41.11 44.69 0.115 1289
 1291 3 52.66 41.13 44.52 0.104 1290
 1292 3 52.75 41.28 44.37 0.154 1291
 1293 3 52.77 41.38 44.27 0.193 1292
 1294 3 52.78 41.38 44.15 0.256 1293
 1295 3 53.03 41.25 43.98 0.132 1294
 1296 3 53.27 41.1 43.9 0.12 1295
 1297 3 53.35 41.06 43.84 0.079 1296
 1298 3 52.6 41.81 44.38 0.14 1294
 1299 3 52.46 41.92 44.56 0.117 1298
 1300 3 52.35 41.98 44.56 0.101 1299
 1301 3 52.2 42.03 44.58 0.073 1300
 1302 3 52.09 42.14 44.51 0.107 1301
 1303 3 51.96 42.31 44.59 0.087 1302
 1304 3 51.95 42.45 44.66 0.096 1303
 1305 3 51.81 42.49 44.7 0.000125 1304
 1306 3 54.45 41.46 45.52 0.142 1256
 1307 3 54.53 41.36 45.51 0.193 1306
 1308 3 54.5 41.34 45.8 0.112 1307
 1309 3 54.59 41.24 45.91 0.133 1308
 1310 3 54.6 41.06 46.06 0.162 1309
 1311 3 54.55 40.93 46.27 0.217 1310
 1312 3 54.59 40.81 46.41 0.214 1311
 1313 3 54.77 40.61 46.48 0.226 1312
 1314 3 54.87 40.53 46.52 0.276 1313
 1315 3 54.89 40.41 46.54 0.32 1314
 1316 3 54.91 40.28 46.59 0.308 1315
 1317 3 55 40.14 46.55 0.295 1316
 1318 3 55.14 40.06 46.56 0.253 1317
 1319 3 55.53 40.09 46.59 0.137 1318
 1320 3 55.67 40.03 46.54 0.206 1319
 1321 3 55.77 39.96 46.58 0.201 1320
 1322 3 55.84 39.93 46.81 0.18 1321
 1323 3 55.88 39.71 46.79 0.223 1322
 1324 3 55.93 39.6 46.79 0.258 1323
 1325 3 56.03 39.56 46.88 0.202 1324
 1326 3 56.07 39.5 47.09 0.049 1325
 1327 3 56.03 39.56 46.45 0.056 1324
 1328 3 56.12 39.6 46.34 0.113 1327
 1329 3 54.7 41.28 45.22 0.11 1307
 1330 3 54.89 41.2 45.15 0.105 1329
 1331 3 55.03 41.21 45.09 0.094 1330
 1332 3 55.16 41.21 45.09 0.129 1331
 1333 3 55.28 41.18 45.09 0.172 1332
 1334 3 55.18 40.93 45.05 0.095 1333
 1335 3 55.16 40.74 44.98 0.073 1334
 1336 3 55.16 40.6 44.94 0.13 1335
 1337 3 55.17 40.45 44.98 0.104 1336
 1338 3 55.49 41.31 45.1 0.115 1333
 1339 3 55.7 41.43 45.09 0.157 1338
 1340 3 55.82 41.43 45.12 0.095 1339
 1341 3 53.13 43.88 44.8 0.087 1238
 1342 3 53.02 43.86 44.85 0.098 1341
 1343 3 52.89 43.89 44.94 0.116 1342
 1344 3 52.78 43.81 44.91 0.165 1343
 1345 3 52.71 43.74 45.04 0.186 1344
 1346 3 52.81 43.43 45.08 0.113 1345
 1347 3 52.85 43.25 45.08 0.167 1346
 1348 3 52.84 43.14 45.05 0.214 1347
 1349 3 52.84 43.03 44.98 0.213 1348
 1350 3 52.74 43.03 44.77 0.098 1349
 1351 3 52.59 43 44.73 0.089 1350
 1352 3 52.42 42.99 44.66 0.072 1351
 1353 3 52.3 42.91 44.7 0.103 1352
 1354 3 52.53 43.98 45.1 0.075 1345
 1355 3 52.49 44.11 45.13 0.125 1354
 1356 3 52.53 44.24 45.16 0.172 1355
 1357 3 52.7 44.3 45.13 0.147 1356
 1358 3 52.85 44.32 45.13 0.000125 1357
 1359 3 54.59 45.81 44.72 0.358 1225
 1360 3 54.8 45.98 44.57 0.337 1359
 1361 3 54.85 46.13 44.4 0.241 1360
 1362 3 54.05 46.52 43.36 0.214 1216
 1363 3 54.1 46.5 43.26 0.315 1362
 1364 3 54.12 46.6 43.07 0.316 1363
 1365 3 54.1 46.64 42.91 0.194 1364
 1366 3 54.35 47.77 43.36 0.089 1201
 1367 3 54.3 47.85 43.22 0.122 1366
 1368 3 54.27 47.91 43.11 0.089 1367
 1369 3 54.12 47.99 42.9 0.081 1368
 1370 3 55.21 48.27 43.44 0.262 1199
 1371 3 55.38 48.17 43.26 0.185 1370
 1372 3 55.49 48.1 43.19 0.172 1371
 1373 3 55.67 48.13 43.08 0.175 1372
 1374 3 55.82 48.18 42.9 0.166 1373
 1375 3 55.96 48.25 42.8 0.178 1374
 1376 3 56.13 48.5 42.69 0.188 1375
 1377 3 56.17 48.57 42.55 0.193 1376
 1378 3 56.24 48.68 42.43 0.17 1377
 1379 3 56.25 48.85 42.29 0.149 1378
 1380 3 56.32 49 42.19 0.167 1379
 1381 3 56.32 49.1 42.04 0.171 1380
 1382 3 56.38 49.17 41.87 0.206 1381
 1383 3 56.42 49.17 41.69 0.229 1382
 1384 3 56.41 49.21 41.59 0.26 1383
 1385 3 56.81 49.34 41.76 0.169 1384
 1386 3 56.92 49.32 41.79 0.211 1385
 1387 3 56.95 49.41 41.46 0.107 1386
 1388 3 57.12 49.46 41.47 0.094 1387
 1389 3 57.28 49.49 41.46 0.115 1388
 1390 3 57.46 49.56 41.28 0.073 1389
 1391 3 57.5 49.64 41.22 0.089 1390
 1392 3 57.57 49.74 41.18 0.108 1391
 1393 3 57.57 49.84 41.04 0.077 1392
 1394 3 57.64 49.92 40.94 0.059 1393
 1395 3 57.74 49.98 40.93 0.075 1394
 1396 3 57.88 50.03 40.86 0.09 1395
 1397 3 57.85 50.16 40.8 0.093 1396
 1398 3 57.81 50.18 40.71 0.086 1397
 1399 3 57.73 50.3 40.61 0.08 1398
 1400 3 57.67 50.43 40.57 0.135 1399
 1401 3 57.63 50.56 40.59 0.097 1400
 1402 3 57.52 50.75 40.65 0.136 1401
 1403 3 57.49 50.84 40.72 0.218 1402
 1404 3 57.06 50.88 40.72 0.092 1403
 1405 3 56.88 50.95 40.82 0.102 1404
 1406 3 57.95 51.02 40.5 0.154 1403
 1407 3 58.14 51.06 40.46 0.106 1406
 1408 3 58.3 51.13 40.43 0.13 1407
 1409 3 58.18 51.42 40.54 0.13 1408
 1410 3 57.96 51.38 40.59 0.131 1409
 1411 3 58.38 51.12 40.26 0.16 1408
 1412 3 58.46 51.24 40.01 0.143 1411
 1413 3 58.53 51.27 39.93 0.213 1412
 1414 3 58.71 51.19 39.87 0.09 1413
 1415 3 58.73 51.15 39.69 0.074 1414
 1416 3 58.68 51.23 39.32 0.095 1415
 1417 3 58.67 51.23 39.19 0.092 1416
 1418 3 58.62 51.23 39.05 0.08 1417
 1419 3 57.06 49.2 42.01 0.134 1386
 1420 3 57.17 49.06 42.11 0.076 1419
 1421 3 56.42 49.17 41.4 0.312 1384
 1422 3 56.63 49.03 41.22 0.284 1421
 1423 3 56.75 48.92 41.08 0.297 1422
 1424 3 56.85 48.78 41.04 0.287 1423
 1425 3 56.88 48.85 40.72 0.151 1424
 1426 3 56.95 48.8 40.51 0.173 1425
 1427 3 57.05 48.7 40.37 0.144 1426
 1428 3 57.16 48.63 40.21 0.139 1427
 1429 3 57.28 48.67 40.03 0.14 1428
 1430 3 57.31 48.56 39.93 0.146 1429
 1431 3 57.3 48.46 39.83 0.173 1430
 1432 3 57.3 48.36 39.76 0.213 1431
 1433 3 57.23 48.21 39.76 0.243 1432
 1434 3 57.45 48.16 39.58 0.169 1433
 1435 3 57.5 47.96 39.43 0.153 1434
 1436 3 57.56 47.81 39.36 0.2 1435
 1437 3 57.6 47.66 39.3 0.212 1436
 1438 3 57.64 47.53 39.22 0.191 1437
 1439 3 57.74 47.42 39.05 0.179 1438
 1440 3 57.73 47.24 38.97 0.201 1439
 1441 3 57.68 47.1 38.96 0.243 1440
 1442 3 57.68 46.96 38.94 0.251 1441
 1443 3 57.84 46.84 38.8 0.158 1442
 1444 3 57.84 46.73 38.71 0.178 1443
 1445 3 57.81 46.59 38.72 0.213 1444
 1446 3 57.84 46.45 38.66 0.192 1445
 1447 3 57.93 46.37 38.53 0.184 1446
 1448 3 58 46.27 38.43 0.174 1447
 1449 3 58.05 46.12 38.33 0.168 1448
 1450 3 58.03 45.99 38.25 0.172 1449
 1451 3 58.02 45.81 38.12 0.227 1450
 1452 3 58.02 45.7 38.01 0.261 1451
 1453 3 58.02 45.6 37.78 0.239 1452
 1454 3 58.03 45.48 37.61 0.263 1453
 1455 3 58.06 45.41 37.47 0.29 1454
 1456 3 57.95 45.35 37.36 0.215 1455
 1457 3 57.96 45.34 37.15 0.179 1456
 1458 3 57.92 45.3 36.93 0.198 1457
 1459 3 57.89 45.2 36.84 0.177 1458
 1460 3 57.88 45.12 36.69 0.206 1459
 1461 3 57.89 44.98 36.61 0.188 1460
 1462 3 57.89 44.94 36.47 0.149 1461
 1463 3 57.89 44.87 36.33 0.173 1462
 1464 3 57.89 44.81 36.22 0.144 1463
 1465 3 57.98 44.7 36.14 0.165 1464
 1466 3 57.88 44.59 36 0.186 1465
 1467 3 57.85 44.48 35.82 0.175 1466
 1468 3 57.78 44.41 35.72 0.212 1467
 1469 3 57.78 44.33 35.54 0.246 1468
 1470 3 58.13 44.34 35.39 0.106 1469
 1471 3 58.3 44.34 35.29 0.069 1470
 1472 3 57.67 44.23 35.43 0.179 1469
 1473 3 57.6 44.15 35.29 0.155 1472
 1474 3 57.57 44.05 35.15 0.137 1473
 1475 3 57.52 43.94 35.04 0.119 1474
 1476 3 57.49 43.81 35 0.161 1475
 1477 3 57.49 43.73 34.86 0.176 1476
 1478 3 57.56 43.73 34.76 0.215 1477
 1479 3 57.71 43.99 34.69 0.079 1478
 1480 3 57.67 44.12 34.61 0.06 1479
 1481 3 57.52 44.27 34.47 0.094 1480
 1482 3 57.48 44.41 34.26 0.109 1481
 1483 3 57.42 44.48 34.08 0.101 1482
 1484 3 57.37 44.59 34 0.104 1483
 1485 3 57.32 44.7 33.9 0.102 1484
 1486 3 57.2 44.83 33.89 0.064 1485
 1487 3 57.09 44.91 33.9 0.12 1486
 1488 3 56.96 44.98 33.83 0.123 1487
 1489 3 56.88 45.19 33.82 0.098 1488
 1490 3 56.82 45.33 33.69 0.104 1489
 1491 3 56.74 45.42 33.54 0.089 1490
 1492 3 56.6 45.51 33.51 0.116 1491
 1493 3 56.49 45.59 33.28 0.136 1492
 1494 3 56.34 45.63 33.19 0.138 1493
 1495 3 56.28 45.73 33.07 0.107 1494
 1496 3 56.2 45.85 33.01 0.079 1495
 1497 3 56.14 45.98 32.9 0.166 1496
 1498 3 56.06 46.04 32.86 0.18 1497
 1499 3 55.99 46.16 32.78 0.097 1498
 1500 3 55.85 46.27 32.69 0.094 1499
 1501 3 55.71 46.33 32.62 0.076 1500
 1502 3 55.67 46.49 32.55 0.089 1501
 1503 3 55.57 46.58 32.5 0.129 1502
 1504 3 55.45 46.59 32.47 0.108 1503
 1505 3 55.38 46.74 32.4 0.107 1504
 1506 3 55.13 46.8 32.53 0.088 1505
 1507 3 55 46.81 32.51 0.086 1506
 1508 3 54.98 46.98 32.39 0.061 1507
 1509 3 54.88 47.09 32.29 0.122 1508
 1510 3 54.81 47.17 32.22 0.149 1509
 1511 3 54.7 47.28 32.22 0.155 1510
 1512 3 54.41 47.2 32.46 0.101 1511
 1513 3 54.24 47.24 32.44 0.139 1512
 1514 3 54.12 47.18 32.54 0.119 1513
 1515 3 54.03 47.13 32.51 0.112 1514
 1516 3 53.98 47.07 32.44 0.103 1515
 1517 3 57.45 43.48 34.71 0.16 1478
 1518 3 57.48 43.37 34.59 0.189 1517
 1519 3 57.48 43.31 34.45 0.2 1518
 1520 3 57.52 43.26 34.31 0.222 1519
 1521 3 57.52 43.15 34.12 0.232 1520
 1522 3 57.53 43.05 33.98 0.145 1521
 1523 3 57.62 43.02 33.87 0.147 1522
 1524 3 57.68 42.95 33.73 0.148 1523
 1525 3 57.73 42.88 33.52 0.196 1524
 1526 3 57.73 42.84 33.34 0.211 1525
 1527 3 57.78 42.74 33.16 0.22 1526
 1528 3 57.84 42.69 32.91 0.229 1527
 1529 3 57.85 42.65 32.72 0.188 1528
 1530 3 57.8 42.66 32.49 0.17 1529
 1531 3 57.78 42.62 32.33 0.188 1530
 1532 3 57.78 42.54 32.16 0.21 1531
 1533 3 57.85 42.49 32.01 0.206 1532
 1534 3 57.77 42.41 31.77 0.223 1533
 1535 3 57.59 42.3 31.55 0.236 1534
 1536 3 57.55 42.2 31.48 0.273 1535
 1537 3 57.48 42.05 31.41 0.304 1536
 1538 3 57.51 41.92 31.3 0.331 1537
 1539 3 57.47 41.83 31.23 0.335 1538
 1540 3 57.65 41.83 30.96 0.313 1539
 1541 3 57.67 41.8 30.8 0.281 1540
 1542 3 57.66 41.84 30.57 0.278 1541
 1543 3 57.95 41.83 30.43 0.191 1542
 1544 3 58.15 41.91 30.28 0.153 1543
 1545 3 58.26 41.95 30.09 0.201 1544
 1546 3 58.31 41.98 29.95 0.196 1545
 1547 3 58.31 42.01 29.71 0.225 1546
 1548 3 58.27 41.95 29.55 0.264 1547
 1549 3 58.34 41.98 29.36 0.24 1548
 1550 3 58.36 42.13 29.07 0.17 1549
 1551 3 58.42 42.1 28.96 0.173 1550
 1552 3 58.44 42.15 28.77 0.185 1551
 1553 3 58.55 42.12 28.68 0.174 1552
 1554 3 58.7 42.09 28.57 0.162 1553
 1555 3 58.92 42.04 28.48 0.135 1554
 1556 3 59.02 42.02 28.41 0.162 1555
 1557 3 59.16 42.06 28.38 0.182 1556
 1558 3 59.33 42.17 28.38 0.18 1557
 1559 3 59.47 42.24 28.33 0.196 1558
 1560 3 59.56 42.33 28.31 0.208 1559
 1561 3 59.65 42.52 28.29 0.257 1560
 1562 3 59.7 42.59 28.1 0.257 1561
 1563 3 59.84 42.69 27.95 0.24 1562
 1564 3 60.04 42.66 27.76 0.221 1563
 1565 3 60.12 42.52 27.74 0.211 1564
 1566 3 60.23 42.37 27.76 0.209 1565
 1567 3 60.36 42.3 27.77 0.197 1566
 1568 3 60.58 42.24 27.86 0.182 1567
 1569 3 60.74 42.22 27.86 0.157 1568
 1570 3 60.91 42.2 27.99 0.179 1569
 1571 3 61.09 42.23 27.95 0.192 1570
 1572 3 61.23 42.26 27.99 0.221 1571
 1573 3 61.34 42.27 27.99 0.252 1572
 1574 3 61.44 42.31 28.08 0.247 1573
 1575 3 61.49 42.3 28.2 0.259 1574
 1576 3 61.55 42.3 28.33 0.258 1575
 1577 3 61.66 42.2 28.42 0.317 1576
 1578 3 61.77 42.12 28.52 0.316 1577
 1579 3 61.8 42.09 28.74 0.304 1578
 1580 3 61.91 42.06 28.88 0.226 1579
 1581 3 61.91 42.1 29.17 0.172 1580
 1582 3 61.92 42.05 29.33 0.175 1581
 1583 3 61.98 42.08 29.49 0.173 1582
 1584 3 62.05 42.02 29.67 0.152 1583
 1585 3 62.11 41.97 29.79 0.166 1584
 1586 3 62.15 41.91 29.9 0.18 1585
 1587 3 62.26 41.84 29.95 0.233 1586
 1588 3 62.05 41.83 30.24 0.172 1587
 1589 3 61.95 41.76 30.38 0.221 1588
 1590 3 62.06 41.91 30.54 0.193 1589
 1591 3 62.12 42.02 30.65 0.179 1590
 1592 3 62.2 42.04 30.74 0.243 1591
 1593 3 62.16 42.04 30.86 0.245 1592
 1594 3 62.15 42.12 31.01 0.143 1593
 1595 3 62.22 42.12 31.2 0.15 1594
 1596 3 62.24 42.09 31.31 0.126 1595
 1597 3 62.34 42.1 31.47 0.195 1596
 1598 3 62.47 42.13 31.51 0.305 1597
 1599 3 62.58 42.02 31.54 0.39 1598
 1600 3 62.69 41.97 31.67 0.393 1599
 1601 3 62.79 41.34 31.35 0.166 1600
 1602 3 62.73 41.2 31.29 0.156 1601
 1603 3 62.94 41.09 31.22 0.107 1602
 1604 3 62.97 40.92 31.24 0.157 1603
 1605 3 63.06 40.85 31.22 0.205 1604
 1606 3 63.04 40.63 31.44 0.124 1605
 1607 3 63.02 40.45 31.54 0.129 1606
 1608 3 62.97 40.34 31.63 0.101 1607
 1609 3 62.88 40.23 31.76 0.123 1608
 1610 3 62.83 40.1 31.86 0.132 1609
 1611 3 62.76 39.95 31.88 0.099 1610
 1612 3 62.7 39.8 31.83 0.162 1611
 1613 3 62.76 39.7 31.76 0.194 1612
 1614 3 62.91 39.62 31.49 0.035 1613
 1615 3 63.02 39.54 31.38 0.133 1614
 1616 3 63.13 39.52 31.29 0.101 1615
 1617 3 63.27 39.52 31.13 0.087 1616
 1618 3 63.44 39.52 31.08 0.101 1617
 1619 3 63.66 39.55 31.06 0.1 1618
 1620 3 63.76 39.48 30.99 0.115 1619
 1621 3 63.81 39.33 31.01 0.085 1620
 1622 3 62.48 39.65 32.01 0.158 1613
 1623 3 62.41 39.62 32.15 0.166 1622
 1624 3 62.27 39.52 32.26 0.109 1623
 1625 3 62.16 39.4 32.31 0.114 1624
 1626 3 62.05 39.31 32.33 0.146 1625
 1627 3 61.97 39.24 32.35 0.175 1626
 1628 3 61.8 39.16 32.4 0.171 1627
 1629 3 61.69 39.12 32.37 0.156 1628
 1630 3 61.59 39.05 32.34 0.136 1629
 1631 3 61.37 39.05 32.41 0.091 1630
 1632 3 61.24 39.02 32.42 0.145 1631
 1633 3 61.09 38.97 32.37 0.146 1632
 1634 3 60.98 38.95 32.27 0.123 1633
 1635 3 60.9 38.85 32.2 0.106 1634
 1636 3 60.79 38.91 32.06 0.122 1635
 1637 3 60.73 39.08 32.06 0.118 1636
 1638 3 60.61 39.05 31.91 0.101 1637
 1639 3 60.55 39.08 31.8 0.215 1638
 1640 3 60.12 38.76 31.97 0.261 1639
 1641 3 59.98 38.7 31.97 0.3 1640
 1642 3 59.84 38.67 32.09 0.289 1641
 1643 3 59.67 38.56 32.34 0.149 1642
 1644 3 59.48 38.65 32.34 0.13 1643
 1645 3 59.3 38.63 32.3 0.076 1644
 1646 3 59.2 38.56 32.29 0.083 1645
 1647 3 59.06 38.42 32.41 0.079 1646
 1648 3 58.95 38.37 32.49 0.057 1647
 1649 3 58.87 38.35 32.73 0.112 1648
 1650 3 58.76 38.3 32.9 0.135 1649
 1651 3 58.73 38.3 33.04 0.048 1650
 1652 3 58.73 38.27 33.23 0.088 1651
 1653 3 58.69 38.26 33.37 0.1 1652
 1654 3 58.69 38.27 33.54 0.08 1653
 1655 3 58.69 38.34 33.65 0.091 1654
 1656 3 58.66 38.41 33.8 0.107 1655
 1657 3 58.65 38.55 33.84 0.104 1656
 1658 3 58.48 38.65 33.95 0.09 1657
 1659 3 59.62 38.58 31.8 0.128 1642
 1660 3 59.44 38.58 31.75 0.127 1659
 1661 3 59.31 38.62 31.66 0.148 1660
 1662 3 59.19 38.73 31.55 0.106 1661
 1663 3 59.02 38.87 31.52 0.111 1662
 1664 3 58.9 38.91 31.43 0.11 1663
 1665 3 58.8 39.02 31.34 0.125 1664
 1666 3 58.65 39.08 31.32 0.135 1665
 1667 3 58.56 39.12 31.23 0.17 1666
 1668 3 58.42 39.16 31.18 0.203 1667
 1669 3 58.34 39.26 31.14 0.174 1668
 1670 3 58.23 39.16 31.09 0.097 1669
 1671 3 60.9 39.22 31.39 0.198 1639
 1672 3 61.02 39.27 31.27 0.17 1671
 1673 3 61.13 39.33 31.05 0.145 1672
 1674 3 61.17 39.34 30.86 0.124 1673
 1675 3 61.12 39.34 30.71 0.072 1674
 1676 3 61.19 39.42 30.66 0.000125 1675
 1677 3 61.41 39.33 30.68 0.091 1674
 1678 3 61.56 39.34 30.59 0.127 1677
 1679 3 61.83 39.48 30.34 0.097 1678
 1680 3 61.94 39.59 30.23 0.136 1679
 1681 3 61.99 39.7 30.09 0.139 1680
 1682 3 62.09 39.77 29.86 0.068 1681
 1683 3 62.29 39.7 29.76 0.079 1682
 1684 3 62.3 39.59 29.61 0.117 1683
 1685 3 62.37 39.49 29.52 0.078 1684
 1686 3 62.34 39.33 29.48 0.102 1685
 1687 3 63.17 40.91 31.06 0.158 1605
 1688 3 63.23 40.91 30.92 0.000125 1687
 1689 3 62.49 41.16 31.22 0.107 1602
 1690 3 62.33 41.19 31.2 0.074 1689
 1691 3 62.22 41.34 31.13 0.184 1690
 1692 3 62.13 41.51 31.02 0.14 1691
 1693 3 62.16 41.58 30.92 0.063 1692
 1694 3 62.67 42.15 31.97 0.251 1600
 1695 3 62.84 42.27 32.16 0.186 1694
 1696 3 62.96 42.3 32.36 0.114 1695
 1697 3 63.03 42.27 32.47 0.142 1696
 1698 3 63.1 42.22 32.61 0.198 1697
 1699 3 63.13 42.19 32.76 0.256 1698
 1700 3 63.1 42.17 32.9 0.295 1699
 1701 3 62.6 42.12 32.96 0.1 1700
 1702 3 62.45 42.08 33.01 0.076 1701
 1703 3 62.31 41.98 33.03 0.09 1702
 1704 3 62.17 41.94 33.11 0.09 1703
 1705 3 62.12 41.84 33.15 0.086 1704
 1706 3 63.5 42.19 32.97 0.16 1700
 1707 3 63.75 42.23 32.94 0.19 1706
 1708 3 63.85 42.29 33 0.196 1707
 1709 3 63.89 42.26 33.09 0.181 1708
 1710 3 64.07 42.29 33.09 0.201 1709
 1711 3 64.12 42.27 33.22 0.212 1710
 1712 3 64.34 42.34 33.16 0.172 1711
 1713 3 64.57 42.27 33.19 0.132 1712
 1714 3 64.71 42.23 33.15 0.135 1713
 1715 3 64.82 42.23 33.12 0.132 1714
 1716 3 64.92 42.29 33.14 0.133 1715
 1717 3 65.12 42.33 33.08 0.139 1716
 1718 3 65.29 42.4 33.04 0.199 1717
 1719 3 65.38 42.48 33.08 0.198 1718
 1720 3 65.53 42.55 33.09 0.189 1719
 1721 3 65.74 42.59 33.25 0.164 1720
 1722 3 65.96 42.6 33.29 0.129 1721
 1723 3 66.07 42.59 33.36 0.144 1722
 1724 3 66.21 42.55 33.4 0.161 1723
 1725 3 66.34 42.55 33.4 0.122 1724
 1726 3 66.54 42.55 33.41 0.109 1725
 1727 3 66.65 42.58 33.4 0.102 1726
 1728 3 66.81 42.6 33.29 0.133 1727
 1729 3 66.92 42.67 33.34 0.177 1728
 1730 3 67.03 42.7 33.41 0.211 1729
 1731 3 67.32 42.6 33.23 0.149 1730
 1732 3 67.48 42.55 33.16 0.193 1731
 1733 3 67.67 42.55 33.09 0.193 1732
 1734 3 67.87 42.54 33.01 0.211 1733
 1735 3 68.04 42.55 32.96 0.202 1734
 1736 3 68.26 42.55 32.87 0.202 1735
 1737 3 68.46 42.55 32.83 0.212 1736
 1738 3 68.62 42.54 32.86 0.22 1737
 1739 3 68.74 42.54 32.97 0.215 1738
 1740 3 68.82 42.4 33.04 0.162 1739
 1741 3 69.03 42.25 33.01 0.137 1740
 1742 3 69.12 42.19 33 0.144 1741
 1743 3 69.23 42.04 33.04 0.151 1742
 1744 3 69.37 42 33 0.16 1743
 1745 3 69.49 42 32.94 0.121 1744
 1746 3 69.7 42 32.87 0.147 1745
 1747 3 69.9 41.96 32.76 0.127 1746
 1748 3 70.09 41.94 32.73 0.151 1747
 1749 3 70.29 41.97 32.61 0.181 1748
 1750 3 70.46 42.03 32.55 0.22 1749
 1751 3 70.62 42.05 32.48 0.201 1750
 1752 3 70.79 42.05 32.46 0.189 1751
 1753 3 70.96 42.01 32.47 0.213 1752
 1754 3 71.17 41.86 32.3 0.178 1753
 1755 3 71.33 41.71 32.25 0.178 1754
 1756 3 71.42 41.55 32.08 0.229 1755
 1757 3 71.45 41.44 32.08 0.317 1756
 1758 3 71.47 41.33 31.98 0.456 1757
 1759 3 71.59 41.26 32.04 0.518 1758
 1760 3 71.62 41.14 32.11 0.572 1759
 1761 3 70.81 40.98 32.04 0.089 1760
 1762 3 70.75 41.07 32.09 0.092 1761
 1763 3 70.64 41.14 32.19 0.063 1762
 1764 3 70.52 41.11 32.36 0.09 1763
 1765 3 70.39 41.11 32.4 0.123 1764
 1766 3 70.28 41.05 32.44 0.105 1765
 1767 3 70.16 41.01 32.47 0.109 1766
 1768 3 70.05 40.87 32.54 0.108 1767
 1769 3 71.75 41.11 32.09 0.604 1760
 1770 3 71.81 41.08 31.88 0.558 1769
 1771 3 72.05 41.01 31.56 0.057 1770
 1772 3 72 40.9 31.49 0.075 1771
 1773 3 72.3 40.71 31.45 0.133 1772
 1774 3 72.37 40.58 31.49 0.17 1773
 1775 3 72.48 40.46 31.47 0.146 1774
 1776 3 72.72 40.39 31.31 0.104 1775
 1777 3 72.78 40.33 31.38 0.000125 1776
 1778 3 71.75 40.86 31.97 0.167 1770
 1779 3 71.7 40.44 32.21 0.107 1778
 1780 3 71.64 40.26 32.19 0.097 1779
 1781 3 71.61 40.14 32.14 0.114 1780
 1782 3 71.61 39.97 32.19 0.118 1781
 1783 3 71.59 39.83 32.19 0.127 1782
 1784 3 71.53 39.73 32.16 0.176 1783
 1785 3 71.45 39.58 32.22 0.201 1784
 1786 3 71.36 39.55 32.15 0.224 1785
 1787 3 71.31 39.69 31.81 0.079 1786
 1788 3 71.33 39.68 31.63 0.09 1787
 1789 3 71.36 39.66 31.49 0.114 1788
 1790 3 71.34 39.61 31.38 0.187 1789
 1791 3 71.47 39.69 31.13 0.086 1790
 1792 3 71.36 39.65 31.08 0.071 1791
 1793 3 71.72 40.79 32.04 0.167 1778
 1794 3 72.16 41.29 31.17 0.131 1793
 1795 3 72.33 41.25 31.01 0.112 1794
 1796 3 72.45 41.26 30.81 0.107 1795
 1797 3 72.56 41.23 30.72 0.084 1796
 1798 3 72.64 41.21 30.65 0.067 1797
 1799 3 72.73 41.23 30.54 0.079 1798
 1800 3 72.83 41.26 30.45 0.086 1799
 1801 3 72.91 41.21 30.36 0.15 1800
 1802 3 73.08 41.15 30.29 0.175 1801
 1803 3 73.28 41.21 30.42 0.132 1802
 1804 3 73.42 41.26 30.49 0.124 1803
 1805 3 73.61 41.22 30.45 0.103 1804
 1806 3 73.8 41.22 30.35 0.156 1805
 1807 3 73.98 41.16 30.2 0.177 1806
 1808 3 74.16 41.11 30.01 0.113 1807
 1809 3 74.23 41 29.97 0.109 1808
 1810 3 74.25 40.9 29.95 0.153 1809
 1811 3 74.34 40.76 29.86 0.13 1810
 1812 3 74.45 40.68 29.83 0.149 1811
 1813 3 74.61 40.59 29.92 0.155 1812
 1814 3 74.62 40.48 30.06 0.224 1813
 1815 3 74.5 40.34 30.33 0.107 1814
 1816 3 74.41 40.23 30.45 0.128 1815
 1817 3 74.42 40.14 30.56 0.111 1816
 1818 3 74.45 40.08 30.72 0.126 1817
 1819 3 74.37 39.98 30.76 0.171 1818
 1820 3 74.33 39.94 30.85 0.177 1819
 1821 3 74.27 39.9 30.99 0.134 1820
 1822 3 73.06 41.04 30.06 0.128 1802
 1823 3 73 40.91 29.92 0.078 1822
 1824 3 73.08 40.96 29.72 0.068 1823
 1825 3 63.82 42.26 33.51 0.112 1711
 1826 3 63.67 42.3 33.68 0.097 1825
 1827 3 63.67 42.34 33.78 0.087 1826
 1828 3 63.6 42.35 33.86 0.101 1827
 1829 3 63.56 42.41 33.96 0.101 1828
 1830 3 63.53 42.41 34.09 0.095 1829
 1831 3 63.48 42.45 34.23 0.119 1830
 1832 3 63.41 42.44 34.4 0.124 1831
 1833 3 63.28 42.38 34.54 0.1 1832
 1834 3 63.2 42.31 34.55 0.162 1833
 1835 3 63.13 42.1 34.61 0.162 1834
 1836 3 63.27 41.83 34.57 0.087 1835
 1837 3 63.24 41.73 34.55 0.062 1836
 1838 3 62.95 42.02 34.65 0.067 1835
 1839 3 62.85 41.97 34.69 0.071 1838
 1840 3 62.67 41.92 34.79 0.122 1839
 1841 3 62.57 41.79 34.83 0.152 1840
 1842 3 62.46 41.67 34.82 0.179 1841
 1843 3 62.42 41.48 34.86 0.155 1842
 1844 3 62.28 41.41 34.93 0.183 1843
 1845 3 62.18 41.37 35.07 0.132 1844
 1846 3 62.16 41.3 35.16 0.114 1845
 1847 3 61.93 41.3 35.3 0.121 1846
 1848 3 61.71 41.16 35.55 0.107 1847
 1849 3 61.53 41.09 35.64 0.111 1848
 1850 3 61.45 40.98 35.61 0.112 1849
 1851 3 61.28 40.83 35.54 0.152 1850
 1852 3 61.23 40.7 35.51 0.133 1851
 1853 3 61.33 40.55 35.4 0.058 1852
 1854 3 61.34 40.45 35.47 0.079 1853
 1855 3 61.23 40.41 35.62 0.095 1854
 1856 3 61.12 40.45 35.75 0.152 1855
 1857 3 61.04 40.41 35.85 0.19 1856
 1858 3 60.94 40.4 36.02 0.141 1857
 1859 3 61.01 40.4 36.2 0.126 1858
 1860 3 60.87 40.15 35.95 0.092 1859
 1861 3 60.84 39.94 35.91 0.073 1860
 1862 3 60.73 39.8 35.98 0.093 1861
 1863 3 60.67 39.77 36.1 0.05 1862
 1864 3 60.56 39.84 36.19 0.053 1863
 1865 3 61.02 40.41 36.37 0.147 1859
 1866 3 61.02 40.41 36.52 0.163 1865
 1867 3 60.96 40.37 36.76 0.115 1866
 1868 3 63.14 42.52 34.73 0.08 1834
 1869 3 63.05 42.44 34.87 0.065 1868
 1870 3 62.95 42.4 35.05 0.069 1869
 1871 3 62.92 42.37 35.19 0.094 1870
 1872 3 62.88 42.4 35.28 0.076 1871
 1873 3 62.81 42.44 35.36 0.087 1872
 1874 3 62.63 42.37 35.51 0.146 1873
 1875 3 62.42 42.34 35.71 0.104 1874
 1876 3 62.35 42.34 35.83 0.000125 1875
 1877 3 63.78 42.13 33.43 0.089 1825
 1878 3 63.77 42.09 33.33 0.056 1877
 1879 3 61.77 41.62 30.4 0.22 1589
 1880 3 61.88 41.29 30.45 0.117 1879
 1881 3 61.9 41.15 30.49 0.117 1880
 1882 3 61.86 41.12 30.63 0.107 1881
 1883 3 61.84 40.99 30.69 0.097 1882
 1884 3 62.02 40.95 30.69 0.108 1883
 1885 3 61.73 41.98 30.36 0.113 1879
 1886 3 61.72 42.09 30.44 0.000125 1885
 1887 3 62.15 42.02 28.63 0.128 1580
 1888 3 62.23 41.98 28.54 0.099 1887
 1889 3 62.33 41.91 28.42 0.112 1888
 1890 3 62.41 41.91 28.31 0.106 1889
 1891 3 62.41 41.79 28.13 0.092 1890
 1892 3 62.47 41.7 27.94 0.091 1891
 1893 3 62.54 41.66 27.81 0.103 1892
 1894 3 62.56 41.62 27.67 0.124 1893
 1895 3 62.41 41.62 27.56 0.136 1894
 1896 3 62.42 41.67 27.47 0.147 1895
 1897 3 62.58 41.59 27.26 0.094 1896
 1898 3 62.65 41.66 27.1 0.101 1897
 1899 3 62.77 41.67 26.94 0.113 1898
 1900 3 62.87 41.73 26.76 0.108 1899
 1901 3 63.02 41.76 26.54 0.128 1900
 1902 3 63.05 41.87 26.38 0.133 1901
 1903 3 63.08 41.9 26.26 0.121 1902
 1904 3 63.09 41.95 26.06 0.107 1903
 1905 3 63.12 41.99 25.94 0.074 1904
 1906 3 63.12 42.02 25.81 0.133 1905
 1907 3 63.2 42.02 25.67 0.12 1906
 1908 3 63.19 42.05 25.54 0.145 1907
 1909 3 63.16 42.04 25.44 0.185 1908
 1910 3 63.3 41.87 25.31 0.109 1909
 1911 3 63.34 41.7 25.26 0.073 1910
 1912 3 63.44 41.6 25.15 0.089 1911
 1913 3 63.55 41.52 25.15 0.094 1912
 1914 3 63.63 41.38 25.17 0.117 1913
 1915 3 63.72 41.23 25.2 0.149 1914
 1916 3 63.81 41.16 25.2 0.156 1915
 1917 3 63.98 41.19 24.97 0.121 1916
 1918 3 64.06 41.24 24.92 0.11 1917
 1919 3 64.2 41.3 24.99 0.024 1918
 1920 3 63.8 40.95 25.27 0.088 1916
 1921 3 63.91 40.83 25.19 0.079 1920
 1922 3 64.01 40.73 25.22 0.000125 1921
 1923 3 62.94 42.2 25.45 0.201 1909
 1924 3 62.81 42.26 25.42 0.239 1923
 1925 3 62.73 42.23 25.27 0.252 1924
 1926 3 62.65 42.24 25.15 0.255 1925
 1927 3 62.59 42.27 24.99 0.264 1926
 1928 3 62.44 42.34 24.88 0.256 1927
 1929 3 62.37 42.37 24.79 0.17 1928
 1930 3 62.83 41.66 27.61 0.076 1894
 1931 3 62.95 41.59 27.61 0.089 1930
 1932 3 63.09 41.59 27.63 0.106 1931
 1933 3 63.24 41.55 27.63 0.125 1932
 1934 3 58.17 42.27 28.66 0.083 1552
 1935 3 58.06 42.33 28.62 0.083 1934
 1936 3 57.9 42.34 28.55 0.129 1935
 1937 3 57.73 42.34 28.45 0.117 1936
 1938 3 57.59 42.4 28.37 0.079 1937
 1939 3 57.44 42.58 28.34 0.11 1938
 1940 3 57.41 42.69 28.34 0.051 1939
 1941 3 57.26 41.85 30.39 0.098 1542
 1942 3 57.06 41.81 30.34 0.078 1941
 1943 3 56.93 43.33 34.12 0.088 1521
 1944 3 56.75 43.66 34.04 0.114 1943
 1945 3 56.67 43.84 34.06 0.122 1944
 1946 3 56.6 43.88 33.97 0.129 1945
 1947 3 56.45 43.9 33.88 0.122 1946
 1948 3 58.59 45.3 37.33 0.063 1455
 1949 3 58.63 45.19 37.32 0.085 1948
 1950 3 58.68 45.12 37.19 0.086 1949
 1951 3 58.78 45.1 37.04 0.089 1950
 1952 3 58.8 44.98 37.01 0.055 1951
 1953 3 56.91 48.1 39.9 0.078 1433
 1954 3 56.8 48.05 39.93 0.07 1953
 1955 3 56.67 48.02 39.97 0.092 1954
 1956 3 56.55 47.92 40.01 0.103 1955
 1957 3 56.38 47.86 40.04 0.081 1956
 1958 3 56.28 47.85 40.09 0.07 1957
 1959 3 56.92 48.28 41.33 0.095 1424
 1960 3 56.99 48.17 41.29 0.112 1959
 1961 3 57.05 48.02 41.33 0.108 1960
 1962 3 57.17 47.95 41.36 0.093 1961
 1963 3 57.37 47.88 41.33 0.065 1962
 1964 3 57.42 47.74 41.26 0.097 1963
 1965 3 57.52 47.63 41.21 0.106 1964
 1966 3 57.6 47.48 41.21 0.112 1965
 1967 3 57.73 47.43 41.12 0.129 1966
 1968 3 57.75 47.24 41.16 0.063 1967
 1969 3 55.82 49.42 41.41 0.063 1421
 1970 3 55.73 49.53 41.33 0.072 1969
 1971 3 55.53 49.66 41.32 0.084 1970
 1972 3 55.41 49.75 41.28 0.099 1971
 1973 3 55.24 49.85 41.32 0.094 1972
 1974 3 55.17 49.92 41.29 0.094 1973
 1975 3 55.1 50.1 41.19 0.066 1974
 1976 3 55.18 50.3 41.11 0.12 1975
 1977 3 55.14 50.45 41.04 0.066 1976
 1978 3 55.09 50.6 41.04 0.106 1977
 1979 3 55.02 50.64 41.18 0.042 1978
 1980 3 52.39 51.05 44.9 0.314 1148
 1981 3 52.44 50.82 44.86 0.296 1980
 1982 3 52.56 50.63 44.76 0.259 1981
 1983 3 52.7 50.45 44.65 0.206 1982
 1984 3 52.88 50.31 44.69 0.22 1983
 1985 3 53.02 50.24 44.75 0.26 1984
 1986 3 53.2 50.14 44.9 0.214 1985
 1987 3 53.39 49.89 44.97 0.163 1986
 1988 3 53.52 49.77 45.04 0.172 1987
 1989 3 53.62 49.66 45.19 0.185 1988
 1990 3 53.75 49.59 45.3 0.233 1989
 1991 3 53.95 49.55 45.44 0.213 1990
 1992 3 54.1 49.46 45.59 0.183 1991
 1993 3 54.25 49.52 45.39 0.04 1992
 1994 3 54.38 49.45 45.33 0.106 1993
 1995 3 54.5 49.38 45.23 0.065 1994
 1996 3 54.7 49.27 45.16 0.11 1995
 1997 3 54.8 49.25 45.05 0.074 1996
 1998 3 54.13 49.24 45.75 0.107 1992
 1999 3 54.18 49.07 45.94 0.14 1998
 2000 3 54.16 48.92 46.01 0.187 1999
 2001 3 54.14 48.8 46.08 0.215 2000
 2002 3 54.3 48.68 46.22 0.157 2001
 2003 3 54.38 48.56 46.26 0.109 2002
 2004 3 54.5 48.42 46.33 0.165 2003
 2005 3 54.6 48.35 46.4 0.147 2004
 2006 3 54.7 48.27 46.4 0.16 2005
 2007 3 54.85 48.2 46.36 0.177 2006
 2008 3 54.95 48.14 46.41 0.204 2007
 2009 3 55.06 48.13 46.41 0.274 2008
 2010 3 55.21 48.56 46.22 0.113 2009
 2011 3 55.34 48.77 46.18 0.089 2010
 2012 3 55.31 48.42 46.19 0.108 2010
 2013 3 55.18 47.85 46.36 0.213 2009
 2014 3 55.34 47.88 46.47 0.157 2013
 2015 3 55.48 47.85 46.51 0.181 2014
 2016 3 55.66 47.81 46.54 0.189 2015
 2017 3 55.89 47.74 46.51 0.173 2016
 2018 3 56.07 47.66 46.57 0.216 2017
 2019 3 56.2 47.6 46.61 0.244 2018
 2020 3 56.31 47.46 46.68 0.274 2019
 2021 3 56.31 47.14 46.73 0.318 2020
 2022 3 56.35 46.99 46.8 0.359 2021
 2023 3 56.42 46.81 46.79 0.413 2022
 2024 3 56.45 46.67 46.84 0.404 2023
 2025 3 56.57 46.6 47 0.391 2024
 2026 3 56.63 46.49 47.05 0.352 2025
 2027 3 56.78 46.34 47.03 0.269 2026
 2028 3 57.03 46.13 46.91 0.231 2027
 2029 3 57.06 45.96 46.98 0.194 2028
 2030 3 57.1 45.78 47 0.137 2029
 2031 3 57.09 45.67 47.04 0.161 2030
 2032 3 57.07 45.53 47.18 0.163 2031
 2033 3 57.16 45.41 47.36 0.167 2032
 2034 3 57.23 45.23 47.5 0.159 2033
 2035 3 57.32 45.03 47.55 0.182 2034
 2036 3 57.39 44.85 47.66 0.209 2035
 2037 3 57.42 44.74 47.76 0.181 2036
 2038 3 57.55 44.68 47.83 0.149 2037
 2039 3 57.66 44.56 47.89 0.124 2038
 2040 3 57.78 44.49 48.04 0.121 2039
 2041 3 57.84 44.46 48.14 0.12 2040
 2042 3 58 44.35 48.26 0.13 2041
 2043 3 57.99 44.28 48.4 0.169 2042
 2044 3 58.13 44.17 48.54 0.142 2043
 2045 3 58.24 44.09 48.65 0.167 2044
 2046 3 58.28 44.03 48.79 0.17 2045
 2047 3 58.31 44.03 48.94 0.14 2046
 2048 3 58.41 44.03 49.04 0.169 2047
 2049 3 58.52 43.99 49.14 0.184 2048
 2050 3 58.59 43.91 49.25 0.215 2049
 2051 3 58.68 43.84 49.33 0.319 2050
 2052 3 58.75 43.68 49.43 0.376 2051
 2053 3 58.8 43.6 49.53 0.457 2052
 2054 3 59.17 43.93 49.76 0.122 2053
 2055 3 59.21 43.86 49.9 0.144 2054
 2056 3 59.28 43.88 50.08 0.149 2055
 2057 3 59.34 43.88 50.23 0.143 2056
 2058 3 59.42 43.88 50.36 0.166 2057
 2059 3 59.5 43.88 50.48 0.203 2058
 2060 3 59.53 43.81 50.62 0.214 2059
 2061 3 59.81 43.81 50.69 0.203 2060
 2062 3 59.96 43.86 50.71 0.255 2061
 2063 3 59.98 44.05 50.84 0.204 2062
 2064 3 60.1 44.34 50.86 0.166 2063
 2065 3 60.2 44.46 50.89 0.151 2064
 2066 3 60.34 44.61 50.9 0.169 2065
 2067 3 60.45 44.78 50.82 0.132 2066
 2068 3 60.55 44.86 50.79 0.165 2067
 2069 3 60.67 44.96 50.73 0.154 2068
 2070 3 60.78 45.03 50.66 0.145 2069
 2071 3 60.88 45.11 50.57 0.191 2070
 2072 3 61 45.21 50.5 0.192 2071
 2073 3 61.09 45.41 50.55 0.183 2072
 2074 3 61.17 45.56 50.51 0.167 2073
 2075 3 61.24 45.71 50.4 0.166 2074
 2076 3 61.31 45.82 50.26 0.173 2075
 2077 3 61.38 45.96 50.11 0.192 2076
 2078 3 61.45 46.02 50.01 0.177 2077
 2079 3 61.45 46.16 49.93 0.205 2078
 2080 3 61.49 46.35 49.86 0.205 2079
 2081 3 61.56 46.45 49.83 0.208 2080
 2082 3 61.63 46.6 49.8 0.235 2081
 2083 3 61.74 46.73 49.82 0.277 2082
 2084 3 61.7 46.96 49.86 0.202 2083
 2085 3 61.8 47.13 49.86 0.18 2084
 2086 3 61.85 47.28 49.9 0.188 2085
 2087 3 61.93 47.45 49.82 0.17 2086
 2088 3 62.06 47.59 49.82 0.177 2087
 2089 3 62.27 47.67 49.83 0.131 2088
 2090 3 62.38 47.81 49.78 0.165 2089
 2091 3 62.5 47.89 49.73 0.157 2090
 2092 3 62.63 48.04 49.65 0.109 2091
 2093 3 62.7 48.2 49.69 0.099 2092
 2094 3 62.68 48.34 49.66 0.134 2093
 2095 3 62.82 48.44 49.71 0.122 2094
 2096 3 62.93 48.49 49.76 0.091 2095
 2097 3 63.03 48.56 49.75 0.128 2096
 2098 3 63.17 48.67 49.58 0.153 2097
 2099 3 63.31 48.7 49.58 0.14 2098
 2100 3 63.41 48.79 49.58 0.113 2099
 2101 3 63.46 48.92 49.61 0.1 2100
 2102 3 63.59 48.97 49.59 0.122 2101
 2103 3 63.7 49.02 49.51 0.135 2102
 2104 3 63.81 49.09 49.34 0.163 2103
 2105 3 63.91 49.16 49.25 0.191 2104
 2106 3 64 49.23 49.19 0.21 2105
 2107 3 64.13 49.31 49.15 0.248 2106
 2108 3 64.19 49.38 49.03 0.3 2107
 2109 3 64.49 49.02 49.15 0.179 2108
 2110 3 64.65 48.97 49.11 0.189 2109
 2111 3 64.79 48.97 49.05 0.197 2110
 2112 3 64.92 48.94 49 0.226 2111
 2113 3 65.13 48.7 49.08 0.157 2112
 2114 3 65.23 48.58 49.19 0.192 2113
 2115 3 65.28 48.51 49.34 0.185 2114
 2116 3 65.32 48.45 49.59 0.192 2115
 2117 3 65.46 48.37 49.69 0.243 2116
 2118 3 65.57 48.27 49.76 0.256 2117
 2119 3 65.53 47.84 49.57 0.105 2118
 2120 3 65.46 47.69 49.48 0.079 2119
 2121 3 65.43 47.52 49.4 0.105 2120
 2122 3 65.37 47.41 49.43 0.149 2121
 2123 3 65.28 47.24 49.34 0.158 2122
 2124 3 65.23 47.12 49.22 0.147 2123
 2125 3 65.23 46.98 49.03 0.118 2124
 2126 3 65.2 46.87 48.97 0.14 2125
 2127 3 65.12 46.76 48.83 0.14 2126
 2128 3 65.07 46.67 48.65 0.125 2127
 2129 3 64.98 46.58 48.43 0.094 2128
 2130 3 64.92 46.38 48.37 0.072 2129
 2131 3 64.92 46.23 48.33 0.107 2130
 2132 3 64.98 46.09 48.21 0.132 2131
 2133 3 65.04 46.02 48.04 0.121 2132
 2134 3 64.98 45.9 48.01 0.12 2133
 2135 3 64.93 45.74 48.03 0.123 2134
 2136 3 64.87 45.7 48.12 0.156 2135
 2137 3 64.79 45.66 48.19 0.169 2136
 2138 3 64.68 45.59 48.19 0.097 2137
 2139 3 64.59 45.52 48.4 0.129 2138
 2140 3 64.48 45.47 48.44 0.133 2139
 2141 3 64.34 45.41 48.57 0.08 2140
 2142 3 64.26 45.41 48.65 0.088 2141
 2143 3 64.12 45.34 48.75 0.086 2142
 2144 3 64.15 45.24 48.9 0.111 2143
 2145 3 64.09 45.24 49.04 0.103 2144
 2146 3 64.06 45.16 49.18 0.14 2145
 2147 3 63.98 45.04 49.28 0.166 2146
 2148 3 63.92 44.88 49.29 0.171 2147
 2149 3 63.89 44.77 49.34 0.184 2148
 2150 3 63.93 44.59 49.51 0.159 2149
 2151 3 63.92 44.49 49.57 0.166 2150
 2152 3 64.15 44.44 49.71 0.111 2151
 2153 3 64.29 44.37 49.75 0.135 2152
 2154 3 64.46 44.41 49.8 0.126 2153
 2155 3 64.53 44.27 50.07 0.12 2154
 2156 3 64.62 44.29 50.19 0.153 2155
 2157 3 64.73 44.45 50.47 0.081 2156
 2158 3 64.76 44.59 50.61 0.061 2157
 2159 3 64.71 44.65 50.72 0.096 2158
 2160 3 64.76 44.66 50.86 0.107 2159
 2161 3 64.84 44.69 50.94 0.149 2160
 2162 3 65.01 44.81 50.98 0.121 2161
 2163 3 65.18 44.84 51.01 0.161 2162
 2164 3 65.32 44.74 51.08 0.111 2163
 2165 3 65.46 44.62 51.23 0.091 2164
 2166 3 65.59 44.54 51.26 0.114 2165
 2167 3 65.68 44.73 51.28 0.1 2166
 2168 3 65.71 44.83 51.19 0.143 2167
 2169 3 65.82 44.9 51.11 0.189 2168
 2170 3 65.79 45.05 51.03 0.174 2169
 2171 3 65.62 45.13 50.76 0.076 2170
 2172 3 65.62 45.24 50.72 0.114 2171
 2173 3 65.57 45.34 50.68 0.081 2172
 2174 3 66.07 45.01 51.09 0.096 2170
 2175 3 66.21 44.99 51.19 0.141 2174
 2176 3 66.34 45.01 51.36 0.114 2175
 2177 3 66.53 44.95 51.46 0.122 2176
 2178 3 66.7 45.01 51.58 0.148 2177
 2179 3 66.79 45.01 51.71 0.123 2178
 2180 3 66.95 45.02 51.76 0.095 2179
 2181 3 67.09 44.95 51.76 0.06 2180
 2182 3 67.07 44.85 51.84 0.056 2181
 2183 3 67.07 44.8 51.97 0.078 2182
 2184 3 67.07 44.84 52.14 0.101 2183
 2185 3 67.09 44.88 52.25 0.129 2184
 2186 3 67.07 44.91 52.37 0.108 2185
 2187 3 63.63 44.44 49.51 0.142 2151
 2188 3 63.45 44.44 49.44 0.167 2187
 2189 3 65.73 48.41 49.96 0.187 2118
 2190 3 65.82 48.37 50.11 0.166 2189
 2191 3 65.93 48.4 50.29 0.165 2190
 2192 3 66.07 48.37 50.4 0.202 2191
 2193 3 66.17 48.34 50.5 0.212 2192
 2194 3 66.21 48.22 50.64 0.226 2193
 2195 3 66.32 48.13 50.65 0.22 2194
 2196 3 66.46 48.01 50.66 0.168 2195
 2197 3 66.51 47.87 50.76 0.157 2196
 2198 3 66.59 47.8 50.82 0.18 2197
 2199 3 66.65 47.77 50.94 0.15 2198
 2200 3 66.65 47.69 51.08 0.159 2199
 2201 3 66.68 47.6 51.25 0.149 2200
 2202 3 66.81 47.49 51.36 0.144 2201
 2203 3 66.87 47.48 51.51 0.175 2202
 2204 3 67.04 47.4 51.68 0.213 2203
 2205 3 67.23 47.34 51.76 0.206 2204
 2206 3 67.29 47.35 51.9 0.227 2205
 2207 3 67.4 47.41 52.01 0.22 2206
 2208 3 67.54 47.49 52.04 0.248 2207
 2209 3 67.62 47.74 51.64 0.111 2208
 2210 3 67.81 47.76 51.51 0.106 2209
 2211 3 67.98 47.76 51.55 0.181 2210
 2212 3 68.15 47.83 51.54 0.174 2211
 2213 3 68.26 47.92 51.4 0.171 2212
 2214 3 68.46 47.9 51.39 0.083 2213
 2215 3 68.6 47.91 51.36 0.106 2214
 2216 3 68.74 47.91 51.26 0.068 2215
 2217 3 68.88 47.94 51.18 0.078 2216
 2218 3 68.99 47.83 51.14 0.098 2217
 2219 3 69.09 47.77 51.18 0.113 2218
 2220 3 69.2 47.69 51.22 0.124 2219
 2221 3 69.32 47.55 51.11 0.097 2220
 2222 3 67.62 47.4 52.26 0.213 2208
 2223 3 67.74 47.37 52.41 0.205 2222
 2224 3 67.82 47.35 52.53 0.169 2223
 2225 3 67.92 47.41 52.61 0.122 2224
 2226 3 67.96 47.24 52.72 0.161 2225
 2227 3 67.99 47.31 52.91 0.23 2226
 2228 3 67.99 47.45 52.97 0.309 2227
 2229 3 68.12 47.09 53.14 0.165 2228
 2230 3 68.32 46.97 53.26 0.14 2229
 2231 3 68.45 46.91 53.33 0.144 2230
 2232 3 68.57 46.87 53.4 0.197 2231
 2233 3 68.84 46.87 53.44 0.226 2232
 2234 3 68.96 46.9 53.33 0.292 2233
 2235 3 69.15 46.77 53.71 0.146 2234
 2236 3 69.26 46.72 53.76 0.162 2235
 2237 3 69.43 46.6 53.82 0.116 2236
 2238 3 69.57 46.55 53.93 0.116 2237
 2239 3 69.57 46.55 54.11 0.146 2238
 2240 3 69.74 46.63 54.19 0.169 2239
 2241 3 69.98 46.59 54.3 0.153 2240
 2242 3 70.04 46.54 54.39 0.163 2241
 2243 3 70.12 46.47 54.54 0.162 2242
 2244 3 70.21 46.3 54.54 0.177 2243
 2245 3 70.29 46.2 54.57 0.312 2244
 2246 3 70.34 46.15 54.72 0.546 2245
 2247 3 70.46 46.05 54.71 0.617 2246
 2248 3 70.56 45.97 54.82 0.663 2247
 2249 3 70.62 45.92 54.94 0.678 2248
 2250 3 70.7 45.84 54.98 0.629 2249
 2251 3 70.12 45.02 55.05 0.084 2250
 2252 3 70.15 44.94 55.16 0.065 2251
 2253 3 70.21 44.87 55.29 0.095 2252
 2254 3 70.32 44.84 55.39 0.104 2253
 2255 3 70.76 45.77 54.93 0.45 2250
 2256 3 70.92 45.63 54.9 0.237 2255
 2257 3 71.04 45.41 54.96 0.155 2256
 2258 3 71.1 45.99 54.9 0.243 2255
 2259 3 71.42 46.34 54.62 0.137 2258
 2260 3 71.51 46.22 54.61 0.091 2259
 2261 3 71.54 46.17 54.73 0.000125 2260
 2262 3 71.45 46.22 54.89 0.243 2258
 2263 3 71.54 46.26 54.94 0.235 2262
 2264 3 71.71 46.37 55.01 0.178 2263
 2265 3 71.82 46.37 54.98 0.214 2264
 2266 3 71.9 46.26 54.94 0.273 2265
 2267 3 71.98 45.94 55.11 0.134 2266
 2268 3 72.01 45.9 55.21 0.094 2267
 2269 3 72.09 45.73 55.22 0.137 2268
 2270 3 72.21 45.58 55.33 0.161 2269
 2271 3 72.28 45.49 55.44 0.166 2270
 2272 3 72.35 45.41 55.51 0.2 2271
 2273 3 72.51 45.4 55.55 0.225 2272
 2274 3 72.38 45.19 55.76 0.163 2273
 2275 3 72.42 45.05 55.84 0.155 2274
 2276 3 72.48 44.91 55.94 0.183 2275
 2277 3 72.53 44.69 56.08 0.196 2276
 2278 3 72.46 44.48 56.22 0.17 2277
 2279 3 72.37 44.31 56.32 0.119 2278
 2280 3 72.29 44.19 56.46 0.129 2279
 2281 3 72.23 44.12 56.58 0.141 2280
 2282 3 72.01 44.01 56.75 0.16 2281
 2283 3 71.84 43.98 56.9 0.137 2282
 2284 3 71.68 43.91 56.97 0.223 2283
 2285 3 71.68 43.7 57.04 0.171 2284
 2286 3 71.62 43.55 57.28 0.179 2285
 2287 3 71.6 43.48 57.36 0.21 2286
 2288 3 71.54 43.3 57.04 0.111 2287
 2289 3 71.29 43.35 56.94 0.108 2288
 2290 3 71.13 43.35 56.97 0.078 2289
 2291 3 71.68 43.45 57.54 0.231 2287
 2292 3 71.54 43.38 57.65 0.258 2291
 2293 3 71.32 43.37 57.68 0.225 2292
 2294 3 71.2 43.35 57.72 0.182 2293
 2295 3 71.15 43.37 58.08 0.131 2294
 2296 3 71.23 43.3 58.26 0.121 2295
 2297 3 71.23 43.2 58.43 0.102 2296
 2298 3 71.26 43.05 58.53 0.116 2297
 2299 3 71.31 42.98 58.59 0.077 2298
 2300 3 71.37 44.16 56.94 0.114 2284
 2301 3 71.24 44.13 56.9 0.068 2300
 2302 3 72.76 45.49 55.46 0.111 2273
 2303 3 72.96 45.58 55.4 0.099 2302
 2304 3 73.1 45.59 55.34 0.088 2303
 2305 3 73.29 45.54 55.28 0.123 2304
 2306 3 73.45 45.48 55.15 0.134 2305
 2307 3 73.65 45.34 55.19 0.115 2306
 2308 3 73.76 45.23 55.22 0.196 2307
 2309 3 73.9 45.15 55.28 0.195 2308
 2310 3 73.98 45.05 55.29 0.14 2309
 2311 3 74.09 44.98 55.26 0.084 2310
 2312 3 74.18 44.81 55.22 0.119 2311
 2313 3 74.31 44.8 55.21 0.168 2312
 2314 3 74.42 44.73 55.29 0.157 2313
 2315 3 74.54 44.69 55.4 0.192 2314
 2316 3 74.57 44.62 55.51 0.226 2315
 2317 3 74.57 44.59 55.69 0.274 2316
 2318 3 74.59 44.54 55.79 0.339 2317
 2319 3 74.59 44.65 55.97 0.312 2318
 2320 3 74.59 44.73 56.15 0.254 2319
 2321 3 74.63 44.8 56.34 0.23 2320
 2322 3 74.71 44.84 56.54 0.157 2321
 2323 3 74.79 44.85 56.69 0.132 2322
 2324 3 74.85 44.79 56.86 0.108 2323
 2325 3 74.9 44.72 56.97 0.101 2324
 2326 3 74.93 44.62 57.09 0.114 2325
 2327 3 74.96 44.54 57.19 0.093 2326
 2328 3 75.03 44.48 57.3 0.146 2327
 2329 3 75.1 44.49 57.43 0.224 2328
 2330 3 75.1 44.48 57.54 0.251 2329
 2331 3 74.95 44.59 57.86 0.178 2330
 2332 3 74.93 44.65 58.08 0.165 2331
 2333 3 74.95 44.62 58.23 0.149 2332
 2334 3 74.93 44.56 58.4 0.161 2333
 2335 3 74.73 44.45 58.34 0.086 2334
 2336 3 74.74 44.33 58.37 0.084 2335
 2337 3 74.71 44.2 58.33 0.112 2336
 2338 3 74.57 44.12 58.33 0.096 2337
 2339 3 74.93 44.51 58.53 0.121 2334
 2340 3 74.85 44.55 58.71 0.081 2339
 2341 3 74.84 44.48 58.79 0.121 2340
 2342 3 74.87 44.47 58.94 0.155 2341
 2343 3 74.87 44.41 59.04 0.223 2342
 2344 3 74.65 44.38 59.22 0.18 2343
 2345 3 74.48 44.54 59.32 0.148 2344
 2346 3 74.34 44.49 59.48 0.15 2345
 2347 3 74.29 44.48 59.65 0.171 2346
 2348 3 74.29 44.48 59.82 0.191 2347
 2349 3 74.2 44.55 59.91 0.168 2348
 2350 3 74.12 44.54 60.08 0.138 2349
 2351 3 74.1 44.55 60.25 0.138 2350
 2352 3 74.07 44.51 60.4 0.126 2351
 2353 3 74.03 44.45 60.54 0.09 2352
 2354 3 73.99 44.44 60.69 0.127 2353
 2355 3 73.93 44.34 60.83 0.123 2354
 2356 3 73.9 44.29 61.01 0.12 2355
 2357 3 73.84 44.26 61.16 0.135 2356
 2358 3 73.73 44.24 61.36 0.159 2357
 2359 3 73.74 44.17 61.57 0.147 2358
 2360 3 73.73 44.2 61.73 0.126 2359
 2361 3 73.68 44.23 61.89 0.124 2360
 2362 3 73.62 44.34 62.08 0.118 2361
 2363 3 73.59 44.41 62.23 0.155 2362
 2364 3 73.43 44.37 62.43 0.163 2363
 2365 3 73.35 44.44 62.57 0.15 2364
 2366 3 73.3 44.48 62.69 0.099 2365
 2367 3 73.16 44.49 62.82 0.118 2366
 2368 3 73.07 44.45 62.96 0.126 2367
 2369 3 72.99 44.47 63.09 0.122 2368
 2370 3 72.85 44.49 63.26 0.126 2369
 2371 3 72.68 44.34 63.46 0.074 2370
 2372 3 72.63 44.27 63.59 0.112 2371
 2373 3 72.49 44.16 63.72 0.124 2372
 2374 3 72.43 44.12 63.79 0.09 2373
 2375 3 72.3 44.08 63.97 0.107 2374
 2376 3 72.1 44.04 64.12 0.163 2375
 2377 3 71.94 44.05 64.23 0.13 2376
 2378 3 71.77 43.98 64.36 0.116 2377
 2379 3 71.69 43.98 64.5 0.144 2378
 2380 3 71.68 43.92 64.64 0.157 2379
 2381 3 71.58 43.84 64.79 0.178 2380
 2382 3 71.52 43.77 64.89 0.168 2381
 2383 3 71.33 43.69 64.95 0.123 2382
 2384 3 71.19 43.59 64.98 0.078 2383
 2385 3 71.02 43.56 65.08 0.13 2384
 2386 3 70.96 43.52 65.19 0.139 2385
 2387 3 70.8 43.45 65.37 0.116 2386
 2388 3 70.74 43.41 65.54 0.125 2387
 2389 3 70.72 43.4 65.7 0.156 2388
 2390 3 70.66 43.33 65.86 0.223 2389
 2391 3 70.63 43.24 66.03 0.256 2390
 2392 3 70.59 43.13 66.14 0.273 2391
 2393 3 70.68 42.76 66.01 0.12 2392
 2394 3 70.73 42.63 66.04 0.149 2393
 2395 3 70.7 42.48 66.06 0.102 2394
 2396 3 70.68 42.38 66.25 0.086 2395
 2397 3 70.6 42.3 66.39 0.068 2396
 2398 3 70.51 42.3 66.5 0.108 2397
 2399 3 70.42 42.23 66.58 0.07 2398
 2400 3 70.23 42.16 66.78 0.116 2399
 2401 3 70.13 42.06 66.97 0.092 2400
 2402 3 70.01 41.99 67.11 0.085 2401
 2403 3 69.98 41.98 67.23 0.103 2402
 2404 3 69.93 42.02 67.36 0.142 2403
 2405 3 69.88 42.05 67.48 0.113 2404
 2406 3 69.9 42.07 67.72 0.11 2405
 2407 3 69.92 42.09 67.89 0.121 2406
 2408 3 70.58 43.2 66.34 0.196 2392
 2409 3 70.44 43.2 66.54 0.128 2408
 2410 3 70.05 43.17 66.5 0.059 2409
 2411 3 69.99 43.07 66.5 0.045 2410
 2412 3 69.87 42.91 66.56 0.078 2411
 2413 3 69.71 42.85 66.61 0.09 2412
 2414 3 69.59 42.78 66.64 0.093 2413
 2415 3 69.46 42.7 66.65 0.088 2414
 2416 3 69.32 42.66 66.59 0.097 2415
 2417 3 69.34 42.84 66.47 0.087 2416
 2418 3 69.37 42.95 66.4 0.085 2417
 2419 3 69.42 43.06 66.37 0.041 2418
 2420 3 69.1 42.63 66.58 0.124 2416
 2421 3 68.98 42.57 66.48 0.13 2420
 2422 3 68.87 42.46 66.37 0.103 2421
 2423 3 68.84 42.38 66.15 0.093 2422
 2424 3 68.73 42.38 66.03 0.088 2423
 2425 3 68.63 42.31 65.95 0.109 2424
 2426 3 68.38 42.35 66 0.106 2425
 2427 3 68.21 42.38 66 0.11 2426
 2428 3 68.12 42.32 65.92 0.116 2427
 2429 3 68.07 42.3 65.81 0.126 2428
 2430 3 67.9 42.43 65.72 0.065 2429
 2431 3 67.79 42.45 65.7 0.088 2430
 2432 3 67.67 42.45 65.73 0.115 2431
 2433 3 67.49 42.35 65.79 0.105 2432
 2434 3 67.37 42.31 65.81 0.167 2433
 2435 3 67.26 42.28 65.75 0.205 2434
 2436 3 67.23 42.43 65.48 0.09 2435
 2437 3 67.09 42.42 65.5 0.117 2436
 2438 3 66.98 42.49 65.48 0.158 2437
 2439 3 66.74 42.6 65.56 0.114 2438
 2440 3 66.65 42.59 65.64 0.084 2439
 2441 3 67.09 42.18 65.84 0.182 2435
 2442 3 66.99 42.1 65.83 0.24 2441
 2443 3 66.71 42.05 66.03 0.11 2442
 2444 3 66.54 41.99 66.09 0.083 2443
 2445 3 70.43 43.26 66.78 0.19 2409
 2446 3 70.41 43.37 66.87 0.154 2445
 2447 3 70.38 43.34 67 0.148 2446
 2448 3 70.39 43.45 67.12 0.156 2447
 2449 3 70.47 43.37 67.22 0.144 2448
 2450 3 70.25 43.42 67.39 0.169 2449
 2451 3 70.07 43.36 67.67 0.181 2450
 2452 3 69.88 43.31 67.87 0.211 2451
 2453 3 69.72 43.27 67.98 0.206 2452
 2454 3 69.61 43.21 68.11 0.197 2453
 2455 3 69.86 43.36 68.2 0.085 2454
 2456 3 69.85 43.43 68.34 0.101 2455
 2457 3 69.77 43.49 68.47 0.092 2456
 2458 3 69.75 43.52 68.62 0.09 2457
 2459 3 69.8 43.61 68.75 0.126 2458
 2460 3 69.88 43.74 68.92 0.115 2459
 2461 3 69.91 43.82 69.08 0.092 2460
 2462 3 69.91 43.88 69.22 0.095 2461
 2463 3 70.02 43.96 69.33 0.063 2462
 2464 3 70.1 44.05 69.44 0.099 2463
 2465 3 70.14 44.06 69.64 0.103 2464
 2466 3 70.14 44.11 69.75 0.093 2465
 2467 3 70.1 44.18 69.84 0.068 2466
 2468 3 70.08 44.3 69.89 0.108 2467
 2469 3 70.18 44.43 69.97 0.143 2468
 2470 3 70.19 44.6 70.08 0.101 2469
 2471 3 70.13 44.74 70.08 0.116 2470
 2472 3 70.05 44.82 70.01 0.135 2471
 2473 3 69.85 44.78 70.04 0.055 2472
 2474 3 69.72 44.75 70.06 0.08 2473
 2475 3 69.57 44.67 70.19 0.096 2474
 2476 3 69.44 44.56 70.22 0.07 2475
 2477 3 69.35 43.28 68.29 0.096 2454
 2478 3 69.13 43.34 68.44 0.107 2477
 2479 3 68.97 43.31 68.47 0.092 2478
 2480 3 68.85 43.24 68.56 0.055 2479
 2481 3 68.72 43.34 68.59 0.105 2480
 2482 3 68.63 43.42 68.59 0.128 2481
 2483 3 68.52 43.45 68.59 0.195 2482
 2484 3 68.41 43.39 69 0.225 2483
 2485 3 68.41 43.35 69.11 0.262 2484
 2486 3 68.21 43.34 69.23 0.195 2485
 2487 3 68.08 43.38 69.36 0.136 2486
 2488 3 67.91 43.35 69.42 0.082 2487
 2489 3 67.77 43.3 69.51 0.099 2488
 2490 3 67.61 43.21 69.59 0.122 2489
 2491 3 67.49 43.18 69.72 0.162 2490
 2492 3 67.36 43.1 69.78 0.152 2491
 2493 3 67.19 43.07 69.73 0.139 2492
 2494 3 67 43.06 69.72 0.11 2493
 2495 3 66.85 42.99 69.72 0.052 2494
 2496 3 66.74 42.84 69.86 0.116 2495
 2497 3 66.74 42.82 70.14 0.103 2496
 2498 3 66.8 42.7 70.33 0.086 2497
 2499 3 68.77 43.56 69.23 0.076 2485
 2500 3 68.8 43.71 69.31 0.097 2499
 2501 3 68.83 43.81 69.37 0.093 2500
 2502 3 68.89 43.81 69.56 0.09 2501
 2503 3 68.99 43.78 69.69 0.1 2502
 2504 3 68.94 43.77 69.89 0.126 2503
 2505 3 68.85 43.75 70 0.145 2504
 2506 3 68.85 43.7 70.2 0.128 2505
 2507 3 68.8 43.67 70.37 0.131 2506
 2508 3 68.72 43.56 70.53 0.097 2507
 2509 3 68.66 43.42 70.75 0.093 2508
 2510 3 68.69 43.35 70.84 0.097 2509
 2511 3 68.58 43.28 71 0.063 2510
 2512 3 68.58 43.25 71.12 0.065 2511
 2513 3 68.63 43.21 71.28 0.138 2512
 2514 3 68.79 43.1 71.39 0.122 2513
 2515 3 68.99 43.16 71.48 0.107 2514
 2516 3 69.08 43.27 71.53 0.115 2515
 2517 3 69.16 43.32 71.65 0.121 2516
 2518 3 71.08 43.48 65.42 0.097 2386
 2519 3 71.14 43.49 65.62 0.052 2518
 2520 3 71.25 43.55 65.72 0.053 2519
 2521 3 71.22 43.44 65.87 0.08 2520
 2522 3 71.19 43.34 66 0.094 2521
 2523 3 71.11 43.19 66.12 0.102 2522
 2524 3 71.11 43.12 66.28 0.111 2523
 2525 3 71.1 43.06 66.44 0.11 2524
 2526 3 71.11 43.05 66.54 0.131 2525
 2527 3 71.3 42.98 66.69 0.091 2526
 2528 3 71.35 42.95 66.81 0.089 2527
 2529 3 71.33 43.59 65.58 0.056 2520
 2530 3 75.23 44.27 59.03 0.106 2343
 2531 3 75.29 44.2 59.18 0.079 2530
 2532 3 75.32 44.09 59.29 0.086 2531
 2533 3 75.38 44.02 59.47 0.05 2532
 2534 3 75.48 44.06 59.64 0.099 2533
 2535 3 75.54 44.08 59.87 0.12 2534
 2536 3 75.51 44.01 60.04 0.119 2535
 2537 3 75.45 43.95 60.12 0.000125 2536
 2538 3 68.9 47.06 52.93 0.081 2234
 2539 3 68.87 47.16 52.79 0.115 2538
 2540 3 68.9 47.19 52.69 0.114 2539
 2541 3 68.87 47.27 52.51 0.105 2540
 2542 3 68.9 47.31 52.33 0.14 2541
 2543 3 68.93 47.37 52.22 0.125 2542
 2544 3 67.88 47.79 52.91 0.251 2228
 2545 3 67.91 47.94 52.94 0.147 2544
 2546 3 64.1 49.73 48.69 0.165 2108
 2547 3 64.1 49.81 48.5 0.185 2546
 2548 3 64.1 49.92 48.37 0.21 2547
 2549 3 64.25 50.15 48.33 0.149 2548
 2550 3 64.24 50.26 48.26 0.167 2549
 2551 3 64.13 50.45 48.28 0.071 2550
 2552 3 64.21 50.58 48.29 0.114 2551
 2553 3 64.16 50.72 48.36 0.118 2552
 2554 3 64.01 50.77 48.5 0.065 2553
 2555 3 63.94 50.74 48.58 0.039 2554
 2556 3 61.55 47.17 49.71 0.105 2084
 2557 3 61.45 47.18 49.65 0.061 2556
 2558 3 62.13 46.46 49.79 0.091 2083
 2559 3 62.24 46.46 49.83 0.043 2558
 2560 3 58.67 43.34 49.61 0.413 2053
 2561 3 58.66 43.09 49.71 0.411 2560
 2562 3 58.59 42.85 49.83 0.34 2561
 2563 3 58.53 42.46 49.97 0.261 2562
 2564 3 58.42 42.14 50.19 0.173 2563
 2565 3 58.45 42.03 50.34 0.16 2564
 2566 3 58.56 41.96 50.49 0.197 2565
 2567 3 58.74 41.89 50.56 0.192 2566
 2568 3 58.81 41.59 50.48 0.129 2567
 2569 3 58.78 41.38 50.55 0.157 2568
 2570 3 58.68 41.27 50.62 0.183 2569
 2571 3 58.63 41.17 50.66 0.236 2570
 2572 3 58.28 41.27 50.56 0.088 2571
 2573 3 58.14 41.25 50.52 0.117 2572
 2574 3 58.05 41.27 50.48 0.105 2573
 2575 3 57.88 41.23 50.41 0.144 2574
 2576 3 57.74 41.17 50.41 0.116 2575
 2577 3 57.62 41.1 50.38 0.155 2576
 2578 3 57.57 41.03 50.27 0.2 2577
 2579 3 57.49 40.93 50.23 0.203 2578
 2580 3 57.35 40.74 50.45 0.154 2579
 2581 3 57.32 40.56 50.7 0.092 2580
 2582 3 57.37 40.32 50.8 0.152 2581
 2583 3 57.39 40.13 50.91 0.188 2582
 2584 3 57.35 39.99 50.94 0.203 2583
 2585 3 57.32 39.78 51.05 0.135 2584
 2586 3 57.21 39.6 51.16 0.16 2585
 2587 3 57.09 39.49 51.3 0.116 2586
 2588 3 56.92 39.39 51.41 0.12 2587
 2589 3 56.84 39.24 51.56 0.132 2588
 2590 3 56.78 39.03 51.72 0.124 2589
 2591 3 56.7 38.88 51.79 0.136 2590
 2592 3 56.67 38.73 51.92 0.147 2591
 2593 3 56.67 38.6 51.94 0.148 2592
 2594 3 56.74 38.38 52.02 0.144 2593
 2595 3 56.78 38.21 52.2 0.12 2594
 2596 3 56.81 38.03 52.3 0.147 2595
 2597 3 56.78 37.91 52.42 0.158 2596
 2598 3 56.74 37.78 52.49 0.141 2597
 2599 3 56.73 37.6 52.45 0.145 2598
 2600 3 56.74 37.46 52.52 0.173 2599
 2601 3 56.7 37.31 52.55 0.187 2600
 2602 3 56.64 37.13 52.66 0.158 2601
 2603 3 56.55 36.99 52.84 0.098 2602
 2604 3 57.45 40.89 49.94 0.146 2579
 2605 3 57.28 40.81 49.8 0.138 2604
 2606 3 57.09 40.71 49.62 0.113 2605
 2607 3 56.99 40.8 49.52 0.101 2606
 2608 3 56.92 40.84 49.34 0.104 2607
 2609 3 56.81 40.95 49.09 0.111 2608
 2610 3 56.77 41.05 48.95 0.072 2609
 2611 3 56.77 41.16 48.87 0.143 2610
 2612 3 56.74 41.24 48.8 0.139 2611
 2613 3 56.63 41.31 48.77 0.098 2612
 2614 3 56.55 41.38 48.77 0.102 2613
 2615 3 58.84 40.92 50.69 0.139 2571
 2616 3 58.84 40.74 50.74 0.11 2615
 2617 3 58.95 40.61 50.79 0.141 2616
 2618 3 59.1 40.53 50.79 0.162 2617
 2619 3 59.28 40.46 50.79 0.151 2618
 2620 3 59.42 40.48 50.8 0.178 2619
 2621 3 59.53 40.35 50.83 0.215 2620
 2622 3 59.81 40.55 50.72 0.079 2621
 2623 3 59.92 40.6 50.72 0.151 2622
 2624 3 60.06 40.64 50.73 0.132 2623
 2625 3 59.56 40.2 50.87 0.126 2621
 2626 3 59.56 39.99 50.95 0.103 2625
 2627 3 59.49 39.84 51.02 0.184 2626
 2628 3 59.49 39.67 51.15 0.219 2627
 2629 3 59.56 39.52 51.29 0.173 2628
 2630 3 59.52 39.35 51.41 0.183 2629
 2631 3 59.45 39.13 51.45 0.186 2630
 2632 3 59.46 38.89 51.29 0.177 2631
 2633 3 59.39 38.77 51.22 0.196 2632
 2634 3 59.31 38.63 51.29 0.174 2633
 2635 3 59.23 38.56 51.34 0.15 2634
 2636 3 59.14 38.41 51.4 0.106 2635
 2637 3 59.17 38.25 51.33 0.123 2636
 2638 3 59.2 38.18 51.22 0.197 2637
 2639 3 59.28 38.17 51.12 0.272 2638
 2640 3 59.17 38.11 51.01 0.32 2639
 2641 3 59.13 37.88 50.97 0.525 2640
 2642 3 59.38 38.52 50.48 0.086 2641
 2643 3 59.37 38.66 50.41 0.149 2642
 2644 3 59.49 38.7 50.3 0.2 2643
 2645 3 59.85 38.63 50.19 0.103 2644
 2646 3 60.05 38.67 50.09 0.12 2645
 2647 3 60.12 38.74 49.97 0.112 2646
 2648 3 60.23 38.81 49.87 0.117 2647
 2649 3 60.3 38.85 49.76 0.082 2648
 2650 3 60.39 38.88 49.59 0.109 2649
 2651 3 60.53 39.03 49.55 0.14 2650
 2652 3 60.57 39.17 49.51 0.136 2651
 2653 3 60.67 39.21 49.31 0.08 2652
 2654 3 60.7 39.3 49.27 0.05 2653
 2655 3 59.42 38.86 50.2 0.12 2644
 2656 3 59.49 39.03 50.16 0.127 2655
 2657 3 59.56 39.27 50.09 0.049 2656
 2658 3 59.73 39.38 49.98 0.096 2657
 2659 3 59.89 39.48 49.87 0.14 2658
 2660 3 59.96 39.56 49.8 0.06 2659
 2661 3 59.09 37.67 51.09 0.543 2641
 2662 3 59.14 37.56 51.1 0.588 2661
 2663 3 59.05 37.5 52.16 0.102 2662
 2664 3 58.93 37.52 52.41 0.092 2663
 2665 3 58.88 37.46 52.54 0.089 2664
 2666 3 58.89 37.42 52.76 0.136 2665
 2667 3 58.85 37.42 52.95 0.11 2666
 2668 3 58.84 37.42 53.1 0.13 2667
 2669 3 58.92 37.34 53.24 0.144 2668
 2670 3 58.89 37.21 53.37 0.104 2669
 2671 3 58.99 37.17 53.51 0.089 2670
 2672 3 59.06 37.11 53.6 0.086 2671
 2673 3 59.02 37.1 53.8 0.098 2672
 2674 3 58.95 36.99 53.91 0.107 2673
 2675 3 58.82 36.92 54.02 0.101 2674
 2676 3 58.77 36.92 54.17 0.173 2675
 2677 3 58.75 36.88 54.27 0.225 2676
 2678 3 58.7 36.71 54.34 0.246 2677
 2679 3 58.63 36.41 54.35 0.095 2678
 2680 3 58.63 36.36 54.45 0.111 2679
 2681 3 58.63 36.16 54.62 0.11 2680
 2682 3 58.56 35.98 54.73 0.118 2681
 2683 3 58.56 35.88 54.81 0.126 2682
 2684 3 58.48 35.78 54.95 0.098 2683
 2685 3 58.39 35.67 55.08 0.118 2684
 2686 3 58.32 35.59 55.22 0.097 2685
 2687 3 58.25 35.49 55.35 0.06 2686
 2688 3 58.28 35.41 55.48 0.066 2687
 2689 3 58.28 35.3 55.58 0.091 2688
 2690 3 58.23 35.24 55.65 0.024 2689
 2691 3 58.35 37.31 54.59 0.095 2678
 2692 3 58.35 37.41 54.74 0.127 2691
 2693 3 58.28 37.49 54.77 0.083 2692
 2694 3 59.23 37.49 50.88 0.527 2662
 2695 3 59.53 37.5 50.7 0.436 2694
 2696 3 59.95 37.42 51.02 0.159 2695
 2697 3 60 37.28 51.06 0.069 2696
 2698 3 59.46 37.49 50.08 0.103 2695
 2699 3 59.38 37.46 50.01 0.143 2698
 2700 3 59.41 37.36 49.91 0.156 2699
 2701 3 59.49 37.28 49.85 0.146 2700
 2702 3 59.46 37.05 49.92 0.106 2701
 2703 3 59.42 36.91 49.87 0.076 2702
 2704 3 59.46 36.75 49.92 0.062 2703
 2705 3 59.39 36.64 50.05 0.096 2704
 2706 3 59.34 36.49 50.16 0.114 2705
 2707 3 59.37 36.38 50.24 0.129 2706
 2708 3 59.32 36.21 50.29 0.166 2707
 2709 3 59.32 36.11 50.34 0.112 2708
 2710 3 59.31 35.96 50.45 0.075 2709
 2711 3 59.32 35.85 50.47 0.09 2710
 2712 3 59.42 35.66 50.48 0.096 2711
 2713 3 59.43 35.49 50.48 0.104 2712
 2714 3 58.78 37.21 50.99 0.313 2694
 2715 3 58.56 37.06 50.73 0.071 2714
 2716 3 58.53 36.85 50.69 0.099 2715
 2717 3 58.64 36.71 50.66 0.073 2716
 2718 3 58.74 36.57 50.6 0.094 2717
 2719 3 58.82 36.53 50.52 0.111 2718
 2720 3 54.05 48.49 46.04 0.097 2001
 2721 3 54.03 48.32 46.08 0.096 2720
 2722 3 54.03 48.2 46.15 0.084 2721
 2723 3 54.03 48.05 46.18 0.061 2722
 2724 3 49.5 59.67 45.01 0.121 1084
 2725 3 49.54 59.53 45.08 0.121 2724
 2726 3 49.68 59.34 45.14 0.08 2725
 2727 3 49.75 59.24 45.23 0.097 2726
 2728 3 49.85 59.13 45.36 0.09 2727
 2729 3 49.96 59.03 45.57 0.114 2728
 2730 3 48.06 60.24 45.26 0.075 1074
 2731 3 48.04 60.1 45.22 0.054 2730
 2732 3 48.72 60.48 45.08 0.106 1073
 2733 3 48.88 60.55 45.05 0.088 2732
 2734 3 47.75 62.63 45.16 0.074 1062
 2735 3 47.86 62.6 45.21 0.096 2734
 2736 3 47.92 62.49 45.26 0.068 2735
 2737 3 48.06 62.38 45.29 0.092 2736
 2738 3 48.15 62.31 45.26 0.078 2737
 2739 3 48.32 62.2 45.25 0.068 2738
 2740 3 48.44 62.16 45.29 0.08 2739
 2741 3 48.54 62.07 45.36 0.081 2740
 2742 3 48.69 61.99 45.33 0.078 2741
 2743 3 46.71 64.14 43.16 0.133 1047
 2744 3 46.79 64.11 42.96 0.09 2743
 2745 3 46.92 64.02 42.86 0.104 2744
 2746 3 47.04 63.92 42.73 0.111 2745
 2747 3 47.03 63.82 42.69 0.214 2746
 2748 3 47.06 63.71 42.61 0.455 2747
 2749 3 47.1 63.59 42.58 0.51 2748
 2750 3 47.08 63.53 42.46 0.497 2749
 2751 3 47.14 63.46 42.39 0.533 2750
 2752 3 47.96 63.74 41.94 0.169 2751
 2753 3 48.17 63.84 41.79 0.156 2752
 2754 3 48.38 63.75 41.61 0.146 2753
 2755 3 48.51 63.53 41.51 0.117 2754
 2756 3 48.54 63.42 41.54 0.165 2755
 2757 3 48.61 63.5 41.69 0.196 2756
 2758 3 48.65 63.2 41.65 0.074 2757
 2759 3 48.68 63.13 41.5 0.046 2758
 2760 3 48.68 63.1 41.37 0.069 2759
 2761 3 48.67 63.09 41.25 0.094 2760
 2762 3 48.75 63.02 41.15 0.059 2761
 2763 3 48.86 62.99 41.07 0.086 2762
 2764 3 49.03 62.92 41.07 0.118 2763
 2765 3 49.11 62.8 41.11 0.109 2764
 2766 3 49.25 62.71 41.22 0.141 2765
 2767 3 49.26 62.6 41.36 0.112 2766
 2768 3 49.29 62.59 41.47 0.08 2767
 2769 3 49.44 62.75 41.4 0.065 2766
 2770 3 49.56 62.59 41.47 0.163 2769
 2771 3 49.68 62.43 41.47 0.15 2770
 2772 3 49.9 62.36 41.51 0.079 2771
 2773 3 50.04 62.36 41.61 0.083 2772
 2774 3 50.28 62.31 41.58 0.113 2773
 2775 3 50.4 62.32 41.64 0.134 2774
 2776 3 50.5 62.38 41.68 0.131 2775
 2777 3 50.64 62.41 41.78 0.137 2776
 2778 3 50.72 62.5 41.82 0.142 2777
 2779 3 50.76 62.56 42 0.081 2778
 2780 3 50.75 62.68 42.09 0.103 2779
 2781 3 50.82 62.78 42.15 0.103 2780
 2782 3 50.86 62.92 42.25 0.039 2781
 2783 3 48.81 63.68 41.59 0.107 2757
 2784 3 48.9 63.82 41.43 0.12 2783
 2785 3 49.03 63.93 41.37 0.06 2784
 2786 3 48.5 63.17 41.4 0.109 2756
 2787 3 48.43 63.03 41.48 0.062 2786
 2788 3 44.3 64.59 44.9 0.149 1037
 2789 3 44.3 64.47 45.01 0.173 2788
 2790 3 44.36 64.26 45.01 0.166 2789
 2791 3 44.37 64.15 45.15 0.166 2790
 2792 3 44.4 64.03 45.33 0.153 2791
 2793 3 44.49 63.92 45.33 0.214 2792
 2794 3 44.65 63.81 45.33 0.256 2793
 2795 3 44.83 63.74 45.36 0.182 2794
 2796 3 44.9 63.56 45.65 0.111 2795
 2797 3 44.96 63.4 45.73 0.096 2796
 2798 3 44.89 63.24 45.76 0.145 2797
 2799 3 44.89 63.14 45.79 0.197 2798
 2800 3 44.78 63.06 45.97 0.16 2799
 2801 3 44.64 63 46.19 0.134 2800
 2802 3 44.57 62.87 46.32 0.183 2801
 2803 3 44.5 62.78 46.48 0.211 2802
 2804 3 44.5 62.71 46.61 0.254 2803
 2805 3 44.67 62.61 46.93 0.135 2804
 2806 3 44.85 62.72 47.04 0.078 2805
 2807 3 44.94 62.72 47.11 0.062 2806
 2808 3 45.04 62.67 47.15 0.058 2807
 2809 3 45.08 62.64 47.36 0.053 2808
 2810 3 45.14 62.56 47.47 0.067 2809
 2811 3 45.21 62.51 47.54 0.082 2810
 2812 3 44.54 62.35 47.04 0.141 2805
 2813 3 44.56 62.19 47.22 0.114 2812
 2814 3 44.54 62.03 47.33 0.102 2813
 2815 3 44.54 61.87 47.41 0.13 2814
 2816 3 44.61 61.69 47.5 0.133 2815
 2817 3 44.64 61.58 47.55 0.196 2816
 2818 3 44.81 61.47 47.54 0.093 2817
 2819 3 44.54 61.42 47.66 0.293 2818
 2820 3 44.36 61.37 47.8 0.3 2819
 2821 3 43.99 61.39 48.04 0.167 2820
 2822 3 43.85 61.32 48.15 0.138 2821
 2823 3 43.76 61.28 48.36 0.101 2822
 2824 3 43.69 61.17 48.46 0.114 2823
 2825 3 43.64 61.07 48.54 0.125 2824
 2826 3 43.54 60.93 48.66 0.14 2825
 2827 3 43.53 60.81 48.66 0.113 2826
 2828 3 43.56 60.64 48.72 0.115 2827
 2829 3 43.49 60.49 48.72 0.12 2828
 2830 3 43.39 60.36 48.84 0.099 2829
 2831 3 43.32 60.25 48.9 0.098 2830
 2832 3 43.21 60.21 49.03 0.12 2831
 2833 3 43.19 60.08 49.11 0.121 2832
 2834 3 43.15 59.99 49.08 0.068 2833
 2835 3 43.21 60.07 49.22 0.108 2833
 2836 3 43.17 60.03 49.34 0.098 2835
 2837 3 43.21 59.97 49.47 0.095 2836
 2838 3 43.26 59.92 49.58 0.138 2837
 2839 3 43.25 59.75 49.58 0.176 2838
 2840 3 43.39 59.64 49.72 0.164 2839
 2841 3 43.65 59.32 49.66 0.108 2840
 2842 3 43.79 59.22 49.79 0.129 2841
 2843 3 43.79 59.15 49.89 0.000125 2842
 2844 3 43.15 59.68 50.22 0.112 2840
 2845 3 43.06 59.67 50.4 0.091 2844
 2846 3 42.94 59.64 50.57 0.092 2845
 2847 3 42.88 59.61 50.69 0.112 2846
 2848 3 42.79 59.57 50.83 0.12 2847
 2849 3 42.67 59.57 50.94 0.172 2848
 2850 3 42.61 59.51 51.11 0.215 2849
 2851 3 42.5 59.54 51.22 0.253 2850
 2852 3 42.43 59.57 51.36 0.279 2851
 2853 3 42.32 59.49 51.48 0.284 2852
 2854 3 42.35 59.68 51.65 0.175 2853
 2855 3 42.26 59.87 51.72 0.11 2854
 2856 3 42.22 59.96 51.87 0.131 2855
 2857 3 42.15 59.97 52 0.181 2856
 2858 3 41.96 59.82 52.29 0.135 2857
 2859 3 41.79 59.72 52.44 0.115 2858
 2860 3 41.71 59.72 52.58 0.139 2859
 2861 3 41.57 59.68 52.65 0.098 2860
 2862 3 41.39 59.67 52.72 0.151 2861
 2863 3 41.28 59.68 52.8 0.137 2862
 2864 3 41.17 59.62 52.96 0.121 2863
 2865 3 41.06 59.57 53.16 0.142 2864
 2866 3 41.03 59.43 53.29 0.081 2865
 2867 3 40.99 59.39 53.4 0.087 2866
 2868 3 40.93 59.36 53.54 0.097 2867
 2869 3 40.82 59.29 53.69 0.09 2868
 2870 3 40.72 59.24 53.82 0.125 2869
 2871 3 40.61 59.15 53.94 0.128 2870
 2872 3 40.57 58.94 54.14 0.147 2871
 2873 3 40.51 58.94 54.32 0.146 2872
 2874 3 40.4 59.01 54.44 0.117 2873
 2875 3 40.29 59.06 54.57 0.098 2874
 2876 3 40.14 59.1 54.75 0.092 2875
 2877 3 39.94 59.22 55.05 0.101 2876
 2878 3 39.89 59.25 55.21 0.094 2877
 2879 3 39.86 59.32 55.36 0.097 2878
 2880 3 39.85 59.36 55.47 0.093 2879
 2881 3 42.14 59.19 51.37 0.118 2853
 2882 3 43.14 59.62 49.22 0.097 2839
 2883 3 43.14 59.57 49.09 0.083 2882
 2884 3 43.17 59.5 48.87 0.107 2883
 2885 3 43.18 59.53 48.75 0.087 2884
 2886 3 43.14 59.54 48.64 0.075 2885
 2887 3 43.14 59.56 48.53 0.045 2886
 2888 3 43.25 59.58 48.28 0.111 2887
 2889 3 43.36 59.49 48.22 0.11 2888
 2890 3 43.39 59.39 48.09 0.073 2889
 2891 3 43.43 59.28 48.01 0.08 2890
 2892 3 43.43 59.22 47.89 0.09 2891
 2893 3 44.9 61.25 47.36 0.088 2819
 2894 3 44.93 61.12 47.26 0.000125 2893
 2895 3 44.26 62.54 46.3 0.075 2804
 2896 3 44.17 62.43 46.4 0.094 2895
 2897 3 44.11 62.25 46.48 0.108 2896
 2898 3 44.08 62.11 46.54 0.117 2897
 2899 3 44.01 62 46.65 0.038 2898
 2900 3 43.86 62 46.69 0.082 2899
 2901 3 43.75 62.07 46.69 0.069 2900
 2902 3 43.01 69.37 45.84 0.169 930
 2903 3 42.41 70.72 45.89 0.107 918
 2904 3 42.59 70.81 46.04 0.099 2903
 2905 3 42.76 70.86 46.12 0.095 2904
 2906 3 42.9 70.95 46.16 0.088 2905
 2907 3 43.12 70.92 46.11 0.08 2906
 2908 3 43.23 71.01 46.01 0.085 2907
 2909 3 43.37 71.15 45.94 0.102 2908
 2910 3 43.47 71.28 45.97 0.092 2909
 2911 3 43.55 71.4 46.01 0.087 2910
 2912 3 43.69 71.48 46.03 0.145 2911
 2913 3 43.76 71.64 46.04 0.139 2912
 2914 3 43.86 71.81 46.05 0.071 2913
 2915 3 43.97 71.86 45.98 0.079 2914
 2916 3 44.07 71.97 45.91 0.073 2915
 2917 3 44.12 72.07 45.87 0.11 2916
 2918 3 44.12 72.2 45.79 0.15 2917
 2919 3 44.05 72.23 45.72 0.215 2918
 2920 3 44.08 72.32 45.55 0.215 2919
 2921 3 44.22 72.31 45.33 0.148 2920
 2922 3 44.26 72.34 45.14 0.099 2921
 2923 3 44.25 72.56 45.04 0.106 2922
 2924 3 44.25 72.75 45.11 0.115 2923
 2925 3 44.33 72.84 45.14 0.093 2924
 2926 3 38.08 82.53 46.41 0.111 844
 2927 3 38.13 82.61 46.53 0.142 2926
 2928 3 38.27 82.75 46.66 0.128 2927
 2929 3 38.37 82.87 46.75 0.129 2928
 2930 3 38.3 82.95 46.78 0.038 2929
 2931 3 36.55 85.56 48.82 0.084 815
 2932 3 36.68 85.51 48.93 0.088 2931
 2933 3 36.8 85.45 49.03 0.092 2932
 2934 3 36.91 85.37 49.08 0.102 2933
 2935 3 37.02 85.31 49.15 0.098 2934
 2936 3 37.13 85.25 49.29 0.092 2935
 2937 3 37.26 85.09 49.26 0.09 2936
 2938 3 37.41 85.03 49.26 0.085 2937
 2939 3 37.6 85.01 49.19 0.111 2938
 2940 3 37.74 85.03 49.11 0.079 2939
 2941 3 36 87.92 49.64 0.136 795
 2942 3 35.91 88.01 49.44 0.095 2941
 2943 3 35.84 88.15 49.36 0.000125 2942
 2944 3 34.69 92.21 51.18 0.379 742
 2945 3 34.48 92.33 50.97 0.365 2944
 2946 3 34.33 92.43 50.64 0.406 2945
 2947 3 34.31 92.55 50.36 0.461 2946
 2948 3 34.31 92.65 50.22 0.433 2947
 2949 3 34.37 92.79 50.17 0.466 2948
 2950 3 34.52 92.82 50.07 0.405 2949
 2951 3 34.69 92.93 50.03 0.38 2950
 2952 3 34.88 93.04 50.03 0.339 2951
 2953 3 34.95 93.18 49.93 0.335 2952
 2954 3 35.01 93.32 49.85 0.338 2953
 2955 3 34.99 93.49 49.77 0.349 2954
 2956 3 34.99 93.63 49.68 0.356 2955
 2957 3 35.03 93.73 49.57 0.327 2956
 2958 3 35.13 93.85 49.4 0.313 2957
 2959 3 35.24 93.94 49.24 0.32 2958
 2960 3 35.66 94.06 49.03 0.439 2959
 2961 3 36.34 94.12 48.83 0.093 2960
 2962 3 36.58 93.98 48.82 0.089 2961
 2963 3 36.49 93.87 48.71 0.14 2962
 2964 3 36.62 93.92 48.61 0.133 2963
 2965 3 36.81 93.95 48.53 0.144 2964
 2966 3 37.05 94.01 48.5 0.082 2965
 2967 3 37.09 93.84 48.43 0.098 2966
 2968 3 37.16 93.72 48.36 0.114 2967
 2969 3 37.31 93.7 48.36 0.145 2968
 2970 3 37.48 93.84 48.49 0.143 2969
 2971 3 37.45 93.73 48.64 0.127 2970
 2972 3 35.73 94.15 49.03 0.334 2960
 2973 3 35.77 94.26 49.08 0.301 2972
 2974 3 35.92 94.39 49.17 0.282 2973
 2975 3 35.87 94.64 49.11 0.32 2974
 2976 3 35.83 94.84 49.1 0.357 2975
 2977 3 35.77 95.01 49.13 0.329 2976
 2978 3 35.62 95.2 49.11 0.363 2977
 2979 3 35.6 95.26 49.24 0.34 2978
 2980 3 35.62 95.4 49.29 0.283 2979
 2981 3 35.63 95.54 49.38 0.271 2980
 2982 3 35.73 95.62 49.58 0.27 2981
 2983 3 35.88 95.7 49.64 0.284 2982
 2984 3 35.99 95.73 49.7 0.265 2983
 2985 3 36.08 95.76 49.79 0.229 2984
 2986 3 36.15 95.84 49.93 0.232 2985
 2987 3 36.19 95.98 50 0.235 2986
 2988 3 36.27 96.12 50.1 0.278 2987
 2989 3 36.31 96.25 50.15 0.256 2988
 2990 3 36.31 96.43 50.18 0.243 2989
 2991 3 36.38 96.59 50.21 0.269 2990
 2992 3 36.45 96.78 50.31 0.267 2991
 2993 3 36.45 96.92 50.32 0.28 2992
 2994 3 36.48 97.06 50.38 0.255 2993
 2995 3 36.59 97.18 50.38 0.283 2994
 2996 3 36.65 97.37 50.43 0.294 2995
 2997 3 36.71 97.51 50.42 0.292 2996
 2998 3 36.83 97.62 50.38 0.313 2997
 2999 3 36.95 97.75 50.32 0.307 2998
 3000 3 37.09 97.9 50.32 0.297 2999
 3001 3 37.2 98.09 50.24 0.297 3000
 3002 3 37.4 98.23 50.11 0.254 3001
 3003 3 37.45 98.37 49.99 0.221 3002
 3004 3 37.55 98.47 49.88 0.229 3003
 3005 3 37.63 98.62 49.71 0.206 3004
 3006 3 37.7 98.75 49.57 0.227 3005
 3007 3 37.7 98.76 49.38 0.212 3006
 3008 3 37.71 98.81 49.24 0.254 3007
 3009 3 37.77 98.92 49.1 0.31 3008
 3010 3 37.78 98.92 48.93 0.313 3009
 3011 3 37.88 98.7 48.56 0.509 3010
 3012 3 38.1 98.15 48.15 0.232 3011
 3013 3 38.19 97.98 48.1 0.239 3012
 3014 3 38.28 97.82 48.08 0.221 3013
 3015 3 38.31 97.68 48.1 0.211 3014
 3016 3 38.31 97.53 48.08 0.237 3015
 3017 3 38.35 97.42 48.07 0.266 3016
 3018 3 38.34 97.26 47.96 0.273 3017
 3019 3 38.37 97.07 47.86 0.265 3018
 3020 3 38.46 96.9 47.78 0.267 3019
 3021 3 38.52 96.72 47.71 0.318 3020
 3022 3 38.63 96.45 47.6 0.251 3021
 3023 3 38.74 96.29 47.6 0.255 3022
 3024 3 38.77 96.14 47.58 0.223 3023
 3025 3 38.77 95.97 47.53 0.231 3024
 3026 3 38.77 95.82 47.53 0.243 3025
 3027 3 38.73 95.68 47.5 0.304 3026
 3028 3 38.66 95.54 47.47 0.346 3027
 3029 3 38.63 95.42 47.43 0.384 3028
 3030 3 38.59 95.29 47.35 0.406 3029
 3031 3 38.67 95.15 47.32 0.439 3030
 3032 3 38.74 95 47.28 0.42 3031
 3033 3 38.9 94.89 47.28 0.423 3032
 3034 3 39.51 95.12 47.21 0.065 3033
 3035 3 39.77 95.15 47.21 0.073 3034
 3036 3 39.92 95.17 47.28 0.097 3035
 3037 3 40.1 95.17 47.29 0.118 3036
 3038 3 40.28 95.17 47.24 0.14 3037
 3039 3 40.41 95.23 47.25 0.122 3038
 3040 3 40.56 95.28 47.21 0.104 3039
 3041 3 40.7 95.36 47.21 0.135 3040
 3042 3 40.92 95.4 47.11 0.11 3041
 3043 3 41.1 95.43 47.1 0.117 3042
 3044 3 41.24 95.5 47.18 0.09 3043
 3045 3 41.35 95.57 47.32 0.064 3044
 3046 3 41.48 95.61 47.33 0.067 3045
 3047 3 41.62 95.64 47.43 0.115 3046
 3048 3 41.74 95.67 47.47 0.119 3047
 3049 3 41.91 95.68 47.5 0.107 3048
 3050 3 42.13 95.75 47.5 0.088 3049
 3051 3 42.26 95.72 47.53 0.085 3050
 3052 3 42.4 95.59 47.46 0.088 3051
 3053 3 42.45 95.48 47.42 0.084 3052
 3054 3 42.52 95.34 47.32 0.121 3053
 3055 3 42.66 95.28 47.28 0.124 3054
 3056 3 42.84 95.2 47.18 0.127 3055
 3057 3 42.99 95.11 47.1 0.11 3056
 3058 3 43.17 95.06 46.97 0.083 3057
 3059 3 43.33 95.01 46.99 0.079 3058
 3060 3 43.56 95.01 47.1 0.085 3059
 3061 3 43.73 95 47.1 0.104 3060
 3062 3 43.88 95 47.15 0.11 3061
 3063 3 43.98 95.03 47.27 0.145 3062
 3064 3 44.09 94.95 47.31 0.169 3063
 3065 3 44.23 94.73 47.33 0.177 3064
 3066 3 44.15 94.4 47.57 0.09 3065
 3067 3 44.19 94.25 47.58 0.15 3066
 3068 3 44.26 94.11 47.57 0.141 3067
 3069 3 44.49 94.18 47.56 0.066 3068
 3070 3 44.66 94.09 47.47 0.067 3069
 3071 3 44.77 94.06 47.38 0.091 3070
 3072 3 44.88 94.03 47.28 0.081 3071
 3073 3 44.94 93.87 47.24 0.11 3072
 3074 3 44.42 94.76 47.29 0.135 3065
 3075 3 44.56 94.84 47.39 0.089 3074
 3076 3 44.53 94.82 47.5 0.051 3075
 3077 3 39.01 94.76 47.28 0.34 3033
 3078 3 39.12 94.62 47.25 0.285 3077
 3079 3 39.12 94.48 47.32 0.274 3078
 3080 3 39.16 94.34 47.43 0.226 3079
 3081 3 39.13 94.14 47.5 0.24 3080
 3082 3 39.15 93.95 47.47 0.273 3081
 3083 3 39.48 93.87 47.71 0.086 3082
 3084 3 39.62 93.79 47.75 0.106 3083
 3085 3 39.73 93.65 47.82 0.186 3084
 3086 3 39.84 93.56 47.89 0.187 3085
 3087 3 40.13 93.36 47.82 0.108 3086
 3088 3 40.3 93.25 47.77 0.142 3087
 3089 3 40.41 93.17 47.68 0.199 3088
 3090 3 40.27 93.06 47.57 0.098 3089
 3091 3 40.3 93.04 47.46 0.114 3090
 3092 3 40.35 92.9 47.27 0.111 3091
 3093 3 40.48 92.76 47.18 0.098 3092
 3094 3 40.63 92.65 47.1 0.093 3093
 3095 3 40.83 92.57 47 0.086 3094
 3096 3 40.92 92.53 46.92 0.115 3095
 3097 3 40.98 92.45 46.79 0.034 3096
 3098 3 40.76 93.07 47.49 0.1 3089
 3099 3 40.87 93.03 47.46 0.157 3098
 3100 3 40.88 92.79 47.33 0.087 3099
 3101 3 41.02 92.64 47.32 0.13 3100
 3102 3 41.2 92.53 47.22 0.134 3101
 3103 3 41.38 92.43 47.21 0.091 3102
 3104 3 41.52 92.43 47.22 0.063 3103
 3105 3 39.02 93.84 47.29 0.27 3082
 3106 3 38.92 93.72 47.03 0.252 3105
 3107 3 38.9 93.62 46.89 0.27 3106
 3108 3 38.81 93.57 46.72 0.263 3107
 3109 3 38.85 93.5 46.61 0.249 3108
 3110 3 38.99 93.36 46.46 0.219 3109
 3111 3 38.99 93.18 46.45 0.267 3110
 3112 3 39.06 93.03 46.39 0.276 3111
 3113 3 39.12 92.89 46.35 0.231 3112
 3114 3 39.16 92.72 46.32 0.201 3113
 3115 3 39.26 92.62 46.25 0.205 3114
 3116 3 39.34 92.53 46.11 0.21 3115
 3117 3 39.38 92.5 45.96 0.22 3116
 3118 3 39.41 92.4 45.82 0.212 3117
 3119 3 39.46 92.29 45.71 0.223 3118
 3120 3 39.48 92.15 45.6 0.251 3119
 3121 3 39.48 92.11 45.39 0.289 3120
 3122 3 39.52 92.04 45.27 0.319 3121
 3123 3 39.45 91.87 45.24 0.347 3122
 3124 3 39.45 91.78 45.18 0.371 3123
 3125 3 39.51 91.53 45.32 0.375 3124
 3126 3 39.52 91.39 45.28 0.371 3125
 3127 3 39.66 91.22 45.31 0.287 3126
 3128 3 39.73 91.04 45.28 0.271 3127
 3129 3 39.71 91 45.17 0.262 3128
 3130 3 39.7 90.93 45.02 0.271 3129
 3131 3 39.65 90.86 44.88 0.293 3130
 3132 3 39.43 90.62 44.81 0.244 3131
 3133 3 39.4 90.45 44.72 0.264 3132
 3134 3 39.5 90.32 44.64 0.303 3133
 3135 3 39.58 90.22 44.5 0.325 3134
 3136 3 39.72 90.12 44.42 0.338 3135
 3137 3 39.94 90.03 44.29 0.299 3136
 3138 3 40.22 89.95 44.14 0.261 3137
 3139 3 40.44 89.92 43.96 0.239 3138
 3140 3 40.58 89.89 43.83 0.223 3139
 3141 3 40.65 89.79 43.75 0.248 3140
 3142 3 40.7 89.75 43.63 0.29 3141
 3143 3 40.7 89.56 43.54 0.337 3142
 3144 3 40.65 89.43 43.49 0.39 3143
 3145 3 40.65 89.26 43.46 0.439 3144
 3146 3 40.65 89.14 43.39 0.44 3145
 3147 3 40.75 89.11 43.24 0.434 3146
 3148 3 40.69 89.01 43.1 0.417 3147
 3149 3 40.59 88.92 43.03 0.402 3148
 3150 3 40.79 88.87 42.93 0.399 3149
 3151 3 40.94 88.84 42.77 0.376 3150
 3152 3 41.15 88.81 42.61 0.342 3151
 3153 3 41.32 88.73 42.57 0.401 3152
 3154 3 41.59 88.4 43.21 0.133 3153
 3155 3 41.62 88.4 43.35 0.149 3154
 3156 3 41.47 88.15 43.6 0.093 3155
 3157 3 41.39 88.03 43.77 0.074 3156
 3158 3 41.3 87.92 43.82 0.117 3157
 3159 3 41.26 87.72 43.75 0.066 3158
 3160 3 41.15 87.59 43.75 0.099 3159
 3161 3 40.98 87.48 43.88 0.093 3160
 3162 3 40.9 87.42 43.83 0.065 3161
 3163 3 41.83 88.73 43.28 0.1 3155
 3164 3 41.87 88.81 43.43 0.115 3163
 3165 3 41.87 88.92 43.47 0.148 3164
 3166 3 41.86 89.04 43.53 0.148 3165
 3167 3 41.83 89.17 43.57 0.112 3166
 3168 3 41.76 89.29 43.64 0.12 3167
 3169 3 41.73 89.39 43.71 0.134 3168
 3170 3 41.76 89.43 43.89 0.106 3169
 3171 3 41.8 89.48 44.04 0.116 3170
 3172 3 41.84 89.56 44.25 0.115 3171
 3173 3 41.91 89.65 44.39 0.127 3172
 3174 3 41.91 89.65 44.6 0.078 3173
 3175 3 41.9 89.54 44.81 0.097 3174
 3176 3 41.86 89.45 44.93 0.108 3175
 3177 3 41.89 89.42 45.07 0.125 3176
 3178 3 41.9 89.31 45.18 0.099 3177
 3179 3 41.84 89.22 45.31 0.074 3178
 3180 3 41.9 89.15 45.43 0.091 3179
 3181 3 41.83 88.84 43.07 0.093 3163
 3182 3 41.86 88.92 42.96 0.045 3181
 3183 3 41.45 88.57 42.56 0.36 3153
 3184 3 41.43 88.56 42.43 0.278 3183
 3185 3 41.26 88.07 42.46 0.27 3184
 3186 3 41.16 87.92 42.57 0.247 3185
 3187 3 41.07 87.78 42.65 0.22 3186
 3188 3 40.97 87.68 42.68 0.234 3187
 3189 3 40.95 87.59 42.74 0.272 3188
 3190 3 40.68 87.98 42.5 0.107 3189
 3191 3 40.68 88.11 42.46 0.082 3190
 3192 3 40.94 87.43 42.85 0.269 3189
 3193 3 41.05 87.23 42.88 0.242 3192
 3194 3 41.07 87.03 42.99 0.184 3193
 3195 3 41.07 86.82 43.04 0.136 3194
 3196 3 40.94 86.73 42.99 0.1 3195
 3197 3 40.95 86.73 42.89 0.151 3196
 3198 3 41.01 86.65 42.82 0.252 3197
 3199 3 41.02 86.48 42.82 0.252 3198
 3200 3 41.05 86.42 42.7 0.299 3199
 3201 3 41.07 86.37 42.53 0.268 3200
 3202 3 41.08 86.22 42.47 0.284 3201
 3203 3 41.04 86.12 42.37 0.378 3202
 3204 3 41.16 85.92 42.39 0.358 3203
 3205 3 41.22 85.76 42.37 0.403 3204
 3206 3 41.22 85.65 42.33 0.403 3205
 3207 3 41.14 85.57 42.23 0.397 3206
 3208 3 40.97 85.47 42.23 0.35 3207
 3209 3 40.76 85.31 42.23 0.305 3208
 3210 3 40.69 85.15 42.18 0.325 3209
 3211 3 40.55 84.97 42.22 0.316 3210
 3212 3 40.45 84.81 42.12 0.293 3211
 3213 3 40.41 84.64 42.09 0.286 3212
 3214 3 40.35 84.42 42.07 0.255 3213
 3215 3 40.26 84.34 42.01 0.235 3214
 3216 3 40.23 84.28 41.86 0.303 3215
 3217 3 39.96 84.15 41.83 0.316 3216
 3218 3 39.6 84.32 41.72 0.117 3217
 3219 3 39.48 84.4 41.58 0.097 3218
 3220 3 39.35 84.47 41.53 0.086 3219
 3221 3 39.17 84.39 41.55 0.08 3220
 3222 3 39.08 84.28 41.57 0.000125 3221
 3223 3 40.06 83.98 41.76 0.302 3217
 3224 3 40.13 83.84 41.72 0.309 3223
 3225 3 40.17 83.72 41.61 0.325 3224
 3226 3 40.33 83.59 41.55 0.368 3225
 3227 3 40.38 83.45 41.54 0.433 3226
 3228 3 40.41 83.29 41.51 0.42 3227
 3229 3 40.42 83.15 41.43 0.403 3228
 3230 3 40.48 83 41.36 0.388 3229
 3231 3 40.51 82.84 41.26 0.382 3230
 3232 3 40.63 82.65 41.18 0.379 3231
 3233 3 40.59 82.53 41.08 0.387 3232
 3234 3 40.26 82.7 40.66 0.283 3233
 3235 3 40.13 82.84 40.48 0.265 3234
 3236 3 40.23 82.68 40.36 0.235 3235
 3237 3 40.31 82.57 40.22 0.187 3236
 3238 3 40.27 82.45 40.04 0.177 3237
 3239 3 40.23 82.34 39.86 0.19 3238
 3240 3 40.15 82.34 39.65 0.205 3239
 3241 3 40.1 82.28 39.51 0.213 3240
 3242 3 40.08 82.2 39.39 0.266 3241
 3243 3 40.1 81.9 39.47 0.204 3242
 3244 3 40.16 81.76 39.44 0.186 3243
 3245 3 40.13 81.61 39.4 0.212 3244
 3246 3 40.1 81.45 39.26 0.245 3245
 3247 3 40.08 81.34 39.26 0.29 3246
 3248 3 40.15 81.2 39.15 0.271 3247
 3249 3 40.2 81.14 38.97 0.267 3248
 3250 3 40.15 80.98 38.87 0.271 3249
 3251 3 40.16 80.9 38.76 0.274 3250
 3252 3 40.13 80.81 38.65 0.31 3251
 3253 3 40.2 80.76 38.33 0.248 3252
 3254 3 40.27 80.67 38.18 0.227 3253
 3255 3 40.3 80.67 37.94 0.182 3254
 3256 3 40.27 80.67 37.78 0.175 3255
 3257 3 40.2 80.59 37.57 0.21 3256
 3258 3 40.09 80.5 37.33 0.204 3257
 3259 3 40.05 80.47 37.19 0.205 3258
 3260 3 39.99 80.48 36.97 0.196 3259
 3261 3 39.9 80.54 36.86 0.232 3260
 3262 3 39.77 80.51 36.72 0.255 3261
 3263 3 39.62 80.2 36.51 0.14 3262
 3264 3 39.52 80.09 36.36 0.131 3263
 3265 3 39.62 80.03 36.33 0.147 3264
 3266 3 39.69 79.98 36.26 0.217 3265
 3267 3 39.43 79.95 36.11 0.132 3266
 3268 3 39.34 79.87 36.04 0.142 3267
 3269 3 39.29 79.93 35.93 0.173 3268
 3270 3 39.29 79.98 35.83 0.229 3269
 3271 3 39.23 79.76 35.71 0.169 3270
 3272 3 39.16 79.65 35.58 0.143 3271
 3273 3 39.08 79.54 35.51 0.155 3272
 3274 3 39.12 79.4 35.39 0.203 3273
 3275 3 39.09 79.32 35.28 0.262 3274
 3276 3 39.05 79.25 35.22 0.32 3275
 3277 3 39.02 78.87 35.33 0.217 3276
 3278 3 39.04 78.7 35.25 0.272 3277
 3279 3 39.12 78.48 35.36 0.249 3278
 3280 3 39.12 78.37 35.26 0.242 3279
 3281 3 39.15 78.26 35.21 0.221 3280
 3282 3 39.2 78.07 35.18 0.181 3281
 3283 3 39.19 77.9 35.05 0.18 3282
 3284 3 39.18 77.79 35 0.165 3283
 3285 3 39.19 77.59 34.9 0.155 3284
 3286 3 39.09 77.42 34.89 0.199 3285
 3287 3 39.01 77.31 34.83 0.218 3286
 3288 3 38.9 77.17 34.73 0.221 3287
 3289 3 38.87 77.07 34.71 0.266 3288
 3290 3 38.72 76.92 34.78 0.324 3289
 3291 3 38.57 76.79 34.83 0.399 3290
 3292 3 38.5 76.67 34.86 0.49 3291
 3293 3 38.34 76.57 34.89 0.494 3292
 3294 3 38.18 76.5 34.9 0.505 3293
 3295 3 38.05 76.4 34.93 0.552 3294
 3296 3 37.9 76.39 34.96 0.586 3295
 3297 3 38.02 76.01 35 0.532 3296
 3298 3 38.12 75.82 34.98 0.45 3297
 3299 3 38.09 75.64 35.08 0.424 3298
 3300 3 38.11 75.48 35.03 0.385 3299
 3301 3 38.12 75.31 34.94 0.352 3300
 3302 3 38.12 75.12 35.03 0.219 3301
 3303 3 38.07 74.98 35.01 0.159 3302
 3304 3 37.98 74.86 34.94 0.142 3303
 3305 3 38.15 75.14 34.41 0.145 3301
 3306 3 38.02 75 34.33 0.154 3305
 3307 3 37.95 74.87 34.22 0.173 3306
 3308 3 37.89 74.73 34.23 0.124 3307
 3309 3 37.93 74.62 34.15 0.119 3308
 3310 3 37.93 74.45 34.08 0.167 3309
 3311 3 38.01 74.4 34 0.181 3310
 3312 3 37.95 74.17 34.04 0.165 3311
 3313 3 37.9 74.03 34.05 0.147 3312
 3314 3 37.9 73.89 34.05 0.154 3313
 3315 3 37.83 73.73 34.08 0.18 3314
 3316 3 37.83 73.65 34.15 0.195 3315
 3317 3 37.76 73.51 34.19 0.18 3316
 3318 3 37.66 73.42 34.22 0.145 3317
 3319 3 37.62 73.28 34.16 0.153 3318
 3320 3 37.61 73.17 34.19 0.179 3319
 3321 3 37.64 73.06 34.22 0.238 3320
 3322 3 37.61 72.9 34.15 0.233 3321
 3323 3 37.58 72.76 34.16 0.248 3322
 3324 3 37.57 72.59 34.09 0.227 3323
 3325 3 37.55 72.4 34.15 0.224 3324
 3326 3 37.45 72.23 34.21 0.216 3325
 3327 3 37.37 72.03 34.29 0.19 3326
 3328 3 37.26 71.93 34.29 0.153 3327
 3329 3 37.15 71.78 34.37 0.187 3328
 3330 3 37.04 71.65 34.36 0.174 3329
 3331 3 36.91 71.53 34.37 0.175 3330
 3332 3 36.83 71.4 34.37 0.216 3331
 3333 3 36.91 71.11 34.15 0.212 3332
 3334 3 36.91 70.93 34.08 0.177 3333
 3335 3 36.91 70.73 34.04 0.172 3334
 3336 3 36.87 70.62 34.04 0.167 3335
 3337 3 36.76 70.48 34.08 0.172 3336
 3338 3 36.69 70.37 34.15 0.222 3337
 3339 3 36.51 70.23 34.21 0.191 3338
 3340 3 36.37 70.07 34.29 0.174 3339
 3341 3 36.3 69.93 34.3 0.113 3340
 3342 3 36.25 69.84 34.3 0.094 3341
 3343 3 36.22 69.62 34.41 0.14 3342
 3344 3 36.19 69.51 34.54 0.173 3343
 3345 3 35.97 69.22 34.71 0.16 3344
 3346 3 36.02 69.09 34.71 0.142 3345
 3347 3 35.94 68.98 34.76 0.158 3346
 3348 3 35.9 68.81 34.58 0.205 3347
 3349 3 35.9 68.59 34.55 0.234 3348
 3350 3 35.9 68.42 34.53 0.24 3349
 3351 3 35.89 68.25 34.44 0.226 3350
 3352 3 35.97 68.07 34.36 0.213 3351
 3353 3 36.08 67.95 34.29 0.206 3352
 3354 3 36.14 67.9 34.08 0.194 3353
 3355 3 36.26 67.87 33.9 0.203 3354
 3356 3 36.43 67.89 33.76 0.193 3355
 3357 3 36.51 67.78 33.72 0.194 3356
 3358 3 36.64 67.68 33.65 0.225 3357
 3359 3 36.68 67.59 33.36 0.137 3358
 3360 3 36.74 67.51 33.23 0.142 3359
 3361 3 36.82 67.4 33.14 0.137 3360
 3362 3 36.89 67.28 33.05 0.155 3361
 3363 3 36.96 67.15 32.98 0.147 3362
 3364 3 37 67.06 32.94 0.122 3363
 3365 3 37.14 66.84 32.97 0.13 3364
 3366 3 37.25 66.73 32.91 0.14 3365
 3367 3 37.39 66.65 32.8 0.13 3366
 3368 3 37.46 66.5 32.76 0.133 3367
 3369 3 37.5 66.34 32.79 0.146 3368
 3370 3 37.63 66.22 32.83 0.163 3369
 3371 3 37.74 66.09 32.8 0.181 3370
 3372 3 37.85 65.98 32.69 0.184 3371
 3373 3 38.04 65.9 32.5 0.156 3372
 3374 3 38.22 65.78 32.34 0.121 3373
 3375 3 38.36 65.72 32.22 0.13 3374
 3376 3 38.5 65.64 32.14 0.153 3375
 3377 3 38.57 65.47 32.08 0.156 3376
 3378 3 38.69 65.45 32.07 0.151 3377
 3379 3 38.86 65.34 32.04 0.139 3378
 3380 3 39.07 65.29 32.08 0.119 3379
 3381 3 39.26 65.23 32.08 0.121 3380
 3382 3 39.4 65.28 32.11 0.138 3381
 3383 3 39.56 65.18 32.12 0.131 3382
 3384 3 39.68 65.04 32.21 0.129 3383
 3385 3 39.75 64.92 32.21 0.15 3384
 3386 3 39.86 64.78 32.12 0.168 3385
 3387 3 39.93 64.65 32.15 0.234 3386
 3388 3 40.07 64.61 32.22 0.257 3387
 3389 3 40.32 64.89 32.21 0.102 3388
 3390 3 40.5 64.92 32.14 0.081 3389
 3391 3 40.63 64.84 32.07 0.101 3390
 3392 3 40.03 64.31 32.23 0.188 3388
 3393 3 40.13 64.22 32.05 0.127 3392
 3394 3 40.14 64.07 31.9 0.095 3393
 3395 3 40.18 63.97 31.79 0.132 3394
 3396 3 40.24 63.86 31.69 0.126 3395
 3397 3 40.21 63.65 31.67 0.137 3396
 3398 3 40.26 63.53 31.58 0.16 3397
 3399 3 40.31 63.35 31.51 0.15 3398
 3400 3 40.46 63.21 31.42 0.195 3399
 3401 3 40.72 63.14 31.26 0.121 3400
 3402 3 40.88 63.11 31.24 0.144 3401
 3403 3 41 63.06 31.22 0.173 3402
 3404 3 41.14 63.06 31.15 0.166 3403
 3405 3 41.29 62.95 31.11 0.163 3404
 3406 3 41.47 62.85 31.06 0.165 3405
 3407 3 41.61 62.73 31.01 0.197 3406
 3408 3 41.75 62.6 31.11 0.182 3407
 3409 3 41.85 62.43 31.1 0.192 3408
 3410 3 41.9 62.24 31.08 0.216 3409
 3411 3 41.89 62.05 31.11 0.186 3410
 3412 3 41.85 61.92 31.17 0.173 3411
 3413 3 41.75 61.71 31.17 0.173 3412
 3414 3 41.75 61.6 31.17 0.141 3413
 3415 3 41.75 61.49 31.17 0.108 3414
 3416 3 41.75 61.36 31.2 0.125 3415
 3417 3 41.86 61.23 31.17 0.1 3416
 3418 3 42 61.13 31.17 0.179 3417
 3419 3 42.11 61.1 31.24 0.218 3418
 3420 3 42.21 61.06 31.33 0.277 3419
 3421 3 42.28 61.13 31.45 0.322 3420
 3422 3 42.32 61.1 31.58 0.264 3421
 3423 3 42.36 61.07 31.76 0.225 3422
 3424 3 42.5 60.86 31.92 0.154 3423
 3425 3 42.63 60.74 31.96 0.096 3424
 3426 3 36.58 71.54 34.53 0.089 3332
 3427 3 36.43 71.57 34.53 0.084 3426
 3428 3 36.25 71.59 34.55 0.104 3427
 3429 3 36.05 71.65 34.53 0.144 3428
 3430 3 35.95 71.78 34.44 0.161 3429
 3431 3 35.9 71.81 34.26 0.135 3430
 3432 3 35.72 71.73 34.15 0.1 3431
 3433 3 37.19 76.87 34.98 0.21 3296
 3434 3 37.02 76.82 34.97 0.172 3433
 3435 3 36.91 76.86 34.94 0.217 3434
 3436 3 36.8 76.97 35.04 0.191 3435
 3437 3 36.7 77 35.15 0.14 3436
 3438 3 38.94 78.84 34.83 0.112 3278
 3439 3 38.79 78.78 34.79 0.133 3438
 3440 3 38.51 78.68 34.76 0.094 3439
 3441 3 39.11 79.45 34.79 0.239 3276
 3442 3 39.08 79.45 34.65 0.278 3441
 3443 3 39.04 79.34 34.46 0.298 3442
 3444 3 38.95 79.22 34.32 0.283 3443
 3445 3 39.02 79.22 34.15 0.231 3444
 3446 3 39.01 79.17 33.91 0.217 3445
 3447 3 38.93 79.22 33.76 0.139 3446
 3448 3 38.84 79.2 33.58 0.133 3447
 3449 3 38.87 79.25 33.46 0.18 3448
 3450 3 38.87 79.2 33.3 0.158 3449
 3451 3 38.79 79.15 33.15 0.18 3450
 3452 3 38.69 79.23 32.98 0.162 3451
 3453 3 38.58 79.28 32.91 0.152 3452
 3454 3 38.64 79.29 32.75 0.172 3453
 3455 3 38.65 79.37 32.57 0.12 3454
 3456 3 38.52 79.43 32.51 0.099 3455
 3457 3 38.54 79.47 32.39 0.1 3456
 3458 3 38.5 79.51 32.22 0.132 3457
 3459 3 38.51 79.59 32.07 0.062 3458
 3460 3 38.58 79.7 31.9 0.13 3459
 3461 3 38.69 79.84 31.81 0.142 3460
 3462 3 38.77 80 31.7 0.131 3461
 3463 3 38.76 80.12 31.6 0.145 3462
 3464 3 38.65 80.2 31.56 0.176 3463
 3465 3 38.47 80.32 31.56 0.117 3464
 3466 3 38.4 80.47 31.4 0.105 3465
 3467 3 38.36 80.61 31.38 0.103 3466
 3468 3 38.32 80.7 31.31 0.178 3467
 3469 3 38.36 80.81 31.2 0.167 3468
 3470 3 38.39 80.93 31.06 0.179 3469
 3471 3 38.32 80.98 30.85 0.137 3470
 3472 3 38.3 81.04 30.72 0.122 3471
 3473 3 38.25 81.09 30.6 0.147 3472
 3474 3 38.32 81.17 30.45 0.15 3473
 3475 3 38.32 81.23 30.31 0.164 3474
 3476 3 38.4 81.32 30.24 0.228 3475
 3477 3 38.69 81.15 29.99 0.127 3476
 3478 3 38.7 81.03 29.81 0.101 3477
 3479 3 38.73 80.87 29.7 0.093 3478
 3480 3 38.72 80.72 29.63 0.101 3479
 3481 3 38.62 80.59 29.47 0.135 3480
 3482 3 38.55 80.45 29.49 0.095 3481
 3483 3 38.27 81.64 30.29 0.11 3476
 3484 3 38.32 81.76 30.22 0.103 3483
 3485 3 38.4 81.92 30.06 0.128 3484
 3486 3 38.4 82.07 30.01 0.166 3485
 3487 3 38.4 82.25 29.94 0.174 3486
 3488 3 38.51 82.42 29.76 0.151 3487
 3489 3 38.58 82.57 29.54 0.068 3488
 3490 3 38.57 82.67 29.49 0.12 3489
 3491 3 38.66 82.67 29.4 0.176 3490
 3492 3 38.65 82.78 29.33 0.224 3491
 3493 3 38.73 82.78 29.22 0.251 3492
 3494 3 38.61 83.14 29.31 0.188 3493
 3495 3 38.49 83.31 29.36 0.155 3494
 3496 3 38.48 83.51 29.38 0.137 3495
 3497 3 38.52 83.65 29.35 0.153 3496
 3498 3 38.56 83.76 29.26 0.179 3497
 3499 3 38.62 83.59 29.04 0.081 3498
 3500 3 38.56 83.59 28.88 0.112 3499
 3501 3 38.56 83.67 28.76 0.122 3500
 3502 3 38.53 83.78 28.65 0.072 3501
 3503 3 38.65 83.92 29.27 0.166 3498
 3504 3 38.55 83.98 29.15 0.13 3503
 3505 3 38.53 84.18 29.11 0.126 3504
 3506 3 38.4 84.28 29.1 0.074 3505
 3507 3 38.66 84.15 29.35 0.159 3503
 3508 3 38.55 84.29 29.4 0.156 3507
 3509 3 38.45 84.42 29.42 0.155 3508
 3510 3 38.31 84.53 29.44 0.154 3509
 3511 3 38.26 84.64 29.44 0.203 3510
 3512 3 38.28 84.73 29.63 0.252 3511
 3513 3 38.34 84.92 29.63 0.283 3512
 3514 3 38.42 85.07 29.67 0.25 3513
 3515 3 38.52 85.18 29.69 0.259 3514
 3516 3 38.3 85.53 29.56 0.181 3515
 3517 3 38.26 85.7 29.58 0.165 3516
 3518 3 38.33 85.84 29.61 0.187 3517
 3519 3 38.37 85.95 29.69 0.19 3518
 3520 3 38.37 86.01 29.79 0.187 3519
 3521 3 38.3 85.98 30.02 0.131 3520
 3522 3 38.3 86.03 30.19 0.144 3521
 3523 3 38.22 86.09 30.29 0.19 3522
 3524 3 38.08 86.17 30.33 0.184 3523
 3525 3 37.94 86.32 30.35 0.146 3524
 3526 3 37.86 86.45 30.51 0.092 3525
 3527 3 37.76 86.5 30.58 0.065 3526
 3528 3 37.7 86.62 30.6 0.055 3527
 3529 3 37.66 86.79 30.7 0.078 3528
 3530 3 37.69 86.84 30.81 0.102 3529
 3531 3 37.69 86.9 30.92 0.086 3530
 3532 3 37.62 86.98 30.97 0.000125 3531
 3533 3 37.83 86.54 30.22 0.107 3525
 3534 3 37.83 86.7 30.06 0.145 3533
 3535 3 37.83 86.86 29.83 0.142 3534
 3536 3 37.83 86.95 29.67 0.116 3535
 3537 3 37.86 87 29.51 0.09 3536
 3538 3 37.93 87.09 29.35 0.132 3537
 3539 3 37.89 87.37 29.4 0.121 3538
 3540 3 38.01 87.47 29.38 0.073 3539
 3541 3 38.08 87.59 29.29 0.084 3540
 3542 3 38.19 87.7 29.17 0.141 3541
 3543 3 38.26 87.76 29.06 0.131 3542
 3544 3 38.39 87.87 28.99 0.166 3543
 3545 3 38.41 88.09 28.95 0.195 3544
 3546 3 38.27 88.26 28.94 0.2 3545
 3547 3 38.07 88.37 28.92 0.195 3546
 3548 3 38.05 88.51 28.92 0.251 3547
 3549 3 38.08 88.68 29 0.288 3548
 3550 3 38.08 88.84 29.07 0.353 3549
 3551 3 37.89 88.98 28.84 0.118 3550
 3552 3 37.87 89.09 28.94 0.127 3551
 3553 3 37.83 89.18 29.07 0.085 3552
 3554 3 37.83 89.26 29.3 0.104 3553
 3555 3 37.84 89.37 29.41 0.166 3554
 3556 3 37.86 89.48 29.48 0.178 3555
 3557 3 38.04 89.45 29.64 0.069 3556
 3558 3 38.12 89.56 29.68 0.082 3557
 3559 3 38.25 89.65 29.64 0.077 3558
 3560 3 38.34 89.78 29.57 0.125 3559
 3561 3 38.37 89.9 29.6 0.101 3560
 3562 3 37.87 89.76 29.48 0.092 3556
 3563 3 37.91 89.9 29.41 0.098 3562
 3564 3 37.93 89.95 29.25 0.089 3563
 3565 3 37.93 89.98 29.09 0.147 3564
 3566 3 37.91 90.03 28.96 0.151 3565
 3567 3 37.94 90.07 28.84 0.14 3566
 3568 3 37.97 90.14 28.75 0.041 3567
 3569 3 38.19 88.95 29.16 0.423 3550
 3570 3 38.27 88.92 29.6 0.275 3569
 3571 3 38.3 88.87 29.85 0.248 3570
 3572 3 38.37 88.84 30.03 0.241 3571
 3573 3 38.61 88.78 30.07 0.169 3572
 3574 3 38.76 88.73 30.12 0.119 3573
 3575 3 38.9 88.72 30.14 0.108 3574
 3576 3 39.01 88.72 30.16 0.141 3575
 3577 3 39.02 88.64 30.25 0.147 3576
 3578 3 39.01 88.56 30.5 0.112 3577
 3579 3 38.94 88.47 30.66 0.146 3578
 3580 3 38.79 88.45 30.75 0.151 3579
 3581 3 38.89 88.2 30.89 0.119 3580
 3582 3 38.97 88.12 31 0.086 3581
 3583 3 39.02 88.04 31.12 0.114 3582
 3584 3 39.08 87.87 31.21 0.134 3583
 3585 3 39.05 87.75 31.31 0.114 3584
 3586 3 38.16 89.09 28.51 0.131 3569
 3587 3 38.19 89.2 28.3 0.107 3586
 3588 3 38.23 89.29 28.21 0.087 3587
 3589 3 38.2 89.36 28.09 0.127 3588
 3590 3 38.15 89.4 27.93 0.12 3589
 3591 3 38.01 89.4 27.8 0.177 3590
 3592 3 38.08 89.48 27.68 0.194 3591
 3593 3 38.09 89.62 27.62 0.204 3592
 3594 3 38.05 89.9 27.68 0.128 3593
 3595 3 38.02 90.03 27.57 0.152 3594
 3596 3 37.97 90.18 27.46 0.147 3595
 3597 3 37.94 90.28 27.26 0.101 3596
 3598 3 37.97 90.32 27.09 0.086 3597
 3599 3 37.98 90.45 26.93 0.124 3598
 3600 3 37.9 90.51 26.8 0.129 3599
 3601 3 37.72 90.48 26.69 0.138 3600
 3602 3 37.65 90.59 26.57 0.168 3601
 3603 3 37.61 90.78 26.51 0.123 3602
 3604 3 37.5 90.95 26.64 0.116 3603
 3605 3 37.47 91.09 26.64 0.111 3604
 3606 3 37.44 91.22 26.68 0.116 3605
 3607 3 37.48 91.34 26.69 0.109 3606
 3608 3 37.55 91.45 26.73 0.124 3607
 3609 3 37.57 91.61 26.76 0.16 3608
 3610 3 37.68 91.72 26.82 0.114 3609
 3611 3 37.77 91.87 26.84 0.112 3610
 3612 3 37.87 92 26.89 0.153 3611
 3613 3 37.94 92.06 26.96 0.157 3612
 3614 3 38.02 92.12 27.09 0.143 3613
 3615 3 38.11 92.23 27.14 0.115 3614
 3616 3 38.2 92.37 27.21 0.154 3615
 3617 3 38.29 92.45 27.21 0.157 3616
 3618 3 38.36 92.62 27.14 0.186 3617
 3619 3 38.4 92.73 27.1 0.145 3618
 3620 3 38.41 93.01 27.05 0.113 3619
 3621 3 38.47 93.18 26.91 0.059 3620
 3622 3 38.44 93.34 26.91 0.099 3621
 3623 3 38.41 93.42 27.01 0.128 3622
 3624 3 38.44 93.45 27.19 0.154 3623
 3625 3 38.47 93.59 27.28 0.153 3624
 3626 3 38.47 93.65 27.37 0.129 3625
 3627 3 38.61 93.87 27.37 0.136 3626
 3628 3 38.62 93.95 27.44 0.145 3627
 3629 3 38.61 94.06 27.57 0.118 3628
 3630 3 38.7 94.04 27.73 0.127 3629
 3631 3 38.8 94.06 27.85 0.148 3630
 3632 3 38.8 94.14 28.01 0.213 3631
 3633 3 38.84 94.37 28.01 0.1 3632
 3634 3 38.83 94.45 28.19 0.089 3633
 3635 3 38.83 94.57 28.23 0.07 3634
 3636 3 38.77 94.62 28.3 0.000125 3635
 3637 3 38.18 89.76 27.53 0.177 3593
 3638 3 38.16 89.9 27.44 0.209 3637
 3639 3 38.12 90.03 27.28 0.175 3638
 3640 3 38.22 87.12 29.22 0.096 3538
 3641 3 38.4 87.14 29.22 0.087 3640
 3642 3 38.47 87.07 29.08 0.081 3641
 3643 3 38.47 86.95 28.97 0.088 3642
 3644 3 38.52 86.81 28.99 0.07 3643
 3645 3 38.62 86.73 29.06 0.092 3644
 3646 3 38.73 86.61 29.11 0.096 3645
 3647 3 38.69 86.45 29.19 0.15 3646
 3648 3 38.68 86.36 29.26 0.192 3647
 3649 3 38.68 86.2 29.45 0.064 3648
 3650 3 38.4 85.97 30.45 0.109 3523
 3651 3 38.37 86.09 30.58 0.077 3650
 3652 3 38.33 86.2 30.76 0.106 3651
 3653 3 38.25 86.2 30.88 0.135 3652
 3654 3 38.2 86.28 31.04 0.132 3653
 3655 3 38.16 86.43 31.1 0.134 3654
 3656 3 38.26 86.56 31.11 0.107 3655
 3657 3 38.3 86.67 31.15 0.000125 3656
 3658 3 39.43 80.34 35.8 0.102 3270
 3659 3 39.44 80.47 35.72 0.076 3658
 3660 3 39.8 79.86 36.15 0.133 3266
 3661 3 39.93 79.84 36.08 0.068 3660
 3662 3 39.7 80.92 36.75 0.163 3262
 3663 3 39.66 81.12 36.64 0.199 3662
 3664 3 39.59 81.28 36.48 0.204 3663
 3665 3 39.56 81.37 36.34 0.239 3664
 3666 3 39.59 81.68 36.11 0.126 3665
 3667 3 39.59 81.81 36 0.143 3666
 3668 3 39.52 81.92 35.83 0.145 3667
 3669 3 39.49 81.92 35.69 0.186 3668
 3670 3 39.44 81.76 35.59 0.204 3669
 3671 3 39.49 81.39 35.68 0.132 3670
 3672 3 39.51 81.2 35.69 0.121 3671
 3673 3 39.59 81.01 35.65 0.094 3672
 3674 3 39.2 81.97 35.51 0.079 3670
 3675 3 39.09 81.95 35.44 0.113 3674
 3676 3 39.01 81.97 35.34 0.125 3675
 3677 3 38.96 82 35.22 0.193 3676
 3678 3 38.94 82.06 34.97 0.144 3677
 3679 3 38.9 82.14 34.86 0.202 3678
 3680 3 38.81 82.15 34.8 0.281 3679
 3681 3 38.38 82.34 34.86 0.112 3680
 3682 3 38.16 82.37 34.84 0.114 3681
 3683 3 38.02 82.34 34.79 0.125 3682
 3684 3 37.84 82.29 34.69 0.137 3683
 3685 3 37.73 82.26 34.62 0.124 3684
 3686 3 37.71 82.23 34.47 0.135 3685
 3687 3 37.7 82.17 34.37 0.18 3686
 3688 3 37.53 82.17 34.4 0.236 3687
 3689 3 37.4 82.23 34.36 0.184 3688
 3690 3 37.37 82.47 34.16 0.125 3689
 3691 3 37.38 82.64 34.11 0.095 3690
 3692 3 37.34 82.78 34.14 0.143 3691
 3693 3 37.33 82.9 34.11 0.152 3692
 3694 3 37.27 83 34 0.137 3693
 3695 3 37.09 83.01 33.97 0.179 3694
 3696 3 36.88 82.9 33.91 0.239 3695
 3697 3 36.66 82.81 33.87 0.186 3696
 3698 3 36.45 82.78 33.94 0.163 3697
 3699 3 36.27 82.75 33.97 0.141 3698
 3700 3 36.09 82.75 34.08 0.162 3699
 3701 3 35.98 82.65 34.09 0.161 3700
 3702 3 35.84 82.54 34.08 0.142 3701
 3703 3 35.77 82.53 34.18 0.177 3702
 3704 3 35.69 82.51 34.28 0.221 3703
 3705 3 35.46 82.62 34.15 0.123 3704
 3706 3 35.28 82.54 34.22 0.103 3705
 3707 3 35.23 82.45 34.33 0.176 3706
 3708 3 34.96 82.72 34.44 0.101 3707
 3709 3 34.88 82.81 34.4 0.145 3708
 3710 3 34.77 82.97 34.33 0.15 3709
 3711 3 34.7 83.04 34.36 0.067 3710
 3712 3 35.71 82.45 34.44 0.129 3704
 3713 3 35.7 82.29 34.75 0.112 3712
 3714 3 35.69 82.15 34.83 0.114 3713
 3715 3 35.73 82.03 34.8 0.089 3714
 3716 3 35.73 81.92 34.83 0.066 3715
 3717 3 35.76 82.4 34.58 0.129 3716
 3718 3 35.52 82.4 34.25 0.104 3712
 3719 3 38.81 82.32 34.73 0.164 3680
 3720 3 38.73 82.62 34.66 0.149 3719
 3721 3 38.63 82.76 34.64 0.157 3720
 3722 3 38.62 82.92 34.61 0.133 3721
 3723 3 38.63 83.06 34.59 0.167 3722
 3724 3 38.63 83.15 34.54 0.205 3723
 3725 3 38.69 83.31 34.48 0.161 3724
 3726 3 38.83 83.42 34.4 0.11 3725
 3727 3 38.76 83.54 34.3 0.141 3726
 3728 3 38.76 83.7 34.36 0.152 3727
 3729 3 38.73 83.9 34.47 0.11 3728
 3730 3 38.74 84.03 34.5 0.132 3729
 3731 3 38.71 84.18 34.51 0.157 3730
 3732 3 38.8 84.54 34.47 0.147 3731
 3733 3 38.76 84.78 34.43 0.139 3732
 3734 3 38.77 85.03 34.28 0.121 3733
 3735 3 38.81 85.17 34.21 0.139 3734
 3736 3 38.82 85.29 34.16 0.094 3735
 3737 3 38.81 82.48 34.66 0.164 3736
 3738 3 39.05 81.9 34.64 0.123 3719
 3739 3 39.13 81.92 34.48 0.145 3738
 3740 3 39.2 81.92 34.33 0.162 3739
 3741 3 39.27 81.9 34.16 0.156 3740
 3742 3 39.41 82.04 34.23 0.083 3741
 3743 3 39.56 82.14 34.32 0.094 3742
 3744 3 39.73 82.25 34.19 0.16 3743
 3745 3 39.94 82.34 34 0.118 3744
 3746 3 39.98 82.45 33.97 0.186 3745
 3747 3 39.99 82.56 34.04 0.148 3746
 3748 3 40.06 82.62 33.98 0.000125 3747
 3749 3 40.19 82.37 33.68 0.1 3746
 3750 3 40.26 82.39 33.51 0.099 3749
 3751 3 40.31 82.37 33.39 0.062 3750
 3752 3 40.42 82.37 33.29 0.085 3751
 3753 3 40.55 82.31 33.18 0.156 3752
 3754 3 40.66 82.26 33.07 0.145 3753
 3755 3 40.87 82.25 32.96 0.125 3754
 3756 3 40.95 82.2 32.86 0.122 3755
 3757 3 41.08 82.2 32.72 0.114 3756
 3758 3 39.44 81.76 33.91 0.128 3741
 3759 3 39.48 81.64 33.84 0.152 3758
 3760 3 39.57 81.61 33.69 0.151 3759
 3761 3 39.65 81.56 33.58 0.206 3760
 3762 3 39.72 81.76 33.39 0.13 3761
 3763 3 39.79 81.78 33.22 0.084 3762
 3764 3 39.84 81.86 33.07 0.115 3763
 3765 3 39.94 81.89 32.87 0.131 3764
 3766 3 40.01 81.89 32.76 0.128 3765
 3767 3 40.14 81.93 32.57 0.09 3766
 3768 3 40.23 81.97 32.37 0.115 3767
 3769 3 40.32 82.01 32.29 0.107 3768
 3770 3 40.4 82.07 32.19 0.076 3769
 3771 3 40.58 82.09 32.05 0.092 3770
 3772 3 40.8 82.04 31.96 0.091 3771
 3773 3 40.9 82.04 31.88 0.11 3772
 3774 3 40.97 82.09 31.74 0.096 3773
 3775 3 41.08 82.13 31.61 0.125 3774
 3776 3 41.2 82.17 31.49 0.109 3775
 3777 3 41.3 82.27 31.36 0.117 3776
 3778 3 41.37 82.25 31.22 0.094 3777
 3779 3 41.47 82.19 31.17 0.088 3778
 3780 3 41.57 82.19 31.13 0.085 3779
 3781 3 40.02 82.39 39.11 0.134 3242
 3782 3 39.92 82.47 38.96 0.092 3781
 3783 3 39.88 82.54 38.83 0.152 3782
 3784 3 39.88 82.65 38.69 0.197 3783
 3785 3 39.85 82.73 38.62 0.248 3784
 3786 3 40.01 83.12 38.54 0.122 3785
 3787 3 40.08 83.26 38.47 0.118 3786
 3788 3 40.1 83.26 38.36 0.161 3787
 3789 3 40.16 83.45 38.25 0.124 3788
 3790 3 40.24 83.51 38.15 0.121 3789
 3791 3 40.31 83.64 38.08 0.098 3790
 3792 3 40.37 83.65 37.98 0.141 3791
 3793 3 40.49 83.53 37.82 0.133 3792
 3794 3 40.58 83.34 37.73 0.092 3793
 3795 3 40.69 83.28 37.68 0.126 3794
 3796 3 40.83 83.23 37.59 0.22 3795
 3797 3 41.28 83.32 37.62 0.098 3796
 3798 3 41.38 83.31 37.72 0.092 3797
 3799 3 41.45 83.28 37.83 0.086 3798
 3800 3 41.6 83.32 37.91 0.109 3799
 3801 3 41.76 83.34 37.76 0.086 3800
 3802 3 41.9 83.34 37.64 0.081 3801
 3803 3 42.02 83.28 37.54 0.079 3802
 3804 3 42.13 83.34 37.54 0.076 3803
 3805 3 42.27 83.42 37.51 0.088 3804
 3806 3 42.42 83.39 37.48 0.106 3805
 3807 3 42.55 83.45 37.51 0.104 3806
 3808 3 42.66 83.54 37.48 0.098 3807
 3809 3 42.8 83.59 37.36 0.114 3808
 3810 3 42.94 83.61 37.21 0.13 3809
 3811 3 43.09 83.67 37.08 0.131 3810
 3812 3 43.24 83.72 37.03 0.11 3811
 3813 3 43.35 83.81 36.97 0.103 3812
 3814 3 43.45 83.89 36.83 0.098 3813
 3815 3 43.48 83.99 36.75 0.083 3814
 3816 3 43.48 84.05 36.65 0.082 3815
 3817 3 43.59 84.08 36.5 0.104 3816
 3818 3 43.76 84.14 36.35 0.101 3817
 3819 3 43.85 84.16 36.25 0.124 3818
 3820 3 44.06 84.14 36.17 0.129 3819
 3821 3 44.23 84.14 36.03 0.109 3820
 3822 3 44.38 84.13 35.92 0.079 3821
 3823 3 44.51 84.14 35.85 0.12 3822
 3824 3 44.63 84.25 35.79 0.132 3823
 3825 3 44.77 84.36 35.67 0.146 3824
 3826 3 44.9 84.47 35.56 0.1 3825
 3827 3 44.95 84.55 35.38 0.099 3826
 3828 3 44.92 84.74 35.15 0.103 3827
 3829 3 45.01 84.86 35.07 0.112 3828
 3830 3 45.03 84.97 34.95 0.112 3829
 3831 3 45.09 85.11 34.92 0.105 3830
 3832 3 45.17 85.21 34.71 0.138 3831
 3833 3 45.4 85.19 34.57 0.171 3832
 3834 3 45.69 85.03 34.42 0.167 3833
 3835 3 45.84 84.81 34.35 0.102 3834
 3836 3 45.92 84.72 34.22 0.143 3835
 3837 3 45.85 84.66 34.04 0.087 3836
 3838 3 45.77 84.52 34.03 0.105 3837
 3839 3 45.66 84.39 33.9 0.118 3838
 3840 3 45.49 84.27 33.82 0.109 3839
 3841 3 45.27 84.27 33.77 0.09 3840
 3842 3 46.12 84.66 34.14 0.1 3836
 3843 3 46.16 84.64 34.03 0.129 3842
 3844 3 46.37 84.41 33.93 0.138 3843
 3845 3 40.73 83.17 37.33 0.218 3796
 3846 3 40.81 82.97 37.08 0.157 3845
 3847 3 40.9 82.92 36.97 0.165 3846
 3848 3 40.98 82.92 36.86 0.21 3847
 3849 3 40.98 82.48 36.89 0.12 3848
 3850 3 41.01 82.36 36.9 0.106 3849
 3851 3 39.7 82.37 38.41 0.068 3785
 3852 3 39.67 82.31 38.29 0.099 3851
 3853 3 39.7 82.25 38.16 0.093 3852
 3854 3 39.6 82.2 38.04 0.108 3853
 3855 3 39.66 82.09 37.94 0.17 3854
 3856 3 39.66 82.09 37.83 0.263 3855
 3857 3 40.1 82.28 37.71 0.124 3856
 3858 3 40.27 82.31 37.64 0.112 3857
 3859 3 40.38 82.39 37.59 0.000125 3858
 3860 3 39.23 82.06 37.91 0.155 3856
 3861 3 38.99 82.23 37.94 0.12 3860
 3862 3 38.85 82.4 37.84 0.103 3861
 3863 3 38.78 82.5 37.65 0.114 3862
 3864 3 38.66 82.51 37.47 0.12 3863
 3865 3 38.62 82.51 37.36 0.145 3864
 3866 3 38.59 82.64 37.29 0.192 3865
 3867 3 38.44 82.29 37.19 0.077 3866
 3868 3 38.31 82.17 37.12 0.126 3867
 3869 3 38.2 82.01 37.08 0.129 3868
 3870 3 38.09 81.87 37.11 0.112 3869
 3871 3 37.98 81.73 37.11 0.086 3870
 3872 3 37.88 81.62 37.11 0.106 3871
 3873 3 37.77 81.53 37.18 0.1 3872
 3874 3 37.65 81.5 37.21 0.085 3873
 3875 3 37.56 81.43 37.26 0.094 3874
 3876 3 37.48 81.36 37.29 0.093 3875
 3877 3 37.3 81.25 37.46 0.157 3876
 3878 3 37.13 81.18 37.65 0.131 3877
 3879 3 37.02 81.18 37.78 0.097 3878
 3880 3 37.02 81.23 37.91 0.088 3879
 3881 3 36.98 81.34 38.01 0.118 3880
 3882 3 36.96 81.48 38.08 0.121 3881
 3883 3 36.9 81.65 38.05 0.101 3882
 3884 3 36.77 81.73 38.15 0.107 3883
 3885 3 36.77 81.87 38.11 0.102 3884
 3886 3 36.73 82.06 38.04 0.117 3885
 3887 3 36.73 82.18 38.04 0.106 3886
 3888 3 36.7 82.29 37.86 0.084 3887
 3889 3 36.62 82.4 37.78 0.132 3888
 3890 3 36.56 82.56 37.71 0.095 3889
 3891 3 36.59 82.67 37.62 0.074 3890
 3892 3 36.59 82.76 37.51 0.094 3891
 3893 3 36.62 82.92 37.44 0.095 3892
 3894 3 36.73 83.03 37.44 0.092 3893
 3895 3 36.91 83.12 37.33 0.121 3894
 3896 3 37.06 83.2 37.19 0.055 3895
 3897 3 37.05 83.2 36.98 0.086 3896
 3898 3 37.12 83.26 36.93 0.000125 3897
 3899 3 38.52 82.86 37.28 0.169 3866
 3900 3 38.23 82.73 37.28 0.109 3899
 3901 3 39.98 83.2 40.51 0.087 3235
 3902 3 39.94 83.31 40.44 0.098 3901
 3903 3 39.88 83.43 40.4 0.107 3902
 3904 3 39.66 83.65 40.36 0.115 3903
 3905 3 39.62 83.81 40.34 0.134 3904
 3906 3 39.48 84.06 40.36 0.116 3905
 3907 3 39.45 84.15 40.4 0.11 3906
 3908 3 39.45 84.29 40.46 0.087 3907
 3909 3 39.38 84.4 40.5 0.096 3908
 3910 3 39.41 84.48 40.64 0.058 3909
 3911 3 39.53 84.59 40.72 0.093 3910
 3912 3 39.58 84.75 40.76 0.12 3911
 3913 3 39.55 84.87 40.79 0.082 3912
 3914 3 39.53 84.98 40.86 0.151 3913
 3915 3 39.56 85.09 40.86 0.186 3914
 3916 3 39.59 85.23 40.8 0.17 3915
 3917 3 39.55 85.48 40.83 0.123 3916
 3918 3 39.48 85.59 41.01 0.114 3917
 3919 3 39.33 85.62 41.12 0.113 3918
 3920 3 39.15 85.68 41.26 0.129 3919
 3921 3 38.97 85.84 41.36 0.119 3920
 3922 3 38.8 85.92 41.47 0.129 3921
 3923 3 38.62 85.95 41.47 0.075 3922
 3924 3 38.57 86.03 41.58 0.063 3923
 3925 3 38.47 86.03 41.66 0.224 3924
 3926 3 38.58 86.31 41.69 0.126 3925
 3927 3 38.65 86.45 41.73 0.074 3926
 3928 3 38.32 85.67 41.71 0.107 3925
 3929 3 38.39 85.62 41.86 0.107 3928
 3930 3 38.51 85.51 41.89 0.125 3929
 3931 3 38.47 85.39 41.96 0.167 3930
 3932 3 38.37 85.26 42.09 0.143 3931
 3933 3 38.27 85.25 42.22 0.094 3932
 3934 3 38.13 85.28 42.3 0.063 3933
 3935 3 40.96 82.25 41.29 0.257 3233
 3936 3 40.99 82.09 41.29 0.246 3935
 3937 3 41.02 81.93 41.22 0.279 3936
 3938 3 41.15 81.81 41.14 0.233 3937
 3939 3 41.27 81.59 41.08 0.222 3938
 3940 3 41.3 81.42 41.01 0.214 3939
 3941 3 41.27 81.29 40.97 0.238 3940
 3942 3 41.38 81.14 40.96 0.248 3941
 3943 3 41.42 80.95 41.04 0.252 3942
 3944 3 41.38 80.84 41 0.302 3943
 3945 3 41.42 80.68 40.98 0.326 3944
 3946 3 41.41 80.51 40.86 0.385 3945
 3947 3 41.41 80.37 40.79 0.377 3946
 3948 3 41.3 80.2 40.79 0.365 3947
 3949 3 41.24 80.03 40.76 0.302 3948
 3950 3 41.2 79.82 40.69 0.281 3949
 3951 3 41.23 79.67 40.55 0.265 3950
 3952 3 41.27 79.47 40.33 0.24 3951
 3953 3 41.27 79.34 40.26 0.302 3952
 3954 3 41.23 79.17 40.25 0.27 3953
 3955 3 41.2 78.98 40.46 0.221 3954
 3956 3 41.26 78.87 40.48 0.273 3955
 3957 3 41.5 78.76 40.65 0.286 3956
 3958 3 41.7 78.67 40.65 0.3 3957
 3959 3 41.84 78.59 40.59 0.312 3958
 3960 3 41.87 78.4 40.72 0.25 3959
 3961 3 42.05 78.32 40.64 0.249 3960
 3962 3 42.12 78.25 40.59 0.32 3961
 3963 3 42.48 78.17 40.54 0.235 3962
 3964 3 42.65 78.01 40.53 0.27 3963
 3965 3 42.87 77.93 40.43 0.294 3964
 3966 3 43.02 77.81 40.26 0.289 3965
 3967 3 43.08 77.67 40.12 0.322 3966
 3968 3 43.23 77.67 39.94 0.325 3967
 3969 3 43.3 77.61 39.86 0.377 3968
 3970 3 43.4 77.54 39.79 0.407 3969
 3971 3 43.79 77.98 39.87 0.11 3970
 3972 3 44 78.01 39.83 0.101 3971
 3973 3 44.11 78.07 39.89 0.134 3972
 3974 3 44.23 78.17 39.93 0.165 3973
 3975 3 44.37 78.26 39.97 0.186 3974
 3976 3 44.51 78.25 39.94 0.186 3975
 3977 3 44.65 78.2 39.93 0.228 3976
 3978 3 44.8 78.16 39.87 0.217 3977
 3979 3 44.97 78.39 39.83 0.136 3978
 3980 3 45.01 78.53 39.94 0.126 3979
 3981 3 45.04 78.64 40.08 0.105 3980
 3982 3 45.09 78.75 40.25 0.09 3981
 3983 3 45.22 78.86 40.36 0.135 3982
 3984 3 45.27 79.08 40.44 0.098 3983
 3985 3 45.33 79.19 40.3 0.116 3984
 3986 3 45.34 79.3 40.15 0.164 3985
 3987 3 45.3 79.35 40.03 0.211 3986
 3988 3 45.2 79.42 39.87 0.227 3987
 3989 3 45.19 79.49 39.73 0.228 3988
 3990 3 45.34 79.75 39.69 0.172 3989
 3991 3 45.41 79.94 39.65 0.165 3990
 3992 3 45.52 80.1 39.62 0.176 3991
 3993 3 45.6 80.27 39.64 0.217 3992
 3994 3 45.63 80.33 39.55 0.243 3993
 3995 3 45.66 80.49 39.61 0.274 3994
 3996 3 45.66 80.66 39.58 0.304 3995
 3997 3 45.62 80.86 39.61 0.312 3996
 3998 3 45.6 81.03 39.64 0.272 3997
 3999 3 45.63 81.17 39.71 0.277 3998
 4000 3 45.58 81.3 39.79 0.359 3999
 4001 3 45.66 81.55 39.78 0.447 4000
 4002 3 46.12 81.25 40.04 0.2 4001
 4003 3 46.27 81.11 40.04 0.189 4002
 4004 3 46.45 81.03 40.11 0.076 4003
 4005 3 45.7 81.69 39.84 0.426 4001
 4006 3 45.66 81.83 39.89 0.346 4005
 4007 3 45.69 81.94 39.94 0.271 4006
 4008 3 45.51 82 40.07 0.034 4007
 4009 3 44.87 79.3 39.46 0.105 3989
 4010 3 44.86 79.24 39.32 0.092 4009
 4011 3 44.84 79.22 39.14 0.073 4010
 4012 3 44.83 79.16 38.96 0.074 4011
 4013 3 44.87 79.11 38.8 0.093 4012
 4014 3 44.83 79.21 38.75 0.051 4013
 4015 3 44.93 79.28 38.61 0.086 4014
 4016 3 44.82 79.31 38.54 0.144 4015
 4017 3 44.82 79.44 38.48 0.194 4016
 4018 3 44.98 79.58 38.78 0.052 4017
 4019 3 45.07 79.47 38.86 0.068 4018
 4020 3 45.11 79.6 38.97 0.086 4019
 4021 3 45.08 79.77 38.98 0.106 4020
 4022 3 45.06 79.83 39.07 0.047 4021
 4023 3 44.76 79.69 38.33 0.088 4017
 4024 3 44.62 79.91 38.28 0.081 4023
 4025 3 44.48 80.11 38.25 0.092 4024
 4026 3 44.41 80.24 38.26 0.108 4025
 4027 3 44.31 80.33 38.22 0.082 4026
 4028 3 44.2 80.38 37.91 0.124 4027
 4029 3 44.17 80.42 37.76 0.166 4028
 4030 3 44.2 80.49 37.64 0.15 4029
 4031 3 43.27 77.23 39.76 0.329 3970
 4032 3 43.19 76.81 39.68 0.182 4031
 4033 3 43.29 76.7 39.68 0.216 4032
 4034 3 43.39 76.67 39.61 0.295 4033
 4035 3 43.51 76.64 39.64 0.322 4034
 4036 3 43.72 76.9 40.09 0.12 4035
 4037 3 43.8 77.03 40.19 0.118 4036
 4038 3 43.87 77.23 40.25 0.088 4037
 4039 3 43.97 77.37 40.23 0.074 4038
 4040 3 44.12 77.47 40.25 0.065 4039
 4041 3 44.15 77.53 40.34 0.057 4040
 4042 3 44.14 77.57 40.48 0.07 4041
 4043 3 44.22 77.54 40.58 0.109 4042
 4044 3 44.27 77.51 40.72 0.16 4043
 4045 3 44.26 77.54 40.86 0.199 4044
 4046 3 44.26 77.67 40.97 0.225 4045
 4047 3 44.33 77.79 41.07 0.189 4046
 4048 3 44.58 78.01 40.96 0.101 4047
 4049 3 44.72 78.14 40.97 0.134 4048
 4050 3 44.84 78.23 40.97 0.132 4049
 4051 3 44.9 78.34 41.08 0.186 4050
 4052 3 44.9 78.45 41.4 0.119 4051
 4053 3 44.75 78.57 41.54 0.122 4052
 4054 3 44.73 78.67 41.65 0.147 4053
 4055 3 44.81 78.84 41.75 0.177 4054
 4056 3 44.73 78.92 41.8 0.2 4055
 4057 3 44.76 79.03 41.86 0.144 4056
 4058 3 43.52 76.42 39.59 0.278 4035
 4059 3 43.68 76.22 39.59 0.218 4058
 4060 3 43.73 76.12 39.62 0.208 4059
 4061 3 43.84 76.07 39.55 0.262 4060
 4062 3 43.93 75.9 39.61 0.251 4061
 4063 3 43.98 75.86 39.47 0.25 4062
 4064 3 44.19 75.86 39.26 0.202 4063
 4065 3 44.4 75.81 39.32 0.34 4064
 4066 3 44.51 75.7 39.34 0.421 4065
 4067 3 44.62 75.66 39.29 0.493 4066
 4068 3 44.75 75.69 39.22 0.539 4067
 4069 3 44.55 74.91 39.39 0.189 4068
 4070 3 44.62 74.8 39.39 0.191 4069
 4071 3 44.76 74.66 39.32 0.201 4070
 4072 3 44.97 74.56 39.26 0.217 4071
 4073 3 45.09 74.5 39.22 0.246 4072
 4074 3 45.29 74.56 39.15 0.273 4073
 4075 3 45.47 75.05 39.29 0.182 4074
 4076 3 45.55 75.22 39.44 0.129 4075
 4077 3 45.69 75.38 39.47 0.112 4076
 4078 3 45.8 75.41 39.55 0.000125 4077
 4079 3 45.34 74.28 38.97 0.306 4074
 4080 3 45.4 74.8 38.71 0.087 4079
 4081 3 45.44 74.97 38.61 0.092 4080
 4082 3 45.48 75.1 38.51 0.066 4081
 4083 3 45.51 75.22 38.46 0.095 4082
 4084 3 45.54 75.36 38.46 0.114 4083
 4085 3 45.72 75.39 38.4 0.064 4084
 4086 3 45.87 75.36 38.47 0.089 4085
 4087 3 46.02 75.36 38.54 0.107 4086
 4088 3 46.19 75.41 38.54 0.108 4087
 4089 3 46.3 75.44 38.51 0.057 4088
 4090 3 46.44 75.47 38.44 0.092 4089
 4091 3 46.52 75.52 38.37 0.097 4090
 4092 3 46.65 75.58 38.36 0.068 4091
 4093 3 46.79 75.66 38.3 0.089 4092
 4094 3 46.87 75.69 38.21 0.154 4093
 4095 3 47.05 75.83 38.3 0.066 4094
 4096 3 47.15 75.89 38.26 0.058 4095
 4097 3 47.23 75.96 38.29 0.084 4096
 4098 3 47.26 76.06 38.4 0.121 4097
 4099 3 47.22 76.14 38.47 0.093 4098
 4100 3 47.15 76.27 38.55 0.095 4099
 4101 3 47.26 76.41 38.5 0.1 4100
 4102 3 47.3 76.55 38.41 0.108 4101
 4103 3 47.32 76.74 38.33 0.143 4102
 4104 3 47.34 76.89 38.33 0.197 4103
 4105 3 47.37 77.02 38.29 0.204 4104
 4106 3 47.05 77.21 38.34 0.118 4105
 4107 3 46.95 77.33 38.47 0.113 4106
 4108 3 46.84 77.41 38.58 0.069 4107
 4109 3 46.73 77.41 38.62 0.106 4108
 4110 3 46.59 77.3 38.76 0.154 4109
 4111 3 46.55 77.16 38.87 0.09 4110
 4112 3 47.69 77.14 38.25 0.115 4105
 4113 3 47.89 77.16 38.25 0.131 4112
 4114 3 48 77.21 38.26 0.17 4113
 4115 3 48.16 77 38.04 0.124 4114
 4116 3 48.33 76.94 37.91 0.134 4115
 4117 3 48.5 76.94 37.82 0.158 4116
 4118 3 48.58 76.92 37.69 0.234 4117
 4119 3 48.77 77.25 37.72 0.088 4118
 4120 3 48.86 77.33 37.69 0.065 4119
 4121 3 48.97 77.47 37.58 0.067 4120
 4122 3 49.08 77.61 37.41 0.118 4121
 4123 3 49.18 77.61 37.26 0.147 4122
 4124 3 49.29 77.71 37.08 0.157 4123
 4125 3 49.37 77.71 36.83 0.138 4124
 4126 3 49.37 77.72 36.65 0.175 4125
 4127 3 49.33 77.66 36.5 0.218 4126
 4128 3 49.19 77.33 36.54 0.097 4127
 4129 3 49.08 77.25 36.47 0.143 4128
 4130 3 49.16 76.89 36.54 0.162 4129
 4131 3 49.2 76.72 36.59 0.163 4130
 4132 3 49.2 76.52 36.64 0.126 4131
 4133 3 49.08 76.39 36.65 0.104 4132
 4134 3 49.08 76.22 36.58 0.156 4133
 4135 3 49.01 76.08 36.54 0.171 4134
 4136 3 48.83 76.02 36.66 0.134 4135
 4137 3 48.76 75.86 36.78 0.089 4136
 4138 3 48.69 75.72 36.93 0.105 4137
 4139 3 49.47 77.97 36.21 0.115 4127
 4140 3 49.55 78.14 36.07 0.096 4139
 4141 3 49.55 78.25 35.94 0.124 4140
 4142 3 49.58 78.41 35.8 0.108 4141
 4143 3 49.55 78.56 35.83 0.093 4142
 4144 3 49.58 78.72 35.87 0.217 4143
 4145 3 49.37 79.06 35.79 0.121 4144
 4146 3 49.32 79.16 35.72 0.085 4145
 4147 3 49.26 79.3 35.64 0.068 4146
 4148 3 49.3 79.44 35.55 0.077 4147
 4149 3 49.34 79.58 35.54 0.097 4148
 4150 3 49.36 79.75 35.53 0.116 4149
 4151 3 49.37 79.94 35.49 0.13 4150
 4152 3 49.37 80.08 35.45 0.09 4151
 4153 3 49.37 80.27 35.39 0.121 4152
 4154 3 49.29 80.44 35.35 0.169 4153
 4155 3 49.19 80.64 35.35 0.187 4154
 4156 3 49.19 80.81 35.33 0.128 4155
 4157 3 49.3 81.11 35.33 0.145 4156
 4158 3 49.37 81.33 35.31 0.139 4157
 4159 3 49.37 81.47 35.24 0.116 4158
 4160 3 45.4 73.99 38.97 0.215 4079
 4161 3 45.55 73.77 38.94 0.196 4160
 4162 3 45.69 73.69 38.87 0.175 4161
 4163 3 45.87 73.52 38.93 0.178 4162
 4164 3 46 73.44 38.9 0.205 4163
 4165 3 46.15 73.21 38.94 0.188 4164
 4166 3 46.26 73.14 38.9 0.229 4165
 4167 3 46.33 72.91 38.84 0.192 4166
 4168 3 46.4 72.71 39.04 0.176 4167
 4169 3 46.44 72.55 39.03 0.236 4168
 4170 3 46.47 72.41 39.05 0.264 4169
 4171 3 46.55 72.28 39.12 0.307 4170
 4172 3 46.66 72.19 39.08 0.404 4171
 4173 3 46.75 72.11 39.09 0.443 4172
 4174 3 46.8 72 39.11 0.471 4173
 4175 3 46.86 71.89 38.96 0.473 4174
 4176 3 46.12 71.56 38.54 0.108 4175
 4177 3 46.01 71.55 38.47 0.092 4176
 4178 3 47.07 71.89 39.12 0.291 4175
 4179 3 46.83 71.78 38.64 0.199 4178
 4180 3 46.91 71.61 38.37 0.122 4179
 4181 3 46.94 71.5 38.33 0.103 4180
 4182 3 47 71.35 38.21 0.1 4181
 4183 3 46.95 71.28 38.07 0.078 4182
 4184 3 46.95 71.25 37.91 0.079 4183
 4185 3 46.97 71.08 37.86 0.12 4184
 4186 3 46.97 70.91 37.84 0.114 4185
 4187 3 47.04 70.75 37.78 0.128 4186
 4188 3 47.12 70.61 37.68 0.086 4187
 4189 3 47.05 70.5 37.64 0.07 4188
 4190 3 47.05 70.33 37.61 0.111 4189
 4191 3 46.98 70.22 37.58 0.105 4190
 4192 3 46.97 70.13 37.47 0.104 4191
 4193 3 46.97 70 37.33 0.097 4192
 4194 3 46.94 69.91 37.19 0.102 4193
 4195 3 46.87 69.83 37.08 0.113 4194
 4196 3 46.83 69.69 36.91 0.1 4195
 4197 3 46.9 69.6 36.8 0.094 4196
 4198 3 46.84 69.49 36.65 0.118 4197
 4199 3 46.8 69.25 36.59 0.099 4198
 4200 3 46.77 69.11 36.5 0.111 4199
 4201 3 46.75 69.02 36.32 0.146 4200
 4202 3 46.8 68.99 36.19 0.14 4201
 4203 3 46.8 68.89 35.98 0.114 4202
 4204 3 46.8 68.83 35.86 0.107 4203
 4205 3 46.8 68.75 35.78 0.086 4204
 4206 3 46.94 68.72 35.61 0.096 4205
 4207 3 46.97 68.72 35.5 0.071 4206
 4208 3 47.12 68.72 35.29 0.115 4207
 4209 3 47.23 68.67 35.08 0.134 4208
 4210 3 47.32 68.56 34.97 0.138 4209
 4211 3 47.3 68.46 34.9 0.157 4210
 4212 3 47.45 68.44 34.73 0.209 4211
 4213 3 47.83 68.44 34.53 0.094 4212
 4214 3 47.9 68.47 34.34 0.076 4213
 4215 3 48.15 68.36 34.22 0.087 4214
 4216 3 48.27 68.38 34.26 0.118 4215
 4217 3 48.4 68.52 34.3 0.133 4216
 4218 3 48.48 68.67 34.44 0.107 4217
 4219 3 48.62 68.77 34.43 0.131 4218
 4220 3 48.69 69.02 34.37 0.129 4219
 4221 3 48.76 69.25 34.29 0.116 4220
 4222 3 48.83 69.39 34.26 0.098 4221
 4223 3 48.86 69.66 34.11 0.077 4222
 4224 3 48.93 69.8 34.07 0.103 4223
 4225 3 49.02 69.91 34.11 0.098 4224
 4226 3 47.26 71.85 39.22 0.335 4178
 4227 3 47.4 71.78 39.29 0.349 4226
 4228 3 47.84 71.83 39.32 0.259 4227
 4229 3 48.01 71.81 39.41 0.209 4228
 4230 3 48.11 71.69 39.55 0.229 4229
 4231 3 48.09 71.61 39.68 0.252 4230
 4232 3 48.15 71.49 39.76 0.248 4231
 4233 3 48.26 71.35 39.78 0.21 4232
 4234 3 48.36 71.13 39.79 0.218 4233
 4235 3 48.47 71.02 39.86 0.2 4234
 4236 3 48.55 70.89 39.94 0.213 4235
 4237 3 48.75 70.75 39.96 0.188 4236
 4238 3 48.9 70.71 39.98 0.203 4237
 4239 3 49.08 70.67 39.94 0.245 4238
 4240 3 49.2 70.61 40.03 0.28 4239
 4241 3 49.29 70.5 40.01 0.32 4240
 4242 3 49.33 70.39 39.94 0.368 4241
 4243 3 49.33 70.22 39.96 0.352 4242
 4244 3 49.3 70.06 39.9 0.337 4243
 4245 3 49.16 69.83 40.23 0.231 4244
 4246 3 49.16 69.64 40.32 0.203 4245
 4247 3 49.12 69.52 40.44 0.232 4246
 4248 3 49 69.39 40.54 0.227 4247
 4249 3 49.04 69.28 40.65 0.221 4248
 4250 3 49.08 69.06 40.66 0.226 4249
 4251 3 49.12 68.85 40.75 0.214 4250
 4252 3 49.19 68.67 40.75 0.23 4251
 4253 3 49.33 68.52 40.64 0.22 4252
 4254 3 49.37 68.36 40.58 0.203 4253
 4255 3 49.44 68.28 40.46 0.267 4254
 4256 3 49.57 68.24 40.29 0.247 4255
 4257 3 49.68 68.22 40.19 0.301 4256
 4258 3 49.65 68.14 40.11 0.371 4257
 4259 3 50.05 68.16 40.15 0.42 4258
 4260 3 50.16 68.16 40.09 0.428 4259
 4261 3 50.32 68.17 40.08 0.408 4260
 4262 3 50.62 68.38 40.21 0.288 4261
 4263 3 50.76 68.41 40.15 0.339 4262
 4264 3 50.87 68.22 40.09 0.377 4263
 4265 3 50.91 67.96 40.09 0.335 4264
 4266 3 50.51 67.63 40.01 0.159 4265
 4267 3 50.5 67.47 40 0.152 4266
 4268 3 50.51 67.33 39.93 0.192 4267
 4269 3 50.61 67.17 39.86 0.313 4268
 4270 3 51 67.02 39.58 0.118 4269
 4271 3 51.12 66.99 39.39 0.167 4270
 4272 3 51.26 66.92 39.28 0.174 4271
 4273 3 51.39 66.97 39.16 0.139 4272
 4274 3 51.51 67.03 39.04 0.09 4273
 4275 3 51.68 67.05 38.84 0.118 4274
 4276 3 51.7 67.13 38.72 0.109 4275
 4277 3 51.75 67.14 38.58 0.117 4276
 4278 3 51.83 67.16 38.43 0.09 4277
 4279 3 51.94 67.19 38.32 0.11 4278
 4280 3 52.05 67.24 38.26 0.146 4279
 4281 3 52.05 67.33 38.21 0.2 4280
 4282 3 51.9 67.52 38.09 0.156 4281
 4283 3 51.9 67.61 38 0.105 4282
 4284 3 52.36 67.21 38.19 0.112 4281
 4285 3 52.44 67.27 38.08 0.098 4284
 4286 3 52.64 67.33 37.9 0.106 4285
 4287 3 52.87 67.47 37.75 0.129 4286
 4288 3 53.08 67.58 37.55 0.195 4287
 4289 3 53.12 67.6 37.4 0.14 4288
 4290 3 53.27 67.69 37.22 0.105 4289
 4291 3 53.33 67.75 37.08 0.135 4290
 4292 3 53.47 67.85 36.86 0.151 4291
 4293 3 53.58 67.94 36.65 0.115 4292
 4294 3 53.69 68.03 36.51 0.151 4293
 4295 3 53.82 68.16 36.4 0.142 4294
 4296 3 53.87 68.28 36.26 0.186 4295
 4297 3 53.89 68.44 36.18 0.212 4296
 4298 3 53.91 68.58 36.12 0.219 4297
 4299 3 53.89 68.78 36.29 0.137 4298
 4300 3 53.86 68.97 36.41 0.123 4299
 4301 3 53.82 69.06 36.53 0.106 4300
 4302 3 53.75 69.19 36.59 0.111 4301
 4303 3 53.65 69.3 36.68 0.13 4302
 4304 3 53.58 69.47 36.76 0.101 4303
 4305 3 53.58 69.64 36.8 0.041 4304
 4306 3 51.05 67.78 40.28 0.207 4265
 4307 3 51.14 67.69 40.46 0.185 4306
 4308 3 51.22 67.61 40.53 0.209 4307
 4309 3 51.37 67.5 40.5 0.273 4308
 4310 3 51.54 67.47 40.48 0.257 4309
 4311 3 51.72 67.46 40.43 0.269 4310
 4312 3 51.93 67.42 40.44 0.252 4311
 4313 3 52.14 67.5 40.43 0.233 4312
 4314 3 52.26 67.46 40.47 0.243 4313
 4315 3 52.44 67.46 40.5 0.322 4314
 4316 3 52.55 67.38 40.43 0.341 4315
 4317 3 52.66 67.41 40.51 0.39 4316
 4318 3 52.76 67.28 40.55 0.391 4317
 4319 3 52.83 67.22 40.66 0.42 4318
 4320 3 52.94 67.14 40.68 0.354 4319
 4321 3 53.02 66.8 41.04 0.278 4320
 4322 3 53.12 66.55 41.15 0.268 4321
 4323 3 53.25 66.47 41.19 0.289 4322
 4324 3 53.33 66.36 41.18 0.35 4323
 4325 3 53.45 66.31 41.19 0.388 4324
 4326 3 53.5 66.21 41.33 0.409 4325
 4327 3 53.51 66.02 41.44 0.443 4326
 4328 3 53.5 65.88 41.51 0.462 4327
 4329 3 53.47 66.28 42 0.147 4328
 4330 3 53.47 66.28 42.15 0.153 4329
 4331 3 53.51 66.22 42.32 0.135 4330
 4332 3 53.47 66.33 42.51 0.12 4331
 4333 3 53.51 66.28 42.59 0.179 4332
 4334 3 53.58 66.35 42.72 0.207 4333
 4335 3 53.58 66.38 42.94 0.2 4334
 4336 3 53.64 66.42 43.05 0.205 4335
 4337 3 53.55 66.42 43.34 0.096 4336
 4338 3 53.51 66.41 43.51 0.082 4337
 4339 3 53.55 66.36 43.68 0.09 4338
 4340 3 53.58 66.28 43.78 0.084 4339
 4341 3 53.55 66.21 43.94 0.12 4340
 4342 3 53.55 66.14 44.04 0.136 4341
 4343 3 53.76 66.1 44.22 0.084 4342
 4344 3 53.8 66.21 44.3 0.113 4343
 4345 3 53.76 66.35 44.36 0.101 4344
 4346 3 53.75 66.38 44.48 0.104 4345
 4347 3 53.7 66.44 44.58 0.094 4346
 4348 3 53.65 66.44 44.73 0.098 4347
 4349 3 53.64 66.41 44.83 0.088 4348
 4350 3 53.69 66.41 45.04 0.094 4349
 4351 3 53.69 66.35 45.15 0.12 4350
 4352 3 53.75 66.3 45.37 0.075 4351
 4353 3 53.72 66.33 45.51 0.074 4352
 4354 3 53.7 66.42 45.58 0.101 4353
 4355 3 53.66 66.36 45.79 0.133 4354
 4356 3 53.58 66.36 45.94 0.099 4355
 4357 3 53.58 66.33 46.05 0.098 4356
 4358 3 53.52 66.25 46.15 0.098 4357
 4359 3 53.83 66.6 43.04 0.198 4336
 4360 3 53.84 66.69 43.12 0.254 4359
 4361 3 53.97 66.78 43.15 0.317 4360
 4362 3 53.93 66.91 43.26 0.35 4361
 4363 3 54.05 67.03 43.3 0.346 4362
 4364 3 54.15 67.16 43.34 0.388 4363
 4365 3 54.16 67.25 43.44 0.382 4364
 4366 3 54.16 67.39 43.54 0.429 4365
 4367 3 54.26 67.52 43.61 0.477 4366
 4368 3 54.33 67.6 43.68 0.506 4367
 4369 3 54.22 67.77 43.83 0.44 4368
 4370 3 54.12 67.94 43.93 0.313 4369
 4371 3 54.01 68.24 44 0.188 4370
 4372 3 53.97 68.38 44.08 0.194 4371
 4373 3 53.87 68.56 44.11 0.183 4372
 4374 3 53.87 68.67 44.19 0.192 4373
 4375 3 53.87 68.8 44.23 0.227 4374
 4376 3 53.76 69 44.29 0.203 4375
 4377 3 53.69 69.11 44.32 0.193 4376
 4378 3 53.65 69.25 44.29 0.186 4377
 4379 3 53.61 69.39 44.3 0.205 4378
 4380 3 53.55 69.61 44.33 0.196 4379
 4381 3 53.51 69.77 44.23 0.215 4380
 4382 3 53.43 70 44.16 0.168 4381
 4383 3 53.37 70.14 44.19 0.156 4382
 4384 3 53.4 70.3 44.19 0.149 4383
 4385 3 53.37 70.44 44.14 0.199 4384
 4386 3 53.33 70.58 44.08 0.235 4385
 4387 3 53.47 70.72 44.15 0.226 4386
 4388 3 53.51 70.86 44.22 0.235 4387
 4389 3 53.37 70.81 44.48 0.161 4388
 4390 3 53.22 70.66 44.73 0.112 4389
 4391 3 53.05 70.63 44.79 0.098 4390
 4392 3 52.94 70.61 44.76 0.098 4391
 4393 3 52.73 70.55 44.79 0.134 4392
 4394 3 52.55 70.52 44.84 0.092 4393
 4395 3 52.33 70.47 45.07 0.092 4394
 4396 3 52.27 70.39 45.21 0.086 4395
 4397 3 52.22 70.33 45.34 0.136 4396
 4398 3 52.16 70.31 45.5 0.171 4397
 4399 3 52.08 70.28 45.61 0.171 4398
 4400 3 51.97 70.33 45.71 0.184 4399
 4401 3 51.94 70.27 45.82 0.171 4400
 4402 3 51.86 70.14 45.98 0.083 4401
 4403 3 51.66 70 46.15 0.097 4402
 4404 3 51.51 69.89 46.18 0.096 4403
 4405 3 51.43 69.77 46.18 0.106 4404
 4406 3 51.3 69.67 46.15 0.095 4405
 4407 3 51.14 69.56 46.21 0.118 4406
 4408 3 50.98 69.5 46.26 0.105 4407
 4409 3 50.87 69.44 46.29 0.098 4408
 4410 3 50.73 69.44 46.32 0.08 4409
 4411 3 50.58 69.46 46.32 0.143 4410
 4412 3 50.41 69.3 46.5 0.113 4411
 4413 3 50.29 69.27 46.66 0.103 4412
 4414 3 50.16 69.31 46.76 0.13 4413
 4415 3 50.09 69.36 46.9 0.157 4414
 4416 3 50.05 69.46 46.98 0.177 4415
 4417 3 50.01 69.52 47.11 0.197 4416
 4418 3 49.97 69.66 47.22 0.137 4417
 4419 3 53.69 71.08 44.07 0.17 4388
 4420 3 53.83 71.27 44.08 0.173 4419
 4421 3 53.9 71.39 44.09 0.174 4420
 4422 3 54.02 71.52 44.23 0.161 4421
 4423 3 54.05 71.58 44.33 0.182 4422
 4424 3 54.12 71.64 44.4 0.148 4423
 4425 3 54.19 71.77 44.46 0.152 4424
 4426 3 54.29 71.91 44.47 0.127 4425
 4427 3 54.37 72.02 44.57 0.144 4426
 4428 3 54.47 72.1 44.68 0.176 4427
 4429 3 54.59 72.24 44.68 0.164 4428
 4430 3 54.76 72.27 44.76 0.181 4429
 4431 3 54.94 72.25 44.87 0.165 4430
 4432 3 55.08 72.25 44.93 0.182 4431
 4433 3 55.22 72.36 44.97 0.234 4432
 4434 3 55.37 72.41 45.11 0.218 4433
 4435 3 55.47 72.46 45.21 0.212 4434
 4436 3 55.59 72.46 45.28 0.182 4435
 4437 3 55.76 72.47 45.44 0.127 4436
 4438 3 55.87 72.42 45.51 0.149 4437
 4439 3 56.08 72.39 45.61 0.163 4438
 4440 3 56.26 72.38 45.58 0.189 4439
 4441 3 56.37 72.3 45.69 0.145 4440
 4442 3 56.47 72.27 45.83 0.153 4441
 4443 3 56.77 72.21 45.82 0.217 4442
 4444 3 56.94 72.17 45.89 0.258 4443
 4445 3 57.33 72.46 45.71 0.237 4444
 4446 3 57.47 72.56 45.64 0.216 4445
 4447 3 57.59 72.64 45.62 0.195 4446
 4448 3 57.76 72.72 45.61 0.198 4447
 4449 3 57.9 72.77 45.57 0.197 4448
 4450 3 58.08 72.88 45.52 0.161 4449
 4451 3 58.22 73 45.57 0.138 4450
 4452 3 58.37 73.08 45.71 0.144 4451
 4453 3 58.47 73.11 45.82 0.151 4452
 4454 3 58.58 73.16 45.96 0.182 4453
 4455 3 58.72 73.25 46.03 0.198 4454
 4456 3 58.87 73.27 46.14 0.233 4455
 4457 3 59.05 73.33 46.18 0.245 4456
 4458 3 59.2 73.41 46.18 0.237 4457
 4459 3 59.37 73.47 46.22 0.245 4458
 4460 3 59.16 73.58 46.46 0.082 4459
 4461 3 59.19 73.66 46.6 0.093 4460
 4462 3 59.23 73.8 46.58 0.081 4461
 4463 3 59.15 73.92 46.61 0.09 4462
 4464 3 59.09 74.03 46.64 0.162 4463
 4465 3 58.73 74 46.47 0.15 4464
 4466 3 58.64 74 46.39 0.08 4465
 4467 3 59.59 73.47 46.18 0.213 4459
 4468 3 59.79 73.42 46.27 0.166 4467
 4469 3 59.94 73.39 46.31 0.204 4468
 4470 3 60.07 73.38 46.18 0.291 4469
 4471 3 60.23 73.3 46.22 0.328 4470
 4472 3 60.37 73.13 46.24 0.401 4471
 4473 3 60.55 73.1 46.2 0.408 4472
 4474 3 60.69 73.11 46.17 0.343 4473
 4475 3 60.87 73 46.21 0.241 4474
 4476 3 61.05 72.96 46.21 0.259 4475
 4477 3 61.22 72.82 46.38 0.238 4476
 4478 3 61.39 72.71 46.46 0.215 4477
 4479 3 61.4 72.57 46.78 0.167 4478
 4480 3 61.4 72.65 46.99 0.187 4479
 4481 3 61.48 72.63 47.1 0.203 4480
 4482 3 61.5 72.6 47.28 0.233 4481
 4483 3 61.62 72.54 47.35 0.203 4482
 4484 3 61.62 72.55 47.5 0.194 4483
 4485 3 61.61 72.56 47.68 0.221 4484
 4486 3 61.62 72.63 47.89 0.258 4485
 4487 3 61.68 72.66 48.03 0.23 4486
 4488 3 61.77 72.77 48.2 0.206 4487
 4489 3 61.8 72.77 48.33 0.215 4488
 4490 3 61.87 72.86 48.53 0.209 4489
 4491 3 62.08 72.96 48.6 0.22 4490
 4492 3 62.19 72.99 48.71 0.243 4491
 4493 3 62.33 73.1 48.81 0.243 4492
 4494 3 62.33 73.15 48.96 0.227 4493
 4495 3 62.37 73.18 49.07 0.222 4494
 4496 3 62.57 73.01 49.31 0.296 4495
 4497 3 62.62 73.01 49.47 0.293 4496
 4498 3 62.69 72.93 49.57 0.235 4497
 4499 3 62.7 72.74 49.77 0.19 4498
 4500 3 62.83 72.63 49.85 0.152 4499
 4501 3 62.93 72.45 49.92 0.143 4500
 4502 3 62.98 72.35 50.08 0.174 4501
 4503 3 63.02 72.3 50.2 0.218 4502
 4504 3 63.12 72.27 50.33 0.275 4503
 4505 3 63.2 72.29 50.46 0.311 4504
 4506 3 63.48 72.05 50.52 0.234 4505
 4507 3 63.65 72.1 50.65 0.169 4506
 4508 3 63.76 72.05 50.78 0.192 4507
 4509 3 63.82 71.95 50.89 0.232 4508
 4510 3 63.91 71.85 51 0.234 4509
 4511 3 64.05 71.82 51.14 0.219 4510
 4512 3 64.12 71.79 51.32 0.243 4511
 4513 3 64.22 71.82 51.53 0.237 4512
 4514 3 64.31 71.91 51.68 0.2 4513
 4515 3 64.36 71.96 51.88 0.176 4514
 4516 3 64.36 71.88 52.06 0.203 4515
 4517 3 64.42 71.85 52.14 0.197 4516
 4518 3 64.48 71.82 52.28 0.182 4517
 4519 3 64.61 71.77 52.38 0.163 4518
 4520 3 64.72 71.73 52.5 0.16 4519
 4521 3 64.8 71.55 52.57 0.155 4520
 4522 3 64.86 71.45 52.65 0.181 4521
 4523 3 64.95 71.3 52.78 0.137 4522
 4524 3 65 71.18 52.88 0.14 4523
 4525 3 65.06 71.09 53.07 0.121 4524
 4526 3 65.08 70.98 53.17 0.138 4525
 4527 3 65.12 70.9 53.28 0.154 4526
 4528 3 65.2 70.79 53.38 0.166 4527
 4529 3 65.23 70.68 53.46 0.157 4528
 4530 3 65.36 70.57 53.52 0.162 4529
 4531 3 65.42 70.51 53.63 0.163 4530
 4532 3 65.5 70.49 53.71 0.187 4531
 4533 3 65.56 70.45 53.82 0.211 4532
 4534 3 65.67 70.46 53.95 0.199 4533
 4535 3 65.9 70.7 53.93 0.15 4534
 4536 3 66 70.88 53.85 0.123 4535
 4537 3 66.11 70.99 53.85 0.138 4536
 4538 3 66.25 71.09 53.82 0.162 4537
 4539 3 66.39 71.13 53.78 0.222 4538
 4540 3 66.53 71.29 53.53 0.128 4539
 4541 3 66.65 71.24 53.5 0.182 4540
 4542 3 66.78 71.16 53.46 0.212 4541
 4543 3 66.95 71.1 53.43 0.172 4542
 4544 3 67.09 71.07 53.49 0.196 4543
 4545 3 67.17 71.04 53.64 0.179 4544
 4546 3 67.25 71.01 53.72 0.166 4545
 4547 3 65.7 70.35 53.97 0.136 4534
 4548 3 65.78 70.21 54.03 0.11 4547
 4549 3 65.81 70.12 54.21 0.156 4548
 4550 3 65.87 70.04 54.39 0.157 4549
 4551 3 65.98 69.96 54.5 0.162 4550
 4552 3 66.05 69.9 54.61 0.164 4551
 4553 3 66.19 69.88 54.78 0.147 4552
 4554 3 66.3 69.87 54.9 0.145 4553
 4555 3 66.42 69.82 54.96 0.137 4554
 4556 3 66.55 69.76 55.02 0.123 4555
 4557 3 66.69 69.63 55.07 0.159 4556
 4558 3 66.83 69.62 55.14 0.154 4557
 4559 3 66.94 69.6 55.18 0.183 4558
 4560 3 66.94 69.6 55.32 0.202 4559
 4561 3 66.95 69.54 55.46 0.28 4560
 4562 3 67.03 69.49 55.57 0.361 4561
 4563 3 67.17 69.43 55.64 0.401 4562
 4564 3 67.28 69.45 55.78 0.439 4563
 4565 3 67.39 69.6 55.86 0.462 4564
 4566 3 67.59 70.18 55.75 0.118 4565
 4567 3 67.58 70.32 55.78 0.078 4566
 4568 3 67.65 70.34 56.07 0.093 4567
 4569 3 67.67 70.24 56.21 0.075 4568
 4570 3 67.84 70.01 56.28 0.102 4569
 4571 3 67.92 69.91 56.35 0.122 4570
 4572 3 67.98 69.88 56.43 0.108 4571
 4573 3 68.14 69.82 56.47 0.094 4572
 4574 3 68.14 69.71 56.61 0.042 4573
 4575 3 67.53 70.52 55.77 0.107 4567
 4576 3 67.81 70.55 55.86 0.115 4575
 4577 3 68.03 70.57 55.83 0.106 4576
 4578 3 68.14 70.66 55.83 0.109 4577
 4579 3 68.19 70.85 55.74 0.116 4578
 4580 3 68.15 70.99 55.71 0.149 4579
 4581 3 68.19 71.09 55.7 0.201 4580
 4582 3 68.37 71.16 55.89 0.127 4581
 4583 3 68.45 71.29 56.03 0.117 4582
 4584 3 68.48 71.38 56.15 0.114 4583
 4585 3 68.5 71.51 56.22 0.133 4584
 4586 3 68.53 71.65 56.21 0.16 4585
 4587 3 68.53 71.87 56.21 0.258 4586
 4588 3 68.7 72.04 56.1 0.222 4587
 4589 3 68.69 72.27 55.89 0.141 4588
 4590 3 68.73 72.41 55.89 0.172 4589
 4591 3 68.81 72.54 55.9 0.231 4590
 4592 3 69 72.65 56.03 0.244 4591
 4593 3 68.86 72.71 56.5 0.124 4592
 4594 3 68.73 72.66 56.61 0.077 4593
 4595 3 69.19 72.82 55.88 0.127 4592
 4596 3 69.26 72.96 55.88 0.136 4595
 4597 3 69.45 73.18 55.95 0.142 4596
 4598 3 69.51 73.35 56.06 0.186 4597
 4599 3 69.64 73.45 56.18 0.145 4598
 4600 3 69.73 73.54 56.33 0.127 4599
 4601 3 69.85 73.65 56.36 0.179 4600
 4602 3 69.9 73.76 56.43 0.191 4601
 4603 3 70.13 73.52 56.32 0.09 4602
 4604 3 70.22 73.43 56.39 0.051 4603
 4605 3 70.45 73.52 56.43 0.055 4604
 4606 3 70.51 73.49 56.33 0.07 4605
 4607 3 70.64 73.48 56.28 0.063 4606
 4608 3 70.73 73.45 56.33 0.095 4607
 4609 3 70.89 73.43 56.35 0.089 4608
 4610 3 70.97 73.34 56.39 0.096 4609
 4611 3 71.06 73.26 56.46 0.077 4610
 4612 3 71.05 73.13 56.5 0.109 4611
 4613 3 71.09 72.95 56.58 0.12 4612
 4614 3 71.14 72.8 56.68 0.127 4613
 4615 3 69.81 73.9 56.72 0.071 4602
 4616 3 69.87 74.01 56.75 0.093 4615
 4617 3 69.85 74.09 56.58 0.138 4616
 4618 3 69.9 74.21 56.46 0.159 4617
 4619 3 69.93 74.43 56.32 0.11 4618
 4620 3 69.93 74.65 56.33 0.07 4619
 4621 3 69.95 74.76 56.39 0.000125 4620
 4622 3 68.5 72.54 55.71 0.114 4591
 4623 3 68.34 72.74 55.68 0.091 4622
 4624 3 68.15 72.85 55.68 0.000125 4623
 4625 3 68.36 71.95 56.28 0.152 4587
 4626 3 68.31 72.1 56.35 0.143 4625
 4627 3 67.94 71.23 55.42 0.101 4581
 4628 3 67.89 71.32 55.36 0.083 4627
 4629 3 67.75 71.46 55.32 0.078 4628
 4630 3 67.64 71.52 55.28 0.091 4629
 4631 3 67.55 71.65 55.25 0.113 4630
 4632 3 67.47 71.76 55.2 0.000125 4631
 4633 3 67.31 69.13 56.21 0.216 4565
 4634 3 67.48 68.88 56.28 0.182 4633
 4635 3 67.55 68.66 56.42 0.173 4634
 4636 3 67.56 68.62 56.52 0.238 4635
 4637 3 67.81 68.24 56.57 0.138 4636
 4638 3 67.95 68.1 56.57 0.139 4637
 4639 3 68.09 67.84 56.53 0.153 4638
 4640 3 68.2 67.77 56.56 0.264 4639
 4641 3 68.28 67.48 56.77 0.145 4640
 4642 3 68.37 67.29 56.74 0.12 4641
 4643 3 68.4 67.07 56.83 0.113 4642
 4644 3 68.42 66.96 56.81 0.104 4643
 4645 3 68.51 66.84 56.75 0.088 4644
 4646 3 68.59 66.82 56.88 0.083 4645
 4647 3 68.7 66.71 56.93 0.078 4646
 4648 3 68.84 66.63 56.89 0.11 4647
 4649 3 68.95 66.54 56.89 0.161 4648
 4650 3 69.06 66.4 56.79 0.192 4649
 4651 3 69.14 66.32 56.71 0.269 4650
 4652 3 69.36 66.41 56.42 0.145 4651
 4653 3 69.53 66.34 56.25 0.178 4652
 4654 3 69.67 66.24 56.17 0.131 4653
 4655 3 69.83 66.27 56.03 0.085 4654
 4656 3 69.98 66.13 55.89 0.126 4655
 4657 3 70.03 66.04 55.82 0.149 4656
 4658 3 70.05 65.91 55.7 0.196 4657
 4659 3 70.06 65.8 55.68 0.243 4658
 4660 3 70.14 65.54 55.78 0.121 4659
 4661 3 70.17 65.43 55.88 0.077 4660
 4662 3 70.2 65.88 55.57 0.145 4659
 4663 3 70.53 66.04 55.25 0.135 4662
 4664 3 70.67 66.13 55.17 0.114 4663
 4665 3 70.83 66.15 55.03 0.133 4664
 4666 3 70.97 66.18 54.93 0.138 4665
 4667 3 71.03 66.29 54.88 0.152 4666
 4668 3 71.14 66.35 54.77 0.136 4667
 4669 3 71.22 66.4 54.63 0.194 4668
 4670 3 71.31 66.43 54.54 0.221 4669
 4671 3 71.34 66.54 54.46 0.273 4670
 4672 3 71.03 66.9 54.39 0.141 4671
 4673 3 70.92 67.02 54.28 0.119 4672
 4674 3 70.81 67.1 54.14 0.136 4673
 4675 3 70.67 67.21 54.03 0.141 4674
 4676 3 70.53 67.27 53.93 0.124 4675
 4677 3 70.48 67.3 53.77 0.116 4676
 4678 3 70.44 67.15 53.57 0.119 4677
 4679 3 70.4 67.04 53.47 0.049 4678
 4680 3 70.75 67.46 53.58 0.186 4677
 4681 3 70.92 67.45 53.53 0.178 4680
 4682 3 71.03 67.4 53.43 0.165 4681
 4683 3 71.2 67.57 53.25 0.122 4682
 4684 3 71.31 67.7 53.17 0.074 4683
 4685 3 71.33 67.76 53.07 0.112 4684
 4686 3 71.28 67.79 52.89 0.169 4685
 4687 3 71.23 67.73 52.78 0.236 4686
 4688 3 71.08 67.85 52.75 0.198 4687
 4689 3 71.11 68.12 52.53 0.127 4688
 4690 3 71 68.21 52.43 0.109 4689
 4691 3 70.94 68.32 52.32 0.127 4690
 4692 3 70.87 68.4 52.18 0.118 4691
 4693 3 70.84 68.45 52.02 0.098 4692
 4694 3 70.78 68.49 51.93 0.1 4693
 4695 3 70.89 67.76 52.95 0.102 4688
 4696 3 70.78 67.88 52.89 0.09 4695
 4697 3 71.28 67.32 52.75 0.114 4687
 4698 3 71.34 67.23 52.77 0.128 4697
 4699 3 71.36 67.04 52.83 0.14 4698
 4700 3 71.28 66.9 52.85 0.193 4699
 4701 3 71.03 66.95 52.74 0.172 4700
 4702 3 71.34 66.79 53 0.136 4700
 4703 3 71.31 66.68 53.07 0.000125 4702
 4704 3 71.03 67.1 53.58 0.1 4682
 4705 3 71.2 67.01 53.53 0.117 4704
 4706 3 71.39 67.01 53.5 0.124 4705
 4707 3 71.5 67.01 53.43 0.059 4706
 4708 3 71.81 66.29 54.54 0.135 4671
 4709 3 71.98 66.26 54.63 0.128 4708
 4710 3 72.06 66.35 54.65 0.186 4709
 4711 3 72.14 66.09 54.82 0.121 4710
 4712 3 72.2 66.04 54.93 0.13 4711
 4713 3 72.36 66.07 54.97 0.148 4712
 4714 3 72.5 66.01 54.97 0.139 4713
 4715 3 72.72 66.07 54.82 0.111 4714
 4716 3 72.86 66.09 54.71 0.147 4715
 4717 3 73.01 66.1 54.67 0.153 4716
 4718 3 73.11 66.18 54.71 0.114 4717
 4719 3 72.14 66.62 54.56 0.109 4710
 4720 3 72.31 66.68 54.43 0.135 4719
 4721 3 72.4 66.7 54.31 0.167 4720
 4722 3 72.5 66.74 54.18 0.176 4721
 4723 3 72.53 66.8 53.97 0.125 4722
 4724 3 72.64 66.82 53.71 0.129 4723
 4725 3 72.67 66.9 53.64 0.126 4724
 4726 3 72.76 66.71 54.27 0.164 4722
 4727 3 72.9 66.68 54.27 0.139 4726
 4728 3 73.06 66.71 54.14 0.129 4727
 4729 3 73.2 66.73 54.04 0.148 4728
 4730 3 73.39 66.68 54 0.166 4729
 4731 3 73.53 66.7 53.96 0.164 4730
 4732 3 73.65 66.51 53.99 0.174 4731
 4733 3 73.83 66.38 54 0.276 4732
 4734 3 73.92 66.32 53.97 0.357 4733
 4735 3 73.98 66.21 53.92 0.374 4734
 4736 3 74.25 66.51 53.72 0.253 4735
 4737 3 74.31 66.48 53.29 0.141 4736
 4738 3 74.4 66.55 53.25 0.136 4737
 4739 3 74.34 66.7 53.03 0.089 4738
 4740 3 74.5 66.71 52.88 0.156 4739
 4741 3 74.64 66.79 52.71 0.122 4740
 4742 3 74.7 66.98 52.64 0.087 4741
 4743 3 74.61 66.48 53.24 0.105 4738
 4744 3 74.73 66.38 53.11 0.141 4743
 4745 3 74.84 66.32 53.02 0.198 4744
 4746 3 75 66.16 52.93 0.195 4745
 4747 3 75.17 66.05 52.89 0.194 4746
 4748 3 75.36 65.82 52.75 0.102 4747
 4749 3 75.45 65.79 52.63 0.103 4748
 4750 3 73.84 65.91 54 0.277 4735
 4751 3 74.25 65.76 53.75 0.072 4750
 4752 3 70.26 65.93 55.5 0.145 4662
 4753 3 69.86 65.71 55.82 0.067 4752
 4754 3 69.03 65.99 57.08 0.056 4651
 4755 3 68.94 65.96 57.18 0.106 4754
 4756 3 68.84 65.96 57.32 0.055 4755
 4757 3 68.48 67.93 56.14 0.084 4640
 4758 3 68.59 67.9 56.02 0.105 4757
 4759 3 68.7 67.96 55.96 0.099 4758
 4760 3 68.81 67.99 55.85 0.062 4759
 4761 3 68.89 68.16 55.79 0.098 4760
 4762 3 68.98 68.38 55.75 0.135 4761
 4763 3 68.95 68.52 55.74 0.14 4762
 4764 3 68.89 68.66 55.75 0.164 4763
 4765 3 68.87 68.85 55.65 0.049 4764
 4766 3 67.22 69.21 56.43 0.07 4633
 4767 3 67.23 69.18 56.57 0.14 4766
 4768 3 67.06 69.27 56.56 0.103 4767
 4769 3 67 69.35 56.64 0.069 4768
 4770 3 67.25 69.09 56.82 0.098 4767
 4771 3 67.2 69.09 56.93 0.058 4770
 4772 3 62.8 72.41 50.64 0.097 4505
 4773 3 62.77 72.39 50.81 0.089 4772
 4774 3 62.72 72.42 50.9 0.077 4773
 4775 3 62.58 72.52 50.85 0.108 4774
 4776 3 62.44 72.44 50.85 0.068 4775
 4777 3 62.3 72.44 50.85 0.075 4776
 4778 3 56.76 71.66 45.89 0.082 4444
 4779 3 56.83 71.55 45.86 0.105 4778
 4780 3 57.05 71.5 45.62 0.124 4779
 4781 3 57.08 71.39 45.54 0.193 4780
 4782 3 57.01 71.33 45.33 0.145 4781
 4783 3 56.98 71.25 45.15 0.121 4782
 4784 3 56.98 71.16 45.08 0.099 4783
 4785 3 57.01 71.1 44.96 0.119 4784
 4786 3 57 71.08 44.83 0.098 4785
 4787 3 57.01 71.05 44.64 0.127 4786
 4788 3 57.05 70.97 44.4 0.081 4787
 4789 3 57.07 71 44.26 0.091 4788
 4790 3 57.12 70.97 44.15 0.117 4789
 4791 3 57.37 71.27 45.71 0.113 4781
 4792 3 57.55 71.27 45.69 0.12 4791
 4793 3 57.68 71.24 45.65 0.069 4792
 4794 3 53 70.61 43.89 0.112 4386
 4795 3 52.83 70.53 43.84 0.119 4794
 4796 3 52.69 70.55 43.8 0.000125 4795
 4797 3 53.5 65.58 41.29 0.264 4328
 4798 3 53.57 65.47 41.26 0.205 4797
 4799 3 53.64 65.3 41.29 0.221 4798
 4800 3 53.79 65.17 41.33 0.288 4799
 4801 3 53.78 64.99 41.41 0.318 4800
 4802 3 53.81 64.83 41.54 0.319 4801
 4803 3 53.85 64.66 41.58 0.281 4802
 4804 3 53.71 64.46 41.71 0.216 4803
 4805 3 53.69 64.3 41.78 0.232 4804
 4806 3 53.64 64.16 41.71 0.278 4805
 4807 3 53.68 63.99 41.83 0.26 4806
 4808 3 53.68 63.81 41.94 0.267 4807
 4809 3 53.82 63.61 41.94 0.299 4808
 4810 3 53.89 63.48 41.97 0.327 4809
 4811 3 54.11 63.35 42 0.366 4810
 4812 3 54.24 63.28 42.01 0.42 4811
 4813 3 54.76 63.27 41.83 0.235 4812
 4814 3 55 63.13 41.79 0.232 4813
 4815 3 55.14 63 41.76 0.245 4814
 4816 3 55.22 62.8 41.72 0.245 4815
 4817 3 55.32 62.67 41.72 0.265 4816
 4818 3 55.36 62.55 41.78 0.33 4817
 4819 3 55.51 62.28 41.62 0.274 4818
 4820 3 55.61 62.09 41.51 0.248 4819
 4821 3 55.65 61.89 41.47 0.253 4820
 4822 3 55.72 61.73 41.4 0.238 4821
 4823 3 55.79 61.57 41.34 0.217 4822
 4824 3 55.88 61.41 41.34 0.222 4823
 4825 3 55.89 61.25 41.43 0.191 4824
 4826 3 55.78 61.1 41.53 0.142 4825
 4827 3 55.75 61 41.61 0.175 4826
 4828 3 55.78 60.84 41.61 0.166 4827
 4829 3 55.79 60.63 41.71 0.164 4828
 4830 3 55.82 60.49 41.76 0.184 4829
 4831 3 55.76 60.28 41.83 0.188 4830
 4832 3 55.74 60.13 41.89 0.207 4831
 4833 3 55.69 60.02 42 0.222 4832
 4834 3 55.65 59.78 41.98 0.203 4833
 4835 3 55.71 59.6 41.97 0.21 4834
 4836 3 55.71 59.45 41.97 0.21 4835
 4837 3 55.71 59.28 41.96 0.171 4836
 4838 3 55.69 59.13 41.94 0.184 4837
 4839 3 55.64 58.99 41.94 0.216 4838
 4840 3 55.65 58.88 41.93 0.195 4839
 4841 3 55.61 58.75 41.96 0.229 4840
 4842 3 55.61 58.6 42.01 0.237 4841
 4843 3 55.61 58.49 41.93 0.256 4842
 4844 3 55.42 58.59 41.55 0.122 4843
 4845 3 55.26 58.67 41.47 0.126 4844
 4846 3 55.11 58.73 41.44 0.112 4845
 4847 3 54.9 58.77 41.44 0.109 4846
 4848 3 55.6 58.38 42.08 0.255 4843
 4849 3 55.69 58.18 42.21 0.261 4848
 4850 3 55.69 58.06 42.29 0.333 4849
 4851 3 55.79 57.88 42.4 0.343 4850
 4852 3 55.75 57.75 42.46 0.379 4851
 4853 3 55.75 57.59 42.5 0.401 4852
 4854 3 55.89 57.32 42.26 0.416 4853
 4855 3 55.93 57.25 42.09 0.418 4854
 4856 3 56 57.13 42.01 0.395 4855
 4857 3 56.43 57.03 41.79 0.288 4856
 4858 3 56.57 56.88 41.79 0.336 4857
 4859 3 56.72 56.71 41.86 0.349 4858
 4860 3 56.82 56.55 41.9 0.321 4859
 4861 3 56.89 56.27 41.96 0.221 4860
 4862 3 56.89 56.06 41.94 0.214 4861
 4863 3 57.04 55.99 41.84 0.25 4862
 4864 3 57.14 55.88 41.76 0.317 4863
 4865 3 57.32 55.84 41.68 0.334 4864
 4866 3 57.49 55.82 41.48 0.319 4865
 4867 3 57.54 55.78 41.36 0.315 4866
 4868 3 57.71 56.36 41.22 0.145 4867
 4869 3 57.71 56.56 41.22 0.102 4868
 4870 3 57.67 55.74 41.37 0.203 4867
 4871 3 57.9 55.67 41.29 0.202 4870
 4872 3 58.11 55.71 41.34 0.198 4871
 4873 3 58.26 55.67 41.36 0.19 4872
 4874 3 58.4 55.67 41.44 0.198 4873
 4875 3 58.54 55.52 41.51 0.214 4874
 4876 3 58.53 55.32 41.72 0.218 4875
 4877 3 58.49 55.24 41.87 0.225 4876
 4878 3 58.5 55.14 42.01 0.277 4877
 4879 3 58.61 55.17 42.09 0.385 4878
 4880 3 58.67 54.63 42.37 0.153 4879
 4881 3 58.68 54.48 42.44 0.15 4880
 4882 3 58.78 54.34 42.51 0.196 4881
 4883 3 58.88 54.21 42.54 0.214 4882
 4884 3 59.04 54.03 42.57 0.216 4883
 4885 3 59.11 53.91 42.59 0.24 4884
 4886 3 59.44 53.87 42.5 0.15 4885
 4887 3 59.56 53.77 42.61 0.138 4886
 4888 3 59.61 53.72 42.79 0.148 4887
 4889 3 59.68 53.62 42.83 0.177 4888
 4890 3 59.86 53.51 42.86 0.165 4889
 4891 3 59.96 53.4 42.9 0.184 4890
 4892 3 60 53.27 42.96 0.218 4891
 4893 3 60.1 53.13 43 0.213 4892
 4894 3 60.22 52.97 43.04 0.159 4893
 4895 3 60.26 52.92 43.28 0.227 4894
 4896 3 60.57 53.13 43.22 0.018 4895
 4897 3 60.39 52.92 43.29 0.255 4895
 4898 3 60.39 52.83 43.34 0.264 4897
 4899 3 60.46 52.37 43.33 0.226 4898
 4900 3 60.49 52.19 43.44 0.207 4899
 4901 3 60.64 52.05 43.51 0.171 4900
 4902 3 60.72 51.94 43.62 0.183 4901
 4903 3 60.72 51.77 43.78 0.209 4902
 4904 3 60.82 51.66 43.84 0.219 4903
 4905 3 60.9 51.62 43.91 0.238 4904
 4906 3 61.1 51.69 43.91 0.207 4905
 4907 3 60.9 51.92 44.11 0.107 4906
 4908 3 60.79 51.95 44.29 0.113 4907
 4909 3 60.75 51.97 44.43 0.089 4908
 4910 3 60.85 52.02 44.61 0.083 4909
 4911 3 61.36 51.54 43.94 0.119 4906
 4912 3 61.46 51.51 44.04 0.154 4911
 4913 3 61.64 51.48 44.01 0.138 4912
 4914 3 61.86 51.47 44.07 0.113 4913
 4915 3 62.04 51.45 44.15 0.157 4914
 4916 3 62.17 51.37 44.23 0.264 4915
 4917 3 62.29 51.31 44.18 0.292 4916
 4918 3 62.61 51.34 43.94 0.183 4917
 4919 3 62.76 51.37 43.86 0.182 4918
 4920 3 62.97 51.34 43.9 0.179 4919
 4921 3 63.14 51.34 43.93 0.19 4920
 4922 3 63.36 51.37 43.76 0.173 4921
 4923 3 63.49 51.41 43.62 0.175 4922
 4924 3 63.57 51.45 43.54 0.155 4923
 4925 3 63.72 51.34 43.58 0.157 4924
 4926 3 63.82 51.23 43.58 0.148 4925
 4927 3 63.92 51.1 43.66 0.137 4926
 4928 3 64.04 50.99 43.73 0.187 4927
 4929 3 64.12 50.85 43.72 0.185 4928
 4930 3 64.26 50.79 43.83 0.142 4929
 4931 3 64.34 50.62 43.83 0.154 4930
 4932 3 64.42 50.54 43.83 0.129 4931
 4933 3 64.79 50.65 43.69 0.128 4932
 4934 3 64.88 50.59 43.69 0.179 4933
 4935 3 65.06 50.59 43.59 0.14 4934
 4936 3 65.21 50.55 43.61 0.167 4935
 4937 3 65.37 50.48 43.58 0.196 4936
 4938 3 65.49 50.73 43.62 0.04 4937
 4939 3 65.65 50.83 43.61 0.088 4938
 4940 3 65.79 50.87 43.57 0.12 4939
 4941 3 65.87 50.91 43.47 0.101 4940
 4942 3 65.48 50.37 43.59 0.214 4937
 4943 3 65.63 50.3 43.51 0.278 4942
 4944 3 65.73 50.27 43.44 0.325 4943
 4945 3 65.53 49.99 43.23 0.266 4944
 4946 3 65.56 49.87 43.22 0.2 4945
 4947 3 65.63 49.77 43.14 0.122 4946
 4948 3 65.59 49.59 43.08 0.096 4947
 4949 3 65.51 49.49 43 0.084 4948
 4950 3 65.51 49.51 42.83 0.116 4949
 4951 3 65.99 50.38 43.72 0.173 4944
 4952 3 66.18 50.48 43.8 0.156 4951
 4953 3 66.31 50.58 43.8 0.174 4952
 4954 3 66.49 50.59 43.79 0.199 4953
 4955 3 66.62 50.65 43.79 0.171 4954
 4956 3 66.79 50.74 43.69 0.118 4955
 4957 3 66.92 50.87 43.66 0.128 4956
 4958 3 67.04 50.95 43.65 0.13 4957
 4959 3 67.2 51.1 43.73 0.16 4958
 4960 3 67.3 51.24 43.84 0.134 4959
 4961 3 67.36 51.31 43.94 0.178 4960
 4962 3 67.47 51.45 44.04 0.22 4961
 4963 3 67.55 51.55 44.16 0.222 4962
 4964 3 67.58 51.62 44.3 0.202 4963
 4965 3 67.63 51.48 44.53 0.19 4964
 4966 3 67.66 51.56 44.68 0.228 4965
 4967 3 67.69 51.51 44.86 0.236 4966
 4968 3 67.72 51.6 45.01 0.164 4967
 4969 3 67.77 51.62 45.26 0.174 4968
 4970 3 67.91 51.66 45.36 0.18 4969
 4971 3 68.02 51.7 45.5 0.13 4970
 4972 3 68.13 51.8 45.55 0.147 4971
 4973 3 68.24 51.85 45.65 0.167 4972
 4974 3 68.29 52.02 45.72 0.155 4973
 4975 3 68.32 52.12 45.8 0.236 4974
 4976 3 68.41 52.27 45.9 0.274 4975
 4977 3 67.97 52.49 45.87 0.131 4976
 4978 3 67.91 52.59 45.89 0.125 4977
 4979 3 68.05 52.65 45.97 0.000125 4978
 4980 3 68.69 52.34 46 0.223 4976
 4981 3 68.8 52.41 46.12 0.219 4980
 4982 3 68.83 52.45 46.28 0.255 4981
 4983 3 68.91 52.49 46.33 0.3 4982
 4984 3 69.1 52.55 46.4 0.222 4983
 4985 3 69.3 52.58 46.44 0.171 4984
 4986 3 69.46 52.62 46.55 0.168 4985
 4987 3 69.57 52.69 46.65 0.159 4986
 4988 3 69.72 52.8 46.79 0.165 4987
 4989 3 69.8 52.91 46.91 0.205 4988
 4990 3 69.96 52.94 47.07 0.225 4989
 4991 3 70.02 52.95 47.19 0.172 4990
 4992 3 70.29 52.91 47.39 0.239 4991
 4993 3 70.44 52.9 47.54 0.238 4992
 4994 3 70.77 52.77 47.72 0.157 4993
 4995 3 70.91 52.79 47.79 0.113 4994
 4996 3 71.04 52.84 47.87 0.15 4995
 4997 3 71.1 52.95 48.04 0.161 4996
 4998 3 71.16 53.08 48.04 0.185 4997
 4999 3 71.27 53.22 48.04 0.163 4998
 5000 3 71.38 53.35 47.97 0.166 4999
 5001 3 71.55 53.51 47.86 0.159 5000
 5002 3 71.63 53.62 47.83 0.154 5001
 5003 3 71.72 53.83 47.76 0.222 5002
 5004 3 71.79 53.91 47.73 0.277 5003
 5005 3 71.8 54.08 47.28 0.136 5004
 5006 3 71.74 54.22 47.01 0.07 5005
 5007 3 71.63 54.37 46.86 0.053 5006
 5008 3 71.58 54.44 46.76 0.053 5007
 5009 3 71.52 54.48 46.69 0.088 5008
 5010 3 71.52 54.52 46.59 0.083 5009
 5011 3 71.47 54.58 46.41 0.079 5010
 5012 3 71.47 54.63 46.26 0.093 5011
 5013 3 71.52 54.73 46.08 0.086 5012
 5014 3 71.58 54.73 45.9 0.119 5013
 5015 3 71.69 54.77 45.8 0.118 5014
 5016 3 71.83 53.97 48.11 0.191 5004
 5017 3 71.93 54.12 48.25 0.222 5016
 5018 3 71.99 54.19 48.33 0.225 5017
 5019 3 72.02 54.23 48.59 0.203 5018
 5020 3 72.19 53.98 48.5 0.059 5019
 5021 3 72.08 53.9 48.4 0.131 5020
 5022 3 72.1 53.7 48.43 0.112 5021
 5023 3 72.22 53.51 48.36 0.09 5022
 5024 3 72.24 53.4 48.26 0.066 5023
 5025 3 72.3 53.29 48.19 0.075 5024
 5026 3 72.46 53.24 48.22 0.118 5025
 5027 3 72.57 53.2 48.29 0.125 5026
 5028 3 72.66 53.1 48.4 0.104 5027
 5029 3 72.05 54.3 48.76 0.234 5019
 5030 3 72.02 54.49 48.82 0.301 5029
 5031 3 72.11 54.58 48.93 0.346 5030
 5032 3 72.22 54.67 48.98 0.386 5031
 5033 3 72.27 54.76 49.08 0.389 5032
 5034 3 72.35 54.8 49.18 0.48 5033
 5035 3 72.38 54.55 49.82 0.133 5034
 5036 3 72.38 54.62 49.97 0.12 5035
 5037 3 72.44 54.67 50.09 0.123 5036
 5038 3 72.52 54.8 50.15 0.173 5037
 5039 3 72.6 54.87 50.19 0.211 5038
 5040 3 72.58 55.05 50.36 0.248 5039
 5041 3 72.6 55.16 50.51 0.229 5040
 5042 3 72.71 55.23 50.62 0.146 5041
 5043 3 72.8 55.26 50.79 0.138 5042
 5044 3 72.91 55.31 50.87 0.138 5043
 5045 3 72.96 55.33 51.08 0.146 5044
 5046 3 73.02 55.34 51.29 0.143 5045
 5047 3 73.1 55.37 51.43 0.142 5046
 5048 3 73.1 55.45 51.58 0.172 5047
 5049 3 73.07 55.48 51.73 0.182 5048
 5050 3 72.99 55.52 51.93 0.168 5049
 5051 3 72.88 55.51 52.12 0.132 5050
 5052 3 72.83 55.48 52.36 0.155 5051
 5053 3 72.75 55.51 52.48 0.188 5052
 5054 3 72.74 55.6 52.73 0.163 5053
 5055 3 72.72 55.63 52.97 0.17 5054
 5056 3 72.72 55.62 53.15 0.14 5055
 5057 3 72.69 55.48 53.36 0.148 5056
 5058 3 72.69 55.37 53.51 0.128 5057
 5059 3 72.6 55.3 53.66 0.217 5058
 5060 3 72.52 54.98 53.51 0.065 5059
 5061 3 72.57 54.87 53.53 0.072 5060
 5062 3 72.6 54.79 53.59 0.054 5061
 5063 3 72.6 54.7 53.64 0.062 5062
 5064 3 72.49 54.52 53.72 0.082 5063
 5065 3 72.47 54.35 53.79 0.109 5064
 5066 3 72.41 54.16 53.8 0.129 5065
 5067 3 72.38 53.97 53.83 0.117 5066
 5068 3 72.33 53.77 53.86 0.104 5067
 5069 3 72.32 53.65 53.86 0.116 5068
 5070 3 72.27 53.51 53.86 0.09 5069
 5071 3 72.22 53.38 53.79 0.105 5070
 5072 3 72.22 53.3 53.71 0.147 5071
 5073 3 71.93 53.02 53.75 0.055 5072
 5074 3 71.75 52.97 53.71 0.115 5073
 5075 3 71.63 52.87 53.75 0.123 5074
 5076 3 71.54 52.73 53.71 0.101 5075
 5077 3 71.49 52.62 53.76 0.000125 5076
 5078 3 72.66 55.41 53.8 0.227 5059
 5079 3 72.69 55.48 53.91 0.22 5078
 5080 3 72.72 55.48 54.01 0.184 5079
 5081 3 72.69 55.37 54.11 0.236 5080
 5082 3 72.71 55.02 54.22 0.204 5081
 5083 3 72.75 54.81 54.25 0.182 5082
 5084 3 72.79 54.65 54.26 0.176 5083
 5085 3 72.85 54.51 54.39 0.237 5084
 5086 3 72.85 54.3 54.54 0.258 5085
 5087 3 72.83 53.95 54.76 0.167 5086
 5088 3 72.89 53.8 54.79 0.192 5087
 5089 3 72.91 53.62 54.84 0.162 5088
 5090 3 72.86 53.45 54.98 0.138 5089
 5091 3 72.86 53.3 55.14 0.182 5090
 5092 3 72.86 53.2 55.25 0.157 5091
 5093 3 72.8 53.08 55.44 0.125 5092
 5094 3 72.75 52.95 55.54 0.175 5093
 5095 3 72.71 52.87 55.69 0.2 5094
 5096 3 72.75 52.79 55.8 0.231 5095
 5097 3 72.72 52.63 55.84 0.251 5096
 5098 3 72.77 52.49 55.96 0.282 5097
 5099 3 72.86 52.33 56.01 0.265 5098
 5100 3 72.86 52.17 56.04 0.266 5099
 5101 3 72.94 51.87 55.97 0.206 5100
 5102 3 73.08 51.7 55.83 0.166 5101
 5103 3 73.11 51.56 55.79 0.168 5102
 5104 3 73.16 51.41 55.75 0.174 5103
 5105 3 73.21 51.26 55.68 0.195 5104
 5106 3 73.29 51.1 55.62 0.182 5105
 5107 3 73.36 50.94 55.47 0.164 5106
 5108 3 73.38 50.8 55.39 0.18 5107
 5109 3 73.44 50.72 55.26 0.16 5108
 5110 3 73.46 50.58 55.21 0.145 5109
 5111 3 73.54 50.41 55.15 0.169 5110
 5112 3 73.6 50.23 55.08 0.159 5111
 5113 3 73.6 50.09 55.01 0.133 5112
 5114 3 73.61 49.94 54.94 0.079 5113
 5115 3 73.57 49.8 54.9 0.149 5114
 5116 3 73.57 49.72 54.97 0.212 5115
 5117 3 73.52 49.56 55 0.277 5116
 5118 3 73.49 49.42 54.94 0.342 5117
 5119 3 73.04 49.6 55.34 0.108 5118
 5120 3 72.94 49.6 55.44 0.079 5119
 5121 3 72.83 49.67 55.51 0.082 5120
 5122 3 72.75 49.67 55.62 0.075 5121
 5123 3 73.61 49.17 54.55 0.212 5118
 5124 3 73.49 49.09 54.58 0.286 5123
 5125 3 73.16 49.17 54.82 0.138 5124
 5126 3 73.02 49.13 54.9 0.102 5125
 5127 3 72.91 49.05 54.93 0.064 5126
 5128 3 72.89 48.95 54.9 0.032 5127
 5129 3 72.96 48.87 54.9 0.084 5128
 5130 3 73.79 48.85 54.26 0.154 5124
 5131 3 73.79 48.7 54.15 0.169 5130
 5132 3 73.8 48.59 54.04 0.159 5131
 5133 3 73.93 48.52 53.96 0.161 5132
 5134 3 74.02 48.4 53.86 0.168 5133
 5135 3 74.16 48.26 53.83 0.145 5134
 5136 3 74.25 48.09 53.73 0.153 5135
 5137 3 74.32 48.05 53.66 0.155 5136
 5138 3 74.32 47.88 53.54 0.19 5137
 5139 3 74.35 47.77 53.5 0.21 5138
 5140 3 74.4 47.59 53.32 0.16 5139
 5141 3 74.37 47.45 53.15 0.116 5140
 5142 3 74.34 47.41 52.97 0.12 5141
 5143 3 74.48 47.37 52.83 0.129 5142
 5144 3 74.54 47.37 52.62 0.153 5143
 5145 3 74.71 47.48 52.47 0.165 5144
 5146 3 74.81 47.54 52.4 0.163 5145
 5147 3 74.9 47.48 52.43 0.165 5146
 5148 3 75.15 47.45 52.36 0.382 5147
 5149 3 75.32 47.41 52.19 0.477 5148
 5150 3 75.48 47.41 51.97 0.422 5149
 5151 3 75.65 47.4 51.86 0.424 5150
 5152 3 75.71 47.44 51.76 0.428 5151
 5153 3 75.82 47.44 51.64 0.337 5152
 5154 3 75.87 47.52 51.5 0.169 5153
 5155 3 76.01 47.55 51.37 0.173 5154
 5156 3 76.18 47.56 51.29 0.172 5155
 5157 3 76.34 47.52 51.22 0.172 5156
 5158 3 76.53 47.47 51.05 0.175 5157
 5159 3 76.68 47.4 50.9 0.181 5158
 5160 3 76.87 47.37 50.76 0.145 5159
 5161 3 77.03 47.33 50.62 0.165 5160
 5162 3 77.24 47.34 50.44 0.175 5161
 5163 3 77.38 47.29 50.33 0.199 5162
 5164 3 77.51 47.25 50.16 0.196 5163
 5165 3 77.78 47.3 50.04 0.176 5164
 5166 3 78.01 47.43 49.83 0.158 5165
 5167 3 78.15 47.44 49.71 0.129 5166
 5168 3 78.26 47.54 49.54 0.115 5167
 5169 3 78.34 47.64 49.4 0.144 5168
 5170 3 78.42 47.66 49.28 0.141 5169
 5171 3 78.54 47.72 49.08 0.147 5170
 5172 3 78.76 47.75 48.91 0.134 5171
 5173 3 78.9 47.73 48.83 0.19 5172
 5174 3 79.01 47.79 48.68 0.245 5173
 5175 3 79.1 47.91 48.51 0.236 5174
 5176 3 79.18 47.98 48.43 0.298 5175
 5177 3 79.17 48.41 48.39 0.134 5176
 5178 3 79.26 48.55 48.4 0.112 5177
 5179 3 79.43 48.48 48.34 0.13 5178
 5180 3 79.56 48.41 48.26 0.113 5179
 5181 3 79.68 48.37 48.16 0.000125 5180
 5182 3 79.43 47.7 48.3 0.113 5176
 5183 3 79.54 47.66 48.15 0.116 5182
 5184 3 79.67 47.62 48.04 0.114 5183
 5185 3 79.9 47.56 47.93 0.15 5184
 5186 3 80.1 47.55 47.82 0.163 5185
 5187 3 80.31 47.58 47.78 0.15 5186
 5188 3 80.49 47.59 47.69 0.152 5187
 5189 3 80.63 47.65 47.62 0.112 5188
 5190 3 80.65 47.76 47.61 0.067 5189
 5191 3 80.76 47.77 47.61 0.12 5190
 5192 3 80.87 47.87 47.58 0.165 5191
 5193 3 80.96 47.95 47.53 0.193 5192
 5194 3 81.03 48.06 47.41 0.183 5193
 5195 3 81.23 48.16 47.26 0.221 5194
 5196 3 81.37 48.24 47.04 0.219 5195
 5197 3 81.43 48.34 46.94 0.252 5196
 5198 3 81.65 48.33 46.66 0.19 5197
 5199 3 81.73 48.27 46.47 0.178 5198
 5200 3 81.76 48.3 46.29 0.189 5199
 5201 3 81.98 48.3 46.04 0.18 5200
 5202 3 82.12 48.29 45.86 0.16 5201
 5203 3 82.24 48.31 45.66 0.14 5202
 5204 3 82.38 48.27 45.41 0.147 5203
 5205 3 82.42 48.24 45.16 0.131 5204
 5206 3 82.46 48.27 44.97 0.13 5205
 5207 3 82.53 48.31 44.82 0.095 5206
 5208 3 82.6 48.34 44.68 0.126 5207
 5209 3 82.65 48.4 44.47 0.171 5208
 5210 3 82.7 48.37 44.33 0.145 5209
 5211 3 82.76 48.42 44.26 0.137 5210
 5212 3 82.76 48.58 44.15 0.119 5211
 5213 3 82.84 48.72 44.04 0.136 5212
 5214 3 82.95 48.81 43.91 0.124 5213
 5215 3 83.04 48.94 43.82 0.16 5214
 5216 3 83.13 48.94 43.65 0.21 5215
 5217 3 83.18 48.95 43.54 0.307 5216
 5218 3 83.42 49.16 43.5 0.224 5217
 5219 3 83.54 49.31 43.46 0.196 5218
 5220 3 83.59 49.47 43.19 0.11 5219
 5221 3 83.56 49.51 42.96 0.085 5220
 5222 3 82.95 48.7 43.51 0.273 5217
 5223 3 82.84 48.59 43.51 0.319 5222
 5224 3 82.96 48.42 43.4 0.182 5223
 5225 3 82.99 48.35 43.3 0.143 5224
 5226 3 83.01 48.29 43.19 0.095 5225
 5227 3 83.01 48.22 43.04 0.121 5226
 5228 3 82.98 48.19 42.86 0.168 5227
 5229 3 82.93 48.17 42.76 0.231 5228
 5230 3 83.12 48.35 42.54 0.115 5229
 5231 3 83.26 48.48 42.47 0.104 5230
 5232 3 83.43 48.56 42.36 0.068 5231
 5233 3 82.65 47.98 42.72 0.076 5229
 5234 3 82.62 47.94 42.55 0.125 5233
 5235 3 82.56 47.95 42.4 0.109 5234
 5236 3 82.4 48.95 43.58 0.073 5223
 5237 3 82.29 48.99 43.57 0.099 5236
 5238 3 82.1 49.05 43.64 0.135 5237
 5239 3 82.01 49.12 43.65 0.138 5238
 5240 3 81.96 49.29 43.69 0.124 5239
 5241 3 81.93 49.45 43.72 0.129 5240
 5242 3 82.12 49.56 43.78 0.08 5241
 5243 3 82.21 49.66 43.84 0.111 5242
 5244 3 82.23 49.79 43.97 0.082 5243
 5245 3 82.26 49.91 44.04 0.125 5244
 5246 3 82.34 49.98 44.08 0.14 5245
 5247 3 82.46 50.06 44.07 0.142 5246
 5248 3 82.62 50.06 44 0.1 5247
 5249 3 82.81 50.12 43.94 0.06 5248
 5250 3 83.01 50.16 43.94 0.101 5249
 5251 3 83.13 50.2 43.94 0.1 5250
 5252 3 83.24 50.29 43.94 0.092 5251
 5253 3 83.34 50.4 43.86 0.081 5252
 5254 3 83.43 50.45 43.83 0.068 5253
 5255 3 83.57 50.55 43.76 0.089 5254
 5256 3 81.23 48.58 47.16 0.116 5197
 5257 3 81.15 48.66 47.3 0.125 5256
 5258 3 80.99 48.69 47.44 0.117 5257
 5259 3 80.84 48.73 47.58 0.119 5258
 5260 3 80.71 48.91 47.73 0.115 5259
 5261 3 80.62 49.08 47.76 0.05 5260
 5262 3 80.57 49.17 47.79 0.066 5261
 5263 3 80.59 49.29 47.79 0.116 5262
 5264 3 80.59 49.35 47.64 0.117 5263
 5265 3 76.18 47.58 52.07 0.17 5152
 5266 3 76.29 47.58 52.15 0.000125 5265
 5267 3 72.89 55.81 53.72 0.083 5078
 5268 3 72.94 55.95 53.64 0.065 5267
 5269 3 72.61 55.24 48.53 0.103 5034
 5270 3 72.75 55.38 48.53 0.117 5269
 5271 3 72.91 55.55 48.61 0.082 5270
 5272 3 72.99 55.63 48.51 0.093 5271
 5273 3 73.07 55.74 48.47 0.111 5272
 5274 3 73.24 55.79 48.48 0.125 5273
 5275 3 73.38 55.81 48.43 0.122 5274
 5276 3 73.63 55.87 48.32 0.128 5275
 5277 3 73.88 56.02 48.21 0.112 5276
 5278 3 74.04 56.1 48.21 0.141 5277
 5279 3 74.24 56.27 48.22 0.173 5278
 5280 3 74.38 56.45 48.28 0.166 5279
 5281 3 74.44 56.58 48.3 0.174 5280
 5282 3 74.72 56.41 48.36 0.111 5281
 5283 3 74.86 56.4 48.41 0.124 5282
 5284 3 74.99 56.42 48.68 0.108 5283
 5285 3 75.05 56.45 48.86 0.141 5284
 5286 3 75.1 56.48 49.01 0.134 5285
 5287 3 75.14 56.52 49.12 0.195 5286
 5288 3 75.18 56.79 49.22 0.109 5287
 5289 3 75.25 56.87 49.19 0.000125 5288
 5290 3 75.21 56.3 49.22 0.16 5287
 5291 3 75.35 56.41 49.37 0.101 5290
 5292 3 75.47 56.42 49.47 0.083 5291
 5293 3 75.55 56.47 49.61 0.093 5292
 5294 3 75.58 56.59 49.89 0.123 5293
 5295 3 75.52 56.67 50.03 0.097 5294
 5296 3 75.52 56.84 50.12 0.114 5295
 5297 3 75.55 56.98 50.16 0.097 5296
 5298 3 75.52 57.16 50.21 0.122 5297
 5299 3 75.44 57.3 50.19 0.113 5298
 5300 3 75.13 56.02 49.18 0.079 5290
 5301 3 75.16 55.9 49.16 0.101 5300
 5302 3 75.3 55.87 49.05 0.103 5301
 5303 3 75.44 55.85 49.11 0.089 5302
 5304 3 75.6 55.88 49.09 0.081 5303
 5305 3 75.72 55.79 49.05 0.127 5304
 5306 3 75.85 55.61 48.97 0.116 5305
 5307 3 75.88 55.47 48.87 0.088 5306
 5308 3 75.93 55.34 48.8 0.061 5307
 5309 3 76.02 55.23 48.79 0.074 5308
 5310 3 76.02 55.09 48.75 0.096 5309
 5311 3 75.99 54.94 48.73 0.089 5310
 5312 3 75.97 54.8 48.69 0.115 5311
 5313 3 75.94 54.65 48.61 0.096 5312
 5314 3 75.99 54.47 48.68 0.056 5313
 5315 3 75.99 54.33 48.62 0.063 5314
 5316 3 76.04 54.19 48.61 0.086 5315
 5317 3 76.02 54.07 48.53 0.093 5316
 5318 3 76 54.01 48.41 0.106 5317
 5319 3 75.91 53.8 48.28 0.133 5318
 5320 3 75.94 53.72 48.22 0.073 5319
 5321 3 75.85 53.61 48.15 0.091 5320
 5322 3 75.77 53.46 48.08 0.065 5321
 5323 3 75.69 53.33 48.09 0.095 5322
 5324 3 75.63 53.28 48.01 0.103 5323
 5325 3 75.61 53.16 47.94 0.139 5324
 5326 3 75.43 53.01 48.01 0.071 5325
 5327 3 75.35 52.89 48.01 0.105 5326
 5328 3 75.33 52.65 48.04 0.142 5327
 5329 3 75.27 52.51 48.07 0.136 5328
 5330 3 75.22 52.34 48.11 0.117 5329
 5331 3 75.22 52.17 48.15 0.124 5330
 5332 3 75.19 51.98 48.19 0.111 5331
 5333 3 75.1 51.85 48.16 0.081 5332
 5334 3 75.05 51.73 48.16 0.083 5333
 5335 3 75.1 51.62 48.22 0.061 5334
 5336 3 74.36 56.77 48.26 0.069 5281
 5337 3 74.35 56.91 48.22 0.076 5336
 5338 3 68.32 52.62 46.44 0.095 4983
 5339 3 68.22 52.69 46.3 0.071 5338
 5340 3 67.83 50.99 44.82 0.119 4967
 5341 3 67.94 50.85 44.8 0.084 5340
 5342 3 68.13 50.91 44.79 0.127 5341
 5343 3 68.24 51.09 44.84 0.089 5342
 5344 3 68.41 51.2 44.86 0.097 5343
 5345 3 68.52 51.35 44.79 0.136 5344
 5346 3 68.6 51.41 44.69 0.071 5345
 5347 3 57.39 55.39 41.23 0.163 4870
 5348 3 57.39 55.25 41.19 0.166 5347
 5349 3 57.51 55.1 41.18 0.215 5348
 5350 3 57.64 54.98 41.19 0.279 5349
 5351 3 57.54 54.71 41.22 0.198 5350
 5352 3 57.56 54.56 41.18 0.192 5351
 5353 3 57.68 54.48 41.08 0.206 5352
 5354 3 57.86 54.43 40.94 0.264 5353
 5355 3 57.97 54.43 40.87 0.347 5354
 5356 3 58.06 54.5 40.44 0.222 5355
 5357 3 57.89 54.56 40.18 0.176 5356
 5358 3 57.79 54.6 40.04 0.218 5357
 5359 3 57.75 54.59 39.9 0.247 5358
 5360 3 57.64 54.67 39.79 0.279 5359
 5361 3 57.5 54.82 39.73 0.241 5360
 5362 3 57.38 55.03 39.69 0.197 5361
 5363 3 57.29 55.18 39.59 0.224 5362
 5364 3 57.28 55.27 39.5 0.275 5363
 5365 3 57.29 55.52 39.47 0.279 5364
 5366 3 57.29 55.61 39.33 0.246 5365
 5367 3 57.33 55.78 39.08 0.241 5366
 5368 3 57.46 55.88 38.91 0.233 5367
 5369 3 57.85 56.02 38.8 0.142 5368
 5370 3 57.96 56.02 38.68 0.17 5369
 5371 3 58.07 56.06 38.54 0.203 5370
 5372 3 58.19 56.06 38.46 0.193 5371
 5373 3 58.4 56.02 38.39 0.123 5372
 5374 3 58.51 56.01 38.26 0.122 5373
 5375 3 58.68 55.97 38.19 0.14 5374
 5376 3 58.79 55.9 38.15 0.158 5375
 5377 3 58.96 55.83 38.11 0.165 5376
 5378 3 59.15 55.85 38.01 0.179 5377
 5379 3 59.29 55.85 37.97 0.218 5378
 5380 3 59.43 55.92 37.98 0.199 5379
 5381 3 59.61 55.95 37.98 0.176 5380
 5382 3 59.81 55.91 38.05 0.112 5381
 5383 3 59.96 55.94 38.04 0.146 5382
 5384 3 60.17 55.99 37.9 0.152 5383
 5385 3 60.38 55.99 37.8 0.126 5384
 5386 3 60.53 55.92 37.75 0.162 5385
 5387 3 60.64 55.8 37.71 0.263 5386
 5388 3 60.71 55.79 37.59 0.303 5387
 5389 3 60.94 56.02 37.39 0.204 5388
 5390 3 61.15 56.29 37.22 0.111 5389
 5391 3 61.25 56.41 37.16 0.118 5390
 5392 3 61.44 56.55 37.12 0.145 5391
 5393 3 61.58 56.62 37.04 0.161 5392
 5394 3 61.75 56.63 36.91 0.166 5393
 5395 3 61.92 56.69 36.75 0.111 5394
 5396 3 62.11 56.87 36.64 0.109 5395
 5397 3 62.24 56.95 36.54 0.092 5396
 5398 3 62.36 57.05 36.4 0.151 5397
 5399 3 62.43 57.12 36.22 0.153 5398
 5400 3 62.57 57.13 36.11 0.125 5399
 5401 3 62.72 57.05 35.97 0.144 5400
 5402 3 62.85 57.04 35.89 0.157 5401
 5403 3 62.75 57.15 35.69 0.1 5402
 5404 3 62.81 57.23 35.55 0.072 5403
 5405 3 63.07 56.92 35.94 0.124 5402
 5406 3 63.26 56.91 36.01 0.098 5405
 5407 3 63.39 56.91 36.04 0.11 5406
 5408 3 63.5 56.91 36.11 0.186 5407
 5409 3 63.68 56.95 36.16 0.193 5408
 5410 3 63.81 56.98 36.19 0.195 5409
 5411 3 64.03 57.12 36.03 0.162 5410
 5412 3 64.19 57.23 35.93 0.087 5411
 5413 3 64.33 57.27 35.73 0.14 5412
 5414 3 64.41 57.29 35.51 0.099 5413
 5415 3 64.44 57.45 35.39 0.093 5414
 5416 3 64.55 57.55 35.28 0.126 5415
 5417 3 64.66 57.58 35.18 0.14 5416
 5418 3 64.79 57.73 35.11 0.133 5417
 5419 3 64.88 57.87 35.04 0.136 5418
 5420 3 64.97 57.94 34.94 0.118 5419
 5421 3 65.08 57.98 34.83 0.15 5420
 5422 3 65.33 58.04 34.66 0.213 5421
 5423 3 65.55 58.13 34.69 0.259 5422
 5424 3 65.54 57.87 35.05 0.137 5423
 5425 3 65.5 57.76 35.23 0.131 5424
 5426 3 65.52 57.7 35.37 0.111 5425
 5427 3 65.49 57.59 35.51 0.111 5426
 5428 3 65.46 57.44 35.69 0.127 5427
 5429 3 65.52 57.29 35.79 0.137 5428
 5430 3 65.6 57.15 35.83 0.112 5429
 5431 3 65.6 57.02 35.89 0.17 5430
 5432 3 65.77 56.95 35.84 0.133 5431
 5433 3 65.6 58.38 34.54 0.133 5423
 5434 3 65.61 58.52 34.43 0.151 5433
 5435 3 65.74 58.72 34.26 0.127 5434
 5436 3 65.8 58.8 34.15 0.152 5435
 5437 3 66.02 58.87 34.15 0.146 5436
 5438 3 66.27 58.94 34.15 0.137 5437
 5439 3 66.47 58.95 34.12 0.153 5438
 5440 3 66.58 58.98 34.08 0.176 5439
 5441 3 66.72 58.95 34.11 0.254 5440
 5442 3 66.94 59.02 33.79 0.167 5441
 5443 3 67.1 59.06 33.69 0.204 5442
 5444 3 67.25 59.12 33.58 0.216 5443
 5445 3 67.33 59.24 33.58 0.208 5444
 5446 3 67.46 59.27 33.47 0.161 5445
 5447 3 67.66 59.4 33.36 0.147 5446
 5448 3 67.77 59.51 33.23 0.084 5447
 5449 3 67.88 59.54 33.14 0.061 5448
 5450 3 68.02 59.62 33.01 0.105 5449
 5451 3 68.08 59.6 32.9 0.039 5450
 5452 3 67.43 59.4 33.86 0.052 5445
 5453 3 67.58 59.48 33.86 0.052 5452
 5454 3 66.68 58.81 34.5 0.088 5441
 5455 3 66.55 58.76 34.61 0.107 5454
 5456 3 66.44 58.84 34.66 0.151 5455
 5457 3 66.38 58.92 34.69 0.155 5456
 5458 3 66.41 59.04 34.76 0.135 5457
 5459 3 66.36 59.13 34.91 0.092 5458
 5460 3 60.57 55.41 37.48 0.24 5388
 5461 3 60.36 55.45 37.39 0.086 5460
 5462 3 60.18 55.35 37.33 0.122 5461
 5463 3 60.04 55.3 37.32 0.09 5462
 5464 3 59.88 55.16 37.29 0.097 5463
 5465 3 59.76 55.09 37.32 0.115 5464
 5466 3 57.25 55.99 38.78 0.163 5368
 5467 3 57.29 56.17 38.69 0.138 5466
 5468 3 57.29 56.34 38.68 0.153 5467
 5469 3 57.29 56.49 38.62 0.14 5468
 5470 3 57.18 56.56 38.54 0.109 5469
 5471 3 57.11 56.68 38.44 0.157 5470
 5472 3 57.08 56.88 38.3 0.214 5471
 5473 3 57.01 57.03 38.21 0.192 5472
 5474 3 57 57.24 38.14 0.161 5473
 5475 3 57.1 57.39 38.04 0.215 5474
 5476 3 57.13 57.55 37.97 0.253 5475
 5477 3 57.22 57.71 37.83 0.269 5476
 5478 3 57.15 57.84 37.75 0.285 5477
 5479 3 57.14 58.03 37.68 0.28 5478
 5480 3 57.14 58.16 37.58 0.261 5479
 5481 3 57.14 58.3 37.55 0.257 5480
 5482 3 57.18 58.48 37.46 0.238 5481
 5483 3 57.26 58.62 37.25 0.188 5482
 5484 3 57.29 58.7 37.05 0.174 5483
 5485 3 57.32 58.8 36.97 0.152 5484
 5486 3 57.35 58.94 36.76 0.133 5485
 5487 3 57.43 59.05 36.65 0.115 5486
 5488 3 57.5 59.16 36.61 0.113 5487
 5489 3 57.64 59.22 36.46 0.111 5488
 5490 3 57.75 59.17 36.29 0.144 5489
 5491 3 57.89 59.2 36.15 0.196 5490
 5492 3 58 59.2 35.93 0.195 5491
 5493 3 58.07 59.17 35.8 0.22 5492
 5494 3 58.06 58.79 35.89 0.122 5493
 5495 3 57.96 58.69 35.9 0.125 5494
 5496 3 57.86 58.55 35.83 0.108 5495
 5497 3 57.93 58.37 35.87 0.098 5496
 5498 3 57.97 58.26 35.91 0.132 5497
 5499 3 57.96 58.15 35.93 0.142 5498
 5500 3 57.88 57.98 35.83 0.063 5499
 5501 3 58 59.37 35.64 0.158 5493
 5502 3 57.93 59.54 35.44 0.135 5501
 5503 3 58.04 59.67 35.28 0.149 5502
 5504 3 58.19 59.79 35.12 0.138 5503
 5505 3 58.28 59.91 35.01 0.174 5504
 5506 3 58.33 60.05 34.94 0.172 5505
 5507 3 58.35 60.1 34.73 0.137 5506
 5508 3 58.36 60.16 34.58 0.141 5507
 5509 3 58.32 60.29 34.43 0.156 5508
 5510 3 58.36 60.34 34.3 0.229 5509
 5511 3 58.64 60.59 34.59 0.087 5510
 5512 3 58.64 60.7 34.76 0.082 5511
 5513 3 58.75 60.7 34.9 0.062 5512
 5514 3 58.81 60.73 35.11 0.09 5513
 5515 3 58.86 60.73 35.22 0.042 5514
 5516 3 58.29 60.33 34.07 0.179 5510
 5517 3 58.39 60.42 33.65 0.097 5516
 5518 3 58.38 60.54 33.48 0.093 5517
 5519 3 58.46 60.62 33.34 0.121 5518
 5520 3 58.54 60.79 33.22 0.09 5519
 5521 3 58.53 60.95 33.11 0.117 5520
 5522 3 58.54 61.09 33.01 0.126 5521
 5523 3 58.63 61.3 32.9 0.078 5522
 5524 3 58.67 61.45 32.79 0.15 5523
 5525 3 58.72 61.59 32.79 0.189 5524
 5526 3 58.75 61.7 32.83 0.229 5525
 5527 3 58.85 61.84 33.14 0.1 5526
 5528 3 58.89 61.95 33.22 0.099 5527
 5529 3 58.92 62.01 33.36 0.127 5528
 5530 3 59.07 62.08 33.47 0.076 5529
 5531 3 59.08 62.04 33.65 0.06 5530
 5532 3 59.18 62.01 33.79 0.065 5531
 5533 3 59.18 61.95 33.97 0.104 5532
 5534 3 59.24 61.97 34.09 0.108 5533
 5535 3 59.25 61.91 34.29 0.076 5534
 5536 3 59.26 61.91 34.44 0.092 5535
 5537 3 58.71 61.91 33.55 0.142 5529
 5538 3 58.54 61.83 33.73 0.12 5537
 5539 3 58.33 61.8 33.89 0.129 5538
 5540 3 58.21 61.8 33.96 0.11 5539
 5541 3 58.08 61.8 34.11 0.143 5540
 5542 3 57.96 61.81 34.15 0.063 5541
 5543 3 57.82 61.87 34.26 0.083 5542
 5544 3 57.72 61.85 34.36 0.000125 5543
 5545 3 58.68 61.63 32.41 0.115 5526
 5546 3 58.71 61.62 32.22 0.145 5545
 5547 3 58.75 61.55 31.97 0.115 5546
 5548 3 58.75 61.54 31.77 0.137 5547
 5549 3 58.69 61.56 31.63 0.133 5548
 5550 3 58.63 61.59 31.49 0.102 5549
 5551 3 58.65 61.69 31.35 0.117 5550
 5552 3 58.65 61.88 31.24 0.098 5551
 5553 3 58.64 62.02 31.11 0.127 5552
 5554 3 58.68 62.06 31.01 0.092 5553
 5555 3 58.76 62.16 30.94 0.028 5554
 5556 3 58.82 62.22 30.83 0.054 5555
 5557 3 58.92 62.29 30.7 0.108 5556
 5558 3 58.99 62.27 30.61 0.135 5557
 5559 3 59.18 62.3 30.51 0.188 5558
 5560 3 59.31 62.29 30.49 0.206 5559
 5561 3 59.38 62.3 30.31 0.121 5560
 5562 3 59.33 62.35 30.08 0.104 5561
 5563 3 59.4 62.29 29.92 0.108 5562
 5564 3 59.46 62.2 29.77 0.087 5563
 5565 3 59.57 62.2 29.7 0.123 5564
 5566 3 59.71 62.27 29.65 0.151 5565
 5567 3 58.68 61.59 31.26 0.065 5551
 5568 3 58.71 61.62 31.15 0.000125 5567
 5569 3 58.14 60.23 33.94 0.114 5516
 5570 3 58.61 60.72 34.19 0.106 5569
 5571 3 58.76 60.87 34.04 0.104 5570
 5572 3 58.89 61.02 34.01 0.062 5571
 5573 3 58.96 61.15 33.96 0.06 5572
 5574 3 59.03 61.22 33.83 0.081 5573
 5575 3 59.07 61.27 33.73 0.000125 5574
 5576 3 58 60.12 33.8 0.114 5569
 5577 3 57.96 60.01 33.65 0.141 5576
 5578 3 57.93 59.91 33.58 0.106 5577
 5579 3 57.93 60.01 33.34 0.107 5578
 5580 3 57.89 59.99 33.25 0.129 5579
 5581 3 57.93 59.9 33.15 0.183 5580
 5582 3 57.94 59.8 33.07 0.239 5581
 5583 3 57.81 59.85 32.86 0.252 5582
 5584 3 57.74 59.84 32.69 0.246 5583
 5585 3 57.67 59.85 32.5 0.297 5584
 5586 3 57.68 59.99 32.33 0.332 5585
 5587 3 57.6 60.04 32.26 0.393 5586
 5588 3 57.64 60.01 31.9 0.366 5587
 5589 3 57.65 60.02 31.74 0.347 5588
 5590 3 57.68 60.1 31.63 0.375 5589
 5591 3 58.32 59.77 31.56 0.088 5590
 5592 3 58.44 59.81 31.56 0.073 5591
 5593 3 58.6 59.88 31.56 0.133 5592
 5594 3 58.71 59.91 31.6 0.091 5593
 5595 3 58.89 59.95 31.6 0.105 5594
 5596 3 59.11 60.01 31.52 0.125 5595
 5597 3 59.32 59.91 31.51 0.125 5596
 5598 3 59.51 59.9 31.45 0.141 5597
 5599 3 59.65 59.92 31.36 0.133 5598
 5600 3 59.79 60.05 31.22 0.112 5599
 5601 3 59.92 60.13 31.02 0.087 5600
 5602 3 59.97 60.05 30.86 0.128 5601
 5603 3 60.01 59.98 30.74 0.145 5602
 5604 3 60.1 59.98 30.58 0.093 5603
 5605 3 60.15 59.87 30.49 0.066 5604
 5606 3 60.25 59.87 30.36 0.106 5605
 5607 3 60.42 59.87 30.26 0.079 5606
 5608 3 60.54 59.91 30.13 0.104 5607
 5609 3 60.67 59.94 30.1 0.123 5608
 5610 3 60.82 59.95 29.95 0.114 5609
 5611 3 60.96 59.91 29.9 0.104 5610
 5612 3 61.07 59.91 29.88 0.085 5611
 5613 3 61.25 59.91 29.81 0.096 5612
 5614 3 61.32 59.98 29.77 0.096 5613
 5615 3 61.43 60.02 29.76 0.093 5614
 5616 3 61.61 59.99 29.74 0.091 5615
 5617 3 61.75 59.91 29.69 0.105 5616
 5618 3 61.82 59.85 29.6 0.116 5617
 5619 3 61.9 59.88 29.51 0.16 5618
 5620 3 62 59.95 29.38 0.175 5619
 5621 3 62.15 60.08 29.26 0.172 5620
 5622 3 62.25 60.16 29.2 0.197 5621
 5623 3 62.57 60.12 29.19 0.196 5622
 5624 3 62.88 60.02 28.97 0.152 5623
 5625 3 63.07 60.05 28.79 0.11 5624
 5626 3 63.24 59.91 28.67 0.098 5625
 5627 3 63.32 59.94 28.52 0.109 5626
 5628 3 63.36 59.87 28.42 0.07 5627
 5629 3 57.49 60.3 31.49 0.32 5590
 5630 3 57.39 60.34 31.4 0.304 5629
 5631 3 57.46 60.41 31.26 0.288 5630
 5632 3 57.65 60.52 31.13 0.165 5631
 5633 3 57.31 56.07 39.04 0.091 5466
 5634 3 57.15 55.59 39.86 0.093 5365
 5635 3 57.07 55.59 40.03 0.06 5634
 5636 3 57.01 55.53 40.16 0.092 5635
 5637 3 56.92 55.49 40.32 0.072 5636
 5638 3 56.72 55.39 40.54 0.132 5637
 5639 3 56.58 55.31 40.72 0.083 5638
 5640 3 56.54 55.21 40.78 0.053 5639
 5641 3 56.92 54.82 39.33 0.071 5364
 5642 3 56.89 54.78 39.12 0.069 5641
 5643 3 56.85 54.82 39.03 0.095 5642
 5644 3 55.67 57.07 42.07 0.211 4856
 5645 3 55.64 57.05 41.83 0.19 5644
 5646 3 55.6 57.27 41.61 0.099 5645
 5647 3 55.38 57.16 41.47 0.095 5646
 5648 3 55.29 57.18 41.33 0.117 5647
 5649 3 55.32 57.27 41.12 0.113 5648
 5650 3 55.29 57.31 40.94 0.14 5649
 5651 3 55.21 57.39 40.73 0.105 5650
 5652 3 55.07 57.43 40.59 0.098 5651
 5653 3 54.96 57.38 40.39 0.067 5652
 5654 3 54.9 57.38 40.22 0.076 5653
 5655 3 54.97 57.43 40.04 0.127 5654
 5656 3 54.96 57.39 39.9 0.13 5655
 5657 3 54.92 57.28 39.76 0.134 5656
 5658 3 54.79 57.14 39.73 0.11 5657
 5659 3 54.57 57.03 39.83 0.116 5658
 5660 3 54.46 56.92 39.86 0.121 5659
 5661 3 54.38 56.8 39.82 0.086 5660
 5662 3 54.32 56.64 39.82 0.081 5661
 5663 3 54.29 56.46 39.69 0.093 5662
 5664 3 54.28 56.31 39.39 0.132 5663
 5665 3 54.29 56.28 39.26 0.151 5664
 5666 3 54.25 56.35 39.18 0.16 5665
 5667 3 54.04 56.42 39.14 0.095 5666
 5668 3 53.96 56.56 39.04 0.085 5667
 5669 3 53.99 56.64 38.94 0.122 5668
 5670 3 53.99 56.67 38.83 0.155 5669
 5671 3 53.82 56.84 38.82 0.068 5670
 5672 3 53.76 56.92 38.75 0.049 5671
 5673 3 56.21 61.38 41.19 0.105 4824
 5674 3 56.29 61.42 41.25 0.069 5673
 5675 3 55.51 62.78 42.36 0.08 4818
 5676 3 55.58 62.78 42.5 0.086 5675
 5677 3 55.47 62.74 42.69 0.11 5676
 5678 3 55.4 62.71 42.76 0.155 5677
 5679 3 55.28 62.71 42.86 0.204 5678
 5680 3 54.99 62.81 42.87 0.094 5679
 5681 3 54.85 62.74 42.94 0.089 5680
 5682 3 54.69 62.64 43.07 0.081 5681
 5683 3 54.64 62.5 43.12 0.068 5682
 5684 3 54.64 62.46 43.23 0.068 5683
 5685 3 54.61 62.45 43.36 0.109 5684
 5686 3 54.61 62.49 43.46 0.045 5685
 5687 3 55.39 62.55 42.97 0.163 5679
 5688 3 55.46 62.38 43.04 0.128 5687
 5689 3 55.64 62.35 43.11 0.099 5688
 5690 3 55.76 62.36 43.19 0.108 5689
 5691 3 55.96 62.38 43.29 0.264 5690
 5692 3 56.18 62.03 43.01 0.06 5691
 5693 3 56.14 61.82 42.89 0.071 5692
 5694 3 55.9 62.42 43.5 0.24 5691
 5695 3 55.75 62.46 43.62 0.188 5694
 5696 3 55.64 62.5 43.72 0.08 5695
 5697 3 53.38 64.22 41.73 0.025 4806
 5698 3 49.04 67.86 40.26 0.102 4258
 5699 3 48.97 67.69 40.29 0.098 5698
 5700 3 48.94 67.52 40.34 0.096 5699
 5701 3 48.87 67.42 40.4 0.09 5700
 5702 3 48.77 67.35 40.43 0.119 5701
 5703 3 48.62 67.27 40.51 0.131 5702
 5704 3 48.54 67.16 40.48 0.144 5703
 5705 3 48.44 67.14 40.41 0.129 5704
 5706 3 48.3 67.11 40.33 0.116 5705
 5707 3 48.14 67.1 40.34 0.113 5706
 5708 3 47.97 67.06 40.41 0.11 5707
 5709 3 47.83 66.97 40.41 0.085 5708
 5710 3 47.69 66.94 40.51 0.104 5709
 5711 3 47.47 66.89 40.59 0.118 5710
 5712 3 47.3 66.81 40.55 0.139 5711
 5713 3 47.15 66.72 40.5 0.194 5712
 5714 3 47.05 66.63 40.41 0.254 5713
 5715 3 47.19 66.33 40.22 0.118 5714
 5716 3 47.12 66.16 40.08 0.112 5715
 5717 3 47.01 66.06 40.03 0.122 5716
 5718 3 46.9 65.99 39.93 0.109 5717
 5719 3 46.81 65.91 39.76 0.124 5718
 5720 3 46.69 65.88 39.68 0.122 5719
 5721 3 46.64 65.8 39.58 0.15 5720
 5722 3 46.57 65.75 39.46 0.151 5721
 5723 3 46.54 65.61 39.41 0.176 5722
 5724 3 46.5 65.25 39.51 0.176 5723
 5725 3 46.39 65.05 39.65 0.159 5724
 5726 3 46.36 64.96 39.76 0.153 5725
 5727 3 46.4 64.89 39.86 0.187 5726
 5728 3 46.21 64.64 39.84 0.098 5727
 5729 3 46.11 64.55 39.89 0.103 5728
 5730 3 46 64.44 40.01 0.081 5729
 5731 3 46.79 66.75 40.44 0.116 5714
 5732 3 46.61 66.77 40.43 0.137 5731
 5733 3 46.52 66.66 40.53 0.13 5732
 5734 3 46.39 66.61 40.72 0.132 5733
 5735 3 46.32 66.53 40.83 0.105 5734
 5736 3 46.14 66.39 40.98 0.093 5735
 5737 3 46.11 66.35 41.15 0.086 5736
 5738 3 45.94 66.33 41.28 0.127 5737
 5739 3 45.76 66.31 41.32 0.13 5738
 5740 3 45.62 66.24 41.3 0.088 5739
 5741 3 45.61 66.1 41.3 0.084 5740
 5742 3 45.62 66.02 41.43 0.088 5741
 5743 3 45.72 66.03 41.54 0.13 5742
 5744 3 46.47 73.52 38.75 0.092 4166
 5745 3 46.58 73.64 38.69 0.099 5744
 5746 3 46.72 73.74 38.65 0.075 5745
 5747 3 46.8 73.81 38.64 0.101 5746
 5748 3 46.93 73.89 38.51 0.132 5747
 5749 3 46.97 74.05 38.37 0.126 5748
 5750 3 44.97 76.13 39.04 0.37 4068
 5751 3 45.14 76.17 38.97 0.33 5750
 5752 3 45.16 76.38 38.94 0.308 5751
 5753 3 45.11 76.61 39.01 0.205 5752
 5754 3 45.16 76.85 38.93 0.118 5753
 5755 3 45.15 76.94 38.83 0.095 5754
 5756 3 45.05 77.24 38.65 0.121 5755
 5757 3 45.04 77.42 38.62 0.13 5756
 5758 3 45.05 77.55 38.57 0.156 5757
 5759 3 44.98 77.67 38.51 0.151 5758
 5760 3 44.93 77.83 38.41 0.178 5759
 5761 3 45.02 77.97 38.11 0.08 5760
 5762 3 45.01 78.11 38.01 0.11 5761
 5763 3 45.01 78.21 37.91 0.092 5762
 5764 3 44.93 78.35 37.9 0.138 5763
 5765 3 44.83 78.44 37.84 0.117 5764
 5766 3 44.7 78.6 37.84 0.114 5765
 5767 3 44.68 78.75 37.79 0.118 5766
 5768 3 44.65 78.64 37.44 0.104 5767
 5769 3 44.75 78.66 37.26 0.082 5768
 5770 3 44.76 78.64 37.11 0.104 5769
 5771 3 44.82 78.63 37.01 0.07 5770
 5772 3 42.79 77.34 40.11 0.078 3967
 5773 3 42.79 77.17 40.05 0.062 5772
 5774 3 42.62 77.03 39.98 0.096 5773
 5775 3 42.48 76.98 40.01 0.085 5774
 5776 3 42.33 76.97 40.14 0.062 5775
 5777 3 42.2 76.98 40.08 0.085 5776
 5778 3 42.07 77.01 40 0.076 5777
 5779 3 41.97 77 39.93 0.088 5778
 5780 3 41.86 77.01 39.8 0.224 5779
 5781 3 41.61 76.79 40.05 0.094 5780
 5782 3 41.5 76.76 40.11 0.085 5781
 5783 3 41.36 76.75 40.07 0.064 5782
 5784 3 41.25 76.79 40.05 0.061 5783
 5785 3 41.68 78.2 40.62 0.131 3962
 5786 3 41.58 78.23 40.53 0.084 5785
 5787 3 40.59 84.47 41.68 0.133 3216
 5788 3 40.69 84.57 41.65 0.000125 5787
 5789 3 40.64 87.56 42.93 0.132 3192
 5790 3 40.73 87.4 43.07 0.084 5789
 5791 3 40.83 87.31 43.15 0.074 5790
 5792 3 40.93 87.23 43.25 0.08 5791
 5793 3 39.91 91.26 44.53 0.089 3131
 5794 3 39.94 91.39 44.49 0.068 5793
 5795 3 39.99 91.56 44.45 0.109 5794
 5796 3 38.06 96.87 47.96 0.095 3021
 5797 3 38.02 96.82 47.88 0.141 5796
 5798 3 37.9 96.67 47.78 0.104 5797
 5799 3 37.78 96.53 47.83 0.079 5798
 5800 3 37.71 96.45 47.93 0.115 5799
 5801 3 37.66 96.36 48.02 0.171 5800
 5802 3 37.59 96.29 48.1 0.193 5801
 5803 3 37.51 96.28 48.17 0.237 5802
 5804 3 37.63 95.92 48.22 0.064 5803
 5805 3 37.6 95.79 48.28 0.094 5804
 5806 3 37.52 95.72 48.32 0.022 5805
 5807 3 37.84 98.82 48.43 0.486 3011
 5808 3 37.8 99.03 48.36 0.477 5807
 5809 3 37.77 99.23 48.31 0.479 5808
 5810 3 37.74 99.4 48.21 0.51 5809
 5811 3 37.63 99.56 48.17 0.504 5810
 5812 3 37.58 99.65 48.04 0.466 5811
 5813 3 37.49 99.76 47.96 0.451 5812
 5814 3 37.34 99.81 47.86 0.404 5813
 5815 3 37.24 99.92 47.77 0.378 5814
 5816 3 37.13 99.92 47.63 0.332 5815
 5817 3 37.02 100.03 47.49 0.282 5816
 5818 3 36.9 100.03 47.36 0.281 5817
 5819 3 36.84 100.03 47.2 0.284 5818
 5820 3 36.87 100.12 47.08 0.322 5819
 5821 3 36.81 100.23 47.02 0.275 5820
 5822 3 36.73 100.32 46.83 0.315 5821
 5823 3 36.66 100.42 46.71 0.392 5822
 5824 3 36.67 100.42 46.56 0.364 5823
 5825 3 36.73 100.53 46.28 0.432 5824
 5826 3 36.71 100.62 46.14 0.398 5825
 5827 3 36.66 100.73 45.96 0.4 5826
 5828 3 36.59 100.82 45.82 0.363 5827
 5829 3 36.59 100.73 45.57 0.339 5828
 5830 3 36.53 100.82 45.43 0.357 5829
 5831 3 36.92 101.03 45.15 0.085 5830
 5832 3 37.13 101.12 45.14 0.103 5831
 5833 3 37.31 101.12 45.15 0.112 5832
 5834 3 37.48 101.12 45.1 0.085 5833
 5835 3 37.66 101.23 45.03 0.089 5834
 5836 3 37.78 101.23 45.14 0.078 5835
 5837 3 37.84 101.32 45.28 0.123 5836
 5838 3 37.87 101.42 45.38 0.157 5837
 5839 3 37.87 101.53 45.46 0.24 5838
 5840 3 37.83 101.53 45.93 0.069 5839
 5841 3 37.83 101.62 46.07 0.136 5840
 5842 3 37.78 101.73 46.15 0.159 5841
 5843 3 37.78 101.92 46.08 0.081 5842
 5844 3 37.73 101.82 46.29 0.162 5842
 5845 3 37.78 101.73 46.42 0.159 5844
 5846 3 37.7 101.73 46.58 0.133 5845
 5847 3 37.59 101.82 46.72 0.102 5846
 5848 3 37.62 101.92 46.75 0.142 5847
 5849 3 37.74 102.03 46.85 0.139 5848
 5850 3 37.77 102.03 46.96 0.143 5849
 5851 3 37.76 102.12 47.02 0.127 5850
 5852 3 37.78 102.32 47.08 0.084 5851
 5853 3 36.45 100.92 45.35 0.363 5830
 5854 3 36.41 101.12 45.29 0.371 5853
 5855 3 36.37 101.32 45.18 0.344 5854
 5856 3 36.2 101.32 44.85 0.459 5855
 5857 3 36.19 101.53 44.88 0.385 5856
 5858 3 36.19 101.73 44.85 0.366 5857
 5859 3 36.1 101.92 44.85 0.35 5858
 5860 3 36.06 102.12 44.75 0.358 5859
 5861 3 35.96 102.23 44.68 0.328 5860
 5862 3 35.94 102.42 44.57 0.363 5861
 5863 3 36.2 103.03 44.7 0.073 5862
 5864 3 36.28 103.12 44.75 0.118 5863
 5865 3 36.45 103.12 44.71 0.09 5864
 5866 3 36.52 103.12 44.79 0.065 5865
 5867 3 36.31 103.32 44.96 0.106 5864
 5868 3 36.34 103.42 45.07 0.106 5867
 5869 3 36.38 103.53 45.15 0.114 5868
 5870 3 36.56 103.53 45.25 0.074 5869
 5871 3 36.65 103.53 45.43 0.052 5870
 5872 3 36.84 103.42 45.38 0.085 5871
 5873 3 37.01 103.42 45.42 0.099 5872
 5874 3 37.19 103.32 45.43 0.112 5873
 5875 3 37.38 103.32 45.42 0.076 5874
 5876 3 37.48 103.23 45.43 0.089 5875
 5877 3 37.59 103.12 45.47 0.092 5876
 5878 3 37.7 103.03 45.42 0.116 5877
 5879 3 37.88 102.82 45.35 0.141 5878
 5880 3 38.09 102.73 45.39 0.13 5879
 5881 3 38.15 102.62 45.45 0.144 5880
 5882 3 35.91 102.62 44.46 0.33 5862
 5883 3 35.88 102.73 44.32 0.315 5882
 5884 3 35.84 102.92 44.28 0.358 5883
 5885 3 35.81 103.03 44.18 0.385 5884
 5886 3 35.81 103.32 44.07 0.505 5885
 5887 3 35.77 103.42 44.06 0.548 5886
 5888 3 35.78 103.62 43.97 0.533 5887
 5889 3 35.7 103.64 43.83 0.482 5888
 5890 3 35.6 103.64 43.32 0.102 5889
 5891 3 35.65 103.64 43.22 0.000125 5890
 5892 3 35.73 103.84 43.86 0.419 5889
 5893 3 35.73 104.03 43.64 0.269 5892
 5894 3 35.9 104.03 43.33 0.38 5893
 5895 3 35.91 104.23 43.25 0.368 5894
 5896 3 35.95 104.34 43.14 0.358 5895
 5897 3 35.88 104.53 43.04 0.332 5896
 5898 3 35.9 104.64 42.89 0.36 5897
 5899 3 35.59 104.84 42.5 0.548 5898
 5900 3 34.8 105.23 42.35 0.054 5899
 5901 3 34.69 105.14 42.35 0.065 5900
 5902 3 34.6 105.03 42.32 0.085 5901
 5903 3 34.51 104.93 42.29 0.089 5902
 5904 3 34.45 104.73 42.33 0.101 5903
 5905 3 34.38 104.64 42.33 0.078 5904
 5906 3 34.33 104.43 42.38 0.065 5905
 5907 3 34.24 104.34 42.43 0.129 5906
 5908 3 34.2 104.23 42.45 0.203 5907
 5909 3 34.1 104.23 42.82 0.114 5908
 5910 3 34.02 104.14 42.96 0.154 5909
 5911 3 33.9 104.14 43.14 0.118 5910
 5912 3 33.67 104.14 43.29 0.124 5911
 5913 3 33.53 104.14 43.46 0.13 5912
 5914 3 33.41 104.03 43.58 0.148 5913
 5915 3 33.27 104.03 43.64 0.148 5914
 5916 3 33.17 104.03 43.63 0.194 5915
 5917 3 33.1 103.94 43.93 0.109 5916
 5918 3 32.98 103.94 43.9 0.095 5917
 5919 3 32.84 103.74 44.07 0.165 5918
 5920 3 32.73 103.54 44.14 0.18 5919
 5921 3 32.52 103.74 43.9 0.055 5920
 5922 3 32.41 103.85 43.82 0.078 5921
 5923 3 32.38 103.85 43.64 0.071 5922
 5924 3 32.35 103.74 43.53 0.046 5923
 5925 3 34.15 104.03 42.13 0.153 5908
 5926 3 34.02 103.93 42.15 0.123 5925
 5927 3 33.88 103.84 42.06 0.095 5926
 5928 3 33.77 103.73 41.97 0.12 5927
 5929 3 33.67 103.64 41.82 0.089 5928
 5930 3 33.55 103.73 41.72 0.155 5929
 5931 3 33.38 103.84 41.75 0.082 5930
 5932 3 35.56 105.03 42.45 0.577 5899
 5933 3 35.38 104.64 41.96 0.278 5932
 5934 3 35.46 104.43 41.74 0.197 5933
 5935 3 35.34 104.34 41.46 0.124 5934
 5936 3 35.28 104.23 41.39 0.184 5935
 5937 3 35.42 104.14 41.02 0.095 5936
 5938 3 35.7 104.14 40.75 0.069 5937
 5939 3 35.83 104.03 40.7 0.127 5938
 5940 3 35.94 103.84 40.64 0.129 5939
 5941 3 35.98 103.73 40.47 0.081 5940
 5942 3 35.95 103.53 40.28 0.12 5941
 5943 3 36.09 103.53 40.13 0.097 5942
 5944 3 36.16 103.65 40 0.072 5943
 5945 3 35.53 105.14 42.39 0.577 5932
 5946 3 34.81 105.84 42.13 0.155 5945
 5947 3 34.75 105.84 42 0.143 5946
 5948 3 34.61 105.73 42.03 0.155 5947
 5949 3 34.46 105.93 42.07 0.254 5948
 5950 3 34.36 106.03 42 0.262 5949
 5951 3 34.21 106.23 41.99 0.253 5950
 5952 3 34.1 106.23 41.96 0.238 5951
 5953 3 33.97 106.43 41.97 0.233 5952
 5954 3 33.84 106.73 41.93 0.223 5953
 5955 3 33.74 106.93 41.93 0.234 5954
 5956 3 33.63 107.03 41.88 0.273 5955
 5957 3 33.64 107.34 41.75 0.226 5956
 5958 3 33.52 107.43 41.7 0.293 5957
 5959 3 33.35 107.53 41.68 0.322 5958
 5960 3 33.22 107.73 41.71 0.296 5959
 5961 3 33.09 107.93 41.64 0.3 5960
 5962 3 33.41 107.84 41.28 0.068 5961
 5963 3 33.42 108.03 41.14 0.076 5962
 5964 3 33.35 108.14 41.08 0.11 5963
 5965 3 32.93 108.03 41.7 0.27 5961
 5966 3 32.85 108.14 41.6 0.271 5965
 5967 3 32.89 108.34 41.53 0.302 5966
 5968 3 32.97 108.43 41.43 0.309 5967
 5969 3 33 108.73 41.46 0.274 5968
 5970 3 33.04 108.84 41.36 0.284 5969
 5971 3 33.07 109.03 41.24 0.3 5970
 5972 3 33.06 109.23 41.14 0.344 5971
 5973 3 33.07 109.43 40.99 0.355 5972
 5974 3 33.29 109.34 40.77 0.053 5973
 5975 3 32.97 109.43 40.68 0.339 5973
 5976 3 32.95 109.53 40.57 0.305 5975
 5977 3 32.85 109.73 40.53 0.349 5976
 5978 3 32.75 109.73 40.39 0.422 5977
 5979 3 32.67 109.84 40.33 0.48 5978
 5980 3 32.56 109.84 40.25 0.485 5979
 5981 3 32.35 109.65 40 0.066 5980
 5982 3 32.28 109.54 39.89 0.043 5981
 5983 3 32.41 109.95 40.21 0.466 5980
 5984 3 32.41 109.95 40 0.33 5983
 5985 3 32.43 109.75 39.71 0.217 5984
 5986 3 32.21 110.64 40.54 0.3 5983
 5987 3 32.18 110.73 40.49 0.394 5986
 5988 3 32.17 110.84 40.36 0.427 5987
 5989 3 32.63 110.54 39.96 0.099 5988
 5990 3 32.66 110.45 39.85 0.000125 5989
 5991 3 31.92 110.95 40.21 0.338 5988
 5992 3 31.73 111.04 40.04 0.383 5991
 5993 3 31.44 111.15 39.85 0.329 5992
 5994 3 31.33 111.26 39.82 0.275 5993
 5995 3 31.1 111.35 39.75 0.285 5994
 5996 3 31.01 111.35 39.64 0.279 5995
 5997 3 30.92 111.46 39.61 0.255 5996
 5998 3 30.58 111.66 39.58 0.264 5997
 5999 3 30.39 111.76 39.5 0.269 5998
 6000 3 30.3 111.96 39.33 0.243 5999
 6001 3 30.14 112.05 39.17 0.278 6000
 6002 3 30.01 112.16 39.1 0.302 6001
 6003 3 30.03 112.35 39.13 0.315 6002
 6004 3 29.94 112.46 39.06 0.373 6003
 6005 3 29.9 112.55 39.03 0.389 6004
 6006 3 29.83 112.66 39 0.372 6005
 6007 3 29.71 112.85 39.13 0.418 6006
 6008 3 29.65 112.96 39.18 0.469 6007
 6009 3 29.07 113.05 39.65 0.13 6008
 6010 3 29.01 113.05 39.77 0.125 6009
 6011 3 29.01 113.16 39.85 0.122 6010
 6012 3 28.96 113.35 39.93 0.152 6011
 6013 3 28.85 113.35 39.97 0.156 6012
 6014 3 28.76 113.46 40.06 0.167 6013
 6015 3 28.64 113.55 40.18 0.138 6014
 6016 3 28.58 113.66 40.22 0.133 6015
 6017 3 28.53 113.76 40.35 0.127 6016
 6018 3 28.44 113.85 40.49 0.184 6017
 6019 3 28.3 114.04 40.61 0.201 6018
 6020 3 28.15 114.15 40.71 0.26 6019
 6021 3 27.89 114.24 40.75 0.289 6020
 6022 3 27.58 114.44 40.85 0.25 6021
 6023 3 27.51 114.65 40.93 0.259 6022
 6024 3 27.4 114.65 41.07 0.258 6023
 6025 3 27.24 114.74 41.25 0.226 6024
 6026 3 27.17 114.74 41.42 0.252 6025
 6027 3 26.94 114.74 41.6 0.238 6026
 6028 3 26.74 114.74 41.72 0.211 6027
 6029 3 26.46 114.74 41.93 0.202 6028
 6030 3 26.3 114.65 42.1 0.184 6029
 6031 3 26.24 114.74 42.28 0.201 6030
 6032 3 25.99 114.74 42.6 0.168 6031
 6033 3 25.85 114.74 42.71 0.13 6032
 6034 3 25.8 114.74 42.83 0.143 6033
 6035 3 25.53 114.94 42.88 0.055 6034
 6036 3 25.44 114.94 42.96 0.081 6035
 6037 3 25.87 114.44 42.97 0.162 6034
 6038 3 25.94 114.35 43.08 0.167 6037
 6039 3 26.12 114.35 43.15 0.207 6038
 6040 3 26.24 114.44 43.25 0.228 6039
 6041 3 26.37 114.44 43.35 0.212 6040
 6042 3 26.55 114.54 43.53 0.171 6041
 6043 3 26.64 114.65 43.64 0.141 6042
 6044 3 26.76 114.65 43.72 0.165 6043
 6045 3 26.87 114.65 43.89 0.154 6044
 6046 3 26.98 114.74 43.96 0.195 6045
 6047 3 27.05 114.74 44.1 0.224 6046
 6048 3 27.05 114.74 44.35 0.168 6047
 6049 3 27.03 114.83 44.53 0.152 6048
 6050 3 27.08 114.93 44.61 0.132 6049
 6051 3 26.99 115.04 44.71 0.185 6050
 6052 3 26.94 115.13 44.74 0.19 6051
 6053 3 26.92 115.33 44.77 0.181 6052
 6054 3 26.94 115.43 44.86 0.198 6053
 6055 3 26.98 115.54 45.02 0.195 6054
 6056 3 26.99 115.74 45.14 0.193 6055
 6057 3 27.05 115.83 45.27 0.184 6056
 6058 3 27.01 116.04 45.38 0.178 6057
 6059 3 27.07 116.13 45.43 0.174 6058
 6060 3 27.1 116.33 45.45 0.229 6059
 6061 3 27.14 116.54 45.43 0.248 6060
 6062 3 27.03 116.83 45.32 0.219 6061
 6063 3 26.94 117.04 45.15 0.185 6062
 6064 3 26.89 117.13 44.96 0.17 6063
 6065 3 26.8 117.24 44.79 0.148 6064
 6066 3 26.8 117.33 44.64 0.166 6065
 6067 3 26.76 117.43 44.53 0.173 6066
 6068 3 26.76 117.54 44.39 0.159 6067
 6069 3 26.71 117.54 44.28 0.203 6068
 6070 3 26.71 117.65 44.17 0.232 6069
 6071 3 27.01 117.65 43.96 0.084 6070
 6072 3 27.05 117.65 43.82 0.092 6071
 6073 3 27.17 117.74 43.75 0.084 6072
 6074 3 27.3 117.94 43.81 0.078 6073
 6075 3 27.49 117.94 43.68 0.099 6074
 6076 3 27.58 117.94 43.61 0.097 6075
 6077 3 27.74 117.94 43.6 0.087 6076
 6078 3 27.9 118.04 43.58 0.123 6077
 6079 3 28.1 117.94 43.57 0.141 6078
 6080 3 28.32 117.94 43.57 0.123 6079
 6081 3 28.53 117.94 43.56 0.133 6080
 6082 3 28.67 117.94 43.6 0.207 6081
 6083 3 28.69 118.24 43.45 0.116 6082
 6084 3 28.76 118.35 43.32 0.071 6083
 6085 3 26.6 117.85 44.15 0.258 6070
 6086 3 26.46 118.04 44.1 0.244 6085
 6087 3 26.41 118.15 44.07 0.23 6086
 6088 3 26.5 118.24 44.06 0.212 6087
 6089 3 26.4 118.35 44 0.242 6088
 6090 3 26.31 118.54 43.96 0.381 6089
 6091 3 26.27 118.65 43.9 0.425 6090
 6092 3 26.04 118.74 43.88 0.459 6091
 6093 3 26.04 118.85 43.88 0.454 6092
 6094 3 25.95 118.94 43.92 0.468 6093
 6095 3 26.77 119.44 44 0.165 6094
 6096 3 26.79 119.54 44.06 0.159 6095
 6097 3 26.79 119.85 44.06 0.151 6096
 6098 3 26.79 120.04 43.95 0.198 6097
 6099 3 26.68 119.94 43.64 0.096 6098
 6100 3 26.68 119.85 43.47 0.093 6099
 6101 3 26.72 119.85 43.32 0.113 6100
 6102 3 26.7 119.74 43.18 0.08 6101
 6103 3 26.61 119.65 43.11 0.054 6102
 6104 3 26.52 119.54 43 0.101 6103
 6105 3 26.93 120.24 44.07 0.15 6098
 6106 3 26.97 120.35 44.1 0.163 6105
 6107 3 27.11 120.44 44.21 0.167 6106
 6108 3 27.29 120.65 44.31 0.152 6107
 6109 3 27.36 120.74 44.29 0.198 6108
 6110 3 27.54 120.85 44.33 0.221 6109
 6111 3 27.63 120.94 44.32 0.236 6110
 6112 3 27.77 121.04 44.28 0.223 6111
 6113 3 27.91 121.15 44.28 0.217 6112
 6114 3 28.02 121.24 44.14 0.159 6113
 6115 3 28.11 121.44 43.96 0.126 6114
 6116 3 28.18 121.44 43.82 0.109 6115
 6117 3 28.29 121.44 43.68 0.143 6116
 6118 3 28.47 121.44 43.57 0.126 6117
 6119 3 28.63 121.54 43.43 0.127 6118
 6120 3 28.72 121.65 43.33 0.204 6119
 6121 3 28.29 121.94 43.18 0.114 6120
 6122 3 28.2 121.94 43.13 0.122 6121
 6123 3 28.13 122.04 43.08 0.149 6122
 6124 3 27.93 122.15 42.9 0.105 6123
 6125 3 27.93 122.35 42.92 0.078 6124
 6126 3 27.91 122.54 42.97 0.095 6125
 6127 3 27.91 122.65 43.07 0.14 6126
 6128 3 27.86 122.74 43.14 0.198 6127
 6129 3 27.79 122.85 43.15 0.252 6128
 6130 3 28.22 123.15 43.17 0.11 6129
 6131 3 28.4 123.24 43.15 0.051 6130
 6132 3 28.54 123.35 43.07 0.107 6131
 6133 3 28.61 123.54 43.1 0.123 6132
 6134 3 28.65 123.65 43.02 0.102 6133
 6135 3 28.59 123.74 42.99 0.061 6134
 6136 3 27.43 122.74 43.04 0.082 6129
 6137 3 27.31 122.74 43 0.087 6136
 6138 3 27.25 122.85 42.89 0.068 6137
 6139 3 27.16 123.04 42.75 0.137 6138
 6140 3 26.91 122.94 42.71 0.129 6139
 6141 3 26.81 123.04 42.64 0.111 6140
 6142 3 26.68 123.15 42.71 0.133 6141
 6143 3 26.72 123.24 42.88 0.073 6142
 6144 3 26.72 123.44 42.74 0.09 6143
 6145 3 26.72 123.54 42.74 0.132 6144
 6146 3 26.68 123.85 42.68 0.114 6145
 6147 3 26.72 123.94 42.6 0.105 6146
 6148 3 26.7 124.04 42.53 0.133 6147
 6149 3 26.59 124.15 42.46 0.157 6148
 6150 3 26.47 124.24 42.46 0.128 6149
 6151 3 26.29 124.24 42.5 0.109 6150
 6152 3 26.13 124.35 42.53 0.13 6151
 6153 3 26.02 124.44 42.71 0.115 6152
 6154 3 25.95 124.54 42.79 0.084 6153
 6155 3 25.86 124.65 42.78 0.118 6154
 6156 3 25.7 124.65 42.71 0.112 6155
 6157 3 25.45 124.65 42.78 0.129 6156
 6158 3 25.29 124.65 42.79 0.094 6157
 6159 3 25.18 124.65 42.82 0.114 6158
 6160 3 25 124.65 42.79 0.129 6159
 6161 3 24.86 124.65 42.81 0.156 6160
 6162 3 24.75 124.74 42.92 0.186 6161
 6163 3 24.68 124.85 43.02 0.22 6162
 6164 3 24.59 125.04 43.13 0.273 6163
 6165 3 29.13 121.65 43.33 0.15 6120
 6166 3 29.27 121.65 43.21 0.168 6165
 6167 3 29.43 121.65 43.21 0.155 6166
 6168 3 29.61 121.65 43.1 0.179 6167
 6169 3 29.74 121.65 42.96 0.133 6168
 6170 3 29.91 121.85 42.89 0.207 6169
 6171 3 30 121.85 42.75 0.242 6170
 6172 3 30.16 122.04 42.86 0.176 6171
 6173 3 30.34 122.15 42.89 0.172 6172
 6174 3 30.59 122.24 42.96 0.122 6173
 6175 3 30.77 122.24 42.96 0.131 6174
 6176 3 30.9 122.24 42.93 0.149 6175
 6177 3 31.04 122.35 42.89 0.123 6176
 6178 3 31.18 122.35 42.93 0.186 6177
 6179 3 31.31 122.35 42.9 0.222 6178
 6180 3 31.56 122.35 42.81 0.16 6179
 6181 3 31.75 122.35 42.75 0.152 6180
 6182 3 31.91 122.44 42.78 0.185 6181
 6183 3 32.12 122.54 42.83 0.156 6182
 6184 3 32.29 122.65 42.9 0.164 6183
 6185 3 32.4 122.65 42.92 0.17 6184
 6186 3 32.5 122.74 42.92 0.205 6185
 6187 3 32.57 122.85 42.68 0.148 6186
 6188 3 32.69 122.93 42.59 0.175 6187
 6189 3 32.87 123.03 42.55 0.178 6188
 6190 3 33.15 122.93 42.45 0.262 6189
 6191 3 33.36 123.03 42.45 0.342 6190
 6192 3 33.47 122.93 42.42 0.32 6191
 6193 3 33.65 122.93 42.35 0.28 6192
 6194 3 33.8 123.03 42.34 0.281 6193
 6195 3 34.11 123.14 42.24 0.259 6194
 6196 3 34.4 123.34 42.2 0.173 6195
 6197 3 34.62 123.03 42.2 0.108 6196
 6198 3 34.73 122.93 42.3 0.112 6197
 6199 3 34.86 122.84 42.44 0.112 6198
 6200 3 34.89 122.64 42.53 0.109 6199
 6201 3 35 122.53 42.57 0.141 6200
 6202 3 35.17 122.43 42.7 0.095 6201
 6203 3 35.29 122.34 42.77 0.114 6202
 6204 3 35.42 122.23 42.82 0.067 6203
 6205 3 35.6 122.14 42.8 0.099 6204
 6206 3 35.79 122.03 42.77 0.091 6205
 6207 3 35.89 121.84 42.92 0.06 6206
 6208 3 35.86 121.64 42.88 0.079 6207
 6209 3 35.86 121.53 42.88 0.111 6208
 6210 3 36 121.43 42.94 0.119 6209
 6211 3 36.1 121.34 43.02 0.128 6210
 6212 3 36.22 121.14 43.09 0.112 6211
 6213 3 36.3 121.03 43.17 0.13 6212
 6214 3 36.35 120.84 43.26 0.107 6213
 6215 3 36.46 120.73 43.35 0.107 6214
 6216 3 36.54 120.53 43.38 0.101 6215
 6217 3 36.67 120.34 43.38 0.087 6216
 6218 3 36.79 120.14 43.31 0.117 6217
 6219 3 36.89 120.03 43.37 0.136 6218
 6220 3 36.83 119.93 43.38 0.119 6219
 6221 3 36.78 119.73 43.42 0.076 6220
 6222 3 36.75 119.53 43.35 0.133 6221
 6223 3 36.73 119.34 43.43 0.16 6222
 6224 3 36.73 119.14 43.54 0.059 6223
 6225 3 36.79 119.14 43.65 0.156 6224
 6226 3 36.44 118.93 43.71 0.119 6225
 6227 3 34.65 123.53 42.23 0.153 6196
 6228 3 34.8 123.64 42.26 0.176 6227
 6229 3 34.9 123.64 42.13 0.22 6228
 6230 3 34.94 123.93 42.05 0.112 6229
 6231 3 35.04 124.03 42.01 0.136 6230
 6232 3 35.03 124.14 41.94 0.154 6231
 6233 3 35.08 124.34 41.92 0.185 6232
 6234 3 35.23 124.53 41.91 0.116 6233
 6235 3 35.3 124.64 41.84 0.088 6234
 6236 3 35.29 124.84 41.74 0.117 6235
 6237 3 35.43 124.93 41.63 0.114 6236
 6238 3 35.58 125.03 41.45 0.149 6237
 6239 3 35.71 125.14 41.34 0.13 6238
 6240 3 35.86 125.23 41.24 0.14 6239
 6241 3 35.96 125.34 41.14 0.092 6240
 6242 3 36.01 125.43 41.05 0.105 6241
 6243 3 36.07 125.53 40.95 0.132 6242
 6244 3 36.22 125.73 40.88 0.093 6243
 6245 3 36.42 125.93 40.87 0.095 6244
 6246 3 36.54 126.03 40.88 0.115 6245
 6247 3 36.61 126.14 40.92 0.095 6246
 6248 3 36.72 126.34 40.82 0.146 6247
 6249 3 36.83 126.34 40.78 0.214 6248
 6250 3 36.97 126.34 40.84 0.277 6249
 6251 3 37.23 125.93 41.06 0.127 6250
 6252 3 37.39 125.93 41.24 0.126 6251
 6253 3 37.43 125.93 41.34 0.177 6252
 6254 3 37.17 125.93 41.51 0.097 6253
 6255 3 37.12 125.93 41.67 0.067 6254
 6256 3 37.08 125.84 41.82 0.121 6255
 6257 3 37.62 126.14 41.26 0.186 6253
 6258 3 37.92 125.93 41.39 0.083 6257
 6259 3 38.07 126.03 41.49 0.067 6258
 6260 3 38.18 126.14 41.6 0.106 6259
 6261 3 35.14 123.43 42.48 0.216 6229
 6262 3 35.29 123.43 42.59 0.202 6261
 6263 3 35.44 123.43 42.77 0.138 6262
 6264 3 35.6 123.34 42.84 0.16 6263
 6265 3 35.73 123.34 42.96 0.133 6264
 6266 3 35.9 123.23 43.02 0.147 6265
 6267 3 36.07 123.14 43.09 0.174 6266
 6268 3 36.18 123.14 43.13 0.192 6267
 6269 3 36.1 122.84 43.17 0.125 6268
 6270 3 36.19 122.73 43.2 0.119 6269
 6271 3 36.36 123.34 43.21 0.149 6268
 6272 3 36.53 123.34 43.31 0.151 6271
 6273 3 36.68 123.43 43.31 0.153 6272
 6274 3 36.85 123.34 43.28 0.133 6273
 6275 3 36.96 123.43 43.31 0.15 6274
 6276 3 37.11 123.53 43.28 0.169 6275
 6277 3 37.3 123.53 43.32 0.172 6276
 6278 3 37.48 123.53 43.32 0.167 6277
 6279 3 37.71 123.53 43.38 0.141 6278
 6280 3 37.83 123.53 43.45 0.147 6279
 6281 3 38.08 123.43 43.45 0.155 6280
 6282 3 38.21 123.34 43.39 0.144 6281
 6283 3 38.43 123.34 43.45 0.142 6282
 6284 3 38.61 123.34 43.46 0.124 6283
 6285 3 38.76 123.34 43.49 0.103 6284
 6286 3 38.9 123.34 43.52 0.122 6285
 6287 3 39.03 123.23 43.53 0.139 6286
 6288 3 39.12 123.14 43.62 0.169 6287
 6289 3 39.14 123.12 43.81 0.187 6288
 6290 3 39.22 123.03 43.87 0.174 6289
 6291 3 39.26 122.82 44.02 0.155 6290
 6292 3 39.4 122.82 44.13 0.13 6291
 6293 3 39.57 122.73 44.2 0.129 6292
 6294 3 39.67 122.62 44.28 0.123 6293
 6295 3 39.8 122.53 44.37 0.121 6294
 6296 3 39.94 122.53 44.51 0.151 6295
 6297 3 40.11 122.53 44.59 0.149 6296
 6298 3 40.25 122.32 44.67 0.17 6297
 6299 3 40.33 122.42 44.73 0.178 6298
 6300 3 40.44 122.32 44.71 0.214 6299
 6301 3 40.58 122.32 44.74 0.224 6300
 6302 3 40.67 122.23 44.8 0.21 6301
 6303 3 40.75 122.23 44.89 0.246 6302
 6304 3 40.97 122.32 44.67 0.166 6303
 6305 3 41.04 122.23 44.53 0.155 6304
 6306 3 41.15 122.23 44.45 0.166 6305
 6307 3 41.25 122.12 44.45 0.196 6306
 6308 3 41.37 122.12 44.42 0.239 6307
 6309 3 41.58 122.42 44.74 0.111 6308
 6310 3 41.65 122.53 44.81 0.13 6309
 6311 3 41.75 122.73 44.84 0.075 6310
 6312 3 41.72 122.73 45.01 0.075 6311
 6313 3 41.68 122.82 45.13 0.101 6312
 6314 3 41.68 122.82 45.24 0.108 6313
 6315 3 41.62 122.92 45.37 0.138 6314
 6316 3 41.83 123.03 45.52 0.051 6315
 6317 3 41.85 123.12 45.7 0.086 6316
 6318 3 42 123.23 45.81 0.063 6317
 6319 3 42.12 123.32 45.84 0.082 6318
 6320 3 42.18 123.42 45.84 0.1 6319
 6321 3 42.3 123.53 45.81 0.124 6320
 6322 3 42.43 123.62 45.84 0.186 6321
 6323 3 42.5 123.73 46.06 0.115 6322
 6324 3 42.6 123.73 46.16 0.093 6323
 6325 3 42.72 123.82 46.23 0.094 6324
 6326 3 42.78 123.92 46.17 0.000125 6325
 6327 3 42.54 123.53 45.64 0.086 6322
 6328 3 42.68 123.32 45.62 0.114 6327
 6329 3 42.83 123.23 45.74 0.129 6328
 6330 3 42.93 123.32 45.88 0.000125 6329
 6331 3 41.44 122.03 44.41 0.26 6308
 6332 3 41.18 121.82 44.16 0.204 6331
 6333 3 41.15 121.62 44.09 0.22 6332
 6334 3 41.25 121.42 43.99 0.343 6333
 6335 3 41.35 121.32 43.81 0.267 6334
 6336 3 41.29 121.23 43.76 0.226 6335
 6337 3 41.15 121.14 43.49 0.128 6336
 6338 3 41.22 121.03 43.28 0.103 6337
 6339 3 41.22 120.93 43.24 0.16 6338
 6340 3 41.29 120.93 43.03 0.164 6339
 6341 3 41.32 120.93 42.87 0.144 6340
 6342 3 41.37 121.03 42.74 0.121 6341
 6343 3 41.43 121.03 42.59 0.115 6342
 6344 3 41.5 121.03 42.45 0.099 6343
 6345 3 41.53 121.03 42.3 0.123 6344
 6346 3 41.53 120.93 42.12 0.141 6345
 6347 3 41.58 120.73 42.06 0.23 6346
 6348 3 41.72 120.53 41.99 0.56 6347
 6349 3 41.72 120.43 41.84 0.578 6348
 6350 3 41.78 120.34 41.77 0.584 6349
 6351 3 41.86 120.23 41.66 0.562 6350
 6352 3 42.14 119.64 41.89 0.158 6351
 6353 3 42.08 119.43 42.01 0.095 6352
 6354 3 42.15 119.34 42.06 0.148 6353
 6355 3 42.29 119.14 42.12 0.145 6354
 6356 3 42.54 119.03 42.16 0.143 6355
 6357 3 42.61 118.93 42.23 0.149 6356
 6358 3 42.73 118.84 42.24 0.174 6357
 6359 3 42.88 118.73 42.34 0.174 6358
 6360 3 43 118.73 42.45 0.152 6359
 6361 3 42.99 118.64 42.59 0.089 6360
 6362 3 43.1 118.64 42.67 0.107 6361
 6363 3 41.78 120.23 41.49 0.323 6351
 6364 3 41.58 120.14 40.95 0.132 6363
 6365 3 41.54 119.93 40.82 0.143 6364
 6366 3 41.61 119.93 40.7 0.12 6365
 6367 3 41.69 119.93 40.55 0.069 6366
 6368 3 41.62 119.93 40.42 0.09 6367
 6369 3 41.5 119.93 40.34 0.121 6368
 6370 3 41.47 119.93 40.2 0.109 6369
 6371 3 41.4 119.84 40.06 0.165 6370
 6372 3 41.39 119.93 39.96 0.185 6371
 6373 3 41.37 119.84 39.84 0.226 6372
 6374 3 41.47 120.25 39.62 0.122 6373
 6375 3 41.36 120.25 39.49 0.167 6374
 6376 3 41.32 120.34 39.37 0.168 6375
 6377 3 41.43 120.45 39.2 0.103 6376
 6378 3 41.5 120.54 39.1 0.119 6377
 6379 3 41.5 120.65 38.8 0.134 6378
 6380 3 41.55 120.65 38.63 0.12 6379
 6381 3 41.55 120.65 38.45 0.115 6380
 6382 3 41.58 120.54 38.34 0.145 6381
 6383 3 41.61 120.54 38.2 0.16 6382
 6384 3 41.58 120.45 38.02 0.154 6383
 6385 3 41.5 120.45 37.84 0.138 6384
 6386 3 41.29 120.65 37.73 0.149 6385
 6387 3 41.29 120.65 37.56 0.113 6386
 6388 3 41.3 120.84 37.42 0.138 6387
 6389 3 41.37 120.95 37.31 0.145 6388
 6390 3 41.48 121.15 37.24 0.162 6389
 6391 3 41.5 121.25 37.14 0.095 6390
 6392 3 41.57 121.34 37.03 0.114 6391
 6393 3 41.61 121.54 36.89 0.149 6392
 6394 3 41.54 121.65 36.77 0.119 6393
 6395 3 41.51 121.75 36.63 0.16 6394
 6396 3 41.58 122.15 36.45 0.123 6395
 6397 3 41.67 122.15 36.38 0.141 6396
 6398 3 41.61 122.25 36.16 0.052 6397
 6399 3 41.75 122.34 36.02 0.096 6398
 6400 3 41.83 122.45 35.89 0.111 6399
 6401 3 41.9 122.56 35.77 0.086 6400
 6402 3 41.83 122.65 35.84 0.059 6401
 6403 3 41.78 122.76 35.88 0.093 6402
 6404 3 41.78 122.95 35.78 0.095 6403
 6405 3 41.72 122.95 35.63 0.087 6404
 6406 3 41.68 123.15 35.64 0.092 6405
 6407 3 41.61 123.26 35.53 0.091 6406
 6408 3 41.54 123.26 35.42 0.099 6407
 6409 3 41.42 123.45 35.34 0.108 6408
 6410 3 41.37 123.56 35.2 0.09 6409
 6411 3 41.4 123.56 35.09 0.086 6410
 6412 3 41.39 123.65 34.96 0.085 6411
 6413 3 41.42 123.65 34.84 0.138 6412
 6414 3 41.48 123.76 34.81 0.142 6413
 6415 3 41.53 123.95 34.77 0.182 6414
 6416 3 41.97 124.06 34.81 0.081 6415
 6417 3 42.07 124.06 34.8 0.134 6416
 6418 3 42.29 124.15 34.82 0.119 6417
 6419 3 42.4 124.15 34.77 0.119 6418
 6420 3 42.57 124.25 34.71 0.135 6419
 6421 3 42.68 124.25 34.67 0.105 6420
 6422 3 41.33 124.06 34.6 0.137 6415
 6423 3 41.19 124.15 34.55 0.154 6422
 6424 3 41.01 124.26 34.45 0.145 6423
 6425 3 40.86 124.26 34.28 0.172 6424
 6426 3 40.8 124.36 34.19 0.244 6425
 6427 3 40.96 124.65 34.14 0.137 6426
 6428 3 40.92 124.56 34.02 0.13 6427
 6429 3 41 124.65 33.84 0.112 6428
 6430 3 41 124.65 33.7 0.112 6429
 6431 3 40.9 124.65 33.53 0.088 6430
 6432 3 40.8 124.56 33.41 0.078 6431
 6433 3 40.51 124.15 34.05 0.154 6426
 6434 3 40.29 124.15 34.23 0.091 6433
 6435 3 40.25 124.15 34.41 0.071 6434
 6436 3 41.69 122.75 35.99 0.127 6403
 6437 3 41.58 122.75 35.98 0.141 6436
 6438 3 41.48 122.84 35.99 0.128 6437
 6439 3 41.33 122.95 36.02 0.103 6438
 6440 3 41.23 122.95 35.99 0.133 6439
 6441 3 41.11 122.95 35.96 0.158 6440
 6442 3 40.87 123.04 35.99 0.139 6441
 6443 3 40.75 123.06 35.92 0.093 6442
 6444 3 41.55 121.25 36.55 0.068 6395
 6445 3 41.5 121.15 36.56 0.073 6444
 6446 3 41.43 121.04 36.56 0.07 6445
 6447 3 41.36 120.84 36.52 0.084 6446
 6448 3 41.28 120.75 36.49 0.065 6447
 6449 3 41.17 120.65 36.45 0.091 6448
 6450 3 41.07 120.45 36.39 0.125 6449
 6451 3 41.06 120.34 36.37 0.139 6450
 6452 3 41 120.25 36.31 0.159 6451
 6453 3 40.99 120.04 36.21 0.198 6452
 6454 3 40.92 119.95 36.1 0.25 6453
 6455 3 40.81 119.84 35.99 0.262 6454
 6456 3 40.74 119.76 35.87 0.268 6455
 6457 3 40.54 119.65 35.71 0.189 6456
 6458 3 40.5 119.45 35.77 0.118 6457
 6459 3 40.6 119.36 35.77 0.107 6458
 6460 3 40.68 119.26 35.87 0.105 6459
 6461 3 40.77 119.06 35.76 0.083 6460
 6462 3 40.77 118.95 35.69 0.075 6461
 6463 3 42.3 120.73 41.63 0.188 6363
 6464 3 42.32 120.73 41.49 0.204 6463
 6465 3 40.85 121.12 44.03 0.098 6334
 6466 3 40.87 121.03 43.92 0.096 6465
 6467 3 40.73 120.82 43.8 0.093 6466
 6468 3 40.67 120.92 43.7 0.069 6467
 6469 3 41.75 122.12 44.76 0.172 6331
 6470 3 41.9 122.12 44.87 0.156 6469
 6471 3 41.9 122.03 45.05 0.082 6470
 6472 3 42 121.92 45.21 0.097 6471
 6473 3 42.07 121.92 45.32 0.142 6472
 6474 3 42.04 121.82 45.42 0.117 6473
 6475 3 42 121.73 45.53 0.112 6474
 6476 3 41.93 121.82 45.74 0.097 6475
 6477 3 41.9 121.73 45.88 0.09 6476
 6478 3 41.85 121.73 46.02 0.084 6477
 6479 3 32.79 122.74 43.19 0.092 6186
 6480 3 32.9 122.73 43.26 0.131 6479
 6481 3 33.01 122.73 43.49 0.095 6480
 6482 3 33.17 122.73 43.56 0.068 6481
 6483 3 33.23 122.84 43.63 0.057 6482
 6484 3 33.3 122.73 43.7 0.113 6483
 6485 3 33.4 122.73 43.77 0.141 6484
 6486 3 33.54 122.73 43.77 0.17 6485
 6487 3 33.82 122.73 43.7 0.099 6486
 6488 3 33.87 122.64 43.82 0.147 6487
 6489 3 33.86 122.64 43.95 0.076 6488
 6490 3 30.18 122.35 42.78 0.098 6173
 6491 3 30.2 122.44 42.67 0.106 6490
 6492 3 30.22 122.54 42.5 0.144 6491
 6493 3 30.25 122.65 42.39 0.107 6492
 6494 3 30.25 122.74 42.25 0.096 6493
 6495 3 30.15 122.74 42.18 0.084 6494
 6496 3 30.09 122.85 42.07 0.097 6495
 6497 3 30.09 122.94 41.93 0.096 6496
 6498 3 29.99 122.94 41.77 0.053 6497
 6499 3 29.95 123.04 41.61 0.075 6498
 6500 3 29.83 122.94 41.5 0.112 6499
 6501 3 29.75 123.04 41.32 0.134 6500
 6502 3 29.84 123.24 41.17 0.124 6501
 6503 3 29.95 123.24 41.14 0.124 6502
 6504 3 30.04 123.44 41.08 0.087 6503
 6505 3 30 123.65 41.07 0.109 6504
 6506 3 29.97 123.85 41.11 0.156 6505
 6507 3 29.88 123.85 41.32 0.116 6506
 6508 3 29.83 123.94 40.96 0.103 6506
 6509 3 29.72 123.94 40.93 0.066 6508
 6510 3 29.61 124.04 40.88 0.067 6509
 6511 3 29.5 124.15 40.78 0.079 6510
 6512 3 29.47 124.24 40.67 0.087 6511
 6513 3 29.4 124.35 40.65 0.109 6512
 6514 3 30.11 121.74 42.38 0.061 6171
 6515 3 30.25 121.74 42.25 0.076 6514
 6516 3 30.33 121.74 42.17 0.107 6515
 6517 3 30.4 121.74 42.07 0.000125 6516
 6518 3 25.52 118.94 43.93 0.261 6094
 6519 3 25.31 119.15 44.11 0.184 6518
 6520 3 25.18 119.24 44.18 0.19 6519
 6521 3 25.02 119.44 44.24 0.22 6520
 6522 3 24.81 119.54 44.25 0.207 6521
 6523 3 24.7 119.65 44.21 0.199 6522
 6524 3 24.56 119.74 44.14 0.169 6523
 6525 3 24.38 119.85 44.03 0.133 6524
 6526 3 24.24 119.85 43.96 0.138 6525
 6527 3 24.11 119.94 43.92 0.139 6526
 6528 3 23.86 119.94 43.83 0.163 6527
 6529 3 23.7 120.04 43.78 0.187 6528
 6530 3 23.56 120.15 43.78 0.166 6529
 6531 3 23.45 120.35 43.75 0.222 6530
 6532 3 23.31 120.54 43.96 0.165 6531
 6533 3 23.2 120.65 43.96 0.223 6532
 6534 3 23.11 120.74 44.13 0.189 6533
 6535 3 22.9 120.74 44.31 0.114 6534
 6536 3 22.7 120.74 44.39 0.112 6535
 6537 3 22.56 120.85 44.46 0.129 6536
 6538 3 22.34 120.85 44.52 0.214 6537
 6539 3 22.63 120.43 44.75 0.124 6538
 6540 3 22.77 120.43 44.95 0.135 6539
 6541 3 22.79 120.33 45.07 0.107 6540
 6542 3 22.77 120.43 45.24 0.098 6541
 6543 3 22.79 120.43 45.35 0.061 6542
 6544 3 22.75 120.33 45.47 0.082 6543
 6545 3 22.75 120.24 45.54 0.107 6544
 6546 3 22.7 120.13 45.57 0.09 6545
 6547 3 22.65 120.04 45.53 0.112 6546
 6548 3 22.52 120.04 45.54 0.098 6547
 6549 3 22.45 119.93 45.56 0.07 6548
 6550 3 22.33 119.93 45.46 0.068 6549
 6551 3 22.2 119.83 45.43 0.065 6550
 6552 3 22.13 119.74 45.39 0.106 6551
 6553 3 22.15 119.63 45.35 0.09 6552
 6554 3 22.15 120.85 44.6 0.189 6538
 6555 3 21.88 120.83 44.85 0.179 6554
 6556 3 21.61 120.83 44.93 0.147 6555
 6557 3 21.38 120.83 44.93 0.094 6556
 6558 3 21.25 120.83 44.99 0.145 6557
 6559 3 21.02 120.83 45 0.137 6558
 6560 3 20.84 120.83 45.07 0.147 6559
 6561 3 20.65 120.83 45.07 0.159 6560
 6562 3 20.47 120.74 45.1 0.144 6561
 6563 3 20.18 120.64 45.04 0.114 6562
 6564 3 20.04 120.64 45.08 0.1 6563
 6565 3 19.84 120.64 45.02 0.144 6564
 6566 3 19.72 120.55 45.02 0.185 6565
 6567 3 19.58 120.55 45.08 0.156 6566
 6568 3 19.34 120.44 45.18 0.157 6567
 6569 3 19.15 120.44 45.35 0.121 6568
 6570 3 18.99 120.55 45.38 0.127 6569
 6571 3 18.84 120.55 45.38 0.165 6570
 6572 3 18.68 120.55 45.43 0.153 6571
 6573 3 18.52 120.64 45.36 0.099 6572
 6574 3 18.38 120.64 45.32 0.099 6573
 6575 3 18.2 120.75 45.25 0.146 6574
 6576 3 18.08 120.64 45.25 0.142 6575
 6577 3 17.9 120.75 45.28 0.153 6576
 6578 3 17.88 120.84 45.43 0.198 6577
 6579 3 17.61 120.84 45.53 0.199 6578
 6580 3 17.45 120.94 45.56 0.223 6579
 6581 3 17.33 120.94 45.58 0.233 6580
 6582 3 17.15 120.94 45.61 0.202 6581
 6583 3 16.99 120.94 45.6 0.213 6582
 6584 3 16.84 120.94 45.75 0.234 6583
 6585 3 16.65 120.94 45.89 0.198 6584
 6586 3 16.47 121.05 45.89 0.151 6585
 6587 3 16.31 121.05 45.92 0.174 6586
 6588 3 16.15 120.94 46.02 0.144 6587
 6589 3 15.97 120.94 46.03 0.122 6588
 6590 3 15.83 120.94 46.11 0.176 6589
 6591 3 15.75 121.05 46.2 0.219 6590
 6592 3 15.48 120.94 46.04 0.167 6591
 6593 3 15.33 120.84 46 0.159 6592
 6594 3 15.11 120.84 45.95 0.206 6593
 6595 3 14.97 120.75 46.06 0.238 6594
 6596 3 14.99 120.64 46.28 0.118 6595
 6597 3 14.96 120.55 46.43 0.1 6596
 6598 3 14.91 120.64 46.58 0.08 6597
 6599 3 14.91 120.64 46.77 0.1 6598
 6600 3 14.88 120.55 46.92 0.107 6599
 6601 3 14.88 120.55 47.08 0.071 6600
 6602 3 14.76 120.44 47.15 0.116 6601
 6603 3 14.5 120.44 47.32 0.145 6602
 6604 3 14.24 120.44 47.53 0.152 6603
 6605 3 14.16 120.34 47.64 0.113 6604
 6606 3 14.8 120.84 45.82 0.176 6595
 6607 3 14.58 120.84 45.72 0.182 6606
 6608 3 14.43 120.84 45.64 0.187 6607
 6609 3 14.33 120.84 45.6 0.259 6608
 6610 3 14.19 120.64 45.4 0.16 6609
 6611 3 14.08 120.64 45.25 0.155 6610
 6612 3 13.93 120.55 45.24 0.156 6611
 6613 3 13.76 120.45 45.18 0.132 6612
 6614 3 13.65 120.36 45.08 0.161 6613
 6615 3 13.52 120.36 45.1 0.191 6614
 6616 3 13.36 120.34 45.25 0.151 6615
 6617 3 13.19 120.34 45.24 0.143 6616
 6618 3 13.01 120.25 45.33 0.161 6617
 6619 3 12.9 120.14 45.47 0.177 6618
 6620 3 12.77 120.06 45.46 0.173 6619
 6621 3 12.66 120.06 45.42 0.16 6620
 6622 3 12.41 120.06 45.39 0.123 6621
 6623 3 12.24 120.06 45.43 0.171 6622
 6624 3 12.02 120.06 45.5 0.172 6623
 6625 3 11.81 120.15 45.64 0.161 6624
 6626 3 11.59 120.26 45.63 0.177 6625
 6627 3 11.41 120.35 45.68 0.12 6626
 6628 3 11.24 120.35 45.5 0.139 6627
 6629 3 11.14 120.35 45.47 0.1 6628
 6630 3 11.05 120.35 45.4 0.112 6629
 6631 3 10.93 120.37 45.35 0.107 6630
 6632 3 10.69 120.37 45.31 0.105 6631
 6633 3 10.52 120.37 45.27 0.137 6632
 6634 3 10.41 120.46 45.18 0.137 6633
 6635 3 10.3 120.46 45.07 0.187 6634
 6636 3 10.15 120.46 45.13 0.192 6635
 6637 3 10.02 120.56 45.17 0.232 6636
 6638 3 9.85 120.67 45.25 0.25 6637
 6639 3 9.76 120.56 45.24 0.346 6638
 6640 3 9.64 120.67 45.14 0.43 6639
 6641 3 9.58 120.87 45.13 0.473 6640
 6642 3 9.41 120.76 45.14 0.516 6641
 6643 3 9.29 120.96 45.27 0.497 6642
 6644 3 9.22 120.87 45.32 0.457 6643
 6645 3 8.83 120.56 45.71 0.237 6644
 6646 3 8.68 120.56 45.97 0.22 6645
 6647 3 8.57 120.56 46.18 0.15 6646
 6648 3 8.49 120.65 46.38 0.113 6647
 6649 3 8.46 120.65 46.53 0.181 6648
 6650 3 8.33 120.65 46.6 0.245 6649
 6651 3 8.19 120.65 46.72 0.286 6650
 6652 3 7.99 120.45 46.78 0.272 6651
 6653 3 8.09 120.15 46.9 0.146 6652
 6654 3 7.96 120.06 47.04 0.123 6653
 6655 3 7.95 119.95 47.21 0.076 6654
 6656 3 7.79 120.85 46.82 0.072 6652
 6657 3 7.74 120.95 46.92 0.108 6656
 6658 3 7.63 121.16 47.07 0.088 6657
 6659 3 8.44 121.06 46.83 0.176 6651
 6660 3 8.44 121.15 46.95 0.155 6659
 6661 3 8.48 121.35 47.03 0.18 6660
 6662 3 8.6 121.45 47.14 0.158 6661
 6663 3 8.56 121.56 47.36 0.127 6662
 6664 3 8.54 121.65 47.53 0.109 6663
 6665 3 8.46 121.65 47.64 0.087 6664
 6666 3 8.4 121.76 47.74 0.098 6665
 6667 3 8.33 121.85 47.82 0.12 6666
 6668 3 8.26 121.85 47.96 0.094 6667
 6669 3 8.13 121.77 48.1 0.14 6668
 6670 3 8.03 121.66 48.28 0.158 6669
 6671 3 7.99 121.86 48.28 0.116 6670
 6672 3 7.9 121.86 48.36 0.095 6671
 6673 3 7.78 121.96 48.33 0.095 6672
 6674 3 7.71 121.86 48.57 0.083 6673
 6675 3 7.65 121.77 48.71 0.128 6674
 6676 3 7.62 121.77 48.85 0.137 6675
 6677 3 7.49 121.86 48.95 0.093 6676
 6678 3 7.41 121.86 49.14 0.093 6677
 6679 3 7.37 121.86 49.25 0.109 6678
 6680 3 7.24 121.77 49.39 0.102 6679
 6681 3 7.08 121.76 49.52 0.125 6680
 6682 3 6.91 121.66 49.58 0.138 6681
 6683 3 6.82 121.66 49.78 0.139 6682
 6684 3 6.66 121.55 49.86 0.126 6683
 6685 3 6.54 121.55 50 0.129 6684
 6686 3 6.41 121.46 50.25 0.178 6685
 6687 3 6.25 121.26 50.36 0.186 6686
 6688 3 6.16 121.05 50.07 0.119 6687
 6689 3 6.12 120.96 49.95 0.144 6688
 6690 3 6.15 120.85 49.85 0.181 6689
 6691 3 6.08 120.66 49.78 0.114 6690
 6692 3 6.03 120.66 49.68 0.167 6691
 6693 3 6.02 120.66 49.58 0.221 6692
 6694 3 5.91 120.66 49.46 0.246 6693
 6695 3 5.77 120.66 49.38 0.318 6694
 6696 3 5.48 120.77 49.29 0.411 6695
 6697 3 5.29 120.77 49.28 0.469 6696
 6698 3 5.42 120.66 48.82 0.431 6697
 6699 3 5.12 120.66 48.82 0.242 6698
 6700 3 4.99 120.86 48.7 0.117 6699
 6701 3 4.75 120.96 48.78 0.103 6700
 6702 3 4.61 121.07 48.85 0.102 6701
 6703 3 4.46 121.16 48.93 0.095 6702
 6704 3 4.37 121.16 49 0.138 6703
 6705 3 4.36 121.16 49.13 0.000125 6704
 6706 3 4.75 120.57 49.07 0.27 6699
 6707 3 4.67 120.46 48.93 0.283 6706
 6708 3 5.98 120.77 48.64 0.257 6698
 6709 3 5.94 120.86 48.57 0.224 6708
 6710 3 5.74 121.07 48.49 0.171 6709
 6711 3 5.59 121.16 48.5 0.121 6710
 6712 3 6.13 121.07 48.36 0.095 6709
 6713 3 6.16 121.16 48.24 0.073 6712
 6714 3 4.87 121.05 49.93 0.268 6697
 6715 3 4.74 121.05 49.99 0.276 6714
 6716 3 6.32 120.66 49.07 0.104 6695
 6717 3 6.49 120.66 49.11 0.161 6716
 6718 3 6.61 120.77 49.21 0.137 6717
 6719 3 6.7 120.86 49.35 0.065 6718
 6720 3 6.78 120.96 49.32 0.071 6719
 6721 3 6.17 121.35 50.64 0.113 6687
 6722 3 6.06 121.46 50.77 0.151 6721
 6723 3 5.91 121.46 50.93 0.182 6722
 6724 3 5.74 121.35 51.17 0.194 6723
 6725 3 5.62 121.26 51.29 0.155 6724
 6726 3 5.49 121.26 51.45 0.117 6725
 6727 3 5.42 121.16 51.58 0.126 6726
 6728 3 5.34 121.16 51.72 0.122 6727
 6729 3 5.28 121.16 51.9 0.151 6728
 6730 3 5.15 121.16 52.08 0.134 6729
 6731 3 5.06 121.26 52.25 0.184 6730
 6732 3 4.96 121.35 52.35 0.192 6731
 6733 3 4.7 121.26 52.57 0.116 6732
 6734 3 4.48 121.26 52.74 0.149 6733
 6735 3 4.32 121.26 52.75 0.16 6734
 6736 3 4.19 121.16 52.85 0.159 6735
 6737 3 4.01 121.16 52.96 0.131 6736
 6738 3 3.87 121.16 53 0.125 6737
 6739 3 3.8 121.05 53.07 0.171 6738
 6740 3 3.64 121.05 53.24 0.103 6739
 6741 3 3.51 121.05 53.32 0.103 6740
 6742 3 6.41 121.96 50.35 0.16 6686
 6743 3 6.49 122.05 50.39 0.168 6742
 6744 3 6.62 122.16 50.38 0.155 6743
 6745 3 6.7 122.35 50.27 0.142 6744
 6746 3 6.81 122.46 50.11 0.127 6745
 6747 3 6.91 122.55 49.96 0.088 6746
 6748 3 6.92 122.76 49.85 0.097 6747
 6749 3 6.78 122.96 49.75 0.148 6748
 6750 3 6.73 123.05 49.77 0.118 6749
 6751 3 6.84 123.26 49.74 0.137 6750
 6752 3 6.82 123.35 49.68 0.125 6751
 6753 3 6.94 123.55 49.63 0.086 6752
 6754 3 7.03 123.66 49.46 0.125 6753
 6755 3 7.16 123.77 49.35 0.1 6754
 6756 3 7.12 123.86 49.21 0.108 6755
 6757 3 7.03 123.96 49.17 0.1 6756
 6758 3 6.84 123.96 49.18 0.095 6757
 6759 3 6.78 124.07 49.27 0.096 6758
 6760 3 6.74 124.16 49.33 0.148 6759
 6761 3 6.79 124.26 49.57 0.111 6760
 6762 3 6.78 124.46 49.64 0.117 6761
 6763 3 6.74 124.55 49.6 0.146 6762
 6764 3 6.7 124.66 49.43 0.195 6763
 6765 3 6.71 124.66 49.25 0.000125 6764
 6766 3 7.92 121.66 48.43 0.066 6670
 6767 3 7.88 121.66 48.58 0.11 6766
 6768 3 7.95 121.66 48.83 0.111 6767
 6769 3 7.94 121.46 48.93 0.111 6768
 6770 3 7.95 121.36 48.93 0.091 6769
 6771 3 7.9 121.27 48.89 0.119 6770
 6772 3 7.87 121.07 48.74 0.134 6771
 6773 3 7.94 121.07 48.61 0.108 6772
 6774 3 8.14 120.96 48.43 0.113 6773
 6775 3 8.21 120.96 48.28 0.126 6774
 6776 3 8.31 120.96 48.21 0.083 6775
 6777 3 8.38 120.95 48.08 0.081 6776
 6778 3 8.46 120.95 47.95 0.102 6777
 6779 3 8.55 120.95 47.81 0.163 6778
 6780 3 8.72 120.95 47.85 0.118 6779
 6781 3 9.4 120.06 45.14 0.093 6640
 6782 3 9.3 119.96 45.04 0.123 6781
 6783 3 9.17 119.87 45 0.094 6782
 6784 3 9 119.76 45 0.093 6783
 6785 3 8.83 119.76 44.97 0.108 6784
 6786 3 8.6 119.76 44.88 0.096 6785
 6787 3 8.56 119.76 44.78 0.18 6786
 6788 3 8.75 119.87 44.57 0.128 6787
 6789 3 8.99 119.96 44.5 0.094 6788
 6790 3 8.29 119.76 44.97 0.13 6787
 6791 3 8.15 119.76 45.07 0.151 6790
 6792 3 8.04 119.87 45.21 0.109 6791
 6793 3 7.91 119.87 45.32 0.125 6792
 6794 3 7.78 119.87 45.43 0.075 6793
 6795 3 7.65 119.87 45.5 0.108 6794
 6796 3 7.49 119.76 45.53 0.097 6795
 6797 3 7.29 119.76 45.58 0.135 6796
 6798 3 7.08 119.86 45.64 0.11 6797
 6799 3 6.84 119.77 45.58 0.092 6798
 6800 3 6.67 119.66 45.64 0.085 6799
 6801 3 6.57 119.66 45.65 0.075 6800
 6802 3 6.45 119.57 45.75 0.055 6801
 6803 3 6.28 119.57 45.75 0.085 6802
 6804 3 13.49 120.36 44.74 0.106 6615
 6805 3 13.44 120.36 44.56 0.119 6804
 6806 3 13.43 120.25 44.35 0.115 6805
 6807 3 14.34 121.25 45.6 0.125 6609
 6808 3 14.38 121.34 45.32 0.057 6807
 6809 3 14.41 121.34 45.15 0.083 6808
 6810 3 14.48 121.36 44.96 0.124 6809
 6811 3 14.55 121.45 44.78 0.081 6810
 6812 3 14.58 121.45 44.57 0.061 6811
 6813 3 14.54 121.45 44.4 0.062 6812
 6814 3 14.56 121.55 44.28 0.117 6813
 6815 3 14.6 121.55 44.18 0.1 6814
 6816 3 14.71 121.66 44.03 0.127 6815
 6817 3 14.61 121.75 43.96 0.154 6816
 6818 3 14.43 121.86 43.86 0.11 6817
 6819 3 14.34 121.86 43.72 0.089 6818
 6820 3 14.39 121.95 43.63 0.132 6819
 6821 3 14.73 122.05 43.6 0.124 6820
 6822 3 14.9 122.05 43.6 0.134 6821
 6823 3 15.08 122.05 43.53 0.1 6822
 6824 3 15.24 122.16 43.43 0.077 6823
 6825 3 15.33 122.25 43.39 0.104 6824
 6826 3 15.48 122.16 43.31 0.14 6825
 6827 3 15.66 122.16 43.18 0.107 6826
 6828 3 15.82 122.16 43 0.074 6827
 6829 3 15.99 122.25 42.79 0.064 6828
 6830 3 16.07 122.36 42.64 0.038 6829
 6831 3 14.41 122.16 43.6 0.116 6820
 6832 3 14.43 122.36 43.56 0.099 6831
 6833 3 14.35 122.45 43.46 0.104 6832
 6834 3 14.5 122.55 43.25 0.15 6833
 6835 3 14.59 122.66 43.08 0.079 6834
 6836 3 14.67 122.55 42.96 0.12 6835
 6837 3 14.79 122.66 42.97 0.122 6836
 6838 3 14.16 121.25 45.95 0.069 6807
 6839 3 14.09 121.34 46 0.069 6838
 6840 3 13.94 121.34 46.07 0.105 6839
 6841 3 13.8 121.34 46.14 0.146 6840
 6842 3 13.74 121.34 46.28 0.155 6841
 6843 3 13.77 121.44 46.54 0.103 6842
 6844 3 13.77 121.55 46.71 0.129 6843
 6845 3 13.9 121.64 46.82 0.045 6844
 6846 3 15.92 121.14 46.5 0.086 6591
 6847 3 15.86 121.14 46.67 0.079 6846
 6848 3 15.82 121.14 46.78 0.069 6847
 6849 3 15.75 121.25 46.88 0.095 6848
 6850 3 15.68 121.34 47 0.091 6849
 6851 3 15.58 121.44 47.08 0.103 6850
 6852 3 15.44 121.44 47.14 0.121 6851
 6853 3 15.23 121.55 47.18 0.108 6852
 6854 3 15.09 121.64 47.21 0.084 6853
 6855 3 15.04 121.75 47.36 0.193 6854
 6856 3 15.06 121.75 47.61 0.152 6855
 6857 3 15.13 121.55 47.75 0.082 6856
 6858 3 15.1 121.44 47.82 0.000125 6857
 6859 3 14.89 121.84 47.2 0.091 6855
 6860 3 14.8 121.94 47.14 0.151 6859
 6861 3 14.64 121.94 47.53 0.111 6860
 6862 3 14.52 121.84 47.64 0.131 6861
 6863 3 14.34 121.75 47.64 0.066 6862
 6864 3 14.21 121.75 47.7 0.069 6863
 6865 3 14.11 121.64 47.68 0.041 6864
 6866 3 13.99 121.55 47.77 0.097 6865
 6867 3 13.84 121.55 47.78 0.109 6866
 6868 3 13.73 121.55 47.88 0.08 6867
 6869 3 13.44 121.45 48.07 0.041 6868
 6870 3 13.4 121.56 48.21 0.062 6869
 6871 3 14.77 122.05 46.81 0.106 6860
 6872 3 14.88 122.25 46.63 0.145 6871
 6873 3 14.93 122.44 46.52 0.128 6872
 6874 3 15.1 122.64 46.54 0.144 6873
 6875 3 15.27 122.75 46.57 0.11 6874
 6876 3 15.41 122.94 46.63 0.105 6875
 6877 3 15.58 123.05 46.6 0.097 6876
 6878 3 15.74 123.14 46.56 0.083 6877
 6879 3 15.91 123.25 46.46 0.099 6878
 6880 3 16.01 123.34 46.5 0.151 6879
 6881 3 16.13 123.44 46.53 0.183 6880
 6882 3 16.15 123.64 46.57 0.089 6881
 6883 3 18.04 121.05 45.56 0.119 6578
 6884 3 18.09 121.14 45.54 0.186 6883
 6885 3 18.02 121.34 45.68 0.088 6884
 6886 3 18.04 121.55 45.78 0.073 6885
 6887 3 18.06 121.64 45.85 0.08 6886
 6888 3 18.36 121.05 45.52 0.096 6884
 6889 3 18.59 121.05 45.53 0.111 6888
 6890 3 18.72 120.94 45.64 0.104 6889
 6891 3 18.83 120.94 45.6 0.000125 6890
 6892 3 22.13 120.74 44.07 0.148 6554
 6893 3 22.15 120.65 43.88 0.139 6892
 6894 3 22.16 120.44 43.75 0.15 6893
 6895 3 22.25 120.44 43.64 0.104 6894
 6896 3 22.31 120.24 43.43 0.083 6895
 6897 3 22.27 120.15 43.32 0.082 6896
 6898 3 22.27 119.94 43.31 0.094 6897
 6899 3 22.34 119.85 43.35 0.109 6898
 6900 3 22.5 119.65 43.46 0.06 6899
 6901 3 23.5 120.44 43.46 0.105 6531
 6902 3 23.56 120.54 43.25 0.17 6901
 6903 3 23.54 120.54 43.14 0.203 6902
 6904 3 23.29 120.35 43.07 0.112 6903
 6905 3 23.24 120.24 43.18 0.147 6904
 6906 3 23.22 120.15 43.29 0.000125 6905
 6907 3 29.76 113.16 39.13 0.361 6008
 6908 3 29.65 113.26 39.08 0.341 6907
 6909 3 29.49 113.35 38.97 0.335 6908
 6910 3 28.92 113.26 38.88 0.214 6909
 6911 3 28.78 113.35 38.81 0.228 6910
 6912 3 28.71 113.46 38.75 0.245 6911
 6913 3 28.64 113.66 38.71 0.266 6912
 6914 3 28.6 113.85 38.71 0.293 6913
 6915 3 28.71 114.05 38.71 0.247 6914
 6916 3 28.76 114.16 38.72 0.257 6915
 6917 3 28.71 114.26 38.65 0.254 6916
 6918 3 28.78 114.46 38.75 0.286 6917
 6919 3 28.71 114.55 38.71 0.29 6918
 6920 3 28.58 114.66 38.61 0.29 6919
 6921 3 28.49 114.76 38.58 0.254 6920
 6922 3 28.28 114.85 38.46 0.287 6921
 6923 3 28.12 114.96 38.43 0.233 6922
 6924 3 27.87 114.96 38.45 0.247 6923
 6925 3 27.49 115.05 38.46 0.205 6924
 6926 3 27.35 115.05 38.47 0.274 6925
 6927 3 27.19 115.16 38.52 0.31 6926
 6928 3 27.12 115.35 38.5 0.359 6927
 6929 3 27.1 115.76 38.57 0.281 6928
 6930 3 27.19 116.05 38.58 0.289 6929
 6931 3 27.14 116.26 38.58 0.325 6930
 6932 3 27.05 116.35 38.6 0.341 6931
 6933 3 26.87 116.46 38.56 0.381 6932
 6934 3 26.39 116.66 38.75 0.225 6933
 6935 3 26.28 116.76 38.82 0.267 6934
 6936 3 26.3 116.96 38.75 0.305 6935
 6937 3 26.21 116.96 38.82 0.293 6936
 6938 3 26.14 117.05 38.85 0.33 6937
 6939 3 26.1 117.16 38.68 0.309 6938
 6940 3 26.01 117.35 38.43 0.22 6939
 6941 3 25.94 117.46 38.31 0.22 6940
 6942 3 25.8 117.55 38.2 0.233 6941
 6943 3 25.62 117.66 38.17 0.222 6942
 6944 3 25.42 117.66 38.22 0.232 6943
 6945 3 25.28 117.76 38.25 0.271 6944
 6946 3 25.39 117.85 38.71 0.107 6945
 6947 3 25.42 117.85 38.86 0.11 6946
 6948 3 25.62 118.05 39 0.092 6947
 6949 3 25.71 118.16 39.06 0.113 6948
 6950 3 25.8 118.16 39.13 0.109 6949
 6951 3 25.99 118.05 39.11 0.097 6950
 6952 3 26.1 117.85 39 0.079 6951
 6953 3 26.26 117.96 39.03 0.092 6952
 6954 3 25.21 117.96 38.1 0.209 6945
 6955 3 25.08 118.05 38.04 0.267 6954
 6956 3 25.01 118.16 38 0.269 6955
 6957 3 25.03 118.35 38 0.243 6956
 6958 3 24.99 118.46 37.95 0.212 6957
 6959 3 25.01 118.66 37.89 0.22 6958
 6960 3 25.01 118.85 37.89 0.234 6959
 6961 3 25.03 118.96 37.9 0.278 6960
 6962 3 24.89 119.16 37.86 0.311 6961
 6963 3 24.78 119.35 37.85 0.378 6962
 6964 3 24.83 119.46 37.78 0.438 6963
 6965 3 24.64 119.66 37.6 0.455 6964
 6966 3 24.51 119.66 37.54 0.486 6965
 6967 3 24.53 119.85 37.46 0.435 6966
 6968 3 24.55 120.05 37.42 0.371 6967
 6969 3 24.58 120.35 37.43 0.275 6968
 6970 3 24.15 120.35 37.68 0.091 6969
 6971 3 23.98 120.35 37.67 0.123 6970
 6972 3 23.78 120.35 37.68 0.123 6971
 6973 3 23.58 120.35 37.75 0.1 6972
 6974 3 23.37 120.26 37.78 0.094 6973
 6975 3 23.17 120.16 37.81 0.119 6974
 6976 3 23.03 120.05 37.86 0.106 6975
 6977 3 22.85 120.05 37.96 0.115 6976
 6978 3 22.76 119.85 38.04 0.084 6977
 6979 3 22.65 119.76 38.02 0.085 6978
 6980 3 22.55 119.66 37.99 0.12 6979
 6981 3 22.64 119.46 37.96 0.171 6980
 6982 3 22.69 119.35 38.02 0.239 6981
 6983 3 22.92 119.05 38.18 0.099 6982
 6984 3 24.58 120.76 37.53 0.183 6969
 6985 3 24.49 121.05 37.54 0.244 6984
 6986 3 24.52 121.16 37.63 0.242 6985
 6987 3 24.52 121.35 37.64 0.319 6986
 6988 3 24.52 121.46 37.67 0.292 6987
 6989 3 24.59 121.85 37.63 0.305 6988
 6990 3 24.4 121.96 37.53 0.297 6989
 6991 3 24.25 121.96 37.57 0.297 6990
 6992 3 24.04 121.96 37.58 0.248 6991
 6993 3 23.95 122.05 37.61 0.258 6992
 6994 3 23.97 122.16 37.79 0.261 6993
 6995 3 23.77 122.05 37.93 0.293 6994
 6996 3 23.77 122.26 38.11 0.295 6995
 6997 3 23.81 122.46 38.17 0.301 6996
 6998 3 23.83 122.66 38.18 0.324 6997
 6999 3 23.88 122.85 38.17 0.259 6998
 7000 3 23.9 122.96 38.21 0.27 6999
 7001 3 23.79 122.85 38.56 0.09 7000
 7002 3 23.61 122.85 38.64 0.049 7001
 7003 3 24 123.05 38.07 0.218 7000
 7004 3 23.97 123.26 38.1 0.18 7003
 7005 3 23.91 123.46 38.07 0.2 7004
 7006 3 23.9 123.85 37.96 0.32 7005
 7007 3 23.72 124.05 37.82 0.251 7006
 7008 3 23.52 124.26 37.75 0.28 7007
 7009 3 23.43 124.35 37.77 0.274 7008
 7010 3 23.29 124.35 37.89 0.198 7009
 7011 3 23.31 124.55 37.95 0.202 7010
 7012 3 23.25 124.66 37.97 0.174 7011
 7013 3 23.29 124.85 38 0.198 7012
 7014 3 23.16 124.96 38 0.184 7013
 7015 3 23.06 125.16 38 0.262 7014
 7016 3 23.02 125.26 37.96 0.304 7015
 7017 3 22.97 125.35 37.86 0.327 7016
 7018 3 22.95 125.46 37.78 0.342 7017
 7019 3 23.11 125.76 37.6 0.338 7018
 7020 3 23.22 125.85 37.53 0.418 7019
 7021 3 23.34 126.05 37.56 0.435 7020
 7022 3 23.52 126.16 37.5 0.44 7021
 7023 3 23.66 126.35 37.46 0.413 7022
 7024 3 23.27 126.46 37.39 0.359 7023
 7025 3 22.93 126.55 37.47 0.347 7024
 7026 3 22.93 126.66 37.97 0.142 7025
 7027 3 23.09 126.46 38.06 0.116 7026
 7028 3 23.11 126.35 38.21 0.116 7027
 7029 3 23.06 126.26 38.38 0.113 7028
 7030 3 23 126.26 38.5 0.094 7029
 7031 3 22.91 126.16 38.6 0.13 7030
 7032 3 22.84 126.16 38.75 0.161 7031
 7033 3 22.74 126.16 38.93 0.15 7032
 7034 3 22.61 126.16 39.11 0.139 7033
 7035 3 22.9 126.85 38.08 0.164 7026
 7036 3 22.81 126.96 38.17 0.263 7035
 7037 3 22.81 127.05 38.28 0.243 7036
 7038 3 22.7 127.16 38.32 0.134 7037
 7039 3 22.63 127.46 38.32 0.091 7038
 7040 3 22.59 127.66 38.39 0.116 7039
 7041 3 22.56 127.76 38.5 0.103 7040
 7042 3 22.54 127.85 38.64 0.102 7041
 7043 3 22.5 128.06 38.63 0.153 7042
 7044 3 22.25 127.96 38.52 0.145 7043
 7045 3 22.18 127.96 38.64 0.091 7044
 7046 3 22.06 127.85 38.82 0.067 7045
 7047 3 22.04 127.85 39 0.085 7046
 7048 3 21.99 127.85 39.14 0.09 7047
 7049 3 21.97 127.85 39.28 0.101 7048
 7050 3 21.97 127.85 39.43 0.108 7049
 7051 3 21.95 127.85 39.6 0.136 7050
 7052 3 21.86 127.85 39.77 0.141 7051
 7053 3 21.7 127.85 40.02 0.103 7052
 7054 3 21.61 127.85 40.18 0.133 7053
 7055 3 21.65 127.85 40.33 0.141 7054
 7056 3 21.58 127.85 40.43 0.153 7055
 7057 3 21.27 127.96 40.38 0.066 7056
 7058 3 21.15 127.96 40.35 0.093 7057
 7059 3 21.77 127.85 40.57 0.106 7056
 7060 3 21.77 127.85 40.72 0.104 7059
 7061 3 21.83 127.76 40.82 0.091 7060
 7062 3 21.86 127.74 40.96 0.091 7061
 7063 3 21.86 127.74 41.1 0.103 7062
 7064 3 21.9 127.74 41.24 0.091 7063
 7065 3 21.93 127.74 41.39 0.086 7064
 7066 3 21.97 127.65 41.56 0.059 7065
 7067 3 22.02 127.65 41.7 0.072 7066
 7068 3 22.06 127.54 41.82 0.111 7067
 7069 3 22.08 127.54 41.96 0.093 7068
 7070 3 22.13 127.65 42.07 0.098 7069
 7071 3 22.13 127.54 42.27 0.041 7070
 7072 3 22.16 127.54 42.43 0.073 7071
 7073 3 22.15 127.54 42.58 0.114 7072
 7074 3 22.13 127.54 42.86 0.119 7073
 7075 3 22.34 127.96 38.15 0.133 7044
 7076 3 22.45 128.06 37.89 0.128 7075
 7077 3 22.56 128.06 37.7 0.111 7076
 7078 3 22.56 128.16 37.5 0.109 7077
 7079 3 22.65 128.16 37.29 0.107 7078
 7080 3 22.75 128.26 37.18 0.112 7079
 7081 3 22.88 128.35 37.03 0.087 7080
 7082 3 22.9 128.36 36.93 0.074 7081
 7083 3 23.02 128.47 36.85 0.075 7082
 7084 3 23.02 128.57 36.75 0.12 7083
 7085 3 22.91 128.57 36.64 0.113 7084
 7086 3 22.75 128.66 36.52 0.107 7085
 7087 3 22.77 128.76 36.32 0.116 7086
 7088 3 22.74 128.76 36.17 0.125 7087
 7089 3 22.61 128.66 36.03 0.119 7088
 7090 3 22.54 128.66 35.95 0.126 7089
 7091 3 22.63 128.26 38.77 0.172 7043
 7092 3 22.7 128.45 38.5 0.094 7091
 7093 3 22.68 128.45 38.39 0.103 7092
 7094 3 22.63 128.56 38.21 0.114 7093
 7095 3 22.52 128.66 38.17 0.143 7094
 7096 3 22.47 128.76 38.15 0.195 7095
 7097 3 22.56 128.85 38.32 0.173 7096
 7098 3 22.66 129.06 38.4 0.221 7097
 7099 3 22.54 129.06 38.56 0.213 7098
 7100 3 22.24 129.06 38.57 0.175 7099
 7101 3 22.04 129.16 38.67 0.13 7100
 7102 3 21.9 129.26 38.78 0.109 7101
 7103 3 21.88 129.16 38.85 0.074 7102
 7104 3 21.86 129.16 38.99 0.078 7103
 7105 3 21.81 129.45 38.78 0.105 7102
 7106 3 21.7 129.56 38.82 0.082 7105
 7107 3 21.59 129.56 38.93 0.000125 7106
 7108 3 22.5 128.26 39 0.071 7091
 7109 3 22.56 128.16 39.14 0.155 7108
 7110 3 22.63 128.26 39.32 0.146 7109
 7111 3 22.75 128.26 39.43 0.145 7110
 7112 3 22.86 128.26 39.53 0.126 7111
 7113 3 23.06 128.26 39.56 0.079 7112
 7114 3 23.25 128.26 39.53 0.128 7113
 7115 3 23.4 128.35 39.47 0.136 7114
 7116 3 23.59 128.45 39.52 0.085 7115
 7117 3 23.75 128.45 39.45 0.109 7116
 7118 3 23.84 128.35 39.31 0.12 7117
 7119 3 23.86 128.26 39.21 0.12 7118
 7120 3 23.91 128.16 39.07 0.052 7119
 7121 3 22.7 126.66 37.1 0.149 7025
 7122 3 22.61 126.77 37.03 0.163 7121
 7123 3 22.49 126.87 36.99 0.133 7122
 7124 3 22.34 126.96 36.97 0.196 7123
 7125 3 22.2 127.07 36.9 0.228 7124
 7126 3 22 127.07 36.85 0.278 7125
 7127 3 21.88 127.07 36.75 0.334 7126
 7128 3 21.74 126.96 36.53 0.295 7127
 7129 3 21.68 126.96 36.31 0.329 7128
 7130 3 21.86 127.16 35.9 0.184 7129
 7131 3 21.84 127.37 35.82 0.171 7130
 7132 3 21.79 127.46 35.71 0.185 7131
 7133 3 21.75 127.57 35.57 0.233 7132
 7134 3 21.7 127.77 35.46 0.251 7133
 7135 3 21.63 127.96 35.46 0.25 7134
 7136 3 21.56 127.96 35.29 0.217 7135
 7137 3 21.4 127.96 35.13 0.267 7136
 7138 3 21.22 127.96 34.89 0.187 7137
 7139 3 21.18 128.07 34.75 0.243 7138
 7140 3 21.09 128.16 34.61 0.263 7139
 7141 3 21.13 128.36 34.57 0.268 7140
 7142 3 21.31 128.66 34.54 0.253 7141
 7143 3 21.27 128.76 34.46 0.299 7142
 7144 3 21.22 128.86 34.36 0.269 7143
 7145 3 20.99 128.97 34.28 0.145 7144
 7146 3 20.95 129.16 34.24 0.108 7145
 7147 3 20.88 129.16 34.13 0.177 7146
 7148 3 20.77 129.26 34.07 0.187 7147
 7149 3 20.74 129.57 34.06 0.172 7148
 7150 3 20.7 129.66 34.1 0.159 7149
 7151 3 20.68 129.76 34.11 0.146 7150
 7152 3 20.75 129.97 34.14 0.164 7151
 7153 3 20.72 130.07 34.03 0.191 7152
 7154 3 20.7 130.16 33.92 0.25 7153
 7155 3 20.72 130.36 33.81 0.269 7154
 7156 3 20.65 130.36 33.56 0.253 7155
 7157 3 20.52 130.47 33.35 0.179 7156
 7158 3 20.47 130.57 33.25 0.21 7157
 7159 3 20.31 130.67 33.14 0.2 7158
 7160 3 20.18 130.67 33.07 0.21 7159
 7161 3 20.06 130.88 32.96 0.291 7160
 7162 3 20.02 131.07 32.85 0.311 7161
 7163 3 19.99 131.17 32.75 0.329 7162
 7164 3 19.97 131.28 32.68 0.385 7163
 7165 3 20.43 131.57 32.43 0.208 7164
 7166 3 20.54 131.57 32.33 0.289 7165
 7167 3 20.61 131.67 32.25 0.321 7166
 7168 3 20.65 131.78 32.13 0.332 7167
 7169 3 20.79 132.07 32.18 0.266 7168
 7170 3 20.75 132.17 31.99 0.243 7169
 7171 3 20.77 132.28 31.89 0.17 7170
 7172 3 20.75 132.38 31.68 0.137 7171
 7173 3 20.72 132.38 31.54 0.16 7172
 7174 3 20.65 132.48 31.43 0.161 7173
 7175 3 20.68 132.48 31.22 0.168 7174
 7176 3 20.65 132.57 31.06 0.204 7175
 7177 3 20.63 132.57 30.86 0.233 7176
 7178 3 20.63 132.57 30.67 0.251 7177
 7179 3 20.65 132.67 30.47 0.272 7178
 7180 3 20.72 132.78 30.31 0.275 7179
 7181 3 20.81 132.78 30.15 0.301 7180
 7182 3 20.84 132.88 30.04 0.357 7181
 7183 3 20.93 133.07 29.97 0.426 7182
 7184 3 20.95 133.17 29.84 0.487 7183
 7185 3 20.9 133.17 29.67 0.514 7184
 7186 3 20.91 133.28 29.52 0.528 7185
 7187 3 20.79 132.69 29.15 0.125 7186
 7188 3 20.88 132.69 28.95 0.083 7187
 7189 3 20.97 132.69 28.81 0.084 7188
 7190 3 21.09 132.69 28.68 0.084 7189
 7191 3 21.16 132.69 28.52 0.1 7190
 7192 3 21.22 132.69 28.4 0.101 7191
 7193 3 21.34 132.69 28.2 0.101 7192
 7194 3 21.36 132.69 28.04 0.065 7193
 7195 3 21 133.79 29.47 0.259 7186
 7196 3 21 133.88 29.34 0.169 7195
 7197 3 21.11 133.88 29.13 0.191 7196
 7198 3 21.18 133.88 29.02 0.204 7197
 7199 3 21.18 133.98 28.9 0.233 7198
 7200 3 21.2 133.98 28.77 0.249 7199
 7201 3 21.27 133.98 28.61 0.28 7200
 7202 3 21.13 134.09 28.45 0.304 7201
 7203 3 21.11 134.19 28.34 0.377 7202
 7204 3 21.13 134.29 28.31 0.493 7203
 7205 3 21.77 134.29 28.31 0.177 7204
 7206 3 21.93 134.48 28.34 0.149 7205
 7207 3 22 134.59 28.25 0.194 7206
 7208 3 22.16 134.59 28.15 0.221 7207
 7209 3 22.29 134.48 28.06 0.275 7208
 7210 3 22.41 134.48 28.02 0.293 7209
 7211 3 22.25 134.29 27.74 0.074 7210
 7212 3 22.58 134.38 28.15 0.336 7210
 7213 3 22.72 134.38 27.99 0.394 7212
 7214 3 22.88 134.38 27.93 0.405 7213
 7215 3 22.99 134.38 27.7 0.412 7214
 7216 3 23.09 134.38 27.56 0.431 7215
 7217 3 23.15 135.09 27.54 0.187 7216
 7218 3 23.18 135.19 27.49 0.244 7217
 7219 3 23.27 135.38 27.49 0.3 7218
 7220 3 23.43 135.48 27.45 0.295 7219
 7221 3 23.59 135.59 27.42 0.32 7220
 7222 3 23.68 135.69 27.36 0.324 7221
 7223 3 23.88 135.69 27.38 0.299 7222
 7224 3 24.06 135.79 27.38 0.323 7223
 7225 3 24.06 136.09 27.38 0.303 7224
 7226 3 24.09 136.19 27.43 0.364 7225
 7227 3 24.15 136.29 27.29 0.29 7226
 7228 3 24.27 136.48 27.22 0.322 7227
 7229 3 24.41 136.59 27.86 0.123 7228
 7230 3 24.4 136.69 27.99 0.084 7229
 7231 3 24.45 136.79 28.2 0.109 7230
 7232 3 24.45 136.88 28.33 0.129 7231
 7233 3 24.43 136.79 28.45 0.139 7232
 7234 3 24.49 136.48 28.47 0.15 7233
 7235 3 24.68 136.29 28.45 0.148 7234
 7236 3 24.86 136.29 28.47 0.157 7235
 7237 3 25.02 136.19 28.4 0.182 7236
 7238 3 25.31 135.98 28.52 0.106 7237
 7239 3 25.47 135.98 28.63 0.101 7238
 7240 3 25.58 135.88 28.7 0.11 7239
 7241 3 25.72 135.79 28.72 0.108 7240
 7242 3 25.88 135.79 28.86 0.148 7241
 7243 3 26.04 135.79 28.97 0.089 7242
 7244 3 26.16 135.69 29.02 0.093 7243
 7245 3 26.29 135.69 29.13 0.104 7244
 7246 3 26.36 135.67 29.27 0.086 7245
 7247 3 26.4 135.78 29.4 0.1 7246
 7248 3 26.43 135.78 29.54 0.087 7247
 7249 3 26.47 135.88 29.7 0.145 7248
 7250 3 26.43 135.88 29.84 0.206 7249
 7251 3 26.15 135.67 29.74 0.075 7250
 7252 3 26.04 135.57 29.75 0.082 7251
 7253 3 25.88 135.57 29.77 0.095 7252
 7254 3 25.75 135.57 29.81 0.082 7253
 7255 3 25.63 135.48 29.84 0.096 7254
 7256 3 26.5 135.98 30 0.198 7250
 7257 3 26.65 136.07 30.15 0.148 7256
 7258 3 26.75 136.28 30.22 0.158 7257
 7259 3 26.95 136.27 30.02 0.076 7258
 7260 3 27 136.27 29.88 0.061 7259
 7261 3 26.81 136.38 30.42 0.128 7258
 7262 3 26.94 136.48 30.52 0.123 7261
 7263 3 27.05 136.48 30.54 0.117 7262
 7264 3 27.05 136.78 30.65 0.104 7263
 7265 3 27.05 136.88 30.68 0.113 7264
 7266 3 27.05 137.07 30.65 0.125 7265
 7267 3 24.97 136.19 28.24 0.134 7237
 7268 3 24.99 136.09 28.09 0.103 7267
 7269 3 25.06 136.09 27.97 0.111 7268
 7270 3 24.33 136.88 28.59 0.096 7233
 7271 3 24.18 136.98 28.65 0.13 7270
 7272 3 23.98 137.19 28.77 0.074 7271
 7273 3 24.49 136.59 26.93 0.183 7228
 7274 3 24.59 136.59 26.72 0.134 7273
 7275 3 24.63 136.69 26.59 0.172 7274
 7276 3 24.81 136.69 26.52 0.183 7275
 7277 3 24.95 136.79 26.36 0.186 7276
 7278 3 25.06 136.88 26.15 0.201 7277
 7279 3 25.18 136.97 26 0.176 7278
 7280 3 25.38 136.97 25.92 0.125 7279
 7281 3 25.47 137.08 25.74 0.141 7280
 7282 3 25.59 137.18 25.68 0.168 7281
 7283 3 25.7 137.28 25.65 0.143 7282
 7284 3 25.84 137.28 25.61 0.128 7283
 7285 3 25.93 137.37 25.59 0.123 7284
 7286 3 26.13 137.47 25.45 0.183 7285
 7287 3 26.31 137.58 25.36 0.15 7286
 7288 3 26.43 137.68 25.33 0.134 7287
 7289 3 26.58 137.68 25.31 0.142 7288
 7290 3 26.72 137.78 25.2 0.121 7289
 7291 3 26.84 137.88 25.17 0.151 7290
 7292 3 26.9 137.99 25.06 0.154 7291
 7293 3 26.99 138.09 24.92 0.143 7292
 7294 3 27.04 138.18 24.77 0.151 7293
 7295 3 27.27 138.18 24.68 0.158 7294
 7296 3 27.47 138.28 24.56 0.19 7295
 7297 3 27.58 138.38 24.49 0.177 7296
 7298 3 27.88 138.49 24.31 0.155 7297
 7299 3 28.04 138.59 24.24 0.153 7298
 7300 3 28.22 138.68 24.15 0.203 7299
 7301 3 28.32 138.78 24.13 0.258 7300
 7302 3 28.28 138.99 24.45 0.108 7301
 7303 3 28.41 139.09 24.59 0.122 7302
 7304 3 28.57 139.09 24.79 0.152 7303
 7305 3 28.76 139.09 24.97 0.158 7304
 7306 3 28.89 139.09 25.09 0.143 7305
 7307 3 29.03 139.09 25.2 0.153 7306
 7308 3 29.16 139.08 25.31 0.127 7307
 7309 3 29.3 139.18 25.42 0.151 7308
 7310 3 29.42 139.18 25.43 0.227 7309
 7311 3 29.6 139.37 25.61 0.196 7310
 7312 3 29.73 139.47 25.79 0.187 7311
 7313 3 29.89 139.47 25.86 0.19 7312
 7314 3 29.8 139.37 26.15 0.133 7313
 7315 3 29.69 139.18 26.25 0.126 7314
 7316 3 29.57 139.08 26.36 0.071 7315
 7317 3 29.51 138.97 26.43 0.098 7316
 7318 3 29.41 138.97 26.56 0.078 7317
 7319 3 29.35 138.97 26.68 0.102 7318
 7320 3 29.39 138.97 26.83 0.166 7319
 7321 3 29.51 138.87 26.93 0.135 7320
 7322 3 29.62 138.78 27.04 0.166 7321
 7323 3 29.75 138.78 27.15 0.151 7322
 7324 3 29.84 138.68 27.27 0.13 7323
 7325 3 29.89 138.58 27.36 0.129 7324
 7326 3 29.98 138.47 27.5 0.095 7325
 7327 3 30 138.37 27.67 0.098 7326
 7328 3 30 138.18 27.81 0.136 7327
 7329 3 30.03 138.08 27.93 0.11 7328
 7330 3 30.12 138.08 28.09 0.14 7329
 7331 3 30.17 137.97 28.2 0.187 7330
 7332 3 30.3 137.68 28.24 0.14 7331
 7333 3 30.42 137.58 28.22 0.154 7332
 7334 3 30.35 137.37 28.15 0.146 7333
 7335 3 30.42 137.28 28.22 0.169 7334
 7336 3 30.53 137.18 28.4 0.11 7335
 7337 3 29.98 139.18 25.86 0.164 7336
 7338 3 30.16 139.08 25.99 0.000125 7337
 7339 3 30.09 139.68 25.59 0.056 7313
 7340 3 30.19 139.78 25.56 0.085 7339
 7341 3 30.3 139.87 25.61 0.102 7340
 7342 3 30.41 139.97 25.72 0.111 7341
 7343 3 30.55 140.08 25.67 0.081 7342
 7344 3 30.76 139.97 25.65 0.133 7343
 7345 3 30.89 139.97 25.67 0.149 7344
 7346 3 30.91 139.68 25.61 0.095 7345
 7347 3 30.89 139.58 25.67 0.126 7346
 7348 3 30.98 139.47 25.56 0.079 7347
 7349 3 31.01 139.28 25.58 0.053 7348
 7350 3 31.09 139.18 25.59 0.127 7349
 7351 3 31.16 139.08 25.4 0.089 7350
 7352 3 31.21 139.08 25.27 0.086 7351
 7353 3 31.26 138.97 25.15 0.107 7352
 7354 3 31.03 140.18 25.74 0.103 7345
 7355 3 31.26 140.18 25.74 0.148 7354
 7356 3 31.41 140.18 25.77 0.191 7355
 7357 3 31.51 140.28 25.75 0.239 7356
 7358 3 31.55 140.58 25.54 0.121 7357
 7359 3 31.66 140.68 25.54 0.111 7358
 7360 3 31.78 140.78 25.49 0.14 7359
 7361 3 31.91 140.87 25.45 0.14 7360
 7362 3 32.11 141.08 25.47 0.13 7361
 7363 3 32.27 141.18 25.49 0.132 7362
 7364 3 32.37 141.28 25.47 0.115 7363
 7365 3 32.51 141.28 25.58 0.123 7364
 7366 3 32.66 141.37 25.65 0.123 7365
 7367 3 32.79 141.37 25.7 0.127 7366
 7368 3 32.9 141.47 25.79 0.14 7367
 7369 3 33.01 141.47 25.88 0.192 7368
 7370 3 33.12 141.47 25.99 0.208 7369
 7371 3 32.81 141.58 26.17 0.076 7370
 7372 3 32.88 141.47 26.29 0.08 7371
 7373 3 32.77 141.37 26.47 0.118 7372
 7374 3 32.76 141.28 26.68 0.07 7373
 7375 3 32.69 141.28 26.79 0.097 7374
 7376 3 32.61 141.08 26.88 0.117 7375
 7377 3 32.48 140.97 26.9 0.126 7376
 7378 3 32.41 140.87 26.99 0.151 7377
 7379 3 32.23 140.78 27.04 0.106 7378
 7380 3 32.01 140.78 26.95 0.096 7379
 7381 3 31.85 140.87 26.93 0.126 7380
 7382 3 31.67 140.78 26.9 0.176 7381
 7383 3 31.44 140.68 26.93 0.113 7382
 7384 3 31.32 140.58 27.09 0.111 7383
 7385 3 31.21 140.58 27.09 0.097 7384
 7386 3 31.1 140.47 27.02 0.05 7385
 7387 3 30.94 140.37 27.22 0.134 7386
 7388 3 33.41 141.37 25.84 0.109 7370
 7389 3 33.54 141.37 25.79 0.114 7388
 7390 3 33.62 141.47 25.79 0.104 7389
 7391 3 33.68 141.58 25.84 0.129 7390
 7392 3 33.73 141.68 25.93 0.144 7391
 7393 3 33.72 141.58 26.11 0.128 7392
 7394 3 33.68 141.58 26.27 0.072 7393
 7395 3 33.63 141.47 26.4 0.082 7394
 7396 3 33.59 141.37 26.49 0.039 7395
 7397 3 31.76 140.08 25.99 0.069 7357
 7398 3 31.87 139.97 26.04 0.097 7397
 7399 3 31.82 139.78 26.08 0.102 7398
 7400 3 29.57 138.78 25.63 0.088 7310
 7401 3 29.69 138.68 25.7 0.048 7400
 7402 3 28.48 138.78 23.95 0.239 7301
 7403 3 28.52 138.78 23.84 0.337 7402
 7404 3 28.61 138.88 23.61 0.346 7403
 7405 3 28.73 139.09 23.65 0.389 7404
 7406 3 29.31 138.78 23.5 0.145 7405
 7407 3 29.36 138.78 23.36 0.203 7406
 7408 3 29.11 138.49 23.31 0.099 7407
 7409 3 29.06 138.38 23.27 0.000125 7408
 7410 3 29.58 138.99 23.25 0.08 7407
 7411 3 29.72 138.99 23.18 0.108 7410
 7412 3 29.86 138.99 23.18 0.122 7411
 7413 3 30.01 139.09 23.09 0.131 7412
 7414 3 30.11 139.09 23.04 0.11 7413
 7415 3 30.25 139.09 22.93 0.128 7414
 7416 3 30.43 139.09 22.86 0.151 7415
 7417 3 30.65 138.88 22.9 0.119 7416
 7418 3 30.77 138.78 22.84 0.117 7417
 7419 3 30.86 138.68 22.83 0.193 7418
 7420 3 31.02 138.59 22.86 0.233 7419
 7421 3 31.13 138.59 22.86 0.262 7420
 7422 3 30.81 138.28 22.67 0.101 7421
 7423 3 30.77 138.18 22.56 0.064 7422
 7424 3 31.54 138.59 22.93 0.167 7421
 7425 3 31.68 138.59 22.86 0.196 7424
 7426 3 31.81 138.49 22.83 0.214 7425
 7427 3 32 138.38 22.84 0.225 7426
 7428 3 32.21 138.28 22.81 0.19 7427
 7429 3 32.55 138.18 22.65 0.144 7428
 7430 3 32.71 138.18 22.63 0.162 7429
 7431 3 32.82 138.18 22.54 0.168 7430
 7432 3 32.93 138.09 22.36 0.185 7431
 7433 3 33.07 137.99 22.34 0.165 7432
 7434 3 33.22 137.99 22.31 0.133 7433
 7435 3 33.39 137.99 22.36 0.124 7434
 7436 3 33.53 138.09 22.38 0.171 7435
 7437 3 33.69 138.09 22.36 0.236 7436
 7438 3 33.83 138.09 22.34 0.212 7437
 7439 3 34.05 137.88 22.11 0.141 7438
 7440 3 34.22 137.88 22.11 0.138 7439
 7441 3 34.32 137.78 22.11 0.234 7440
 7442 3 34.47 137.88 22.09 0.25 7441
 7443 3 34.61 137.78 22.24 0.12 7442
 7444 3 34.75 137.78 22.24 0.124 7443
 7445 3 34.79 137.88 22.45 0.171 7444
 7446 3 34.86 137.88 22.58 0.207 7445
 7447 3 34.93 137.88 22.7 0.221 7446
 7448 3 34.94 137.88 22.83 0.267 7447
 7449 3 35.28 138.18 22.74 0.115 7448
 7450 3 35.4 138.28 22.77 0.083 7449
 7451 3 35.54 138.28 22.79 0.000125 7450
 7452 3 34.75 137.68 23.11 0.164 7448
 7453 3 34.57 137.68 23.25 0.096 7452
 7454 3 34.42 137.68 23.38 0.117 7453
 7455 3 34.29 137.68 23.49 0.149 7454
 7456 3 34.11 137.78 23.56 0.114 7455
 7457 3 33.97 137.78 23.63 0.119 7456
 7458 3 33.83 137.78 23.81 0.108 7457
 7459 3 33.79 137.88 23.97 0.14 7458
 7460 3 33.8 137.88 24.22 0.174 7459
 7461 3 33.8 137.88 24.4 0.212 7460
 7462 3 33.83 137.88 24.52 0.215 7461
 7463 3 34.11 137.88 24.72 0.139 7462
 7464 3 34.32 137.78 24.75 0.149 7463
 7465 3 34.48 137.68 24.79 0.141 7464
 7466 3 34.57 137.58 24.88 0.084 7465
 7467 3 34.76 137.47 24.93 0.111 7466
 7468 3 34.93 137.28 24.97 0.142 7467
 7469 3 35.12 137.18 24.9 0.164 7468
 7470 3 35.21 137.08 24.88 0.171 7469
 7471 3 35.29 136.88 24.7 0.202 7470
 7472 3 35.36 136.78 24.49 0.177 7471
 7473 3 35.46 136.68 24.38 0.141 7472
 7474 3 34.47 137.99 21.68 0.135 7442
 7475 3 34.44 137.99 21.52 0.125 7474
 7476 3 34.43 138.09 21.4 0.143 7475
 7477 3 34.6 138.09 21.2 0.206 7476
 7478 3 34.65 138.09 21.06 0.149 7477
 7479 3 34.62 138.19 20.9 0.183 7478
 7480 3 34.72 138.3 20.72 0.251 7479
 7481 3 34.94 138.5 20.86 0.12 7480
 7482 3 35.08 138.69 20.92 0.137 7481
 7483 3 35.12 138.8 20.9 0.208 7482
 7484 3 35.18 138.9 20.77 0.348 7483
 7485 3 35.3 139 20.52 0.288 7484
 7486 3 35.35 139.09 20.4 0.297 7485
 7487 3 35.25 139.09 19.99 0.206 7486
 7488 3 35.21 139.19 19.83 0.231 7487
 7489 3 35.19 139.3 19.65 0.176 7488
 7490 3 35.25 139.4 19.43 0.149 7489
 7491 3 35.25 139.5 19.27 0.151 7490
 7492 3 35.29 139.59 19.15 0.162 7491
 7493 3 35.25 139.69 19.02 0.192 7492
 7494 3 35.21 139.8 18.93 0.178 7493
 7495 3 35.15 139.9 18.81 0.178 7494
 7496 3 35.12 140 18.68 0.177 7495
 7497 3 35.1 140.09 18.58 0.127 7496
 7498 3 35.12 140.3 18.45 0.157 7497
 7499 3 35.12 140.39 18.33 0.171 7498
 7500 3 35.14 140.49 18.18 0.142 7499
 7501 3 35.18 140.58 17.97 0.116 7500
 7502 3 35.26 140.68 17.77 0.163 7501
 7503 3 35.32 140.68 17.63 0.192 7502
 7504 3 35.54 140.68 17.58 0.113 7503
 7505 3 35.58 140.79 17.49 0.159 7504
 7506 3 35.79 140.79 17.54 0.115 7505
 7507 3 35.9 140.79 17.52 0.11 7506
 7508 3 36 140.79 17.43 0.125 7507
 7509 3 36.05 140.79 17.29 0.105 7508
 7510 3 36.18 140.99 17.22 0.165 7509
 7511 3 36.23 140.99 17.09 0.196 7510
 7512 3 36.16 141.3 17.02 0.156 7511
 7513 3 36.2 141.39 16.93 0.199 7512
 7514 3 36.26 141.49 16.79 0.165 7513
 7515 3 36.3 141.59 16.61 0.121 7514
 7516 3 36.3 141.7 16.54 0.112 7515
 7517 3 36.36 141.8 16.47 0.069 7516
 7518 3 36.48 141.89 16.31 0.065 7517
 7519 3 36.48 141.99 16.22 0.099 7518
 7520 3 36.47 141.99 16.09 0.121 7519
 7521 3 36.41 141.99 15.95 0.111 7520
 7522 3 36.36 142.09 15.83 0.166 7521
 7523 3 36.41 142.09 15.68 0.067 7522
 7524 3 36.38 142.3 15.65 0.083 7523
 7525 3 36.36 142.39 15.53 0.165 7524
 7526 3 36.37 142.49 15.4 0.163 7525
 7527 3 36.48 142.59 15.25 0.206 7526
 7528 3 36.51 142.39 14.9 0.143 7527
 7529 3 36.58 142.39 14.7 0.135 7528
 7530 3 36.66 142.49 14.58 0.137 7529
 7531 3 36.76 142.59 14.42 0.133 7530
 7532 3 36.87 142.7 14.32 0.132 7531
 7533 3 36.94 142.8 14.17 0.133 7532
 7534 3 36.99 142.89 14.13 0.162 7533
 7535 3 36.97 143.09 14.18 0.161 7534
 7536 3 37.05 143.3 14.2 0.168 7535
 7537 3 37.19 143.39 14.08 0.125 7536
 7538 3 37.31 143.49 14.01 0.152 7537
 7539 3 37.33 143.59 13.97 0.183 7538
 7540 3 37.48 143.7 13.92 0.173 7539
 7541 3 37.62 143.7 13.8 0.235 7540
 7542 3 37.76 143.59 13.49 0.471 7541
 7543 3 37.94 143.59 13.38 0.505 7542
 7544 3 38.08 143.59 13.32 0.515 7543
 7545 3 38.24 143.89 13.99 0.124 7544
 7546 3 38.34 143.99 14.14 0.146 7545
 7547 3 38.47 144.09 14.31 0.141 7546
 7548 3 38.51 144.2 14.52 0.132 7547
 7549 3 38.56 144.2 14.64 0.162 7548
 7550 3 38.72 144.3 14.67 0.151 7549
 7551 3 38.02 143.71 13.19 0.417 7544
 7552 3 37.98 143.8 12.99 0.328 7551
 7553 3 37.91 144.01 12.84 0.291 7552
 7554 3 37.87 144.21 12.86 0.327 7553
 7555 3 37.87 144.3 12.92 0.407 7554
 7556 3 38.01 144.11 12.14 0.116 7555
 7557 3 38.09 144.11 12.03 0.166 7556
 7558 3 38.23 144.11 11.86 0.177 7557
 7559 3 38.37 144.01 11.7 0.146 7558
 7560 3 38.45 143.9 11.63 0.203 7559
 7561 3 38.58 143.9 11.57 0.215 7560
 7562 3 38.62 143.71 11.4 0.13 7561
 7563 3 38.61 143.61 11.25 0.119 7562
 7564 3 38.54 143.51 11.2 0.159 7563
 7565 3 38.47 143.4 11.16 0.136 7564
 7566 3 38.87 144.01 11.81 0.13 7561
 7567 3 39.01 144.01 11.92 0.119 7566
 7568 3 39.19 144.01 12 0.000125 7567
 7569 3 37.83 144.49 13.23 0.195 7555
 7570 3 37.84 144.7 13.26 0.162 7569
 7571 3 37.83 144.8 13.25 0.15 7570
 7572 3 37.8 144.99 13.24 0.106 7571
 7573 3 37.93 144.99 13.33 0.095 7572
 7574 3 37.94 145.09 13.42 0.108 7573
 7575 3 38.01 145.2 13.5 0.085 7574
 7576 3 38.04 145.3 13.55 0.115 7575
 7577 3 38.2 145.39 13.51 0.125 7576
 7578 3 38.37 145.39 13.5 0.106 7577
 7579 3 38.49 145.3 13.57 0.128 7578
 7580 3 38.68 145.3 13.61 0.128 7579
 7581 3 38.84 145.3 13.59 0.174 7580
 7582 3 38.94 145.39 13.57 0.143 7581
 7583 3 39.11 145.49 13.58 0.088 7582
 7584 3 38.51 143.2 13.17 0.149 7551
 7585 3 38.65 143.3 13.16 0.069 7584
 7586 3 37.69 143.3 13.41 0.359 7542
 7587 3 37.68 143.09 13.42 0.264 7586
 7588 3 37.56 142.99 13.5 0.186 7587
 7589 3 37.4 142.8 13.55 0.192 7588
 7590 3 37.23 142.7 13.31 0.104 7589
 7591 3 37.16 142.71 13.16 0.102 7590
 7592 3 37.16 142.71 13.05 0.000125 7591
 7593 3 37.27 142.7 13.67 0.178 7589
 7594 3 37.15 142.7 13.8 0.202 7593
 7595 3 36.91 142.49 13.89 0.078 7594
 7596 3 36.73 142.59 13.81 0.075 7595
 7597 3 36.56 142.59 13.78 0.127 7596
 7598 3 36.48 142.49 13.74 0.169 7597
 7599 3 36.33 142.49 13.57 0.135 7598
 7600 3 36.25 142.39 13.38 0.075 7599
 7601 3 36.23 142.3 13.24 0.088 7600
 7602 3 36.22 142.3 13.11 0.000125 7601
 7603 3 37.7 142.8 13.26 0.073 7587
 7604 3 37.73 142.71 13.1 0.105 7603
 7605 3 37.64 142.61 13 0.093 7604
 7606 3 37.58 142.51 12.9 0.117 7605
 7607 3 37.57 142.4 12.75 0.072 7606
 7608 3 36.45 142.89 15.68 0.11 7527
 7609 3 36.31 143.09 15.67 0.174 7608
 7610 3 36.19 143.2 15.72 0.184 7609
 7611 3 36.27 143.2 15.82 0.109 7610
 7612 3 36.31 143.3 15.99 0.103 7611
 7613 3 36.36 143.39 16.09 0.087 7612
 7614 3 36.4 143.59 16.22 0.132 7613
 7615 3 36.33 143.7 16.31 0.124 7614
 7616 3 36.23 143.59 16.34 0.036 7615
 7617 3 35.11 140.68 17.56 0.137 7503
 7618 3 35.11 140.79 17.49 0.08 7617
 7619 3 35.29 138.88 21.43 0.062 7484
 7620 3 35.4 138.88 21.49 0.076 7619
 7621 3 35.5 138.78 21.52 0.078 7620
 7622 3 35.62 138.78 21.56 0.115 7621
 7623 3 35.79 138.68 21.59 0.108 7622
 7624 3 35.97 138.68 21.68 0.113 7623
 7625 3 36.1 138.68 21.79 0.124 7624
 7626 3 36.22 138.68 21.99 0.127 7625
 7627 3 36.23 138.59 22.24 0.102 7626
 7628 3 36.28 138.49 22.38 0.131 7627
 7629 3 36.33 138.49 22.54 0.072 7628
 7630 3 36.36 138.49 22.67 0.07 7629
 7631 3 36.42 138.49 22.77 0.088 7630
 7632 3 36.51 138.49 22.9 0.093 7631
 7633 3 36.6 138.38 22.99 0.1 7632
 7634 3 36.67 138.38 23.15 0.124 7633
 7635 3 36.71 138.38 23.27 0.119 7634
 7636 3 36.75 138.49 23.43 0.078 7635
 7637 3 36.79 138.59 23.63 0.078 7636
 7638 3 36.83 138.68 23.84 0.102 7637
 7639 3 36.93 138.59 23.92 0.12 7638
 7640 3 36.97 138.49 24.04 0.109 7639
 7641 3 37.12 138.49 24.15 0.111 7640
 7642 3 37.33 138.49 24.2 0.15 7641
 7643 3 37.51 138.38 24.36 0.116 7642
 7644 3 37.65 138.28 24.49 0.142 7643
 7645 3 37.72 138.18 24.54 0.16 7644
 7646 3 37.72 138.08 24.74 0.077 7645
 7647 3 37.75 138.08 24.88 0.11 7646
 7648 3 37.9 138.08 24.99 0.097 7647
 7649 3 38.11 138.08 25.15 0.094 7648
 7650 3 38.28 137.96 25.27 0.086 7649
 7651 3 38.43 137.96 25.31 0.12 7650
 7652 3 38.57 137.96 25.38 0.095 7651
 7653 3 38.67 137.86 25.52 0.089 7652
 7654 3 38.79 137.86 25.65 0.114 7653
 7655 3 39 137.96 25.86 0.106 7654
 7656 3 39.05 137.96 26.02 0.094 7655
 7657 3 39.08 137.86 26.2 0.101 7656
 7658 3 39.25 137.86 26.25 0.087 7657
 7659 3 39.3 137.86 26.43 0.081 7658
 7660 3 39.34 137.86 26.56 0.073 7659
 7661 3 30.7 138.59 22.65 0.113 7419
 7662 3 30.65 138.49 22.65 0.092 7661
 7663 3 30.59 138.38 22.54 0.107 7662
 7664 3 28.41 139.28 23.68 0.306 7405
 7665 3 28.28 139.49 23.7 0.236 7664
 7666 3 28.3 139.68 23.77 0.181 7665
 7667 3 28.42 139.78 23.9 0.12 7666
 7668 3 28.64 139.88 23.95 0.139 7667
 7669 3 28.69 140.09 24.09 0.143 7668
 7670 3 28.75 140.09 24.27 0.138 7669
 7671 3 28.84 140.18 24.38 0.205 7670
 7672 3 28.84 140.18 24.52 0.17 7671
 7673 3 28.71 140.28 24.88 0.082 7672
 7674 3 28.69 140.28 25.02 0.103 7673
 7675 3 28.78 140.38 25.18 0.125 7674
 7676 3 28.78 140.58 25.31 0.076 7675
 7677 3 28.76 140.68 25.45 0.118 7676
 7678 3 28.69 140.78 25.52 0.154 7677
 7679 3 28.64 140.97 25.52 0.157 7678
 7680 3 28.51 141.08 25.93 0.101 7679
 7681 3 28.5 140.97 26.08 0.088 7680
 7682 3 28.48 141.08 26.18 0.07 7681
 7683 3 28.37 141.08 26.27 0.073 7682
 7684 3 28.3 141.18 26.38 0.119 7683
 7685 3 28.23 141.18 26.5 0.128 7684
 7686 3 28.37 141.47 26.63 0.121 7685
 7687 3 28.39 141.58 26.65 0.178 7686
 7688 3 28.32 141.78 26.45 0.11 7687
 7689 3 28.28 141.97 26.27 0.086 7688
 7690 3 28.26 142.08 26.18 0.1 7689
 7691 3 28.19 142.18 26.11 0.151 7690
 7692 3 28.17 142.08 25.92 0.128 7691
 7693 3 28.21 142.18 25.86 0.000125 7692
 7694 3 28.09 142.28 26.36 0.104 7691
 7695 3 28.01 142.37 26.4 0.117 7694
 7696 3 28.01 142.47 26.54 0.099 7695
 7697 3 28.03 142.68 26.49 0.082 7696
 7698 3 27.94 142.58 26.68 0.101 7696
 7699 3 27.89 142.58 26.77 0.069 7698
 7700 3 27.89 142.78 26.86 0.113 7699
 7701 3 27.84 142.87 26.9 0.13 7700
 7702 3 27.78 143.08 27.09 0.111 7701
 7703 3 27.71 143.18 27.24 0.116 7702
 7704 3 27.64 143.28 27.4 0.142 7703
 7705 3 27.53 143.47 27.54 0.081 7704
 7706 3 27.48 143.47 27.68 0.127 7705
 7707 3 27.66 143.58 27.84 0.185 7706
 7708 3 28.01 143.58 27.61 0.186 7707
 7709 3 28.01 143.47 27.45 0.243 7708
 7710 3 28.07 143.47 27.36 0.268 7709
 7711 3 28.16 143.47 27.24 0.209 7710
 7712 3 28.01 143.68 27.08 0.113 7711
 7713 3 27.98 143.78 26.95 0.106 7712
 7714 3 27.89 143.97 26.84 0.164 7713
 7715 3 27.78 144.08 26.75 0.093 7714
 7716 3 27.32 143.47 28.18 0.087 7707
 7717 3 27.17 143.47 28.2 0.166 7716
 7718 3 26.89 143.28 27.97 0.077 7717
 7719 3 27.76 142.87 26.81 0.042 7701
 7720 3 27.64 142.97 26.86 0.054 7719
 7721 3 27.48 142.97 26.95 0.092 7720
 7722 3 27.37 142.97 27.06 0.083 7721
 7723 3 27.23 142.97 27.13 0.064 7722
 7724 3 27.07 143.08 27.17 0.057 7723
 7725 3 26.92 143.08 27.17 0.075 7724
 7726 3 26.87 143.18 27.08 0.086 7725
 7727 3 26.75 143.28 26.97 0.096 7726
 7728 3 26.51 143.37 26.95 0.128 7727
 7729 3 26.37 143.47 26.93 0.126 7728
 7730 3 26.32 143.58 26.95 0.1 7729
 7731 3 26.37 143.68 27.04 0.071 7730
 7732 3 26.48 143.78 27.13 0.093 7731
 7733 3 26.55 143.97 27.18 0.063 7732
 7734 3 26.59 144.18 27.18 0.122 7733
 7735 3 26.6 144.28 27.17 0.123 7734
 7736 3 28.17 141.37 26.77 0.095 7687
 7737 3 28.09 141.47 26.88 0.11 7736
 7738 3 27.98 141.47 26.99 0.115 7737
 7739 3 27.94 141.68 27 0.118 7738
 7740 3 27.94 141.78 27.11 0.149 7739
 7741 3 27.98 141.78 27.22 0.151 7740
 7742 3 27.8 141.97 27.29 0.091 7741
 7743 3 27.78 142.08 27.4 0.048 7742
 7744 3 28.71 141.28 25.2 0.143 7679
 7745 3 28.8 141.37 25.24 0.157 7744
 7746 3 29.03 141.47 25.31 0.131 7745
 7747 3 29.12 141.58 25.33 0.105 7746
 7748 3 29.19 141.68 25.31 0.107 7747
 7749 3 29.28 141.78 25.38 0.07 7748
 7750 3 29.35 141.87 25.38 0.073 7749
 7751 3 29.39 142.08 25.31 0.087 7750
 7752 3 28.26 139.09 24.04 0.113 7664
 7753 3 24.02 136.29 28.09 0.116 7226
 7754 3 24.02 136.19 28.29 0.102 7753
 7755 3 24.02 136.19 28.54 0.103 7754
 7756 3 24 136.09 28.68 0.138 7755
 7757 3 23.93 136.09 28.77 0.059 7756
 7758 3 24.27 135.38 27.22 0.099 7224
 7759 3 24.34 135.19 27.11 0.115 7758
 7760 3 24.4 135.19 26.97 0.104 7759
 7761 3 24.52 135.19 26.86 0.076 7760
 7762 3 24.59 135.09 26.74 0.121 7761
 7763 3 23.31 134.19 27.56 0.434 7216
 7764 3 23.47 134.19 27.59 0.392 7763
 7765 3 23.61 134.29 27.61 0.431 7764
 7766 3 23.54 133.69 27.09 0.121 7765
 7767 3 23.65 133.69 26.97 0.127 7766
 7768 3 23.77 133.69 26.83 0.128 7767
 7769 3 23.88 133.69 26.67 0.115 7768
 7770 3 23.9 133.79 26.52 0.14 7769
 7771 3 23.88 133.88 26.34 0.123 7770
 7772 3 23.79 134.48 27.79 0.363 7765
 7773 3 23.9 134.59 27.79 0.384 7772
 7774 3 23.79 134.19 27.2 0.1 7773
 7775 3 22.43 134.59 28.56 0.111 7212
 7776 3 22.33 134.59 28.58 0.000125 7775
 7777 3 20.56 134.59 28.38 0.18 7204
 7778 3 20.43 134.79 28.33 0.194 7777
 7779 3 20.36 134.88 28.27 0.221 7778
 7780 3 20.38 134.98 28.2 0.157 7779
 7781 3 20.4 135.19 28.06 0.199 7780
 7782 3 20.43 135.29 27.97 0.224 7781
 7783 3 20.4 135.59 28 0.21 7782
 7784 3 20.43 135.69 28 0.183 7783
 7785 3 20.43 135.88 28.02 0.174 7784
 7786 3 20.4 136.09 27.99 0.156 7785
 7787 3 20.36 136.29 28.06 0.163 7786
 7788 3 20.38 136.48 27.99 0.192 7787
 7789 3 20.43 136.59 27.93 0.18 7788
 7790 3 20.41 136.69 27.84 0.188 7789
 7791 3 20.47 136.88 27.79 0.196 7790
 7792 3 20.54 137.09 27.68 0.32 7791
 7793 3 20.58 137.19 27.7 0.513 7792
 7794 3 20.54 137.29 27.72 0.709 7793
 7795 3 20.36 136.79 28.5 0.117 7794
 7796 3 20.36 136.88 28.7 0.105 7795
 7797 3 20.31 136.98 28.9 0.091 7796
 7798 3 20.26 136.98 29.06 0.082 7797
 7799 3 20.21 137.09 29.18 0.078 7798
 7800 3 20.12 136.98 29.29 0.095 7799
 7801 3 19.96 137.09 29.47 0.103 7800
 7802 3 19.89 137.07 29.63 0.106 7801
 7803 3 19.8 137.17 29.7 0.117 7802
 7804 3 20.58 137.38 27.45 0.745 7794
 7805 3 20.54 137.48 27.24 0.741 7804
 7806 3 19.79 137.09 26.72 0.271 7805
 7807 3 19.81 137.29 26.68 0.000125 7806
 7808 3 21 137.79 27.36 0.507 7805
 7809 3 21.22 137.59 26.65 0.194 7808
 7810 3 21.2 137.69 26.49 0.241 7809
 7811 3 21.22 137.79 26.31 0.202 7810
 7812 3 21.25 137.79 26.13 0.178 7811
 7813 3 21.25 137.88 26.02 0.199 7812
 7814 3 21.1 138.09 25.93 0.214 7813
 7815 3 21.29 137.88 25.68 0.096 7814
 7816 3 21.45 137.89 25.63 0.094 7815
 7817 3 21.05 138.29 25.92 0.134 7814
 7818 3 21.07 138.48 25.86 0.111 7817
 7819 3 21.03 138.59 25.9 0.131 7818
 7820 3 20.98 138.79 25.9 0.186 7819
 7821 3 21.05 138.88 25.84 0.213 7820
 7822 3 21 139.09 25.75 0.255 7821
 7823 3 20.89 139.19 25.54 0.169 7822
 7824 3 20.84 139.29 25.45 0.109 7823
 7825 3 20.73 139.39 25.36 0.143 7824
 7826 3 20.78 139.5 25.25 0.138 7825
 7827 3 20.71 139.5 25.09 0.137 7826
 7828 3 20.69 139.69 24.97 0.127 7827
 7829 3 20.71 139.79 24.88 0.167 7828
 7830 3 20.78 139.89 24.81 0.159 7829
 7831 3 20.87 140 24.79 0.148 7830
 7832 3 20.96 140.19 24.72 0.16 7831
 7833 3 21.03 140.29 24.74 0.204 7832
 7834 3 21.1 140.39 24.77 0.29 7833
 7835 3 20.8 140.6 24.65 0.235 7834
 7836 3 20.6 140.39 24.43 0.207 7835
 7837 3 20.39 140.5 24.34 0.188 7836
 7838 3 20.26 140.5 24.22 0.176 7837
 7839 3 20.03 140.79 24.24 0.101 7838
 7840 3 19.98 140.89 24.31 0.14 7839
 7841 3 19.87 141.1 24.42 0.12 7840
 7842 3 19.76 141.19 24.38 0.138 7841
 7843 3 19.71 141.19 24.29 0.171 7842
 7844 3 19.62 141.39 24.22 0.116 7843
 7845 3 19.51 141.39 24.11 0.102 7844
 7846 3 19.35 141.39 24.08 0.115 7845
 7847 3 19.21 141.5 24.13 0.173 7846
 7848 3 19.03 141.5 24.22 0.151 7847
 7849 3 18.91 141.5 24.24 0.118 7848
 7850 3 21.41 140.29 24.75 0.221 7834
 7851 3 21.5 140.29 24.38 0.176 7850
 7852 3 21.73 140.39 24.36 0.151 7851
 7853 3 21.89 140.39 24.27 0.165 7852
 7854 3 22.03 140.39 24.17 0.174 7853
 7855 3 22.14 140.39 24.08 0.226 7854
 7856 3 22.16 140.69 24.06 0.172 7855
 7857 3 22.21 140.79 23.9 0.182 7856
 7858 3 22.23 140.89 23.77 0.121 7857
 7859 3 22.14 141 23.61 0.112 7858
 7860 3 22.19 141.19 23.43 0.147 7859
 7861 3 22.26 141.29 23.33 0.186 7860
 7862 3 22.26 141.39 23.27 0.188 7861
 7863 3 22.23 141.6 23.22 0.141 7862
 7864 3 22.37 141.69 23.11 0.176 7863
 7865 3 22.44 141.79 22.99 0.216 7864
 7866 3 22.66 141.5 22.99 0.117 7865
 7867 3 22.67 141.39 22.93 0.089 7866
 7868 3 22.76 141.29 22.9 0.09 7867
 7869 3 22.48 141.89 22.9 0.199 7865
 7870 3 22.64 142.19 22.86 0.203 7869
 7871 3 22.69 142.29 22.88 0.177 7870
 7872 3 22.8 142.5 22.93 0.143 7871
 7873 3 22.89 142.6 22.93 0.163 7872
 7874 3 23.03 142.69 22.79 0.123 7873
 7875 3 23.1 142.79 22.63 0.068 7874
 7876 3 23.16 142.89 22.47 0.178 7875
 7877 3 23.26 143.1 22.36 0.138 7876
 7878 3 23.35 143.19 22.29 0.113 7877
 7879 3 23.51 143.18 22.2 0.123 7878
 7880 3 23.55 143.18 22.08 0.112 7879
 7881 3 23.55 143.28 21.93 0.149 7880
 7882 3 23.59 143.38 21.75 0.13 7881
 7883 3 23.64 143.4 21.61 0.173 7882
 7884 3 23.69 143.4 21.45 0.148 7883
 7885 3 23.69 143.3 21.29 0.129 7884
 7886 3 23.84 143.3 21.22 0.138 7885
 7887 3 23.92 143.3 21.15 0.156 7886
 7888 3 24.09 143.5 21.11 0.137 7887
 7889 3 24.28 143.5 21.08 0.182 7888
 7890 3 24.51 143.5 21.02 0.279 7889
 7891 3 24.73 143.5 20.93 0.313 7890
 7892 3 24.85 143.59 20.88 0.35 7891
 7893 3 24.94 143.69 21.04 0.35 7892
 7894 3 25.05 143.69 20.59 0.219 7893
 7895 3 25.17 143.59 20.27 0.11 7894
 7896 3 25.23 143.5 20.15 0.128 7895
 7897 3 25.34 143.5 20.02 0.131 7896
 7898 3 25.42 143.59 19.93 0.143 7897
 7899 3 25.48 143.59 19.79 0.178 7898
 7900 3 25.62 143.59 19.77 0.148 7899
 7901 3 25.78 143.8 19.74 0.119 7900
 7902 3 25.87 143.9 19.68 0.123 7901
 7903 3 25.98 144 19.74 0.176 7902
 7904 3 26.16 143.9 19.45 0.166 7903
 7905 3 26.26 143.9 19.38 0.251 7904
 7906 3 26.3 143.8 19.34 0.326 7905
 7907 3 26.41 143.8 19.31 0.418 7906
 7908 3 26.41 143.59 19.08 0.433 7907
 7909 3 26.53 143.59 18.9 0.454 7908
 7910 3 26.57 143.59 18.72 0.516 7909
 7911 3 25.94 143.09 18.68 0.189 7910
 7912 3 25.98 143 18.56 0.115 7911
 7913 3 27.05 144 18.54 0.245 7910
 7914 3 27.21 144.19 18.56 0.283 7913
 7915 3 27.16 143.9 18.29 0.292 7914
 7916 3 27.55 143.69 18.45 0.229 7915
 7917 3 27.66 143.8 18.45 0.282 7916
 7918 3 27.76 143.69 18.13 0.158 7917
 7919 3 27.85 143.5 17.95 0.143 7918
 7920 3 27.94 143.4 17.9 0.164 7919
 7921 3 28.01 143.4 17.81 0.161 7920
 7922 3 28.1 143.4 17.67 0.124 7921
 7923 3 28.21 143.5 17.45 0.128 7922
 7924 3 28.3 143.6 17.45 0.086 7923
 7925 3 28.41 143.71 17.43 0.112 7924
 7926 3 28.57 143.81 17.36 0.166 7925
 7927 3 28.8 143.81 17.31 0.132 7926
 7928 3 29 143.9 17.24 0.241 7927
 7929 3 29.14 143.9 17.2 0.35 7928
 7930 3 29.28 143.81 17.15 0.465 7929
 7931 3 29.41 143.81 17.06 0.548 7930
 7932 3 29.53 143.5 16.84 0.489 7931
 7933 3 28.91 143 16.88 0.173 7932
 7934 3 28.92 142.81 16.86 0.206 7933
 7935 3 29.07 142.71 16.77 0.142 7934
 7936 3 30.1 143.4 16.38 0.099 7932
 7937 3 30.16 143.31 16.22 0.111 7936
 7938 3 30.21 143.21 16.11 0.122 7937
 7939 3 30.28 143.21 15.97 0.127 7938
 7940 3 30.44 143 15.93 0.141 7939
 7941 3 30.57 143 15.88 0.138 7940
 7942 3 30.76 142.81 15.91 0.083 7941
 7943 3 30.92 142.81 15.86 0.085 7942
 7944 3 31.07 142.71 15.92 0.129 7943
 7945 3 31.16 142.6 15.91 0.165 7944
 7946 3 31.19 142.5 15.86 0.124 7945
 7947 3 29.82 144.5 16.86 0.111 7931
 7948 3 29.91 144.71 16.81 0.121 7947
 7949 3 29.98 144.81 16.79 0.14 7948
 7950 3 30.07 144.9 16.81 0.167 7949
 7951 3 30.19 145 16.9 0.143 7950
 7952 3 30.34 145.21 16.95 0.124 7951
 7953 3 30.35 145.31 17 0.104 7952
 7954 3 30.39 145.4 16.97 0.119 7953
 7955 3 30.44 145.6 17.02 0.127 7954
 7956 3 30.46 145.71 16.99 0.135 7955
 7957 3 30.51 145.9 17.02 0.166 7956
 7958 3 30.66 146 16.99 0.196 7957
 7959 3 30.78 146.1 16.99 0.267 7958
 7960 3 30.98 146.1 16.99 0.483 7959
 7961 3 31.05 146.6 17.27 0.147 7960
 7962 3 31.09 146.69 17.45 0.139 7961
 7963 3 31.1 146.69 17.56 0.139 7962
 7964 3 31.14 146.8 17.61 0.136 7963
 7965 3 31.12 146.9 17.7 0.151 7964
 7966 3 31.21 147 17.74 0.176 7965
 7967 3 31.35 147.09 17.77 0.182 7966
 7968 3 31.53 147.09 17.74 0.167 7967
 7969 3 31.59 147.3 17.56 0.104 7968
 7970 3 31.64 147.4 17.49 0.148 7969
 7971 3 31.76 147.5 17.54 0.142 7970
 7972 3 31.78 147.69 17.63 0.128 7971
 7973 3 31.91 147.8 17.72 0.151 7972
 7974 3 32.01 148 17.72 0.17 7973
 7975 3 32.09 148.09 17.74 0.197 7974
 7976 3 32.16 148.19 17.81 0.225 7975
 7977 3 32.45 148.19 17.77 0.218 7976
 7978 3 32.66 148.19 17.75 0.214 7977
 7979 3 32.76 148.19 17.77 0.253 7978
 7980 3 32.91 148.3 18.15 0.14 7979
 7981 3 33.08 148.4 18.22 0.136 7980
 7982 3 33.22 148.3 18.27 0.152 7981
 7983 3 33.36 148.19 18.38 0.117 7982
 7984 3 33.44 148.09 18.49 0.099 7983
 7985 3 33.56 147.9 18.47 0.107 7984
 7986 3 33.73 147.9 18.43 0.115 7985
 7987 3 33.9 147.9 18.52 0.157 7986
 7988 3 34.06 147.8 18.49 0.082 7987
 7989 3 34.23 147.8 18.49 0.099 7988
 7990 3 34.37 147.8 18.45 0.106 7989
 7991 3 34.51 147.8 18.54 0.114 7990
 7992 3 34.68 147.8 18.72 0.108 7991
 7993 3 34.84 147.8 18.77 0.16 7992
 7994 3 34.9 147.8 18.86 0.153 7993
 7995 3 34.9 147.69 19.02 0.129 7994
 7996 3 34.94 147.59 19.15 0.099 7995
 7997 3 34.99 147.59 19.24 0.056 7996
 7998 3 34.12 147.8 18.68 0.051 7987
 7999 3 34.2 147.69 18.7 0.064 7998
 8000 3 34.2 147.59 18.77 0.000125 7999
 8001 3 32.87 148.19 17.34 0.156 7979
 8002 3 33.04 148.1 17.25 0.102 8001
 8003 3 33.09 147.9 17.22 0.085 8002
 8004 3 33.19 147.9 17.2 0.074 8003
 8005 3 33.19 147.81 17.06 0.109 8004
 8006 3 31.92 147.5 17.4 0.148 7971
 8007 3 31.07 146.1 16.77 0.453 7960
 8008 3 31.17 146.5 16.75 0.304 8007
 8009 3 31.05 146.71 16.49 0.199 8008
 8010 3 31 147 16.43 0.134 8009
 8011 3 31.03 147.1 16.47 0.118 8010
 8012 3 31.07 147.31 16.49 0.144 8011
 8013 3 31.14 147.4 16.47 0.135 8012
 8014 3 31.23 147.5 16.49 0.125 8013
 8015 3 31.32 147.6 16.47 0.124 8014
 8016 3 31.37 147.81 16.47 0.109 8015
 8017 3 31.41 148 16.52 0.122 8016
 8018 3 31.3 148.1 16.59 0.14 8017
 8019 3 31.28 148.21 16.47 0.075 8018
 8020 3 31.17 148.21 16.36 0.094 8019
 8021 3 31.12 148.21 16.24 0.122 8020
 8022 3 31.01 148.31 16.17 0.118 8021
 8023 3 31 148.31 16.02 0.08 8022
 8024 3 30.94 148.4 15.93 0.104 8023
 8025 3 30.96 148.6 15.99 0.129 8024
 8026 3 30.89 148.71 15.97 0.132 8025
 8027 3 30.85 148.81 16.15 0.059 8026
 8028 3 30.73 148.81 16.22 0.095 8027
 8029 3 30.59 148.81 16.29 0.099 8028
 8030 3 30.82 148.71 15.67 0.121 8026
 8031 3 30.8 148.6 15.57 0.145 8030
 8032 3 30.67 148.81 15.43 0.097 8031
 8033 3 30.69 148.9 15.34 0.122 8032
 8034 3 30.78 148.9 15.23 0.173 8033
 8035 3 30.85 149 15.06 0.051 8034
 8036 3 30.98 148.9 14.99 0.000125 8035
 8037 3 31.35 146.6 16.84 0.076 8008
 8038 3 31.46 146.6 16.84 0.113 8037
 8039 3 31.57 146.6 16.77 0.111 8038
 8040 3 31.78 146.71 16.72 0.065 8039
 8041 3 31.92 146.71 16.63 0.069 8040
 8042 3 32.12 146.81 16.7 0.093 8041
 8043 3 32.23 146.9 16.79 0.105 8042
 8044 3 32.34 146.9 16.77 0.000125 8043
 8045 3 31.1 146.1 16.67 0.453 8007
 8046 3 31.07 145.69 17.54 0.271 8045
 8047 3 31.01 145.59 17.68 0.161 8046
 8048 3 27.71 144 18.7 0.213 7917
 8049 3 27.59 144.19 18.88 0.122 8048
 8050 3 27.59 144.19 19.06 0.091 8049
 8051 3 27.84 144.09 18.59 0.191 8048
 8052 3 27.96 144.3 18.56 0.121 8051
 8053 3 27.32 144.4 18.79 0.134 7914
 8054 3 27.35 144.5 18.59 0.117 8053
 8055 3 27.41 144.59 18.54 0.1 8054
 8056 3 27.51 144.69 18.59 0.098 8055
 8057 3 27.69 144.69 18.59 0.178 8056
 8058 3 27.82 144.8 18.67 0.177 8057
 8059 3 27.94 144.9 18.74 0.154 8058
 8060 3 28.1 145.09 18.72 0.133 8059
 8061 3 28.23 145.19 18.77 0.082 8060
 8062 3 28.35 145.3 18.74 0.07 8061
 8063 3 28.41 145.4 18.68 0.083 8062
 8064 3 28.35 145.5 18.56 0.083 8063
 8065 3 28.46 145.59 18.56 0.14 8064
 8066 3 28.44 145.8 18.63 0.128 8065
 8067 3 28.53 145.9 18.65 0.124 8066
 8068 3 28.59 146.09 18.72 0.093 8067
 8069 3 28.67 146.3 18.72 0.087 8068
 8070 3 28.66 146.4 18.72 0.000125 8069
 8071 3 27.25 144.59 18.95 0.072 8053
 8072 3 27.35 144.69 18.95 0.123 8071
 8073 3 26.26 144.19 19.75 0.105 7907
 8074 3 26.09 144.19 19.93 0.163 8073
 8075 3 26.1 144.3 20.09 0.131 8074
 8076 3 26.12 144.4 20.33 0.071 8075
 8077 3 26.14 144.4 20.49 0.087 8076
 8078 3 26.16 144.5 20.68 0.112 8077
 8079 3 26.21 144.69 20.79 0.138 8078
 8080 3 26.23 144.8 20.93 0.099 8079
 8081 3 26.17 145 20.99 0.104 8080
 8082 3 26.14 145.09 21.06 0.092 8081
 8083 3 26.05 145.19 21.11 0.115 8082
 8084 3 25.98 145.4 21.13 0.131 8083
 8085 3 26 145.59 20.99 0.163 8084
 8086 3 26.1 145.69 20.95 0.163 8085
 8087 3 26.28 145.69 20.9 0.192 8086
 8088 3 26.32 145.9 21.18 0.131 8087
 8089 3 26.3 146 21.31 0.107 8088
 8090 3 26.35 146.09 21.47 0.101 8089
 8091 3 26.5 146.09 21.63 0.108 8090
 8092 3 26.64 146.09 21.75 0.113 8091
 8093 3 26.71 145.99 21.88 0.146 8092
 8094 3 26.91 146.09 22.02 0.099 8093
 8095 3 27.01 146.18 22.2 0.139 8094
 8096 3 27.16 146.18 22.34 0.085 8095
 8097 3 27.34 146.28 22.45 0.084 8096
 8098 3 27.41 146.38 22.5 0.128 8097
 8099 3 27.28 146.38 22.67 0.077 8098
 8100 3 27.17 146.49 22.75 0.115 8099
 8101 3 27.07 146.68 22.88 0.07 8100
 8102 3 27.1 146.78 23.04 0.107 8101
 8103 3 27.14 146.99 23.09 0.08 8102
 8104 3 27.62 146.38 22.38 0.152 8098
 8105 3 27.75 146.38 22.36 0.138 8104
 8106 3 27.85 146.38 22.34 0.121 8105
 8107 3 27.96 146.59 22.42 0.087 8106
 8108 3 28.03 146.68 22.42 0.108 8107
 8109 3 28.12 146.78 22.38 0.108 8108
 8110 3 28.28 146.88 22.33 0.104 8109
 8111 3 28.42 146.99 22.27 0.05 8110
 8112 3 26.26 145.59 20.54 0.122 8087
 8113 3 26.42 145.5 20.43 0.124 8112
 8114 3 26.55 145.4 20.36 0.096 8113
 8115 3 26.69 145.4 20.24 0.088 8114
 8116 3 24.96 143.59 21.56 0.114 7893
 8117 3 25.03 143.59 21.65 0.134 8116
 8118 3 25.1 143.38 21.68 0.128 8117
 8119 3 25.09 143.28 21.75 0.085 8118
 8120 3 22.78 142.69 23.11 0.173 7873
 8121 3 22.8 142.79 23.22 0.155 8120
 8122 3 22.78 143 23.02 0.114 8121
 8123 3 22.71 143.1 22.93 0.048 8122
 8124 3 22.26 140.19 23.92 0.123 7855
 8125 3 22.35 140 23.77 0.128 8124
 8126 3 22.46 139.89 23.72 0.132 8125
 8127 3 22.55 140 23.56 0.081 8126
 8128 3 22.71 139.89 23.43 0.138 8127
 8129 3 22.82 140.1 23.38 0.078 8128
 8130 3 22.92 140.19 23.27 0.103 8129
 8131 3 22.98 140.29 23.11 0.123 8130
 8132 3 23.07 140.29 22.86 0.153 8131
 8133 3 23.21 140.19 22.59 0.112 8132
 8134 3 23.19 140.19 22.4 0.13 8133
 8135 3 23.21 140.1 22.24 0.142 8134
 8136 3 23.14 140.1 22.06 0.143 8135
 8137 3 23 140 21.9 0.088 8136
 8138 3 22.87 139.89 21.81 0.056 8137
 8139 3 22.64 139.79 21.86 0.148 8138
 8140 3 22.46 139.89 21.9 0.098 8139
 8141 3 22.53 139.69 23.72 0.094 8126
 8142 3 22.66 139.69 23.68 0.125 8141
 8143 3 22.78 139.6 23.68 0.103 8142
 8144 3 22.85 139.6 23.54 0.054 8143
 8145 3 21.41 140.19 24.27 0.113 7851
 8146 3 21.53 140.1 24.27 0.075 8145
 8147 3 21.67 140 24.11 0.063 8146
 8148 3 21.87 139.89 24.04 0.043 8147
 8149 3 21.55 140.39 25.11 0.133 7850
 8150 3 21.64 140.5 25.25 0.111 8149
 8151 3 21.78 140.5 25.34 0.128 8150
 8152 3 21.84 140.6 25.49 0.155 8151
 8153 3 21.87 140.59 25.68 0.138 8152
 8154 3 21.85 140.59 25.79 0.000125 8153
 8155 3 20.87 137.88 27.52 0.325 7808
 8156 3 20.67 137.69 27.63 0.263 8155
 8157 3 20.6 137.59 27.81 0.153 8156
 8158 3 20.96 138.09 27.4 0.287 8155
 8159 3 20.87 138.19 27 0.189 8158
 8160 3 20.85 138.29 26.97 0.153 8159
 8161 3 20.84 138.48 26.93 0.2 8160
 8162 3 20.82 138.59 26.95 0.194 8161
 8163 3 20.73 138.79 26.88 0.154 8162
 8164 3 20.73 138.88 26.93 0.159 8163
 8165 3 20.6 138.98 27.02 0.134 8164
 8166 3 20.55 139.09 27.13 0.146 8165
 8167 3 20.51 139.19 27.22 0.147 8166
 8168 3 20.48 139.29 27.36 0.17 8167
 8169 3 20.46 139.38 27.47 0.204 8168
 8170 3 20.41 139.59 27.49 0.246 8169
 8171 3 20.42 139.69 27.49 0.281 8170
 8172 3 20.44 139.88 27.24 0.163 8171
 8173 3 20.51 140.09 27.17 0.205 8172
 8174 3 20.55 140.09 26.95 0.21 8173
 8175 3 20.55 140.19 26.84 0.236 8174
 8176 3 20.64 140.38 26.7 0.151 8175
 8177 3 20.64 140.48 26.58 0.153 8176
 8178 3 20.66 140.59 26.45 0.18 8177
 8179 3 20.59 140.69 26.29 0.183 8178
 8180 3 20.57 140.88 26.18 0.175 8179
 8181 3 20.39 140.98 26.36 0.116 8180
 8182 3 20.26 141.09 26.4 0.175 8181
 8183 3 20.03 141.19 26.45 0.073 8182
 8184 3 19.91 141.29 26.52 0.083 8183
 8185 3 19.8 141.29 26.63 0.098 8184
 8186 3 19.67 141.38 26.65 0.138 8185
 8187 3 19.59 141.48 26.7 0.14 8186
 8188 3 19.51 141.59 26.88 0.104 8187
 8189 3 19.48 141.69 27.04 0.097 8188
 8190 3 19.41 141.79 27.09 0.1 8189
 8191 3 19.35 141.88 27.13 0.117 8190
 8192 3 19.26 141.98 27.22 0.09 8191
 8193 3 19.07 142.09 27.31 0.089 8192
 8194 3 18.98 142.09 27.47 0.123 8193
 8195 3 18.89 142.09 27.59 0.113 8194
 8196 3 18.8 142.19 27.7 0.114 8195
 8197 3 18.73 142.19 27.83 0.137 8196
 8198 3 18.57 142.19 27.9 0.139 8197
 8199 3 18.55 142.09 27.99 0.191 8198
 8200 3 20.67 141.19 26.04 0.188 8180
 8201 3 20.75 141.29 26.04 0.184 8200
 8202 3 20.89 141.48 26.09 0.126 8201
 8203 3 20.98 141.59 26.17 0.122 8202
 8204 3 20.59 132.07 31.66 0.07 7170
 8205 3 20.43 131.57 31.69 0.136 7168
 8206 3 20.41 131.67 31.51 0.112 8205
 8207 3 21.43 128.16 35.72 0.092 7135
 8208 3 21.34 128.16 35.83 0.114 8207
 8209 3 21.22 128.36 35.93 0.101 8208
 8210 3 21.15 128.47 35.96 0.102 8209
 8211 3 21.18 128.66 36.03 0.113 8210
 8212 3 21.27 128.86 36 0.087 8211
 8213 3 21.24 128.97 36.06 0.13 8212
 8214 3 21.09 128.97 36.21 0.055 8213
 8215 3 20.97 129.07 36.32 0.103 8214
 8216 3 20.83 128.97 36.5 0.099 8215
 8217 3 20.7 128.86 36.64 0.09 8216
 8218 3 20.63 128.76 36.65 0.119 8217
 8219 3 20.54 128.76 36.7 0.207 8218
 8220 3 20.52 128.57 36.63 0.151 8219
 8221 3 20.31 128.57 36.61 0.147 8220
 8222 3 20.34 128.76 36.46 0.000125 8221
 8223 3 21.4 126.87 36.63 0.073 7129
 8224 3 21.29 126.77 36.64 0.129 8223
 8225 3 21.2 126.66 36.57 0.127 8224
 8226 3 21.08 126.66 36.4 0.098 8225
 8227 3 20.9 126.66 36.31 0.082 8226
 8228 3 20.7 126.77 36.29 0.173 8227
 8229 3 24.22 126.35 37.52 0.151 7023
 8230 3 24.43 126.35 37.54 0.131 8229
 8231 3 24.59 126.35 37.53 0.127 8230
 8232 3 24.75 126.46 37.56 0.12 8231
 8233 3 24.9 126.46 37.68 0.141 8232
 8234 3 25.04 126.55 37.77 0.111 8233
 8235 3 25.15 126.55 37.78 0.119 8234
 8236 3 25.29 126.55 37.82 0.105 8235
 8237 3 25.43 126.66 37.78 0.116 8236
 8238 3 25.54 126.66 37.72 0.131 8237
 8239 3 25.68 126.55 37.68 0.204 8238
 8240 3 25.86 126.55 37.57 0.225 8239
 8241 3 25.97 126.55 37.46 0.265 8240
 8242 3 26.2 126.66 37.5 0.277 8241
 8243 3 26.36 126.66 37.5 0.273 8242
 8244 3 26.47 126.76 37.46 0.298 8243
 8245 3 26.61 126.76 37.39 0.306 8244
 8246 3 26.61 126.46 37.13 0.133 8245
 8247 3 26.75 126.35 37.07 0.14 8246
 8248 3 26.88 126.26 36.99 0.165 8247
 8249 3 26.97 126.16 36.78 0.144 8248
 8250 3 27.09 126.16 36.68 0.2 8249
 8251 3 27.04 125.96 36.57 0.165 8250
 8252 3 27 125.77 36.47 0.121 8251
 8253 3 26.97 125.66 36.46 0.152 8252
 8254 3 26.97 125.46 36.47 0.181 8253
 8255 3 26.91 125.37 36.46 0.191 8254
 8256 3 26.86 125.16 36.78 0.131 8255
 8257 3 26.88 125.05 36.93 0.147 8256
 8258 3 26.95 124.76 37.03 0.085 8257
 8259 3 26.9 124.76 37.14 0.107 8258
 8260 3 26.86 124.66 37.2 0.097 8259
 8261 3 26.9 124.55 37.25 0.115 8260
 8262 3 27 124.35 37.25 0.000125 8261
 8263 3 26.97 125.37 36.21 0.145 8255
 8264 3 27.04 125.37 36.08 0.155 8263
 8265 3 27.11 125.27 35.95 0.174 8264
 8266 3 27.2 125.27 35.78 0.14 8265
 8267 3 27.25 125.16 35.57 0.118 8266
 8268 3 27.4 125.07 35.45 0.134 8267
 8269 3 27.58 125.07 35.39 0.182 8268
 8270 3 27.72 124.96 35.39 0.194 8269
 8271 3 27.88 124.87 35.38 0.263 8270
 8272 3 28.04 124.87 35.35 0.303 8271
 8273 3 28.18 124.77 35.28 0.377 8272
 8274 3 28.25 124.66 35.07 0.431 8273
 8275 3 28.02 124.37 34.81 0.305 8274
 8276 3 28.15 124.37 34.68 0.216 8275
 8277 3 28.27 124.37 34.36 0.167 8276
 8278 3 28.29 124.37 34.2 0.188 8277
 8279 3 28.31 124.46 34.03 0.151 8278
 8280 3 28.31 124.66 33.85 0.128 8279
 8281 3 28.36 124.77 33.75 0.189 8280
 8282 3 28.47 124.77 33.64 0.206 8281
 8283 3 28.38 125.07 33.71 0.1 8282
 8284 3 28.4 125.27 33.68 0.139 8283
 8285 3 28.45 125.37 33.61 0.139 8284
 8286 3 28.56 125.45 33.49 0.148 8285
 8287 3 28.58 125.65 33.46 0.142 8286
 8288 3 28.56 125.86 33.38 0.104 8287
 8289 3 28.59 125.95 33.28 0.132 8288
 8290 3 28.59 126.15 33.14 0.098 8289
 8291 3 28.61 126.36 33.02 0.164 8290
 8292 3 28.66 126.45 32.98 0.202 8291
 8293 3 28.74 126.56 32.95 0.247 8292
 8294 3 28.93 126.56 32.66 0.169 8293
 8295 3 28.97 126.56 32.52 0.178 8294
 8296 3 28.99 126.76 32.42 0.122 8295
 8297 3 28.88 126.87 32.32 0.079 8296
 8298 3 28.84 126.97 32.2 0.069 8297
 8299 3 28.81 127.06 32.05 0.08 8298
 8300 3 28.72 127.17 31.99 0.103 8299
 8301 3 28.65 127.26 31.95 0.096 8300
 8302 3 28.66 127.47 31.83 0.126 8301
 8303 3 28.65 127.56 31.7 0.079 8302
 8304 3 28.56 127.67 31.61 0.121 8303
 8305 3 28.58 127.87 31.65 0.137 8304
 8306 3 28.52 127.97 31.61 0.105 8305
 8307 3 28.47 128.06 31.68 0.102 8306
 8308 3 28.5 128.16 31.74 0.085 8307
 8309 3 29.04 126.37 32.45 0.102 8295
 8310 3 29.06 126.17 32.42 0.074 8309
 8311 3 29.11 126.06 32.41 0.114 8310
 8312 3 29.15 125.76 32.37 0.118 8311
 8313 3 29.25 125.67 32.39 0.12 8312
 8314 3 29.2 125.67 32.23 0.131 8313
 8315 3 29.15 125.56 32.02 0.08 8314
 8316 3 28.81 126.56 33.37 0.119 8293
 8317 3 28.9 126.65 33.48 0.154 8316
 8318 3 29.06 126.86 33.6 0.174 8317
 8319 3 29.27 127.06 33.81 0.13 8318
 8320 3 29.4 127.15 33.76 0.131 8319
 8321 3 29.52 127.45 33.73 0.096 8320
 8322 3 29.5 127.56 33.6 0.141 8321
 8323 3 29.56 127.65 33.59 0.136 8322
 8324 3 29.79 127.76 33.69 0.098 8323
 8325 3 29.84 127.86 33.74 0.119 8324
 8326 3 29.93 127.95 33.82 0.145 8325
 8327 3 28.56 124.76 33.53 0.108 8282
 8328 3 28.86 124.65 33.45 0.104 8327
 8329 3 29 124.56 33.54 0.094 8328
 8330 3 29.15 124.56 33.61 0.111 8329
 8331 3 29.31 124.56 33.63 0.144 8330
 8332 3 28.65 124.65 33.45 0.108 8331
 8333 3 28.72 124.86 33.65 0.067 8327
 8334 3 28.79 124.95 33.68 0.093 8333
 8335 3 28.84 124.96 35.32 0.172 8274
 8336 3 29.15 125.07 35.28 0.128 8335
 8337 3 29.27 125.15 35.2 0.13 8336
 8338 3 29.38 125.15 35.03 0.103 8337
 8339 3 29.49 125.26 34.93 0.147 8338
 8340 3 29.61 125.36 34.82 0.163 8339
 8341 3 29.86 125.36 34.81 0.091 8340
 8342 3 30.02 125.45 34.74 0.086 8341
 8343 3 30.22 125.45 34.62 0.132 8342
 8344 3 30.4 125.36 34.57 0.113 8343
 8345 3 30.54 125.36 34.52 0.135 8344
 8346 3 30.63 125.26 34.56 0.207 8345
 8347 3 30.95 125.26 34.53 0.144 8346
 8348 3 31.2 125.15 34.56 0.157 8347
 8349 3 31.33 125.15 34.67 0.166 8348
 8350 3 31.47 125.15 34.66 0.195 8349
 8351 3 31.7 125.15 34.38 0.146 8350
 8352 3 31.86 125.15 34.28 0.128 8351
 8353 3 31.97 125.15 34.14 0.163 8352
 8354 3 32.04 125.26 34.06 0.185 8353
 8355 3 32.11 125.36 33.88 0.211 8354
 8356 3 32.18 125.36 33.76 0.222 8355
 8357 3 32.36 125.45 33.57 0.113 8356
 8358 3 32.42 125.56 33.42 0.131 8357
 8359 3 31.52 125.26 34.92 0.13 8350
 8360 3 31.61 125.36 34.95 0.125 8359
 8361 3 31.75 125.56 34.87 0.107 8360
 8362 3 31.93 125.56 34.84 0.105 8361
 8363 3 32.1 125.65 34.88 0.09 8362
 8364 3 32.3 125.65 34.84 0.096 8363
 8365 3 32.5 125.65 34.85 0.13 8364
 8366 3 32.65 125.56 34.91 0.141 8365
 8367 3 32.9 125.56 34.91 0.122 8366
 8368 3 33.05 125.56 34.91 0.073 8367
 8369 3 33.21 125.56 34.96 0.09 8368
 8370 3 33.29 125.45 35.06 0.083 8369
 8371 3 33.36 125.36 35.14 0.091 8370
 8372 3 33.48 125.36 35.17 0.094 8371
 8373 3 33.58 125.36 35.2 0.126 8372
 8374 3 33.68 125.36 35.28 0.154 8373
 8375 3 33.83 125.36 35.23 0.19 8374
 8376 3 33.97 125.45 35.21 0.211 8375
 8377 3 33.98 125.76 34.92 0.119 8376
 8378 3 34.01 125.86 34.87 0.093 8377
 8379 3 33.93 125.95 34.8 0.077 8378
 8380 3 30.34 125.06 34.7 0.083 8346
 8381 3 30.22 125.06 34.74 0.111 8380
 8382 3 30.15 125.15 34.78 0.148 8381
 8383 3 28.45 124.77 35.75 0.098 8273
 8384 3 26.59 127.26 37.5 0.14 8245
 8385 3 26.61 127.46 37.52 0.185 8384
 8386 3 26.7 127.55 37.57 0.228 8385
 8387 3 27.02 127.55 37.39 0.118 8386
 8388 3 27.09 127.66 37.39 0.092 8387
 8389 3 27.11 127.85 37.34 0.142 8388
 8390 3 27.2 127.96 37.28 0.222 8389
 8391 3 27.22 128.06 37.32 0.284 8390
 8392 3 27.09 128.16 37.49 0.229 8391
 8393 3 26.68 128.26 37.66 0.07 8392
 8394 3 26.5 128.35 37.67 0.073 8393
 8395 3 26.4 128.35 37.6 0.127 8394
 8396 3 26.34 128.45 37.63 0.105 8395
 8397 3 27.47 128.16 37.49 0.186 8392
 8398 3 27.74 128.26 37.32 0.107 8397
 8399 3 27.93 128.45 37.19 0.108 8398
 8400 3 28.02 128.45 37.13 0.000125 8399
 8401 3 26.75 127.66 37.82 0.12 8386
 8402 3 26.75 127.76 37.95 0.079 8401
 8403 3 26.74 127.85 38.13 0.095 8402
 8404 3 26.77 127.85 38.31 0.077 8403
 8405 3 26.86 127.85 38.42 0.118 8404
 8406 3 26.99 127.96 38.53 0.08 8405
 8407 3 26.95 128.06 38.6 0.093 8406
 8408 3 26.88 128.16 38.7 0.11 8407
 8409 3 26.86 128.26 38.77 0.157 8408
 8410 3 26.93 128.26 38.88 0.254 8409
 8411 3 26.79 128.56 38.74 0.131 8410
 8412 3 26.91 128.76 38.81 0.057 8411
 8413 3 26.86 128.85 38.78 0.07 8412
 8414 3 26.77 128.95 38.71 0.13 8413
 8415 3 26.65 129.06 38.56 0.142 8414
 8416 3 26.54 129.06 38.55 0.15 8415
 8417 3 26.65 129.16 38.31 0.1 8416
 8418 3 26.65 129.16 38.21 0.076 8417
 8419 3 26.27 129.06 38.6 0.13 8416
 8420 3 26.22 128.95 38.8 0.05 8419
 8421 3 27.2 128.16 39.17 0.139 8410
 8422 3 27.2 128.26 39.31 0.144 8421
 8423 3 27.18 128.35 39.45 0.103 8422
 8424 3 27.27 128.35 39.55 0.112 8423
 8425 3 27.36 128.45 39.67 0.101 8424
 8426 3 27.36 128.45 39.84 0.079 8425
 8427 3 25.17 119.66 38.21 0.213 6964
 8428 3 25.17 119.96 38.18 0.15 8427
 8429 3 25.21 120.16 38.27 0.121 8428
 8430 3 25.33 120.26 38.32 0.063 8429
 8431 3 25.17 119.35 38.42 0.14 8427
 8432 3 25.28 119.16 38.46 0.098 8431
 8433 3 25.35 119.05 38.56 0.000125 8432
 8434 3 25.39 118.66 37.77 0.105 6961
 8435 3 25.51 118.66 37.78 0.048 8434
 8436 3 28.83 113.96 38.57 0.018 6914
 8437 3 30.39 112.26 39.71 0.074 6000
 8438 3 33.39 106.84 41.89 0.089 5956
 8439 3 33.32 106.73 41.81 0.09 8438
 8440 3 33.17 106.73 41.72 0.078 8439
 8441 3 33.07 106.73 41.71 0.000125 8440
 8442 3 35.68 105.43 42.31 0.527 5945
 8443 3 35.91 105.53 42.27 0.509 8442
 8444 3 36.22 105.73 42.18 0.462 8443
 8445 3 36.25 105.84 42.18 0.441 8444
 8446 3 36.21 106.14 42.14 0.438 8445
 8447 3 36.14 106.23 42.14 0.438 8446
 8448 3 36 106.43 42.1 0.422 8447
 8449 3 35.99 106.43 42 0.395 8448
 8450 3 35.89 106.53 41.89 0.335 8449
 8451 3 35.85 106.73 41.81 0.351 8450
 8452 3 35.85 106.73 41.63 0.423 8451
 8453 3 35.96 106.73 41.52 0.405 8452
 8454 3 36.07 106.84 41.39 0.375 8453
 8455 3 36.16 106.93 41.32 0.441 8454
 8456 3 36.06 107.03 41.22 0.444 8455
 8457 3 35.46 106.73 40.95 0.092 8456
 8458 3 35.39 106.73 40.78 0.106 8457
 8459 3 35.25 106.73 40.64 0.118 8458
 8460 3 35.24 106.64 40.39 0.117 8459
 8461 3 35.36 106.53 40.29 0.092 8460
 8462 3 36.22 107.14 41.14 0.473 8456
 8463 3 36.25 107.23 40.96 0.481 8462
 8464 3 36.42 107.14 40.68 0.49 8463
 8465 3 36.47 107.23 40.6 0.479 8464
 8466 3 36.45 107.34 40.42 0.477 8465
 8467 3 36.46 107.43 40.24 0.478 8466
 8468 3 36.39 107.43 40.07 0.474 8467
 8469 3 36.29 107.73 40.07 0.465 8468
 8470 3 36.24 107.84 39.99 0.438 8469
 8471 3 36.27 107.95 39.89 0.392 8470
 8472 3 36.28 108.04 39.81 0.348 8471
 8473 3 36.32 108.15 39.71 0.323 8472
 8474 3 36.96 109.04 39.52 0.728 8473
 8475 3 36.88 108.95 39.4 0.762 8474
 8476 3 36.99 109.15 39.22 0.711 8475
 8477 3 36.95 109.04 39.13 0.641 8476
 8478 3 36.95 109.04 38.99 0.539 8477
 8479 3 37.11 108.95 38.89 0.462 8478
 8480 3 37.07 108.95 38.78 0.389 8479
 8481 3 37.14 108.95 38.58 0.324 8480
 8482 3 37.17 108.84 38.43 0.317 8481
 8483 3 37.21 108.95 38.29 0.297 8482
 8484 3 37.2 109.04 38.13 0.371 8483
 8485 3 37.14 109.25 37.97 0.378 8484
 8486 3 37.14 109.34 37.82 0.416 8485
 8487 3 37.17 109.45 37.71 0.41 8486
 8488 3 37.28 109.65 37.63 0.411 8487
 8489 3 37.39 109.84 37.43 0.41 8488
 8490 3 37.56 109.95 37.32 0.414 8489
 8491 3 37.67 109.95 37.1 0.398 8490
 8492 3 37.78 110.04 36.92 0.46 8491
 8493 3 37.74 110.34 36.7 0.497 8492
 8494 3 37.89 111.04 36.71 0.092 8493
 8495 3 37.96 111.15 36.85 0.064 8494
 8496 3 38.04 111.15 36.96 0.06 8495
 8497 3 38.16 111.34 36.97 0.087 8496
 8498 3 38.2 111.45 37.02 0.084 8497
 8499 3 38.34 111.54 37.03 0.06 8498
 8500 3 38.49 111.75 37.06 0.118 8499
 8501 3 38.59 111.95 37.11 0.102 8500
 8502 3 38.64 112.04 37.15 0.112 8501
 8503 3 38.67 112.15 37.21 0.17 8502
 8504 3 38.74 112.25 37.35 0.224 8503
 8505 3 38.78 112.34 37.32 0.221 8504
 8506 3 39.13 112.45 37.25 0.117 8505
 8507 3 39.36 112.54 37.32 0.123 8506
 8508 3 39.39 112.65 37.35 0.148 8507
 8509 3 39.42 112.84 37.42 0.101 8508
 8510 3 39.39 113.04 37.46 0.087 8509
 8511 3 39.42 113.25 37.53 0.097 8510
 8512 3 39.32 113.34 37.53 0.081 8511
 8513 3 39.24 113.45 37.63 0.098 8512
 8514 3 39.2 113.45 37.74 0.092 8513
 8515 3 39.18 113.54 37.89 0.062 8514
 8516 3 37.74 110.34 36.58 0.545 8493
 8517 3 37.5 110.84 36.64 0.12 8516
 8518 3 37.35 110.75 36.77 0.102 8517
 8519 3 37.75 110.45 36.35 0.604 8518
 8520 3 37.75 110.45 36.2 0.632 8519
 8521 3 37.82 110.45 35.86 0.61 8520
 8522 3 37.85 110.45 35.68 0.604 8521
 8523 3 37.97 110.36 35.54 0.606 8522
 8524 3 38.16 110.45 35.39 0.558 8523
 8525 3 38.21 110.56 35.25 0.515 8524
 8526 3 38.29 110.65 35.04 0.481 8525
 8527 3 38.34 110.76 34.9 0.457 8526
 8528 3 38.21 110.95 34.74 0.47 8527
 8529 3 38.16 111.06 34.6 0.47 8528
 8530 3 38.17 111.26 34.46 0.455 8529
 8531 3 38.18 111.36 34.33 0.441 8530
 8532 3 38.2 111.45 34.18 0.413 8531
 8533 3 38.28 111.65 34.1 0.394 8532
 8534 3 38.35 111.65 33.97 0.381 8533
 8535 3 38.43 111.76 33.82 0.355 8534
 8536 3 38.53 111.86 33.71 0.373 8535
 8537 3 38.57 111.95 33.53 0.379 8536
 8538 3 38.61 111.95 33.31 0.372 8537
 8539 3 38.74 112.15 33.25 0.384 8538
 8540 3 38.78 112.26 33.08 0.364 8539
 8541 3 38.92 112.45 33.03 0.418 8540
 8542 3 39.07 112.65 33.07 0.434 8541
 8543 3 39.1 112.76 33.07 0.486 8542
 8544 3 39.18 112.95 32.99 0.467 8543
 8545 3 39.32 113.15 32.93 0.511 8544
 8546 3 39.39 113.26 32.74 0.558 8545
 8547 3 39.49 113.26 32.6 0.594 8546
 8548 3 39.66 113.26 32.47 0.677 8547
 8549 3 39.75 113.36 32.43 0.725 8548
 8550 3 39.88 113.45 32.39 0.701 8549
 8551 3 39.96 113.56 32.33 0.642 8550
 8552 3 40.06 113.65 32.29 0.55 8551
 8553 3 40.07 113.86 32.21 0.477 8552
 8554 3 40.18 113.86 32.18 0.392 8553
 8555 3 40.36 114.06 32.32 0.365 8554
 8556 3 40.45 114.15 32.31 0.385 8555
 8557 3 40.64 114.26 32.29 0.421 8556
 8558 3 40.67 114.56 32.29 0.45 8557
 8559 3 40.68 114.67 32.07 0.594 8558
 8560 3 40.81 114.76 32 0.699 8559
 8561 3 40.86 114.87 31.95 0.695 8560
 8562 3 40.99 114.97 31.85 0.712 8561
 8563 3 41.09 115.06 31.75 0.671 8562
 8564 3 41.27 115.16 31.66 0.636 8563
 8565 3 41.38 115.25 31.64 0.533 8564
 8566 3 41.54 115.36 31.55 0.459 8565
 8567 3 41.67 115.46 31.57 0.398 8566
 8568 3 41.82 115.55 31.59 0.373 8567
 8569 3 41.99 115.75 31.49 0.368 8568
 8570 3 42.13 115.86 31.56 0.357 8569
 8571 3 42.18 115.96 31.58 0.36 8570
 8572 3 42.38 116.05 31.68 0.382 8571
 8573 3 42.43 116.16 31.59 0.417 8572
 8574 3 42.63 116.25 31.74 0.384 8573
 8575 3 42.75 116.36 31.68 0.435 8574
 8576 3 43.02 116.46 31.5 0.453 8575
 8577 3 43.18 116.55 31.5 0.452 8576
 8578 3 43.42 116.66 31.52 0.461 8577
 8579 3 43.56 116.75 31.56 0.459 8578
 8580 3 43.63 116.86 31.61 0.476 8579
 8581 3 43.82 116.96 31.68 0.452 8580
 8582 3 43.85 117.16 31.79 0.449 8581
 8583 3 43.93 117.25 31.88 0.464 8582
 8584 3 43.97 117.35 31.95 0.452 8583
 8585 3 44.11 117.44 32.05 0.471 8584
 8586 3 44.32 117.64 32.14 0.499 8585
 8587 3 44.32 117.75 32.28 0.515 8586
 8588 3 44.41 117.85 32.27 0.492 8587
 8589 3 44.53 118.05 32.26 0.484 8588
 8590 3 44.66 118.14 32.28 0.491 8589
 8591 3 44.79 118.35 32.42 0.528 8590
 8592 3 44.99 118.44 32.28 0.515 8591
 8593 3 44.99 118.55 32.19 0.484 8592
 8594 3 44.99 118.75 32.16 0.457 8593
 8595 3 45 118.85 32.05 0.403 8594
 8596 3 45.13 119.05 31.95 0.371 8595
 8597 3 45.28 119.16 31.84 0.434 8596
 8598 3 45.35 119.25 31.77 0.383 8597
 8599 3 45.45 119.46 31.59 0.424 8598
 8600 3 45.68 119.55 31.63 0.424 8599
 8601 3 45.74 119.66 31.54 0.436 8600
 8602 3 45.86 119.86 31.47 0.446 8601
 8603 3 45.85 120.05 31.54 0.429 8602
 8604 3 45.82 120.25 31.49 0.425 8603
 8605 3 45.78 120.46 31.45 0.435 8604
 8606 3 45.77 120.66 31.47 0.429 8605
 8607 3 45.6 120.86 31.49 0.423 8606
 8608 3 45.53 120.96 31.43 0.407 8607
 8609 3 45.42 121.16 31.38 0.438 8608
 8610 3 45.29 121.36 31.36 0.443 8609
 8611 3 45.17 121.55 31.2 0.426 8610
 8612 3 45 121.66 31.27 0.489 8611
 8613 3 44.86 121.86 31.36 0.518 8612
 8614 3 44.71 122.05 31.38 0.532 8613
 8615 3 44.54 122.16 31.34 0.546 8614
 8616 3 44.29 122.05 31.36 0.566 8615
 8617 3 44.03 122.05 31.47 0.614 8616
 8618 3 43.84 122.05 31.42 0.623 8617
 8619 3 43.64 122.05 31.4 0.609 8618
 8620 3 43.43 122.05 31.36 0.555 8619
 8621 3 43.22 121.96 31.33 0.529 8620
 8622 3 43.06 121.96 31.2 0.521 8621
 8623 3 42.86 121.86 31.11 0.502 8622
 8624 3 42.67 121.75 31.04 0.5 8623
 8625 3 42.53 121.75 30.95 0.479 8624
 8626 3 42.39 121.86 30.74 0.473 8625
 8627 3 42.28 121.96 30.59 0.487 8626
 8628 3 42.13 122.05 30.5 0.489 8627
 8629 3 41.97 122.05 30.45 0.505 8628
 8630 3 41.85 122.25 30.43 0.499 8629
 8631 3 41.67 122.25 30.4 0.517 8630
 8632 3 41.49 122.25 30.36 0.518 8631
 8633 3 41.35 122.36 30.43 0.493 8632
 8634 3 41.21 122.36 30.56 0.484 8633
 8635 3 41 122.36 30.45 0.467 8634
 8636 3 40.82 122.36 30.54 0.432 8635
 8637 3 40.67 122.36 30.52 0.421 8636
 8638 3 40.49 122.37 30.56 0.404 8637
 8639 3 40.31 122.26 30.43 0.377 8638
 8640 3 40.16 122.26 30.33 0.38 8639
 8641 3 39.92 122.37 30.25 0.395 8640
 8642 3 39.74 122.37 30.15 0.382 8641
 8643 3 39.54 122.37 30.06 0.347 8642
 8644 3 39.34 122.37 30.04 0.323 8643
 8645 3 39.17 122.26 30.04 0.308 8644
 8646 3 38.96 122.06 30 0.372 8645
 8647 3 38.85 121.97 29.99 0.362 8646
 8648 3 38.67 121.76 29.93 0.383 8647
 8649 3 38.52 121.76 29.9 0.382 8648
 8650 3 38.36 121.67 30.06 0.335 8649
 8651 3 38.17 121.67 29.97 0.311 8650
 8652 3 38.1 121.76 30.06 0.329 8651
 8653 3 37.99 121.87 30.04 0.305 8652
 8654 3 37.78 121.87 29.99 0.313 8653
 8655 3 37.67 121.87 30.04 0.298 8654
 8656 3 37.49 121.87 30.13 0.307 8655
 8657 3 37.31 121.97 30.15 0.303 8656
 8658 3 37.21 122.47 30.34 0.413 8657
 8659 3 37.06 122.47 30.31 0.344 8658
 8660 3 36.97 122.56 30.29 0.271 8659
 8661 3 36.84 122.56 30.2 0.258 8660
 8662 3 36.67 122.56 30.18 0.276 8661
 8663 3 36.54 122.56 30.13 0.284 8662
 8664 3 36.39 122.67 30.06 0.293 8663
 8665 3 36.21 122.56 29.97 0.322 8664
 8666 3 35.99 122.56 29.99 0.335 8665
 8667 3 35.81 122.56 29.92 0.339 8666
 8668 3 35.59 122.56 29.93 0.339 8667
 8669 3 35.38 122.76 29.97 0.341 8668
 8670 3 35.2 122.87 29.95 0.367 8669
 8671 3 35 122.97 30.02 0.367 8670
 8672 3 34.71 123.06 30.02 0.399 8671
 8673 3 34.53 123.06 29.97 0.401 8672
 8674 3 34.35 123.17 29.95 0.429 8673
 8675 3 34.17 123.17 29.95 0.429 8674
 8676 3 34 123.17 29.9 0.449 8675
 8677 3 33.8 123.26 29.86 0.483 8676
 8678 3 33.63 123.17 29.93 0.469 8677
 8679 3 33.44 123.26 29.88 0.466 8678
 8680 3 33.26 123.26 29.86 0.423 8679
 8681 3 33.07 123.17 29.93 0.379 8680
 8682 3 32.85 123.17 29.93 0.353 8681
 8683 3 32.62 123.26 29.99 0.332 8682
 8684 3 32.37 123.26 30.06 0.364 8683
 8685 3 32.15 123.26 30.08 0.374 8684
 8686 3 31.95 123.26 30.07 0.326 8685
 8687 3 31.75 123.26 30.14 0.323 8686
 8688 3 31.5 123.37 30.19 0.315 8687
 8689 3 31.29 123.26 30.23 0.307 8688
 8690 3 31.02 123.37 30.25 0.352 8689
 8691 3 30.81 123.37 30.3 0.367 8690
 8692 3 30.58 123.47 30.32 0.427 8691
 8693 3 30.34 123.47 30.41 0.483 8692
 8694 3 30.2 123.47 30.32 0.506 8693
 8695 3 30.02 123.37 30.32 0.546 8694
 8696 3 29.86 123.26 30.28 0.574 8695
 8697 3 29.7 123.26 30.26 0.541 8696
 8698 3 29.52 123.17 30.35 0.545 8697
 8699 3 29.4 123.17 30.48 0.523 8698
 8700 3 29.29 123.17 30.64 0.454 8699
 8701 3 29.13 123.06 30.71 0.408 8700
 8702 3 28.97 123.06 30.76 0.335 8701
 8703 3 28.83 123.06 30.82 0.267 8702
 8704 3 28.61 123.06 30.82 0.243 8703
 8705 3 28.49 122.97 30.89 0.245 8704
 8706 3 28.29 122.97 30.98 0.225 8705
 8707 3 28.11 122.97 31.1 0.271 8706
 8708 3 27.99 122.97 31.16 0.3 8707
 8709 3 27.84 122.97 31.35 0.324 8708
 8710 3 27.65 122.87 31.44 0.345 8709
 8711 3 27.47 122.88 31.57 0.358 8710
 8712 3 27.22 122.88 31.62 0.322 8711
 8713 3 27.08 122.77 31.68 0.356 8712
 8714 3 26.9 122.77 31.73 0.356 8713
 8715 3 26.72 122.77 31.78 0.349 8714
 8716 3 26.52 122.77 31.95 0.38 8715
 8717 3 26.4 122.68 32.08 0.383 8716
 8718 3 26.27 122.57 32.14 0.407 8717
 8719 3 26.11 122.48 32.31 0.371 8718
 8720 3 25.95 122.38 32.32 0.38 8719
 8721 3 25.82 122.27 32.43 0.342 8720
 8722 3 25.65 122.27 32.5 0.312 8721
 8723 3 25.49 122.38 32.6 0.324 8722
 8724 3 25.31 122.38 32.71 0.348 8723
 8725 3 25.09 122.38 32.78 0.333 8724
 8726 3 24.88 122.48 32.74 0.32 8725
 8727 3 24.66 122.48 32.72 0.308 8726
 8728 3 24.5 122.38 32.68 0.356 8727
 8729 3 24.34 122.38 32.65 0.325 8728
 8730 3 24.2 122.27 32.82 0.379 8729
 8731 3 24.11 122.27 33.04 0.441 8730
 8732 3 23.97 122.27 33.2 0.513 8731
 8733 3 23.86 122.27 33.35 0.495 8732
 8734 3 23.7 122.27 33.32 0.453 8733
 8735 3 23.59 122.16 33.39 0.401 8734
 8736 3 23.4 122.27 33.45 0.358 8735
 8737 3 23.13 122.27 33.46 0.33 8736
 8738 3 22.93 122.37 33.52 0.323 8737
 8739 3 22.79 122.27 33.56 0.33 8738
 8740 3 22.63 122.27 33.64 0.346 8739
 8741 3 22.5 122.37 33.82 0.371 8740
 8742 3 22.36 122.37 34.07 0.39 8741
 8743 3 22.18 122.27 34.2 0.381 8742
 8744 3 22.04 122.16 34.35 0.336 8743
 8745 3 21.88 122.07 34.46 0.361 8744
 8746 3 21.7 121.96 34.52 0.36 8745
 8747 3 21.47 121.96 34.57 0.376 8746
 8748 3 21.2 121.96 34.64 0.364 8747
 8749 3 21.08 122.07 34.6 0.363 8748
 8750 3 20.95 122.16 34.58 0.36 8749
 8751 3 20.88 122.37 34.6 0.348 8750
 8752 3 20.81 122.37 34.71 0.278 8751
 8753 3 20.68 122.57 34.72 0.274 8752
 8754 3 20.49 122.57 34.63 0.237 8753
 8755 3 20.4 122.57 34.71 0.274 8754
 8756 3 20.27 122.57 34.82 0.266 8755
 8757 3 20.06 122.57 34.9 0.298 8756
 8758 3 19.83 122.57 35.1 0.293 8757
 8759 3 19.58 122.57 35.13 0.325 8758
 8760 3 19.43 122.57 35.28 0.346 8759
 8761 3 19.22 122.57 35.27 0.346 8760
 8762 3 19.02 122.57 35.35 0.366 8761
 8763 3 18.81 122.46 35.32 0.381 8762
 8764 3 18.65 122.37 35.25 0.375 8763
 8765 3 18.52 122.46 35.18 0.402 8764
 8766 3 18.43 122.37 35.31 0.464 8765
 8767 3 18.29 122.27 35.29 0.488 8766
 8768 3 18.16 122.16 35.38 0.455 8767
 8769 3 18.04 122.27 35.25 0.497 8768
 8770 3 17.93 122.16 35.36 0.39 8769
 8771 3 17.83 122.07 35.36 0.461 8770
 8772 3 17.68 121.96 35.25 0.377 8771
 8773 3 17.56 121.96 35.25 0.338 8772
 8774 3 17.41 121.87 35.29 0.311 8773
 8775 3 17.25 121.87 35.45 0.317 8774
 8776 3 17.09 121.87 35.54 0.323 8775
 8777 3 16.9 121.87 35.6 0.335 8776
 8778 3 16.75 121.96 35.6 0.338 8777
 8779 3 16.54 122.07 35.67 0.346 8778
 8780 3 16.36 122.07 35.78 0.383 8779
 8781 3 16.16 122.07 35.78 0.444 8780
 8782 3 15.99 122.17 35.89 0.516 8781
 8783 3 15.82 122.17 36.1 0.578 8782
 8784 3 15.67 122.17 36.14 0.613 8783
 8785 3 15.49 122.17 36.24 0.631 8784
 8786 3 15.31 122.17 36.31 0.588 8785
 8787 3 15.13 122.17 36.28 0.539 8786
 8788 3 14.96 122.17 36.21 0.518 8787
 8789 3 14.77 122.17 36.25 0.486 8788
 8790 3 14.6 122.17 36.32 0.425 8789
 8791 3 14.42 121.97 36.38 0.466 8790
 8792 3 14.31 121.78 36.47 0.465 8791
 8793 3 14.13 121.67 36.6 0.502 8792
 8794 3 13.97 121.47 36.81 0.511 8793
 8795 3 13.79 121.38 36.95 0.502 8794
 8796 3 13.59 121.47 37.03 0.493 8795
 8797 3 13.41 121.38 37.18 0.468 8796
 8798 3 13.23 121.58 37.2 0.39 8797
 8799 3 13.05 121.58 37.21 0.374 8798
 8800 3 12.88 121.67 37.27 0.386 8799
 8801 3 12.75 121.88 37.39 0.395 8800
 8802 3 12.57 121.97 37.5 0.411 8801
 8803 3 12.31 121.97 37.75 0.459 8802
 8804 3 12.16 121.97 37.86 0.497 8803
 8805 3 11.96 121.97 38.02 0.523 8804
 8806 3 11.8 121.86 38.07 0.514 8805
 8807 3 11.67 121.77 38.18 0.502 8806
 8808 3 11.56 121.67 38.17 0.518 8807
 8809 3 11.38 121.56 38.18 0.494 8808
 8810 3 11.23 121.47 38.21 0.474 8809
 8811 3 11.06 121.47 38.22 0.473 8810
 8812 3 10.88 121.56 38.18 0.476 8811
 8813 3 10.69 121.48 38.25 0.471 8812
 8814 3 10.43 121.57 38.2 0.469 8813
 8815 3 10.31 121.48 38.13 0.456 8814
 8816 3 10.09 121.48 38.11 0.433 8815
 8817 3 9.94 121.48 38.2 0.381 8816
 8818 3 9.71 121.37 38.18 0.351 8817
 8819 3 9.51 121.37 38.27 0.352 8818
 8820 3 9.4 121.18 38.38 0.369 8819
 8821 3 9.25 121.18 38.53 0.419 8820
 8822 3 9.14 121.18 38.65 0.463 8821
 8823 3 8.98 121.18 38.79 0.458 8822
 8824 3 8.85 121.18 39 0.494 8823
 8825 3 8.73 121.18 39.13 0.462 8824
 8826 3 8.5 121.18 39.15 0.409 8825
 8827 3 8.38 121.18 39.15 0.332 8826
 8828 3 8.18 121.18 39.17 0.339 8827
 8829 3 7.99 121.18 39.21 0.368 8828
 8830 3 7.79 121.07 39.21 0.38 8829
 8831 3 7.58 120.98 39.25 0.397 8830
 8832 3 7.32 120.98 39.32 0.427 8831
 8833 3 6.91 120.98 39.39 0.412 8832
 8834 3 6.81 120.87 39.32 0.429 8833
 8835 3 6.57 120.87 39.32 0.47 8834
 8836 3 6.41 120.78 39.32 0.535 8835
 8837 3 6.24 120.68 39.31 0.574 8836
 8838 3 6.08 120.68 39.36 0.632 8837
 8839 3 5.99 120.57 39.38 0.703 8838
 8840 3 5.83 120.57 39.39 0.758 8839
 8841 3 5.66 120.48 39.39 0.791 8840
 8842 3 5.52 120.37 39.53 0.818 8841
 8843 3 5.41 120.28 39.57 0.779 8842
 8844 3 5.34 120.18 39.64 0.733 8843
 8845 3 5.17 119.98 39.67 0.653 8844
 8846 3 5.12 119.87 39.78 0.611 8845
 8847 3 4.94 119.87 39.6 0.479 8846
 8848 3 4.88 119.87 39.75 0.505 8847
 8849 3 4.74 119.87 39.95 0.47 8848
 8850 3 4.5 119.88 40 0.436 8849
 8851 3 4.4 119.88 40.17 0.404 8850
 8852 3 4.19 119.79 40.18 0.413 8851
 8853 3 4.01 119.69 40.22 0.455 8852
 8854 3 3.87 119.79 40.42 0.511 8853
 8855 3 3.78 119.88 40.67 0.639 8854
 8856 3 3.66 119.69 40.71 0.629 8855
 8857 3 3.53 119.69 40.89 0.602 8856
 8858 3 3.37 119.58 41.02 0.594 8857
 8859 3 3.22 119.49 41.14 0.571 8858
 8860 3 3.1 119.49 41.18 0.571 8859
 8861 3 2.95 119.29 41.22 0.513 8860
 8862 3 2.83 119.19 41.2 0.482 8861
 8863 3 2.65 118.99 41.28 0.383 8862
 8864 3 2.48 118.99 41.31 0.449 8863
 8865 3 2.32 118.99 41.4 0.455 8864
 8866 3 2.13 118.88 41.5 0.452 8865
 8867 3 1.94 118.79 41.63 0.497 8866
 8868 3 1.79 118.79 41.68 0.54 8867
 8869 3 1.54 118.79 41.83 0.589 8868
 8870 3 1.32 118.69 41.99 0.575 8869
 8871 3 1.17 118.58 42.02 0.523 8870
 8872 3 0.93 118.47 42.13 0.495 8871
 8873 3 0.73 118.38 42.25 0.454 8872
 8874 3 0.55 118.18 42.26 0.438 8873
 8875 3 0.41 118.07 42.26 0.399 8874
 8876 3 0.26 117.88 42.3 0.434 8875
 8877 3 0.12 117.57 42.33 0.477 8876
 8878 3 -0.01 117.68 42.48 0.567 8877
 8879 3 -0.04 117.07 42.4 0.018 8878
 8880 3 -0.25 117.68 42.76 0.627 8878
 8881 3 -0.43 117.57 42.93 0.655 8880
 8882 3 -0.61 117.68 43.04 0.645 8881
 8883 3 -0.78 117.57 43.26 0.578 8882
 8884 3 -0.94 117.47 43.34 0.522 8883
 8885 3 -1.12 117.38 43.4 0.481 8884
 8886 3 -1.27 117.27 43.5 0.439 8885
 8887 3 -1.45 117.27 43.54 0.385 8886
 8888 3 -1.65 117.18 43.61 0.399 8887
 8889 3 -1.77 117.18 43.58 0.373 8888
 8890 3 -1.96 117.07 43.73 0.36 8889
 8891 3 -2.15 117.07 43.83 0.345 8890
 8892 3 -2.31 116.88 43.94 0.338 8891
 8893 3 -2.46 116.77 44.04 0.294 8892
 8894 3 -2.6 116.77 44.19 0.316 8893
 8895 3 -2.79 116.68 44.29 0.321 8894
 8896 3 -2.92 116.68 44.36 0.343 8895
 8897 3 -3.1 116.57 44.44 0.334 8896
 8898 3 -3.23 116.57 44.5 0.376 8897
 8899 3 -2.96 116.38 45 0.162 8898
 8900 3 -2.9 116.38 45.11 0.167 8899
 8901 3 -2.77 116.38 45.11 0.000125 8900
 8902 3 -3.42 116.47 44.58 0.361 8898
 8903 3 -3.56 116.47 44.66 0.375 8902
 8904 3 -3.75 116.38 44.71 0.375 8903
 8905 3 -3.93 116.38 44.76 0.397 8904
 8906 3 -4.05 116.38 44.79 0.385 8905
 8907 3 -4.18 116.27 44.9 0.435 8906
 8908 3 -4.34 116.27 44.97 0.418 8907
 8909 3 -4.55 116.18 45.08 0.449 8908
 8910 3 -4.7 116.18 45.08 0.471 8909
 8911 3 -4.9 116.07 45.11 0.47 8910
 8912 3 -5.1 115.97 45.18 0.504 8911
 8913 3 -5.26 115.88 45.19 0.525 8912
 8914 3 -5.41 115.87 45.23 0.548 8913
 8915 3 -5.57 115.67 45.22 0.6 8914
 8916 3 -5.74 115.67 45.36 0.641 8915
 8917 3 -5.9 115.56 45.4 0.657 8916
 8918 3 -6.06 115.56 45.47 0.647 8917
 8919 3 -6.23 115.56 45.54 0.579 8918
 8920 3 -6.41 115.57 45.59 0.528 8919
 8921 3 -6.56 115.57 45.69 0.493 8920
 8922 3 -6.74 115.47 45.76 0.443 8921
 8923 3 -6.91 115.47 45.76 0.397 8922
 8924 3 -7.06 115.47 45.76 0.397 8923
 8925 3 -7.23 115.47 45.83 0.396 8924
 8926 3 -7.41 115.47 45.86 0.367 8925
 8927 3 -7.61 115.49 45.9 0.319 8926
 8928 3 -7.77 115.49 45.94 0.295 8927
 8929 3 -7.9 115.49 45.93 0.291 8928
 8930 3 -8.06 115.38 45.79 0.268 8929
 8931 3 -8.25 115.38 45.79 0.27 8930
 8932 3 -8.4 115.38 45.86 0.313 8931
 8933 3 -8.61 115.38 45.94 0.329 8932
 8934 3 -8.78 115.29 45.94 0.359 8933
 8935 3 -8.98 115.29 46 0.394 8934
 8936 3 -9.14 115.19 46.07 0.413 8935
 8937 3 -9.31 115.19 46.12 0.416 8936
 8938 3 -9.48 115.19 46.22 0.409 8937
 8939 3 -9.66 115.08 46.33 0.454 8938
 8940 3 -9.84 115.08 46.39 0.467 8939
 8941 3 -9.99 114.99 46.44 0.455 8940
 8942 3 -10.18 114.88 46.53 0.425 8941
 8943 3 -10.31 114.79 46.51 0.413 8942
 8944 3 -10.48 114.69 46.53 0.383 8943
 8945 3 -10.72 114.69 46.5 0.388 8944
 8946 3 -10.83 114.69 46.44 0.374 8945
 8947 3 -10.99 114.69 46.43 0.422 8946
 8948 3 -11.31 114.99 46.37 0.623 8947
 8949 3 -11.48 114.88 46.36 0.544 8948
 8950 3 -11.62 114.88 46.32 0.506 8949
 8951 3 -11.73 114.79 46.26 0.49 8950
 8952 3 -11.88 114.79 46.25 0.476 8951
 8953 3 -12.03 114.79 46.22 0.447 8952
 8954 3 -12.13 114.79 46.14 0.445 8953
 8955 3 -12.29 114.69 46.07 0.44 8954
 8956 3 -12.43 114.69 45.98 0.429 8955
 8957 3 -12.55 114.69 45.97 0.381 8956
 8958 3 -12.71 114.69 45.94 0.368 8957
 8959 3 -12.89 114.58 45.96 0.361 8958
 8960 3 -13.09 114.58 45.94 0.34 8959
 8961 3 -13.25 114.58 45.87 0.344 8960
 8962 3 -13.4 114.58 45.84 0.337 8961
 8963 3 -13.51 114.58 45.8 0.358 8962
 8964 3 -13.62 114.58 45.66 0.382 8963
 8965 3 -13.7 114.49 45.57 0.432 8964
 8966 3 -13.87 114.49 45.51 0.443 8965
 8967 3 -14.03 114.38 45.48 0.478 8966
 8968 3 -14.21 114.29 45.51 0.484 8967
 8969 3 -14.41 114.29 45.54 0.458 8968
 8970 3 -14.58 114.19 45.44 0.447 8969
 8971 3 -14.73 114.19 45.41 0.442 8970
 8972 3 -14.92 114.08 45.4 0.462 8971
 8973 3 -15.06 114.08 45.33 0.454 8972
 8974 3 -15.2 113.99 45.05 0.484 8973
 8975 3 -15.33 113.88 45.04 0.524 8974
 8976 3 -15.55 113.79 45.04 0.547 8975
 8977 3 -15.67 113.69 45.01 0.543 8976
 8978 3 -15.86 113.58 44.97 0.538 8977
 8979 3 -16.04 113.58 44.89 0.495 8978
 8980 3 -16.2 113.69 44.96 0.459 8979
 8981 3 -16.41 113.69 44.96 0.404 8980
 8982 3 -16.61 113.58 44.91 0.368 8981
 8983 3 -16.77 113.58 44.9 0.38 8982
 8984 3 -17 113.58 44.97 0.396 8983
 8985 3 -17.2 113.49 44.97 0.393 8984
 8986 3 -17.43 113.49 44.97 0.374 8985
 8987 3 -17.61 113.58 44.94 0.373 8986
 8988 3 -17.79 113.49 44.94 0.368 8987
 8989 3 -17.97 113.49 44.96 0.355 8988
 8990 3 -18.2 113.49 44.98 0.365 8989
 8991 3 -18.36 113.49 44.94 0.386 8990
 8992 3 -18.56 113.38 44.96 0.376 8991
 8993 3 -18.72 113.38 45.01 0.423 8992
 8994 3 -18.88 113.29 45.01 0.419 8993
 8995 3 -19.02 113.29 44.97 0.444 8994
 8996 3 -19.2 113.08 45.03 0.479 8995
 8997 3 -19.34 113.08 44.97 0.491 8996
 8998 3 -19.5 112.99 44.89 0.487 8997
 8999 3 -19.63 112.88 44.51 0.509 8998
 9000 3 -19.73 112.88 44.34 0.494 8999
 9001 3 -19.84 112.88 44.21 0.445 9000
 9002 3 -19.95 112.88 44.12 0.459 9001
 9003 3 -20.04 112.99 44.01 0.501 9002
 9004 3 -20.32 112.89 44.21 0.49 9003
 9005 3 -20.41 113 44.11 0.501 9004
 9006 3 -20.59 112.8 44.12 0.56 9005
 9007 3 -20.75 112.8 44.07 0.599 9006
 9008 3 -20.93 112.7 44.01 0.597 9007
 9009 3 -21.09 112.8 43.97 0.579 9008
 9010 3 -21.27 112.8 44.04 0.524 9009
 9011 3 -21.45 112.8 44.11 0.499 9010
 9012 3 -21.61 112.8 44.08 0.455 9011
 9013 3 -21.77 112.89 44.04 0.436 9012
 9014 3 -21.95 112.89 44.05 0.405 9013
 9015 3 -22.11 112.89 44.08 0.383 9014
 9016 3 -22.27 113 44.04 0.401 9015
 9017 3 -22.41 113 44.01 0.437 9016
 9018 3 -22.59 112.89 44 0.412 9017
 9019 3 -22.79 112.89 43.98 0.433 9018
 9020 3 -22.86 112.89 43.89 0.457 9019
 9021 3 -23.02 113 43.83 0.528 9020
 9022 3 -23.11 113 43.71 0.582 9021
 9023 3 -23.29 113 43.75 0.617 9022
 9024 3 -23.47 113 43.71 0.614 9023
 9025 3 -23.63 112.89 43.64 0.583 9024
 9026 3 -23.82 112.89 43.61 0.587 9025
 9027 3 -24.02 112.89 43.59 0.51 9026
 9028 3 -24.2 113 43.59 0.465 9027
 9029 3 -24.36 113 43.62 0.409 9028
 9030 3 -24.57 112.91 43.57 0.425 9029
 9031 3 -24.79 112.81 43.55 0.394 9030
 9032 3 -24.9 112.81 43.47 0.413 9031
 9033 3 -25.15 112.7 43.51 0.38 9032
 9034 3 -25.43 112.81 43.39 0.438 9033
 9035 3 -25.68 113.31 43.46 0.114 9034
 9036 3 -25.61 113.41 43.44 0.139 9035
 9037 3 -25.52 113.5 43.51 0.112 9036
 9038 3 -25.4 113.61 43.51 0.135 9037
 9039 3 -25.57 112.7 43.33 0.476 9034
 9040 3 -25.73 112.7 43.25 0.485 9039
 9041 3 -25.79 112.7 43.15 0.486 9040
 9042 3 -25.97 112.61 43.04 0.478 9041
 9043 3 -26.13 112.2 42.48 0.076 9042
 9044 3 -26.13 112.2 42.25 0.105 9043
 9045 3 -26.18 112.2 42.09 0.11 9044
 9046 3 -26.18 112.2 41.9 0.1 9045
 9047 3 -26.23 112.11 41.76 0.065 9046
 9048 3 -26.04 112.61 42.96 0.494 9042
 9049 3 -26.11 112.7 42.83 0.481 9048
 9050 3 -26.25 112.7 42.76 0.494 9049
 9051 3 -26.34 112.7 42.58 0.489 9050
 9052 3 -26.45 112.61 42.53 0.485 9051
 9053 3 -26.57 112.7 42.4 0.55 9052
 9054 3 -26.68 112.81 42.18 0.662 9053
 9055 3 -26.65 113.5 41.61 0.145 9054
 9056 3 -26.56 113.7 41.57 0.157 9055
 9057 3 -26.43 113.91 41.47 0.116 9056
 9058 3 -26.27 114 41.39 0.083 9057
 9059 3 -26.11 114 41.4 0.113 9058
 9060 3 -26.02 114.11 41.4 0.153 9059
 9061 3 -26.04 114.41 41.58 0.143 9060
 9062 3 -26.02 114.5 41.71 0.13 9061
 9063 3 -26.02 114.7 41.79 0.125 9062
 9064 3 -25.95 114.81 41.75 0.117 9063
 9065 3 -25.84 114.91 41.61 0.097 9064
 9066 3 -25.79 115.11 41.58 0.142 9065
 9067 3 -25.72 115.2 41.5 0.162 9066
 9068 3 -25.66 115.31 41.47 0.229 9067
 9069 3 -25.63 115.41 41.43 0.271 9068
 9070 3 -25.36 115.5 41.44 0.173 9069
 9071 3 -25.2 115.7 41.51 0.158 9070
 9072 3 -25.09 115.7 41.51 0.188 9071
 9073 3 -25.09 115.91 41.57 0.253 9072
 9074 3 -25.18 116 41.71 0.281 9073
 9075 3 -25.07 116.2 41.66 0.308 9074
 9076 3 -24.98 116.31 41.54 0.365 9075
 9077 3 -24.88 116.41 41.54 0.411 9076
 9078 3 -24.41 116 41.4 0.156 9077
 9079 3 -24.34 115.91 41.39 0.182 9078
 9080 3 -24.32 115.81 41.37 0.215 9079
 9081 3 -24.18 115.7 41.26 0.236 9080
 9082 3 -24.06 115.61 41.22 0.205 9081
 9083 3 -23.9 115.61 41.26 0.127 9082
 9084 3 -23.81 115.41 41.29 0.117 9083
 9085 3 -25 116.5 41.5 0.366 9077
 9086 3 -24.61 116.31 42.08 0.179 9085
 9087 3 -24.66 116.31 42.26 0.134 9086
 9088 3 -24.72 116.31 42.44 0.151 9087
 9089 3 -25.13 116.61 41.48 0.41 9085
 9090 3 -25.38 116.91 41.47 0.351 9089
 9091 3 -25.38 117 41.54 0.454 9090
 9092 3 -25.41 117.11 41.62 0.475 9091
 9093 3 -25.38 117.2 41.36 0.561 9092
 9094 3 -25.63 117.31 41.46 0.561 9093
 9095 3 -25.7 117.41 41.59 0.508 9094
 9096 3 -25.61 117.61 41.83 0.483 9095
 9097 3 -25.59 117.61 42.01 0.446 9096
 9098 3 -25.59 117.91 41.98 0.384 9097
 9099 3 -25.72 118.11 41.86 0.265 9098
 9100 3 -25.82 118.2 41.87 0.251 9099
 9101 3 -26 118.31 41.9 0.234 9100
 9102 3 -26.18 118.31 41.86 0.26 9101
 9103 3 -26.34 118 41.69 0.093 9102
 9104 3 -26.32 118.41 41.94 0.307 9102
 9105 3 -26.45 118.5 42.22 0.256 9104
 9106 3 -26.54 118.5 42.34 0.226 9105
 9107 3 -26.55 118.7 42.5 0.258 9106
 9108 3 -26.58 118.7 42.64 0.271 9107
 9109 3 -26.6 118.7 42.78 0.269 9108
 9110 3 -26.75 118.5 42.91 0.227 9109
 9111 3 -26.81 118.5 43.04 0.141 9110
 9112 3 -26.49 119 42.86 0.126 9109
 9113 3 -26.47 119.11 43.01 0.173 9112
 9114 3 -26.4 119.31 43.09 0.155 9113
 9115 3 -26.42 119.5 43.18 0.146 9114
 9116 3 -26.37 119.7 43.22 0.137 9115
 9117 3 -26.33 119.81 43.3 0.105 9116
 9118 3 -26.37 119.91 43.34 0.129 9117
 9119 3 -26.46 120 43.34 0.141 9118
 9120 3 -26.58 120.11 43.39 0.133 9119
 9121 3 -26.71 120.31 43.41 0.161 9120
 9122 3 -26.8 120.41 43.44 0.228 9121
 9123 3 -26.85 120.61 43.51 0.208 9122
 9124 3 -26.94 120.7 43.58 0.271 9123
 9125 3 -26.8 120.7 43.78 0.352 9124
 9126 3 -26.72 120.7 43.93 0.435 9125
 9127 3 -26.92 120.7 43.98 0.457 9126
 9128 3 -26.74 121 44.08 0.444 9127
 9129 3 -26.74 121.09 44.14 0.443 9128
 9130 3 -26.9 121.09 44.36 0.3 9129
 9131 3 -26.94 121.2 44.48 0.156 9130
 9132 3 -26.65 121.09 44.41 0.586 9129
 9133 3 -26.56 121.09 44.55 0.608 9132
 9134 3 -26.87 120.5 45.03 0.168 9133
 9135 3 -26.8 120.39 45.23 0.124 9134
 9136 3 -27.01 120.39 45.3 0.233 9135
 9137 3 -27.1 120.5 45.34 0.237 9136
 9138 3 -27.12 120.59 45.46 0.172 9137
 9139 3 -26.74 121.2 44.64 0.378 9133
 9140 3 -27.1 121.39 44.89 0.297 9139
 9141 3 -26.83 121.3 44.68 0.378 9139
 9142 3 -25.9 121.5 44.36 0.16 9141
 9143 3 -25.71 121.39 44.39 0.169 9142
 9144 3 -25.58 121.39 44.34 0.148 9143
 9145 3 -25.4 121.3 44.29 0.205 9144
 9146 3 -25.31 121.39 44.29 0.276 9145
 9147 3 -25.1 121.39 44.26 0.425 9146
 9148 3 -24.99 121.39 44.15 0.403 9147
 9149 3 -24.87 121.39 44.04 0.404 9148
 9150 3 -24.71 121.39 43.9 0.4 9149
 9151 3 -24.6 121.5 43.51 0.301 9150
 9152 3 -24.49 121.5 43.43 0.284 9151
 9153 3 -24.4 121.5 43.34 0.253 9152
 9154 3 -24.24 121.81 43.32 0.132 9153
 9155 3 -24.19 122 43.26 0.152 9154
 9156 3 -24.01 122 43.21 0.143 9155
 9157 3 -23.96 122.11 43.28 0.151 9156
 9158 3 -23.83 122.11 43.22 0.156 9157
 9159 3 -23.72 122.11 43.08 0.129 9158
 9160 3 -23.58 122 42.9 0.082 9159
 9161 3 -23.56 122 42.76 0.11 9160
 9162 3 -23.49 122 42.66 0.115 9161
 9163 3 -23.4 122.11 42.54 0.062 9162
 9164 3 -24.21 121.41 43.33 0.188 9153
 9165 3 -23.96 121.31 43.36 0.136 9164
 9166 3 -23.76 121.31 43.33 0.284 9165
 9167 3 -23.62 121.31 43.3 0.31 9166
 9168 3 -23.51 121.31 43.28 0.235 9167
 9169 3 -23.4 121.2 43.28 0.166 9168
 9170 3 -23.24 121.2 43.26 0.15 9169
 9171 3 -23.1 121.2 43.15 0.179 9170
 9172 3 -22.92 121.2 43.07 0.167 9171
 9173 3 -22.78 121.2 42.94 0.135 9172
 9174 3 -22.62 121.11 42.87 0.147 9173
 9175 3 -22.46 121.11 42.83 0.185 9174
 9176 3 -22.21 121 42.61 0.193 9175
 9177 3 -21.96 120.91 42.5 0.165 9176
 9178 3 -21.78 120.91 42.4 0.17 9177
 9179 3 -21.62 120.91 42.36 0.216 9178
 9180 3 -21.37 121 42.34 0.204 9179
 9181 3 -21.28 121 42.44 0.194 9180
 9182 3 -21.01 121.19 42.4 0.423 9181
 9183 3 -20.87 121.19 42.26 0.451 9182
 9184 3 -20.74 121.1 42.22 0.461 9183
 9185 3 -20.65 121.1 42.4 0.483 9184
 9186 3 -20.62 120.99 42.58 0.478 9185
 9187 3 -20.81 120.6 42.9 0.242 9186
 9188 3 -20.71 120.49 42.83 0.119 9187
 9189 3 -20.71 120.49 42.94 0.056 9188
 9190 3 -27.35 120.5 44.08 0.172 9127
 9191 3 -27.53 120.59 44.48 0.119 9190
 9192 3 -27.53 120.7 44.66 0.051 9191
 9193 3 -27.58 120.8 44.61 0.076 9192
 9194 3 -27.71 120.5 44.64 0.093 9191
 9195 3 -27.85 120.39 44.69 0.112 9194
 9196 3 -28.06 120.3 44.86 0.149 9195
 9197 3 -28.1 120.09 44.94 0.142 9196
 9198 3 -28.21 120.09 44.94 0.126 9197
 9199 3 -28.26 120.09 45.04 0.129 9198
 9200 3 -28.28 120.09 45.36 0.137 9199
 9201 3 -28.35 120.09 45.53 0.171 9200
 9202 3 -28.42 120.2 45.64 0.173 9201
 9203 3 -28.46 120.09 45.83 0.147 9202
 9204 3 -28.53 120.09 46.04 0.133 9203
 9205 3 -28.62 120.09 46.16 0.148 9204
 9206 3 -28.71 120 46.33 0.157 9205
 9207 3 -28.83 120.09 46.43 0.151 9206
 9208 3 -28.94 120.09 46.58 0.103 9207
 9209 3 -28.99 120 46.69 0.09 9208
 9210 3 -29.12 119.89 46.75 0.118 9209
 9211 3 -29.24 119.8 46.78 0.07 9210
 9212 3 -29.4 119.59 46.76 0.069 9211
 9213 3 -27.35 120.39 43.83 0.129 9190
 9214 3 -27.37 120.31 43.72 0.139 9213
 9215 3 -27.44 120.2 43.61 0.123 9214
 9216 3 -27.55 120.11 43.53 0.149 9215
 9217 3 -27.69 120.11 43.4 0.19 9216
 9218 3 -27.81 120 43.29 0.169 9217
 9219 3 -27.94 120 43.26 0.175 9218
 9220 3 -28.03 120 43.05 0.082 9219
 9221 3 -28.1 119.81 42.94 0.126 9220
 9222 3 -28.12 119.81 42.82 0.063 9221
 9223 3 -27.21 120.7 43.11 0.122 9124
 9224 3 -27.31 120.7 43.03 0.076 9223
 9225 3 -25.15 115.7 41.89 0.118 9074
 9226 3 -25.09 115.7 41.98 0.15 9225
 9227 3 -25.18 115.5 42.12 0.103 9226
 9228 3 -25.25 115.41 42.18 0.096 9227
 9229 3 -25.31 115.31 42.28 0.067 9228
 9230 3 -26.13 115.5 41.33 0.15 9069
 9231 3 -26.34 115.5 41.26 0.134 9230
 9232 3 -26.54 115.5 41.32 0.12 9231
 9233 3 -26.68 115.5 41.28 0.106 9232
 9234 3 -26.79 115.41 41.22 0.107 9233
 9235 3 -26.93 115.41 41.11 0.076 9234
 9236 3 -27 115.41 41 0.1 9235
 9237 3 -27.04 115.5 40.86 0.102 9236
 9238 3 -27.16 115.5 40.78 0.085 9237
 9239 3 -27.29 115.5 40.76 0.052 9238
 9240 3 -26.77 112.7 42.11 0.609 9054
 9241 3 -26.93 112.7 42.14 0.557 9240
 9242 3 -27.04 112.7 42.04 0.498 9241
 9243 3 -27.18 112.81 41.96 0.438 9242
 9244 3 -27.36 112.91 41.94 0.399 9243
 9245 3 -27.56 112.81 41.96 0.41 9244
 9246 3 -27.7 112.81 41.86 0.419 9245
 9247 3 -27.88 112.81 41.86 0.433 9246
 9248 3 -28.07 112.61 41.91 0.432 9247
 9249 3 -28.25 112.61 41.91 0.441 9248
 9250 3 -28.38 112.5 41.84 0.438 9249
 9251 3 -28.54 112.5 41.82 0.432 9250
 9252 3 -28.7 112.5 41.79 0.413 9251
 9253 3 -28.86 112.61 41.58 0.47 9252
 9254 3 -28.95 113 40.91 0.094 9253
 9255 3 -28.97 113.11 40.89 0.000125 9254
 9256 3 -29.11 112.61 40.99 0.742 9253
 9257 3 -29.32 112.5 40.81 0.772 9256
 9258 3 -29.48 112.5 40.87 0.731 9257
 9259 3 -29.66 112.41 40.92 0.649 9258
 9260 3 -29.82 112.41 41.01 0.609 9259
 9261 3 -30.02 112.2 40.9 0.612 9260
 9262 3 -30.16 112.2 40.87 0.597 9261
 9263 3 -30.34 112.11 40.77 0.52 9262
 9264 3 -30.47 112 40.79 0.507 9263
 9265 3 -30.68 112 40.73 0.482 9264
 9266 3 -30.82 111.91 40.8 0.456 9265
 9267 3 -30.97 111.91 40.77 0.424 9266
 9268 3 -31.15 111.91 40.83 0.414 9267
 9269 3 -31.31 111.61 40.29 0.711 9268
 9270 3 -31.38 111.61 40.4 0.623 9269
 9271 3 -31.52 111.5 40.49 0.604 9270
 9272 3 -31.7 111.5 40.54 0.573 9271
 9273 3 -31.86 111.5 40.59 0.518 9272
 9274 3 -31.99 111.61 40.55 0.471 9273
 9275 3 -32.15 111.81 40.56 0.418 9274
 9276 3 -32.33 111.81 40.65 0.388 9275
 9277 3 -32.44 111.7 40.62 0.445 9276
 9278 3 -32.54 111.7 40.42 0.504 9277
 9279 3 -32.68 111.5 40.35 0.546 9278
 9280 3 -32.75 111.42 40.23 0.533 9279
 9281 3 -32.93 111.42 40.16 0.514 9280
 9282 3 -33.14 111.11 40.16 0.591 9281
 9283 3 -33.3 111.02 40.23 0.545 9282
 9284 3 -33.39 111.02 40.12 0.537 9283
 9285 3 -33.47 111.02 39.85 0.605 9284
 9286 3 -33.6 111.02 39.73 0.589 9285
 9287 3 -33.83 111.02 39.8 0.504 9286
 9288 3 -34 111.02 39.77 0.467 9287
 9289 3 -34.15 111.11 39.65 0.443 9288
 9290 3 -34.29 111.11 39.55 0.421 9289
 9291 3 -34.46 111.02 39.49 0.431 9290
 9292 3 -34.61 111.02 39.47 0.42 9291
 9293 3 -34.78 111.02 39.47 0.443 9292
 9294 3 -34.93 111.02 39.44 0.49 9293
 9295 3 -35.07 110.92 39.47 0.556 9294
 9296 3 -35.18 110.72 39.52 0.553 9295
 9297 3 -35.3 110.52 39.55 0.521 9296
 9298 3 -35.89 110.82 39.74 0.715 9297
 9299 3 -36.47 111.23 40.05 0.496 9298
 9300 3 -36.8 111.12 40.67 0.098 9299
 9301 3 -36.75 111.21 40.83 0.086 9300
 9302 3 -36.68 111.12 40.9 0.077 9301
 9303 3 -36.46 111.32 40.31 0.338 9299
 9304 3 -36.58 111.43 39.3 0.283 9303
 9305 3 -36.74 111.53 39.26 0.335 9304
 9306 3 -36.86 111.62 39.2 0.349 9305
 9307 3 -36.75 111.73 38.91 0.19 9306
 9308 3 -36.82 111.82 38.74 0.217 9307
 9309 3 -36.87 111.82 38.62 0.228 9308
 9310 3 -36.9 112.03 38.42 0.198 9309
 9311 3 -36.94 111.93 38.24 0.203 9310
 9312 3 -36.97 112.03 38.08 0.219 9311
 9313 3 -36.93 112.03 37.91 0.199 9312
 9314 3 -36.93 112.12 37.8 0.196 9313
 9315 3 -37 112.03 37.69 0.225 9314
 9316 3 -37.07 112.12 37.56 0.248 9315
 9317 3 -37.19 112.12 37.48 0.267 9316
 9318 3 -37.37 112.32 37.38 0.237 9317
 9319 3 -37.5 112.43 37.29 0.242 9318
 9320 3 -37.61 112.53 37.2 0.298 9319
 9321 3 -37.64 112.73 37.2 0.359 9320
 9322 3 -37.74 112.82 37.23 0.527 9321
 9323 3 -37.75 112.93 37.24 0.576 9322
 9324 3 -38 113.12 37.34 0.465 9323
 9325 3 -38.18 113.12 37.44 0.585 9324
 9326 3 -38.18 113.23 37.41 0.62 9325
 9327 3 -38.28 113.43 37.38 0.62 9326
 9328 3 -38.32 113.62 37.37 0.532 9327
 9329 3 -38.78 113.43 37.6 0.176 9328
 9330 3 -38.96 113.43 37.66 0.188 9329
 9331 3 -39.1 113.32 37.91 0.165 9330
 9332 3 -39.15 113.32 38.1 0.187 9331
 9333 3 -39.14 113.43 38.24 0.196 9332
 9334 3 -39.11 113.43 38.34 0.182 9333
 9335 3 -39.17 113.62 38.42 0.115 9334
 9336 3 -39.25 113.73 38.49 0.168 9335
 9337 3 -39.25 113.82 38.62 0.135 9336
 9338 3 -39.33 113.93 38.67 0.000125 9337
 9339 3 -38.18 113.93 37.12 0.362 9328
 9340 3 -38.22 114.03 37.2 0.284 9339
 9341 3 -38.3 114.12 37.2 0.248 9340
 9342 3 -38.35 114.23 37.3 0.296 9341
 9343 3 -38.39 114.43 37.34 0.288 9342
 9344 3 -38.29 114.62 37.48 0.336 9343
 9345 3 -38.54 114.43 37.24 0.107 9344
 9346 3 -38.25 114.82 37.58 0.339 9344
 9347 3 -38.29 115.03 37.56 0.341 9346
 9348 3 -38.21 115.12 37.65 0.403 9347
 9349 3 -38.36 115.23 37.34 0.397 9348
 9350 3 -38.47 115.43 37.1 0.269 9349
 9351 3 -38.55 115.53 36.95 0.256 9350
 9352 3 -38.62 115.62 36.92 0.248 9351
 9353 3 -38.61 115.82 36.8 0.271 9352
 9354 3 -38.61 116.03 36.8 0.288 9353
 9355 3 -38.72 116.12 36.88 0.305 9354
 9356 3 -38.79 116.32 37.1 0.292 9355
 9357 3 -38.94 116.43 37.37 0.346 9356
 9358 3 -39 116.53 37.31 0.334 9357
 9359 3 -39.12 116.53 37.44 0.257 9358
 9360 3 -39.26 116.73 37.3 0.202 9359
 9361 3 -39.37 116.82 37.31 0.208 9360
 9362 3 -39.51 116.93 37.31 0.199 9361
 9363 3 -39.61 116.93 37.34 0.195 9362
 9364 3 -39.65 117.12 37.33 0.223 9363
 9365 3 -39.69 117.23 37.38 0.206 9364
 9366 3 -39.69 117.53 37.37 0.23 9365
 9367 3 -39.61 117.73 37.31 0.286 9366
 9368 3 -39.4 118.03 37.17 0.254 9367
 9369 3 -39.29 118.12 37.13 0.262 9368
 9370 3 -39.18 118.23 37.1 0.311 9369
 9371 3 -39.04 118.43 37.05 0.358 9370
 9372 3 -38.9 118.43 37.01 0.385 9371
 9373 3 -38.79 118.53 36.94 0.473 9372
 9374 3 -38.78 118.62 36.87 0.529 9373
 9375 3 -38.83 118.73 36.88 0.543 9374
 9376 3 -39 118.93 36.92 0.651 9375
 9377 3 -39.5 119.23 37.31 0.353 9376
 9378 3 -39.36 119.43 37.67 0.217 9377
 9379 3 -39.29 119.53 37.7 0.186 9378
 9380 3 -39.35 119.73 37.73 0.182 9379
 9381 3 -39.3 119.82 37.77 0.172 9380
 9382 3 -39.22 119.93 37.77 0.205 9381
 9383 3 -39.21 120.03 37.87 0.234 9382
 9384 3 -39.14 120.23 37.9 0.21 9383
 9385 3 -39.11 120.32 37.94 0.202 9384
 9386 3 -38.98 120.43 37.91 0.198 9385
 9387 3 -38.93 120.53 38.05 0.232 9386
 9388 3 -38.81 120.73 38.11 0.249 9387
 9389 3 -38.68 120.82 38.11 0.296 9388
 9390 3 -38.64 120.93 38.16 0.323 9389
 9391 3 -38.63 121.12 38.18 0.342 9390
 9392 3 -38.52 121.23 38.21 0.34 9391
 9393 3 -38.49 121.43 38.14 0.336 9392
 9394 3 -38.66 121.32 38.19 0.197 9393
 9395 3 -38.59 121.23 38.32 0.087 9394
 9396 3 -38.11 121.53 38.15 0.235 9393
 9397 3 -37.85 121.53 38.26 0.182 9396
 9398 3 -37.75 121.73 38.34 0.165 9397
 9399 3 -37.7 121.73 38.44 0.21 9398
 9400 3 -37.64 121.73 38.62 0.22 9399
 9401 3 -37.6 121.82 38.76 0.191 9400
 9402 3 -37.6 121.82 38.86 0.235 9401
 9403 3 -37.6 121.93 38.94 0.217 9402
 9404 3 -37.45 122.12 39 0.177 9403
 9405 3 -37.36 122.23 39.08 0.195 9404
 9406 3 -37.27 122.43 39.15 0.212 9405
 9407 3 -37.17 122.53 39.16 0.232 9406
 9408 3 -37.13 122.73 39.3 0.199 9407
 9409 3 -37.06 122.82 39.39 0.181 9408
 9410 3 -37 122.93 39.47 0.203 9409
 9411 3 -36.91 123.03 39.5 0.222 9410
 9412 3 -36.85 123.12 39.59 0.222 9411
 9413 3 -36.82 123.23 39.72 0.229 9412
 9414 3 -36.88 123.32 39.97 0.183 9413
 9415 3 -36.78 123.53 40.08 0.212 9414
 9416 3 -36.68 123.62 40.11 0.238 9415
 9417 3 -36.63 123.62 40.26 0.256 9416
 9418 3 -36.52 123.82 40.29 0.261 9417
 9419 3 -36.46 123.82 40.41 0.296 9418
 9420 3 -36.42 123.92 40.51 0.274 9419
 9421 3 -36.32 124.01 40.76 0.213 9420
 9422 3 -36.39 124.12 40.89 0.199 9421
 9423 3 -36.53 124.12 41.09 0.118 9422
 9424 3 -36.57 124.01 41.29 0.111 9423
 9425 3 -36.35 124.21 41.34 0.258 9424
 9426 3 -36.29 124.21 41.47 0.226 9425
 9427 3 -36.21 124.21 41.68 0.241 9426
 9428 3 -36.23 124.12 41.89 0.249 9427
 9429 3 -36.16 124.21 42.03 0.225 9428
 9430 3 -36.13 124.21 42.16 0.225 9429
 9431 3 -36.09 124.21 42.29 0.215 9430
 9432 3 -36.06 124.32 42.4 0.224 9431
 9433 3 -35.99 124.42 42.5 0.253 9432
 9434 3 -35.78 124.62 42.53 0.271 9433
 9435 3 -35.67 124.71 42.51 0.357 9434
 9436 3 -35.46 124.71 42.41 0.355 9435
 9437 3 -35.21 124.71 42.01 0.275 9436
 9438 3 -35.14 124.82 41.87 0.293 9437
 9439 3 -35.1 124.82 41.69 0.311 9438
 9440 3 -35.02 124.82 41.54 0.366 9439
 9441 3 -35.02 124.71 41.29 0.371 9440
 9442 3 -34.89 124.61 41.16 0.391 9441
 9443 3 -34.78 124.7 41.04 0.381 9442
 9444 3 -34.78 124.5 40.9 0.284 9443
 9445 3 -34.63 124.7 40.69 0.314 9444
 9446 3 -34.49 124.81 40.54 0.28 9445
 9447 3 -34.42 125 40.4 0.292 9446
 9448 3 -34.39 125.11 40.29 0.313 9447
 9449 3 -34.38 125.22 40.23 0.375 9448
 9450 3 -34.29 125.31 40.14 0.39 9449
 9451 3 -34.11 125.22 39.89 0.33 9450
 9452 3 -34.07 125.22 39.75 0.335 9451
 9453 3 -33.96 125.42 39.64 0.357 9452
 9454 3 -33.86 125.42 39.57 0.368 9453
 9455 3 -33.78 125.42 39.44 0.449 9454
 9456 3 -33.67 125.52 39.21 0.432 9455
 9457 3 -33.52 125.42 39.04 0.418 9456
 9458 3 -33.42 125.61 38.94 0.366 9457
 9459 3 -33.35 126.11 38.8 0.231 9458
 9460 3 -33.32 126.22 38.68 0.207 9459
 9461 3 -33.17 126.42 38.44 0.163 9460
 9462 3 -33.16 126.42 38.28 0.174 9461
 9463 3 -33.1 126.52 38.15 0.16 9462
 9464 3 -33.06 126.52 37.98 0.125 9463
 9465 3 -32.96 126.61 37.87 0.129 9464
 9466 3 -32.85 126.72 37.73 0.155 9465
 9467 3 -32.78 126.72 37.55 0.131 9466
 9468 3 -32.71 126.61 37.44 0.12 9467
 9469 3 -32.6 126.61 37.36 0.106 9468
 9470 3 -32.54 126.61 37.21 0.152 9469
 9471 3 -32.52 126.61 37.09 0.217 9470
 9472 3 -32.57 126.52 36.97 0.282 9471
 9473 3 -32.63 126.61 36.86 0.32 9472
 9474 3 -32.53 126.72 36.83 0.389 9473
 9475 3 -32.42 126.92 36.82 0.417 9474
 9476 3 -32.81 127.22 37.07 0.125 9475
 9477 3 -32.95 127.22 37.21 0.138 9476
 9478 3 -32.96 127.31 37.33 0.138 9477
 9479 3 -33.07 127.42 37.36 0.072 9478
 9480 3 -32.17 126.92 36.83 0.227 9475
 9481 3 -31.74 127.02 36.93 0.218 9480
 9482 3 -31.71 127.11 37.09 0.21 9481
 9483 3 -31.58 127.22 37.19 0.16 9482
 9484 3 -31.35 127.22 37.26 0.151 9483
 9485 3 -31.19 127.31 37.21 0.121 9484
 9486 3 -32.03 127.02 36.86 0.227 9480
 9487 3 -32.77 127.02 36.62 0.211 9486
 9488 3 -33.49 125.31 39.07 0.106 9458
 9489 3 -33.6 125.42 39.12 0.000125 9488
 9490 3 -33.42 124.72 38.94 0.068 9457
 9491 3 -33.29 124.72 38.83 0.105 9490
 9492 3 -33.24 124.61 38.72 0.116 9491
 9493 3 -33.21 124.52 38.57 0.155 9492
 9494 3 -33.17 124.42 38.44 0.177 9493
 9495 3 -32.98 124.22 38.26 0.123 9494
 9496 3 -32.86 124.22 38.12 0.125 9495
 9497 3 -32.78 124.22 37.89 0.148 9496
 9498 3 -32.73 124.31 37.65 0.12 9497
 9499 3 -32.71 124.42 37.48 0.114 9498
 9500 3 -32.66 124.42 37.39 0.126 9499
 9501 3 -32.61 124.42 37.23 0.147 9500
 9502 3 -32.59 124.42 37.08 0.184 9501
 9503 3 -32.53 124.31 36.94 0.271 9502
 9504 3 -32.17 124.52 36.76 0.162 9503
 9505 3 -32.04 124.52 36.54 0.208 9504
 9506 3 -31.99 124.61 36.44 0.309 9505
 9507 3 -31.81 124.72 36.33 0.285 9506
 9508 3 -31.65 124.92 36.26 0.323 9507
 9509 3 -31.69 125.03 36.15 0.395 9508
 9510 3 -31.72 125.12 36.09 0.439 9509
 9511 3 -31.69 125.33 36.05 0.494 9510
 9512 3 -31.58 125.33 35.93 0.507 9511
 9513 3 -31.46 125.33 35.79 0.502 9512
 9514 3 -31.12 125.03 35.44 0.301 9513
 9515 3 -30.64 125.03 35.3 0.107 9514
 9516 3 -30.51 124.83 35.29 0.000125 9515
 9517 3 -31.74 125.83 36.04 0.237 9513
 9518 3 -31.69 125.92 35.86 0.065 9517
 9519 3 -32.81 124.31 36.76 0.177 9503
 9520 3 -32.74 124.31 36.59 0.157 9519
 9521 3 -32.63 124.22 36.47 0.101 9520
 9522 3 -32.56 124.22 36.36 0.085 9521
 9523 3 -34.73 124.31 41.3 0.052 9443
 9524 3 -35.6 124.82 42.78 0.326 9436
 9525 3 -35.56 124.92 42.82 0.352 9524
 9526 3 -36.03 125.12 42.69 0.09 9525
 9527 3 -36.13 125.12 42.8 0.059 9526
 9528 3 -35.49 125.01 42.84 0.362 9525
 9529 3 -35.5 125.21 42.96 0.332 9528
 9530 3 -35.48 125.32 42.94 0.313 9529
 9531 3 -36.14 124.82 42.91 0.181 9435
 9532 3 -36.24 124.92 42.98 0.164 9531
 9533 3 -36.32 124.92 43.08 0.177 9532
 9534 3 -36.42 125.12 43.18 0.171 9533
 9535 3 -36.42 125.21 43.26 0.174 9534
 9536 3 -36.53 125.32 43.29 0.145 9535
 9537 3 -36.6 125.51 43.37 0.098 9536
 9538 3 -36.71 125.51 43.44 0.13 9537
 9539 3 -36.84 125.42 43.5 0.167 9538
 9540 3 -36.96 125.42 43.61 0.123 9539
 9541 3 -37.07 125.51 43.69 0.151 9540
 9542 3 -37.27 125.51 43.86 0.239 9541
 9543 3 -37.39 125.71 44.01 0.259 9542
 9544 3 -37.49 125.92 44.19 0.354 9543
 9545 3 -37.45 126.01 44.11 0.406 9544
 9546 3 -37.24 126.21 43.83 0.169 9545
 9547 3 -37.38 126.21 43.9 0.17 9546
 9548 3 -37.43 126.01 43.87 0.119 9547
 9549 3 -37.71 125.92 44.33 0.195 9545
 9550 3 -37.34 125.92 44.11 0.155 9549
 9551 3 -37.32 125.82 44.11 0.094 9550
 9552 3 -37.89 125.81 44.47 0.276 9549
 9553 3 -38 125.81 44.55 0.372 9552
 9554 3 -38.14 125.81 44.65 0.425 9553
 9555 3 -38.21 125.71 44.76 0.435 9554
 9556 3 -38.53 125.4 45.04 0.212 9555
 9557 3 -38.64 125.31 45.05 0.125 9556
 9558 3 -38.31 125.6 44.82 0.461 9557
 9559 3 -38.24 125.71 44.75 0.425 9558
 9560 3 -38.57 125.51 45.05 0.457 9555
 9561 3 -38.27 125.1 45.29 0.157 9560
 9562 3 -38.25 124.81 45.29 0.114 9561
 9563 3 -38.28 124.71 45.22 0.173 9562
 9564 3 -38.32 124.51 45.19 0.162 9563
 9565 3 -38.36 124.4 45.16 0.149 9564
 9566 3 -38.71 125.51 45.15 0.396 9560
 9567 3 -38.89 125.6 45.19 0.323 9566
 9568 3 -39.14 125.71 45.25 0.262 9567
 9569 3 -39.28 125.81 45.28 0.174 9568
 9570 3 -39.39 125.81 45.36 0.145 9569
 9571 3 -39.49 125.81 45.36 0.13 9570
 9572 3 -39.56 125.81 45.51 0.133 9571
 9573 3 -39.77 126.01 45.55 0.248 9572
 9574 3 -39.67 126.4 45.25 0.081 9573
 9575 3 -39.6 126.51 45.28 0.062 9574
 9576 3 -39.89 125.9 45.69 0.246 9573
 9577 3 -39.99 125.81 45.87 0.117 9576
 9578 3 -40.09 125.81 46.01 0.13 9577
 9579 3 -40.24 125.81 46.09 0.137 9578
 9580 3 -40.39 125.71 46.15 0.143 9579
 9581 3 -40.5 125.81 46.25 0.149 9580
 9582 3 -40.64 125.81 46.4 0.162 9581
 9583 3 -40.64 125.9 46.54 0.135 9582
 9584 3 -40.64 125.9 46.71 0.127 9583
 9585 3 -40.67 126.01 46.83 0.14 9584
 9586 3 -40.78 126.01 46.9 0.187 9585
 9587 3 -40.88 126.1 46.94 0.221 9586
 9588 3 -40.92 126.21 46.93 0.34 9587
 9589 3 -41.03 126.21 46.97 0.423 9588
 9590 3 -41.13 126.4 46.94 0.46 9589
 9591 3 -41.27 126.4 47.04 0.487 9590
 9592 3 -41.35 126.6 46.94 0.477 9591
 9593 3 -41.38 126.71 46.26 0.164 9592
 9594 3 -41.32 126.51 46.04 0.14 9593
 9595 3 -41.2 126.6 45.76 0.085 9594
 9596 3 -41.24 126.6 45.64 0.074 9595
 9597 3 -41.2 126.71 45.54 0.081 9596
 9598 3 -41.24 126.71 45.44 0.103 9597
 9599 3 -41.24 126.71 45.33 0.152 9598
 9600 3 -41.27 126.71 45.21 0.149 9599
 9601 3 -41.35 126.71 45.08 0.121 9600
 9602 3 -41.39 126.71 44.94 0.089 9601
 9603 3 -41.38 126.4 47.4 0.275 9592
 9604 3 -41.35 126.4 47.62 0.248 9603
 9605 3 -41.42 126.4 47.78 0.254 9604
 9606 3 -41.46 126.4 47.96 0.22 9605
 9607 3 -41.61 126.51 48.08 0.218 9606
 9608 3 -41.75 126.51 48.16 0.172 9607
 9609 3 -41.82 126.6 48.32 0.165 9608
 9610 3 -41.88 126.7 48.47 0.171 9609
 9611 3 -41.96 126.79 48.54 0.189 9610
 9612 3 -42.03 126.9 48.61 0.163 9611
 9613 3 -42.21 126.99 48.69 0.151 9612
 9614 3 -42.42 127.09 48.68 0.16 9613
 9615 3 -42.56 127.2 48.68 0.183 9614
 9616 3 -42.7 127.29 48.66 0.179 9615
 9617 3 -42.74 127.4 48.69 0.13 9616
 9618 3 -42.79 127.49 48.69 0.128 9617
 9619 3 -42.85 127.7 48.73 0.125 9618
 9620 3 -42.92 127.79 48.78 0.148 9619
 9621 3 -43.02 127.9 48.8 0.171 9620
 9622 3 -42.99 127.99 48.9 0.17 9621
 9623 3 -42.99 128.19 48.93 0.195 9622
 9624 3 -42.91 128.4 48.91 0.154 9623
 9625 3 -42.79 128.59 48.84 0.128 9624
 9626 3 -42.74 128.69 48.83 0.144 9625
 9627 3 -42.66 128.8 48.83 0.135 9626
 9628 3 -42.61 128.9 48.9 0.183 9627
 9629 3 -42.48 128.99 48.94 0.205 9628
 9630 3 -42.49 129.09 49.16 0.366 9629
 9631 3 -42.46 129.3 49.26 0.51 9630
 9632 3 -42.39 129.49 49.16 0.434 9631
 9633 3 -42.24 129.69 49.12 0.336 9632
 9634 3 -42.2 129.8 49.12 0.337 9633
 9635 3 -41.88 129.8 49.07 0.224 9634
 9636 3 -41.73 129.9 49.01 0.233 9635
 9637 3 -41.73 130.09 48.93 0.262 9636
 9638 3 -42.02 130.3 48.84 0.387 9637
 9639 3 -42.52 130.69 48.79 0.181 9638
 9640 3 -42.65 130.9 48.72 0.183 9639
 9641 3 -42.69 131.09 48.72 0.139 9640
 9642 3 -42.65 131.3 48.68 0.146 9641
 9643 3 -42.66 131.4 48.61 0.185 9642
 9644 3 -42.88 131.59 48.72 0.16 9643
 9645 3 -42.98 131.69 48.72 0.181 9644
 9646 3 -43.02 131.9 48.76 0.157 9645
 9647 3 -43.03 131.99 48.82 0.142 9646
 9648 3 -43.1 132.19 48.84 0.145 9647
 9649 3 -43.03 132.3 48.9 0.183 9648
 9650 3 -43.02 132.4 48.9 0.197 9649
 9651 3 -43.05 132.59 48.89 0.236 9650
 9652 3 -43.15 132.59 49.01 0.274 9651
 9653 3 -43.16 132.8 49.11 0.406 9652
 9654 3 -43.15 132.9 49.14 0.46 9653
 9655 3 -43.15 133.09 49.16 0.541 9654
 9656 3 -43.3 133.09 49.18 0.579 9655
 9657 3 -43.62 133.09 49.34 0.425 9656
 9658 3 -43.88 133.09 49.33 0.334 9657
 9659 3 -43.84 133.3 49.5 0.189 9658
 9660 3 -43.84 133.49 49.66 0.151 9659
 9661 3 -43.92 133.69 49.65 0.176 9660
 9662 3 -44.05 133.8 49.59 0.142 9661
 9663 3 -44.2 133.8 49.59 0.082 9662
 9664 3 -44.33 133.9 49.72 0.12 9663
 9665 3 -44.35 133.9 49.82 0.109 9664
 9666 3 -43.22 133.09 49.07 0.13 9654
 9667 3 -41.88 130.3 48.83 0.246 9666
 9668 3 -42.37 130.4 48.93 0.169 9667
 9669 3 -42.45 130.3 49.04 0.142 9668
 9670 3 -41.52 130.49 49.05 0.123 9638
 9671 3 -41.42 130.59 49.04 0.087 9670
 9672 3 -41.34 130.59 48.97 0.104 9671
 9673 3 -41.2 130.59 48.94 0.127 9672
 9674 3 -41.09 130.59 48.91 0.196 9673
 9675 3 -41.02 130.69 49.01 0.267 9674
 9676 3 -40.81 130.3 49.4 0.095 9675
 9677 3 -40.6 130.4 49.5 0.152 9676
 9678 3 -40.52 130.4 49.57 0.17 9677
 9679 3 -40.47 130.49 49.69 0.194 9678
 9680 3 -40.41 130.59 49.8 0.147 9679
 9681 3 -40.27 130.59 49.89 0.157 9680
 9682 3 -40.16 130.59 49.93 0.13 9681
 9683 3 -40.09 130.69 50 0.125 9682
 9684 3 -39.97 130.69 50.11 0.141 9683
 9685 3 -39.88 130.69 50.25 0.144 9684
 9686 3 -39.74 130.8 50.33 0.17 9685
 9687 3 -39.7 130.8 50.58 0.099 9686
 9688 3 -39.66 130.9 50.76 0.118 9687
 9689 3 -39.7 130.8 50.9 0.096 9688
 9690 3 -39.7 130.8 51.05 0.13 9689
 9691 3 -39.72 130.8 51.26 0.107 9690
 9692 3 -39.69 130.8 51.47 0.117 9691
 9693 3 -39.73 130.8 51.59 0.101 9692
 9694 3 -39.77 130.99 51.68 0.065 9693
 9695 3 -39.73 131.09 51.75 0.122 9694
 9696 3 -39.73 131.09 51.87 0.119 9695
 9697 3 -39.65 131.3 51.97 0.109 9696
 9698 3 -39.56 131.4 52.07 0.119 9697
 9699 3 -39.53 131.49 52.19 0.131 9698
 9700 3 -39.49 131.49 52.34 0.12 9699
 9701 3 -39.44 131.59 52.37 0.121 9700
 9702 3 -39.37 131.68 52.57 0.13 9701
 9703 3 -40.98 131.09 49.11 0.223 9675
 9704 3 -40.95 131.19 49.19 0.179 9703
 9705 3 -40.88 131.4 49.28 0.218 9704
 9706 3 -40.84 131.69 49.28 0.134 9705
 9707 3 -40.77 131.8 49.28 0.131 9706
 9708 3 -40.78 132.09 49.26 0.128 9707
 9709 3 -40.77 132.19 49.29 0.137 9708
 9710 3 -40.77 132.3 49.3 0.13 9709
 9711 3 -40.84 132.4 49.3 0.084 9710
 9712 3 -37.46 111.43 39.62 0.084 9306
 9713 3 -37.58 111.43 39.7 0.122 9712
 9714 3 -37.67 111.53 39.88 0.116 9713
 9715 3 -36.46 111.32 40.58 0.338 9303
 9716 3 -36.49 111.62 40.59 0.333 9715
 9717 3 -36.55 111.62 40.69 0.352 9716
 9718 3 -36.62 111.71 40.85 0.356 9717
 9719 3 -36.72 111.82 40.98 0.322 9718
 9720 3 -36.82 111.71 41.19 0.286 9719
 9721 3 -36.97 111.82 41.3 0.268 9720
 9722 3 -37.14 111.92 41.34 0.166 9721
 9723 3 -37.21 112.01 41.38 0.15 9722
 9724 3 -37.21 112.12 41.51 0.122 9723
 9725 3 -37.18 112.21 41.65 0.101 9724
 9726 3 -37.18 112.32 41.8 0.096 9725
 9727 3 -36.82 111.82 41.7 0.134 9721
 9728 3 -36.82 111.82 41.87 0.15 9727
 9729 3 -36.83 111.92 42.1 0.155 9728
 9730 3 -36.83 111.92 42.31 0.144 9729
 9731 3 -36.82 112.01 42.49 0.116 9730
 9732 3 -36.92 112.01 42.6 0.21 9731
 9733 3 -37.01 112.12 42.66 0.261 9732
 9734 3 -37.18 112.01 42.69 0.32 9733
 9735 3 -37.36 112.01 42.73 0.33 9734
 9736 3 -37.49 112.01 42.84 0.316 9735
 9737 3 -37.65 111.92 42.92 0.36 9736
 9738 3 -37.75 111.82 43.02 0.401 9737
 9739 3 -37.86 111.82 43.12 0.364 9738
 9740 3 -37.99 111.92 43.63 0.174 9739
 9741 3 -37.94 112.01 43.81 0.144 9740
 9742 3 -37.93 111.92 43.95 0.113 9741
 9743 3 -37.87 111.92 44.09 0.159 9742
 9744 3 -37.78 111.92 44.29 0.152 9743
 9745 3 -37.75 111.9 44.49 0.155 9744
 9746 3 -37.71 112.01 44.73 0.127 9745
 9747 3 -37.76 112.1 44.88 0.148 9746
 9748 3 -37.89 112.1 45.09 0.184 9747
 9749 3 -37.97 112.1 45.23 0.195 9748
 9750 3 -37.96 112.21 45.34 0.162 9749
 9751 3 -38.03 112.21 45.45 0.183 9750
 9752 3 -38.04 112.31 45.62 0.196 9751
 9753 3 -38.04 112.31 45.74 0.235 9752
 9754 3 -38.05 112.51 45.87 0.241 9753
 9755 3 -38.15 112.51 45.95 0.272 9754
 9756 3 -38.11 112.71 46.09 0.307 9755
 9757 3 -38.14 112.81 46.2 0.307 9756
 9758 3 -38.22 112.81 46.3 0.278 9757
 9759 3 -38.33 112.9 46.55 0.276 9758
 9760 3 -38.39 113.01 46.8 0.225 9759
 9761 3 -38.39 113.21 46.91 0.213 9760
 9762 3 -38.53 113.21 47.09 0.131 9761
 9763 3 -38.54 113.31 47.17 0.137 9762
 9764 3 -38.68 113.31 47.34 0.114 9763
 9765 3 -38.78 113.4 47.47 0.109 9764
 9766 3 -38.78 113.4 47.63 0.132 9765
 9767 3 -38.79 113.51 47.77 0.124 9766
 9768 3 -38.85 113.51 47.91 0.124 9767
 9769 3 -38.8 113.4 48.09 0.133 9768
 9770 3 -38.9 113.51 48.26 0.136 9769
 9771 3 -39 113.49 48.4 0.117 9770
 9772 3 -39.01 113.49 48.56 0.162 9771
 9773 3 -39.04 113.49 48.72 0.187 9772
 9774 3 -39.21 113.49 48.91 0.116 9773
 9775 3 -39.18 113.59 49.08 0.136 9774
 9776 3 -39.25 113.59 49.2 0.143 9775
 9777 3 -39.36 113.59 49.37 0.155 9776
 9778 3 -39.4 113.59 49.55 0.155 9777
 9779 3 -39.44 113.7 49.67 0.165 9778
 9780 3 -39.58 113.59 49.8 0.14 9779
 9781 3 -39.75 113.7 49.87 0.142 9780
 9782 3 -39.9 113.7 49.95 0.15 9781
 9783 3 -40 113.7 50.02 0.21 9782
 9784 3 -40.05 113.9 50.37 0.213 9783
 9785 3 -40.1 113.9 50.51 0.216 9784
 9786 3 -40.11 113.99 50.65 0.262 9785
 9787 3 -40.12 114.09 50.81 0.321 9786
 9788 3 -40.24 114.09 50.91 0.373 9787
 9789 3 -40.3 114.2 51.04 0.368 9788
 9790 3 -40.42 114.2 51.17 0.377 9789
 9791 3 -40.51 114.2 51.34 0.343 9790
 9792 3 -40.61 114.29 51.4 0.317 9791
 9793 3 -40.9 114.4 51.27 0.25 9792
 9794 3 -41.07 114.49 51.27 0.249 9793
 9795 3 -41.25 114.59 51.29 0.311 9794
 9796 3 -41.29 114.7 51.23 0.314 9795
 9797 3 -41.68 114.49 50.7 0.096 9796
 9798 3 -41.74 114.59 50.59 0.123 9797
 9799 3 -41.75 114.59 50.47 0.129 9798
 9800 3 -41.74 114.59 50.37 0.107 9799
 9801 3 -41.4 114.79 51.41 0.41 9796
 9802 3 -41.54 114.9 51.48 0.446 9801
 9803 3 -41.55 115.09 51.45 0.471 9802
 9804 3 -41.67 115.09 51.48 0.66 9803
 9805 3 -41.72 115.2 51.52 0.604 9804
 9806 3 -42.04 115.2 51.47 0.535 9805
 9807 3 -42.21 115.2 51.48 0.505 9806
 9808 3 -42.33 115.2 51.52 0.452 9807
 9809 3 -42.53 115.49 51.55 0.179 9808
 9810 3 -42.66 115.7 51.52 0.156 9809
 9811 3 -42.74 115.79 51.48 0.145 9810
 9812 3 -42.85 115.9 51.42 0.144 9811
 9813 3 -42.88 115.99 51.27 0.135 9812
 9814 3 -42.93 116.2 51.17 0.144 9813
 9815 3 -43.1 116.29 51.16 0.149 9814
 9816 3 -43.24 116.4 51.23 0.161 9815
 9817 3 -43.39 116.4 51.45 0.122 9816
 9818 3 -43.53 116.49 51.48 0.119 9817
 9819 3 -43.6 116.59 51.48 0.133 9818
 9820 3 -43.74 116.59 51.55 0.000125 9819
 9821 3 -40.22 113.4 49.95 0.156 9783
 9822 3 -40.25 113.09 50.09 0.136 9821
 9823 3 -40.29 112.9 50.16 0.159 9822
 9824 3 -40.29 112.79 50.2 0.104 9823
 9825 3 -38.15 112.6 46.16 0.16 9755
 9826 3 -38.19 112.51 46.24 0.057 9825
 9827 3 -38.28 112.1 45.37 0.141 9749
 9828 3 -38.43 112.1 45.38 0.095 9827
 9829 3 -35.9 110.62 39.72 0.701 9298
 9830 3 -35.9 110.32 39.59 0.578 9829
 9831 3 -36.03 110.23 39.66 0.529 9830
 9832 3 -36.15 110.12 39.69 0.5 9831
 9833 3 -36.29 110.03 39.59 0.466 9832
 9834 3 -36.4 109.93 39.58 0.424 9833
 9835 3 -36.51 109.82 39.66 0.465 9834
 9836 3 -36.65 109.73 39.63 0.463 9835
 9837 3 -36.78 109.53 39.52 0.472 9836
 9838 3 -36.9 109.43 39.48 0.496 9837
 9839 3 -37 109.32 39.41 0.498 9838
 9840 3 -37.15 109.23 39.34 0.462 9839
 9841 3 -37.28 109.23 39.2 0.457 9840
 9842 3 -37.47 109.12 39.2 0.493 9841
 9843 3 -37.62 109.03 39.16 0.463 9842
 9844 3 -37.82 108.82 39.12 0.453 9843
 9845 3 -37.96 108.73 39.23 0.45 9844
 9846 3 -38.4 108.82 39.27 0.548 9845
 9847 3 -38.65 109.23 39.4 0.3 9846
 9848 3 -38.57 109.43 39.37 0.35 9847
 9849 3 -38.43 109.62 39.33 0.231 9848
 9850 3 -38.47 108.62 39.33 0.535 9849
 9851 3 -38.57 108.32 39.33 0.496 9850
 9852 3 -38.68 108.23 39.3 0.437 9851
 9853 3 -38.82 108.12 39.33 0.425 9852
 9854 3 -38.97 108.03 39.41 0.419 9853
 9855 3 -39.18 107.93 39.38 0.42 9854
 9856 3 -39.37 107.82 39.34 0.435 9855
 9857 3 -39.68 107.62 39.02 0.594 9856
 9858 3 -39.8 107.62 39.15 0.556 9857
 9859 3 -39.96 107.53 39.19 0.558 9858
 9860 3 -40.15 107.43 39.37 0.558 9859
 9861 3 -40.32 107.43 39.51 0.556 9860
 9862 3 -40.5 107.43 39.47 0.557 9861
 9863 3 -40.75 107.53 39.41 0.548 9862
 9864 3 -40.97 107.53 39.45 0.591 9863
 9865 3 -41.12 107.53 39.6 0.619 9864
 9866 3 -41.32 107.53 39.73 0.64 9865
 9867 3 -41.42 107.43 39.79 0.664 9866
 9868 3 -41.75 107.32 39.98 0.745 9867
 9869 3 -41.75 107.23 40.04 0.63 9868
 9870 3 -41.93 107.12 40.05 0.451 9869
 9871 3 -42.07 107.03 40.02 0.412 9870
 9872 3 -42.18 107.03 40.05 0.383 9871
 9873 3 -42.32 106.93 40.04 0.34 9872
 9874 3 -42.43 106.82 40.12 0.318 9873
 9875 3 -42.64 106.73 40.16 0.338 9874
 9876 3 -42.76 106.62 40.17 0.356 9875
 9877 3 -43 106.53 40.13 0.359 9876
 9878 3 -43.17 106.53 40.1 0.301 9877
 9879 3 -43.18 106.32 40.17 0.3 9878
 9880 3 -43.44 106.43 40.2 0.317 9879
 9881 3 -43.65 106.43 40.31 0.401 9880
 9882 3 -43.92 106.53 40.42 0.456 9881
 9883 3 -44.04 106.53 40.45 0.458 9882
 9884 3 -44.26 106.53 40.59 0.428 9883
 9885 3 -44.32 106.43 40.66 0.369 9884
 9886 3 -44.51 106.32 40.7 0.359 9885
 9887 3 -44.64 106.23 40.66 0.347 9886
 9888 3 -44.8 106.12 40.67 0.307 9887
 9889 3 -44.93 106.03 40.77 0.289 9888
 9890 3 -45.16 105.93 40.6 0.387 9889
 9891 3 -45.3 105.82 40.67 0.384 9890
 9892 3 -45.44 105.73 40.74 0.36 9891
 9893 3 -45.54 105.73 40.87 0.341 9892
 9894 3 -45.65 105.62 40.94 0.305 9893
 9895 3 -45.77 105.53 40.84 0.229 9894
 9896 3 -45.93 105.43 40.77 0.285 9895
 9897 3 -46.05 105.32 40.8 0.304 9896
 9898 3 -46.16 105.23 40.7 0.33 9897
 9899 3 -46.23 105.03 40.66 0.326 9898
 9900 3 -46.33 104.93 40.6 0.349 9899
 9901 3 -46.44 104.82 40.59 0.348 9900
 9902 3 -46.55 104.73 40.52 0.362 9901
 9903 3 -46.7 104.62 40.31 0.39 9902
 9904 3 -46.9 104.62 40.3 0.427 9903
 9905 3 -47 104.53 40.35 0.428 9904
 9906 3 -47.19 104.32 40.16 0.586 9905
 9907 3 -47.29 104.23 40.29 0.569 9906
 9908 3 -47.41 104.12 40.37 0.531 9907
 9909 3 -47.52 104.03 40.37 0.527 9908
 9910 3 -47.73 104.03 40.54 0.501 9909
 9911 3 -47.94 104.03 40.65 0.173 9910
 9912 3 -47.91 103.93 40.6 0.000125 9911
 9913 3 -47.84 103.93 40.52 0.505 9910
 9914 3 -47.98 103.73 40.59 0.533 9913
 9915 3 -48.19 103.62 40.65 0.542 9914
 9916 3 -48.3 103.53 40.62 0.517 9915
 9917 3 -48.44 103.43 40.29 0.537 9916
 9918 3 -48.52 103.43 39.58 0.234 9917
 9919 3 -48.43 103.43 39.38 0.285 9918
 9920 3 -48.38 103.43 39.27 0.228 9919
 9921 3 -48.29 103.62 39.16 0.122 9920
 9922 3 -48.26 103.73 39.05 0.145 9921
 9923 3 -48.23 103.73 38.91 0.111 9922
 9924 3 -48.63 103.32 40.29 0.502 9917
 9925 3 -48.75 103.12 40.37 0.461 9924
 9926 3 -48.84 103.04 40.44 0.446 9925
 9927 3 -48.94 102.83 40.42 0.434 9926
 9928 3 -49.01 102.63 40.45 0.429 9927
 9929 3 -49.05 102.33 40.41 0.482 9928
 9930 3 -49.12 102.13 40.42 0.491 9929
 9931 3 -49.11 101.94 40.27 0.462 9930
 9932 3 -49.16 101.74 40.29 0.445 9931
 9933 3 -49.01 101.33 40.15 0.542 9932
 9934 3 -48.66 100.82 40.17 0.363 9933
 9935 3 -48.51 100.73 40.04 0.458 9934
 9936 3 -48.4 100.73 40.02 0.434 9935
 9937 3 -48.38 100.62 39.99 0.363 9936
 9938 3 -48.22 100.62 40.16 0.418 9937
 9939 3 -48.45 99.79 39.84 0.079 9938
 9940 3 -48.5 99.62 39.8 0.094 9939
 9941 3 -48.48 99.43 39.69 0.097 9940
 9942 3 -48.45 99.32 39.7 0.077 9941
 9943 3 -48.12 100.12 40.51 0.224 9938
 9944 3 -48.01 100.12 40.42 0.258 9943
 9945 3 -47.94 100.03 40.37 0.232 9944
 9946 3 -47.87 100.32 40.09 0.134 9945
 9947 3 -47.76 100.43 39.95 0.139 9946
 9948 3 -47.79 99.82 40.37 0.192 9945
 9949 3 -47.69 99.7 40.42 0.229 9948
 9950 3 -47.65 99.54 40.52 0.251 9949
 9951 3 -47.66 99.42 40.62 0.301 9950
 9952 3 -47.69 99.29 40.66 0.359 9951
 9953 3 -47.79 99.2 40.8 0.428 9952
 9954 3 -47.19 99.13 40.66 0.226 9953
 9955 3 -47.05 99.13 40.66 0.264 9954
 9956 3 -46.86 99.21 40.66 0.228 9955
 9957 3 -46.72 99.23 40.84 0.279 9956
 9958 3 -46.66 99.21 40.92 0.401 9957
 9959 3 -46.59 99.15 41.02 0.463 9958
 9960 3 -46.48 99.12 41.12 0.486 9959
 9961 3 -46.3 99.23 41.09 0.612 9960
 9962 3 -46.52 98.54 41.42 0.185 9961
 9963 3 -46.58 98.29 41.41 0.142 9962
 9964 3 -46.58 98.09 41.33 0.13 9963
 9965 3 -46.62 97.84 41.24 0.079 9964
 9966 3 -46.61 97.65 41.23 0.113 9965
 9967 3 -46.55 97.48 41.16 0.107 9966
 9968 3 -46.55 97.28 41.05 0.105 9967
 9969 3 -46.55 97.15 40.98 0.132 9968
 9970 3 -46.52 97.01 40.94 0.11 9969
 9971 3 -46.51 96.9 40.9 0.115 9970
 9972 3 -46.59 96.78 40.89 0.106 9971
 9973 3 -46.75 96.65 40.88 0.12 9972
 9974 3 -46.83 96.59 40.81 0.07 9973
 9975 3 -46.12 99.76 40.91 0.36 9961
 9976 3 -46.12 99.87 41.26 0.18 9975
 9977 3 -45.94 99.84 41.29 0.183 9976
 9978 3 -45.73 99.85 41.37 0.15 9977
 9979 3 -45.55 100.01 41.34 0.112 9978
 9980 3 -45.44 100.12 41.27 0.078 9979
 9981 3 -45.88 99.7 40.87 0.223 9975
 9982 3 -45.69 99.65 40.95 0.167 9981
 9983 3 -45.44 99.67 40.95 0.133 9982
 9984 3 -45.3 99.63 41.02 0.083 9983
 9985 3 -45.16 99.62 40.9 0.114 9984
 9986 3 -45.05 99.65 40.8 0.137 9985
 9987 3 -44.95 99.65 40.67 0.143 9986
 9988 3 -44.77 99.59 40.49 0.118 9987
 9989 3 -44.66 99.54 40.48 0.116 9988
 9990 3 -44.62 99.49 40.37 0.075 9989
 9991 3 -44.51 99.54 40.23 0.059 9990
 9992 3 -44.37 99.57 40.22 0.091 9991
 9993 3 -44.2 99.59 40.22 0.119 9992
 9994 3 -44.08 99.65 40.23 0.09 9993
 9995 3 -43.98 99.67 40.2 0.000125 9994
 9996 3 -48.04 99.1 40.95 0.486 9953
 9997 3 -48.13 99.04 41.05 0.55 9996
 9998 3 -48.2 98.88 40.95 0.609 9997
 9999 3 -48.3 98.63 40.76 0.521 9998
 10000 3 -48.5 98.57 40.91 0.453 9999
 10001 3 -48.63 98.5 40.96 0.414 10000
 10002 3 -48.63 98.38 41 0.35 10001
 10003 3 -48.59 98.24 41.2 0.213 10002
 10004 3 -48.72 98.16 41.16 0.2 10003
 10005 3 -48.7 98.1 41.34 0.246 10004
 10006 3 -48.87 98.04 41.53 0.271 10005
 10007 3 -48.95 97.93 41.73 0.265 10006
 10008 3 -49.01 97.77 41.93 0.217 10007
 10009 3 -49.01 97.54 42.13 0.213 10008
 10010 3 -49.08 97.46 42.23 0.254 10009
 10011 3 -49.05 97.38 42.48 0.241 10010
 10012 3 -49.05 97.29 42.63 0.252 10011
 10013 3 -49.12 97.25 42.81 0.287 10012
 10014 3 -49.3 97.41 43.13 0.222 10013
 10015 3 -49.3 97.33 43.31 0.226 10014
 10016 3 -49.37 97.25 43.45 0.294 10015
 10017 3 -49.44 97.21 43.57 0.372 10016
 10018 3 -49.48 97.19 43.71 0.425 10017
 10019 3 -49.73 97.19 43.71 0.405 10018
 10020 3 -49.79 97.13 43.85 0.49 10019
 10021 3 -49.86 97.02 43.95 0.563 10020
 10022 3 -50 97.1 44.03 0.58 10021
 10023 3 -50.01 97.04 44.21 0.567 10022
 10024 3 -50 96.89 44.45 0.477 10023
 10025 3 -50.08 96.85 44.57 0.48 10024
 10026 3 -50.25 96.22 44.34 0.086 10025
 10027 3 -50.25 96.07 44.3 0.083 10026
 10028 3 -50.33 95.93 44.31 0.089 10027
 10029 3 -50.44 95.83 44.42 0.146 10028
 10030 3 -50.51 95.74 44.35 0.158 10029
 10031 3 -50.65 95.63 44.39 0.164 10030
 10032 3 -50.73 95.54 44.48 0.135 10031
 10033 3 -50.81 95.44 44.56 0.163 10032
 10034 3 -50.87 95.3 44.61 0.197 10033
 10035 3 -50.93 95.16 44.66 0.195 10034
 10036 3 -51.01 95.02 44.59 0.138 10035
 10037 3 -51.08 94.91 44.5 0.181 10036
 10038 3 -51.18 94.82 44.53 0.224 10037
 10039 3 -51.3 94.72 44.6 0.191 10038
 10040 3 -51.48 94.69 44.71 0.19 10039
 10041 3 -51.62 94.55 44.68 0.207 10040
 10042 3 -51.69 94.36 44.6 0.227 10041
 10043 3 -51.73 94.24 44.46 0.264 10042
 10044 3 -51.75 94.1 44.39 0.316 10043
 10045 3 -51.8 94.05 44.06 0.258 10044
 10046 3 -51.79 93.99 43.84 0.184 10045
 10047 3 -51.98 93.8 44.55 0.166 10044
 10048 3 -52.01 93.6 44.64 0.133 10047
 10049 3 -52.12 93.49 44.64 0.154 10048
 10050 3 -52.25 93.44 44.74 0.128 10049
 10051 3 -52.33 93.35 44.81 0.111 10050
 10052 3 -52.34 93.22 44.91 0.085 10051
 10053 3 -52.41 93.13 44.96 0.092 10052
 10054 3 -52.54 93.1 45.03 0.125 10053
 10055 3 -52.68 93.05 45.06 0.095 10054
 10056 3 -52.8 92.94 45.1 0.112 10055
 10057 3 -52.91 92.83 45.06 0.091 10056
 10058 3 -53.05 92.74 45.2 0.16 10057
 10059 3 -53.12 92.61 45.35 0.13 10058
 10060 3 -50.13 96.86 44.67 0.4 10025
 10061 3 -50.13 96.88 44.84 0.316 10060
 10062 3 -50.18 97.96 43.98 0.149 10023
 10063 3 -50.26 98.05 44.06 0.155 10062
 10064 3 -50.33 98.21 44.16 0.193 10063
 10065 3 -50.36 98.35 44.16 0.177 10064
 10066 3 -50.4 98.44 44.09 0.141 10065
 10067 3 -50.37 98.66 43.99 0.13 10066
 10068 3 -50.5 98.75 43.99 0.098 10067
 10069 3 -50.59 98.86 44.02 0.141 10068
 10070 3 -50.7 98.91 44.16 0.133 10069
 10071 3 -50.83 98.94 44.28 0.122 10070
 10072 3 -50.87 98.97 44.46 0.108 10071
 10073 3 -50.86 99.07 44.61 0.116 10072
 10074 3 -50.94 99.13 44.73 0.145 10073
 10075 3 -51.02 99.19 44.82 0.134 10074
 10076 3 -49.76 96.19 43.82 0.19 10021
 10077 3 -49.76 96 43.6 0.146 10076
 10078 3 -49.76 95.8 43.48 0.107 10077
 10079 3 -49.76 95.69 43.35 0.119 10078
 10080 3 -49.73 95.58 43.24 0.087 10079
 10081 3 -49.75 95.44 43.23 0.097 10080
 10082 3 -49.77 95.32 43.25 0.101 10081
 10083 3 -49.88 95.27 43.23 0.162 10082
 10084 3 -49.93 95.13 43.24 0.162 10083
 10085 3 -49.7 94.93 43.17 0.143 10084
 10086 3 -49.56 94.85 43.1 0.134 10085
 10087 3 -49.33 94.69 43.06 0.098 10086
 10088 3 -49.27 94.6 42.96 0.094 10087
 10089 3 -49.25 94.49 42.88 0.112 10088
 10090 3 -49.12 94.46 42.77 0.109 10089
 10091 3 -48.94 94.39 42.68 0.15 10090
 10092 3 -48.83 94.43 42.74 0.149 10091
 10093 3 -48.72 94.35 42.64 0.121 10092
 10094 3 -48.58 94.29 42.59 0.124 10093
 10095 3 -48.48 94.27 42.53 0.094 10094
 10096 3 -49.08 97.33 44.11 0.188 10018
 10097 3 -48.98 97.44 44.27 0.167 10096
 10098 3 -48.87 97.55 44.46 0.158 10097
 10099 3 -48.83 97.58 44.56 0.2 10098
 10100 3 -48.87 97.72 44.67 0.19 10099
 10101 3 -48.91 97.79 44.84 0.182 10100
 10102 3 -48.94 97.8 44.99 0.187 10101
 10103 3 -49.05 97.82 45.2 0.155 10102
 10104 3 -49.04 97.8 45.38 0.185 10103
 10105 3 -49.08 97.77 45.49 0.158 10104
 10106 3 -49.12 97.79 45.63 0.142 10105
 10107 3 -49.22 97.72 45.78 0.142 10106
 10108 3 -49.22 97.61 45.88 0.135 10107
 10109 3 -49.19 97.54 45.98 0.151 10108
 10110 3 -49.25 97.44 46.1 0.17 10109
 10111 3 -49.26 97.3 46.16 0.219 10110
 10112 3 -49.26 97.25 46.31 0.193 10111
 10113 3 -49.3 97.1 46.38 0.181 10112
 10114 3 -49.3 96.99 46.42 0.193 10113
 10115 3 -49.33 96.89 46.46 0.201 10114
 10116 3 -49.41 96.69 46.49 0.169 10115
 10117 3 -49.37 96.6 46.55 0.136 10116
 10118 3 -49.3 96.5 46.63 0.14 10117
 10119 3 -49.16 96.55 46.68 0.18 10118
 10120 3 -49.15 96.64 46.78 0.178 10119
 10121 3 -49.19 96.72 46.92 0.208 10120
 10122 3 -49.23 96.82 47.03 0.242 10121
 10123 3 -49.2 96.86 47.18 0.273 10122
 10124 3 -49.19 96.88 47.34 0.279 10123
 10125 3 -49.2 96.91 47.49 0.286 10124
 10126 3 -49.29 96.96 47.66 0.295 10125
 10127 3 -49.15 96.97 48.06 0.197 10126
 10128 3 -49.18 97.02 48.21 0.195 10127
 10129 3 -49.23 96.99 48.35 0.188 10128
 10130 3 -49.33 96.99 48.55 0.166 10129
 10131 3 -49.45 97.05 48.74 0.18 10130
 10132 3 -49.5 97.02 48.86 0.214 10131
 10133 3 -49.48 96.99 49 0.24 10132
 10134 3 -50.02 96.74 48.82 0.112 10133
 10135 3 -50.18 96.6 48.75 0.122 10134
 10136 3 -49.11 97.16 49.31 0.095 10133
 10137 3 -49.04 97.21 49.39 0.131 10136
 10138 3 -49 97.24 49.52 0.16 10137
 10139 3 -48.95 97.36 49.73 0.187 10138
 10140 3 -48.94 97.33 49.85 0.205 10139
 10141 3 -48.91 97.38 49.95 0.238 10140
 10142 3 -48.93 97.35 50.1 0.268 10141
 10143 3 -48.83 97.39 50.21 0.308 10142
 10144 3 -48.76 97.38 50.3 0.265 10143
 10145 3 -49.08 97.14 50.59 0.144 10144
 10146 3 -49.01 97.22 50.64 0.087 10145
 10147 3 -48.7 97.36 50.38 0.203 10144
 10148 3 -48.55 97.47 50.49 0.281 10147
 10149 3 -48.48 97.52 50.6 0.338 10148
 10150 3 -48.47 97.55 50.75 0.425 10149
 10151 3 -48.51 97.49 50.88 0.518 10150
 10152 3 -48.8 96.96 50.75 0.149 10151
 10153 3 -48.83 96.79 50.81 0.151 10152
 10154 3 -48.76 96.63 50.77 0.172 10153
 10155 3 -48.73 96.33 50.61 0.09 10154
 10156 3 -48.65 96.22 50.66 0.121 10155
 10157 3 -48.65 96.1 50.63 0.092 10156
 10158 3 -48.33 97.8 51.03 0.506 10151
 10159 3 -48.23 97.83 51.1 0.539 10158
 10160 3 -48.16 97.94 51.2 0.555 10159
 10161 3 -47.45 98.05 50.91 0.269 10160
 10162 3 -47.4 98.27 51.1 0.232 10161
 10163 3 -47.4 98.46 51.24 0.204 10162
 10164 3 -47.38 98.58 51.35 0.243 10163
 10165 3 -47.36 98.71 51.52 0.215 10164
 10166 3 -47.33 98.77 51.62 0.176 10165
 10167 3 -47.26 98.97 51.77 0.097 10166
 10168 3 -47.33 99.08 51.81 0.097 10167
 10169 3 -47.37 99.16 51.87 0.117 10168
 10170 3 -47.41 99.3 51.98 0.131 10169
 10171 3 -47.41 99.41 52.15 0.097 10170
 10172 3 -47.47 97.69 50.87 0.087 10161
 10173 3 -47.44 97.58 50.84 0.12 10172
 10174 3 -47.43 97.46 50.81 0.138 10173
 10175 3 -47.5 97.3 50.78 0.102 10174
 10176 3 -47.59 97.13 50.78 0.097 10175
 10177 3 -48.43 98.13 51.48 0.442 10160
 10178 3 -48.45 98.33 51.6 0.545 10177
 10179 3 -48.33 98.64 51.77 0.101 10178
 10180 3 -48.55 98.19 51.71 0.293 10178
 10181 3 -48.73 97.97 51.99 0.176 10180
 10182 3 -48.76 97.89 52.1 0.228 10181
 10183 3 -48.9 97.77 52.17 0.29 10182
 10184 3 -48.95 97.69 52.31 0.216 10183
 10185 3 -48.26 99.16 51.3 0.181 10180
 10186 3 -48.37 99.27 51.42 0.2 10185
 10187 3 -48.41 99.38 51.47 0.241 10186
 10188 3 -48.52 99.44 51.48 0.252 10187
 10189 3 -48.66 99.39 51.73 0.075 10188
 10190 3 -48.79 99.44 51.74 0.083 10189
 10191 3 -48.88 99.54 51.67 0.137 10190
 10192 3 -49.01 99.6 51.69 0.087 10191
 10193 3 -48.58 99.63 51.3 0.212 10188
 10194 3 -48.45 99.77 51.15 0.196 10193
 10195 3 -48.36 99.88 50.95 0.151 10194
 10196 3 -48.4 100 50.84 0.164 10195
 10197 3 -48.47 100.1 50.72 0.138 10196
 10198 3 -48.54 100.1 50.59 0.142 10197
 10199 3 -48.62 100.21 50.45 0.14 10198
 10200 3 -48.66 100.41 50.34 0.19 10199
 10201 3 -48.73 100.6 50.3 0.186 10200
 10202 3 -48.69 100.71 50.2 0.175 10201
 10203 3 -48.73 100.8 50.09 0.214 10202
 10204 3 -48.72 100.91 49.98 0.243 10203
 10205 3 -48.69 101.1 49.91 0.258 10204
 10206 3 -48.66 101.21 49.84 0.302 10205
 10207 3 -48.68 101.21 49.73 0.338 10206
 10208 3 -48.77 101.3 49.6 0.337 10207
 10209 3 -48.88 101.21 49.48 0.32 10208
 10210 3 -49.26 101.21 49.8 0.127 10209
 10211 3 -49.33 101.3 49.81 0.000125 10210
 10212 3 -48.8 101.21 49.19 0.227 10209
 10213 3 -48.72 101.21 48.97 0.238 10212
 10214 3 -48.68 101.41 48.95 0.31 10213
 10215 3 -48.65 101.6 48.95 0.356 10214
 10216 3 -48.66 101.71 48.91 0.425 10215
 10217 3 -48.69 101.91 48.8 0.556 10216
 10218 3 -48.84 102.02 48.77 0.639 10217
 10219 3 -48.95 101.91 48.77 0.669 10218
 10220 3 -49.37 101.91 48.45 0.212 10219
 10221 3 -49.2 102.22 48.52 0.105 10220
 10222 3 -49.27 102.32 48.55 0.107 10221
 10223 3 -49.36 102.41 48.54 0.119 10222
 10224 3 -49.48 102.52 48.45 0.166 10223
 10225 3 -49.58 102.61 48.4 0.186 10224
 10226 3 -49.73 102.61 48.4 0.169 10225
 10227 3 -49.86 102.72 48.33 0.178 10226
 10228 3 -49.97 102.72 48.34 0.246 10227
 10229 3 -50.08 102.61 48.27 0.262 10228
 10230 3 -50.22 102.52 48.26 0.288 10229
 10231 3 -50.3 102.52 48.13 0.353 10230
 10232 3 -50.38 102.52 47.98 0.255 10231
 10233 3 -50.25 103.02 48.09 0.111 10232
 10234 3 -50.29 103.11 48.17 0.06 10233
 10235 3 -50.44 102.61 47.83 0.299 10232
 10236 3 -50.52 102.72 47.77 0.253 10235
 10237 3 -50.54 102.82 47.69 0.179 10236
 10238 3 -49.48 101.82 48.37 0.155 10220
 10239 3 -49.55 101.72 48.31 0.067 10238
 10240 3 -48.55 102.21 49.09 0.441 10219
 10241 3 -48.11 102.6 49.35 0.4 10240
 10242 3 -47.97 102.71 49.58 0.3 10241
 10243 3 -48 102.8 49.65 0.284 10242
 10244 3 -47.83 102.91 49.79 0.171 10243
 10245 3 -47.69 103.1 49.7 0.108 10244
 10246 3 -48.23 102.8 49.06 0.083 10241
 10247 3 -48.23 102.8 48.95 0.106 10246
 10248 3 -48.3 102.91 48.85 0.155 10247
 10249 3 -48.29 103.11 48.74 0.195 10248
 10250 3 -48.33 103.22 48.72 0.215 10249
 10251 3 -48.47 103.32 48.62 0.224 10250
 10252 3 -48.55 103.32 48.52 0.214 10251
 10253 3 -48.65 103.41 48.4 0.231 10252
 10254 3 -48.75 103.41 48.33 0.22 10253
 10255 3 -48.82 103.72 48.23 0.183 10254
 10256 3 -48.96 103.82 48.16 0.18 10255
 10257 3 -49.07 103.91 48.19 0.204 10256
 10258 3 -49.17 104.02 48.12 0.244 10257
 10259 3 -49.21 104.22 48.05 0.231 10258
 10260 3 -49.25 104.41 47.98 0.179 10259
 10261 3 -49.18 104.52 47.83 0.161 10260
 10262 3 -49.21 104.72 47.74 0.152 10261
 10263 3 -49.26 104.82 47.66 0.165 10262
 10264 3 -49.35 104.82 47.54 0.188 10263
 10265 3 -49.4 104.91 47.45 0.146 10264
 10266 3 -49.44 105.02 47.37 0.125 10265
 10267 3 -49.54 105.22 47.38 0.139 10266
 10268 3 -49.54 105.32 47.37 0.188 10267
 10269 3 -49.54 105.52 47.3 0.24 10268
 10270 3 -49.54 105.61 47.16 0.318 10269
 10271 3 -49.6 105.61 47.04 0.4 10270
 10272 3 -49.65 105.72 46.94 0.456 10271
 10273 3 -49.69 105.82 46.85 0.477 10272
 10274 3 -49.78 105.91 46.77 0.539 10273
 10275 3 -49.78 106.11 46.79 0.572 10274
 10276 3 -49.92 106.22 46.8 0.596 10275
 10277 3 -49.93 106.41 46.84 0.59 10276
 10278 3 -49.94 106.52 46.8 0.639 10277
 10279 3 -49.18 106.82 47.3 0.151 10278
 10280 3 -49.04 106.82 47.26 0.054 10279
 10281 3 -50.04 106.61 46.74 0.511 10278
 10282 3 -50.12 106.52 46.35 0.207 10281
 10283 3 -50.08 106.61 46.19 0.000125 10282
 10284 3 -49.97 106.72 46.76 0.278 10281
 10285 3 -49.86 107.32 46.81 0.162 10284
 10286 3 -49.82 107.41 46.77 0.162 10285
 10287 3 -49.86 107.61 46.66 0.187 10286
 10288 3 -49.85 107.61 46.54 0.189 10287
 10289 3 -49.78 107.82 46.48 0.169 10288
 10290 3 -49.72 108.02 46.37 0.175 10289
 10291 3 -49.65 108.22 46.27 0.174 10290
 10292 3 -49.58 108.41 46.2 0.151 10291
 10293 3 -49.57 108.52 46.16 0.132 10292
 10294 3 -49.53 108.72 46.17 0.16 10293
 10295 3 -49.53 108.82 46.2 0.149 10294
 10296 3 -49.43 109.02 46.16 0.163 10295
 10297 3 -49.42 109.22 46.08 0.168 10296
 10298 3 -49.43 109.32 46.05 0.143 10297
 10299 3 -49.36 109.52 45.98 0.138 10298
 10300 3 -49.24 109.61 45.95 0.152 10299
 10301 3 -49.15 109.61 45.88 0.118 10300
 10302 3 -49.19 109.72 45.83 0.133 10301
 10303 3 -49.25 109.82 45.8 0.137 10302
 10304 3 -49.24 110.02 45.8 0.154 10303
 10305 3 -49.18 110.22 45.74 0.225 10304
 10306 3 -49.18 110.41 45.72 0.188 10305
 10307 3 -49.19 110.52 45.73 0.14 10306
 10308 3 -49.25 110.72 45.73 0.139 10307
 10309 3 -49.26 110.91 45.66 0.167 10308
 10310 3 -49.32 111.11 45.55 0.146 10309
 10311 3 -49.39 111.32 45.49 0.153 10310
 10312 3 -49.39 111.41 45.41 0.146 10311
 10313 3 -49.42 111.61 45.37 0.141 10312
 10314 3 -49.4 111.72 45.29 0.158 10313
 10315 3 -49.42 112.02 45.15 0.188 10314
 10316 3 -49.43 112.11 45.09 0.27 10315
 10317 3 -49.54 112.22 45.12 0.342 10316
 10318 3 -49.08 112.52 44.74 0.162 10317
 10319 3 -49.03 112.63 44.67 0.128 10318
 10320 3 -48.97 112.72 44.62 0.145 10319
 10321 3 -48.89 112.83 44.62 0.147 10320
 10322 3 -48.9 112.93 44.59 0.137 10321
 10323 3 -48.83 113.02 44.51 0.146 10322
 10324 3 -48.8 113.22 44.47 0.132 10323
 10325 3 -48.75 113.33 44.42 0.122 10324
 10326 3 -48.62 113.33 44.37 0.142 10325
 10327 3 -48.53 113.43 44.29 0.166 10326
 10328 3 -48.47 113.63 44.23 0.146 10327
 10329 3 -48.43 113.72 44.16 0.147 10328
 10330 3 -48.42 113.93 44.09 0.158 10329
 10331 3 -48.33 114.13 44.08 0.177 10330
 10332 3 -48.25 114.22 44.05 0.138 10331
 10333 3 -48.15 114.43 44.09 0.162 10332
 10334 3 -48.11 114.52 44.12 0.178 10333
 10335 3 -48.05 114.63 44.09 0.183 10334
 10336 3 -48.04 114.83 44.05 0.158 10335
 10337 3 -47.96 115.02 44.01 0.172 10336
 10338 3 -47.96 115.13 44.08 0.255 10337
 10339 3 -47.97 115.22 44.34 0.184 10338
 10340 3 -48.03 115.33 44.48 0.158 10339
 10341 3 -48.07 115.43 44.62 0.127 10340
 10342 3 -48.04 115.63 44.77 0.227 10341
 10343 3 -47.93 115.72 44.74 0.225 10342
 10344 3 -47.85 115.93 44.56 0.274 10343
 10345 3 -47.79 115.93 44.45 0.389 10344
 10346 3 -47.89 116.13 44.35 0.469 10345
 10347 3 -47.82 116.33 44.23 0.531 10346
 10348 3 -47.74 116.43 44.02 0.49 10347
 10349 3 -47.64 116.52 43.91 0.479 10348
 10350 3 -47.55 116.72 43.83 0.421 10349
 10351 3 -47.47 116.83 43.79 0.429 10350
 10352 3 -47.43 117.02 43.76 0.39 10351
 10353 3 -47.44 117.13 43.74 0.399 10352
 10354 3 -47.53 117.22 43.73 0.397 10353
 10355 3 -47.53 117.43 43.65 0.423 10354
 10356 3 -47.85 117.72 43.84 0.275 10355
 10357 3 -47.96 117.83 43.84 0.241 10356
 10358 3 -48.07 117.93 43.81 0.232 10357
 10359 3 -48.19 118.02 43.74 0.273 10358
 10360 3 -48.47 117.93 43.59 0.247 10359
 10361 3 -48.65 117.83 43.41 0.181 10360
 10362 3 -48.82 118.13 43.45 0.115 10361
 10363 3 -47.22 117.42 43.29 0.256 10355
 10364 3 -47.15 117.62 43.17 0.213 10363
 10365 3 -47 117.71 43.09 0.196 10364
 10366 3 -46.94 117.92 42.94 0.221 10365
 10367 3 -46.9 118.01 42.84 0.243 10366
 10368 3 -46.9 118.12 42.73 0.212 10367
 10369 3 -46.83 118.21 42.66 0.191 10368
 10370 3 -46.76 118.32 42.55 0.171 10369
 10371 3 -46.79 118.42 42.34 0.093 10370
 10372 3 -46.8 118.42 42.22 0.089 10371
 10373 3 -46.75 118.42 42.09 0.104 10372
 10374 3 -46.79 118.32 42.01 0.149 10373
 10375 3 -46.87 118.32 41.76 0.247 10374
 10376 3 -46.82 118.32 41.52 0.171 10375
 10377 3 -46.72 118.32 41.33 0.125 10376
 10378 3 -46.54 118.32 41.16 0.13 10377
 10379 3 -46.47 118.32 41.05 0.113 10378
 10380 3 -46.37 118.43 40.84 0.126 10379
 10381 3 -46.28 118.43 40.69 0.089 10380
 10382 3 -46.26 118.43 40.56 0.105 10381
 10383 3 -46.32 118.43 40.41 0.154 10382
 10384 3 -46.36 118.43 40.27 0.181 10383
 10385 3 -46.36 118.43 40.12 0.179 10384
 10386 3 -46.39 118.43 39.92 0.15 10385
 10387 3 -46.29 118.43 39.66 0.158 10386
 10388 3 -46.25 118.43 39.48 0.144 10387
 10389 3 -46.11 118.43 39.34 0.127 10388
 10390 3 -46 118.43 39.23 0.135 10389
 10391 3 -45.86 118.43 39.05 0.124 10390
 10392 3 -45.78 118.43 38.95 0.124 10391
 10393 3 -45.71 118.53 38.8 0.109 10392
 10394 3 -45.64 118.62 38.73 0.096 10393
 10395 3 -45.55 118.82 38.6 0.156 10394
 10396 3 -45.57 118.93 38.48 0.168 10395
 10397 3 -45.43 118.93 38.37 0.143 10396
 10398 3 -45.33 119.03 38.26 0.117 10397
 10399 3 -45.25 119.03 38.09 0.159 10398
 10400 3 -45.22 119.03 37.91 0.18 10399
 10401 3 -45.14 119.12 37.77 0.11 10400
 10402 3 -45.05 119.23 37.66 0.14 10401
 10403 3 -45 119.23 37.48 0.214 10402
 10404 3 -44.93 119.23 37.4 0.234 10403
 10405 3 -44.96 119.43 37.2 0.288 10404
 10406 3 -44.99 119.54 37.05 0.312 10405
 10407 3 -44.96 119.63 36.98 0.366 10406
 10408 3 -44.86 119.73 36.92 0.394 10407
 10409 3 -44.8 119.63 36.73 0.378 10408
 10410 3 -44.82 119.63 36.59 0.364 10409
 10411 3 -44.86 119.63 36.41 0.302 10410
 10412 3 -44.87 119.73 36.3 0.303 10411
 10413 3 -45.04 119.84 36.29 0.233 10412
 10414 3 -44.99 120.04 36.27 0.159 10413
 10415 3 -46.9 118.01 42.22 0.08 10374
 10416 3 -46.86 117.92 42.19 0.103 10415
 10417 3 -47 117.82 42.22 0.101 10416
 10418 3 -47.03 117.71 42.23 0.05 10417
 10419 3 -47.46 116.51 43.08 0.116 10351
 10420 3 -47.47 116.62 42.95 0.124 10419
 10421 3 -47.53 116.62 42.8 0.107 10420
 10422 3 -49.68 112.22 45.3 0.318 10317
 10423 3 -49.68 112.32 45.34 0.351 10422
 10424 3 -49.94 112.43 44.95 0.156 10423
 10425 3 -49.92 112.52 44.87 0.126 10424
 10426 3 -49.97 112.63 44.76 0.154 10425
 10427 3 -50.04 112.63 44.63 0.159 10426
 10428 3 -50.17 112.72 44.55 0.162 10427
 10429 3 -50.3 112.72 44.55 0.16 10428
 10430 3 -50.4 112.63 44.48 0.074 10429
 10431 3 -49.51 112.32 45.56 0.363 10423
 10432 3 -49.43 112.41 45.65 0.408 10431
 10433 3 -49.39 112.61 45.7 0.424 10432
 10434 3 -49.3 112.72 45.72 0.481 10433
 10435 3 -49.18 112.91 45.7 0.476 10434
 10436 3 -49.07 113.11 45.77 0.504 10435
 10437 3 -49.04 113.22 45.8 0.484 10436
 10438 3 -49.42 113.52 45.62 0.108 10437
 10439 3 -49.47 113.61 45.55 0.13 10438
 10440 3 -49.43 113.72 45.48 0.118 10439
 10441 3 -49.44 113.82 45.41 0.113 10440
 10442 3 -49.43 114.02 45.37 0.133 10441
 10443 3 -49.4 114.11 45.3 0.051 10442
 10444 3 -48.93 113.32 45.88 0.511 10437
 10445 3 -48.97 113.32 45.98 0.502 10444
 10446 3 -49.04 113.41 46.04 0.506 10445
 10447 3 -49.6 113.52 46.16 0.382 10446
 10448 3 -49.78 113.72 46.04 0.337 10447
 10449 3 -49.82 113.91 45.91 0.263 10448
 10450 3 -49.72 114.02 45.99 0.156 10449
 10451 3 -49.75 114.02 46.09 0.000125 10450
 10452 3 -49.42 113.52 46.4 0.139 10447
 10453 3 -48.82 113.72 46.09 0.155 10446
 10454 3 -48.76 113.82 46.15 0.172 10453
 10455 3 -48.67 113.91 46.15 0.185 10454
 10456 3 -48.62 114.11 46.2 0.185 10455
 10457 3 -48.61 114.22 46.27 0.139 10456
 10458 3 -49.89 106.72 46.77 0.278 10457
 10459 3 -50.26 106.91 47.54 0.181 10458
 10460 3 -50.26 107.02 47.7 0.145 10459
 10461 3 -50.25 107.02 47.92 0.075 10460
 10462 3 -50.3 107.02 48.02 0.086 10461
 10463 3 -50.35 107.11 48.13 0.083 10462
 10464 3 -50.37 107.11 48.31 0.104 10463
 10465 3 -50.4 107.22 48.44 0.1 10464
 10466 3 -50.43 107.32 48.49 0.101 10465
 10467 3 -50.43 107.41 48.56 0.111 10466
 10468 3 -50.4 107.52 48.63 0.097 10467
 10469 3 -50.39 107.52 48.74 0.172 10468
 10470 3 -50.35 107.72 48.84 0.176 10469
 10471 3 -50.32 107.8 49.04 0.179 10470
 10472 3 -50.29 107.71 49.19 0.248 10471
 10473 3 -50.26 107.91 49.26 0.298 10472
 10474 3 -50.4 108 49.41 0.354 10473
 10475 3 -50.51 108 49.48 0.355 10474
 10476 3 -50.68 107.41 49.87 0.126 10475
 10477 3 -50.71 107.41 49.97 0.178 10476
 10478 3 -50.79 107.41 50.12 0.202 10477
 10479 3 -50.78 107.3 50.19 0.115 10478
 10480 3 -50.54 108.1 49.55 0.271 10475
 10481 3 -50.61 108.41 49.69 0.177 10480
 10482 3 -50.67 108.6 49.72 0.132 10481
 10483 3 -50.75 108.71 49.84 0.159 10482
 10484 3 -50.79 108.8 49.91 0.093 10483
 10485 3 -50.51 108.3 49.45 0.22 10480
 10486 3 -50.46 108.41 49.55 0.124 10485
 10487 3 -49.8 106.41 46.95 0.246 10284
 10488 3 -49.65 106.41 46.84 0.19 10487
 10489 3 -49.72 106.41 46.73 0.131 10488
 10490 3 -48.36 102.3 49.26 0.441 10240
 10491 3 -48.41 102.11 48.72 0.231 10490
 10492 3 -48.55 102.11 48.62 0.099 10491
 10493 3 -48.86 98.97 41.33 0.061 10000
 10494 3 -48.33 100.53 39.98 0.000125 9937
 10495 3 -49.2 101.24 40.08 0.42 9933
 10496 3 -49.37 101.24 40.04 0.36 10495
 10497 3 -49.41 101.04 39.95 0.316 10496
 10498 3 -49.55 100.94 39.98 0.314 10497
 10499 3 -49.65 100.83 39.98 0.309 10498
 10500 3 -49.73 100.63 39.94 0.295 10499
 10501 3 -49.87 100.54 40.04 0.321 10500
 10502 3 -50.01 100.44 40.02 0.337 10501
 10503 3 -50.08 100.33 40.05 0.347 10502
 10504 3 -50.23 100.13 40.24 0.37 10503
 10505 3 -50.3 100.04 40.23 0.361 10504
 10506 3 -50.37 99.77 40.13 0.352 10505
 10507 3 -50.47 99.66 40.03 0.338 10506
 10508 3 -50.55 99.44 39.88 0.317 10507
 10509 3 -50.54 99.33 39.82 0.335 10508
 10510 3 -50.66 99.16 39.67 0.391 10509
 10511 3 -50.79 99.02 39.63 0.42 10510
 10512 3 -50.93 98.86 39.66 0.44 10511
 10513 3 -51.01 98.77 39.61 0.43 10512
 10514 3 -50.94 98.64 39.49 0.437 10513
 10515 3 -50.66 98.69 39.53 0.115 10514
 10516 3 -50.72 98.77 39.49 0.115 10515
 10517 3 -51.05 98.58 39.45 0.403 10514
 10518 3 -51.44 98.18 38.96 0.718 10517
 10519 3 -51.33 98 38.53 0.206 10518
 10520 3 -51.56 98.07 38.91 0.685 10518
 10521 3 -51.66 97.91 38.88 0.662 10520
 10522 3 -51.62 97.88 39.09 0.671 10521
 10523 3 -51.55 97.74 39.05 0.605 10522
 10524 3 -51.63 97.69 39.14 0.485 10523
 10525 3 -51.65 97.57 39.21 0.447 10524
 10526 3 -51.65 97.43 39.28 0.385 10525
 10527 3 -51.7 97.22 39.34 0.361 10526
 10528 3 -51.79 97.13 39.35 0.328 10527
 10529 3 -51.86 96.88 39.3 0.319 10528
 10530 3 -51.98 96.69 39.31 0.308 10529
 10531 3 -52.08 96.58 39.32 0.346 10530
 10532 3 -52.16 96.41 39.32 0.363 10531
 10533 3 -52.27 96.25 39.32 0.355 10532
 10534 3 -52.44 96.1 39.35 0.366 10533
 10535 3 -52.54 95.96 39.23 0.394 10534
 10536 3 -52.66 95.85 39.17 0.381 10535
 10537 3 -52.69 95.69 39.07 0.349 10536
 10538 3 -52.76 95.54 38.95 0.326 10537
 10539 3 -52.79 95.39 38.86 0.304 10538
 10540 3 -52.91 95.22 38.81 0.323 10539
 10541 3 -52.97 95.05 38.74 0.372 10540
 10542 3 -53.08 94.94 38.66 0.358 10541
 10543 3 -53.19 94.82 38.63 0.356 10542
 10544 3 -53.3 94.64 38.53 0.39 10543
 10545 3 -53.5 94.49 38.53 0.405 10544
 10546 3 -53.55 94.29 38.49 0.391 10545
 10547 3 -53.73 94.14 38.5 0.376 10546
 10548 3 -53.81 93.99 38.5 0.369 10547
 10549 3 -53.97 93.91 38.53 0.358 10548
 10550 3 -54.02 93.66 38.48 0.331 10549
 10551 3 -54.19 93.52 38.46 0.358 10550
 10552 3 -54.26 93.38 38.42 0.386 10551
 10553 3 -54.34 93.24 38.42 0.38 10552
 10554 3 -54.45 93.08 38.42 0.379 10553
 10555 3 -54.51 92.94 38.35 0.387 10554
 10556 3 -54.59 92.82 38.28 0.381 10555
 10557 3 -54.64 92.63 38.28 0.383 10556
 10558 3 -54.73 92.47 38.23 0.38 10557
 10559 3 -54.87 92.36 38.23 0.411 10558
 10560 3 -54.95 92.21 38.17 0.439 10559
 10561 3 -55.02 92.05 38.17 0.44 10560
 10562 3 -55.05 91.88 38.17 0.443 10561
 10563 3 -55.16 91.75 38.13 0.472 10562
 10564 3 -55.32 91.63 38.1 0.441 10563
 10565 3 -55.42 91.46 38.06 0.4 10564
 10566 3 -55.57 91.3 38 0.368 10565
 10567 3 -55.74 91.13 37.98 0.372 10566
 10568 3 -55.91 90.99 37.88 0.376 10567
 10569 3 -55.99 90.83 37.85 0.353 10568
 10570 3 -56.17 90.63 37.8 0.356 10569
 10571 3 -56.27 90.44 37.71 0.354 10570
 10572 3 -56.42 90.27 37.71 0.337 10571
 10573 3 -56.46 90.13 37.66 0.36 10572
 10574 3 -56.56 89.97 37.63 0.36 10573
 10575 3 -56.6 89.83 37.63 0.365 10574
 10576 3 -56.69 89.71 37.64 0.348 10575
 10577 3 -56.81 89.55 37.74 0.366 10576
 10578 3 -56.84 89.41 37.63 0.365 10577
 10579 3 -56.85 89.27 37.49 0.366 10578
 10580 3 -56.88 89.13 37.46 0.346 10579
 10581 3 -56.89 88.97 37.38 0.363 10580
 10582 3 -56.91 88.82 37.1 0.334 10581
 10583 3 -56.99 88.74 37.05 0.305 10582
 10584 3 -57.07 88.58 37.06 0.352 10583
 10585 3 -57.19 88.47 37.11 0.343 10584
 10586 3 -57.24 88.35 36.96 0.396 10585
 10587 3 -57.42 88.14 36.78 0.411 10586
 10588 3 -57.56 88 36.75 0.421 10587
 10589 3 -57.7 87.86 36.67 0.403 10588
 10590 3 -57.81 87.72 36.56 0.396 10589
 10591 3 -57.94 87.55 36.55 0.377 10590
 10592 3 -58.03 87.35 36.49 0.371 10591
 10593 3 -58.35 87.04 36.49 0.484 10592
 10594 3 -58.34 86.96 36.35 0.449 10593
 10595 3 -58.38 86.85 36.2 0.482 10594
 10596 3 -58.44 86.71 35.96 0.483 10595
 10597 3 -58.55 86.55 35.88 0.494 10596
 10598 3 -58.57 86.36 35.64 0.489 10597
 10599 3 -58.63 86.24 35.55 0.468 10598
 10600 3 -58.73 86.1 35.35 0.499 10599
 10601 3 -58.74 85.99 35.18 0.548 10600
 10602 3 -58.94 85.8 35.06 0.535 10601
 10603 3 -58.88 85.69 35.03 0.538 10602
 10604 3 -58.92 85.58 34.99 0.61 10603
 10605 3 -58.84 85.41 34.96 0.676 10604
 10606 3 -58.85 85.33 34.86 0.656 10605
 10607 3 -58.88 85.21 34.85 0.643 10606
 10608 3 -58.98 85.08 34.88 0.61 10607
 10609 3 -59.02 84.91 34.82 0.562 10608
 10610 3 -59.08 84.77 34.81 0.495 10609
 10611 3 -59.23 84.66 34.74 0.471 10610
 10612 3 -59.36 84.52 34.74 0.467 10611
 10613 3 -59.43 84.38 34.74 0.421 10612
 10614 3 -59.51 84.24 34.71 0.418 10613
 10615 3 -59.55 84.1 34.67 0.401 10614
 10616 3 -59.56 83.97 34.68 0.366 10615
 10617 3 -59.63 83.8 34.67 0.354 10616
 10618 3 -59.69 83.64 34.61 0.325 10617
 10619 3 -59.7 83.49 34.56 0.337 10618
 10620 3 -59.8 83.36 34.56 0.349 10619
 10621 3 -59.87 83.21 34.57 0.364 10620
 10622 3 -59.9 83.08 34.48 0.37 10621
 10623 3 -60.02 82.94 34.46 0.396 10622
 10624 3 -59.87 82.68 34.56 0.471 10623
 10625 3 -59.87 82.47 34.63 0.517 10624
 10626 3 -59.8 82.29 34.67 0.555 10625
 10627 3 -59.88 82.21 34.63 0.533 10626
 10628 3 -59.98 82.07 34.64 0.53 10627
 10629 3 -59.95 81.91 34.64 0.502 10628
 10630 3 -60.05 81.8 34.56 0.506 10629
 10631 3 -60.12 81.66 34.5 0.5 10630
 10632 3 -60.04 81.54 34.41 0.471 10631
 10633 3 -60.19 81.47 34.31 0.419 10632
 10634 3 -60.13 81.3 34.23 0.442 10633
 10635 3 -60.2 81.14 34.18 0.397 10634
 10636 3 -60.23 80.94 34.21 0.406 10635
 10637 3 -60.26 80.85 34.14 0.429 10636
 10638 3 -60.3 80.69 34.14 0.421 10637
 10639 3 -60.41 80.55 34.11 0.413 10638
 10640 3 -60.49 80.38 34.1 0.39 10639
 10641 3 -60.59 80.22 34.03 0.418 10640
 10642 3 -60.67 80.14 33.96 0.395 10641
 10643 3 -60.78 79.97 33.86 0.446 10642
 10644 3 -60.88 79.8 33.89 0.5 10643
 10645 3 -60.88 79.66 33.88 0.467 10644
 10646 3 -60.92 79.52 33.85 0.481 10645
 10647 3 -60.96 79.38 33.88 0.462 10646
 10648 3 -60.92 79.21 33.89 0.47 10647
 10649 3 -60.96 79.02 33.96 0.403 10648
 10650 3 -61.06 78.89 33.92 0.38 10649
 10651 3 -61.12 78.74 33.86 0.352 10650
 10652 3 -61.17 78.6 33.81 0.385 10651
 10653 3 -61.28 78.47 33.72 0.402 10652
 10654 3 -61.45 78.3 33.67 0.437 10653
 10655 3 -61.74 78.13 33.69 0.589 10654
 10656 3 -62.74 78.08 33.81 0.223 10655
 10657 3 -62.84 78.16 33.86 0.268 10656
 10658 3 -62.91 78.24 34.04 0.272 10657
 10659 3 -62.96 78.29 34.18 0.237 10658
 10660 3 -63.13 78.3 34.36 0.161 10659
 10661 3 -63.16 78.38 34.47 0.184 10660
 10662 3 -63.27 78.41 34.62 0.156 10661
 10663 3 -63.38 78.52 34.81 0.145 10662
 10664 3 -63.35 78.58 34.89 0.186 10663
 10665 3 -63.39 78.6 35.03 0.158 10664
 10666 3 -63.45 78.47 35.15 0.143 10665
 10667 3 -63.63 78.49 35.24 0.164 10666
 10668 3 -63.81 78.58 35.36 0.167 10667
 10669 3 -63.96 78.61 35.43 0.214 10668
 10670 3 -64.15 78.72 35.53 0.253 10669
 10671 3 -64.31 78.82 35.56 0.29 10670
 10672 3 -64.49 78.86 35.57 0.294 10671
 10673 3 -64.56 78.64 35.78 0.18 10672
 10674 3 -64.76 78.56 35.82 0.194 10673
 10675 3 -64.9 78.47 35.83 0.245 10674
 10676 3 -64.98 78.44 35.92 0.338 10675
 10677 3 -65.1 78.36 35.93 0.424 10676
 10678 3 -65.15 78.55 36.26 0.419 10677
 10679 3 -65.21 78.59 36.37 0.466 10678
 10680 3 -65.29 78.59 36.54 0.569 10679
 10681 3 -65.37 78.61 36.6 0.644 10680
 10682 3 -65.59 78.61 36.58 0.633 10681
 10683 3 -64.79 78.28 36.86 0.133 10682
 10684 3 -64.71 78.22 36.87 0.194 10683
 10685 3 -64.52 78.26 36.83 0.179 10684
 10686 3 -64.32 78.31 36.92 0.065 10685
 10687 3 -64.2 78.25 36.86 0.17 10686
 10688 3 -64.04 78.3 36.79 0.171 10687
 10689 3 -63.93 78.48 36.75 0.115 10688
 10690 3 -65.7 78.59 36.58 0.552 10682
 10691 3 -65.46 78.89 36.43 0.286 10690
 10692 3 -65.35 78.87 36.36 0.204 10691
 10693 3 -65.81 78.62 36.65 0.599 10692
 10694 3 -65.85 78.67 36.87 0.508 10690
 10695 3 -65.99 78.7 36.96 0.403 10694
 10696 3 -65.9 78.98 37.03 0.164 10695
 10697 3 -66.38 78.47 37.03 0.247 10695
 10698 3 -66.59 78.5 37 0.194 10697
 10699 3 -66.74 78.53 36.97 0.209 10698
 10700 3 -66.88 78.59 37.04 0.23 10699
 10701 3 -67.02 78.69 37.12 0.212 10700
 10702 3 -67.17 78.73 37.14 0.19 10701
 10703 3 -67.29 78.8 37.22 0.201 10702
 10704 3 -67.34 78.92 37.26 0.24 10703
 10705 3 -67.43 78.87 37.46 0.204 10704
 10706 3 -67.57 78.94 37.65 0.229 10705
 10707 3 -67.65 79.03 37.74 0.239 10706
 10708 3 -67.74 79.12 37.86 0.192 10707
 10709 3 -67.71 79.26 38.04 0.129 10708
 10710 3 -67.76 79.28 38.22 0.192 10709
 10711 3 -67.82 79.31 38.31 0.154 10710
 10712 3 -67.95 79.31 38.43 0.212 10711
 10713 3 -68.01 79.36 38.61 0.252 10712
 10714 3 -68.13 79.42 38.72 0.205 10713
 10715 3 -68.4 79.39 38.9 0.167 10714
 10716 3 -68.51 79.53 39.04 0.201 10715
 10717 3 -68.63 79.59 39.21 0.197 10716
 10718 3 -68.85 79.56 39.28 0.198 10717
 10719 3 -69.01 79.58 39.36 0.164 10718
 10720 3 -69.26 79.56 39.43 0.151 10719
 10721 3 -69.37 79.48 39.39 0.233 10720
 10722 3 -69.49 79.44 39.54 0.42 10721
 10723 3 -69.08 79.53 39.82 0.145 10722
 10724 3 -69.03 79.45 39.89 0.096 10723
 10725 3 -68.96 79.34 39.86 0.056 10724
 10726 3 -69.73 79.39 39.57 0.384 10722
 10727 3 -69.93 79.39 39.64 0.358 10726
 10728 3 -70.15 79.42 39.71 0.348 10727
 10729 3 -70.31 79.5 39.79 0.313 10728
 10730 3 -70.47 79.51 40 0.282 10729
 10731 3 -70.59 79.61 40.11 0.289 10730
 10732 3 -70.64 79.73 40.22 0.282 10731
 10733 3 -70.64 80.09 40.37 0.184 10732
 10734 3 -70.7 80.2 40.53 0.192 10733
 10735 3 -70.78 80.25 40.75 0.148 10734
 10736 3 -70.91 80.28 40.89 0.159 10735
 10737 3 -70.92 80.36 41 0.194 10736
 10738 3 -70.87 80.45 41.15 0.178 10737
 10739 3 -70.92 80.44 41.33 0.163 10738
 10740 3 -70.92 80.45 41.47 0.23 10739
 10741 3 -70.98 80.55 41.58 0.225 10740
 10742 3 -71 80.67 41.71 0.271 10741
 10743 3 -70.94 80.75 41.82 0.312 10742
 10744 3 -70.97 80.78 41.93 0.358 10743
 10745 3 -70.44 81 41.86 0.162 10744
 10746 3 -70.3 81.11 41.93 0.158 10745
 10747 3 -70.14 81.23 42.03 0.119 10746
 10748 3 -70.03 81.31 42.03 0.157 10747
 10749 3 -69.92 81.39 42.11 0.167 10748
 10750 3 -69.76 81.48 42.12 0.179 10749
 10751 3 -69.62 81.59 42.24 0.188 10750
 10752 3 -69.58 81.75 42.36 0.201 10751
 10753 3 -69.47 81.89 42.33 0.211 10752
 10754 3 -69.39 82 42.32 0.209 10753
 10755 3 -69.22 82.12 42.36 0.173 10754
 10756 3 -69.22 82.28 42.36 0.175 10755
 10757 3 -69.17 82.44 42.47 0.165 10756
 10758 3 -69.11 82.58 42.5 0.206 10757
 10759 3 -69.06 82.7 42.58 0.234 10758
 10760 3 -69 82.78 42.57 0.261 10759
 10761 3 -68.92 82.89 42.44 0.334 10760
 10762 3 -68.97 82.98 42.44 0.371 10761
 10763 3 -69.11 83.06 42.39 0.44 10762
 10764 3 -69.2 83.11 42.4 0.494 10763
 10765 3 -69.2 83.23 42.39 0.554 10764
 10766 3 -69.16 83.37 42.32 0.641 10765
 10767 3 -69.11 83.48 42.37 0.678 10766
 10768 3 -69.25 83.67 42.5 0.568 10767
 10769 3 -69.14 83.86 42.62 0.598 10768
 10770 3 -69.12 83.98 42.6 0.646 10769
 10771 3 -68.81 84.2 42.6 0.591 10770
 10772 3 -68.59 84.36 42.57 0.584 10771
 10773 3 -68.37 84.5 42.6 0.584 10772
 10774 3 -68.23 84.59 42.59 0.566 10773
 10775 3 -68.06 84.67 42.5 0.534 10774
 10776 3 -67.81 84.97 43.21 0.194 10775
 10777 3 -67.7 85.11 43.32 0.171 10776
 10778 3 -67.53 85.25 43.46 0.154 10777
 10779 3 -67.42 85.36 43.55 0.157 10778
 10780 3 -67.29 85.48 43.5 0.172 10779
 10781 3 -67.13 85.59 43.53 0.213 10780
 10782 3 -67.07 85.67 43.61 0.218 10781
 10783 3 -66.96 85.8 43.78 0.18 10782
 10784 3 -66.82 85.92 43.99 0.192 10783
 10785 3 -66.65 86.03 44.17 0.186 10784
 10786 3 -66.57 86.15 44.2 0.19 10785
 10787 3 -66.48 86.28 44.17 0.188 10786
 10788 3 -66.26 86.33 44.13 0.122 10787
 10789 3 -66.1 86.42 44.13 0.161 10788
 10790 3 -66.06 86.59 44.21 0.198 10789
 10791 3 -65.96 86.69 44.27 0.249 10790
 10792 3 -65.79 86.84 44.35 0.237 10791
 10793 3 -65.68 86.97 44.38 0.22 10792
 10794 3 -65.57 86.95 44.41 0.255 10793
 10795 3 -65.38 86.95 44.34 0.276 10794
 10796 3 -65.23 87 44.28 0.277 10795
 10797 3 -65.1 87.23 44.46 0.353 10796
 10798 3 -64.96 87.45 44.53 0.362 10797
 10799 3 -64.81 87.56 44.6 0.384 10798
 10800 3 -64.68 87.65 44.7 0.385 10799
 10801 3 -64.59 87.78 44.7 0.316 10800
 10802 3 -64.51 87.86 44.73 0.268 10801
 10803 3 -64.7 87.73 44.67 0.221 10802
 10804 3 -64.73 87.65 44.49 0.199 10803
 10805 3 -64.37 88.11 44.67 0.168 10802
 10806 3 -64.31 88.28 44.66 0.153 10805
 10807 3 -64.24 88.37 44.63 0.169 10806
 10808 3 -64.2 88.61 44.7 0.13 10807
 10809 3 -64.12 88.89 44.61 0.137 10808
 10810 3 -64.12 89 44.63 0.118 10809
 10811 3 -64.12 89.19 44.6 0.112 10810
 10812 3 -64.04 89.36 44.56 0.095 10811
 10813 3 -63.91 89.45 44.6 0.145 10812
 10814 3 -63.78 89.56 44.63 0.144 10813
 10815 3 -63.64 89.69 44.7 0.131 10814
 10816 3 -63.59 89.81 44.6 0.113 10815
 10817 3 -63.38 89.81 44.46 0.147 10816
 10818 3 -63.28 89.84 44.38 0.153 10817
 10819 3 -63.2 89.92 44.46 0.199 10818
 10820 3 -63.09 90.06 44.6 0.219 10819
 10821 3 -62.98 90.11 44.7 0.155 10820
 10822 3 -62.91 90.48 44.81 0.12 10821
 10823 3 -62.87 90.67 44.92 0.106 10822
 10824 3 -62.76 90.87 44.93 0.12 10823
 10825 3 -62.69 91.06 44.96 0.123 10824
 10826 3 -62.54 91.23 44.99 0.124 10825
 10827 3 -62.37 91.34 44.99 0.13 10826
 10828 3 -62.23 91.48 45.07 0.06 10827
 10829 3 -62.15 91.5 44.99 0.075 10828
 10830 3 -62.05 91.61 44.99 0.076 10829
 10831 3 -67.95 84.7 42.35 0.255 10775
 10832 3 -67.59 84.73 42.34 0.159 10831
 10833 3 -67.5 84.62 42.39 0.111 10832
 10834 3 -67.89 84.73 42.27 0.255 10831
 10835 3 -67.64 84.4 41.89 0.151 10834
 10836 3 -67.48 84.42 41.89 0.108 10835
 10837 3 -67.31 84.39 42.02 0.116 10836
 10838 3 -67.08 84.4 42.05 0.13 10837
 10839 3 -66.95 84.4 41.98 0.131 10838
 10840 3 -66.8 84.51 41.89 0.108 10839
 10841 3 -66.69 84.58 41.88 0.128 10840
 10842 3 -66.55 84.67 41.86 0.121 10841
 10843 3 -66.33 84.78 41.8 0.147 10842
 10844 3 -66.19 84.84 41.81 0.166 10843
 10845 3 -65.98 84.87 41.71 0.14 10844
 10846 3 -65.87 84.97 41.71 0.121 10845
 10847 3 -65.69 85.09 41.78 0.162 10846
 10848 3 -65.58 85.14 41.74 0.181 10847
 10849 3 -65.39 85.08 41.56 0.141 10848
 10850 3 -65.22 85.12 41.56 0.158 10849
 10851 3 -65.06 85.12 41.42 0.15 10850
 10852 3 -64.89 85.14 41.31 0.078 10851
 10853 3 -64.86 85.23 41.38 0.101 10852
 10854 3 -64.75 85.31 41.38 0.14 10853
 10855 3 -64.62 85.39 41.36 0.186 10854
 10856 3 -64.42 85.42 41.31 0.133 10855
 10857 3 -64.42 85.34 41.21 0.136 10856
 10858 3 -64.15 85.51 41.34 0.1 10857
 10859 3 -63.98 85.56 41.38 0.125 10858
 10860 3 -63.81 85.61 41.46 0.136 10859
 10861 3 -63.63 85.61 41.53 0.162 10860
 10862 3 -63.46 85.59 41.61 0.192 10861
 10863 3 -63.28 85.59 41.67 0.162 10862
 10864 3 -63.12 85.56 41.68 0.121 10863
 10865 3 -62.99 85.56 41.67 0.000125 10864
 10866 3 -70.03 83.89 42.29 0.161 10770
 10867 3 -70.08 83.95 42.18 0.156 10866
 10868 3 -68.08 83.5 42.4 0.169 10767
 10869 3 -67.91 83.53 42.47 0.168 10868
 10870 3 -67.75 83.64 42.42 0.211 10869
 10871 3 -67.67 83.67 42.35 0.238 10870
 10872 3 -67.34 83.61 42.58 0.167 10871
 10873 3 -67.14 83.64 42.63 0.112 10872
 10874 3 -66.98 83.7 42.68 0.109 10873
 10875 3 -66.8 83.72 42.77 0.089 10874
 10876 3 -66.62 83.7 42.8 0.096 10875
 10877 3 -66.51 83.76 42.82 0.041 10876
 10878 3 -67.62 83.78 42.18 0.129 10871
 10879 3 -67.59 83.81 42.04 0.137 10878
 10880 3 -67.53 83.95 42 0.129 10879
 10881 3 -67.48 84.06 41.95 0.086 10880
 10882 3 -69.39 83.12 42.32 0.23 10765
 10883 3 -69.51 83.2 42.36 0.182 10882
 10884 3 -71.19 80.7 42.1 0.259 10744
 10885 3 -71.16 80.48 42.35 0.116 10884
 10886 3 -71.12 80.45 42.49 0.144 10885
 10887 3 -71.08 80.5 42.64 0.13 10886
 10888 3 -70.94 80.56 42.79 0.111 10887
 10889 3 -70.89 80.62 42.99 0.078 10888
 10890 3 -70.91 80.61 43.11 0.114 10889
 10891 3 -70.95 80.61 43.29 0.108 10890
 10892 3 -70.98 80.55 43.47 0.097 10891
 10893 3 -71.11 80.5 43.62 0.094 10892
 10894 3 -71.31 80.48 43.68 0.117 10893
 10895 3 -71.48 80.45 43.79 0.132 10894
 10896 3 -71.61 80.42 43.94 0.133 10895
 10897 3 -71.66 80.36 44.08 0.132 10896
 10898 3 -71.81 80.36 44.17 0.000125 10897
 10899 3 -71.3 80.86 42.12 0.211 10884
 10900 3 -71.41 80.92 42.18 0.158 10899
 10901 3 -71.53 81.09 42.36 0.149 10900
 10902 3 -71.67 81.12 42.47 0.13 10901
 10903 3 -71.81 81.14 42.61 0.137 10902
 10904 3 -71.98 81.15 42.74 0.134 10903
 10905 3 -72.14 81.15 42.87 0.154 10904
 10906 3 -72.28 81.14 42.97 0.168 10905
 10907 3 -72.44 81.17 43.07 0.173 10906
 10908 3 -72.59 81.25 43.12 0.188 10907
 10909 3 -72.69 81.31 43.19 0.222 10908
 10910 3 -72.84 81.17 43.36 0.173 10909
 10911 3 -72.97 81.09 43.49 0.154 10910
 10912 3 -73.11 81.09 43.61 0.203 10911
 10913 3 -73.12 81.14 43.79 0.194 10912
 10914 3 -73.22 81.26 43.97 0.141 10913
 10915 3 -73.28 81.36 44.11 0.151 10914
 10916 3 -73.45 81.39 44.25 0.153 10915
 10917 3 -73.56 81.5 44.28 0.163 10916
 10918 3 -73.64 81.59 44.32 0.182 10917
 10919 3 -73.75 81.67 44.39 0.163 10918
 10920 3 -73.86 81.82 44.46 0.101 10919
 10921 3 -74 81.82 44.39 0.389 10919
 10922 3 -74.05 82.01 44.39 0.436 10921
 10923 3 -74.12 82.15 44.43 0.494 10922
 10924 3 -74.22 82.23 44.42 0.553 10923
 10925 3 -74.36 82.29 44.39 0.584 10924
 10926 3 -74.39 82.37 44.28 0.637 10925
 10927 3 -74.53 82.34 44.25 0.679 10926
 10928 3 -74.47 82.52 43.89 0.386 10927
 10929 3 -74.56 82.57 43.92 0.283 10928
 10930 3 -74.5 82.68 44 0.107 10929
 10931 3 -75 82.02 45.03 0.357 10927
 10932 3 -75.08 82.04 45.14 0.408 10931
 10933 3 -75.14 82.09 45.25 0.492 10932
 10934 3 -75.26 82.09 45.32 0.545 10933
 10935 3 -75.33 82.02 45.47 0.567 10934
 10936 3 -75.16 82.29 45.81 0.479 10935
 10937 3 -75.14 82.32 45.96 0.546 10936
 10938 3 -74.47 82.35 46.39 0.181 10937
 10939 3 -74.48 82.37 46.54 0.23 10938
 10940 3 -74.61 82.35 46.81 0.194 10939
 10941 3 -74.48 82.49 46.99 0.137 10940
 10942 3 -74.53 82.6 47.14 0.089 10941
 10943 3 -74.5 82.65 47.32 0.09 10942
 10944 3 -74.44 82.76 47.39 0.115 10943
 10945 3 -74.39 82.91 47.42 0.09 10944
 10946 3 -74.3 82.96 47.4 0.088 10945
 10947 3 -74.22 83.06 47.37 0.138 10946
 10948 3 -74.19 83.2 47.43 0.201 10947
 10949 3 -74.34 83.21 47.56 0.207 10948
 10950 3 -74.53 83.23 47.72 0.107 10949
 10951 3 -74.61 83.26 47.82 0.093 10950
 10952 3 -74.61 83.37 47.93 0.084 10951
 10953 3 -74.64 83.43 48.04 0.083 10952
 10954 3 -74.61 82.62 46.15 0.131 10937
 10955 3 -75.17 82.57 46.07 0.399 10954
 10956 3 -75.17 82.71 46.25 0.294 10955
 10957 3 -75.09 82.81 46.35 0.084 10956
 10958 3 -75.31 82.45 46.03 0.422 10955
 10959 3 -75.84 82.04 46.12 0.272 10958
 10960 3 -75.67 81.88 46.43 0.101 10959
 10961 3 -75.67 81.9 46.57 0.142 10960
 10962 3 -75.75 81.9 46.68 0.161 10961
 10963 3 -76.05 82.16 46.1 0.179 10959
 10964 3 -76.17 82.21 46.06 0.000125 10963
 10965 3 -75.34 82.57 46.11 0.216 10958
 10966 3 -75.45 82.54 46.11 0.000125 10965
 10967 3 -73.73 82.84 44.46 0.101 10926
 10968 3 -73.72 82.96 44.53 0.12 10967
 10969 3 -73.75 83.09 44.54 0.105 10968
 10970 3 -73.72 83.23 44.57 0.125 10969
 10971 3 -73.72 83.35 44.68 0.129 10970
 10972 3 -73.67 83.54 44.68 0.131 10971
 10973 3 -73.58 83.72 44.76 0.116 10972
 10974 3 -73.56 83.85 44.89 0.158 10973
 10975 3 -73.48 83.98 44.97 0.18 10974
 10976 3 -73.41 84.09 45.03 0.156 10975
 10977 3 -73.28 84.19 45.1 0.214 10976
 10978 3 -73.45 84.38 45.22 0.078 10977
 10979 3 -73.31 84.5 45.37 0.119 10978
 10980 3 -73.22 84.61 45.5 0.078 10979
 10981 3 -73.08 84.76 45.53 0.091 10980
 10982 3 -73.01 84.9 45.5 0.092 10981
 10983 3 -72.91 85.11 45.58 0.115 10982
 10984 3 -72.75 85.23 45.69 0.129 10983
 10985 3 -72.75 85.36 45.85 0.105 10984
 10986 3 -72.66 81.56 43.26 0.15 10909
 10987 3 -72.59 81.7 43.39 0.176 10986
 10988 3 -72.58 81.83 43.47 0.183 10987
 10989 3 -67.18 79.17 37.08 0.136 10704
 10990 3 -67.18 79.31 36.92 0.151 10989
 10991 3 -67.15 79.36 36.78 0.166 10990
 10992 3 -67.15 79.4 36.62 0.159 10991
 10993 3 -67.23 79.4 36.43 0.119 10992
 10994 3 -67.24 79.42 36.26 0.174 10993
 10995 3 -67.18 79.51 36.18 0.18 10994
 10996 3 -67.2 79.53 36.06 0.182 10995
 10997 3 -67.18 79.58 35.89 0.339 10996
 10998 3 -67.06 79.61 35.72 0.372 10997
 10999 3 -66.98 79.56 35.47 0.607 10998
 11000 3 -66.9 79.5 35.37 0.601 10999
 11001 3 -66.84 79.59 35.31 0.593 11000
 11002 3 -66.67 79.72 35.07 0.601 11001
 11003 3 -66.6 79.84 35.07 0.576 11002
 11004 3 -66.76 79.23 34.69 0.163 11003
 11005 3 -66.85 79.22 34.61 0.095 11004
 11006 3 -66.24 80.37 35.36 0.361 11003
 11007 3 -65.95 80.39 35.68 0.225 11006
 11008 3 -65.82 80.5 35.72 0.232 11007
 11009 3 -65.68 80.51 35.78 0.219 11008
 11010 3 -65.54 80.44 35.74 0.16 11009
 11011 3 -66.42 80.5 34.89 0.181 11006
 11012 3 -66.43 80.56 34.75 0.205 11011
 11013 3 -66.4 80.65 34.64 0.194 11012
 11014 3 -66.34 80.73 34.57 0.174 11013
 11015 3 -66.31 80.9 34.64 0.123 11014
 11016 3 -65.23 78.05 35.43 0.228 10677
 11017 3 -65.31 77.86 35.18 0.139 11016
 11018 3 -65.38 77.78 35.07 0.177 11017
 11019 3 -65.43 77.67 35 0.163 11018
 11020 3 -65.46 77.5 34.89 0.115 11019
 11021 3 -65.57 77.36 34.86 0.125 11020
 11022 3 -65.67 77.23 34.85 0.096 11021
 11023 3 -65.76 77.14 34.89 0.118 11022
 11024 3 -65.87 77 34.86 0.143 11023
 11025 3 -65.95 76.78 34.82 0.113 11024
 11026 3 -65.99 76.64 34.81 0.148 11025
 11027 3 -65.98 76.42 34.79 0.157 11026
 11028 3 -65.95 76.28 34.75 0.149 11027
 11029 3 -65.99 76.11 34.87 0.032 11028
 11030 3 -64.6 79.19 35.33 0.179 10672
 11031 3 -64.59 79.34 35.15 0.14 11030
 11032 3 -64.57 79.41 34.97 0.154 11031
 11033 3 -64.51 79.49 34.86 0.143 11032
 11034 3 -64.54 79.66 34.81 0.118 11033
 11035 3 -64.62 79.71 34.75 0.085 11034
 11036 3 -61.73 78.02 33.62 0.601 10655
 11037 3 -61.8 77.88 33.57 0.542 11036
 11038 3 -61.91 77.75 33.44 0.509 11037
 11039 3 -61.92 77.61 33.46 0.445 11038
 11040 3 -61.92 77.44 33.47 0.373 11039
 11041 3 -61.95 77.22 33.54 0.345 11040
 11042 3 -62.06 77.05 33.54 0.313 11041
 11043 3 -62.14 76.93 33.49 0.351 11042
 11044 3 -62.17 76.82 33.39 0.34 11043
 11045 3 -62.31 76.66 33.32 0.31 11044
 11046 3 -62.44 76.47 33.36 0.332 11045
 11047 3 -62.56 76.29 33.25 0.363 11046
 11048 3 -62.7 76.16 33.19 0.335 11047
 11049 3 -62.89 76.02 33.14 0.357 11048
 11050 3 -63.39 76.1 33.18 0.13 11049
 11051 3 -63.53 76.14 33.32 0.111 11050
 11052 3 -63.62 76.19 33.39 0.198 11051
 11053 3 -63.73 76.25 33.53 0.432 11052
 11054 3 -63.82 76.22 33.64 0.462 11053
 11055 3 -64.1 76.07 33.6 0.461 11054
 11056 3 -64.21 75.96 33.56 0.481 11055
 11057 3 -64.46 75.55 33.24 0.275 11056
 11058 3 -64.57 75.57 33.19 0.279 11057
 11059 3 -64.68 75.52 33.12 0.29 11058
 11060 3 -64.87 75.41 33.07 0.242 11059
 11061 3 -64.95 75.25 32.89 0.245 11060
 11062 3 -65.04 75.08 32.75 0.23 11061
 11063 3 -65.21 74.83 32.76 0.181 11062
 11064 3 -65.21 74.55 32.82 0.14 11063
 11065 3 -65.17 74.39 32.75 0.14 11064
 11066 3 -65.18 74.22 32.54 0.149 11065
 11067 3 -65.26 74.05 32.47 0.12 11066
 11068 3 -64.1 76.27 33.75 0.28 11056
 11069 3 -64.09 76.04 33.57 0.000125 11068
 11070 3 -62.91 75.91 33.07 0.343 11049
 11071 3 -63.09 75.74 32.9 0.347 11070
 11072 3 -63.09 75.58 32.93 0.315 11071
 11073 3 -63.07 75.43 32.89 0.303 11072
 11074 3 -63.12 75.27 32.85 0.294 11073
 11075 3 -63.07 75.08 32.89 0.327 11074
 11076 3 -62.95 74.69 32.93 0.385 11075
 11077 3 -62.69 74.38 33.24 0.127 11076
 11078 3 -62.59 74.36 33.33 0.112 11077
 11079 3 -62.53 74.22 33.47 0.141 11078
 11080 3 -62.52 74.08 33.57 0.176 11079
 11081 3 -62.51 73.99 33.64 0.148 11080
 11082 3 -63.01 74.61 32.89 0.371 11076
 11083 3 -63.12 74.5 32.79 0.335 11082
 11084 3 -63.2 74.36 32.69 0.325 11083
 11085 3 -63.31 74.21 32.71 0.317 11084
 11086 3 -63.44 74.07 32.65 0.316 11085
 11087 3 -63.56 73.94 32.64 0.32 11086
 11088 3 -63.74 73.8 32.72 0.332 11087
 11089 3 -63.87 73.63 32.64 0.36 11088
 11090 3 -63.95 73.52 32.64 0.379 11089
 11091 3 -63.93 73.33 32.54 0.391 11090
 11092 3 -63.99 73.13 32.57 0.373 11091
 11093 3 -63.96 72.93 32.6 0.378 11092
 11094 3 -63.98 72.69 32.64 0.417 11093
 11095 3 -64.1 72.58 32.64 0.416 11094
 11096 3 -64.12 72.38 32.65 0.477 11095
 11097 3 -64.15 72.29 32.61 0.44 11096
 11098 3 -64.17 72.11 32.53 0.423 11097
 11099 3 -64.26 71.94 32.44 0.391 11098
 11100 3 -64.35 71.8 32.36 0.387 11099
 11101 3 -64.43 71.64 32.33 0.394 11100
 11102 3 -64.49 71.55 32.29 0.401 11101
 11103 3 -64.59 71.43 32.31 0.414 11102
 11104 3 -64.68 71.27 32.26 0.416 11103
 11105 3 -64.79 71.13 32.17 0.404 11104
 11106 3 -64.92 71 32.12 0.397 11105
 11107 3 -64.93 70.82 32.18 0.372 11106
 11108 3 -65.04 70.66 32.21 0.377 11107
 11109 3 -65.15 70.49 32.25 0.362 11108
 11110 3 -65.29 70.33 32.31 0.379 11109
 11111 3 -65.45 70.24 32.28 0.374 11110
 11112 3 -65.51 70.1 32.26 0.371 11111
 11113 3 -65.62 69.94 32.21 0.372 11112
 11114 3 -65.73 69.68 32.17 0.385 11113
 11115 3 -65.82 69.5 32.18 0.338 11114
 11116 3 -66.01 69.45 32.24 0.37 11115
 11117 3 -66.12 69.4 32.17 0.359 11116
 11118 3 -66.34 69.17 32.03 0.468 11117
 11119 3 -66.46 69.2 32 0.502 11118
 11120 3 -66.57 69.08 31.91 0.481 11119
 11121 3 -66.62 69.01 31.97 0.515 11120
 11122 3 -66.69 68.81 31.93 0.567 11121
 11123 3 -66.88 68.72 31.84 0.654 11122
 11124 3 -67.07 68.64 31.79 0.689 11123
 11125 3 -67.3 68.33 31.61 0.858 11124
 11126 3 -67.47 68.23 31.59 0.82 11125
 11127 3 -68.03 67.95 31.73 1.082 11126
 11128 3 -68.94 68.56 32.44 0.423 11127
 11129 3 -69.38 68.45 32.5 0.321 11128
 11130 3 -69.53 68.45 32.53 0.32 11129
 11131 3 -69.69 68.5 32.64 0.327 11130
 11132 3 -69.91 68.51 32.68 0.298 11131
 11133 3 -70.08 68.45 32.69 0.277 11132
 11134 3 -70.22 68.5 32.78 0.252 11133
 11135 3 -70.38 68.5 32.83 0.255 11134
 11136 3 -70.5 68.42 32.94 0.256 11135
 11137 3 -70.61 68.34 33.03 0.336 11136
 11138 3 -70.74 68.31 33.07 0.345 11137
 11139 3 -70.89 68.36 33.14 0.398 11138
 11140 3 -70.91 68.33 33.29 0.484 11139
 11141 3 -70.94 68.33 33.4 0.539 11140
 11142 3 -71.35 67.94 33.29 0.371 11141
 11143 3 -71.6 67.8 33.22 0.324 11142
 11144 3 -71.72 67.61 33.22 0.288 11143
 11145 3 -71.86 67.4 33.14 0.257 11144
 11146 3 -71.99 67.36 33.11 0.271 11145
 11147 3 -72.19 67.28 33.1 0.279 11146
 11148 3 -72.38 67.23 33.03 0.285 11147
 11149 3 -72.5 67.15 33.07 0.249 11148
 11150 3 -72.69 67.08 33.04 0.247 11149
 11151 3 -72.83 67.06 32.99 0.252 11150
 11152 3 -72.97 67 32.96 0.271 11151
 11153 3 -73.1 66.97 33.04 0.301 11152
 11154 3 -73.21 66.84 33.03 0.35 11153
 11155 3 -73.33 66.75 32.94 0.345 11154
 11156 3 -73.58 66.92 33.25 0.239 11155
 11157 3 -73.72 66.89 33.28 0.216 11156
 11158 3 -73.93 67 33.25 0.212 11157
 11159 3 -74.13 67.11 33.39 0.222 11158
 11160 3 -74.32 67.11 33.47 0.221 11159
 11161 3 -74.47 67.09 33.51 0.243 11160
 11162 3 -74.6 67.01 33.51 0.299 11161
 11163 3 -74.78 66.97 33.65 0.278 11162
 11164 3 -74.93 67.01 33.83 0.332 11163
 11165 3 -75.08 66.92 33.83 0.362 11164
 11166 3 -75.03 67.03 33.76 0.15 11165
 11167 3 -75.02 67.15 33.89 0.209 11166
 11168 3 -75.02 67.25 33.97 0.146 11167
 11169 3 -75.22 66.76 33.93 0.308 11165
 11170 3 -75.35 66.69 33.99 0.28 11169
 11171 3 -75.49 66.59 34.11 0.306 11170
 11172 3 -75.69 66.56 34.21 0.323 11171
 11173 3 -75.85 66.51 34.31 0.327 11172
 11174 3 -76.02 66.39 34.43 0.316 11173
 11175 3 -76.14 66.31 34.58 0.33 11174
 11176 3 -76.27 66.2 34.72 0.305 11175
 11177 3 -76.36 66.06 34.82 0.299 11176
 11178 3 -76.46 66 34.92 0.302 11177
 11179 3 -76.58 65.95 35.01 0.343 11178
 11180 3 -76.72 65.95 35.17 0.335 11179
 11181 3 -76.86 65.97 35.25 0.366 11180
 11182 3 -77.03 65.92 35.36 0.378 11181
 11183 3 -77.13 65.98 35.51 0.407 11182
 11184 3 -77.24 66.01 35.61 0.385 11183
 11185 3 -77.33 66.08 35.68 0.405 11184
 11186 3 -77.49 66.09 35.81 0.339 11185
 11187 3 -77.71 66.1 35.81 0.275 11186
 11188 3 -77.8 66.04 35.86 0.258 11187
 11189 3 -77.93 66.02 36.01 0.224 11188
 11190 3 -78 65.99 36.15 0.186 11189
 11191 3 -78.11 66.01 36.33 0.189 11190
 11192 3 -78.19 65.93 36.47 0.218 11191
 11193 3 -78.25 65.9 36.64 0.241 11192
 11194 3 -78.32 65.87 36.78 0.258 11193
 11195 3 -78.44 65.82 36.93 0.275 11194
 11196 3 -78.52 65.77 37.07 0.275 11195
 11197 3 -78.63 65.71 37.19 0.239 11196
 11198 3 -78.74 65.65 37.29 0.237 11197
 11199 3 -78.86 65.54 37.43 0.25 11198
 11200 3 -78.97 65.45 37.5 0.244 11199
 11201 3 -79.13 65.4 37.72 0.267 11200
 11202 3 -79.28 65.29 37.86 0.276 11201
 11203 3 -79.43 65.24 37.94 0.294 11202
 11204 3 -79.55 65.15 38 0.309 11203
 11205 3 -79.72 65.1 38.11 0.305 11204
 11206 3 -79.88 65.09 38.17 0.259 11205
 11207 3 -79.97 65.04 38.18 0.308 11206
 11208 3 -80.02 64.91 38.14 0.317 11207
 11209 3 -80.22 64.93 38.01 0.277 11208
 11210 3 -80.36 64.84 38.22 0.343 11209
 11211 3 -80.52 64.74 38.24 0.327 11210
 11212 3 -80.69 64.65 38.27 0.31 11211
 11213 3 -80.86 64.51 38.3 0.312 11212
 11214 3 -81.05 64.45 38.26 0.337 11213
 11215 3 -81.19 64.38 38.29 0.325 11214
 11216 3 -81.38 64.32 38.3 0.318 11215
 11217 3 -81.52 64.32 38.3 0.28 11216
 11218 3 -81.68 64.29 38.41 0.254 11217
 11219 3 -81.88 64.15 38.52 0.233 11218
 11220 3 -82 64.1 38.58 0.278 11219
 11221 3 -82.13 64.06 38.66 0.287 11220
 11222 3 -82.25 64.02 38.7 0.298 11221
 11223 3 -82.43 64.03 38.82 0.315 11222
 11224 3 -82.58 64.01 38.8 0.319 11223
 11225 3 -82.72 64.1 38.76 0.298 11224
 11226 3 -82.83 64.16 38.69 0.316 11225
 11227 3 -82.99 64.13 38.65 0.3 11226
 11228 3 -83.14 64.09 38.66 0.278 11227
 11229 3 -83.32 64.1 38.68 0.219 11228
 11230 3 -83.47 64.1 38.62 0.215 11229
 11231 3 -83.61 64.12 38.58 0.244 11230
 11232 3 -83.69 64.1 38.43 0.248 11231
 11233 3 -83.83 64.05 38.37 0.239 11232
 11234 3 -84 64.02 38.34 0.213 11233
 11235 3 -84.13 64.15 38.33 0.199 11234
 11236 3 -84.28 64.24 38.32 0.224 11235
 11237 3 -84.38 64.32 38.22 0.23 11236
 11238 3 -84.57 64.37 38.13 0.232 11237
 11239 3 -84.66 64.35 38.01 0.273 11238
 11240 3 -84.78 64.35 37.87 0.287 11239
 11241 3 -84.96 64.29 37.83 0.263 11240
 11242 3 -85.07 64.29 37.75 0.24 11241
 11243 3 -85.27 64.24 37.72 0.276 11242
 11244 3 -85.49 64.21 37.68 0.291 11243
 11245 3 -85.66 64.15 37.66 0.282 11244
 11246 3 -85.78 64.06 37.62 0.261 11245
 11247 3 -86.02 63.96 37.47 0.208 11246
 11248 3 -86.24 63.92 37.34 0.228 11247
 11249 3 -86.35 63.88 37.26 0.227 11248
 11250 3 -86.58 63.8 37.26 0.184 11249
 11251 3 -86.71 63.78 37.19 0.225 11250
 11252 3 -86.85 63.78 37.13 0.269 11251
 11253 3 -87.02 63.73 37.05 0.247 11252
 11254 3 -87.18 63.7 36.97 0.265 11253
 11255 3 -87.3 63.77 36.8 0.289 11254
 11256 3 -87.46 63.81 36.75 0.321 11255
 11257 3 -87.53 63.85 36.62 0.347 11256
 11258 3 -87.66 63.94 36.55 0.387 11257
 11259 3 -87.82 64.06 36.55 0.383 11258
 11260 3 -87.52 64.6 36.25 0.155 11259
 11261 3 -87.46 64.77 36.15 0.17 11260
 11262 3 -87.41 64.93 36.19 0.222 11261
 11263 3 -87.27 65.07 36.23 0.242 11262
 11264 3 -87.08 65.26 36.26 0.191 11263
 11265 3 -86.89 65.46 36.22 0.144 11264
 11266 3 -86.78 65.62 36.27 0.156 11265
 11267 3 -86.72 65.73 36.3 0.169 11266
 11268 3 -86.66 65.85 36.26 0.206 11267
 11269 3 -86.55 65.96 36.25 0.229 11268
 11270 3 -86.47 66.07 36.27 0.323 11269
 11271 3 -86.36 66.15 36.33 0.367 11270
 11272 3 -86.3 66.21 36.55 0.302 11271
 11273 3 -86.27 66.21 36.72 0.317 11272
 11274 3 -86.32 66.26 36.86 0.307 11273
 11275 3 -86.52 66.37 36.9 0.366 11274
 11276 3 -86.41 66.37 36.88 0.462 11275
 11277 3 -86.38 66.41 37.01 0.549 11276
 11278 3 -86.3 66.68 37.08 0.606 11277
 11279 3 -86.3 66.79 37.23 0.653 11278
 11280 3 -86.3 66.91 37.3 0.68 11279
 11281 3 -86.26 67.01 37.36 0.648 11280
 11282 3 -85.38 67.21 36.73 0.167 11281
 11283 3 -85.29 67.26 36.69 0.182 11282
 11284 3 -85.18 67.29 36.66 0.227 11283
 11285 3 -84.96 67.18 36.45 0.143 11284
 11286 3 -84.83 67.13 36.3 0.125 11285
 11287 3 -84.69 67.07 36.15 0.154 11286
 11288 3 -84.53 67.1 36 0.167 11287
 11289 3 -84.38 67.06 35.94 0.174 11288
 11290 3 -84.27 67.01 35.9 0.263 11289
 11291 3 -84.19 66.96 35.8 0.368 11290
 11292 3 -84.05 66.93 35.84 0.433 11291
 11293 3 -83.97 66.96 35.76 0.508 11292
 11294 3 -83.93 66.88 35.7 0.58 11293
 11295 3 -83.86 66.81 35.62 0.601 11294
 11296 3 -83.69 66.84 35.76 0.645 11295
 11297 3 -83.49 66.96 35.65 0.451 11296
 11298 3 -83.74 66.79 35.43 0.017 11297
 11299 3 -83.43 67.1 35.72 0.357 11297
 11300 3 -83.13 67.2 36 0.187 11299
 11301 3 -83.46 66.43 35.55 0.226 11299
 11302 3 -83.33 66.18 35.58 0.135 11301
 11303 3 -83.33 66.07 35.47 0.111 11302
 11304 3 -84.08 65.91 35.83 0.168 11296
 11305 3 -86.56 67.06 37.62 0.592 11281
 11306 3 -86.71 67.1 37.73 0.558 11305
 11307 3 -87.45 67.13 38.13 0.29 11306
 11308 3 -87.62 67.21 38.19 0.303 11307
 11309 3 -87.76 67.27 38.23 0.319 11308
 11310 3 -87.92 67.31 38.26 0.361 11309
 11311 3 -88.06 67.35 38.3 0.357 11310
 11312 3 -88.18 67.37 38.43 0.297 11311
 11313 3 -88.26 67.37 38.55 0.332 11312
 11314 3 -88.52 67.37 38.58 0.249 11313
 11315 3 -88.68 67.37 38.77 0.222 11314
 11316 3 -88.79 67.4 38.88 0.195 11315
 11317 3 -88.96 67.48 38.98 0.183 11316
 11318 3 -89.17 67.58 39.04 0.13 11317
 11319 3 -89.23 67.67 39.15 0.112 11318
 11320 3 -89.29 67.72 39.23 0.157 11319
 11321 3 -89.43 67.89 39.4 0.294 11320
 11322 3 -89.52 67.93 39.48 0.326 11321
 11323 3 -89.82 67.62 39.69 0.179 11322
 11324 3 -89.99 67.6 39.76 0.174 11323
 11325 3 -90.07 67.57 39.88 0.171 11324
 11326 3 -90.15 67.43 40.08 0.119 11325
 11327 3 -90.2 67.34 40.16 0.218 11326
 11328 3 -90.15 67.24 40.3 0.43 11327
 11329 3 -90.23 67.18 40.38 0.517 11328
 11330 3 -90.35 67.15 40.45 0.575 11329
 11331 3 -90.45 67.1 40.52 0.625 11330
 11332 3 -90.93 66.74 39.94 0.164 11331
 11333 3 -91.07 66.77 39.79 0.136 11332
 11334 3 -91.18 66.65 39.69 0.13 11333
 11335 3 -91.35 66.57 39.69 0.106 11334
 11336 3 -91.49 66.51 39.66 0.126 11335
 11337 3 -91.65 66.43 39.55 0.119 11336
 11338 3 -91.84 66.29 39.48 0.141 11337
 11339 3 -91.95 66.18 39.55 0.157 11338
 11340 3 -92.11 66.13 39.59 0.16 11339
 11341 3 -92.3 66.09 39.58 0.144 11340
 11342 3 -92.41 66.02 39.69 0.139 11341
 11343 3 -92.55 66.01 39.66 0.053 11342
 11344 3 -92.68 65.98 39.63 0.044 11343
 11345 3 -92.77 65.87 39.58 0.113 11344
 11346 3 -92.88 65.79 39.61 0.094 11345
 11347 3 -90.43 67.21 40.83 0.593 11331
 11348 3 -90.46 67.32 40.95 0.611 11347
 11349 3 -90.56 67.49 41.08 0.594 11348
 11350 3 -90.65 67.6 41.19 0.569 11349
 11351 3 -90.77 68.32 40.9 0.106 11350
 11352 3 -90.77 68.49 40.9 0.092 11351
 11353 3 -90.71 68.62 40.91 0.096 11352
 11354 3 -90.67 68.76 40.98 0.137 11353
 11355 3 -90.68 68.91 41.01 0.126 11354
 11356 3 -90.62 69.09 40.94 0.131 11355
 11357 3 -90.51 69.2 40.83 0.108 11356
 11358 3 -90.32 69.35 40.69 0.153 11357
 11359 3 -90.26 69.46 40.59 0.000125 11358
 11360 3 -89.52 68.32 39.33 0.16 11322
 11361 3 -89.6 68.48 39.26 0.156 11360
 11362 3 -89.62 68.65 39.29 0.182 11361
 11363 3 -89.71 68.79 39.15 0.155 11362
 11364 3 -89.79 68.91 39 0.154 11363
 11365 3 -89.79 69.02 38.83 0.17 11364
 11366 3 -89.71 69.15 38.76 0.141 11365
 11367 3 -89.71 69.22 38.65 0.208 11366
 11368 3 -89.6 69.31 38.51 0.24 11367
 11369 3 -89.48 69.45 38.44 0.216 11368
 11370 3 -89.34 69.58 38.37 0.178 11369
 11371 3 -89.26 69.73 38.3 0.164 11370
 11372 3 -89.15 69.87 38.2 0.149 11371
 11373 3 -89.13 70.11 38.12 0.221 11372
 11374 3 -89.18 70.33 38.08 0.232 11373
 11375 3 -89.32 70.55 38.11 0.174 11374
 11376 3 -89.4 70.73 38.15 0.143 11375
 11377 3 -89.37 70.81 38.23 0.143 11376
 11378 3 -89.32 70.98 38.2 0.196 11377
 11379 3 -89.23 71.06 38.26 0.216 11378
 11380 3 -89.15 71.17 38.33 0.187 11379
 11381 3 -89.01 71.25 38.37 0.168 11380
 11382 3 -88.82 71.32 38.4 0.141 11381
 11383 3 -88.81 71.43 38.33 0.127 11382
 11384 3 -88.79 71.56 38.31 0.111 11383
 11385 3 -88.68 71.6 38.21 0.135 11384
 11386 3 -88.54 71.54 38.04 0.124 11385
 11387 3 -88.43 71.6 37.9 0.111 11386
 11388 3 -88.26 71.7 37.81 0.137 11387
 11389 3 -88.17 71.7 37.72 0.127 11388
 11390 3 -88.1 71.62 37.61 0.067 11389
 11391 3 -88.07 71.62 37.49 0.084 11390
 11392 3 -88.01 71.62 37.4 0.114 11391
 11393 3 -87.92 71.56 37.31 0.08 11392
 11394 3 -89.43 67.39 39.19 0.163 11320
 11395 3 -89.4 67.31 39.36 0.164 11394
 11396 3 -89.17 67.26 39.37 0.117 11395
 11397 3 -88.1 63.88 36.65 0.226 11259
 11398 3 -88.3 63.83 36.79 0.228 11397
 11399 3 -88.5 63.8 36.87 0.253 11398
 11400 3 -88.68 63.74 37.01 0.279 11399
 11401 3 -88.83 63.77 37.12 0.306 11400
 11402 3 -88.99 63.72 37.11 0.31 11401
 11403 3 -89.16 63.7 37.15 0.262 11402
 11404 3 -89.33 63.65 37.08 0.275 11403
 11405 3 -89.47 63.55 37.15 0.24 11404
 11406 3 -89.57 63.44 37.2 0.216 11405
 11407 3 -89.74 63.44 37.19 0.214 11406
 11408 3 -89.94 63.33 37.22 0.216 11407
 11409 3 -90.13 63.2 37.15 0.217 11408
 11410 3 -90.33 63.14 37.12 0.27 11409
 11411 3 -90.57 63.05 37.12 0.251 11410
 11412 3 -90.71 62.98 37.13 0.266 11411
 11413 3 -90.86 62.9 37.2 0.249 11412
 11414 3 -91.05 62.91 37.26 0.267 11413
 11415 3 -91.22 62.88 37.3 0.283 11414
 11416 3 -91.36 62.81 37.32 0.273 11415
 11417 3 -91.49 62.81 37.47 0.25 11416
 11418 3 -91.64 62.81 37.47 0.261 11417
 11419 3 -91.77 62.76 37.58 0.321 11418
 11420 3 -91.88 62.76 37.63 0.414 11419
 11421 3 -91.97 62.8 37.79 0.509 11420
 11422 3 -92.05 62.71 37.8 0.58 11421
 11423 3 -92.13 62.56 37.87 0.621 11422
 11424 3 -92.28 62.48 37.93 0.642 11423
 11425 3 -92.44 62.41 37.9 0.63 11424
 11426 3 -92.55 62.38 37.97 0.574 11425
 11427 3 -92.69 62.31 37.98 0.515 11426
 11428 3 -92.8 62.34 38.05 0.424 11427
 11429 3 -93 62.41 37.83 0.084 11428
 11430 3 -92.8 62.38 38.51 0.304 11428
 11431 3 -92.88 62.27 38.65 0.318 11430
 11432 3 -92.97 62.26 38.82 0.348 11431
 11433 3 -93 62.2 38.98 0.446 11432
 11434 3 -93.03 62.16 39.11 0.493 11433
 11435 3 -93.08 62.19 39.22 0.591 11434
 11436 3 -92.94 62.6 39.52 0.436 11435
 11437 3 -93.11 62.66 39.57 0.552 11436
 11438 3 -92.94 63.24 39.19 0.218 11437
 11439 3 -93.14 63.2 39.13 0.168 11438
 11440 3 -93.28 63.2 39.25 0.08 11439
 11441 3 -92.85 63.49 39.32 0.142 11438
 11442 3 -93.25 62.51 39.76 0.45 11437
 11443 3 -93.36 62.38 39.98 0.393 11442
 11444 3 -93.66 62.45 40.58 0.178 11443
 11445 3 -93.82 62.55 40.68 0.18 11444
 11446 3 -93.94 62.59 40.72 0.175 11445
 11447 3 -94.08 62.69 40.63 0.139 11446
 11448 3 -94.13 62.77 40.7 0.141 11447
 11449 3 -94.14 62.81 40.9 0.271 11448
 11450 3 -94.08 62.87 41.04 0.331 11449
 11451 3 -94.08 62.94 41.15 0.391 11450
 11452 3 -94.05 62.91 41.33 0.42 11451
 11453 3 -94.11 62.96 41.51 0.454 11452
 11454 3 -93.97 63.1 41.61 0.492 11453
 11455 3 -94.11 63.16 41.73 0.55 11454
 11456 3 -94.07 63.27 41.79 0.606 11455
 11457 3 -94.14 63.37 41.95 0.701 11456
 11458 3 -94.58 63.51 41.84 0.588 11457
 11459 3 -94.94 63.73 41.01 0.175 11458
 11460 3 -95.02 63.71 40.87 0.134 11459
 11461 3 -94.52 63.35 42.36 0.362 11458
 11462 3 -94.88 63.44 42.3 0.295 11461
 11463 3 -95.13 63.52 42.15 0.29 11462
 11464 3 -95.3 63.58 42.09 0.215 11463
 11465 3 -95.41 63.65 42.09 0.183 11464
 11466 3 -95.55 63.73 42.15 0.171 11465
 11467 3 -95.66 63.8 42.29 0.163 11466
 11468 3 -95.69 63.91 42.4 0.191 11467
 11469 3 -95.72 63.95 42.65 0.257 11468
 11470 3 -95.78 63.99 42.77 0.269 11469
 11471 3 -95.85 63.94 42.98 0.3 11470
 11472 3 -95.96 63.78 43.13 0.223 11471
 11473 3 -95.97 63.85 43.25 0.201 11472
 11474 3 -95.91 63.88 43.41 0.169 11473
 11475 3 -95.91 63.81 43.58 0.252 11474
 11476 3 -95.94 63.81 43.72 0.286 11475
 11477 3 -96.07 63.74 43.88 0.273 11476
 11478 3 -96.32 63.73 44.05 0.239 11477
 11479 3 -96.43 63.7 44.22 0.195 11478
 11480 3 -96.63 63.77 44.43 0.117 11479
 11481 3 -96.8 63.85 44.58 0.093 11480
 11482 3 -96.77 63.94 44.73 0.12 11481
 11483 3 -96.86 64.02 44.77 0.129 11482
 11484 3 -96.97 64.15 44.84 0.109 11483
 11485 3 -97.08 64.2 44.94 0.148 11484
 11486 3 -97.18 64.26 44.95 0.134 11485
 11487 3 -94.83 63.31 42.73 0.136 11462
 11488 3 -94.88 63.33 42.84 0.000125 11487
 11489 3 -93.36 63.17 42.13 0.251 11457
 11490 3 -93.33 63.2 42.3 0.126 11489
 11491 3 -93.16 63.38 41.94 0.114 11489
 11492 3 -93.18 63.52 42.05 0.188 11491
 11493 3 -93.08 63.65 42.09 0.239 11492
 11494 3 -92.99 63.7 42.19 0.266 11493
 11495 3 -92.96 63.73 42.32 0.22 11494
 11496 3 -92.82 63.73 42.4 0.158 11495
 11497 3 -93.47 61.74 38.69 0.254 11435
 11498 3 -93.57 61.62 38.76 0.238 11497
 11499 3 -93.66 61.52 38.77 0.237 11498
 11500 3 -93.8 61.45 38.82 0.231 11499
 11501 3 -93.94 61.38 38.91 0.206 11500
 11502 3 -94.11 61.24 39.05 0.216 11501
 11503 3 -94.27 61.13 39.12 0.216 11502
 11504 3 -94.36 60.98 39.12 0.244 11503
 11505 3 -94.41 60.88 39.15 0.237 11504
 11506 3 -94.52 60.78 39.15 0.275 11505
 11507 3 -94.86 60.9 38.94 0.092 11506
 11508 3 -94.64 60.62 39.23 0.416 11507
 11509 3 -94.69 60.53 39.3 0.509 11508
 11510 3 -94.72 60.38 39.37 0.612 11509
 11511 3 -94.05 60.38 39.94 0.203 11510
 11512 3 -93.83 60.2 40.08 0.151 11511
 11513 3 -93.71 59.99 40.26 0.151 11512
 11514 3 -93.61 59.91 40.34 0.169 11513
 11515 3 -93.6 59.73 40.51 0.187 11514
 11516 3 -93.63 59.63 40.61 0.168 11515
 11517 3 -93.61 59.51 40.62 0.176 11516
 11518 3 -93.63 59.4 40.68 0.185 11517
 11519 3 -93.68 59.24 40.73 0.27 11518
 11520 3 -93.69 59.13 40.79 0.366 11519
 11521 3 -93.69 59.02 40.88 0.443 11520
 11522 3 -93.64 58.98 41.05 0.494 11521
 11523 3 -93.77 58.74 41.05 0.487 11522
 11524 3 -93.86 58.62 41.08 0.459 11523
 11525 3 -93.93 58.48 41.12 0.365 11524
 11526 3 -93.99 58.3 41.08 0.309 11525
 11527 3 -94 58.13 41.09 0.326 11526
 11528 3 -94.07 58.01 41.15 0.376 11527
 11529 3 -94.22 57.9 41.22 0.378 11528
 11530 3 -94.27 57.81 41.2 0.352 11529
 11531 3 -94.43 57.7 41.15 0.354 11530
 11532 3 -94.53 57.65 41.2 0.421 11531
 11533 3 -94.66 57.59 41.23 0.443 11532
 11534 3 -94.75 57.56 41.29 0.447 11533
 11535 3 -94.85 57.48 41.33 0.48 11534
 11536 3 -94.75 57.28 41.41 0.538 11535
 11537 3 -94.91 57.27 41.29 0.548 11536
 11538 3 -95.1 57.66 41.33 0.018 11537
 11539 3 -94.99 57.31 41.32 0.505 11538
 11540 3 -95.39 58.15 41.2 0.094 11539
 11541 3 -95.24 58.3 41.08 0.000125 11540
 11542 3 -94.83 57.16 41.07 0.177 11539
 11543 3 -95.55 57.65 41.48 0.087 11542
 11544 3 -94.68 57.01 40.82 0.177 11542
 11545 3 -94.49 57.17 40.82 0.072 11544
 11546 3 -94.49 57.3 40.73 0.000125 11545
 11547 3 -94.75 56.96 41.58 0.276 11537
 11548 3 -94.89 56.77 41.82 0.228 11547
 11549 3 -94.97 56.62 41.93 0.2 11548
 11550 3 -95.08 56.45 41.98 0.177 11549
 11551 3 -95.16 56.27 42.01 0.165 11550
 11552 3 -95.19 56.12 42.19 0.177 11551
 11553 3 -95.25 56.02 42.29 0.173 11552
 11554 3 -95.35 55.94 42.36 0.176 11553
 11555 3 -95.44 55.84 42.4 0.194 11554
 11556 3 -95.55 55.71 42.37 0.211 11555
 11557 3 -95.66 55.58 42.44 0.219 11556
 11558 3 -95.66 55.41 42.5 0.134 11557
 11559 3 -95.74 55.23 42.54 0.155 11558
 11560 3 -95.86 55.1 42.57 0.185 11559
 11561 3 -95.96 54.99 42.48 0.234 11560
 11562 3 -96.08 54.87 42.37 0.221 11561
 11563 3 -96.19 54.74 42.32 0.22 11562
 11564 3 -96.13 54.59 42.23 0.271 11563
 11565 3 -96.16 54.49 42.12 0.338 11564
 11566 3 -96.22 54.4 42.07 0.386 11565
 11567 3 -96.21 54.26 42.09 0.426 11566
 11568 3 -96.36 54.13 42.02 0.412 11567
 11569 3 -96.49 54.05 41.94 0.366 11568
 11570 3 -96.57 53.85 41.95 0.325 11569
 11571 3 -96.6 53.69 41.94 0.306 11570
 11572 3 -96.44 53.34 42 0.201 11571
 11573 3 -96.39 53.13 42.04 0.14 11572
 11574 3 -96.41 52.98 42.01 0.149 11573
 11575 3 -96.46 52.83 42.04 0.166 11574
 11576 3 -96.47 52.73 42.07 0.219 11575
 11577 3 -96.52 52.59 42.12 0.213 11576
 11578 3 -96.58 52.48 42.19 0.209 11577
 11579 3 -96.68 52.34 42.3 0.19 11578
 11580 3 -96.8 52.23 42.37 0.188 11579
 11581 3 -96.86 52.13 42.55 0.245 11580
 11582 3 -96.94 52.03 42.61 0.297 11581
 11583 3 -96.97 51.91 42.62 0.379 11582
 11584 3 -97 51.8 42.58 0.434 11583
 11585 3 -97.05 51.69 42.58 0.49 11584
 11586 3 -97.06 51.58 42.58 0.54 11585
 11587 3 -97 51.34 42.68 0.596 11586
 11588 3 -97.03 51.2 42.68 0.586 11587
 11589 3 -97.2 51.03 42.4 0.598 11588
 11590 3 -97.06 50.91 41.91 0.341 11589
 11591 3 -97.11 50.78 41.83 0.201 11590
 11592 3 -97.51 51.03 42.9 0.225 11589
 11593 3 -97.67 50.83 42.7 0.136 11592
 11594 3 -97.7 50.74 42.82 0.114 11593
 11595 3 -96.08 51.41 42.77 0.184 11588
 11596 3 -96 51.52 42.76 0.221 11595
 11597 3 -96.03 51.65 42.86 0.251 11596
 11598 3 -96.13 51.77 42.94 0.245 11597
 11599 3 -96.24 51.88 43.02 0.26 11598
 11600 3 -96.36 51.98 43.12 0.21 11599
 11601 3 -96.27 52.09 43.34 0.104 11600
 11602 3 -95.94 55.53 42.37 0.148 11557
 11603 3 -96.11 55.42 42.36 0.15 11602
 11604 3 -96.25 55.35 42.3 0.174 11603
 11605 3 -96.46 55.3 42.33 0.171 11604
 11606 3 -96.63 55.1 42.38 0.159 11605
 11607 3 -96.78 55.01 42.33 0.171 11606
 11608 3 -96.89 54.92 42.27 0.184 11607
 11609 3 -96.99 54.85 42.25 0.124 11608
 11610 3 -96.99 54.83 42.15 0.000125 11609
 11611 3 -94.94 57.41 41.33 0.066 11535
 11612 3 -95.14 60.2 39.09 0.344 11510
 11613 3 -95.25 60.08 39.07 0.339 11612
 11614 3 -95.36 59.95 39.05 0.364 11613
 11615 3 -95.41 59.87 39.12 0.405 11614
 11616 3 -95.63 59.98 39.63 0.182 11615
 11617 3 -95.72 59.96 39.76 0.212 11616
 11618 3 -95.88 60.02 39.83 0.224 11617
 11619 3 -96.02 60.02 39.95 0.238 11618
 11620 3 -96.14 59.95 40.02 0.29 11619
 11621 3 -96.27 59.95 40.16 0.278 11620
 11622 3 -96.38 59.91 40.38 0.295 11621
 11623 3 -96.55 59.95 40.2 0.169 11622
 11624 3 -96.32 59.84 40.73 0.232 11622
 11625 3 -96.36 59.8 40.9 0.225 11624
 11626 3 -96.5 59.73 40.94 0.167 11625
 11627 3 -96.5 59.7 41.08 0.195 11626
 11628 3 -96.61 59.63 41.33 0.252 11627
 11629 3 -96.66 59.63 41.5 0.211 11628
 11630 3 -96.77 59.62 41.7 0.189 11629
 11631 3 -96.86 59.63 41.83 0.213 11630
 11632 3 -96.89 59.55 42.01 0.195 11631
 11633 3 -96.97 59.65 42.13 0.185 11632
 11634 3 -97.02 59.63 42.26 0.255 11633
 11635 3 -97.05 59.69 42.37 0.245 11634
 11636 3 -97.08 59.73 42.5 0.261 11635
 11637 3 -97.19 59.73 42.58 0.25 11636
 11638 3 -97.24 59.74 42.77 0.21 11637
 11639 3 -97.24 59.73 42.95 0.206 11638
 11640 3 -97.22 59.66 43.18 0.199 11639
 11641 3 -97.27 59.6 43.32 0.188 11640
 11642 3 -97.3 59.56 43.47 0.189 11641
 11643 3 -97.27 59.45 43.61 0.17 11642
 11644 3 -97.32 59.41 43.69 0.178 11643
 11645 3 -97.33 59.28 43.83 0.198 11644
 11646 3 -97.33 59.15 43.98 0.213 11645
 11647 3 -97.46 59.02 44.16 0.195 11646
 11648 3 -97.6 58.94 44.3 0.175 11647
 11649 3 -97.71 58.84 44.37 0.202 11648
 11650 3 -97.88 58.84 44.48 0.185 11649
 11651 3 -98.02 58.83 44.55 0.186 11650
 11652 3 -98.13 58.77 44.69 0.16 11651
 11653 3 -98.24 58.76 44.83 0.151 11652
 11654 3 -98.39 58.66 44.95 0.165 11653
 11655 3 -98.55 58.62 45.12 0.18 11654
 11656 3 -98.72 58.52 45.19 0.151 11655
 11657 3 -98.83 58.45 45.26 0.155 11656
 11658 3 -99 58.38 45.26 0.161 11657
 11659 3 -99.16 58.35 45.32 0.17 11658
 11660 3 -99.32 58.35 45.33 0.153 11659
 11661 3 -99.41 58.31 45.45 0.192 11660
 11662 3 -99.53 58.27 45.41 0.175 11661
 11663 3 -99.64 58.24 45.5 0.182 11662
 11664 3 -99.8 58.23 45.51 0.185 11663
 11665 3 -100.1 58.28 45.59 0.15 11664
 11666 3 -100.19 58.24 45.62 0.148 11665
 11667 3 -100.39 58.21 45.58 0.148 11666
 11668 3 -100.6 58.17 45.61 0.109 11667
 11669 3 -100.69 58.14 45.65 0.149 11668
 11670 3 -100.89 58.1 45.69 0.141 11669
 11671 3 -101.1 58.09 45.7 0.146 11670
 11672 3 -101.19 58.04 45.66 0.156 11671
 11673 3 -101.39 58 45.68 0.182 11672
 11674 3 -101.49 57.99 45.68 0.222 11673
 11675 3 -101.6 57.96 45.69 0.234 11674
 11676 3 -101.8 57.89 45.62 0.217 11675
 11677 3 -101.89 57.85 45.68 0.182 11676
 11678 3 -102.19 57.81 45.76 0.195 11677
 11679 3 -102.3 57.77 45.82 0.218 11678
 11680 3 -102.49 57.7 45.8 0.198 11679
 11681 3 -102.69 57.78 45.87 0.214 11680
 11682 3 -102.8 57.85 46 0.229 11681
 11683 3 -102.99 57.92 46.08 0.228 11682
 11684 3 -103.1 57.99 46.15 0.283 11683
 11685 3 -103.19 58.07 46.26 0.352 11684
 11686 3 -103.39 58.18 46.45 0.357 11685
 11687 3 -103.49 58.24 46.51 0.337 11686
 11688 3 -103.6 58.28 46.62 0.293 11687
 11689 3 -103.69 58.24 46.72 0.245 11688
 11690 3 -103.89 58.21 46.77 0.211 11689
 11691 3 -104.1 58.17 46.88 0.194 11690
 11692 3 -104.19 58.17 47.05 0.199 11691
 11693 3 -104.39 58.16 47.15 0.212 11692
 11694 3 -104.49 58.1 47.18 0.231 11693
 11695 3 -104.69 58.06 47.25 0.234 11694
 11696 3 -104.89 57.96 47.32 0.226 11695
 11697 3 -104.99 57.84 47.4 0.218 11696
 11698 3 -105.1 57.71 47.45 0.239 11697
 11699 3 -105.3 57.71 47.55 0.142 11698
 11700 3 -105.39 57.61 47.57 0.123 11699
 11701 3 -105.6 57.56 47.55 0.168 11700
 11702 3 -105.69 57.5 47.58 0.169 11701
 11703 3 -105.89 57.47 47.58 0.188 11702
 11704 3 -105.99 57.47 47.59 0.177 11703
 11705 3 -106.1 57.47 47.59 0.186 11704
 11706 3 -106.39 57.49 47.57 0.172 11705
 11707 3 -106.49 57.46 47.55 0.169 11706
 11708 3 -106.69 57.45 47.65 0.178 11707
 11709 3 -106.89 57.43 47.68 0.168 11708
 11710 3 -107.1 57.5 47.72 0.159 11709
 11711 3 -107.3 57.46 47.73 0.158 11710
 11712 3 -107.49 57.43 47.82 0.205 11711
 11713 3 -107.6 57.46 47.86 0.227 11712
 11714 3 -107.8 57.45 47.94 0.289 11713
 11715 3 -107.89 57.39 47.9 0.331 11714
 11716 3 -108.1 57.41 47.91 0.276 11715
 11717 3 -108.19 57.39 47.83 0.189 11716
 11718 3 -108.39 57.49 47.87 0.177 11717
 11719 3 -108.49 57.49 47.87 0.135 11718
 11720 3 -108.69 57.49 47.87 0.129 11719
 11721 3 -108.99 57.56 47.93 0.126 11720
 11722 3 -109.1 57.59 48.02 0.134 11721
 11723 3 -109.3 57.63 48.06 0.164 11722
 11724 3 -109.49 57.61 48.03 0.149 11723
 11725 3 -109.6 57.63 48.02 0.142 11724
 11726 3 -109.8 57.61 48.08 0.123 11725
 11727 3 -109.89 57.56 48.08 0.085 11726
 11728 3 -109.99 57.49 48.1 0.107 11727
 11729 3 -110.19 57.46 48.16 0.105 11728
 11730 3 -110.3 57.41 48.16 0.151 11729
 11731 3 -110.49 57.35 48.13 0.14 11730
 11732 3 -110.69 57.22 48.1 0.177 11731
 11733 3 -110.89 57.09 48.09 0.232 11732
 11734 3 -110.99 57 48.02 0.224 11733
 11735 3 -111.19 56.89 48.01 0.245 11734
 11736 3 -111.39 56.74 48.06 0.242 11735
 11737 3 -111.39 56.63 48.05 0.193 11736
 11738 3 -111.49 56.57 48.09 0.228 11737
 11739 3 -111.6 56.36 48.31 0.193 11738
 11740 3 -111.6 56.17 48.52 0.336 11739
 11741 3 -111.6 56.07 48.63 0.45 11740
 11742 3 -111.6 55.99 48.73 0.463 11741
 11743 3 -111.6 55.96 48.88 0.481 11742
 11744 3 -111.69 55.85 48.63 0.148 11743
 11745 3 -111.8 55.74 48.69 0.095 11744
 11746 3 -111.69 55.72 48.84 0.051 11745
 11747 3 -111.39 56.02 49.28 0.428 11743
 11748 3 -111.49 55.96 49.39 0.504 11747
 11749 3 -111.6 55.85 49.55 0.645 11748
 11750 3 -111.6 55.82 49.73 0.659 11749
 11751 3 -111.19 56.21 50.19 0.509 11750
 11752 3 -111.1 56.31 50.34 0.519 11751
 11753 3 -110.99 56.41 50.49 0.545 11752
 11754 3 -110.89 56.53 50.66 0.59 11753
 11755 3 -110.89 56.56 50.81 0.607 11754
 11756 3 -110.8 56.6 50.95 0.618 11755
 11757 3 -110.8 56.71 51.13 0.604 11756
 11758 3 -110.69 56.72 51.28 0.618 11757
 11759 3 -110.49 56.89 51.38 0.559 11758
 11760 3 -110.19 57.1 51.51 0.5 11759
 11761 3 -109.99 57.1 51.56 0.403 11760
 11762 3 -109.69 56.95 51.6 0.335 11761
 11763 3 -109.69 57.24 51.73 0.156 11762
 11764 3 -109.69 57.32 51.81 0.135 11763
 11765 3 -109.6 57.38 51.89 0.144 11764
 11766 3 -109.39 57.49 51.94 0.095 11765
 11767 3 -109.19 57.5 52.08 0.105 11766
 11768 3 -108.99 57.54 52.08 0.123 11767
 11769 3 -108.89 57.6 52.16 0.1 11768
 11770 3 -108.69 57.74 52.3 0.1 11769
 11771 3 -108.6 57.82 52.25 0.133 11770
 11772 3 -108.39 57.91 52.19 0.147 11771
 11773 3 -109.39 56.78 51.7 0.167 11762
 11774 3 -109.19 56.67 51.76 0.146 11773
 11775 3 -108.89 56.53 51.7 0.083 11774
 11776 3 -108.8 56.42 51.7 0.174 11775
 11777 3 -108.69 56.25 51.64 0.173 11776
 11778 3 -108.6 56.09 51.77 0.155 11777
 11779 3 -108.39 55.99 51.85 0.186 11778
 11780 3 -108.39 55.89 51.95 0.156 11779
 11781 3 -108.19 55.85 52.03 0.159 11780
 11782 3 -108.1 55.75 52.08 0.125 11781
 11783 3 -107.99 55.67 52.16 0.116 11782
 11784 3 -107.8 55.53 52.26 0.137 11783
 11785 3 -107.8 55.46 52.35 0.19 11784
 11786 3 -107.69 55.38 52.49 0.158 11785
 11787 3 -107.69 55.28 52.63 0.199 11786
 11788 3 -107.69 55.13 52.78 0.133 11787
 11789 3 -107.6 55.03 52.91 0.139 11788
 11790 3 -107.69 54.96 52.95 0.000125 11789
 11791 3 -110.6 56.17 50.63 0.185 11755
 11792 3 -110.69 56.22 50.64 0.196 11791
 11793 3 -110.8 56.28 50.7 0.112 11792
 11794 3 -112.1 55.32 49.45 0.189 11750
 11795 3 -112.1 55.22 49.46 0.17 11794
 11796 3 -112.1 54.9 49.49 0.152 11795
 11797 3 -112.19 54.83 49.48 0.163 11796
 11798 3 -112.1 54.58 49.48 0.138 11797
 11799 3 -111.99 54.42 49.66 0.124 11798
 11800 3 -111.99 54.36 49.77 0.274 11799
 11801 3 -111.99 54.25 49.78 0.329 11800
 11802 3 -112.1 54.17 49.88 0.323 11801
 11803 3 -112.1 54.05 49.91 0.337 11802
 11804 3 -112.1 53.93 49.85 0.335 11803
 11805 3 -112.1 53.8 49.85 0.367 11804
 11806 3 -112.1 53.51 49.56 0.316 11805
 11807 3 -111.99 53.35 49.52 0.306 11806
 11808 3 -111.89 53.23 49.67 0.264 11807
 11809 3 -111.99 53.25 50.06 0.327 11808
 11810 3 -112.1 53.48 50.31 0.196 11809
 11811 3 -112.1 53.61 50.17 0.146 11810
 11812 3 -111.99 53.21 50.19 0.264 11809
 11813 3 -112.19 53.11 50.24 0.212 11812
 11814 3 -112.39 53.01 50.41 0.237 11813
 11815 3 -112.49 52.93 50.49 0.221 11814
 11816 3 -112.69 52.87 50.52 0.167 11815
 11817 3 -112.69 52.75 50.59 0.162 11816
 11818 3 -112.8 52.65 50.76 0.197 11817
 11819 3 -112.99 52.53 50.91 0.139 11818
 11820 3 -113.1 52.43 51.06 0.147 11819
 11821 3 -113.1 52.43 51.19 0.141 11820
 11822 3 -113.19 52.3 51.31 0.1 11821
 11823 3 -113.3 52.21 51.45 0.115 11822
 11824 3 -113.39 52.11 51.52 0.138 11823
 11825 3 -113.39 52.03 51.63 0.194 11824
 11826 3 -113.49 52.04 51.98 0.192 11825
 11827 3 -113.49 52.05 52.17 0.204 11826
 11828 3 -113.49 52.11 52.45 0.132 11827
 11829 3 -113.49 52.1 52.63 0.123 11828
 11830 3 -113.69 52.03 52.88 0.148 11829
 11831 3 -113.89 51.83 53.13 0.126 11830
 11832 3 -113.89 51.72 53.26 0.115 11831
 11833 3 -113.99 51.54 53.34 0.165 11832
 11834 3 -113.99 51.46 53.41 0.23 11833
 11835 3 -113.99 51.28 53.53 0.405 11834
 11836 3 -114.1 51.22 53.62 0.522 11835
 11837 3 -113.99 51.22 53.83 0.498 11836
 11838 3 -113.99 51.18 53.96 0.456 11837
 11839 3 -114.1 51.15 54.05 0.374 11838
 11840 3 -114.1 51.12 54.21 0.356 11839
 11841 3 -114.19 51.03 54.24 0.311 11840
 11842 3 -114.19 51.17 54.59 0.348 11841
 11843 3 -114.19 51.19 54.81 0.346 11842
 11844 3 -113.99 51.33 55.19 0.258 11843
 11845 3 -113.99 51.3 55.34 0.264 11844
 11846 3 -114.1 51.25 55.42 0.272 11845
 11847 3 -114.1 51.25 55.58 0.201 11846
 11848 3 -113.99 51.46 55.84 0.059 11847
 11849 3 -113.99 51.47 55.95 0.094 11848
 11850 3 -113.99 51.47 56.08 0.191 11849
 11851 3 -113.89 51.5 56.17 0.226 11850
 11852 3 -113.99 51.57 56.27 0.235 11851
 11853 3 -114.3 51.68 56.34 0.086 11852
 11854 3 -114.39 51.65 56.44 0.139 11853
 11855 3 -114.6 51.62 56.53 0.131 11854
 11856 3 -114.69 51.67 56.8 0.125 11855
 11857 3 -114.69 51.67 56.94 0.109 11856
 11858 3 -114.8 51.55 57.06 0.083 11857
 11859 3 -114.99 51.48 57.2 0.076 11858
 11860 3 -115.19 51.39 57.28 0.074 11859
 11861 3 -113.49 51.64 51.48 0.106 11825
 11862 3 -113.49 51.51 51.56 0.119 11861
 11863 3 -113.6 51.42 51.59 0.134 11862
 11864 3 -113.6 51.25 51.59 0.15 11863
 11865 3 -113.69 51.18 51.73 0.159 11864
 11866 3 -113.8 51.15 51.94 0.115 11865
 11867 3 -113.89 51.11 52.06 0.165 11866
 11868 3 -113.89 51.18 52.23 0.136 11867
 11869 3 -113.89 51.29 52.37 0.152 11868
 11870 3 -113.89 51.46 52.45 0.16 11869
 11871 3 -113.89 51.6 52.58 0.141 11870
 11872 3 -113.89 51.65 52.77 0.162 11871
 11873 3 -104.8 57.32 47.52 0.143 11698
 11874 3 -104.69 57.18 47.68 0.154 11873
 11875 3 -104.6 57.1 47.8 0.197 11874
 11876 3 -104.6 57.02 47.9 0.272 11875
 11877 3 -104.49 56.99 48.01 0.375 11876
 11878 3 -104.49 56.91 48.09 0.425 11877
 11879 3 -104.39 56.81 48.07 0.538 11878
 11880 3 -104.19 56.78 48.08 0.618 11879
 11881 3 -104.19 56.71 48 0.738 11880
 11882 3 -103.99 56.75 47.87 0.761 11881
 11883 3 -103.89 56.71 47.87 0.74 11882
 11884 3 -103.6 56.84 47.94 0.675 11883
 11885 3 -103.49 56.86 48.05 0.565 11884
 11886 3 -103.19 57.1 48.22 0.489 11885
 11887 3 -102.99 57.22 48.34 0.528 11886
 11888 3 -102.8 57.31 48.43 0.503 11887
 11889 3 -102.69 57.39 48.58 0.477 11888
 11890 3 -102.6 57.36 48.37 0.235 11889
 11891 3 -102.49 57.35 48.25 0.069 11890
 11892 3 -104.8 55.91 48.37 0.158 11881
 11893 3 -104.8 55.81 48.43 0.15 11892
 11894 3 -104.69 55.75 48.58 0.086 11893
 11895 3 -104.69 55.63 48.66 0.09 11894
 11896 3 -104.8 55.53 48.65 0.11 11895
 11897 3 -104.8 55.31 48.77 0.1 11896
 11898 3 -104.8 55.14 48.97 0.122 11897
 11899 3 -104.8 55.04 49.18 0.113 11898
 11900 3 -104.89 54.96 49.37 0.112 11899
 11901 3 -104.89 54.85 49.47 0.172 11900
 11902 3 -104.8 54.74 49.58 0.143 11901
 11903 3 -95.14 59.48 38.91 0.144 11615
 11904 3 -95.1 59.48 39.01 0.116 11903
 11905 3 -94.53 60.65 39.19 0.326 11508
 11906 3 -94.63 60.55 38.76 0.000125 11905
 11907 3 -92.74 61.94 38.73 0.116 11431
 11908 3 -92.83 61.78 38.7 0.111 11907
 11909 3 -92.89 61.63 38.65 0.125 11908
 11910 3 -92.97 61.51 38.51 0.122 11909
 11911 3 -93.07 61.41 38.41 0.169 11910
 11912 3 -93.08 61.31 38.3 0.207 11911
 11913 3 -93.1 61.17 38.16 0.21 11912
 11914 3 -93.11 61.06 38.08 0.171 11913
 11915 3 -92.97 61.08 37.97 0.000125 11914
 11916 3 -92.13 62.48 38.36 0.133 11426
 11917 3 -92.08 62.45 38.26 0.117 11916
 11918 3 -92.11 63.44 37.65 0.067 11422
 11919 3 -92.11 63.59 37.58 0.073 11918
 11920 3 -92.03 63.7 37.58 0.085 11919
 11921 3 -91.96 63.84 37.5 0.097 11920
 11922 3 -91.99 64.01 37.38 0.108 11921
 11923 3 -91.94 64.12 37.27 0.099 11922
 11924 3 -91.94 64.24 37.29 0.138 11923
 11925 3 -91.86 64.38 37.38 0.169 11924
 11926 3 -91.88 64.52 37.43 0.187 11925
 11927 3 -91.85 64.74 37.57 0.113 11926
 11928 3 -91.82 64.88 37.51 0.099 11927
 11929 3 -91.71 65.01 37.57 0.115 11928
 11930 3 -91.5 64.87 37.8 0.092 11929
 11931 3 -91.43 64.84 37.87 0.087 11930
 11932 3 -91.22 64.74 38 0.117 11931
 11933 3 -91.08 64.68 38.16 0.118 11932
 11934 3 -90.97 64.6 38.25 0.14 11933
 11935 3 -90.88 64.46 38.33 0.149 11934
 11936 3 -90.83 64.34 38.48 0.161 11935
 11937 3 -90.74 64.13 38.59 0.166 11936
 11938 3 -90.77 64.02 38.79 0.147 11937
 11939 3 -90.8 63.91 38.87 0.053 11938
 11940 3 -91.75 65.26 37.54 0.143 11929
 11941 3 -91.78 65.4 37.58 0.136 11940
 11942 3 -91.77 65.54 37.58 0.157 11941
 11943 3 -87.77 63.45 36.54 0.108 11258
 11944 3 -87.86 63.37 36.51 0.119 11943
 11945 3 -87.88 63.17 36.47 0.105 11944
 11946 3 -87.96 63.05 36.4 0.17 11945
 11947 3 -88.11 63.01 36.47 0.129 11946
 11948 3 -88.24 62.95 36.37 0.000125 11947
 11949 3 -73.43 66.56 32.67 0.287 11155
 11950 3 -73.52 66.44 32.61 0.358 11949
 11951 3 -73.64 66.37 32.6 0.372 11950
 11952 3 -73.74 66.26 32.56 0.419 11951
 11953 3 -73.82 66.17 32.49 0.457 11952
 11954 3 -73.83 66.06 32.43 0.54 11953
 11955 3 -73.96 65.87 32.57 0.314 11954
 11956 3 -74.02 65.7 32.47 0.234 11955
 11957 3 -74.02 65.48 32.29 0.129 11956
 11958 3 -74.14 65.36 32.22 0.093 11957
 11959 3 -74.24 65.28 32.14 0.126 11958
 11960 3 -74.32 65.11 32.04 0.155 11959
 11961 3 -74.44 64.98 32.03 0.113 11960
 11962 3 -74.52 64.92 31.97 0.075 11961
 11963 3 -74.33 66.48 31.93 0.264 11954
 11964 3 -74.61 66.67 32.07 0.131 11963
 11965 3 -74.82 66.75 32.11 0.118 11964
 11966 3 -74.91 66.78 32.04 0.124 11965
 11967 3 -75.05 66.87 32.04 0.133 11966
 11968 3 -75.16 66.95 32.14 0.166 11967
 11969 3 -75.38 67.01 32.28 0.19 11968
 11970 3 -75.53 67.05 32.36 0.151 11969
 11971 3 -75.74 67.12 32.44 0.15 11970
 11972 3 -75.86 67.25 32.5 0.147 11971
 11973 3 -76.05 67.34 32.47 0.142 11972
 11974 3 -76.19 67.31 32.44 0.217 11973
 11975 3 -76.3 67.5 32.46 0.224 11974
 11976 3 -76.36 67.81 32.47 0.149 11975
 11977 3 -76.38 67.92 32.6 0.152 11976
 11978 3 -76.35 68.06 32.72 0.121 11977
 11979 3 -76.28 68.17 32.74 0.16 11978
 11980 3 -76.33 68.28 32.79 0.192 11979
 11981 3 -76.33 68.4 32.89 0.205 11980
 11982 3 -76.08 68.31 33 0.126 11981
 11983 3 -76.51 68.59 32.86 0.163 11981
 11984 3 -76.57 68.75 32.89 0.18 11983
 11985 3 -76.62 68.97 32.89 0.169 11984
 11986 3 -76.68 69.2 32.92 0.136 11985
 11987 3 -76.82 69.23 32.87 0.183 11986
 11988 3 -76.85 69.39 32.82 0.141 11987
 11989 3 -77.01 69.47 32.85 0.175 11988
 11990 3 -77.12 69.5 32.97 0.2 11989
 11991 3 -77.21 69.42 33.07 0.297 11990
 11992 3 -77.24 69.45 33.18 0.351 11991
 11993 3 -77.18 69.58 33.35 0.376 11992
 11994 3 -77.23 69.58 33.5 0.39 11993
 11995 3 -77.34 69.53 33.61 0.345 11994
 11996 3 -77.54 69.48 33.69 0.274 11995
 11997 3 -77.38 69.47 33.85 0.214 11996
 11998 3 -77.42 69.42 34 0.21 11997
 11999 3 -77.59 69.37 34.03 0.126 11998
 12000 3 -77.63 69.3 34.11 0.111 11999
 12001 3 -77.57 69.25 34.26 0.139 12000
 12002 3 -77.54 69.22 34.36 0.102 12001
 12003 3 -77.85 69.55 33.76 0.147 11996
 12004 3 -77.88 69.59 33.86 0.158 12003
 12005 3 -77.92 69.67 33.93 0.178 12004
 12006 3 -78.06 69.7 34.04 0.163 12005
 12007 3 -78.15 69.73 34.17 0.176 12006
 12008 3 -78.26 69.84 34.25 0.162 12007
 12009 3 -78.37 69.99 34.36 0.146 12008
 12010 3 -78.54 70.12 34.47 0.183 12009
 12011 3 -78.67 70.24 34.58 0.151 12010
 12012 3 -78.77 70.35 34.69 0.157 12011
 12013 3 -78.92 70.38 34.75 0.168 12012
 12014 3 -79.1 70.52 34.89 0.171 12013
 12015 3 -79.18 70.57 35.03 0.151 12014
 12016 3 -79.31 70.71 35.08 0.148 12015
 12017 3 -79.37 70.76 35.19 0.146 12016
 12018 3 -79.43 70.9 35.28 0.156 12017
 12019 3 -79.42 71.01 35.35 0.2 12018
 12020 3 -79.45 71.12 35.43 0.266 12019
 12021 3 -79.51 71.34 35.49 0.427 12020
 12022 3 -79.52 71.43 35.54 0.479 12021
 12023 3 -79.65 71.49 35.54 0.492 12022
 12024 3 -79.68 71.62 35.61 0.537 12023
 12025 3 -79.74 71.73 35.64 0.568 12024
 12026 3 -79.85 71.84 35.62 0.621 12025
 12027 3 -80.06 71.87 35.5 0.64 12026
 12028 3 -80.24 71.96 35.47 0.661 12027
 12029 3 -80.34 72.06 35.68 0.693 12028
 12030 3 -79.4 72.45 36.22 0.073 12029
 12031 3 -79.26 72.63 36.11 0.158 12030
 12032 3 -79.21 72.71 36 0.173 12031
 12033 3 -79.23 72.87 35.96 0.157 12032
 12034 3 -79.12 73.01 36.04 0.133 12033
 12035 3 -79.01 73.15 36.11 0.139 12034
 12036 3 -78.85 73.18 36.14 0.085 12035
 12037 3 -78.65 73.21 36.14 0.093 12036
 12038 3 -78.43 73.32 36.14 0.117 12037
 12039 3 -78.32 73.41 36.19 0.102 12038
 12040 3 -78.15 73.51 36.14 0.073 12039
 12041 3 -78.01 73.59 36.14 0.1 12040
 12042 3 -77.87 73.71 36.14 0.093 12041
 12043 3 -77.79 73.82 36.11 0.095 12042
 12044 3 -77.71 73.93 36.12 0.056 12043
 12045 3 -80.48 72.23 35.67 0.542 12029
 12046 3 -80.67 72.16 35.82 0.287 12045
 12047 3 -80.84 72.21 35.75 0.24 12046
 12048 3 -80.95 72.29 35.76 0.148 12047
 12049 3 -80.15 72.62 36.11 0.197 12045
 12050 3 -80.21 72.71 36.19 0.197 12049
 12051 3 -80.23 72.82 36.28 0.159 12050
 12052 3 -80.18 72.96 36.32 0.065 12051
 12053 3 -74.28 66.26 31.73 0.185 11963
 12054 3 -74.38 66.25 31.55 0.145 12053
 12055 3 -74.49 66.2 31.52 0.133 12054
 12056 3 -74.64 66.19 31.48 0.145 12055
 12057 3 -74.82 66.17 31.5 0.135 12056
 12058 3 -74.99 66.11 31.52 0.125 12057
 12059 3 -75.16 66.06 31.57 0.137 12058
 12060 3 -75.3 66.05 31.61 0.134 12059
 12061 3 -75.52 66.09 31.7 0.158 12060
 12062 3 -75.69 66.09 31.68 0.144 12061
 12063 3 -75.85 66.14 31.64 0.144 12062
 12064 3 -76.02 66.2 31.63 0.145 12063
 12065 3 -76.18 66.28 31.59 0.181 12064
 12066 3 -76.3 66.28 31.59 0.241 12065
 12067 3 -76.44 66.36 31.64 0.281 12066
 12068 3 -76.58 66.09 31.41 0.177 12067
 12069 3 -76.71 66.03 31.39 0.165 12068
 12070 3 -76.77 65.89 31.36 0.179 12069
 12071 3 -76.85 65.64 31.45 0.158 12070
 12072 3 -76.91 65.45 31.55 0.121 12071
 12073 3 -76.97 65.28 31.59 0.156 12072
 12074 3 -77.11 65.2 31.66 0.183 12073
 12075 3 -77.25 65.12 31.72 0.18 12074
 12076 3 -77.32 65.03 31.79 0.18 12075
 12077 3 -77.52 64.95 31.79 0.169 12076
 12078 3 -77.58 64.78 31.79 0.139 12077
 12079 3 -77.69 64.67 31.79 0.165 12078
 12080 3 -77.78 64.58 31.84 0.155 12079
 12081 3 -77.91 64.5 31.95 0.147 12080
 12082 3 -78.02 64.37 31.97 0.184 12081
 12083 3 -78.22 64.26 32 0.171 12082
 12084 3 -78.38 64.17 32.04 0.153 12083
 12085 3 -78.63 64.11 32.19 0.187 12084
 12086 3 -78.8 64.06 32.31 0.172 12085
 12087 3 -78.88 63.98 32.37 0.221 12086
 12088 3 -78.83 64.05 32.71 0.104 12087
 12089 3 -78.8 63.95 32.83 0.117 12088
 12090 3 -78.66 63.86 32.93 0.084 12089
 12091 3 -78.57 63.72 33 0.139 12090
 12092 3 -78.5 63.59 32.99 0.148 12091
 12093 3 -78.53 63.44 32.86 0.161 12092
 12094 3 -78.39 63.39 32.68 0.104 12093
 12095 3 -78.39 63.43 32.57 0.103 12094
 12096 3 -78.35 63.4 32.44 0.047 12095
 12097 3 -78.44 63.39 33.29 0.134 12092
 12098 3 -78.33 63.37 33.36 0.176 12097
 12099 3 -78.25 63.43 33.51 0.237 12098
 12100 3 -78.16 63.47 33.61 0.316 12099
 12101 3 -78.08 63.44 33.72 0.423 12100
 12102 3 -77.97 63.52 33.78 0.499 12101
 12103 3 -77.96 63.51 33.94 0.533 12102
 12104 3 -77.88 63.47 34.06 0.541 12103
 12105 3 -77.74 63.33 34.1 0.422 12104
 12106 3 -77.41 63 34.36 0.115 12105
 12107 3 -77.28 63.01 34.49 0.092 12106
 12108 3 -77.16 63.09 34.6 0.072 12107
 12109 3 -77.8 63.33 34.21 0.396 12108
 12110 3 -77.93 63.37 33.89 0.12 12109
 12111 3 -77.83 63.3 33.86 0.056 12110
 12112 3 -78.03 63.22 34.67 0.26 12105
 12113 3 -78.11 63.27 34.85 0.285 12112
 12114 3 -78.16 63.2 34.99 0.275 12113
 12115 3 -78.13 63.15 35.1 0.242 12114
 12116 3 -78.3 62.99 35.24 0.09 12115
 12117 3 -78.88 63.76 32.24 0.158 12087
 12118 3 -79.03 63.62 32.15 0.114 12117
 12119 3 -79.19 63.52 32.15 0.118 12118
 12120 3 -79.36 63.49 32.22 0.11 12119
 12121 3 -79.49 63.53 32.2 0.112 12120
 12122 3 -79.61 63.45 32.3 0.141 12121
 12123 3 -79.74 63.41 32.3 0.213 12122
 12124 3 -79.85 63.33 32.41 0.27 12123
 12125 3 -80.07 63.38 32.47 0.226 12124
 12126 3 -80.14 63.34 32.65 0.239 12125
 12127 3 -80.13 63.34 32.82 0.296 12126
 12128 3 -80.11 63.35 32.93 0.34 12127
 12129 3 -80.46 63.46 32.91 0.319 12128
 12130 3 -80.68 63.52 32.94 0.29 12129
 12131 3 -80.86 63.59 32.9 0.254 12130
 12132 3 -80.99 63.65 32.86 0.26 12131
 12133 3 -81.11 63.73 32.83 0.25 12132
 12134 3 -81.24 63.81 32.77 0.235 12133
 12135 3 -81.55 63.8 32.73 0.219 12134
 12136 3 -81.72 63.84 32.69 0.269 12135
 12137 3 -81.86 63.83 32.66 0.328 12136
 12138 3 -82.11 63.69 32.69 0.308 12137
 12139 3 -82.25 63.63 32.69 0.304 12138
 12140 3 -82.38 63.66 32.8 0.323 12139
 12141 3 -82.5 63.62 32.8 0.333 12140
 12142 3 -82.88 63.41 32.58 0.241 12141
 12143 3 -82.99 63.35 32.58 0.295 12142
 12144 3 -83.18 63.37 32.58 0.373 12143
 12145 3 -83.3 63.31 32.66 0.379 12144
 12146 3 -83.44 63.24 32.55 0.352 12145
 12147 3 -83.55 63.08 32.5 0.341 12146
 12148 3 -83.71 63.02 32.4 0.376 12147
 12149 3 -83.86 62.96 32.36 0.398 12148
 12150 3 -84.03 63.06 32.43 0.451 12149
 12151 3 -84.13 62.98 32.44 0.501 12150
 12152 3 -84.24 62.96 32.33 0.568 12151
 12153 3 -84.35 62.92 32.23 0.572 12152
 12154 3 -83.64 62.56 31.65 0.153 12153
 12155 3 -83.43 62.56 31.67 0.142 12154
 12156 3 -84.64 63.17 32.5 0.442 12153
 12157 3 -84.72 63.09 32.59 0.42 12156
 12158 3 -84.85 63.23 32.58 0.396 12157
 12159 3 -85.1 63.41 32.4 0.151 12158
 12160 3 -85.13 63.3 32.55 0.044 12159
 12161 3 -84.66 62.95 32.94 0.18 12158
 12162 3 -84.58 62.96 33.2 0.099 12161
 12163 3 -84.69 62.95 33.26 0.063 12162
 12164 3 -76.55 66.59 31.86 0.121 12067
 12165 3 -76.66 66.72 32 0.131 12164
 12166 3 -76.8 66.72 32.14 0.055 12165
 12167 3 -76.82 66.72 32.26 0.067 12166
 12168 3 -76.85 66.73 32.37 0.102 12167
 12169 3 -76.93 66.69 32.47 0.144 12168
 12170 3 -77.1 66.75 32.49 0.169 12169
 12171 3 -77.16 66.78 32.68 0.11 12170
 12172 3 -77.28 66.78 32.72 0.11 12171
 12173 3 -77.3 66.8 32.46 0.121 12170
 12174 3 -77.49 66.78 32.5 0.097 12173
 12175 3 -70.51 68.75 33.72 0.364 11141
 12176 3 -70.52 68.86 33.82 0.444 12175
 12177 3 -70.65 68.92 33.89 0.488 12176
 12178 3 -70.82 68.98 33.94 0.547 12177
 12179 3 -70.87 69.17 33.97 0.575 12178
 12180 3 -70.93 69.33 34.01 0.546 12179
 12181 3 -70.9 69.42 34.06 0.507 12180
 12182 3 -70.37 70.09 33.86 0.115 12181
 12183 3 -70.38 70.25 33.94 0.098 12182
 12184 3 -70.43 70.36 34 0.112 12183
 12185 3 -70.51 70.51 33.93 0.151 12184
 12186 3 -70.46 70.64 33.94 0.132 12185
 12187 3 -70.48 70.75 33.96 0.15 12186
 12188 3 -70.51 70.84 33.9 0.103 12187
 12189 3 -70.48 71.01 33.93 0.117 12188
 12190 3 -70.43 71.2 33.97 0.081 12189
 12191 3 -68.1 67.86 31.82 0.877 12190
 12192 3 -67.97 67.84 31.93 0.287 12191
 12193 3 -68.49 67.03 31.11 0.527 11127
 12194 3 -68.61 66.89 31.02 0.454 12193
 12195 3 -68.72 66.61 30.97 0.498 12194
 12196 3 -68.94 66.36 30.98 0.444 12195
 12197 3 -69.07 65.86 31.02 0.342 12196
 12198 3 -69.11 65.69 30.98 0.327 12197
 12199 3 -69.11 65.48 30.93 0.379 12198
 12200 3 -69.13 65.3 30.95 0.339 12199
 12201 3 -69.14 65.17 30.93 0.34 12200
 12202 3 -69.13 65 30.93 0.386 12201
 12203 3 -69.16 64.83 30.98 0.353 12202
 12204 3 -69.22 64.64 30.98 0.38 12203
 12205 3 -69.28 64.48 30.95 0.42 12204
 12206 3 -69.3 64.36 30.89 0.421 12205
 12207 3 -69.35 64.23 30.84 0.451 12206
 12208 3 -69.41 64.12 30.75 0.493 12207
 12209 3 -69.35 64.01 30.66 0.54 12208
 12210 3 -69.39 63.91 30.5 0.559 12209
 12211 3 -69.44 63.8 30.39 0.581 12210
 12212 3 -69.44 63.65 30.34 0.658 12211
 12213 3 -69.44 63.57 30.27 0.737 12212
 12214 3 -69.41 63.45 30.2 0.768 12213
 12215 3 -69.16 63.43 30.05 0.804 12214
 12216 3 -69.36 63.2 30.09 0.737 12215
 12217 3 -69.44 63.07 30.04 0.618 12216
 12218 3 -69.58 62.93 30.07 0.534 12217
 12219 3 -69.83 62.55 30.22 0.375 12218
 12220 3 -69.91 62.36 30.27 0.364 12219
 12221 3 -70.02 62.22 30.18 0.37 12220
 12222 3 -70.55 62.23 30.34 0.091 12221
 12223 3 -70.74 62.23 30.34 0.124 12222
 12224 3 -70.85 62.29 30.36 0.129 12223
 12225 3 -70.99 62.33 30.36 0.126 12224
 12226 3 -71.11 62.32 30.45 0.111 12225
 12227 3 -71.36 62.44 30.59 0.068 12226
 12228 3 -71.49 62.43 30.64 0.123 12227
 12229 3 -71.63 62.4 30.61 0.136 12228
 12230 3 -71.75 62.37 30.64 0.173 12229
 12231 3 -71.86 62.43 30.72 0.1 12230
 12232 3 -72.05 62.43 30.86 0.091 12231
 12233 3 -72.24 62.43 30.86 0.151 12232
 12234 3 -72.44 62.45 30.93 0.168 12233
 12235 3 -72.6 62.48 30.91 0.115 12234
 12236 3 -72.69 62.58 30.84 0.125 12235
 12237 3 -72.86 62.64 30.82 0.113 12236
 12238 3 -73.07 62.69 30.66 0.111 12237
 12239 3 -73.32 62.76 30.5 0.097 12238
 12240 3 -73.36 62.79 30.32 0.096 12239
 12241 3 -69.93 62.01 30.13 0.346 12221
 12242 3 -69.94 61.9 30.11 0.319 12241
 12243 3 -69.88 61.72 30.14 0.345 12242
 12244 3 -69.88 61.55 30.2 0.349 12243
 12245 3 -69.86 61.34 30.29 0.336 12244
 12246 3 -69.82 61.18 30.23 0.329 12245
 12247 3 -69.83 61.01 30.11 0.337 12246
 12248 3 -69.86 60.9 30.05 0.337 12247
 12249 3 -69.97 60.77 29.98 0.36 12248
 12250 3 -70.05 60.58 30.07 0.348 12249
 12251 3 -70.11 60.4 30.18 0.315 12250
 12252 3 -70.1 60.25 30.22 0.32 12251
 12253 3 -70.07 60.08 30.32 0.319 12252
 12254 3 -70.05 59.91 30.3 0.321 12253
 12255 3 -70.07 59.76 30.3 0.32 12254
 12256 3 -70.11 59.58 30.32 0.352 12255
 12257 3 -70.16 59.4 30.29 0.359 12256
 12258 3 -70.13 59.3 30.34 0.313 12257
 12259 3 -70.11 59.15 30.29 0.29 12258
 12260 3 -70.02 58.95 30.27 0.326 12259
 12261 3 -69.96 58.82 30.27 0.335 12260
 12262 3 -69.94 58.68 30.2 0.296 12261
 12263 3 -69.85 58.51 30.2 0.279 12262
 12264 3 -69.8 58.32 30.18 0.296 12263
 12265 3 -69.72 58.19 30.16 0.324 12264
 12266 3 -69.64 58.08 30.14 0.376 12265
 12267 3 -69.55 58.04 30.11 0.441 12266
 12268 3 -69.47 57.9 30.18 0.48 12267
 12269 3 -69.49 57.77 30.22 0.528 12268
 12270 3 -69.47 57.62 30.23 0.57 12269
 12271 3 -69.39 57.51 30.27 0.625 12270
 12272 3 -69.41 57.33 30.32 0.619 12271
 12273 3 -68.88 57.55 30.45 0.324 12272
 12274 3 -68.39 57.72 30.72 0.14 12273
 12275 3 -68.24 57.65 30.7 0.108 12274
 12276 3 -68.11 57.58 30.72 0.115 12275
 12277 3 -68.05 57.55 30.84 0.107 12276
 12278 3 -67.99 57.51 31 0.133 12277
 12279 3 -67.91 57.44 31.13 0.157 12278
 12280 3 -67.8 57.39 31.18 0.179 12279
 12281 3 -67.69 57.32 31.2 0.311 12280
 12282 3 -67.58 57.3 31.2 0.394 12281
 12283 3 -67.47 57.15 31.25 0.464 12282
 12284 3 -67.36 57.08 31.16 0.519 12283
 12285 3 -67.24 57 31.16 0.573 12284
 12286 3 -67.16 56.87 31.16 0.591 12285
 12287 3 -67.03 56.83 31.16 0.559 12286
 12288 3 -66.94 56.76 31.25 0.562 12287
 12289 3 -66.83 56.65 31.18 0.54 12288
 12290 3 -67.16 56.01 31.2 0.141 12289
 12291 3 -67.13 55.84 31.16 0.179 12290
 12292 3 -67.2 55.72 31.18 0.233 12291
 12293 3 -67.25 55.58 31.23 0.184 12292
 12294 3 -67.31 55.4 31.34 0.106 12293
 12295 3 -67.42 55.33 31.29 0.097 12294
 12296 3 -67.5 55.25 31.18 0.128 12295
 12297 3 -67.48 55.15 31.05 0.082 12296
 12298 3 -66.61 56.5 30.73 0.301 12289
 12299 3 -66.5 56.4 30.64 0.247 12298
 12300 3 -66.57 56.18 30.32 0.117 12299
 12301 3 -66.55 56.18 30.14 0.13 12300
 12302 3 -66.54 56.08 30.04 0.154 12301
 12303 3 -66.53 55.93 29.95 0.177 12302
 12304 3 -66.56 55.79 29.98 0.165 12303
 12305 3 -66.47 55.64 30.05 0.062 12304
 12306 3 -66.56 55.61 29.93 0.114 12305
 12307 3 -66.64 55.61 29.73 0.123 12306
 12308 3 -66.67 55.54 29.57 0.111 12307
 12309 3 -66.64 55.54 29.43 0.081 12308
 12310 3 -66.62 55.51 29.2 0.146 12309
 12311 3 -66.59 55.5 29.02 0.131 12310
 12312 3 -66.53 55.53 28.89 0.059 12311
 12313 3 -66.58 56.47 30.66 0.215 12299
 12314 3 -66.44 56.29 30.91 0.149 12313
 12315 3 -66.36 56.18 30.89 0.115 12314
 12316 3 -66.28 56.04 30.98 0.149 12315
 12317 3 -66.25 55.89 31.02 0.08 12316
 12318 3 -66.66 56.55 30.66 0.215 12313
 12319 3 -66.83 56.64 30.86 0.09 12318
 12320 3 -69.94 56.94 30.25 0.491 12272
 12321 3 -69.69 57.01 30.77 0.285 12320
 12322 3 -69.68 57.04 30.91 0.325 12321
 12323 3 -69.66 57.08 31.09 0.34 12322
 12324 3 -69.58 57.05 31.27 0.347 12323
 12325 3 -69.58 57.01 31.45 0.41 12324
 12326 3 -69.55 57.01 31.59 0.415 12325
 12327 3 -69.72 56.9 31.73 0.445 12326
 12328 3 -70.53 56.79 31.93 0.12 12327
 12329 3 -70.66 56.77 32.07 0.134 12328
 12330 3 -70.83 56.73 32.15 0.107 12329
 12331 3 -70.96 56.69 32.26 0.09 12330
 12332 3 -71.1 56.66 32.37 0.107 12331
 12333 3 -71.19 56.65 32.52 0.117 12332
 12334 3 -71.36 56.62 32.69 0.116 12333
 12335 3 -71.55 56.57 32.82 0.129 12334
 12336 3 -71.69 56.57 32.91 0.12 12335
 12337 3 -71.8 56.58 33.12 0.107 12336
 12338 3 -71.83 56.55 33.26 0.115 12337
 12339 3 -71.96 56.57 33.38 0.08 12338
 12340 3 -71.94 56.62 33.54 0.11 12339
 12341 3 -71.8 56.61 33.54 0.098 12340
 12342 3 -71.68 56.65 33.62 0.097 12341
 12343 3 -70.08 56.72 29.97 0.374 12320
 12344 3 -70.08 56.62 29.89 0.353 12343
 12345 3 -70.18 56.47 29.86 0.348 12344
 12346 3 -70.18 56.33 29.79 0.32 12345
 12347 3 -70.12 56.22 29.73 0.246 12346
 12348 3 -70.12 56.07 29.67 0.287 12347
 12349 3 -70.09 55.91 29.62 0.292 12348
 12350 3 -70.08 55.76 29.53 0.301 12349
 12351 3 -70.09 55.59 29.49 0.319 12350
 12352 3 -70.11 55.47 29.4 0.329 12351
 12353 3 -70.17 55.34 29.35 0.359 12352
 12354 3 -70.22 55.22 29.33 0.36 12353
 12355 3 -70.36 55.07 29.28 0.352 12354
 12356 3 -70.45 54.97 29.21 0.348 12355
 12357 3 -70.53 54.83 29.28 0.4 12356
 12358 3 -70.64 54.69 29.24 0.388 12357
 12359 3 -70.81 54.58 29.26 0.364 12358
 12360 3 -70.89 54.44 29.33 0.362 12359
 12361 3 -70.9 54.27 29.35 0.411 12360
 12362 3 -71.01 54.15 29.37 0.403 12361
 12363 3 -71 53.97 29.31 0.373 12362
 12364 3 -71.09 53.83 29.33 0.401 12363
 12365 3 -71.06 53.66 29.23 0.344 12364
 12366 3 -71.12 53.51 29.17 0.329 12365
 12367 3 -71.2 53.33 29.08 0.302 12366
 12368 3 -71.42 53.25 29.01 0.282 12367
 12369 3 -71.56 53.14 29.01 0.288 12368
 12370 3 -71.64 53 28.96 0.289 12369
 12371 3 -71.84 52.9 28.94 0.257 12370
 12372 3 -72 52.76 28.92 0.238 12371
 12373 3 -72.19 52.62 28.9 0.229 12372
 12374 3 -72.31 52.51 28.83 0.222 12373
 12375 3 -72.37 52.37 28.8 0.256 12374
 12376 3 -72.48 52.22 28.76 0.276 12375
 12377 3 -72.56 52.12 28.71 0.336 12376
 12378 3 -72.84 52.18 29.05 0.192 12377
 12379 3 -73 52.15 29.15 0.22 12378
 12380 3 -73.25 52.12 29.35 0.216 12379
 12381 3 -73.44 52.09 29.42 0.24 12380
 12382 3 -73.62 52.11 29.49 0.21 12381
 12383 3 -73.78 52.08 29.51 0.203 12382
 12384 3 -73.95 52.07 29.58 0.188 12383
 12385 3 -74.12 52.02 29.67 0.217 12384
 12386 3 -74.28 51.94 29.76 0.211 12385
 12387 3 -74.42 51.83 29.83 0.217 12386
 12388 3 -74.48 51.79 29.94 0.213 12387
 12389 3 -74.58 51.73 30.03 0.244 12388
 12390 3 -74.59 51.62 30.17 0.219 12389
 12391 3 -74.65 51.54 30.28 0.227 12390
 12392 3 -74.67 51.4 30.37 0.219 12391
 12393 3 -74.69 51.26 30.53 0.192 12392
 12394 3 -74.75 51.14 30.67 0.201 12393
 12395 3 -74.84 51.01 30.76 0.22 12394
 12396 3 -74.9 50.93 30.9 0.206 12395
 12397 3 -74.97 50.82 30.99 0.226 12396
 12398 3 -75.06 50.65 31.01 0.232 12397
 12399 3 -75.12 50.55 31.15 0.223 12398
 12400 3 -75.09 50.44 31.24 0.23 12399
 12401 3 -75.08 50.3 31.31 0.23 12400
 12402 3 -75 50.11 31.35 0.27 12401
 12403 3 -74.7 49.93 31.3 0.192 12402
 12404 3 -74.42 49.87 31.24 0.181 12403
 12405 3 -74.2 49.87 31.15 0.149 12404
 12406 3 -73.95 50.01 31.1 0.164 12405
 12407 3 -73.78 50.05 31.06 0.162 12406
 12408 3 -73.59 50.14 31.15 0.178 12407
 12409 3 -73.37 50.14 31.28 0.166 12408
 12410 3 -73.25 50.12 31.33 0.172 12409
 12411 3 -73.11 50.09 31.37 0.191 12410
 12412 3 -72.92 50.01 31.42 0.152 12411
 12413 3 -72.84 49.95 31.53 0.176 12412
 12414 3 -72.69 49.97 31.58 0.236 12413
 12415 3 -72.54 50 31.67 0.262 12414
 12416 3 -72.42 49.94 31.67 0.284 12415
 12417 3 -72.29 49.91 31.69 0.357 12416
 12418 3 -72.17 49.9 31.78 0.423 12417
 12419 3 -72.03 49.87 31.76 0.471 12418
 12420 3 -72 49.76 31.85 0.55 12419
 12421 3 -71.9 49.69 31.92 0.568 12420
 12422 3 -71.84 49.58 31.94 0.636 12421
 12423 3 -71.73 49.48 31.9 0.7 12422
 12424 3 -71.31 49.65 31.8 0.626 12423
 12425 3 -71 49.41 31.24 0.157 12424
 12426 3 -70.89 49.5 31.33 0.167 12425
 12427 3 -70.7 49.61 31.4 0.144 12426
 12428 3 -70.47 49.65 31.35 0.121 12427
 12429 3 -70.36 49.72 31.31 0.122 12428
 12430 3 -70.25 49.66 31.4 0.143 12429
 12431 3 -70.15 49.62 31.44 0.109 12430
 12432 3 -71.26 49.75 31.94 0.571 12424
 12433 3 -70.89 50.01 32.15 0.498 12432
 12434 3 -70.79 49.97 32.29 0.503 12433
 12435 3 -70.7 49.69 32.55 0.348 12434
 12436 3 -70.48 49.75 32.54 0.308 12435
 12437 3 -70.31 49.65 33.01 0.166 12436
 12438 3 -70.23 49.58 33.15 0.163 12437
 12439 3 -70.09 49.51 33.25 0.163 12438
 12440 3 -70.01 49.47 33.38 0.211 12439
 12441 3 -70.14 49.3 33.65 0.197 12440
 12442 3 -70.31 49.09 33.87 0.132 12441
 12443 3 -70.37 49.05 34.07 0.183 12442
 12444 3 -70.42 49.01 34.26 0.219 12443
 12445 3 -70.48 49.05 34.38 0.287 12444
 12446 3 -70.64 49.05 34.51 0.342 12445
 12447 3 -70.78 49.08 34.66 0.302 12446
 12448 3 -71.25 49.01 34.52 0.099 12447
 12449 3 -71.34 49.08 34.5 0.088 12448
 12450 3 -71.42 49.22 34.48 0.125 12449
 12451 3 -71.54 49.27 34.5 0.161 12450
 12452 3 -71.62 49.41 34.59 0.141 12451
 12453 3 -71.64 49.5 34.79 0.124 12452
 12454 3 -71.7 49.54 34.9 0.155 12453
 12455 3 -71.75 49.61 35.01 0.15 12454
 12456 3 -71.92 49.76 35.05 0.137 12455
 12457 3 -72.09 49.77 35.19 0.12 12456
 12458 3 -72.28 49.83 35.19 0.078 12457
 12459 3 -72.5 49.83 35.26 0.091 12458
 12460 3 -72.64 49.79 35.33 0.114 12459
 12461 3 -72.83 49.76 35.45 0.115 12460
 12462 3 -73 49.69 35.51 0.099 12461
 12463 3 -73.17 49.69 35.58 0.078 12462
 12464 3 -73.28 49.79 35.63 0.069 12463
 12465 3 -73.31 49.87 35.83 0.114 12464
 12466 3 -73.25 49.93 35.9 0.14 12465
 12467 3 -73.34 50.05 36.05 0.095 12466
 12468 3 -73.4 50.15 36.12 0.116 12467
 12469 3 -69.7 49.57 33.3 0.17 12440
 12470 3 -69.54 49.55 33.36 0.196 12469
 12471 3 -69.37 49.58 33.37 0.198 12470
 12472 3 -69.23 49.65 33.4 0.163 12471
 12473 3 -69.12 49.62 33.48 0.129 12472
 12474 3 -68.98 49.66 33.54 0.097 12473
 12475 3 -70.45 49.73 32.26 0.18 12436
 12476 3 -70.42 49.68 32.07 0.127 12475
 12477 3 -70.42 49.5 32.02 0.198 12476
 12478 3 -70.2 49.55 31.92 0.000125 12477
 12479 3 -71.12 49.9 32.23 0.218 12432
 12480 3 -70.95 49.87 32.32 0.122 12479
 12481 3 -75.22 50.05 31.42 0.227 12402
 12482 3 -75.28 49.89 31.46 0.217 12481
 12483 3 -75.39 49.76 31.65 0.212 12482
 12484 3 -75.53 49.68 31.78 0.208 12483
 12485 3 -75.64 49.57 31.9 0.233 12484
 12486 3 -75.81 49.51 32.01 0.241 12485
 12487 3 -75.95 49.54 32.08 0.227 12486
 12488 3 -76.09 49.54 32.19 0.229 12487
 12489 3 -76.25 49.45 32.22 0.238 12488
 12490 3 -76.44 49.41 32.26 0.252 12489
 12491 3 -76.56 49.39 32.37 0.274 12490
 12492 3 -76.67 49.32 32.43 0.352 12491
 12493 3 -76.81 49.2 32.47 0.375 12492
 12494 3 -76.94 49.08 32.48 0.381 12493
 12495 3 -77.08 48.97 32.52 0.399 12494
 12496 3 -77.2 48.94 32.51 0.416 12495
 12497 3 -77.19 49.15 32.02 0.071 12496
 12498 3 -77.14 49.08 31.9 0.124 12497
 12499 3 -77.04 49.05 31.8 0.133 12498
 12500 3 -76.81 49.02 31.76 0.155 12499
 12501 3 -77.58 49.26 32.82 0.223 12496
 12502 3 -77.72 49.19 32.94 0.222 12501
 12503 3 -77.83 49.19 33.09 0.173 12502
 12504 3 -77.83 49.05 33.08 0.191 12503
 12505 3 -77.92 49.01 33.19 0.209 12504
 12506 3 -78.04 48.94 33.29 0.212 12505
 12507 3 -78.12 48.83 33.4 0.192 12506
 12508 3 -78.22 48.72 33.59 0.174 12507
 12509 3 -78.37 48.62 33.79 0.172 12508
 12510 3 -78.53 48.55 33.83 0.172 12509
 12511 3 -78.67 48.52 33.87 0.188 12510
 12512 3 -78.81 48.45 33.9 0.202 12511
 12513 3 -78.9 48.37 33.93 0.209 12512
 12514 3 -79.04 48.34 33.95 0.211 12513
 12515 3 -79.22 48.34 34.01 0.207 12514
 12516 3 -79.4 48.41 34.09 0.158 12515
 12517 3 -79.56 48.38 34.12 0.183 12516
 12518 3 -79.72 48.34 34.12 0.185 12517
 12519 3 -79.84 48.24 34.26 0.23 12518
 12520 3 -79.98 48.17 34.33 0.232 12519
 12521 3 -80.17 48.09 34.41 0.222 12520
 12522 3 -80.34 48.06 34.41 0.206 12521
 12523 3 -80.56 47.95 34.4 0.215 12522
 12524 3 -80.75 47.88 34.45 0.196 12523
 12525 3 -80.89 47.77 34.5 0.171 12524
 12526 3 -81.03 47.69 34.52 0.19 12525
 12527 3 -81.2 47.6 34.57 0.191 12526
 12528 3 -81.39 47.58 34.57 0.175 12527
 12529 3 -81.56 47.52 34.57 0.168 12528
 12530 3 -81.73 47.42 34.58 0.215 12529
 12531 3 -81.92 47.41 34.62 0.195 12530
 12532 3 -82.08 47.37 34.65 0.186 12531
 12533 3 -82.25 47.3 34.65 0.172 12532
 12534 3 -82.4 47.23 34.79 0.192 12533
 12535 3 -82.59 47.24 34.83 0.205 12534
 12536 3 -82.76 47.23 34.83 0.212 12535
 12537 3 -82.94 47.21 34.87 0.214 12536
 12538 3 -83.08 47.17 34.94 0.201 12537
 12539 3 -83.25 47.09 34.97 0.204 12538
 12540 3 -83.37 46.95 35.04 0.215 12539
 12541 3 -83.5 46.85 35.05 0.243 12540
 12542 3 -83.62 46.84 34.98 0.185 12541
 12543 3 -83.67 46.7 35.04 0.202 12542
 12544 3 -83.78 46.6 35.16 0.194 12543
 12545 3 -83.95 46.63 35.19 0.202 12544
 12546 3 -84.04 46.6 35.26 0.181 12545
 12547 3 -84.17 46.56 35.4 0.16 12546
 12548 3 -84.26 46.49 35.52 0.19 12547
 12549 3 -84.34 46.45 35.65 0.225 12548
 12550 3 -84.44 46.4 35.8 0.251 12549
 12551 3 -84.5 46.31 35.94 0.202 12550
 12552 3 -84.59 46.28 36.01 0.204 12551
 12553 3 -84.73 46.23 36.19 0.19 12552
 12554 3 -84.81 46.16 36.33 0.188 12553
 12555 3 -84.94 46.09 36.43 0.199 12554
 12556 3 -85.03 46.05 36.5 0.216 12555
 12557 3 -85.11 45.9 36.61 0.214 12556
 12558 3 -85.14 45.81 36.66 0.244 12557
 12559 3 -85.14 45.65 36.79 0.287 12558
 12560 3 -85.25 45.52 36.93 0.179 12559
 12561 3 -85.31 45.34 36.9 0.16 12560
 12562 3 -85.36 45.23 36.9 0.202 12561
 12563 3 -85.48 45.21 37.02 0.351 12562
 12564 3 -85.61 45.16 37.05 0.392 12563
 12565 3 -85.73 45.16 37.12 0.365 12564
 12566 3 -86.01 45.09 37.01 0.319 12565
 12567 3 -86.2 45.08 37 0.359 12566
 12568 3 -86.34 45.12 36.97 0.348 12567
 12569 3 -86.48 45.01 37.04 0.284 12568
 12570 3 -86.59 44.83 37.34 0.195 12569
 12571 3 -86.65 44.94 37.44 0.222 12570
 12572 3 -86.81 45.02 37.59 0.233 12571
 12573 3 -86.92 44.98 37.77 0.234 12572
 12574 3 -87.04 45.01 37.9 0.213 12573
 12575 3 -87.2 45.01 38.05 0.227 12574
 12576 3 -87.34 45.02 38.11 0.247 12575
 12577 3 -87.51 44.99 38.15 0.252 12576
 12578 3 -87.64 45.01 38.33 0.246 12577
 12579 3 -87.78 44.96 38.44 0.248 12578
 12580 3 -87.92 44.91 38.58 0.241 12579
 12581 3 -88.11 44.92 38.7 0.259 12580
 12582 3 -88.23 44.91 38.76 0.251 12581
 12583 3 -88.39 44.91 38.77 0.286 12582
 12584 3 -88.58 44.87 38.82 0.278 12583
 12585 3 -88.73 44.85 38.91 0.268 12584
 12586 3 -88.84 44.81 39.01 0.273 12585
 12587 3 -88.92 44.73 39.15 0.289 12586
 12588 3 -89.01 44.77 39.23 0.32 12587
 12589 3 -89.08 44.69 39.32 0.421 12588
 12590 3 -89.15 44.8 39.43 0.27 12589
 12591 3 -89.28 44.84 39.55 0.29 12590
 12592 3 -89.36 44.91 39.59 0.207 12591
 12593 3 -89.14 44.8 39.52 0.677 12589
 12594 3 -89.14 44.88 39.66 0.681 12593
 12595 3 -89.08 44.78 39.76 0.706 12594
 12596 3 -89.17 45.46 40 0.167 12595
 12597 3 -89.14 45.6 40.01 0.000125 12596
 12598 3 -88.92 44.38 39.83 0.623 12595
 12599 3 -88.94 44.27 39.94 0.591 12598
 12600 3 -88.98 44.17 40.08 0.557 12599
 12601 3 -89.09 43.99 40.09 0.554 12600
 12602 3 -89.7 43.7 40.07 0.254 12601
 12603 3 -89.81 43.63 40.04 0.216 12602
 12604 3 -89.76 43.45 40 0.234 12603
 12605 3 -89.81 43.26 39.9 0.266 12604
 12606 3 -89.87 43.17 39.83 0.305 12605
 12607 3 -89.87 42.98 39.76 0.324 12606
 12608 3 -90.01 43.01 39.73 0.22 12607
 12609 3 -90.14 42.96 39.83 0.248 12608
 12610 3 -90.42 42.92 40 0.167 12609
 12611 3 -90.54 42.83 40.01 0.202 12610
 12612 3 -90.69 42.71 40.09 0.254 12611
 12613 3 -90.84 42.66 40.06 0.383 12612
 12614 3 -90.97 42.66 40.09 0.443 12613
 12615 3 -91.09 42.65 40.02 0.559 12614
 12616 3 -91.31 42.6 39.7 0.463 12615
 12617 3 -91.44 42.6 39.52 0.326 12616
 12618 3 -90.94 42.7 40.87 0.175 12615
 12619 3 -90.98 42.73 41.02 0.163 12618
 12620 3 -91.06 42.8 41.19 0.139 12619
 12621 3 -91.14 42.77 41.28 0.176 12620
 12622 3 -91.23 42.7 41.38 0.211 12621
 12623 3 -91.34 42.56 41.41 0.182 12622
 12624 3 -91.36 42.44 41.6 0.194 12623
 12625 3 -91.56 42.34 41.62 0.167 12624
 12626 3 -91.7 42.2 41.63 0.189 12625
 12627 3 -91.78 42.09 41.7 0.176 12626
 12628 3 -91.95 42.06 41.7 0.207 12627
 12629 3 -92.06 42.01 41.77 0.201 12628
 12630 3 -92.17 41.96 41.89 0.204 12629
 12631 3 -92.26 41.85 41.92 0.254 12630
 12632 3 -92.28 41.73 42.09 0.223 12631
 12633 3 -92.37 41.7 42.2 0.199 12632
 12634 3 -92.42 41.58 42.38 0.189 12633
 12635 3 -92.5 41.51 42.48 0.199 12634
 12636 3 -92.58 41.44 42.59 0.213 12635
 12637 3 -92.72 41.2 42.58 0.193 12636
 12638 3 -92.81 41.06 42.63 0.189 12637
 12639 3 -92.92 40.98 42.69 0.195 12638
 12640 3 -93.08 40.9 42.8 0.205 12639
 12641 3 -93.2 40.87 42.98 0.171 12640
 12642 3 -93.31 40.77 43.03 0.218 12641
 12643 3 -93.42 40.69 43.03 0.258 12642
 12644 3 -93.59 40.65 43.06 0.251 12643
 12645 3 -93.72 40.59 43.23 0.243 12644
 12646 3 -93.87 40.45 43.45 0.208 12645
 12647 3 -94 40.34 43.52 0.185 12646
 12648 3 -94.17 40.23 43.63 0.165 12647
 12649 3 -94.23 40.09 43.66 0.187 12648
 12650 3 -94.34 39.98 43.84 0.214 12649
 12651 3 -94.5 39.9 43.95 0.216 12650
 12652 3 -94.61 39.83 43.99 0.211 12651
 12653 3 -94.81 39.76 44.09 0.14 12652
 12654 3 -94.95 39.63 44.09 0.174 12653
 12655 3 -95.09 39.45 44.06 0.166 12654
 12656 3 -95.2 39.3 44.16 0.14 12655
 12657 3 -95.29 39.15 44.13 0.145 12656
 12658 3 -95.37 39.02 44.13 0.182 12657
 12659 3 -95.39 38.91 44.12 0.193 12658
 12660 3 -95.42 38.7 44.13 0.19 12659
 12661 3 -95.44 38.55 44.16 0.215 12660
 12662 3 -95.39 38.42 44.27 0.236 12661
 12663 3 -95.45 38.38 44.41 0.326 12662
 12664 3 -95.54 38.28 44.45 0.445 12663
 12665 3 -95.62 38.23 44.41 0.525 12664
 12666 3 -95.69 38.17 44.49 0.586 12665
 12667 3 -95.75 38.09 44.53 0.665 12666
 12668 3 -95.75 37.98 44.67 0.673 12667
 12669 3 -96.17 38.23 45.33 0.116 12668
 12670 3 -96.23 38.24 45.42 0.054 12669
 12671 3 -95.64 37.87 44.74 0.678 12668
 12672 3 -95.48 37.6 44.81 0.674 12671
 12673 3 -95.51 37.51 44.91 0.704 12672
 12674 3 -95.45 37.44 45.08 0.831 12673
 12675 3 -95.93 37.3 44.89 0.686 12674
 12676 3 -96.28 37.98 44.87 0.176 12675
 12677 3 -96.37 38.09 44.81 0.097 12676
 12678 3 -95.85 37.38 44.87 0.656 12675
 12679 3 -95.78 37.73 44.48 0.501 12678
 12680 3 -95.96 37.33 44.69 0.4 12679
 12681 3 -95.88 37.31 45.13 0.286 12680
 12682 3 -95.76 37.31 45.27 0.187 12681
 12683 3 -96.2 37.13 44.99 0.564 12678
 12684 3 -96.35 37.2 45.45 0.126 12683
 12685 3 -96.52 37.15 45.27 0.084 12684
 12686 3 -96.68 37.16 45.26 0.094 12685
 12687 3 -96.8 37.16 45.24 0.125 12686
 12688 3 -96.95 37.15 45.28 0.162 12687
 12689 3 -97.12 37.15 45.27 0.245 12688
 12690 3 -97.21 37.13 45.2 0.28 12689
 12691 3 -97.42 37.2 45.56 0.137 12690
 12692 3 -97.57 37.05 45.63 0.167 12691
 12693 3 -97.63 36.98 45.71 0.169 12692
 12694 3 -97.76 36.84 45.77 0.157 12693
 12695 3 -97.88 36.8 45.85 0.203 12694
 12696 3 -97.96 36.7 45.92 0.168 12695
 12697 3 -98.07 36.74 46.06 0.196 12696
 12698 3 -98.15 36.67 46.19 0.238 12697
 12699 3 -98.29 36.71 46.27 0.261 12698
 12700 3 -98.35 36.78 46.41 0.277 12699
 12701 3 -98.46 36.81 46.46 0.309 12700
 12702 3 -98.52 36.76 46.67 0.15 12701
 12703 3 -98.54 36.76 46.83 0.105 12702
 12704 3 -98.45 37.05 46.41 0.213 12701
 12705 3 -98.47 37.44 46.31 0.201 12704
 12706 3 -98.45 37.58 46.44 0.281 12705
 12707 3 -98.5 37.66 46.52 0.283 12706
 12708 3 -98.62 37.76 46.31 0.155 12707
 12709 3 -98.73 37.84 46.31 0.147 12708
 12710 3 -98.95 37.91 46.24 0.084 12709
 12711 3 -99.01 37.99 46.34 0.113 12710
 12712 3 -99.09 38.09 46.37 0.142 12711
 12713 3 -99.08 38.17 46.49 0.131 12712
 12714 3 -99.08 38.31 46.44 0.09 12713
 12715 3 -99.14 38.38 46.34 0.104 12714
 12716 3 -99.17 38.31 46.2 0.093 12715
 12717 3 -99.2 38.23 46.08 0.1 12716
 12718 3 -99.19 38.24 46.63 0.032 12713
 12719 3 -99.25 38.42 46.66 0.078 12718
 12720 3 -99.37 38.49 46.62 0.123 12719
 12721 3 -99.47 38.51 46.52 0.136 12720
 12722 3 -99.62 38.57 46.63 0.109 12721
 12723 3 -98.45 37.16 46.39 0.213 12704
 12724 3 -98.68 36.49 46.53 0.123 12723
 12725 3 -98.8 36.51 46.62 0.184 12724
 12726 3 -98.9 36.53 46.66 0.227 12725
 12727 3 -98.99 36.59 46.78 0.266 12726
 12728 3 -99.24 36.42 46.81 0.207 12727
 12729 3 -99.38 36.42 46.95 0.149 12728
 12730 3 -99.48 36.46 47.09 0.166 12729
 12731 3 -99.65 36.42 47.13 0.16 12730
 12732 3 -99.76 36.39 47.2 0.151 12731
 12733 3 -99.79 36.39 47.34 0.13 12732
 12734 3 -99.93 36.35 47.34 0.121 12733
 12735 3 -100.02 36.35 47.44 0.148 12734
 12736 3 -100.13 36.31 47.56 0.2 12735
 12737 3 -100.23 36.28 47.59 0.308 12736
 12738 3 -100.43 36.17 47.44 0.367 12737
 12739 3 -100.63 36.2 47.37 0.404 12738
 12740 3 -100.73 36.24 47.31 0.353 12739
 12741 3 -100.82 36.22 47.46 0.263 12740
 12742 3 -100.93 36.16 47.58 0.208 12741
 12743 3 -89.73 42.69 39.66 0.152 12607
 12744 3 -89.79 42.56 39.55 0.168 12743
 12745 3 -89.81 42.45 39.52 0.158 12744
 12746 3 -89.89 42.34 39.44 0.2 12745
 12747 3 -89.95 42.19 39.34 0.172 12746
 12748 3 -89.98 42.06 39.31 0.194 12747
 12749 3 -90 41.92 39.27 0.194 12748
 12750 3 -90.22 41.8 39.2 0.251 12749
 12751 3 -90.37 41.65 39.12 0.182 12750
 12752 3 -90.4 41.52 39.03 0.175 12751
 12753 3 -90.42 41.35 39.02 0.182 12752
 12754 3 -90.5 41.23 39.01 0.176 12753
 12755 3 -90.64 41.05 39.06 0.207 12754
 12756 3 -90.62 40.85 39.24 0.219 12755
 12757 3 -90.65 40.8 39.37 0.319 12756
 12758 3 -90.78 40.7 39.35 0.385 12757
 12759 3 -90.84 40.59 39.37 0.505 12758
 12760 3 -90.89 40.46 39.51 0.685 12759
 12761 3 -90.78 40.46 39.66 0.807 12760
 12762 3 -90.79 40.37 39.73 0.837 12761
 12763 3 -90.81 40.35 39.89 0.821 12762
 12764 3 -91.37 39.98 39.38 0.319 12763
 12765 3 -91.48 39.67 39.49 0.195 12764
 12766 3 -91.5 39.55 39.62 0.187 12765
 12767 3 -91.54 39.48 39.77 0.257 12766
 12768 3 -91.62 39.34 39.83 0.322 12767
 12769 3 -91.5 39.41 40.24 0.183 12768
 12770 3 -91.37 39.41 40.37 0.18 12769
 12771 3 -91.39 39.4 40.55 0.169 12770
 12772 3 -91.42 39.41 40.71 0.182 12771
 12773 3 -91.53 39.42 40.87 0.227 12772
 12774 3 -91.5 39.41 40.99 0.264 12773
 12775 3 -91.58 39.38 41.14 0.333 12774
 12776 3 -91.56 39.38 41.28 0.34 12775
 12777 3 -91.95 39.23 41.38 0.104 12776
 12778 3 -91.86 39.16 41.34 0.075 12777
 12779 3 -91.42 39.37 41.42 0.382 12776
 12780 3 -91.34 39.38 41.56 0.404 12779
 12781 3 -91.28 39.31 41.7 0.38 12780
 12782 3 -91.17 39.2 41.85 0.326 12781
 12783 3 -91.28 38.94 42.09 0.086 12782
 12784 3 -91.25 38.91 42.21 0.099 12783
 12785 3 -91.2 38.9 42.35 0.076 12784
 12786 3 -91.91 39.16 39.51 0.229 12768
 12787 3 -92.09 39.02 39.39 0.184 12786
 12788 3 -92.21 38.91 39.35 0.205 12787
 12789 3 -92.4 38.87 39.41 0.185 12788
 12790 3 -92.54 38.76 39.31 0.168 12789
 12791 3 -92.62 38.66 39.28 0.18 12790
 12792 3 -92.73 38.56 39.26 0.429 12791
 12793 3 -92.85 38.55 39.24 0.462 12792
 12794 3 -92.99 38.45 39.24 0.439 12793
 12795 3 -93.1 38.35 39.34 0.397 12794
 12796 3 -93.23 38.34 39.38 0.334 12795
 12797 3 -93.32 38.24 39.37 0.314 12796
 12798 3 -93.57 38.15 39.21 0.27 12797
 12799 3 -93.68 38.06 39.2 0.275 12798
 12800 3 -93.82 38.01 39.2 0.322 12799
 12801 3 -93.95 38.02 39.09 0.331 12800
 12802 3 -94.09 37.91 38.83 0.249 12801
 12803 3 -94.21 37.91 38.76 0.235 12802
 12804 3 -94.37 37.8 38.64 0.226 12803
 12805 3 -94.6 37.73 38.55 0.187 12804
 12806 3 -94.82 37.58 38.49 0.204 12805
 12807 3 -94.98 37.48 38.42 0.193 12806
 12808 3 -95.13 37.46 38.33 0.181 12807
 12809 3 -95.29 37.38 38.14 0.153 12808
 12810 3 -95.4 37.33 38.05 0.123 12809
 12811 3 -95.51 37.2 37.95 0.176 12810
 12812 3 -95.59 37.16 37.81 0.173 12811
 12813 3 -95.68 37.13 37.67 0.201 12812
 12814 3 -95.79 37.13 37.52 0.201 12813
 12815 3 -95.88 37.15 37.44 0.209 12814
 12816 3 -95.96 37.05 37.27 0.24 12815
 12817 3 -95.99 36.96 37.09 0.296 12816
 12818 3 -95.96 36.9 36.91 0.274 12817
 12819 3 -95.91 36.84 36.76 0.286 12818
 12820 3 -95.74 36.84 36.6 0.284 12819
 12821 3 -95.63 36.9 36.51 0.347 12820
 12822 3 -95.55 36.91 36.37 0.364 12821
 12823 3 -95.49 36.91 36.2 0.437 12822
 12824 3 -95.55 36.8 36.01 0.514 12823
 12825 3 -95.57 36.77 35.85 0.569 12824
 12826 3 -95.62 36.76 35.73 0.607 12825
 12827 3 -95.4 36.73 35.59 0.563 12826
 12828 3 -95.21 36.7 35.52 0.538 12827
 12829 3 -95.15 36.67 35.42 0.46 12828
 12830 3 -95.07 36.66 35.27 0.348 12829
 12831 3 -95.02 36.73 35.19 0.279 12830
 12832 3 -94.91 36.8 35.12 0.155 12831
 12833 3 -94.74 36.88 35.02 0.158 12832
 12834 3 -94.65 36.95 34.99 0.173 12833
 12835 3 -94.57 36.99 34.88 0.197 12834
 12836 3 -94.49 37.06 34.8 0.17 12835
 12837 3 -94.34 37.12 34.7 0.217 12836
 12838 3 -94.27 37.03 34.51 0.161 12837
 12839 3 -94.13 37.01 34.39 0.206 12838
 12840 3 -94.04 37.02 34.28 0.246 12839
 12841 3 -94.01 36.81 34.05 0.128 12840
 12842 3 -93.91 36.83 33.88 0.161 12841
 12843 3 -93.84 36.91 33.83 0.237 12842
 12844 3 -93.74 37.01 33.76 0.307 12843
 12845 3 -93.54 36.95 33.66 0.276 12844
 12846 3 -93.54 36.96 33.56 0.309 12845
 12847 3 -93.48 37.06 33.58 0.349 12846
 12848 3 -93.49 37.06 33.39 0.371 12847
 12849 3 -93.37 36.99 33.2 0.348 12848
 12850 3 -93.13 36.85 33.12 0.279 12849
 12851 3 -93.01 36.77 33.01 0.302 12850
 12852 3 -92.9 37.01 33.03 0.276 12851
 12853 3 -92.82 37.06 32.98 0.274 12852
 12854 3 -92.71 37.27 32.91 0.173 12853
 12855 3 -92.7 37.15 32.74 0.117 12854
 12856 3 -92.74 36.98 32.67 0.086 12855
 12857 3 -92.7 36.88 32.63 0.000125 12856
 12858 3 -93.01 36.42 32.76 0.206 12851
 12859 3 -92.96 36.31 32.67 0.219 12858
 12860 3 -92.76 36.2 32.55 0.159 12859
 12861 3 -92.71 36.15 32.46 0.152 12860
 12862 3 -92.66 35.99 32.35 0.121 12861
 12863 3 -96.38 36.87 35.76 0.185 12826
 12864 3 -96.52 36.81 35.83 0.213 12863
 12865 3 -96.71 36.77 35.84 0.168 12864
 12866 3 -96.88 36.81 35.8 0.156 12865
 12867 3 -96.99 36.87 35.78 0.18 12866
 12868 3 -97.15 36.91 35.81 0.208 12867
 12869 3 -97.26 36.98 35.81 0.211 12868
 12870 3 -97.41 36.85 35.67 0.204 12869
 12871 3 -90.5 40.69 40.39 0.589 12763
 12872 3 -90.95 41.12 40.33 0.05 12871
 12873 3 -90.9 41.16 40.44 0.088 12872
 12874 3 -90.29 40.77 40.62 0.605 12871
 12875 3 -90.64 40.63 40.63 0.24 12874
 12876 3 -90.67 40.58 40.74 0.248 12875
 12877 3 -90.59 40.59 40.88 0.246 12876
 12878 3 -90.39 40.49 41.01 0.202 12877
 12879 3 -90.29 40.42 41.06 0.174 12878
 12880 3 -89.81 41.35 40.84 0.207 12874
 12881 3 -89.79 41.44 40.98 0.24 12880
 12882 3 -89.87 41.48 41.13 0.285 12881
 12883 3 -89.87 41.59 41.33 0.147 12882
 12884 3 -89.64 41.73 41.34 0.053 12883
 12885 3 -90.14 41.44 41.16 0.159 12882
 12886 3 -89.39 41.51 41.16 0.122 12885
 12887 3 -89.28 41.6 41.09 0.062 12886
 12888 3 -90.36 41.41 41.17 0.182 12885
 12889 3 -90.72 41.56 41.38 0.075 12888
 12890 3 -90.86 41.59 41.44 0.066 12889
 12891 3 -90.97 41.66 41.46 0.08 12890
 12892 3 -91.34 40.94 38.95 0.156 12759
 12893 3 -91.31 41.06 38.89 0.108 12892
 12894 3 -88.67 44.42 40.37 0.149 12601
 12895 3 -88.51 44.51 40.51 0.202 12894
 12896 3 -88.42 44.6 40.57 0.194 12895
 12897 3 -88.42 44.73 40.63 0.059 12896
 12898 3 -72.42 51.87 28.44 0.213 12377
 12899 3 -72.48 51.76 28.31 0.21 12898
 12900 3 -72.45 51.58 28.24 0.242 12899
 12901 3 -72.48 51.44 28.19 0.259 12900
 12902 3 -72.47 51.32 28.06 0.25 12901
 12903 3 -72.5 51.08 27.9 0.247 12902
 12904 3 -72.65 50.87 27.83 0.261 12903
 12905 3 -72.72 50.75 27.74 0.301 12904
 12906 3 -72.76 50.62 27.62 0.314 12905
 12907 3 -72.89 50.5 27.58 0.321 12906
 12908 3 -73 50.37 27.55 0.311 12907
 12909 3 -73.14 50.26 27.55 0.287 12908
 12910 3 -73.36 50.11 27.58 0.285 12909
 12911 3 -73.45 49.98 27.53 0.293 12910
 12912 3 -73.56 49.9 27.46 0.343 12911
 12913 3 -73.62 49.77 27.42 0.35 12912
 12914 3 -73.73 49.62 27.33 0.377 12913
 12915 3 -73.83 49.51 27.21 0.389 12914
 12916 3 -73.92 49.41 27.17 0.358 12915
 12917 3 -73.98 49.23 27.14 0.392 12916
 12918 3 -74.06 49.08 27.05 0.401 12917
 12919 3 -74.17 49 27.03 0.427 12918
 12920 3 -74.25 48.93 26.85 0.476 12919
 12921 3 -74.25 48.87 26.74 0.438 12920
 12922 3 -74.51 48.69 26.96 0.432 12921
 12923 3 -74.64 48.61 27.08 0.383 12922
 12924 3 -74.76 48.47 27.14 0.439 12923
 12925 3 -74.73 48.39 26.87 0.446 12924
 12926 3 -74.89 48.34 26.89 0.429 12925
 12927 3 -75.03 48.22 27.01 0.425 12926
 12928 3 -75.15 48.15 27.05 0.465 12927
 12929 3 -75.29 48.02 27.12 0.504 12928
 12930 3 -75.42 47.87 27.17 0.493 12929
 12931 3 -75.54 47.75 27.17 0.462 12930
 12932 3 -75.64 47.47 27.24 0.392 12931
 12933 3 -75.62 47.04 27.39 0.293 12932
 12934 3 -75.73 46.9 27.4 0.278 12933
 12935 3 -75.9 46.77 27.35 0.266 12934
 12936 3 -76.08 46.65 27.33 0.271 12935
 12937 3 -76.22 46.54 27.26 0.28 12936
 12938 3 -76.37 46.37 27.3 0.258 12937
 12939 3 -76.45 46.22 27.44 0.259 12938
 12940 3 -76.56 46.07 27.51 0.255 12939
 12941 3 -76.7 45.94 27.55 0.282 12940
 12942 3 -76.84 45.8 27.58 0.319 12941
 12943 3 -76.97 45.59 27.6 0.357 12942
 12944 3 -77.04 45.51 27.6 0.388 12943
 12945 3 -77.17 45.39 27.65 0.404 12944
 12946 3 -77.31 45.25 27.62 0.394 12945
 12947 3 -77.47 44.95 27.62 0.33 12946
 12948 3 -77.56 44.83 27.6 0.316 12947
 12949 3 -77.64 44.62 27.6 0.282 12948
 12950 3 -77.75 44.5 27.55 0.304 12949
 12951 3 -77.87 44.4 27.62 0.347 12950
 12952 3 -77.95 44.33 27.67 0.358 12951
 12953 3 -77.98 44.19 27.71 0.264 12952
 12954 3 -77.92 44.07 27.87 0.242 12953
 12955 3 -77.95 43.94 27.99 0.243 12954
 12956 3 -78.06 43.94 28.05 0.28 12955
 12957 3 -78.15 43.82 28.1 0.311 12956
 12958 3 -78.19 43.69 28.17 0.362 12957
 12959 3 -78.29 43.58 28.26 0.352 12958
 12960 3 -78.37 43.47 28.31 0.361 12959
 12961 3 -78.44 43.4 28.37 0.363 12960
 12962 3 -78.53 43.5 28.56 0.24 12961
 12963 3 -78.64 43.5 28.67 0.221 12962
 12964 3 -78.69 43.47 28.83 0.217 12963
 12965 3 -78.79 43.43 29.03 0.224 12964
 12966 3 -78.86 43.37 29.17 0.238 12965
 12967 3 -78.84 43.33 29.4 0.234 12966
 12968 3 -78.89 43.23 29.53 0.212 12967
 12969 3 -78.89 43.3 29.76 0.227 12968
 12970 3 -78.87 43.33 30.03 0.22 12969
 12971 3 -78.94 43.36 30.21 0.243 12970
 12972 3 -79 43.41 30.3 0.301 12971
 12973 3 -79.04 43.47 30.42 0.492 12972
 12974 3 -79.04 43.45 30.53 0.509 12973
 12975 3 -79.12 43.3 30.64 0.536 12974
 12976 3 -79.2 43.23 30.74 0.622 12975
 12977 3 -79.87 43.58 30.78 0.473 12976
 12978 3 -80.06 43.62 30.8 0.456 12977
 12979 3 -80.2 43.55 30.87 0.344 12978
 12980 3 -80.42 43.51 30.87 0.334 12979
 12981 3 -78.5 42.72 30.65 0.286 12976
 12982 3 -78.2 42.8 30.62 0.29 12981
 12983 3 -77.97 42.89 30.69 0.179 12982
 12984 3 -77.84 42.93 30.73 0.134 12983
 12985 3 -77.73 42.97 30.78 0.138 12984
 12986 3 -77.62 42.93 30.92 0.165 12985
 12987 3 -77.47 42.87 30.96 0.127 12986
 12988 3 -77.36 42.75 31.05 0.139 12987
 12989 3 -77.25 42.69 31.12 0.121 12988
 12990 3 -79.17 43.15 29.15 0.094 12967
 12991 3 -79.31 43.15 29.03 0.094 12990
 12992 3 -79.4 43.09 28.96 0.138 12991
 12993 3 -79.45 43 28.9 0.121 12992
 12994 3 -79.57 42.94 28.92 0.079 12993
 12995 3 -78.51 43.08 28.12 0.245 12961
 12996 3 -78.54 42.94 28.14 0.291 12995
 12997 3 -78.48 42.77 28.17 0.31 12996
 12998 3 -78.43 42.64 28.17 0.359 12997
 12999 3 -78.46 42.47 28.17 0.327 12998
 13000 3 -78.51 42.33 28.14 0.306 12999
 13001 3 -78.57 42.19 28.3 0.252 13000
 13002 3 -78.49 42.08 28.31 0.214 13001
 13003 3 -78.55 41.95 28.24 0.227 13002
 13004 3 -78.74 41.8 28.26 0.247 13003
 13005 3 -78.88 41.68 28.37 0.339 13004
 13006 3 -78.99 41.59 28.33 0.349 13005
 13007 3 -78.88 41.54 28.42 0.414 13006
 13008 3 -78.79 41.47 28.42 0.5 13007
 13009 3 -78.79 41.37 28.51 0.484 13008
 13010 3 -78.6 41.26 28.55 0.547 13009
 13011 3 -78.57 41.12 28.55 0.485 13010
 13012 3 -78.51 40.98 28.64 0.424 13011
 13013 3 -78.41 40.87 28.51 0.432 13012
 13014 3 -78.49 40.73 28.53 0.441 13013
 13015 3 -78.49 40.62 28.53 0.409 13014
 13016 3 -78.38 40.45 28.51 0.349 13015
 13017 3 -78.3 40.34 28.69 0.287 13016
 13018 3 -78.16 40.2 28.8 0.245 13017
 13019 3 -78.27 40.18 28.78 0.252 13018
 13020 3 -78.15 40.04 29.08 0.284 13019
 13021 3 -78.1 39.94 29.26 0.306 13020
 13022 3 -78.07 39.84 29.37 0.374 13021
 13023 3 -78.09 39.76 29.55 0.453 13022
 13024 3 -78.12 39.79 29.65 0.518 13023
 13025 3 -78.07 39.7 29.74 0.593 13024
 13026 3 -78.65 39.58 29.76 0.37 13025
 13027 3 -78.87 39.47 29.71 0.434 13026
 13028 3 -79.02 39.39 29.69 0.483 13027
 13029 3 -79.12 39.3 29.69 0.518 13028
 13030 3 -79.34 39.19 29.64 0.519 13029
 13031 3 -79.35 39.05 29.62 0.527 13030
 13032 3 -79.45 38.97 29.65 0.576 13031
 13033 3 -79.65 38.84 29.49 0.505 13032
 13034 3 -79.99 38.77 29.58 0.459 13033
 13035 3 -80.18 38.61 29.44 0.367 13034
 13036 3 -80.24 38.44 29.4 0.395 13035
 13037 3 -80.29 38.3 29.37 0.471 13036
 13038 3 -80.4 38.19 29.42 0.45 13037
 13039 3 -80.51 38.05 29.37 0.463 13038
 13040 3 -80.65 38.01 29.53 0.443 13039
 13041 3 -80.82 37.94 29.6 0.374 13040
 13042 3 -80.93 37.84 29.6 0.338 13041
 13043 3 -80.93 37.77 29.83 0.251 13042
 13044 3 -80.95 37.66 29.99 0.248 13043
 13045 3 -81.07 37.53 30.14 0.254 13044
 13046 3 -81.18 37.44 30.21 0.277 13045
 13047 3 -81.27 37.41 30.35 0.271 13046
 13048 3 -81.24 37.15 30.33 0.231 13047
 13049 3 -80.93 37.09 30.03 0.131 13048
 13050 3 -80.8 37.13 29.9 0.119 13049
 13051 3 -80.66 37.16 29.83 0.117 13050
 13052 3 -80.49 37.24 29.78 0.09 13051
 13053 3 -80.32 37.33 29.69 0.115 13052
 13054 3 -80.18 37.33 29.67 0.129 13053
 13055 3 -79.93 37.26 29.65 0.136 13054
 13056 3 -79.79 37.09 29.71 0.113 13055
 13057 3 -79.63 37.14 29.62 0.121 13056
 13058 3 -79.51 37.2 29.67 0.151 13057
 13059 3 -79.37 37.37 29.74 0.138 13058
 13060 3 -79.29 37.32 29.44 0.067 13059
 13061 3 -81.37 36.94 30.49 0.21 13048
 13062 3 -81.43 36.84 30.55 0.221 13061
 13063 3 -81.51 36.66 30.6 0.211 13062
 13064 3 -81.62 36.52 30.6 0.196 13063
 13065 3 -81.71 36.38 30.67 0.18 13064
 13066 3 -81.77 36.27 30.69 0.19 13065
 13067 3 -81.85 36.12 30.67 0.179 13066
 13068 3 -81.96 35.98 30.69 0.189 13067
 13069 3 -82.02 35.81 30.81 0.176 13068
 13070 3 -82.07 35.66 30.84 0.19 13069
 13071 3 -82.15 35.53 30.84 0.15 13070
 13072 3 -82.16 35.34 30.88 0.184 13071
 13073 3 -82.21 35.21 30.88 0.207 13072
 13074 3 -82.27 35.06 30.97 0.206 13073
 13075 3 -82.29 34.88 31.04 0.195 13074
 13076 3 -82.26 34.76 31.13 0.208 13075
 13077 3 -82.29 34.63 31.24 0.197 13076
 13078 3 -82.4 34.52 31.31 0.26 13077
 13079 3 -82.46 34.4 31.43 0.318 13078
 13080 3 -82.46 34.24 31.56 0.369 13079
 13081 3 -82.46 34.2 31.66 0.379 13080
 13082 3 -82.12 34.31 32.05 0.196 13081
 13083 3 -82.04 34.31 32.2 0.182 13082
 13084 3 -81.85 34.34 32.39 0.177 13083
 13085 3 -81.76 34.34 32.55 0.153 13084
 13086 3 -81.63 34.42 32.7 0.17 13085
 13087 3 -81.51 34.48 32.83 0.196 13086
 13088 3 -81.43 34.52 32.94 0.218 13087
 13089 3 -81.35 34.55 33.05 0.202 13088
 13090 3 -81.27 34.59 33.14 0.2 13089
 13091 3 -81.18 34.59 33.26 0.173 13090
 13092 3 -81.07 34.63 33.44 0.183 13091
 13093 3 -80.88 34.66 33.59 0.159 13092
 13094 3 -80.73 34.7 33.74 0.178 13093
 13095 3 -80.65 34.8 33.91 0.19 13094
 13096 3 -80.55 34.78 34 0.16 13095
 13097 3 -80.46 34.77 34.13 0.158 13096
 13098 3 -80.37 34.81 34.27 0.17 13097
 13099 3 -80.24 34.83 34.37 0.178 13098
 13100 3 -80.1 34.87 34.44 0.165 13099
 13101 3 -79.96 34.85 34.51 0.2 13100
 13102 3 -79.8 34.84 34.58 0.27 13101
 13103 3 -79.66 34.9 34.65 0.343 13102
 13104 3 -79.55 34.88 34.72 0.391 13103
 13105 3 -79.46 34.96 34.79 0.411 13104
 13106 3 -79.37 35.1 34.83 0.402 13105
 13107 3 -79.24 35.05 35.01 0.443 13106
 13108 3 -79.1 34.95 35.05 0.492 13107
 13109 3 -78.99 34.99 35.19 0.537 13108
 13110 3 -78.93 34.92 35.72 0.533 13109
 13111 3 -78.96 34.91 35.98 0.484 13110
 13112 3 -78.85 34.91 36.15 0.415 13111
 13113 3 -78.85 34.88 36.32 0.371 13112
 13114 3 -78.8 34.91 36.5 0.351 13113
 13115 3 -78.66 34.81 36.58 0.373 13114
 13116 3 -78.59 34.81 36.69 0.402 13115
 13117 3 -78.49 34.7 36.76 0.473 13116
 13118 3 -78.37 34.63 36.79 0.479 13117
 13119 3 -78.18 34.58 36.82 0.478 13118
 13120 3 -78.07 34.52 36.83 0.498 13119
 13121 3 -78.32 34.52 36.65 0.176 13120
 13122 3 -78.21 34.65 36.55 0.122 13121
 13123 3 -77.88 34.48 36.97 0.647 13120
 13124 3 -77.3 34.71 36.9 0.399 13123
 13125 3 -77.05 34.87 36.94 0.277 13124
 13126 3 -76.84 35.07 36.97 0.186 13125
 13127 3 -76.71 35.12 36.94 0.156 13126
 13128 3 -76.54 35.19 36.95 0.134 13127
 13129 3 -76.38 35.19 36.94 0.144 13128
 13130 3 -76.21 35.25 36.98 0.123 13129
 13131 3 -76.07 35.3 37.05 0.168 13130
 13132 3 -75.96 35.32 37.11 0.154 13131
 13133 3 -75.85 35.45 37.19 0.142 13132
 13134 3 -75.74 35.51 37.23 0.121 13133
 13135 3 -75.6 35.5 37.18 0.139 13134
 13136 3 -75.52 35.57 37.09 0.162 13135
 13137 3 -75.27 35.58 37.19 0.172 13136
 13138 3 -75.1 35.58 37.16 0.215 13137
 13139 3 -74.9 35.69 37.3 0.242 13138
 13140 3 -74.74 35.75 37.26 0.238 13139
 13141 3 -74.59 35.76 37.3 0.265 13140
 13142 3 -74.51 35.75 37.37 0.35 13141
 13143 3 -74.32 35.77 37.44 0.374 13142
 13144 3 -74.2 35.86 37.37 0.345 13143
 13145 3 -74.01 35.9 37.4 0.279 13144
 13146 3 -73.88 35.93 37.4 0.22 13145
 13147 3 -73.76 35.91 37.29 0.239 13146
 13148 3 -73.63 35.87 37.07 0.133 13147
 13149 3 -73.46 35.87 37.05 0.204 13148
 13150 3 -73.37 35.86 37.15 0.209 13149
 13151 3 -73.27 35.76 37.4 0.144 13150
 13152 3 -73.01 35.8 37.44 0.231 13151
 13153 3 -72.82 35.84 37.44 0.187 13152
 13154 3 -72.63 35.8 37.4 0.167 13153
 13155 3 -72.49 35.87 37.48 0.122 13154
 13156 3 -72.32 35.9 37.51 0.099 13155
 13157 3 -72.24 35.97 37.55 0.079 13156
 13158 3 -78.48 33.88 37.33 0.302 13123
 13159 3 -78.38 33.83 37.41 0.293 13158
 13160 3 -78.45 34.02 37.73 0.137 13159
 13161 3 -78.34 34.02 37.9 0.092 13160
 13162 3 -78.29 33.99 38.02 0.086 13161
 13163 3 -78.27 33.91 38.12 0.000125 13162
 13164 3 -78.7 35.17 34.48 0.316 13109
 13165 3 -78.57 35.17 34.41 0.256 13164
 13166 3 -78.46 35.13 34.3 0.22 13165
 13167 3 -78.45 34.91 34.19 0.225 13166
 13168 3 -78.51 34.63 34.08 0.143 13167
 13169 3 -78.41 34.64 34.01 0.128 13168
 13170 3 -78.4 34.62 33.91 0.000125 13169
 13171 3 -78.4 35.12 33.93 0.154 13167
 13172 3 -78.37 35.15 33.8 0.161 13171
 13173 3 -78.26 35.19 33.69 0.181 13172
 13174 3 -78.29 35.15 33.52 0.185 13173
 13175 3 -78.09 35.19 33.4 0.151 13174
 13176 3 -77.96 35.25 33.33 0.194 13175
 13177 3 -77.9 35.22 33.19 0.24 13176
 13178 3 -77.9 35.19 33.02 0.252 13177
 13179 3 -77.82 35.2 32.87 0.21 13178
 13180 3 -77.73 35.18 32.73 0.194 13179
 13181 3 -77.52 35.22 32.65 0.189 13180
 13182 3 -77.43 35.19 32.54 0.182 13181
 13183 3 -77.3 35.22 32.44 0.169 13182
 13184 3 -77.15 35.22 32.41 0.214 13183
 13185 3 -76.99 35.19 32.44 0.224 13184
 13186 3 -76.85 35.12 32.43 0.212 13185
 13187 3 -76.74 35.18 32.26 0.161 13186
 13188 3 -76.63 35.4 32.15 0.149 13187
 13189 3 -76.57 35.37 31.98 0.153 13188
 13190 3 -76.55 35.4 31.73 0.175 13189
 13191 3 -76.51 35.4 31.53 0.162 13190
 13192 3 -76.4 35.39 31.37 0.16 13191
 13193 3 -76.29 35.43 31.28 0.206 13192
 13194 3 -76.29 35.39 31.15 0.26 13193
 13195 3 -76.26 35.33 31.03 0.301 13194
 13196 3 -76.26 35.19 30.94 0.376 13195
 13197 3 -76.23 35.12 30.85 0.398 13196
 13198 3 -76.23 35.08 30.71 0.441 13197
 13199 3 -76.15 34.68 30.78 0.307 13198
 13200 3 -76.21 34.47 30.69 0.244 13199
 13201 3 -76.13 34.37 30.67 0.137 13200
 13202 3 -76.65 35.37 30.21 0.163 13198
 13203 3 -76.85 35.3 30.08 0.135 13202
 13204 3 -76.96 35.12 29.98 0.146 13203
 13205 3 -77.1 34.94 29.96 0.109 13204
 13206 3 -77.15 34.8 29.87 0.132 13205
 13207 3 -77.15 34.69 29.78 0.179 13206
 13208 3 -77.18 34.55 29.78 0.166 13207
 13209 3 -77.18 34.37 29.87 0.161 13208
 13210 3 -77.32 34.22 29.96 0.153 13209
 13211 3 -77.4 34.11 29.94 0.157 13210
 13212 3 -77.4 33.97 29.94 0.075 13211
 13213 3 -82.82 34.06 31.56 0.162 13081
 13214 3 -82.96 33.98 31.63 0.119 13213
 13215 3 -83.04 33.84 31.66 0.114 13214
 13216 3 -83.09 33.71 31.68 0.094 13215
 13217 3 -83.15 33.53 31.68 0.161 13216
 13218 3 -83.18 33.41 31.68 0.204 13217
 13219 3 -83.15 33.24 31.74 0.163 13218
 13220 3 -83.21 33.13 31.7 0.168 13219
 13221 3 -83.29 33.02 31.7 0.227 13220
 13222 3 -83.32 32.88 31.77 0.237 13221
 13223 3 -83.48 32.74 31.77 0.201 13222
 13224 3 -83.57 32.67 31.84 0.195 13223
 13225 3 -83.65 32.59 31.93 0.208 13224
 13226 3 -83.73 32.49 32.06 0.227 13225
 13227 3 -83.82 32.45 32.13 0.235 13226
 13228 3 -83.85 32.08 32.09 0.16 13227
 13229 3 -83.95 31.89 32.16 0.186 13228
 13230 3 -84.04 31.77 32.21 0.204 13229
 13231 3 -84.18 31.63 32.19 0.233 13230
 13232 3 -84.21 31.5 32.3 0.251 13231
 13233 3 -84.24 31.36 32.38 0.301 13232
 13234 3 -84.23 31.23 32.52 0.318 13233
 13235 3 -84.23 31.18 32.62 0.322 13234
 13236 3 -84.32 31 32.69 0.278 13235
 13237 3 -84.38 30.79 32.74 0.221 13236
 13238 3 -84.46 30.59 32.83 0.224 13237
 13239 3 -84.48 30.45 32.95 0.173 13238
 13240 3 -84.51 30.41 33.1 0.18 13239
 13241 3 -84.55 30.34 33.26 0.179 13240
 13242 3 -84.54 30.29 33.38 0.194 13241
 13243 3 -84.48 30.18 33.46 0.215 13242
 13244 3 -84.66 30.02 33.7 0.164 13243
 13245 3 -84.63 29.95 33.85 0.159 13244
 13246 3 -84.59 29.91 33.99 0.155 13245
 13247 3 -84.54 29.81 34.08 0.147 13246
 13248 3 -84.51 29.77 34.21 0.191 13247
 13249 3 -84.54 29.73 34.35 0.235 13248
 13250 3 -84.54 29.61 34.45 0.281 13249
 13251 3 -84.68 29.5 34.62 0.344 13250
 13252 3 -84.79 29.41 34.7 0.404 13251
 13253 3 -84.87 29.25 34.77 0.373 13252
 13254 3 -85.13 29 34.64 0.311 13253
 13255 3 -85.27 28.79 34.7 0.357 13254
 13256 3 -85.43 28.68 34.67 0.272 13255
 13257 3 -85.43 28.54 34.78 0.208 13256
 13258 3 -85.35 28.39 34.88 0.226 13257
 13259 3 -85.38 28.23 34.94 0.241 13258
 13260 3 -85.38 28.13 35.05 0.254 13259
 13261 3 -85.48 28.02 35.09 0.229 13260
 13262 3 -85.54 27.91 35.17 0.229 13261
 13263 3 -85.51 27.86 35.33 0.237 13262
 13264 3 -85.52 27.84 35.45 0.288 13263
 13265 3 -85.55 27.84 35.58 0.346 13264
 13266 3 -85.63 27.73 35.67 0.36 13265
 13267 3 -85.74 27.64 35.76 0.342 13266
 13268 3 -86.01 27.97 36.06 0.279 13267
 13269 3 -86.01 28 36.2 0.302 13268
 13270 3 -86.29 27.98 36.26 0.226 13269
 13271 3 -86.48 28.02 36.33 0.202 13270
 13272 3 -86.54 27.86 36.52 0.217 13271
 13273 3 -86.62 27.79 36.63 0.23 13272
 13274 3 -86.73 27.75 36.71 0.274 13273
 13275 3 -86.82 27.75 36.76 0.335 13274
 13276 3 -86.9 27.77 36.91 0.338 13275
 13277 3 -86.9 27.84 37.13 0.265 13276
 13278 3 -87.02 27.66 37.31 0.186 13277
 13279 3 -87.1 27.5 37.31 0.195 13278
 13280 3 -87.18 27.41 37.41 0.22 13279
 13281 3 -87.26 27.38 37.62 0.204 13280
 13282 3 -87.32 27.32 37.78 0.22 13281
 13283 3 -87.4 27.27 37.98 0.201 13282
 13284 3 -87.49 27.18 38.08 0.212 13283
 13285 3 -87.6 27.09 38.2 0.201 13284
 13286 3 -87.71 26.95 38.24 0.199 13285
 13287 3 -87.79 26.86 38.41 0.211 13286
 13288 3 -87.85 26.75 38.53 0.212 13287
 13289 3 -87.8 26.75 38.76 0.173 13288
 13290 3 -85.65 27.38 35.78 0.311 13267
 13291 3 -85.25 27.11 35.81 0.197 13290
 13292 3 -85.25 26.95 35.84 0.19 13291
 13293 3 -85.06 26.88 35.84 0.198 13292
 13294 3 -84.94 26.77 35.91 0.156 13293
 13295 3 -84.86 26.63 35.92 0.152 13294
 13296 3 -84.75 26.59 35.89 0.171 13295
 13297 3 -84.58 26.59 35.91 0.227 13296
 13298 3 -84.44 26.5 35.95 0.26 13297
 13299 3 -84.36 26.27 35.92 0.278 13298
 13300 3 -84.14 26.16 35.95 0.255 13299
 13301 3 -84.05 26 35.95 0.211 13300
 13302 3 -83.94 25.84 35.99 0.186 13301
 13303 3 -83.81 25.77 36.06 0.205 13302
 13304 3 -83.83 25.63 36.06 0.168 13303
 13305 3 -83.83 25.48 36.06 0.244 13304
 13306 3 -83.69 25.45 35.99 0.293 13305
 13307 3 -83.66 25.23 35.88 0.378 13306
 13308 3 -83.55 25.2 35.77 0.349 13307
 13309 3 -83.19 25.25 35.89 0.379 13308
 13310 3 -83.05 25.23 35.88 0.433 13309
 13311 3 -82.91 25.25 35.94 0.426 13310
 13312 3 -82.75 25.31 35.99 0.363 13311
 13313 3 -82.58 25.36 36.1 0.35 13312
 13314 3 -82.47 25.32 36.13 0.377 13313
 13315 3 -82.24 25.36 36.24 0.356 13314
 13316 3 -82.25 25.45 36.08 0.162 13315
 13317 3 -85.49 26.75 35.83 0.147 13292
 13318 3 -85.5 26.63 35.78 0.053 13317
 13319 3 -84.01 32.59 32.16 0.244 13227
 13320 3 -84.04 32.73 32.19 0.269 13319
 13321 3 -84.02 33.09 32.16 0.13 13320
 13322 3 -84.13 33.2 32.2 0.141 13321
 13323 3 -84.27 33.27 32.2 0.133 13322
 13324 3 -84.37 33.38 32.3 0.14 13323
 13325 3 -84.48 33.48 32.27 0.211 13324
 13326 3 -84.63 33.52 32.28 0.196 13325
 13327 3 -84.8 33.59 32.28 0.161 13326
 13328 3 -85.04 33.63 32.35 0.135 13327
 13329 3 -85.23 33.62 32.48 0.185 13328
 13330 3 -85.35 33.55 32.52 0.213 13329
 13331 3 -85.48 33.51 32.48 0.231 13330
 13332 3 -85.63 33.52 32.38 0.211 13331
 13333 3 -85.96 33.56 32.2 0.147 13332
 13334 3 -86.16 33.52 32.26 0.14 13333
 13335 3 -86.35 33.46 32.27 0.229 13334
 13336 3 -86.51 33.48 32.34 0.278 13335
 13337 3 -86.65 33.46 32.34 0.313 13336
 13338 3 -86.76 33.38 31.88 0.127 13337
 13339 3 -86.88 33.38 31.75 0.122 13338
 13340 3 -86.99 33.34 31.65 0.151 13339
 13341 3 -87.15 33.31 31.54 0.143 13340
 13342 3 -87.35 33.26 31.5 0.137 13341
 13343 3 -87.51 33.23 31.43 0.155 13342
 13344 3 -87.68 33.09 31.38 0.143 13343
 13345 3 -87.8 32.95 31.36 0.159 13344
 13346 3 -87.96 32.83 31.32 0.146 13345
 13347 3 -88.1 32.7 31.31 0.17 13346
 13348 3 -88.21 32.62 31.34 0.19 13347
 13349 3 -88.4 32.58 31.22 0.19 13348
 13350 3 -88.46 32.47 31.34 0.211 13349
 13351 3 -88.51 32.33 31.5 0.207 13350
 13352 3 -86.73 33.55 32.44 0.149 13337
 13353 3 -86.82 33.59 32.63 0.12 13352
 13354 3 -86.7 33.56 32.91 0.133 13352
 13355 3 -86.85 33.62 32.91 0.15 13354
 13356 3 -86.96 33.67 32.95 0.151 13355
 13357 3 -87.15 33.76 32.99 0.17 13356
 13358 3 -87.32 33.76 32.98 0.173 13357
 13359 3 -87.46 33.67 32.99 0.169 13358
 13360 3 -87.63 33.63 32.92 0.172 13359
 13361 3 -87.74 33.71 32.85 0.163 13360
 13362 3 -87.88 33.81 32.91 0.165 13361
 13363 3 -87.93 33.84 33.06 0.178 13362
 13364 3 -87.98 33.81 33.16 0.215 13363
 13365 3 -87.98 33.74 33.24 0.306 13364
 13366 3 -88.01 33.66 33.37 0.538 13365
 13367 3 -88.12 33.55 33.41 0.594 13366
 13368 3 -88.21 33.48 33.45 0.592 13367
 13369 3 -88.51 33.45 33.45 0.49 13368
 13370 3 -88.6 33.37 33.49 0.562 13369
 13371 3 -88.66 33.32 33.59 0.647 13370
 13372 3 -88.65 33.36 33.74 0.655 13371
 13373 3 -89.04 33.15 33.52 0.502 13372
 13374 3 -89.1 33.15 33.63 0.455 13373
 13375 3 -89.26 33.16 33.64 0.37 13374
 13376 3 -89.46 33.09 33.55 0.271 13375
 13377 3 -89.57 33.04 33.53 0.188 13376
 13378 3 -89.76 33.01 33.45 0.125 13377
 13379 3 -79.7 38.89 30.19 0.151 13034
 13380 3 -79.77 38.91 30.31 0.178 13379
 13381 3 -79.87 38.94 30.44 0.185 13380
 13382 3 -80.01 38.9 30.51 0.248 13381
 13383 3 -80.29 38.95 30.37 0.18 13382
 13384 3 -80.54 38.88 30.24 0.149 13383
 13385 3 -80.7 38.87 30.15 0.137 13384
 13386 3 -80.8 38.87 30.08 0.000125 13385
 13387 3 -79.18 39.15 30.46 0.139 13032
 13388 3 -79.29 39.14 30.67 0.163 13387
 13389 3 -79.29 39.07 30.8 0.2 13388
 13390 3 -79.26 39.09 30.92 0.249 13389
 13391 3 -79.57 39.34 31.17 0.116 13390
 13392 3 -79.6 39.4 31.28 0.133 13391
 13393 3 -79.63 39.41 31.53 0.129 13392
 13394 3 -79.63 39.38 31.69 0.145 13393
 13395 3 -79.65 39.41 31.89 0.13 13394
 13396 3 -79.65 39.46 32.05 0.138 13395
 13397 3 -79.66 39.53 32.19 0.11 13396
 13398 3 -79.74 39.49 32.29 0.174 13397
 13399 3 -79.91 39.6 32.37 0.322 13398
 13400 3 -79.9 39.44 32.76 0.154 13399
 13401 3 -80.01 39.44 32.91 0.132 13400
 13402 3 -80.1 39.46 33.09 0.111 13401
 13403 3 -80.2 39.58 33.25 0.127 13402
 13404 3 -80.23 39.67 33.3 0.14 13403
 13405 3 -80.18 39.81 33.38 0.132 13404
 13406 3 -80.18 39.95 33.52 0.158 13405
 13407 3 -80.21 40.01 33.69 0.211 13406
 13408 3 -80.21 40.09 33.77 0.263 13407
 13409 3 -79.82 40.12 33.76 0.142 13408
 13410 3 -79.65 40.2 33.88 0.129 13409
 13411 3 -79.51 40.23 34 0.12 13410
 13412 3 -79.35 40.21 34.05 0.14 13411
 13413 3 -79.27 40.1 34.16 0.15 13412
 13414 3 -79.18 40.03 34.26 0.078 13413
 13415 3 -80.49 40.16 33.77 0.231 13408
 13416 3 -80.68 40.17 33.77 0.248 13415
 13417 3 -80.85 40.2 33.73 0.282 13416
 13418 3 -80.95 40.24 33.68 0.346 13417
 13419 3 -81.04 40.27 33.75 0.416 13418
 13420 3 -81.15 40.34 33.65 0.474 13419
 13421 3 -81.23 40.42 33.72 0.547 13420
 13422 3 -81.32 40.53 33.77 0.564 13421
 13423 3 -81.4 40.67 33.77 0.567 13422
 13424 3 -81.45 40.77 33.91 0.529 13423
 13425 3 -81.45 40.87 34 0.537 13424
 13426 3 -81.43 40.98 34.13 0.479 13425
 13427 3 -81.52 40.99 34.26 0.524 13426
 13428 3 -81.88 41.03 34.08 0.462 13427
 13429 3 -82.02 41.12 34.04 0.473 13428
 13430 3 -82.21 41.21 33.86 0.456 13429
 13431 3 -82.26 41.41 33.51 0.276 13430
 13432 3 -82.25 41.62 33.33 0.255 13431
 13433 3 -82.17 41.8 33.23 0.214 13432
 13434 3 -81.95 41.84 32.93 0.073 13433
 13435 3 -81.92 41.92 32.82 0.104 13434
 13436 3 -81.87 41.96 32.73 0.05 13435
 13437 3 -81.48 40.81 34.9 0.194 13427
 13438 3 -81.41 40.77 35.01 0.18 13437
 13439 3 -81.46 40.73 35.12 0.207 13438
 13440 3 -81.43 40.63 35.19 0.268 13439
 13441 3 -80.1 39.8 32.23 0.218 13399
 13442 3 -80.15 39.87 32.38 0.06 13441
 13443 3 -79.15 38.87 31.06 0.202 13390
 13444 3 -79.07 38.58 31.14 0.16 13443
 13445 3 -79.04 38.45 31.21 0.179 13444
 13446 3 -79.04 38.33 31.28 0.207 13445
 13447 3 -78.96 38.2 31.35 0.205 13446
 13448 3 -78.79 38 31.23 0.145 13447
 13449 3 -78.79 37.82 31.21 0.123 13448
 13450 3 -77.02 39.84 29.78 0.151 13025
 13451 3 -76.93 39.9 29.83 0.143 13450
 13452 3 -76.76 39.9 29.96 0.13 13451
 13453 3 -76.65 39.87 29.99 0.138 13452
 13454 3 -76.46 39.89 29.89 0.197 13453
 13455 3 -76.34 39.83 29.87 0.223 13454
 13456 3 -76.15 39.8 29.8 0.262 13455
 13457 3 -75.96 39.77 29.71 0.23 13456
 13458 3 -75.87 39.76 29.8 0.226 13457
 13459 3 -75.71 39.79 29.85 0.195 13458
 13460 3 -75.54 39.95 29.94 0.218 13459
 13461 3 -75.35 40.01 30.01 0.212 13460
 13462 3 -75.21 39.98 30.05 0.198 13461
 13463 3 -75.05 40.05 30.17 0.17 13462
 13464 3 -74.85 40.12 30.23 0.229 13463
 13465 3 -74.73 40.07 30.24 0.293 13464
 13466 3 -74.6 40.09 30.28 0.366 13465
 13467 3 -74.45 40.07 30.3 0.447 13466
 13468 3 -74.32 40.12 30.4 0.527 13467
 13469 3 -74.46 39.27 30.26 0.153 13468
 13470 3 -74.4 39.16 30.35 0.159 13469
 13471 3 -74.41 39.01 30.31 0.144 13470
 13472 3 -74.46 38.87 30.17 0.11 13471
 13473 3 -74.51 38.7 30.06 0.11 13472
 13474 3 -74.51 38.5 30.05 0.111 13473
 13475 3 -74.51 38.32 29.99 0.075 13474
 13476 3 -74.46 38.22 29.94 0.122 13475
 13477 3 -74.35 38.11 29.87 0.158 13476
 13478 3 -74.18 38.07 29.76 0.106 13477
 13479 3 -74.05 38.05 29.73 0.104 13478
 13480 3 -73.93 38.05 29.76 0.155 13479
 13481 3 -73.8 38.01 29.78 0.117 13480
 13482 3 -73.62 37.95 29.73 0.114 13481
 13483 3 -73.49 37.9 29.67 0.147 13482
 13484 3 -73.35 37.86 29.6 0.168 13483
 13485 3 -73.21 37.79 29.51 0.166 13484
 13486 3 -73.12 37.69 29.46 0.062 13485
 13487 3 -74.13 40.44 30.46 0.418 13468
 13488 3 -74.02 40.62 30.44 0.447 13487
 13489 3 -73.93 40.82 30.46 0.467 13488
 13490 3 -73.79 40.8 30.46 0.44 13489
 13491 3 -73.85 41.22 30.17 0.315 13490
 13492 3 -73.79 41.33 30.01 0.344 13491
 13493 3 -73.73 41.4 29.69 0.332 13492
 13494 3 -74.1 41.52 29.35 0.166 13493
 13495 3 -74.15 41.54 29.1 0.079 13494
 13496 3 -74.15 41.57 28.87 0.125 13495
 13497 3 -74.23 41.59 28.73 0.136 13496
 13498 3 -74.27 41.69 28.55 0.142 13497
 13499 3 -74.26 41.77 28.4 0.132 13498
 13500 3 -74.23 41.91 28.31 0.076 13499
 13501 3 -73.38 41.41 29.76 0.174 13493
 13502 3 -73.15 41.4 29.62 0.106 13501
 13503 3 -73.01 41.45 29.58 0.119 13502
 13504 3 -72.9 41.48 29.53 0.086 13503
 13505 3 -73.46 40.55 30.92 0.183 13490
 13506 3 -73.38 40.44 31.17 0.159 13505
 13507 3 -73.3 40.22 31.26 0.149 13506
 13508 3 -73.24 40.04 31.23 0.189 13507
 13509 3 -73.12 39.97 31.26 0.224 13508
 13510 3 -72.96 39.94 31.24 0.292 13509
 13511 3 -72.87 39.97 31.19 0.3 13510
 13512 3 -72.76 39.83 30.74 0.175 13511
 13513 3 -72.66 39.8 30.56 0.136 13512
 13514 3 -72.57 39.68 30.49 0.123 13513
 13515 3 -72.46 39.61 30.42 0.139 13514
 13516 3 -72.32 39.5 30.33 0.155 13515
 13517 3 -72.13 39.51 30.33 0.202 13516
 13518 3 -71.96 39.44 30.31 0.355 13517
 13519 3 -72.05 39.3 29.83 0.223 13518
 13520 3 -72.04 39.22 29.71 0.308 13519
 13521 3 -72.02 39.19 29.6 0.415 13520
 13522 3 -72.01 39.25 29.51 0.494 13521
 13523 3 -72.04 39.22 29.3 0.573 13522
 13524 3 -71.74 39.14 29.21 0.367 13523
 13525 3 -71.45 39.04 29.21 0.221 13524
 13526 3 -71.37 38.83 29.26 0.171 13525
 13527 3 -71.29 38.59 29.21 0.15 13526
 13528 3 -71.16 38.58 29.05 0.096 13527
 13529 3 -71.71 39.62 30.83 0.155 13518
 13530 3 -71.6 39.72 31.01 0.088 13529
 13531 3 -72.71 40.32 31.62 0.057 13511
 13532 3 -72.6 40.41 31.6 0.111 13531
 13533 3 -72.49 40.48 31.65 0.128 13532
 13534 3 -72.35 40.58 31.73 0.115 13533
 13535 3 -72.23 40.66 31.81 0.094 13534
 13536 3 -72.09 40.62 31.71 0.099 13535
 13537 3 -73.4 40.69 30.81 0.111 13505
 13538 3 -74.04 41.37 30.74 0.121 13489
 13539 3 -73.93 41.44 30.69 0.077 13538
 13540 3 -78.73 41.83 28.42 0.035 13004
 13541 3 -75.45 48.43 26.94 0.086 12931
 13542 3 -75.33 48.55 26.89 0.089 13541
 13543 3 -75.25 48.69 26.83 0.091 13542
 13544 3 -75.12 48.86 26.81 0.081 13543
 13545 3 -75.01 48.94 26.85 0.089 13544
 13546 3 -75 49.01 27.01 0.088 13545
 13547 3 -68.22 63.89 29.64 0.132 12215
 13548 3 -68.13 63.87 29.5 0.165 13547
 13549 3 -68.03 63.83 29.39 0.233 13548
 13550 3 -68.02 63.82 29.29 0.241 13549
 13551 3 -67.97 63.9 29.23 0.23 13550
 13552 3 -67.82 63.97 29.16 0.193 13551
 13553 3 -67.74 64.06 29.07 0.205 13552
 13554 3 -67.6 64.33 29.04 0.186 13553
 13555 3 -67.44 64.39 29.04 0.182 13554
 13556 3 -67.36 64.56 28.98 0.126 13555
 13557 3 -67.18 64.68 28.95 0.093 13556
 13558 3 -67.03 64.83 28.95 0.125 13557
 13559 3 -66.94 64.94 28.86 0.141 13558
 13560 3 -66.8 65.05 28.84 0.169 13559
 13561 3 -66.61 65.13 28.82 0.136 13560
 13562 3 -66.49 65.24 28.82 0.133 13561
 13563 3 -66.41 65.35 28.8 0.087 13562
 13564 3 -58.77 86.66 36.73 0.209 10593
 13565 3 -58.81 86.49 36.88 0.215 13564
 13566 3 -58.77 86.3 36.99 0.179 13565
 13567 3 -58.76 86.11 37.03 0.176 13566
 13568 3 -58.81 85.97 37.06 0.214 13567
 13569 3 -58.77 85.88 37.13 0.273 13568
 13570 3 -58.7 85.8 37.18 0.262 13569
 13571 3 -58.59 85.72 37.31 0.217 13570
 13572 3 -58.49 85.6 37.42 0.176 13571
 13573 3 -58.41 85.5 37.53 0.12 13572
 13574 3 -58.35 85.39 37.52 0.165 13573
 13575 3 -58.37 85.19 37.48 0.194 13574
 13576 3 -58.37 85.02 37.49 0.212 13575
 13577 3 -58.37 84.89 37.53 0.289 13576
 13578 3 -58.44 84.83 37.57 0.387 13577
 13579 3 -58.5 84.77 37.67 0.421 13578
 13580 3 -58.06 84.8 37.96 0.279 13579
 13581 3 -57.97 84.74 38.1 0.281 13580
 13582 3 -57.83 84.6 38.11 0.255 13581
 13583 3 -57.83 84.46 38.11 0.246 13582
 13584 3 -57.7 84.25 38.18 0.194 13583
 13585 3 -57.66 84.16 38.27 0.205 13584
 13586 3 -57.66 84.02 38.39 0.17 13585
 13587 3 -57.76 83.86 38.48 0.226 13586
 13588 3 -57.8 83.69 38.53 0.214 13587
 13589 3 -57.9 83.47 38.59 0.179 13588
 13590 3 -57.97 83.3 38.67 0.222 13589
 13591 3 -58.08 83.19 38.71 0.242 13590
 13592 3 -58.3 83.47 38.77 0.09 13591
 13593 3 -58.37 83.5 38.85 0.000125 13592
 13594 3 -58.02 82.99 38.81 0.258 13591
 13595 3 -58.11 82.88 38.82 0.332 13594
 13596 3 -58.16 82.88 39.16 0.156 13595
 13597 3 -58.22 82.83 39.27 0.17 13596
 13598 3 -58.33 82.72 39.36 0.177 13597
 13599 3 -58.5 82.77 39.53 0.161 13598
 13600 3 -58.58 82.83 39.66 0.172 13599
 13601 3 -58.68 82.89 39.81 0.155 13600
 13602 3 -58.72 82.94 39.96 0.132 13601
 13603 3 -58.8 83 40.09 0.196 13602
 13604 3 -58.9 83.02 40.18 0.213 13603
 13605 3 -59.01 83 40.27 0.239 13604
 13606 3 -59.15 82.97 40.38 0.265 13605
 13607 3 -59.3 82.97 40.42 0.321 13606
 13608 3 -59.59 82.64 40.42 0.198 13607
 13609 3 -59.73 82.44 40.35 0.133 13608
 13610 3 -59.59 83.22 40.16 0.197 13607
 13611 3 -59.73 83.19 40.17 0.167 13610
 13612 3 -59.91 83.19 40.21 0.186 13611
 13613 3 -60.05 83.11 40.27 0.239 13612
 13614 3 -60.19 83.04 40.3 0.269 13613
 13615 3 -60.4 82.99 40.24 0.344 13614
 13616 3 -60.51 82.91 40.24 0.394 13615
 13617 3 -60.62 82.89 40.53 0.331 13616
 13618 3 -60.68 82.82 40.7 0.362 13617
 13619 3 -60.75 82.8 40.82 0.503 13618
 13620 3 -60.8 82.85 40.93 0.649 13619
 13621 3 -60.87 82.91 41.07 0.819 13620
 13622 3 -61.23 82.55 40.81 0.82 13621
 13623 3 -61.37 82.61 41.06 0.702 13622
 13624 3 -61.75 82.33 40.82 0.573 13623
 13625 3 -61.9 82.22 40.81 0.589 13624
 13626 3 -62 82.12 40.81 0.624 13625
 13627 3 -61.86 81.41 40.39 0.171 13626
 13628 3 -61.87 81.22 40.21 0.149 13627
 13629 3 -61.95 81.13 40.16 0.118 13628
 13630 3 -62.01 80.97 40.13 0.117 13629
 13631 3 -62.08 80.83 40.14 0.105 13630
 13632 3 -62.09 80.66 40.11 0.126 13631
 13633 3 -62.13 80.57 40.17 0.104 13632
 13634 3 -62.13 82.23 40.96 0.588 13626
 13635 3 -61.8 82.48 41.71 0.217 13634
 13636 3 -61.69 82.48 41.81 0.207 13635
 13637 3 -62.23 82.2 40.96 0.3 13634
 13638 3 -62.62 82.11 41.05 0.247 13637
 13639 3 -62.33 82.19 40.96 0.3 13638
 13640 3 -62.33 81.8 39.99 0.155 13639
 13641 3 -62.52 81.78 40.03 0.143 13640
 13642 3 -62.63 81.73 39.95 0.201 13641
 13643 3 -62.75 81.64 39.92 0.174 13642
 13644 3 -62.87 81.56 39.96 0.127 13643
 13645 3 -63.01 81.45 39.86 0.12 13644
 13646 3 -63.11 81.45 39.74 0.115 13645
 13647 3 -63.23 81.39 39.67 0.077 13646
 13648 3 -63.33 81.4 39.55 0.059 13647
 13649 3 -63.38 81.39 39.41 0.139 13648
 13650 3 -63.44 81.33 39.28 0.139 13649
 13651 3 -63.5 81.19 39.13 0.119 13650
 13652 3 -63.44 81.03 38.99 0.105 13651
 13653 3 -63.54 80.92 38.86 0.088 13652
 13654 3 -63.59 80.86 38.78 0.109 13653
 13655 3 -63.66 80.75 38.76 0.058 13654
 13656 3 -62.05 82.31 40.99 0.252 13637
 13657 3 -62.19 82.25 40.92 0.188 13656
 13658 3 -58.3 82.68 38.52 0.201 13595
 13659 3 -58.4 82.52 38.49 0.153 13658
 13660 3 -58.45 82.41 38.46 0.181 13659
 13661 3 -58.47 82.3 38.28 0.184 13660
 13662 3 -58.51 82.14 38.21 0.18 13661
 13663 3 -58.61 82 38.13 0.214 13662
 13664 3 -58.73 81.85 38.03 0.185 13663
 13665 3 -58.81 81.66 37.92 0.129 13664
 13666 3 -58.87 81.54 37.88 0.152 13665
 13667 3 -58.98 81.36 37.78 0.137 13666
 13668 3 -59.02 81.22 37.75 0.174 13667
 13669 3 -59.08 81.1 37.73 0.169 13668
 13670 3 -59.15 80.99 37.75 0.193 13669
 13671 3 -59.31 80.88 37.74 0.203 13670
 13672 3 -59.45 80.82 37.74 0.203 13671
 13673 3 -59.55 80.69 37.7 0.212 13672
 13674 3 -59.68 80.55 37.63 0.206 13673
 13675 3 -59.73 80.38 37.63 0.207 13674
 13676 3 -59.68 80.25 37.67 0.16 13675
 13677 3 -59.7 80.02 37.7 0.126 13676
 13678 3 -59.87 79.83 37.67 0.148 13677
 13679 3 -59.89 79.69 37.74 0.137 13678
 13680 3 -59.99 79.57 37.8 0.123 13679
 13681 3 -60.06 79.49 37.91 0.125 13680
 13682 3 -60.12 79.33 37.96 0.119 13681
 13683 3 -60.23 79.24 38.06 0.155 13682
 13684 3 -60.32 79.13 38.1 0.149 13683
 13685 3 -60.45 79.04 38.11 0.184 13684
 13686 3 -60.56 78.94 38.13 0.235 13685
 13687 3 -60.63 78.8 38.13 0.301 13686
 13688 3 -60.7 78.74 38.2 0.34 13687
 13689 3 -60.77 78.6 38.25 0.371 13688
 13690 3 -60.84 78.38 38.33 0.441 13689
 13691 3 -60.44 77.99 37.79 0.194 13690
 13692 3 -60.37 77.85 37.61 0.172 13691
 13693 3 -60.34 77.72 37.54 0.143 13692
 13694 3 -60.27 77.63 37.43 0.156 13693
 13695 3 -60.24 77.49 37.36 0.173 13694
 13696 3 -60.23 77.32 37.31 0.143 13695
 13697 3 -60.27 77.16 37.25 0.136 13696
 13698 3 -60.31 76.97 37.26 0.132 13697
 13699 3 -60.38 76.83 37.21 0.125 13698
 13700 3 -60.48 76.63 37.18 0.144 13699
 13701 3 -60.52 76.49 37.25 0.13 13700
 13702 3 -60.55 76.35 37.31 0.146 13701
 13703 3 -60.57 76.16 37.32 0.184 13702
 13704 3 -60.59 76.04 37.39 0.157 13703
 13705 3 -60.59 75.91 37.39 0.14 13704
 13706 3 -60.59 75.75 37.32 0.144 13705
 13707 3 -60.45 75.6 37.29 0.154 13706
 13708 3 -60.42 75.47 37.29 0.197 13707
 13709 3 -60.42 75.35 37.37 0.198 13708
 13710 3 -60.45 75.19 37.43 0.18 13709
 13711 3 -60.53 74.99 37.43 0.134 13710
 13712 3 -60.62 74.82 37.4 0.156 13711
 13713 3 -60.69 74.71 37.49 0.178 13712
 13714 3 -60.84 74.54 37.47 0.144 13713
 13715 3 -60.94 74.35 37.47 0.096 13714
 13716 3 -61.1 74.25 37.49 0.138 13715
 13717 3 -61.14 74.13 37.54 0.18 13716
 13718 3 -61.13 73.99 37.61 0.162 13717
 13719 3 -61.06 73.88 37.68 0.17 13718
 13720 3 -60.98 73.83 37.74 0.2 13719
 13721 3 -60.95 73.77 37.85 0.23 13720
 13722 3 -60.89 73.64 37.97 0.181 13721
 13723 3 -60.88 73.47 38.07 0.217 13722
 13724 3 -60.88 73.25 38.18 0.172 13723
 13725 3 -60.77 73.21 38.24 0.22 13724
 13726 3 -60.76 73.18 38.43 0.198 13725
 13727 3 -60.76 73.16 38.6 0.124 13726
 13728 3 -60.74 73.08 38.68 0.181 13727
 13729 3 -60.73 72.97 38.72 0.297 13728
 13730 3 -60.66 72.83 38.82 0.446 13729
 13731 3 -60.51 72.86 38.86 0.523 13730
 13732 3 -60.27 72.83 38.94 0.591 13731
 13733 3 -59.53 73.14 38.74 0.179 13732
 13734 3 -59.42 73.1 38.64 0.077 13733
 13735 3 -60.23 72.79 39.04 0.49 13732
 13736 3 -60.32 72.57 39.25 0.455 13735
 13737 3 -60.02 72.64 39.35 0.316 13736
 13738 3 -59.91 72.6 39.39 0.313 13737
 13739 3 -59.64 72.64 39.39 0.199 13738
 13740 3 -59.53 72.58 39.4 0.107 13739
 13741 3 -61.05 72 39.21 0.238 13736
 13742 3 -61.12 71.88 39.24 0.234 13741
 13743 3 -61.2 71.66 39.24 0.221 13742
 13744 3 -61.32 71.49 39.14 0.268 13743
 13745 3 -61.35 71.38 39.11 0.376 13744
 13746 3 -61.3 71.27 39.11 0.424 13745
 13747 3 -61.26 71.13 39.07 0.451 13746
 13748 3 -61.24 71.02 39.08 0.492 13747
 13749 3 -61.2 70.83 39.1 0.677 13748
 13750 3 -61.14 70.74 39.04 0.782 13749
 13751 3 -61.03 70.69 38.94 0.835 13750
 13752 3 -61.77 71 39.93 0.276 13751
 13753 3 -61.84 71.13 40.06 0.215 13752
 13754 3 -61.95 71.22 40.14 0.272 13753
 13755 3 -62.09 71.16 40.15 0.309 13754
 13756 3 -62.27 71.22 40.19 0.353 13755
 13757 3 -62.31 71.31 40.32 0.358 13756
 13758 3 -62.42 71.31 40.4 0.34 13757
 13759 3 -62.63 71 40.68 0.125 13758
 13760 3 -62.7 71.01 40.82 0.09 13759
 13761 3 -62.46 71.53 40.37 0.332 13758
 13762 3 -62.56 71.64 40.43 0.377 13761
 13763 3 -62.87 71.86 39.94 0.127 13762
 13764 3 -63.06 71.86 39.97 0.16 13763
 13765 3 -63.21 72.03 40.17 0.114 13764
 13766 3 -63.27 71.95 40.18 0.202 13765
 13767 3 -62.63 71.73 40.54 0.315 13762
 13768 3 -62.7 71.87 40.51 0.258 13767
 13769 3 -62.74 72.01 40.61 0.187 13768
 13770 3 -62.82 72.2 40.61 0.18 13769
 13771 3 -62.92 72.36 40.72 0.153 13770
 13772 3 -62.88 72.42 40.86 0.114 13771
 13773 3 -60.76 70.57 38.82 0.633 13751
 13774 3 -60.74 70.47 38.71 0.545 13773
 13775 3 -60.56 70.64 38.58 0.253 13774
 13776 3 -60.52 70.64 38.69 0.207 13775
 13777 3 -60.56 70.44 38.54 0.444 13774
 13778 3 -60.35 70.41 38.5 0.287 13777
 13779 3 -60.3 70.41 38.36 0.234 13778
 13780 3 -60.41 70.47 37.9 0.186 13779
 13781 3 -60.37 70.43 37.78 0.148 13780
 13782 3 -60.45 70.39 37.6 0.195 13781
 13783 3 -60.52 70.33 37.47 0.25 13782
 13784 3 -60.59 70.32 37.31 0.341 13783
 13785 3 -60.7 70.27 37.25 0.42 13784
 13786 3 -60.77 70.25 37.35 0.511 13785
 13787 3 -60.63 70.24 36.89 0.397 13786
 13788 3 -60.63 70.27 36.75 0.428 13787
 13789 3 -60.71 70.11 36.61 0.22 13788
 13790 3 -60.77 70.21 36.5 0.204 13789
 13791 3 -60.81 70.27 36.36 0.187 13790
 13792 3 -60.74 70.33 36.31 0.084 13791
 13793 3 -60.62 70.39 36.61 0.513 13788
 13794 3 -60.6 70.47 36.5 0.56 13793
 13795 3 -60.66 70.47 36.32 0.633 13794
 13796 3 -60.09 71.16 36.74 0.197 13795
 13797 3 -60.02 71.35 36.87 0.174 13796
 13798 3 -59.99 71.47 37 0.098 13797
 13799 3 -60.82 70.41 36.25 0.364 13795
 13800 3 -61.09 70.3 36.04 0.323 13799
 13801 3 -61.16 70.24 35.96 0.228 13800
 13802 3 -61.24 70.19 35.85 0.103 13801
 13803 3 -60.92 70.38 36.21 0.364 13799
 13804 3 -60.6 69.75 35.96 0.191 13803
 13805 3 -60.56 69.74 35.81 0.125 13804
 13806 3 -60.56 69.77 35.68 0.11 13805
 13807 3 -60.6 69.86 35.5 0.093 13806
 13808 3 -60.7 69.88 35.39 0.14 13807
 13809 3 -60.81 69.88 35.24 0.136 13808
 13810 3 -60.94 69.85 34.9 0.104 13809
 13811 3 -61.01 69.85 34.75 0.134 13810
 13812 3 -61.02 69.77 34.61 0.159 13811
 13813 3 -60.99 69.66 34.44 0.152 13812
 13814 3 -60.94 69.57 34.31 0.113 13813
 13815 3 -60.88 69.63 34.18 0.129 13814
 13816 3 -60.8 69.69 34.06 0.141 13815
 13817 3 -60.73 69.77 33.93 0.105 13816
 13818 3 -60.6 69.74 33.79 0.124 13817
 13819 3 -60.45 69.83 33.65 0.122 13818
 13820 3 -60.37 69.91 33.6 0.152 13819
 13821 3 -60.27 69.97 33.5 0.145 13820
 13822 3 -60.16 70 33.4 0.168 13821
 13823 3 -59.99 70.16 33.33 0.166 13822
 13824 3 -59.99 70.21 33.18 0.051 13823
 13825 3 -61.09 70.27 37.64 0.266 13786
 13826 3 -61.21 70.32 37.61 0.231 13825
 13827 3 -59.84 73.05 38.26 0.19 13735
 13828 3 -59.81 73.08 38.14 0.262 13827
 13829 3 -59.8 73.11 37.97 0.253 13828
 13830 3 -59.85 73.08 37.83 0.265 13829
 13831 3 -59.52 72.88 37.86 0.124 13830
 13832 3 -59.39 72.82 37.82 0.09 13831
 13833 3 -59.2 72.74 37.72 0.134 13832
 13834 3 -59.06 72.74 37.61 0.106 13833
 13835 3 -58.94 72.77 37.49 0.12 13834
 13836 3 -58.71 72.72 37.4 0.128 13835
 13837 3 -58.49 72.69 37.39 0.125 13836
 13838 3 -58.34 72.69 37.36 0.138 13837
 13839 3 -58.17 72.85 37.25 0.134 13838
 13840 3 -58.06 72.94 37.18 0.164 13839
 13841 3 -57.91 72.89 37.22 0.173 13840
 13842 3 -57.84 72.74 37.19 0.147 13841
 13843 3 -57.76 72.58 37.22 0.103 13842
 13844 3 -57.53 72.6 37.26 0.116 13843
 13845 3 -57.35 72.54 37.28 0.152 13844
 13846 3 -57.2 72.49 37.31 0.112 13845
 13847 3 -57.02 72.43 37.33 0.097 13846
 13848 3 -60.07 73.24 37.69 0.097 13830
 13849 3 -60.2 73.35 37.65 0.057 13848
 13850 3 -60.92 78.33 38.5 0.336 13690
 13851 3 -61.02 78.27 38.62 0.329 13850
 13852 3 -61.13 78.18 38.69 0.382 13851
 13853 3 -61.17 78.08 38.74 0.442 13852
 13854 3 -61.38 78.05 38.33 0.142 13853
 13855 3 -61.27 78.1 39.04 0.392 13853
 13856 3 -61.24 78.13 39.47 0.197 13855
 13857 3 -61.41 78.18 39.64 0.12 13856
 13858 3 -61.56 78.11 39.67 0.118 13857
 13859 3 -61.67 78.04 39.76 0.092 13858
 13860 3 -61.84 77.97 39.78 0.11 13859
 13861 3 -62.02 77.88 39.72 0.114 13860
 13862 3 -62.2 77.69 39.75 0.104 13861
 13863 3 -62.28 77.63 39.81 0.081 13862
 13864 3 -62.48 77.53 39.89 0.076 13863
 13865 3 -62.64 77.53 39.85 0.109 13864
 13866 3 -62.76 77.53 39.97 0.092 13865
 13867 3 -62.74 77.65 40 0.161 13866
 13868 3 -62.77 77.81 40.01 0.125 13867
 13869 3 -62.84 77.92 40.07 0.14 13868
 13870 3 -62.88 77.97 40.22 0.11 13869
 13871 3 -62.89 78.03 40.35 0.119 13870
 13872 3 -61.14 78.13 38.76 0.253 13851
 13873 3 -61.23 78.07 38.89 0.126 13872
 13874 3 -60.96 79.21 38.63 0.112 13689
 13875 3 -60.99 79.3 38.75 0.083 13874
 13876 3 -61.13 79.36 38.82 0.071 13875
 13877 3 -61.2 79.33 38.92 0.123 13876
 13878 3 -61.35 79.41 38.96 0.083 13877
 13879 3 -61.38 79.54 39.03 0.061 13878
 13880 3 -58.95 84.64 37.52 0.327 13579
 13881 3 -59.13 84.57 37.49 0.359 13880
 13882 3 -59.23 84.41 37.35 0.353 13881
 13883 3 -59.33 84.22 37.31 0.345 13882
 13884 3 -59.41 84.13 37.42 0.319 13883
 13885 3 -56.87 89.5 38.32 0.131 10577
 13886 3 -56.82 89.47 38.45 0.195 13885
 13887 3 -56.78 89.49 38.55 0.304 13886
 13888 3 -56.8 89.54 38.66 0.352 13887
 13889 3 -56.82 89.63 38.78 0.414 13888
 13890 3 -56.87 89.68 38.93 0.477 13889
 13891 3 -56.96 89.66 39.03 0.524 13890
 13892 3 -57.03 89.69 39.13 0.611 13891
 13893 3 -57.21 89.58 39.28 0.611 13892
 13894 3 -57.52 89.24 39.46 0.415 13893
 13895 3 -57.63 89.1 39.57 0.483 13894
 13896 3 -58.17 88.66 39.36 0.194 13895
 13897 3 -58.31 88.61 39.42 0.138 13896
 13898 3 -58.38 88.55 39.48 0.13 13897
 13899 3 -58.42 88.38 39.53 0.123 13898
 13900 3 -58.52 88.29 39.53 0.128 13899
 13901 3 -58.67 88.19 39.52 0.133 13900
 13902 3 -58.74 88.1 39.57 0.123 13901
 13903 3 -58.82 88.05 39.64 0.122 13902
 13904 3 -59.05 88.04 39.81 0.141 13903
 13905 3 -59.2 88.08 39.88 0.172 13904
 13906 3 -59.35 88.1 39.96 0.162 13905
 13907 3 -59.48 88.16 40.1 0.153 13906
 13908 3 -59.49 88.18 40.28 0.171 13907
 13909 3 -59.49 88.1 40.48 0.291 13908
 13910 3 -59.52 88 40.53 0.383 13909
 13911 3 -59.63 87.88 40.53 0.447 13910
 13912 3 -59.78 87.83 40.57 0.406 13911
 13913 3 -59.92 87.79 40.55 0.38 13912
 13914 3 -60.26 87.77 40.49 0.304 13913
 13915 3 -60.41 87.74 40.39 0.317 13914
 13916 3 -60.45 87.66 40.21 0.124 13915
 13917 3 -60.53 87.61 40.27 0.071 13916
 13918 3 -60.51 87.85 40.96 0.179 13915
 13919 3 -60.63 87.85 41.06 0.208 13918
 13920 3 -60.74 87.66 41.11 0.169 13919
 13921 3 -60.87 87.55 41.21 0.14 13920
 13922 3 -60.95 87.41 41.34 0.179 13921
 13923 3 -61.07 87.33 41.45 0.174 13922
 13924 3 -61.24 87.33 41.63 0.172 13923
 13925 3 -61.35 87.33 41.7 0.188 13924
 13926 3 -61.51 87.35 41.85 0.148 13925
 13927 3 -61.6 87.39 41.98 0.108 13926
 13928 3 -61.7 87.3 42.05 0.09 13927
 13929 3 -61.67 87.31 42.21 0.08 13928
 13930 3 -61.7 87.34 42.35 0.101 13929
 13931 3 -61.82 87.36 42.42 0.098 13930
 13932 3 -61.89 87.37 42.56 0.136 13931
 13933 3 -61.91 87.39 42.74 0.132 13932
 13934 3 -61.92 87.25 42.81 0.155 13933
 13935 3 -61.84 87.14 42.74 0.245 13934
 13936 3 -61.88 87.23 43.17 0.103 13935
 13937 3 -62.01 87.11 43.25 0.17 13936
 13938 3 -61.96 86.92 43.25 0.16 13937
 13939 3 -61.89 86.86 43.39 0.125 13938
 13940 3 -61.81 86.81 43.52 0.126 13939
 13941 3 -61.84 86.67 43.61 0.091 13940
 13942 3 -61.84 86.53 43.63 0.111 13941
 13943 3 -61.76 86.4 43.68 0.12 13942
 13944 3 -61.71 86.39 43.84 0.113 13943
 13945 3 -61.67 86.33 43.95 0.062 13944
 13946 3 -60.63 87.99 41.21 0.131 13919
 13947 3 -60.74 88.04 41.31 0.045 13946
 13948 3 -57.31 89.44 39.81 0.327 13895
 13949 3 -57.23 89.47 40 0.269 13948
 13950 3 -56.41 90.33 39.52 0.156 13893
 13951 3 -56.27 90.44 39.64 0.124 13950
 13952 3 -56.13 90.6 39.77 0.138 13951
 13953 3 -56.03 90.69 39.92 0.179 13952
 13954 3 -56.02 90.75 40.06 0.184 13953
 13955 3 -55.99 90.75 40.21 0.245 13954
 13956 3 -56.02 90.72 40.31 0.295 13955
 13957 3 -56.03 91.14 40.52 0.204 13956
 13958 3 -56.02 91.27 40.6 0.171 13957
 13959 3 -56.06 91.38 40.71 0.171 13958
 13960 3 -56.05 91.49 40.82 0.139 13959
 13961 3 -56.06 91.52 41.03 0.154 13960
 13962 3 -56.06 91.6 41.17 0.135 13961
 13963 3 -56.1 91.66 41.32 0.148 13962
 13964 3 -56.03 91.74 41.46 0.167 13963
 13965 3 -56.07 91.72 41.63 0.192 13964
 13966 3 -56.05 91.72 41.8 0.202 13965
 13967 3 -56.07 91.69 41.92 0.241 13966
 13968 3 -56.12 91.69 42.05 0.305 13967
 13969 3 -56.13 91.72 42.21 0.341 13968
 13970 3 -56.07 91.74 42.32 0.436 13969
 13971 3 -56.13 91.63 42.39 0.467 13970
 13972 3 -56.41 90.94 42.14 0.146 13971
 13973 3 -56.49 90.8 42.13 0.139 13972
 13974 3 -56.51 90.55 42.06 0.128 13973
 13975 3 -56.45 90.44 42.02 0.136 13974
 13976 3 -55.86 92.08 42.64 0.329 13971
 13977 3 -55.72 92.22 42.81 0.338 13976
 13978 3 -55.58 92.41 42.92 0.341 13977
 13979 3 -55.55 92.44 43.05 0.462 13978
 13980 3 -55.51 92.52 43.13 0.549 13979
 13981 3 -55.26 92.47 43.13 0.56 13980
 13982 3 -55.33 92.49 43.35 0.747 13981
 13983 3 -55.2 91.6 43.17 0.261 13982
 13984 3 -55.12 91.55 43.24 0.266 13983
 13985 3 -55.01 91.58 43.42 0.241 13984
 13986 3 -54.8 91.58 43.57 0.199 13985
 13987 3 -54.67 91.19 43.42 0.12 13986
 13988 3 -54.59 91.02 43.42 0.152 13987
 13989 3 -54.53 90.85 43.42 0.086 13988
 13990 3 -54.45 90.77 43.39 0.078 13989
 13991 3 -55.41 92.82 43.53 0.296 13982
 13992 3 -55.41 93.29 43.81 0.204 13991
 13993 3 -55.41 93.36 43.98 0.168 13992
 13994 3 -55.38 93.47 44.09 0.135 13993
 13995 3 -55.41 93.61 44.3 0.149 13994
 13996 3 -55.43 93.8 44.43 0.159 13995
 13997 3 -55.41 93.93 44.57 0.166 13996
 13998 3 -55.38 94.05 44.74 0.159 13997
 13999 3 -55.38 94.19 44.88 0.176 13998
 14000 3 -55.33 94.24 45.09 0.184 13999
 14001 3 -55.33 94.3 45.24 0.21 14000
 14002 3 -55.31 94.36 45.42 0.188 14001
 14003 3 -55.26 94.49 45.59 0.197 14002
 14004 3 -55.19 94.61 45.77 0.159 14003
 14005 3 -55.18 94.75 45.96 0.159 14004
 14006 3 -55.19 94.85 46.2 0.134 14005
 14007 3 -55.2 95 46.32 0.19 14006
 14008 3 -55.29 95.08 46.43 0.274 14007
 14009 3 -55.36 95.13 46.53 0.29 14008
 14010 3 -55.06 95.47 46.59 0.147 14009
 14011 3 -54.88 95.71 46.56 0.135 14010
 14012 3 -54.87 95.79 46.5 0.146 14011
 14013 3 -54.77 95.93 46.46 0.133 14012
 14014 3 -54.76 95.97 46.28 0.332 14013
 14015 3 -54.65 95.94 46.1 0.154 14014
 14016 3 -54.77 96 46.1 0.163 14015
 14017 3 -54.8 96.1 46.13 0.06 14016
 14018 3 -54.65 96.1 46.21 0.399 14014
 14019 3 -54.58 96.27 46.16 0.463 14018
 14020 3 -54.51 96.38 46.11 0.494 14019
 14021 3 -54.41 96.5 46.14 0.534 14020
 14022 3 -54.29 96.71 46.2 0.599 14021
 14023 3 -54.19 96.72 46.1 0.621 14022
 14024 3 -54.06 96.91 46.21 0.619 14023
 14025 3 -53.9 97.13 46.42 0.464 14024
 14026 3 -53.95 97.35 46.59 0.427 14025
 14027 3 -53.7 97.43 46.45 0.347 14026
 14028 3 -53.31 97.52 46.52 0.305 14027
 14029 3 -53.19 97.64 46.55 0.322 14028
 14030 3 -53.16 97.8 46.46 0.235 14029
 14031 3 -53.02 97.94 46.46 0.206 14030
 14032 3 -52.95 98.13 46.35 0.154 14031
 14033 3 -52.88 98.35 46.36 0.119 14032
 14034 3 -52.93 98.49 46.24 0.061 14033
 14035 3 -52.87 97.5 46.63 0.197 14029
 14036 3 -52.75 97.61 46.64 0.066 14035
 14037 3 -55.7 94.85 46.59 0.146 14009
 14038 3 -55.77 94.72 46.6 0.181 14037
 14039 3 -55.9 94.58 46.57 0.136 14038
 14040 3 -56.04 94.55 46.63 0.127 14039
 14041 3 -56.19 94.44 46.73 0.155 14040
 14042 3 -56.3 94.35 46.81 0.17 14041
 14043 3 -56.44 94.24 46.92 0.175 14042
 14044 3 -56.56 94.05 46.92 0.162 14043
 14045 3 -56.66 93.91 46.88 0.132 14044
 14046 3 -56.76 93.71 46.88 0.145 14045
 14047 3 -56.83 93.58 46.93 0.132 14046
 14048 3 -56.91 93.52 47.05 0.129 14047
 14049 3 -57.09 93.49 47.11 0.147 14048
 14050 3 -57.23 93.39 47.17 0.176 14049
 14051 3 -57.33 93.3 47.21 0.155 14050
 14052 3 -57.51 93.21 47.14 0.138 14051
 14053 3 -57.66 93.19 47.13 0.176 14052
 14054 3 -57.8 93.08 47.17 0.273 14053
 14055 3 -57.94 93.02 47.27 0.335 14054
 14056 3 -58 92.91 47.45 0.38 14055
 14057 3 -58.08 92.88 47.56 0.413 14056
 14058 3 -58.37 92.77 47.38 0.366 14057
 14059 3 -58.48 92.69 47.32 0.399 14058
 14060 3 -58.65 92.58 47.23 0.415 14059
 14061 3 -58.73 92.5 47.16 0.443 14060
 14062 3 -58.9 92.44 47.14 0.463 14061
 14063 3 -58.62 92.08 46.73 0.151 14062
 14064 3 -58.72 91.99 46.7 0.129 14063
 14065 3 -58.69 91.85 46.57 0.126 14064
 14066 3 -58.65 91.79 46.49 0.119 14065
 14067 3 -58.68 91.69 46.43 0.052 14066
 14068 3 -59.18 92.44 47.24 0.309 14062
 14069 3 -59.44 92.06 47.25 0.197 14068
 14070 3 -59.51 91.92 47.2 0.173 14069
 14071 3 -59.66 91.83 47.3 0.212 14070
 14072 3 -59.75 91.64 47.35 0.195 14071
 14073 3 -59.83 91.53 47.35 0.213 14072
 14074 3 -59.94 91.4 47.53 0.216 14073
 14075 3 -60.01 91.25 47.74 0.186 14074
 14076 3 -59.95 91.15 47.82 0.207 14075
 14077 3 -60.04 91.08 47.92 0.187 14076
 14078 3 -60.05 90.95 47.89 0.161 14077
 14079 3 -60.12 90.78 47.86 0.187 14078
 14080 3 -60.22 90.72 47.93 0.177 14079
 14081 3 -60.23 90.58 47.95 0.17 14080
 14082 3 -60.23 90.44 47.95 0.164 14081
 14083 3 -60.22 90.33 48.13 0.172 14082
 14084 3 -60.23 90.22 48.17 0.237 14083
 14085 3 -60.2 90.17 48.34 0.447 14084
 14086 3 -60.25 90.06 48.31 0.559 14085
 14087 3 -59.76 90.34 48.75 0.288 14086
 14088 3 -59.44 90.72 48.82 0.095 14087
 14089 3 -59.37 90.73 48.91 0.156 14088
 14090 3 -59.34 90.64 49 0.199 14089
 14091 3 -59.16 90.72 49.13 0.168 14090
 14092 3 -59.01 90.81 49.31 0.163 14091
 14093 3 -58.87 90.92 49.5 0.142 14092
 14094 3 -58.8 91.09 49.57 0.116 14093
 14095 3 -58.73 91.28 49.64 0.126 14094
 14096 3 -58.66 91.44 49.7 0.14 14095
 14097 3 -58.56 91.45 49.57 0.041 14096
 14098 3 -58.58 91.61 49.81 0.088 14096
 14099 3 -58.63 91.7 49.88 0.123 14098
 14100 3 -58.62 91.84 49.89 0.138 14099
 14101 3 -58.51 91.92 49.86 0.096 14100
 14102 3 -58.48 92.09 49.89 0.066 14101
 14103 3 -60.69 89.72 47.99 0.409 14086
 14104 3 -60.8 89.59 48.02 0.452 14103
 14105 3 -60.92 89.48 48.03 0.478 14104
 14106 3 -60.84 89.39 48.05 0.283 14105
 14107 3 -60.98 89.39 47.99 0.36 14106
 14108 3 -61.14 89.44 47.99 0.342 14107
 14109 3 -61.28 89.44 47.96 0.206 14108
 14110 3 -61.06 89.39 48.03 0.509 14105
 14111 3 -61.12 89.2 47.93 0.48 14110
 14112 3 -61.13 89 47.85 0.366 14111
 14113 3 -61.19 88.86 47.85 0.321 14112
 14114 3 -61.3 88.76 47.91 0.315 14113
 14115 3 -61.39 88.7 47.93 0.356 14114
 14116 3 -61.51 88.64 47.96 0.397 14115
 14117 3 -61.41 88.12 47.84 0.183 14116
 14118 3 -61.45 88.01 48.03 0.143 14117
 14119 3 -61.52 87.94 48.13 0.207 14118
 14120 3 -61.63 87.8 48.1 0.213 14119
 14121 3 -61.7 87.59 48.06 0.176 14120
 14122 3 -61.8 87.39 47.96 0.177 14121
 14123 3 -61.88 87.23 47.85 0.152 14122
 14124 3 -62.1 87.03 47.78 0.153 14123
 14125 3 -62.24 86.94 47.82 0.133 14124
 14126 3 -62.34 86.81 47.91 0.113 14125
 14127 3 -62.44 86.73 48 0.082 14126
 14128 3 -58.06 92.75 47.88 0.135 14057
 14129 3 -58.18 92.69 47.89 0.000125 14128
 14130 3 -55.44 92.97 43.6 0.296 13991
 14131 3 -55.77 91.47 43.05 0.098 14130
 14132 3 -55.87 91.35 43.06 0.11 14131
 14133 3 -56.05 91.27 43.11 0.115 14132
 14134 3 -56.14 91.16 43.06 0.103 14133
 14135 3 -56.31 91.02 43.03 0.107 14134
 14136 3 -56.42 90.88 42.96 0.127 14135
 14137 3 -56.59 90.77 42.98 0.108 14136
 14138 3 -56.67 90.63 42.93 0.144 14137
 14139 3 -56.78 90.47 42.85 0.169 14138
 14140 3 -56.91 90.3 42.67 0.073 14139
 14141 3 -56.94 90.18 42.52 0.104 14140
 14142 3 -56.99 90.08 42.39 0.000125 14141
 14143 3 -54.77 91.69 42.57 0.116 13981
 14144 3 -54.64 91.61 42.52 0.123 14143
 14145 3 -54.56 91.47 42.39 0.116 14144
 14146 3 -54.44 91.44 42.36 0.13 14145
 14147 3 -54.27 91.46 42.46 0.091 14146
 14148 3 -54.16 91.41 42.38 0.109 14147
 14149 3 -54.06 91.38 42.31 0.128 14148
 14150 3 -53.99 91.33 42.21 0.143 14149
 14151 3 -53.95 91.19 42.1 0.132 14150
 14152 3 -53.96 91.02 42.06 0.158 14151
 14153 3 -53.99 90.88 42 0.149 14152
 14154 3 -53.99 90.75 41.99 0.117 14153
 14155 3 -53.96 90.63 41.99 0.089 14154
 14156 3 -56.22 92.72 43.48 0.189 13980
 14157 3 -56.33 92.85 43.46 0.183 14156
 14158 3 -56.52 92.96 43.48 0.17 14157
 14159 3 -56.7 93.04 43.56 0.183 14158
 14160 3 -56.87 93.1 43.61 0.194 14159
 14161 3 -57.05 93.21 43.66 0.193 14160
 14162 3 -57.22 93.27 43.74 0.171 14161
 14163 3 -57.41 93.35 43.75 0.155 14162
 14164 3 -57.62 93.44 43.8 0.149 14163
 14165 3 -57.68 93.58 43.81 0.166 14164
 14166 3 -57.76 93.68 43.8 0.171 14165
 14167 3 -57.9 93.72 43.86 0.225 14166
 14168 3 -57.94 93.83 43.95 0.302 14167
 14169 3 -57.88 94.19 43.99 0.173 14168
 14170 3 -57.94 94.38 44.02 0.179 14169
 14171 3 -58.01 94.47 44.03 0.258 14170
 14172 3 -58.16 94.47 44.35 0.168 14171
 14173 3 -58.16 94.66 44.59 0.134 14172
 14174 3 -58.2 94.75 44.71 0.138 14173
 14175 3 -58.22 94.74 44.86 0.165 14174
 14176 3 -58.33 94.83 44.89 0.125 14175
 14177 3 -58.36 94.85 45 0.117 14176
 14178 3 -58.3 94.91 45.13 0.109 14177
 14179 3 -58.26 94.97 45.25 0.129 14178
 14180 3 -58.22 95.07 45.36 0.174 14179
 14181 3 -58.2 95.13 45.5 0.143 14180
 14182 3 -58.11 95.22 45.67 0.103 14181
 14183 3 -58.16 95.39 45.84 0.141 14182
 14184 3 -58.33 95.55 45.95 0.185 14183
 14185 3 -58.45 95.6 46.06 0.138 14184
 14186 3 -58.45 95.66 46.2 0.124 14185
 14187 3 -58.43 95.66 46.35 0.195 14186
 14188 3 -58.45 95.74 46.45 0.257 14187
 14189 3 -58.12 95.74 46.43 0.192 14188
 14190 3 -58.02 95.8 46.28 0.000125 14189
 14191 3 -58.69 95.94 46.61 0.16 14188
 14192 3 -58.7 96.04 46.75 0.188 14191
 14193 3 -58.66 96.27 46.92 0.124 14192
 14194 3 -58.62 96.39 47 0.145 14193
 14195 3 -58.55 96.5 47.1 0.128 14194
 14196 3 -58.55 96.63 47.24 0.095 14195
 14197 3 -58.55 96.71 47.38 0.107 14196
 14198 3 -58.52 96.83 47.55 0.097 14197
 14199 3 -58.44 96.89 47.75 0.16 14198
 14200 3 -58.37 96.99 47.89 0.167 14199
 14201 3 -58.3 97.08 48.02 0.177 14200
 14202 3 -58.18 97.13 48.13 0.167 14201
 14203 3 -58.04 97.11 48.38 0.205 14202
 14204 3 -57.98 97.11 48.53 0.265 14203
 14205 3 -57.98 97.1 48.67 0.382 14204
 14206 3 -57.97 97.21 48.81 0.518 14205
 14207 3 -58 97.29 48.89 0.592 14206
 14208 3 -57.65 97.52 48.82 0.417 14207
 14209 3 -57.63 97.63 48.93 0.321 14208
 14210 3 -57.41 97.74 48.96 0.315 14209
 14211 3 -57.4 97.88 49.06 0.375 14210
 14212 3 -57.23 97.83 49.18 0.212 14211
 14213 3 -57.25 97.97 49.21 0.058 14212
 14214 3 -57.61 98.33 49.2 0.15 14211
 14215 3 -57.55 98.41 49.27 0.123 14214
 14216 3 -57.48 98.58 49.38 0.15 14215
 14217 3 -57.12 98.63 49.32 0.172 14216
 14218 3 -56.9 98.72 49.21 0.207 14217
 14219 3 -56.76 98.77 49.21 0.253 14218
 14220 3 -56.62 98.85 49.27 0.296 14219
 14221 3 -56.51 98.96 49.38 0.335 14220
 14222 3 -56.36 99 49.39 0.372 14221
 14223 3 -56.25 99.07 49.46 0.444 14222
 14224 3 -56.16 99.19 49.56 0.482 14223
 14225 3 -56.91 99.49 50.03 0.115 14224
 14226 3 -57.04 99.55 50.16 0.104 14225
 14227 3 -55.97 98.99 49.45 0.275 14224
 14228 3 -55.62 98.77 49.36 0.259 14227
 14229 3 -55.58 98.6 49.43 0.193 14228
 14230 3 -55.58 98.47 49.53 0.191 14229
 14231 3 -55.48 98.41 49.63 0.191 14230
 14232 3 -55.41 98.41 49.75 0.124 14231
 14233 3 -55.41 98.35 49.91 0.147 14232
 14234 3 -55.43 98.33 50.09 0.146 14233
 14235 3 -55.41 98.36 50.2 0.091 14234
 14236 3 -55.87 98.89 49.39 0.275 14227
 14237 3 -56.48 99.6 49.81 0.152 14236
 14238 3 -56.51 99.68 49.96 0.083 14237
 14239 3 -58.83 97.08 49.13 0.221 14207
 14240 3 -58.98 97.08 49.14 0.179 14239
 14241 3 -59.12 97.06 49.21 0.000125 14240
 14242 3 -57.84 94.69 43.85 0.158 14171
 14243 3 -57.8 94.86 43.77 0.134 14242
 14244 3 -57.76 94.99 43.81 0.127 14243
 14245 3 -57.62 95.18 43.85 0.125 14244
 14246 3 -57.51 95.41 43.92 0.162 14245
 14247 3 -57.51 95.52 43.88 0.167 14246
 14248 3 -57.41 95.69 43.86 0.19 14247
 14249 3 -57.33 95.77 43.88 0.183 14248
 14250 3 -57.19 95.88 43.92 0.177 14249
 14251 3 -57.12 96.02 43.92 0.182 14250
 14252 3 -57 96.07 43.88 0.186 14251
 14253 3 -56.94 96.19 43.7 0.2 14252
 14254 3 -56.81 96.33 43.53 0.174 14253
 14255 3 -56.76 96.46 43.49 0.18 14254
 14256 3 -56.72 96.6 43.43 0.137 14255
 14257 3 -56.73 96.74 43.42 0.139 14256
 14258 3 -56.61 96.94 43.35 0.125 14257
 14259 3 -56.58 97.13 43.31 0.132 14258
 14260 3 -56.55 97.27 43.31 0.133 14259
 14261 3 -56.51 97.39 43.34 0.139 14260
 14262 3 -56.55 97.57 43.38 0.142 14261
 14263 3 -56.48 97.68 43.42 0.199 14262
 14264 3 -56.51 97.85 43.5 0.258 14263
 14265 3 -56.48 97.97 43.53 0.292 14264
 14266 3 -56.38 98.16 43.5 0.344 14265
 14267 3 -56.33 98.27 43.53 0.375 14266
 14268 3 -56.2 98.35 43.48 0.377 14267
 14269 3 -56.11 98.44 43.42 0.425 14268
 14270 3 -56.01 98.55 43.39 0.467 14269
 14271 3 -55.94 98.69 43.32 0.497 14270
 14272 3 -55.83 98.77 43.32 0.486 14271
 14273 3 -55.91 98.99 43.52 0.4 14272
 14274 3 -55.88 99.18 43.63 0.32 14273
 14275 3 -55.83 99.33 43.78 0.301 14274
 14276 3 -55.73 99.49 43.74 0.247 14275
 14277 3 -55.51 99.6 43.71 0.138 14276
 14278 3 -55.41 99.71 43.78 0.171 14277
 14279 3 -55.3 99.85 43.68 0.094 14278
 14280 3 -55.23 99.93 43.74 0.132 14279
 14281 3 -55.12 100.02 43.75 0.132 14280
 14282 3 -55.02 100.22 43.91 0.116 14281
 14283 3 -55.02 100.33 44.05 0.118 14282
 14284 3 -54.93 100.43 44.13 0.144 14283
 14285 3 -54.91 100.63 44.28 0.14 14284
 14286 3 -54.87 100.72 44.41 0.133 14285
 14287 3 -54.81 100.83 44.46 0.145 14286
 14288 3 -54.83 101.02 44.6 0.12 14287
 14289 3 -54.83 101.13 44.68 0.112 14288
 14290 3 -54.83 101.22 44.81 0.059 14289
 14291 3 -54.8 101.43 44.91 0.071 14290
 14292 3 -54.77 101.52 44.96 0.109 14291
 14293 3 -54.73 101.63 45.09 0.107 14292
 14294 3 -54.63 101.83 45.14 0.08 14293
 14295 3 -54.55 101.93 45.17 0.121 14294
 14296 3 -54.55 102.02 45.28 0.136 14295
 14297 3 -54.51 102.11 45.43 0.135 14296
 14298 3 -54.44 102.22 45.48 0.119 14297
 14299 3 -54.33 102.41 45.55 0.096 14298
 14300 3 -54.2 102.52 45.63 0.134 14299
 14301 3 -54.08 102.61 45.67 0.157 14300
 14302 3 -53.98 102.72 45.71 0.144 14301
 14303 3 -53.87 102.82 45.74 0.131 14302
 14304 3 -53.69 103.02 45.77 0.097 14303
 14305 3 -53.59 103.11 45.8 0.096 14304
 14306 3 -53.48 103.22 45.77 0.117 14305
 14307 3 -53.38 103.22 45.81 0.136 14306
 14308 3 -53.3 103.32 45.95 0.116 14307
 14309 3 -53.16 103.52 46.01 0.109 14308
 14310 3 -52.95 103.61 46.09 0.087 14309
 14311 3 -52.8 103.72 46.09 0.1 14310
 14312 3 -52.69 103.91 46.2 0.163 14311
 14313 3 -52.65 103.91 46.3 0.18 14312
 14314 3 -52.53 104.11 46.31 0.147 14313
 14315 3 -52.43 104.22 46.3 0.092 14314
 14316 3 -52.43 104.32 46.35 0.088 14315
 14317 3 -52.39 104.52 46.33 0.213 14316
 14318 3 -52.28 104.61 46.31 0.198 14317
 14319 3 -52.18 104.72 46.34 0.137 14318
 14320 3 -52.12 104.91 46.48 0.094 14319
 14321 3 -52.12 105.02 46.51 0.069 14320
 14322 3 -52.24 104.32 46.08 0.087 14317
 14323 3 -52.29 104.22 46.05 0.099 14322
 14324 3 -55.87 99.6 44.09 0.135 14276
 14325 3 -55.81 99.72 44.17 0.137 14324
 14326 3 -55.77 99.85 44.21 0.119 14325
 14327 3 -55.62 100.02 44.24 0.132 14326
 14328 3 -55.51 100.13 44.17 0.104 14327
 14329 3 -55.44 100.13 44.06 0.076 14328
 14330 3 -55.47 98.63 43.06 0.174 14272
 14331 3 -55.41 98.77 43.1 0.165 14330
 14332 3 -55.26 98.94 42.96 0.203 14331
 14333 3 -55.15 98.99 42.88 0.243 14332
 14334 3 -55.01 99.08 42.78 0.152 14333
 14335 3 -58.12 93.36 44.02 0.175 14168
 14336 3 -58.13 93.21 44.03 0.233 14335
 14337 3 -58.08 92.99 43.92 0.271 14336
 14338 3 -58.05 92.83 43.82 0.344 14337
 14339 3 -58.08 92.69 43.77 0.401 14338
 14340 3 -58.15 92.55 43.71 0.417 14339
 14341 3 -58.26 92.41 43.67 0.396 14340
 14342 3 -58.68 92.32 43.63 0.268 14341
 14343 3 -58.8 92.21 43.63 0.278 14342
 14344 3 -58.88 92.13 43.61 0.305 14343
 14345 3 -58.81 91.86 43.57 0.19 14344
 14346 3 -58.76 91.72 43.64 0.163 14345
 14347 3 -58.75 91.57 43.71 0.167 14346
 14348 3 -58.8 91.47 43.78 0.152 14347
 14349 3 -58.89 91.35 43.85 0.183 14348
 14350 3 -58.92 91.19 43.84 0.173 14349
 14351 3 -59.01 91.02 43.81 0.137 14350
 14352 3 -59.13 90.89 43.68 0.111 14351
 14353 3 -59.16 90.71 43.6 0.2 14352
 14354 3 -59.17 90.54 43.49 0.188 14353
 14355 3 -59.2 90.41 43.45 0.153 14354
 14356 3 -59.3 90.21 43.32 0.121 14355
 14357 3 -59.31 90.08 43.23 0.081 14356
 14358 3 -59.34 89.91 43.1 0.091 14357
 14359 3 -59.42 89.69 43.2 0.125 14358
 14360 3 -59.59 89.6 43.46 0.118 14359
 14361 3 -59.73 89.46 43.53 0.105 14360
 14362 3 -59.8 89.3 43.5 0.094 14361
 14363 3 -59.88 89.16 43.49 0.133 14362
 14364 3 -59.96 89.05 43.52 0.158 14363
 14365 3 -60.24 88.97 43.6 0.117 14364
 14366 3 -60.39 88.94 43.66 0.109 14365
 14367 3 -57.87 92.3 43.75 0.246 14341
 14368 3 -57.75 92.27 43.84 0.239 14367
 14369 3 -57.44 92.22 43.91 0.138 14368
 14370 3 -57.31 92.13 43.86 0.153 14369
 14371 3 -57.12 92.13 43.88 0.165 14370
 14372 3 -57.09 92.02 43.92 0.127 14371
 14373 3 -55.96 90.25 40.23 0.136 13956
 14374 3 -55.96 90.1 40.3 0.161 14373
 14375 3 -56.02 89.94 40.34 0.16 14374
 14376 3 -56.03 89.8 40.31 0.176 14375
 14377 3 -56.03 89.66 40.3 0.295 14376
 14378 3 -56.06 89.54 40.28 0.331 14377
 14379 3 -56.14 89.43 40.31 0.335 14378
 14380 3 -56.2 89.32 40.32 0.376 14379
 14381 3 -56.27 89.19 40.39 0.428 14380
 14382 3 -56.37 88.94 40.21 0.429 14381
 14383 3 -56.45 88.83 40.21 0.432 14382
 14384 3 -56.34 89.05 40.38 0.206 14383
 14385 3 -56.37 89.05 40.21 0.185 14384
 14386 3 -56.35 88.74 40.28 0.332 14385
 14387 3 -56.87 88.47 39.77 0.163 14386
 14388 3 -56.53 88.57 40.24 0.262 14383
 14389 3 -56.66 88.38 40.18 0.177 14388
 14390 3 -56.53 88.66 40.24 0.192 14389
 14391 3 -56.39 88.8 40.31 0.173 14390
 14392 3 -56.76 88.1 40.07 0.181 14389
 14393 3 -56.95 87.97 40.06 0.167 14392
 14394 3 -56.95 87.83 40.17 0.09 14393
 14395 3 -47.3 104.23 39.3 0.227 9906
 14396 3 -47.31 104.32 39.2 0.262 14395
 14397 3 -47.2 104.32 38.9 0.179 14396
 14398 3 -47.02 104.32 38.73 0.156 14397
 14399 3 -46.87 104.32 38.59 0.157 14398
 14400 3 -46.8 104.32 38.48 0.212 14399
 14401 3 -46.87 104.43 38.38 0.256 14400
 14402 3 -46.87 104.53 38.3 0.313 14401
 14403 3 -46.8 104.53 38.09 0.421 14402
 14404 3 -46.62 104.53 37.95 0.469 14403
 14405 3 -46.8 103.93 37.59 0.11 14404
 14406 3 -46.8 103.82 37.45 0.082 14405
 14407 3 -46.7 103.82 37.34 0.117 14406
 14408 3 -46.65 103.93 37.22 0.081 14407
 14409 3 -46.52 104.82 37.87 0.39 14404
 14410 3 -46.55 104.93 37.74 0.364 14409
 14411 3 -46.81 105.12 37.67 0.347 14410
 14412 3 -46.93 105.03 37.59 0.335 14411
 14413 3 -46.93 105.03 37.38 0.322 14412
 14414 3 -47.06 105.03 37.29 0.246 14413
 14415 3 -46.91 105.04 37.16 0.000125 14414
 14416 3 -46.12 104.62 37.55 0.117 14410
 14417 3 -46.16 104.53 37.52 0.1 14416
 14418 3 -47.23 103.82 39.27 0.158 14395
 14419 3 -47.26 103.73 39.23 0.113 14418
 14420 3 -47.23 103.62 39.13 0.069 14419
 14421 3 -42.61 108.03 40.08 0.256 9868
 14422 3 -42.62 108.23 39.95 0.245 14421
 14423 3 -42.68 108.43 39.91 0.255 14422
 14424 3 -42.6 108.53 39.88 0.242 14423
 14425 3 -42.55 108.73 39.8 0.225 14424
 14426 3 -42.64 108.93 39.84 0.246 14425
 14427 3 -42.72 109.12 39.77 0.25 14426
 14428 3 -42.82 109.23 39.7 0.201 14427
 14429 3 -42.93 109.23 39.62 0.231 14428
 14430 3 -43.05 109.32 39.55 0.284 14429
 14431 3 -43.14 109.32 39.45 0.356 14430
 14432 3 -42.97 109.23 39.1 0.119 14431
 14433 3 -43.07 109.32 39.05 0.132 14432
 14434 3 -43.11 109.43 38.99 0.148 14433
 14435 3 -43.3 109.53 39.66 0.345 14431
 14436 3 -43.33 109.62 39.73 0.374 14435
 14437 3 -43.39 109.73 39.79 0.371 14436
 14438 3 -43.4 109.82 39.91 0.315 14437
 14439 3 -43.44 110.03 40.09 0.316 14438
 14440 3 -43.54 110.12 40.15 0.358 14439
 14441 3 -43.3 110.43 40.47 0.332 14440
 14442 3 -43.32 110.53 40.48 0.383 14441
 14443 3 -43.36 110.62 40.62 0.466 14442
 14444 3 -43.55 110.51 41.12 0.256 14443
 14445 3 -43.75 110.51 41.37 0.218 14444
 14446 3 -43.79 110.42 41.52 0.23 14445
 14447 3 -43.78 110.21 41.72 0.201 14446
 14448 3 -43.78 110.21 41.84 0.183 14447
 14449 3 -43.83 110.12 41.95 0.201 14448
 14450 3 -43.92 110.01 42.16 0.217 14449
 14451 3 -43.97 110.01 42.34 0.214 14450
 14452 3 -44 109.92 42.54 0.221 14451
 14453 3 -44.07 109.82 42.73 0.207 14452
 14454 3 -44.12 109.82 42.92 0.184 14453
 14455 3 -44.18 109.71 43.08 0.193 14454
 14456 3 -44.25 109.62 43.2 0.219 14455
 14457 3 -44.29 109.51 43.33 0.229 14456
 14458 3 -44.3 109.51 43.49 0.207 14457
 14459 3 -44.26 109.51 43.69 0.197 14458
 14460 3 -44.25 109.51 43.84 0.231 14459
 14461 3 -44.22 109.62 43.98 0.232 14460
 14462 3 -44.24 109.62 44.15 0.242 14461
 14463 3 -44.22 109.62 44.3 0.26 14462
 14464 3 -44.19 109.62 44.48 0.228 14463
 14465 3 -44.19 109.62 44.65 0.23 14464
 14466 3 -44.12 109.6 44.79 0.349 14465
 14467 3 -44.08 109.71 44.92 0.411 14466
 14468 3 -44.03 109.81 45.02 0.438 14467
 14469 3 -44 109.9 45.12 0.52 14468
 14470 3 -44.03 109.9 45.23 0.574 14469
 14471 3 -44.18 109.71 45.6 0.497 14470
 14472 3 -44.25 109.71 45.74 0.504 14471
 14473 3 -44.25 109.71 45.88 0.543 14472
 14474 3 -44.15 109.71 46.05 0.464 14473
 14475 3 -44.12 109.71 46.23 0.423 14474
 14476 3 -44.11 109.71 46.4 0.426 14475
 14477 3 -44.4 109.4 46.49 0.218 14476
 14478 3 -44.37 109.21 46.66 0.214 14477
 14479 3 -44.36 109.1 46.8 0.232 14478
 14480 3 -44.32 109.01 46.98 0.236 14479
 14481 3 -44.35 109.01 47.16 0.258 14480
 14482 3 -44.32 109.01 47.27 0.291 14481
 14483 3 -44.33 109.01 47.41 0.351 14482
 14484 3 -44.32 109.01 47.55 0.392 14483
 14485 3 -44.26 109.01 47.7 0.44 14484
 14486 3 -44.32 109.01 47.83 0.499 14485
 14487 3 -44.08 109.21 47.98 0.306 14486
 14488 3 -44 109.4 48.16 0.335 14487
 14489 3 -43.8 109.71 48.34 0.143 14488
 14490 3 -43.86 109.6 48.54 0.118 14489
 14491 3 -43.87 109.59 48.73 0.058 14490
 14492 3 -43.83 109.49 48.87 0.115 14491
 14493 3 -44.89 108.4 48.02 0.265 14486
 14494 3 -44.89 108.4 48.17 0.287 14493
 14495 3 -44.97 108.31 48.42 0.3 14494
 14496 3 -45.03 108.2 48.62 0.271 14495
 14497 3 -45.11 108.1 48.74 0.229 14496
 14498 3 -45.15 108 48.87 0.175 14497
 14499 3 -45.08 108 48.98 0.19 14498
 14500 3 -45 108 49.08 0.156 14499
 14501 3 -44.93 107.91 49.16 0.134 14500
 14502 3 -44.9 108 49.37 0.193 14501
 14503 3 -44.86 108.1 49.52 0.203 14502
 14504 3 -44.75 108.1 49.59 0.201 14503
 14505 3 -44.71 108.1 49.72 0.231 14504
 14506 3 -44.57 108.2 49.74 0.212 14505
 14507 3 -44.47 108.2 49.83 0.216 14506
 14508 3 -44.36 108.09 49.88 0.288 14507
 14509 3 -44.15 108.09 50.06 0.338 14508
 14510 3 -43.99 108.09 50.27 0.326 14509
 14511 3 -43.93 108.09 50.44 0.395 14510
 14512 3 -43.71 108.4 50.54 0.226 14511
 14513 3 -43.58 108.4 50.58 0.269 14512
 14514 3 -43.47 108.49 50.66 0.255 14513
 14515 3 -43.3 108.29 50.73 0.235 14514
 14516 3 -43.18 108.29 50.85 0.218 14515
 14517 3 -43.01 108.2 50.95 0.231 14516
 14518 3 -42.89 108.2 51.08 0.227 14517
 14519 3 -42.76 108.29 51.2 0.253 14518
 14520 3 -42.74 108.4 51.26 0.298 14519
 14521 3 -42.54 108.49 51.47 0.376 14520
 14522 3 -42.4 108.49 51.48 0.385 14521
 14523 3 -42.14 108.29 51.67 0.229 14522
 14524 3 -42.03 108.2 51.77 0.206 14523
 14525 3 -41.93 108.2 51.84 0.217 14524
 14526 3 -41.69 108.29 51.83 0.261 14525
 14527 3 -41.55 108.2 51.84 0.272 14526
 14528 3 -41.47 108.2 51.91 0.26 14527
 14529 3 -41.3 108.2 51.77 0.308 14528
 14530 3 -41.21 108.2 51.84 0.279 14529
 14531 3 -41.18 108.29 52.09 0.397 14530
 14532 3 -41.07 108.2 52.17 0.554 14531
 14533 3 -41.33 107.79 52.22 0.45 14532
 14534 3 -41.36 107.49 52.08 0.403 14533
 14535 3 -41.25 107.4 52.12 0.348 14534
 14536 3 -41.25 107.29 52.2 0.32 14535
 14537 3 -41.11 107.09 52.23 0.402 14536
 14538 3 -41.04 107.18 52.45 0.444 14537
 14539 3 -40.96 106.98 52.47 0.427 14538
 14540 3 -41.01 106.88 52.47 0.341 14539
 14541 3 -41.11 106.68 52.66 0.328 14540
 14542 3 -41.32 106.18 52.52 0.142 14541
 14543 3 -41.51 106.09 52.63 0.155 14542
 14544 3 -41.58 105.98 52.7 0.163 14543
 14545 3 -41.62 105.88 52.84 0.182 14544
 14546 3 -41.61 105.79 52.98 0.172 14545
 14547 3 -41.53 105.88 53.16 0.139 14546
 14548 3 -41.55 105.79 53.41 0.108 14547
 14549 3 -41.55 105.79 53.55 0.106 14548
 14550 3 -41.53 105.68 53.7 0.14 14549
 14551 3 -41.43 105.59 53.8 0.118 14550
 14552 3 -41.46 105.48 53.91 0.114 14551
 14553 3 -41.53 105.29 54.09 0.104 14552
 14554 3 -41.57 105.29 54.23 0.149 14553
 14555 3 -41.58 105.38 54.4 0.147 14554
 14556 3 -41.55 105.29 54.52 0.117 14555
 14557 3 -41.61 105.18 54.72 0.144 14556
 14558 3 -41.61 105.09 54.87 0.174 14557
 14559 3 -41.6 105.09 55.02 0.177 14558
 14560 3 -41.54 104.88 55.17 0.116 14559
 14561 3 -41.47 104.88 55.3 0.111 14560
 14562 3 -40.55 108.79 52.45 0.245 14532
 14563 3 -40.49 108.88 52.49 0.263 14562
 14564 3 -40.36 108.98 52.48 0.23 14563
 14565 3 -40.33 109.09 52.59 0.199 14564
 14566 3 -40.32 109.59 52.7 0.19 14565
 14567 3 -40.33 109.68 52.84 0.196 14566
 14568 3 -40.37 109.79 52.99 0.169 14567
 14569 3 -40.36 109.88 53.13 0.161 14568
 14570 3 -40.28 109.98 53.29 0.174 14569
 14571 3 -40.22 110.09 53.4 0.23 14570
 14572 3 -40.12 110.09 53.48 0.277 14571
 14573 3 -40.03 110.18 53.58 0.297 14572
 14574 3 -39.96 110.29 53.73 0.301 14573
 14575 3 -39.86 110.29 53.87 0.32 14574
 14576 3 -39.76 110.29 53.99 0.311 14575
 14577 3 -39.5 110.29 54.06 0.27 14576
 14578 3 -39.4 110.38 54.17 0.27 14577
 14579 3 -39.33 110.38 54.27 0.254 14578
 14580 3 -39.24 110.48 54.48 0.271 14579
 14581 3 -39.18 110.38 54.66 0.287 14580
 14582 3 -39.12 110.38 54.77 0.244 14581
 14583 3 -39.04 110.38 54.87 0.243 14582
 14584 3 -38.82 110.48 54.74 0.042 14583
 14585 3 -39.04 110.38 55.02 0.23 14583
 14586 3 -38.97 110.38 55.17 0.215 14585
 14587 3 -38.87 110.18 55.34 0.261 14586
 14588 3 -38.74 110.09 55.42 0.269 14587
 14589 3 -38.54 109.98 55.48 0.274 14588
 14590 3 -38.35 110.09 55.49 0.31 14589
 14591 3 -38.24 110.09 55.59 0.356 14590
 14592 3 -38.1 110.18 55.59 0.391 14591
 14593 3 -37.93 110.09 55.62 0.476 14592
 14594 3 -37.74 109.98 55.7 0.492 14593
 14595 3 -37.61 109.98 55.73 0.55 14594
 14596 3 -37.51 110.09 55.73 0.683 14595
 14597 3 -37.46 110.18 55.74 0.685 14596
 14598 3 -37.46 110.59 54.94 0.316 14597
 14599 3 -37.4 110.79 54.97 0.27 14598
 14600 3 -37.33 110.88 54.87 0.211 14599
 14601 3 -37.28 110.98 54.74 0.196 14600
 14602 3 -37.24 111.29 54.55 0.12 14601
 14603 3 -37.25 111.48 54.52 0.09 14602
 14604 3 -37.22 111.48 54.4 0.115 14603
 14605 3 -37.4 110.07 56.05 0.624 14597
 14606 3 -37.36 110.37 56.41 0.546 14605
 14607 3 -37.55 110.68 57.15 0.177 14606
 14608 3 -37.4 110.78 57.38 0.178 14607
 14609 3 -37.4 110.87 57.47 0.189 14608
 14610 3 -37.39 110.98 57.55 0.15 14609
 14611 3 -37.36 111.18 57.7 0.163 14610
 14612 3 -37.33 111.18 57.87 0.144 14611
 14613 3 -37.18 111.37 57.98 0.129 14612
 14614 3 -37.17 111.48 58.12 0.156 14613
 14615 3 -37.15 111.48 58.23 0.191 14614
 14616 3 -37.18 111.57 58.48 0.203 14615
 14617 3 -37.18 111.68 58.59 0.176 14616
 14618 3 -37.18 111.78 58.79 0.175 14617
 14619 3 -37.18 111.87 58.91 0.186 14618
 14620 3 -37.18 111.87 59.04 0.166 14619
 14621 3 -37.14 111.98 59.19 0.182 14620
 14622 3 -37.11 112.07 59.3 0.17 14621
 14623 3 -37.11 112.28 59.42 0.176 14622
 14624 3 -37.12 112.37 59.6 0.219 14623
 14625 3 -37.17 112.57 59.65 0.215 14624
 14626 3 -37.2 112.57 59.84 0.295 14625
 14627 3 -37.14 112.67 59.98 0.338 14626
 14628 3 -37.11 112.67 60.12 0.399 14627
 14629 3 -37.21 112.76 60.33 0.404 14628
 14630 3 -37.25 112.67 60.54 0.197 14629
 14631 3 -37.21 112.67 60.65 0.266 14630
 14632 3 -37.14 112.87 60.4 0.47 14629
 14633 3 -37.18 112.87 60.58 0.505 14632
 14634 3 -37.17 112.76 60.77 0.634 14633
 14635 3 -37.17 112.76 60.88 0.626 14634
 14636 3 -37.31 112.87 60.95 0.582 14635
 14637 3 -36.74 113.67 60.77 0.234 14636
 14638 3 -36.53 113.67 60.85 0.199 14637
 14639 3 -36.46 113.76 60.91 0.202 14638
 14640 3 -36.43 113.87 60.98 0.209 14639
 14641 3 -36.35 113.96 61.08 0.22 14640
 14642 3 -36.24 114.07 61.2 0.18 14641
 14643 3 -36.28 114.07 61.37 0.224 14642
 14644 3 -36.27 114.17 61.48 0.214 14643
 14645 3 -36.21 114.26 61.6 0.213 14644
 14646 3 -36.21 114.37 61.74 0.199 14645
 14647 3 -36.21 114.37 61.92 0.205 14646
 14648 3 -36.21 114.46 62.02 0.209 14647
 14649 3 -36.34 114.57 62.19 0.173 14648
 14650 3 -36.38 114.57 62.37 0.193 14649
 14651 3 -36.35 114.67 62.59 0.202 14650
 14652 3 -36.35 114.67 62.77 0.176 14651
 14653 3 -36.31 114.67 62.98 0.155 14652
 14654 3 -36.34 114.67 63.16 0.181 14653
 14655 3 -36.25 114.67 63.4 0.181 14654
 14656 3 -36.28 114.65 63.59 0.162 14655
 14657 3 -36.27 114.76 63.72 0.201 14656
 14658 3 -36.25 114.76 63.87 0.18 14657
 14659 3 -36.24 114.85 64.04 0.21 14658
 14660 3 -36.21 114.96 64.18 0.203 14659
 14661 3 -36.11 115.06 64.29 0.188 14660
 14662 3 -36.11 115.15 64.4 0.154 14661
 14663 3 -36.2 115.26 64.54 0.161 14662
 14664 3 -36.35 115.35 64.68 0.202 14663
 14665 3 -36.46 115.35 64.76 0.241 14664
 14666 3 -36.54 115.46 64.84 0.234 14665
 14667 3 -36.61 115.46 64.96 0.201 14666
 14668 3 -36.7 115.56 65.05 0.199 14667
 14669 3 -36.82 115.56 65.18 0.2 14668
 14670 3 -36.92 115.65 65.27 0.225 14669
 14671 3 -37.02 115.65 65.38 0.293 14670
 14672 3 -37.11 115.56 65.46 0.331 14671
 14673 3 -37.17 115.46 65.54 0.392 14672
 14674 3 -37.28 115.46 65.52 0.445 14673
 14675 3 -37.46 115.57 65.6 0.575 14674
 14676 3 -37.52 115.47 65.73 0.627 14675
 14677 3 -37.06 114.65 65.96 0.168 14676
 14678 3 -36.96 114.56 66.1 0.092 14677
 14679 3 -37.71 115.77 65.76 0.558 14676
 14680 3 -37.86 115.86 65.79 0.499 14679
 14681 3 -38.53 115.77 65.38 0.174 14680
 14682 3 -38.71 115.86 65.34 0.183 14681
 14683 3 -38.88 115.97 65.38 0.265 14682
 14684 3 -38.99 116.07 65.37 0.349 14683
 14685 3 -39.1 116.16 65.24 0.331 14684
 14686 3 -37.78 115.97 65.91 0.414 14680
 14687 3 -37.85 115.97 66.57 0.183 14686
 14688 3 -37.93 115.86 66.71 0.21 14687
 14689 3 -38.03 115.66 66.91 0.15 14688
 14690 3 -37.99 115.66 67.05 0.138 14689
 14691 3 -37.99 115.57 67.16 0.172 14690
 14692 3 -38.14 115.47 67.35 0.182 14691
 14693 3 -38.25 115.35 67.54 0.196 14692
 14694 3 -38.32 115.35 67.74 0.231 14693
 14695 3 -38.41 115.35 67.9 0.252 14694
 14696 3 -38.48 115.25 68.07 0.241 14695
 14697 3 -38.54 115.16 68.23 0.219 14696
 14698 3 -38.85 115.05 68.29 0.156 14697
 14699 3 -38.99 115.05 68.4 0.212 14698
 14700 3 -39.09 115.05 68.51 0.281 14699
 14701 3 -39.16 115.16 68.62 0.35 14700
 14702 3 -39.14 115.46 68.77 0.137 14701
 14703 3 -39.38 114.75 68.68 0.206 14701
 14704 3 -39.49 114.75 68.82 0.173 14703
 14705 3 -39.61 114.66 69.01 0.179 14704
 14706 3 -39.66 114.66 69.18 0.169 14705
 14707 3 -39.73 114.55 69.27 0.187 14706
 14708 3 -39.78 114.35 69.34 0.25 14707
 14709 3 -39.71 114.16 69.18 0.287 14708
 14710 3 -39.71 114.05 69.34 0.501 14709
 14711 3 -39.74 113.96 69.41 0.531 14710
 14712 3 -39.78 113.85 69.46 0.538 14711
 14713 3 -39.57 113.66 69.32 0.368 14712
 14714 3 -39.71 113.35 69.21 0.383 14713
 14715 3 -39.77 113.16 69.12 0.404 14714
 14716 3 -39.81 113.05 69.21 0.417 14715
 14717 3 -39.74 112.96 69.24 0.376 14716
 14718 3 -39.93 112.85 69.04 0.415 14717
 14719 3 -40.04 112.75 69.23 0.469 14718
 14720 3 -40.09 112.66 69.3 0.479 14719
 14721 3 -40.13 112.66 69.41 0.398 14720
 14722 3 -40 112.66 69.21 0.227 14721
 14723 3 -39.99 112.66 69.02 0.198 14722
 14724 3 -40.23 112.55 69.49 0.536 14721
 14725 3 -40.28 112.75 70.16 0.164 14724
 14726 3 -40.24 112.85 70.38 0.168 14725
 14727 3 -40.21 112.96 70.51 0.158 14726
 14728 3 -40.06 112.96 70.6 0.082 14727
 14729 3 -39.98 112.96 70.7 0.093 14728
 14730 3 -39.89 113.05 70.82 0.104 14729
 14731 3 -40.27 112.35 69.15 0.385 14724
 14732 3 -40.31 112.25 69.59 0.258 14731
 14733 3 -40.31 112.16 69.68 0.231 14732
 14734 3 -40.39 112.05 69.7 0.195 14733
 14735 3 -40.48 111.75 69.68 0.148 14734
 14736 3 -40.57 111.66 69.71 0.13 14735
 14737 3 -40.74 111.55 69.82 0.151 14736
 14738 3 -40.89 111.35 69.9 0.161 14737
 14739 3 -40.96 111.25 69.95 0.178 14738
 14740 3 -40.99 111.05 70.04 0.198 14739
 14741 3 -41.1 110.85 70.04 0.234 14740
 14742 3 -41.18 110.75 70.02 0.232 14741
 14743 3 -41.28 110.55 70.01 0.185 14742
 14744 3 -41.17 110.25 70.05 0.196 14743
 14745 3 -41.17 110.16 70.13 0.238 14744
 14746 3 -41.17 109.96 70.09 0.243 14745
 14747 3 -41.21 109.75 70.21 0.205 14746
 14748 3 -41.21 109.55 70.27 0.195 14747
 14749 3 -41.35 109.46 70.35 0.179 14748
 14750 3 -41.46 109.35 70.51 0.157 14749
 14751 3 -41.46 109.16 70.54 0.185 14750
 14752 3 -41.46 109.05 70.57 0.176 14751
 14753 3 -41.42 108.85 70.6 0.17 14752
 14754 3 -41.39 108.75 70.7 0.208 14753
 14755 3 -41.29 108.66 70.73 0.225 14754
 14756 3 -41.21 108.55 70.76 0.231 14755
 14757 3 -41.14 108.35 70.82 0.259 14756
 14758 3 -41.04 108.35 70.93 0.299 14757
 14759 3 -40.82 108.16 70.34 0.151 14758
 14760 3 -40.74 108.05 70.26 0.11 14759
 14761 3 -40.62 107.96 70.12 0.12 14760
 14762 3 -40.58 107.96 70.02 0.162 14761
 14763 3 -40.53 107.85 69.8 0.139 14762
 14764 3 -40.51 107.66 69.68 0.123 14763
 14765 3 -40.53 107.55 69.59 0.104 14764
 14766 3 -40.5 107.46 69.43 0.126 14765
 14767 3 -40.47 107.35 69.32 0.135 14766
 14768 3 -40.5 107.25 69.09 0.117 14767
 14769 3 -40.43 107.16 68.93 0.15 14768
 14770 3 -40.37 107.05 68.82 0.159 14769
 14771 3 -40.36 106.96 68.73 0.187 14770
 14772 3 -40.35 106.85 68.59 0.178 14771
 14773 3 -40.24 106.75 68.48 0.197 14772
 14774 3 -40.18 106.66 68.48 0.278 14773
 14775 3 -40.15 106.55 68.41 0.361 14774
 14776 3 -39.75 106.96 68.23 0.112 14775
 14777 3 -39.61 106.96 68.23 0.13 14776
 14778 3 -39.54 107.05 68.12 0.157 14777
 14779 3 -39.47 107.16 67.93 0.14 14778
 14780 3 -39.43 107.16 67.74 0.116 14779
 14781 3 -39.39 107.46 67.59 0.112 14780
 14782 3 -39.3 107.46 67.49 0.104 14781
 14783 3 -39.17 107.47 67.4 0.133 14782
 14784 3 -39.01 107.47 67.3 0.159 14783
 14785 3 -38.92 107.57 67.35 0.165 14784
 14786 3 -38.82 107.77 67.29 0.115 14785
 14787 3 -38.79 107.77 67.16 0.102 14786
 14788 3 -40.22 106.46 68.38 0.305 14775
 14789 3 -40.33 106.25 68.32 0.319 14788
 14790 3 -40.32 106.05 68.2 0.335 14789
 14791 3 -40.44 106.05 68.15 0.366 14790
 14792 3 -40.67 106.05 68.26 0.401 14791
 14793 3 -40.82 106.05 68.26 0.458 14792
 14794 3 -41.14 106.16 68.7 0.255 14793
 14795 3 -41.21 106.16 68.99 0.252 14794
 14796 3 -41.25 106.16 69.21 0.214 14795
 14797 3 -41.29 106.35 69.48 0.184 14796
 14798 3 -41.37 106.35 69.62 0.189 14797
 14799 3 -41.53 106.35 69.65 0.216 14798
 14800 3 -41.1 108.24 71.54 0.143 14758
 14801 3 -41.11 108.14 71.7 0.145 14800
 14802 3 -41.12 108.05 71.85 0.122 14801
 14803 3 -41.15 108.05 71.95 0.176 14802
 14804 3 -41.18 107.94 72.02 0.237 14803
 14805 3 -41.21 107.94 72.21 0.263 14804
 14806 3 -41.24 107.74 72.32 0.354 14805
 14807 3 -41.33 107.74 72.4 0.426 14806
 14808 3 -41.37 107.64 72.45 0.563 14807
 14809 3 -41.53 107.55 72.49 0.624 14808
 14810 3 -41.57 107.44 72.46 0.662 14809
 14811 3 -42.18 107.55 72.15 0.142 14810
 14812 3 -42.4 107.55 71.99 0.165 14811
 14813 3 -42.6 107.55 71.85 0.206 14812
 14814 3 -42.74 107.64 71.63 0.201 14813
 14815 3 -42.79 107.66 71.4 0.208 14814
 14816 3 -42.93 107.55 71.26 0.219 14815
 14817 3 -43.17 107.55 71.2 0.185 14816
 14818 3 -43.35 107.66 71.15 0.125 14817
 14819 3 -43.53 107.66 71.04 0.137 14818
 14820 3 -43.65 107.66 70.9 0.134 14819
 14821 3 -43.79 107.75 70.85 0.144 14820
 14822 3 -43.9 107.75 70.74 0.166 14821
 14823 3 -43.99 107.75 70.66 0.166 14822
 14824 3 -44.07 107.85 70.6 0.189 14823
 14825 3 -44.18 107.85 70.49 0.164 14824
 14826 3 -41.54 107.35 72.76 0.499 14810
 14827 3 -41.44 107.24 72.84 0.456 14826
 14828 3 -41.35 106.94 72.79 0.471 14827
 14829 3 -41.29 106.85 72.91 0.452 14828
 14830 3 -40.97 106.14 72.4 0.129 14829
 14831 3 -40.92 106.05 72.48 0.129 14830
 14832 3 -40.97 105.94 72.63 0.103 14831
 14833 3 -41.05 105.94 72.88 0.122 14832
 14834 3 -41.07 105.94 73.01 0.163 14833
 14835 3 -41.05 105.85 73.23 0.188 14834
 14836 3 -40.97 105.74 73.32 0.222 14835
 14837 3 -40.86 105.74 73.4 0.235 14836
 14838 3 -40.76 105.74 73.52 0.18 14837
 14839 3 -40.61 105.55 73.51 0.158 14838
 14840 3 -40.55 105.44 73.49 0.13 14839
 14841 3 -40.47 105.35 73.54 0.041 14840
 14842 3 -41.29 106.94 73.15 0.441 14829
 14843 3 -41.5 107.35 73.68 0.232 14842
 14844 3 -41.53 107.44 73.85 0.17 14843
 14845 3 -41.5 107.55 74.04 0.184 14844
 14846 3 -41.43 107.64 74.2 0.199 14845
 14847 3 -41.43 107.64 74.32 0.251 14846
 14848 3 -41.46 107.64 74.43 0.34 14847
 14849 3 -41.53 107.74 74.57 0.364 14848
 14850 3 -41.66 107.85 74.76 0.402 14849
 14851 3 -41.99 107.94 74.73 0.256 14850
 14852 3 -42.2 107.94 74.82 0.000125 14851
 14853 3 -41.39 107.63 75.2 0.192 14850
 14854 3 -41.5 107.74 75.27 0.224 14853
 14855 3 -41.52 107.63 75.37 0.264 14854
 14856 3 -41.46 107.54 75.71 0.152 14855
 14857 3 -41.48 107.44 75.9 0.193 14856
 14858 3 -41.45 107.33 76.16 0.191 14857
 14859 3 -41.46 107.33 76.4 0.183 14858
 14860 3 -41.49 107.33 76.6 0.172 14859
 14861 3 -41.49 107.33 76.76 0.144 14860
 14862 3 -41.46 107.24 76.91 0.157 14861
 14863 3 -41.42 107.13 77.02 0.204 14862
 14864 3 -41.35 107.13 77.1 0.213 14863
 14865 3 -41.28 107.04 77.29 0.143 14864
 14866 3 -41.2 107.13 77.43 0.166 14865
 14867 3 -41.17 107.04 77.54 0.175 14866
 14868 3 -41.07 107.04 77.74 0.143 14867
 14869 3 -40.99 107.04 77.87 0.122 14868
 14870 3 -40.92 107.04 78.02 0.142 14869
 14871 3 -40.78 106.94 78.05 0.149 14870
 14872 3 -40.63 106.94 78.04 0.152 14871
 14873 3 -40.46 107.04 77.99 0.153 14872
 14874 3 -40.32 107.04 77.93 0.168 14873
 14875 3 -40.21 106.94 77.9 0.2 14874
 14876 3 -40.06 107.04 77.88 0.279 14875
 14877 3 -39.96 107.04 77.79 0.344 14876
 14878 3 -39.81 107.04 77.74 0.419 14877
 14879 3 -39.66 106.94 77.77 0.474 14878
 14880 3 -39.54 107.04 77.68 0.512 14879
 14881 3 -39.43 107.04 77.46 0.496 14880
 14882 3 -39.28 107.04 77.37 0.425 14881
 14883 3 -39.14 106.94 77.27 0.355 14882
 14884 3 -38.95 106.94 77.2 0.319 14883
 14885 3 -38.61 106.94 77.01 0.249 14884
 14886 3 -38.35 106.83 76.84 0.205 14885
 14887 3 -38.18 106.83 76.65 0.164 14886
 14888 3 -37.96 106.74 76.49 0.1 14887
 14889 3 -37.86 106.63 76.35 0.131 14888
 14890 3 -37.78 106.63 76.2 0.152 14889
 14891 3 -37.73 106.63 76.09 0.147 14890
 14892 3 -37.65 106.44 76.01 0.146 14891
 14893 3 -37.47 106.33 75.82 0.122 14892
 14894 3 -37.35 106.13 75.7 0.1 14893
 14895 3 -37.33 106.13 75.6 0.087 14894
 14896 3 -37.25 106.04 75.48 0.131 14895
 14897 3 -37.14 105.94 75.38 0.15 14896
 14898 3 -36.94 105.83 75.26 0.115 14897
 14899 3 -36.9 105.83 75.15 0.072 14898
 14900 3 -36.87 105.74 74.99 0.16 14899
 14901 3 -36.82 105.64 74.88 0.206 14900
 14902 3 -36.79 105.64 74.77 0.247 14901
 14903 3 -36.8 105.64 74.63 0.264 14902
 14904 3 -36.86 105.85 74.54 0.332 14903
 14905 3 -36.5 105.85 74.48 0.143 14904
 14906 3 -36.3 105.74 74.38 0.137 14905
 14907 3 -36.22 105.64 74.29 0.133 14906
 14908 3 -36.11 105.55 74.18 0.117 14907
 14909 3 -37.39 105.85 74.51 0.177 14904
 14910 3 -37.54 105.74 74.38 0.147 14909
 14911 3 -37.68 105.74 74.26 0.149 14910
 14912 3 -37.76 105.85 74.26 0.121 14911
 14913 3 -37.79 106.05 74.24 0.08 14912
 14914 3 -41.13 107.04 76.93 0.095 14864
 14915 3 -41.09 107.04 76.79 0.117 14914
 14916 3 -41.02 107.04 76.63 0.147 14915
 14917 3 -40.93 107.04 76.51 0.135 14916
 14918 3 -40.88 106.94 76.4 0.139 14917
 14919 3 -40.85 106.94 76.24 0.107 14918
 14920 3 -40.84 106.94 76.02 0.086 14919
 14921 3 -41.07 107.44 74.27 0.118 14848
 14922 3 -41.07 107.44 74.16 0.000125 14921
 14923 3 -41.18 106.64 73.01 0.12 14842
 14924 3 -41.18 106.64 73.15 0.244 14923
 14925 3 -40.13 112.05 68.6 0.108 14731
 14926 3 -40.16 111.96 68.49 0.11 14925
 14927 3 -40.27 111.96 68.38 0.086 14926
 14928 3 -40.38 114.35 70.02 0.174 14712
 14929 3 -40.43 114.46 70.21 0.157 14928
 14930 3 -40.46 114.46 70.35 0.197 14929
 14931 3 -40.48 114.55 70.54 0.354 14930
 14932 3 -40.78 114.35 70.51 0.18 14931
 14933 3 -40.88 114.16 70.55 0.114 14932
 14934 3 -41.02 114.05 70.65 0.149 14933
 14935 3 -38.31 115.05 68.35 0.133 14697
 14936 3 -38.34 115.05 68.59 0.112 14935
 14937 3 -38.39 115.05 68.7 0.147 14936
 14938 3 -38.36 115.05 68.82 0.183 14937
 14939 3 -38.38 115.05 68.95 0.193 14938
 14940 3 -38.36 115.16 69.09 0.279 14939
 14941 3 -38.29 115.25 69.21 0.325 14940
 14942 3 -38.35 115.46 69.32 0.404 14941
 14943 3 -38.31 115.46 69.46 0.434 14942
 14944 3 -38.39 115.46 69.57 0.452 14943
 14945 3 -38.36 115.55 69.68 0.474 14944
 14946 3 -38.36 115.66 69.85 0.48 14945
 14947 3 -38.29 115.75 69.96 0.516 14946
 14948 3 -38.09 115.66 70.1 0.298 14947
 14949 3 -38.07 115.66 70.26 0.166 14948
 14950 3 -38.31 115.96 70.07 0.566 14947
 14951 3 -38.24 115.96 70.21 0.589 14950
 14952 3 -37.89 115.96 70.37 0.476 14951
 14953 3 -37.74 115.96 70.48 0.497 14952
 14954 3 -37.92 116.16 70.65 0.387 14953
 14955 3 -38.1 116.55 70.52 0.226 14954
 14956 3 -37.99 116.66 70.54 0.241 14955
 14957 3 -38.03 116.75 70.6 0.247 14956
 14958 3 -38.18 117.05 70.79 0.15 14957
 14959 3 -38.23 117.16 70.96 0.181 14958
 14960 3 -38.28 117.16 71.1 0.165 14959
 14961 3 -38.39 117.35 71.15 0.117 14960
 14962 3 -38.38 117.44 71.24 0.107 14961
 14963 3 -38.31 117.55 71.38 0.095 14962
 14964 3 -38.29 117.74 71.46 0.128 14963
 14965 3 -38.28 117.85 71.57 0.1 14964
 14966 3 -38.11 117.14 71.26 0.147 14960
 14967 3 -38.11 117.24 71.32 0.174 14966
 14968 3 -38.04 117.35 71.38 0.194 14967
 14969 3 -37.96 117.55 71.48 0.129 14968
 14970 3 -37.91 117.64 71.52 0.121 14969
 14971 3 -37.85 117.74 71.65 0.073 14970
 14972 3 -37.86 116.05 70.8 0.343 14954
 14973 3 -37.81 115.85 70.76 0.217 14972
 14974 3 -37.89 115.75 70.76 0.177 14973
 14975 3 -37.92 116.16 71.02 0.366 14972
 14976 3 -38 116.35 71.18 0.361 14975
 14977 3 -38.2 116.64 71.27 0.204 14976
 14978 3 -38.11 116.74 71.37 0.095 14977
 14979 3 -37.23 115.55 70.38 0.315 14953
 14980 3 -37.09 115.55 70.49 0.27 14979
 14981 3 -36.91 115.55 70.49 0.263 14980
 14982 3 -36.78 115.46 70.49 0.239 14981
 14983 3 -36.52 115.46 70.37 0.174 14982
 14984 3 -36.39 115.46 70.27 0.176 14983
 14985 3 -36.34 115.46 70.4 0.021 14984
 14986 3 -36.16 115.55 70.01 0.095 14984
 14987 3 -36.13 115.55 69.9 0.138 14986
 14988 3 -36.14 115.55 69.79 0.134 14987
 14989 3 -36.04 115.66 69.48 0.099 14988
 14990 3 -36.06 115.66 69.35 0.081 14989
 14991 3 -35.96 115.66 69.24 0.123 14990
 14992 3 -35.82 115.74 69.07 0.142 14991
 14993 3 -35.84 115.74 68.93 0.145 14992
 14994 3 -35.73 115.74 68.77 0.16 14993
 14995 3 -35.59 115.74 68.62 0.131 14994
 14996 3 -35.46 115.84 68.43 0.14 14995
 14997 3 -35.46 115.95 68.32 0.132 14996
 14998 3 -35.46 116.04 68.18 0.128 14997
 14999 3 -35.46 116.15 68.07 0.107 14998
 15000 3 -35.49 116.24 67.98 0.13 14999
 15001 3 -35.46 116.34 67.9 0.12 15000
 15002 3 -35.43 116.45 67.74 0.129 15001
 15003 3 -35.42 116.45 67.55 0.109 15002
 15004 3 -35.43 116.45 67.45 0.13 15003
 15005 3 -35.38 116.45 67.3 0.131 15004
 15006 3 -35.39 116.56 67.18 0.145 15005
 15007 3 -35.39 116.46 67.01 0.156 15006
 15008 3 -35.34 116.56 66.85 0.121 15007
 15009 3 -35.29 116.56 66.63 0.102 15008
 15010 3 -35.35 116.56 66.49 0.109 15009
 15011 3 -35.39 116.65 66.35 0.095 15010
 15012 3 -35.42 116.65 66.24 0.107 15011
 15013 3 -35.42 116.76 66.04 0.106 15012
 15014 3 -35.45 116.65 65.9 0.131 15013
 15015 3 -35.46 116.76 65.71 0.138 15014
 15016 3 -35.32 116.85 65.52 0.126 15015
 15017 3 -35.24 116.85 65.38 0.103 15016
 15018 3 -35.29 116.85 65.26 0.111 15017
 15019 3 -35.21 116.96 65.1 0.115 15018
 15020 3 -35.17 117.06 64.98 0.11 15019
 15021 3 -35.16 117.15 64.84 0.112 15020
 15022 3 -35.14 117.26 64.71 0.15 15021
 15023 3 -35.06 117.35 64.51 0.16 15022
 15024 3 -34.95 117.46 64.45 0.139 15023
 15025 3 -34.85 117.65 64.34 0.129 15024
 15026 3 -34.77 117.76 64.23 0.129 15025
 15027 3 -34.74 117.85 64.12 0.156 15026
 15028 3 -34.67 117.96 63.97 0.101 15027
 15029 3 -34.6 117.96 63.84 0.162 15028
 15030 3 -34.56 118.06 63.69 0.16 15029
 15031 3 -34.41 117.96 63.58 0.153 15030
 15032 3 -34.36 117.85 63.51 0.079 15031
 15033 3 -34.35 117.87 63.25 0.129 15032
 15034 3 -34.31 117.87 63.08 0.102 15033
 15035 3 -34.24 117.87 62.97 0.098 15034
 15036 3 -34.2 117.96 62.84 0.141 15035
 15037 3 -34.17 118.07 62.69 0.141 15036
 15038 3 -34.1 118.17 62.55 0.117 15037
 15039 3 -33.96 118.17 62.51 0.000125 15038
 15040 3 -37.6 116.16 65.76 0.165 14686
 15041 3 -37.64 116.07 65.85 0.131 15040
 15042 3 -37.59 115.57 65.74 0.161 14674
 15043 3 -37.61 115.57 65.84 0.054 15042
 15044 3 -37.46 112.87 61.05 0.554 14636
 15045 3 -37.36 113.07 61.3 0.438 15044
 15046 3 -37.38 113.17 61.38 0.414 15045
 15047 3 -37.79 113.17 61.45 0.399 15046
 15048 3 -38.06 113.07 61.62 0.189 15047
 15049 3 -38.29 113.07 61.6 0.000125 15048
 15050 3 -38.17 112.46 60.97 0.156 15044
 15051 3 -38.42 112.46 60.95 0.142 15050
 15052 3 -38.53 112.37 60.88 0.135 15051
 15053 3 -38.64 112.46 60.8 0.126 15052
 15054 3 -38.74 112.57 60.76 0.104 15053
 15055 3 -38.89 112.46 60.69 0.131 15054
 15056 3 -39.02 112.37 60.59 0.142 15055
 15057 3 -39.09 112.26 60.47 0.085 15056
 15058 3 -36.93 111.96 61.04 0.201 14635
 15059 3 -36.76 111.76 61.04 0.234 15058
 15060 3 -36.62 111.57 60.9 0.163 15059
 15061 3 -36.49 111.37 60.83 0.097 15060
 15062 3 -37.15 110.28 56.19 0.34 14606
 15063 3 -37.37 110.28 56.59 0.186 15062
 15064 3 -37.53 110.18 56.55 0.000125 15063
 15065 3 -37.36 109.29 55.59 0.237 14605
 15066 3 -37.37 109.18 55.67 0.287 15065
 15067 3 -37.21 109.18 55.73 0.516 15066
 15068 3 -37.15 108.98 55.7 0.59 15067
 15069 3 -37.21 108.88 55.76 0.659 15068
 15070 3 -36.99 108.88 55.65 0.599 15069
 15071 3 -36.93 108.68 55.67 0.631 15070
 15072 3 -36.4 109.18 56.12 0.088 15071
 15073 3 -36.29 109.28 56.16 0.115 15072
 15074 3 -36.14 109.28 56.12 0.067 15073
 15075 3 -37.05 108.48 55.58 0.638 15071
 15076 3 -37.11 108.29 55.62 0.6 15075
 15077 3 -37.18 108.18 55.7 0.619 15076
 15078 3 -37.22 108.88 55.52 0.249 15077
 15079 3 -37.25 108.98 55.62 0.151 15078
 15080 3 -37.07 107.98 56.13 0.271 15077
 15081 3 -36.9 107.87 56.6 0.228 15080
 15082 3 -36.79 107.78 56.7 0.225 15081
 15083 3 -36.74 107.68 56.79 0.235 15082
 15084 3 -36.62 107.57 56.99 0.242 15083
 15085 3 -36.47 107.48 57.23 0.205 15084
 15086 3 -36.46 107.37 57.49 0.178 15085
 15087 3 -36.47 107.37 57.65 0.249 15086
 15088 3 -36.61 107.28 57.74 0.279 15087
 15089 3 -36.67 107.28 57.85 0.329 15088
 15090 3 -36.71 107.18 57.98 0.344 15089
 15091 3 -36.79 107.07 58.09 0.388 15090
 15092 3 -36.78 107.07 58.22 0.471 15091
 15093 3 -36.87 107.07 58.33 0.496 15092
 15094 3 -36.85 106.98 58.44 0.496 15093
 15095 3 -36.82 106.87 58.52 0.485 15094
 15096 3 -36.32 106.57 58.67 0.263 15095
 15097 3 -36.29 106.57 58.79 0.189 15096
 15098 3 -36.25 106.48 58.91 0.177 15097
 15099 3 -36.22 106.48 59.06 0.17 15098
 15100 3 -36.19 106.37 59.2 0.202 15099
 15101 3 -36.11 106.28 59.47 0.241 15100
 15102 3 -35.9 106.07 59.55 0.191 15101
 15103 3 -35.68 105.87 59.62 0.173 15102
 15104 3 -35.54 105.67 59.76 0.2 15103
 15105 3 -35.4 105.57 59.87 0.182 15104
 15106 3 -35.25 105.46 59.98 0.194 15105
 15107 3 -35.04 105.37 59.94 0.238 15106
 15108 3 -34.9 105.46 59.98 0.258 15107
 15109 3 -34.86 105.37 60.06 0.267 15108
 15110 3 -34.71 105.26 60.04 0.288 15109
 15111 3 -34.6 105.26 60.1 0.217 15110
 15112 3 -34.53 105.17 60.16 0.217 15111
 15113 3 -34.49 105.07 60.44 0.255 15112
 15114 3 -34.49 104.96 60.59 0.247 15113
 15115 3 -34.43 104.87 60.73 0.244 15114
 15116 3 -34.32 104.76 60.8 0.199 15115
 15117 3 -34.15 104.57 60.85 0.142 15116
 15118 3 -34.03 104.46 60.87 0.116 15117
 15119 3 -33.97 104.37 60.98 0.143 15118
 15120 3 -33.93 104.26 61.19 0.152 15119
 15121 3 -33.93 104.26 61.35 0.143 15120
 15122 3 -34 104.26 61.47 0.159 15121
 15123 3 -34.08 104.26 61.58 0.179 15122
 15124 3 -34.25 104.37 61.7 0.165 15123
 15125 3 -34.5 104.37 61.79 0.133 15124
 15126 3 -34.64 104.37 61.85 0.163 15125
 15127 3 -34.82 104.46 61.91 0.181 15126
 15128 3 -34.99 104.46 61.99 0.214 15127
 15129 3 -35.19 104.57 61.99 0.234 15128
 15130 3 -35.3 104.67 62.02 0.267 15129
 15131 3 -35.43 104.67 62.02 0.317 15130
 15132 3 -35.57 104.76 61.98 0.366 15131
 15133 3 -35.71 104.76 61.99 0.407 15132
 15134 3 -35.82 104.87 62.05 0.421 15133
 15135 3 -36.07 104.37 61.97 0.127 15134
 15136 3 -35.94 104.17 61.98 0.146 15135
 15137 3 -35.79 104.07 61.88 0.115 15136
 15138 3 -35.74 103.96 61.84 0.114 15137
 15139 3 -35.68 103.76 61.73 0.063 15138
 15140 3 -35.79 105.17 62.16 0.379 15134
 15141 3 -35.9 105.17 62.2 0.405 15140
 15142 3 -36 105.26 62.22 0.415 15141
 15143 3 -35.43 105.76 62.3 0.165 15142
 15144 3 -35.22 105.96 62.26 0.116 15143
 15145 3 -35.18 106.17 62.19 0.137 15144
 15146 3 -35.14 106.26 62.06 0.175 15145
 15147 3 -35.05 106.37 62.02 0.182 15146
 15148 3 -34.99 106.46 62.05 0.198 15147
 15149 3 -35 106.67 62.19 0.179 15148
 15150 3 -34.99 106.76 62.24 0.213 15149
 15151 3 -35 106.87 62.45 0.161 15150
 15152 3 -35.93 105.17 62.2 0.227 15142
 15153 3 -35.75 104.96 62.26 0.205 15152
 15154 3 -35.69 104.76 62.35 0.000125 15153
 15155 3 -36.61 105.17 62.09 0.19 15152
 15156 3 -36.85 105.26 62.08 0.163 15155
 15157 3 -37.1 105.26 62.23 0.149 15156
 15158 3 -37.22 105.26 62.29 0.153 15157
 15159 3 -37.4 105.26 62.31 0.174 15158
 15160 3 -37.53 105.26 62.24 0.149 15159
 15161 3 -37.62 105.17 62.26 0.148 15160
 15162 3 -37.78 105.26 62.3 0.12 15161
 15163 3 -37.87 105.17 62.23 0.13 15162
 15164 3 -38.04 105.07 62.15 0.172 15163
 15165 3 -38.15 105.07 62.1 0.202 15164
 15166 3 -38.32 104.96 62.05 0.18 15165
 15167 3 -38.47 104.87 62.02 0.17 15166
 15168 3 -38.67 104.96 62.09 0.203 15167
 15169 3 -38.87 104.96 62.23 0.184 15168
 15170 3 -39.03 105.08 62.23 0.214 15169
 15171 3 -39.11 105.18 62.35 0.249 15170
 15172 3 -39.36 105.08 62.45 0.116 15171
 15173 3 -39.49 104.97 62.52 0.112 15172
 15174 3 -39.64 104.97 62.54 0.132 15173
 15175 3 -39.8 105.08 62.58 0.149 15174
 15176 3 -39.93 105.08 62.63 0.169 15175
 15177 3 -40.04 105.08 62.69 0.215 15176
 15178 3 -40.15 105.08 62.67 0.266 15177
 15179 3 -40.3 105.08 62.67 0.275 15178
 15180 3 -40.46 105.08 62.7 0.252 15179
 15181 3 -40.6 105.18 62.7 0.248 15180
 15182 3 -40.74 105.08 62.63 0.272 15181
 15183 3 -40.85 105.18 62.62 0.349 15182
 15184 3 -40.93 105.08 62.69 0.425 15183
 15185 3 -41.11 105.08 62.7 0.436 15184
 15186 3 -41.22 105.18 62.87 0.444 15185
 15187 3 -41.32 105.27 63.05 0.388 15186
 15188 3 -41.32 105.38 63.15 0.174 15187
 15189 3 -41.37 105.38 63.02 0.087 15188
 15190 3 -41.47 105.47 63.08 0.356 15187
 15191 3 -41.57 105.58 63.09 0.423 15190
 15192 3 -41.72 105.08 63.31 0.195 15191
 15193 3 -41.61 105.97 63.02 0.308 15191
 15194 3 -41.69 106.08 62.97 0.4 15193
 15195 3 -41.71 106.27 62.88 0.45 15194
 15196 3 -42.19 106.08 63.29 0.222 15195
 15197 3 -42.35 106.27 63.52 0.135 15196
 15198 3 -42.43 106.38 63.67 0.167 15197
 15199 3 -42.54 106.36 63.8 0.175 15198
 15200 3 -42.61 106.47 63.91 0.171 15199
 15201 3 -42.68 106.47 64.07 0.174 15200
 15202 3 -42.78 106.47 64.18 0.205 15201
 15203 3 -42.9 106.47 64.3 0.191 15202
 15204 3 -43.05 106.36 64.49 0.173 15203
 15205 3 -43.11 106.47 64.71 0.168 15204
 15206 3 -43.18 106.47 64.85 0.147 15205
 15207 3 -43.29 106.57 64.84 0.093 15206
 15208 3 -41.37 106.47 62.4 0.184 15195
 15209 3 -41.37 106.47 62.3 0.271 15208
 15210 3 -41.37 106.47 62.16 0.283 15209
 15211 3 -41.18 106.58 61.98 0.247 15210
 15212 3 -41.11 106.77 61.87 0.252 15211
 15213 3 -41.17 106.88 61.73 0.404 15212
 15214 3 -41.22 106.97 61.66 0.473 15213
 15215 3 -41.54 106.97 61.49 0.497 15214
 15216 3 -41.6 107.08 61.41 0.446 15215
 15217 3 -41.68 107.18 61.37 0.431 15216
 15218 3 -41.9 107.38 61.59 0.353 15217
 15219 3 -42.07 107.27 60.91 0.106 15218
 15220 3 -42.17 107.27 60.8 0.152 15219
 15221 3 -42.26 107.38 60.66 0.16 15220
 15222 3 -42.4 107.38 60.62 0.154 15221
 15223 3 -42.05 107.27 61.79 0.239 15218
 15224 3 -42.21 107.27 61.74 0.155 15223
 15225 3 -40.58 107.18 61.56 0.246 15214
 15226 3 -40.25 107.18 61.37 0.181 15225
 15227 3 -40.11 107.18 61.3 0.166 15226
 15228 3 -40.07 107.38 61.19 0.189 15227
 15229 3 -39.96 107.38 60.95 0.161 15228
 15230 3 -39.86 107.47 60.8 0.188 15229
 15231 3 -39.75 107.58 60.63 0.157 15230
 15232 3 -39.62 107.67 60.52 0.153 15231
 15233 3 -39.57 107.76 60.41 0.172 15232
 15234 3 -39.51 107.87 60.3 0.198 15233
 15235 3 -39.46 107.96 60.19 0.263 15234
 15236 3 -39.43 108.07 60.12 0.294 15235
 15237 3 -39.54 108.26 60.05 0.313 15236
 15238 3 -39.6 108.26 59.95 0.38 15237
 15239 3 -39.57 108.37 59.81 0.42 15238
 15240 3 -39.62 108.48 59.69 0.406 15239
 15241 3 -39.55 108.48 59.54 0.428 15240
 15242 3 -39.74 108.48 59.38 0.152 15241
 15243 3 -39.79 108.37 59.23 0.000125 15242
 15244 3 -39.35 108.48 59.42 0.54 15241
 15245 3 -39.25 108.48 59.34 0.602 15244
 15246 3 -39.93 108.57 59.12 0.163 15245
 15247 3 -39.96 108.68 59.02 0.132 15246
 15248 3 -39.97 108.68 58.88 0.165 15247
 15249 3 -40 108.68 58.69 0.182 15248
 15250 3 -40.01 108.78 58.58 0.178 15249
 15251 3 -40.12 108.87 58.48 0.151 15250
 15252 3 -40.21 108.87 58.41 0.148 15251
 15253 3 -40.36 108.98 58.26 0.122 15252
 15254 3 -40.44 108.98 58.17 0.137 15253
 15255 3 -40.51 109.07 58.05 0.122 15254
 15256 3 -40.57 109.18 57.97 0.133 15255
 15257 3 -40.51 109.28 57.87 0.127 15256
 15258 3 -40.51 109.37 57.73 0.185 15257
 15259 3 -40.47 109.57 57.66 0.193 15258
 15260 3 -40.58 109.57 57.56 0.154 15259
 15261 3 -40.68 109.68 57.54 0.127 15260
 15262 3 -40.75 109.78 57.38 0.137 15261
 15263 3 -40.74 109.87 57.23 0.141 15262
 15264 3 -40.68 109.87 57.12 0.137 15263
 15265 3 -40.65 109.68 56.87 0.105 15264
 15266 3 -40.69 109.57 56.81 0.09 15265
 15267 3 -40.75 109.48 56.77 0.074 15266
 15268 3 -40.86 109.37 56.73 0.059 15267
 15269 3 -40.9 109.28 56.66 0.066 15268
 15270 3 -41.07 109.18 56.66 0.095 15269
 15271 3 -41.18 108.98 56.76 0.103 15270
 15272 3 -41.29 108.98 56.83 0.165 15271
 15273 3 -41.4 108.88 56.9 0.12 15272
 15274 3 -41.47 108.69 56.83 0.1 15273
 15275 3 -41.6 108.69 56.83 0.068 15274
 15276 3 -41.75 108.58 56.84 0.1 15275
 15277 3 -41.89 108.49 56.9 0.105 15276
 15278 3 -41.99 108.38 56.97 0.134 15277
 15279 3 -42.15 108.38 57.01 0.054 15278
 15280 3 -41.32 109.18 56.92 0.074 15272
 15281 3 -41.43 109.38 56.97 0.06 15280
 15282 3 -41.47 109.49 57.04 0.095 15281
 15283 3 -41.54 109.69 57.17 0.093 15282
 15284 3 -41.53 109.79 57.16 0.062 15283
 15285 3 -40.72 110.07 57.12 0.186 15264
 15286 3 -40.72 110.18 56.95 0.207 15285
 15287 3 -40.72 110.28 56.77 0.239 15286
 15288 3 -40.71 110.37 56.52 0.229 15287
 15289 3 -40.65 110.48 56.34 0.234 15288
 15290 3 -40.54 110.68 55.98 0.18 15289
 15291 3 -40.5 110.79 55.88 0.176 15290
 15292 3 -40.5 110.88 55.73 0.175 15291
 15293 3 -40.5 110.98 55.62 0.172 15292
 15294 3 -40.57 111.18 55.51 0.215 15293
 15295 3 -40.71 111.29 55.44 0.185 15294
 15296 3 -40.89 111.38 55.4 0.131 15295
 15297 3 -41 111.48 55.4 0.214 15296
 15298 3 -41.04 111.59 55.27 0.209 15297
 15299 3 -41.11 111.68 55.09 0.151 15298
 15300 3 -41.25 111.88 55.12 0.121 15299
 15301 3 -41.4 111.98 55.05 0.13 15300
 15302 3 -41.5 112.09 54.91 0.148 15301
 15303 3 -41.53 112.09 54.8 0.168 15302
 15304 3 -41.62 112.18 54.65 0.153 15303
 15305 3 -41.75 112.29 54.52 0.187 15304
 15306 3 -41.79 112.29 54.34 0.178 15305
 15307 3 -41.9 112.38 54.23 0.179 15306
 15308 3 -42.08 112.48 54.19 0.169 15307
 15309 3 -42.19 112.59 54.09 0.154 15308
 15310 3 -42.29 112.68 54.05 0.149 15309
 15311 3 -42.4 112.79 53.91 0.149 15310
 15312 3 -42.47 112.88 53.83 0.113 15311
 15313 3 -42.72 112.98 53.84 0.225 15312
 15314 3 -42.83 113.19 53.84 0.265 15313
 15315 3 -42.99 113.3 53.91 0.304 15314
 15316 3 -43.15 113.39 54.01 0.298 15315
 15317 3 -43.22 113.49 54.05 0.283 15316
 15318 3 -43.32 113.6 54.09 0.298 15317
 15319 3 -43.36 113.8 54.05 0.326 15318
 15320 3 -43.26 114.1 54.05 0.403 15319
 15321 3 -43.24 114.19 53.97 0.422 15320
 15322 3 -43.17 114.3 54.02 0.432 15321
 15323 3 -43.51 114.39 54.34 0.359 15322
 15324 3 -43.74 114.49 54.44 0.273 15323
 15325 3 -44.14 114.49 54.48 0.166 15324
 15326 3 -44.31 114.6 54.55 0.159 15325
 15327 3 -44.35 114.69 54.48 0.132 15326
 15328 3 -44.32 114.8 54.42 0.142 15327
 15329 3 -44.38 114.89 54.3 0.091 15328
 15330 3 -44.52 114.89 54.27 0.092 15329
 15331 3 -44.64 114.99 54.3 0.131 15330
 15332 3 -44.79 114.99 54.3 0.12 15331
 15333 3 -44.95 115.1 54.33 0.108 15332
 15334 3 -45.02 115.19 54.44 0.127 15333
 15335 3 -45.04 115.39 54.45 0.157 15334
 15336 3 -45.11 115.49 54.48 0.141 15335
 15337 3 -45.28 115.49 54.45 0.184 15336
 15338 3 -45.35 115.6 54.37 0.185 15337
 15339 3 -45.31 115.69 54.15 0.123 15338
 15340 3 -45.28 115.8 54.05 0.102 15339
 15341 3 -38.86 108.57 59.31 0.555 15245
 15342 3 -38.68 108.68 59.27 0.499 15341
 15343 3 -38.58 108.78 59.16 0.482 15342
 15344 3 -38.44 108.87 59.09 0.423 15343
 15345 3 -38.36 108.87 59.02 0.343 15344
 15346 3 -37.96 108.68 58.87 0.141 15345
 15347 3 -37.86 108.68 58.76 0.162 15346
 15348 3 -37.68 108.68 58.59 0.17 15347
 15349 3 -37.49 108.68 58.44 0.168 15348
 15350 3 -37.44 108.68 58.34 0.195 15349
 15351 3 -37.24 108.87 58.27 0.149 15350
 15352 3 -37.01 108.87 58.23 0.157 15351
 15353 3 -36.9 108.87 58.15 0.111 15352
 15354 3 -36.71 108.87 58.05 0.159 15353
 15355 3 -36.54 108.87 58.02 0.139 15354
 15356 3 -36.36 108.87 57.97 0.159 15355
 15357 3 -36.19 108.78 57.91 0.146 15356
 15358 3 -36.08 108.78 57.81 0.121 15357
 15359 3 -35.94 108.87 57.7 0.144 15358
 15360 3 -35.82 108.87 57.59 0.155 15359
 15361 3 -35.68 108.98 57.42 0.18 15360
 15362 3 -35.57 108.98 57.31 0.204 15361
 15363 3 -35.4 108.98 57.3 0.244 15362
 15364 3 -35.33 109.07 57.2 0.324 15363
 15365 3 -35.18 109.18 57.1 0.351 15364
 15366 3 -35.14 109.28 57.12 0.329 15365
 15367 3 -35.11 109.48 57.23 0.259 15366
 15368 3 -35.22 109.68 57.41 0.138 15367
 15369 3 -34.94 109.48 56.99 0.177 15367
 15370 3 -34.85 109.57 57.05 0.158 15369
 15371 3 -34.75 109.48 57.04 0.163 15370
 15372 3 -34.57 109.48 57.02 0.152 15371
 15373 3 -34.47 109.48 56.98 0.157 15372
 15374 3 -34.35 109.37 57.05 0.059 15373
 15375 3 -37.01 107.98 56.34 0.271 15080
 15376 3 -37.71 107.79 54.73 0.133 15375
 15377 3 -37.75 107.68 54.55 0.158 15376
 15378 3 -37.72 107.59 54.48 0.115 15377
 15379 3 -37.74 107.48 54.29 0.099 15378
 15380 3 -37.65 107.38 54.12 0.155 15379
 15381 3 -37.61 107.48 53.79 0.107 15380
 15382 3 -37.5 107.38 53.77 0.127 15381
 15383 3 -37.51 107.29 53.69 0.172 15382
 15384 3 -37.54 107.18 53.49 0.174 15383
 15385 3 -37.61 107.09 53.33 0.121 15384
 15386 3 -37.72 106.98 53.17 0.141 15385
 15387 3 -37.75 106.98 52.97 0.149 15386
 15388 3 -37.83 106.88 52.84 0.156 15387
 15389 3 -37.86 106.98 52.72 0.188 15388
 15390 3 -37.9 107.09 52.67 0.178 15389
 15391 3 -37.89 107.29 52.59 0.143 15390
 15392 3 -36.46 109.38 55.34 0.109 15070
 15393 3 -37.82 108.57 56.1 0.073 15069
 15394 3 -42.1 108.2 51.52 0.152 14523
 15395 3 -42.25 108.29 51.47 0.181 15394
 15396 3 -42.42 108.2 51.52 0.088 15395
 15397 3 -44.21 107.49 50.29 0.297 14511
 15398 3 -44.15 107.4 50.31 0.346 15397
 15399 3 -43.68 107.4 50.12 0.168 15398
 15400 3 -43.53 107.29 50.12 0.123 15399
 15401 3 -43.36 107.29 50.08 0.099 15400
 15402 3 -44.57 107.3 50.52 0.277 15398
 15403 3 -44.61 107.21 50.56 0.339 15402
 15404 3 -44.75 107.1 50.62 0.389 15403
 15405 3 -44.83 107 50.55 0.475 15404
 15406 3 -44.94 106.71 50.34 0.465 15405
 15407 3 -44.97 106.5 50.35 0.393 15406
 15408 3 -45.01 106.41 50.3 0.334 15407
 15409 3 -45.1 106.21 50.26 0.301 15408
 15410 3 -45.43 106.1 50.27 0.21 15409
 15411 3 -45.65 105.91 50.34 0.139 15410
 15412 3 -45.75 105.8 50.33 0.123 15411
 15413 3 -45.87 105.71 50.33 0.136 15412
 15414 3 -46 105.6 50.42 0.103 15413
 15415 3 -46.04 105.5 50.47 0.1 15414
 15416 3 -46.15 105.41 50.52 0.046 15415
 15417 3 -45.19 106.1 50.26 0.099 15410
 15418 3 -45 106 50.23 0.05 15417
 15419 3 -44.86 106 50.23 0.073 15418
 15420 3 -44.78 106 50.3 0.103 15419
 15421 3 -44.6 106 50.31 0.088 15420
 15422 3 -44.51 106 50.47 0.138 15421
 15423 3 -44.42 106.1 50.58 0.117 15422
 15424 3 -44.4 106.1 50.77 0.059 15423
 15425 3 -44.36 106.1 50.9 0.053 15424
 15426 3 -44.36 106 50.95 0.069 15425
 15427 3 -44.44 105.91 51.02 0.069 15426
 15428 3 -43.89 110.01 45.52 0.153 14471
 15429 3 -43.39 110.71 45.1 0.125 14470
 15430 3 -43.43 110.81 45.24 0.181 15429
 15431 3 -43.43 111.01 45.3 0.236 15430
 15432 3 -43.49 111.1 45.41 0.276 15431
 15433 3 -43.54 110.71 45.73 0.12 15432
 15434 3 -43.46 110.71 45.83 0.135 15433
 15435 3 -43.4 110.71 45.94 0.141 15434
 15436 3 -43.26 111.31 45.24 0.158 15432
 15437 3 -43.07 111.4 44.84 0.000125 15436
 15438 3 -43.17 111.31 45.12 0.158 15436
 15439 3 -43.64 111.31 45.69 0.158 15438
 15440 3 -43.72 111.51 45.77 0.152 15439
 15441 3 -43.71 111.71 45.88 0.118 15440
 15442 3 -43.05 111.4 45.02 0.158 15438
 15443 3 -43.18 110.82 40.16 0.272 14443
 15444 3 -43.15 110.82 39.84 0.24 15443
 15445 3 -43.03 110.93 39.62 0.167 15444
 15446 3 -42.9 111.03 39.45 0.15 15445
 15447 3 -42.79 111.12 39.33 0.177 15446
 15448 3 -42.69 111.23 39.26 0.252 15447
 15449 3 -42.68 111.32 39.2 0.331 15448
 15450 3 -42.65 111.43 39.1 0.446 15449
 15451 3 -42.72 111.53 39.09 0.517 15450
 15452 3 -42.64 111.62 38.98 0.599 15451
 15453 3 -42.42 111.73 38.52 0.421 15452
 15454 3 -42.32 111.82 38.44 0.365 15453
 15455 3 -42.4 111.53 38.48 0.102 15454
 15456 3 -42.46 111.53 38.58 0.205 15455
 15457 3 -42.44 111.73 38.67 0.221 15456
 15458 3 -42.4 111.82 38.37 0.236 15457
 15459 3 -41.74 111.93 38.34 0.118 15458
 15460 3 -42.5 111.82 38.02 0.138 15454
 15461 3 -42.47 111.93 37.84 0.126 15460
 15462 3 -42.46 112.03 37.7 0.123 15461
 15463 3 -42.4 112.03 37.55 0.136 15462
 15464 3 -42.39 112.12 37.41 0.163 15463
 15465 3 -42.47 112.32 37.27 0.126 15464
 15466 3 -42.53 112.43 37.19 0.11 15465
 15467 3 -42.57 112.53 37.12 0.141 15466
 15468 3 -42.55 112.62 37.02 0.169 15467
 15469 3 -42.53 112.63 36.8 0.185 15468
 15470 3 -42.43 112.54 36.55 0.14 15469
 15471 3 -42.44 112.63 36.37 0.154 15470
 15472 3 -42.46 112.54 36.15 0.106 15471
 15473 3 -42.44 112.54 35.97 0.085 15472
 15474 3 -42.36 112.63 35.8 0.163 15473
 15475 3 -42.36 112.63 35.69 0.2 15474
 15476 3 -42.43 112.63 35.59 0.193 15475
 15477 3 -42.61 112.54 35.48 0.115 15476
 15478 3 -42.76 112.54 35.38 0.129 15477
 15479 3 -42.87 112.54 35.37 0.109 15478
 15480 3 -42.79 111.62 39.91 0.148 15452
 15481 3 -42.8 111.82 40.05 0.115 15480
 15482 3 -43.86 110.03 39.77 0.212 14440
 15483 3 -43.9 110.03 39.63 0.187 15482
 15484 3 -43.97 110.12 39.52 0.167 15483
 15485 3 -44 110.12 39.37 0.158 15484
 15486 3 -44.11 110.12 39.23 0.165 15485
 15487 3 -44.25 110.32 39.2 0.15 15486
 15488 3 -44.42 110.32 39.23 0.18 15487
 15489 3 -44.53 110.23 39.26 0.38 15488
 15490 3 -44.69 110.32 39.06 0.354 15489
 15491 3 -44.89 110.23 39.04 0.491 15490
 15492 3 -45 110.03 38.87 0.38 15491
 15493 3 -45.18 110.12 38.87 0.336 15492
 15494 3 -45.29 109.93 38.92 0.309 15493
 15495 3 -45.39 109.93 38.99 0.251 15494
 15496 3 -38.75 109.32 38.92 0.166 9846
 15497 3 -38.75 109.32 38.81 0.246 15496
 15498 3 -38.86 109.43 38.77 0.476 15497
 15499 3 -38.92 109.53 38.67 0.523 15498
 15500 3 -38.94 109.62 38.52 0.526 15499
 15501 3 -39.51 109.62 38.51 0.217 15500
 15502 3 -39.74 109.73 38.67 0.193 15501
 15503 3 -39.93 109.73 38.88 0.102 15502
 15504 3 -40 109.82 38.88 0.089 15503
 15505 3 -40.04 109.93 38.88 0.089 15504
 15506 3 -40.11 110.03 38.91 0.125 15505
 15507 3 -40.12 110.12 38.98 0.137 15506
 15508 3 -38.79 109.62 38.2 0.319 15500
 15509 3 -38.64 109.62 38.05 0.273 15508
 15510 3 -33.57 110.31 40.69 0.14 9283
 15511 3 -33.58 110.31 40.79 0.054 15510
 15512 3 -31.22 111.61 39.45 0.416 9269
 15513 3 -31.27 111.52 39.24 0.358 15512
 15514 3 -31.52 111.92 38.87 0.111 15513
 15515 3 -31.5 112.02 38.8 0.000125 15514
 15516 3 -31.13 112.11 39.4 0.159 15512
 15517 3 -31.11 112.31 39.37 0.089 15516
 15518 3 -31.11 112.42 39.34 0.124 15517
 15519 3 -31.04 112.52 39.24 0.127 15518
 15520 3 -31.07 112.61 39.12 0.107 15519
 15521 3 -31 112.61 39.04 0.118 15520
 15522 3 -30.88 112.81 38.81 0.126 15521
 15523 3 -30.73 112.92 38.66 0.108 15522
 15524 3 -30.68 112.92 38.51 0.128 15523
 15525 3 -30.66 112.92 38.35 0.123 15524
 15526 3 -30.59 113.02 38.17 0.117 15525
 15527 3 -30.48 113.02 38.02 0.148 15526
 15528 3 -30.45 113.02 37.91 0.14 15527
 15529 3 -30.34 112.92 37.79 0.102 15528
 15530 3 -30.31 112.81 37.7 0.051 15529
 15531 3 -30.29 112.81 37.54 0.083 15530
 15532 3 -30.29 112.72 37.41 0.082 15531
 15533 3 -30.27 112.72 37.3 0.087 15532
 15534 3 -30.25 112.61 37.19 0.135 15533
 15535 3 -30.27 112.52 36.99 0.137 15534
 15536 3 -30.22 112.42 36.85 0.132 15535
 15537 3 -30.09 112.52 36.7 0.165 15536
 15538 3 -29.9 112.52 36.58 0.098 15537
 15539 3 -29.68 112.52 36.44 0.147 15538
 15540 3 -29.56 112.52 36.48 0.156 15539
 15541 3 -29.72 112.52 36.81 0.081 15540
 15542 3 -29.22 112.7 40.29 0.417 9256
 15543 3 -29.09 112.7 40.33 0.308 15542
 15544 3 -28.72 112.91 40.51 0.082 15543
 15545 3 -28.63 112.91 40.36 0.117 15544
 15546 3 -28.56 113 40.33 0.134 15545
 15547 3 -11.86 115.88 46.47 0.207 8948
 15548 3 -11.95 115.99 46.55 0.208 15547
 15549 3 -11.98 116.19 46.57 0.214 15548
 15550 3 -12.13 116.29 46.62 0.209 15549
 15551 3 -12.24 116.29 46.65 0.22 15550
 15552 3 -12.25 116.58 46.62 0.229 15551
 15553 3 -12.23 116.79 46.5 0.232 15552
 15554 3 -12.3 116.88 46.41 0.23 15553
 15555 3 -12.31 117.08 46.26 0.186 15554
 15556 3 -12.31 117.19 46.22 0.172 15555
 15557 3 -12.3 117.38 46.22 0.162 15556
 15558 3 -12.35 117.58 46.26 0.165 15557
 15559 3 -12.39 117.69 46.33 0.209 15558
 15560 3 -12.31 117.88 46.37 0.26 15559
 15561 3 -12.23 117.99 46.4 0.278 15560
 15562 3 -12.25 118.08 46.44 0.341 15561
 15563 3 -12.24 118.19 46.43 0.382 15562
 15564 3 -12.56 118.07 47.01 0.186 15563
 15565 3 -12.64 118.18 47.09 0.169 15564
 15566 3 -12.79 118.27 47.18 0.179 15565
 15567 3 -12.9 118.38 47.29 0.181 15566
 15568 3 -13.08 118.38 47.22 0.178 15567
 15569 3 -13.22 118.38 47.26 0.215 15568
 15570 3 -13.39 118.47 47.22 0.149 15569
 15571 3 -13.5 118.47 47.28 0.142 15570
 15572 3 -13.63 118.38 47.33 0.155 15571
 15573 3 -13.74 118.38 47.41 0.167 15572
 15574 3 -13.97 118.38 47.55 0.145 15573
 15575 3 -14.1 118.38 47.59 0.147 15574
 15576 3 -14.28 118.47 47.64 0.125 15575
 15577 3 -14.38 118.47 47.65 0.124 15576
 15578 3 -14.53 118.57 47.65 0.116 15577
 15579 3 -14.71 118.47 47.72 0.107 15578
 15580 3 -14.86 118.57 47.75 0.119 15579
 15581 3 -15.03 118.47 47.83 0.083 15580
 15582 3 -15.17 118.47 47.9 0.123 15581
 15583 3 -15.29 118.47 47.91 0.165 15582
 15584 3 -15.4 118.38 47.94 0.228 15583
 15585 3 -15.53 118.27 47.98 0.305 15584
 15586 3 -15.61 118.18 48.09 0.44 15585
 15587 3 -15.72 118.18 48.19 0.461 15586
 15588 3 -15.81 118.18 48.33 0.499 15587
 15589 3 -15.81 118.07 48.47 0.606 15588
 15590 3 -15.94 118.07 48.51 0.716 15589
 15591 3 -15.53 118.07 49.15 0.205 15590
 15592 3 -15.55 117.97 49.29 0.18 15591
 15593 3 -15.57 117.77 49.44 0.125 15592
 15594 3 -15.7 117.77 49.54 0.000125 15593
 15595 3 -16.15 117.97 48.4 0.6 15590
 15596 3 -15.65 118.88 48.73 0.151 15595
 15597 3 -15.61 119.18 48.73 0.114 15596
 15598 3 -15.58 119.27 48.78 0.109 15597
 15599 3 -15.62 119.38 48.86 0.117 15598
 15600 3 -15.61 119.57 48.86 0.202 15599
 15601 3 -15.58 119.77 48.82 0.17 15600
 15602 3 -15.49 119.88 48.76 0.000125 15601
 15603 3 -16.35 117.88 48.36 0.642 15595
 15604 3 -16.53 117.88 48.36 0.644 15603
 15605 3 -16.92 117.88 48.51 0.506 15604
 15606 3 -17.01 117.88 48.61 0.44 15605
 15607 3 -17.17 117.97 48.78 0.383 15606
 15608 3 -17.3 117.97 48.89 0.31 15607
 15609 3 -17.49 118.07 49.04 0.212 15608
 15610 3 -17.71 118.18 48.91 0.15 15609
 15611 3 -17.9 118.18 48.93 0.166 15610
 15612 3 -18.05 118.07 48.96 0.151 15611
 15613 3 -18.21 117.98 49.01 0.127 15612
 15614 3 -18.37 117.98 49.05 0.157 15613
 15615 3 -18.55 117.98 49.21 0.142 15614
 15616 3 -18.67 117.98 49.23 0.164 15615
 15617 3 -18.83 117.98 49.39 0.153 15616
 15618 3 -19.01 117.89 49.53 0.15 15617
 15619 3 -19.08 117.89 49.69 0.13 15618
 15620 3 -19.19 117.89 49.82 0.135 15619
 15621 3 -19.35 117.89 49.94 0.118 15620
 15622 3 -19.46 117.89 50.04 0.147 15621
 15623 3 -19.69 117.78 50.11 0.184 15622
 15624 3 -19.87 117.78 50.16 0.202 15623
 15625 3 -20.01 117.69 50.16 0.185 15624
 15626 3 -20.17 117.69 50.19 0.162 15625
 15627 3 -20.39 117.69 50.21 0.183 15626
 15628 3 -20.58 117.58 50.26 0.21 15627
 15629 3 -20.78 117.58 50.26 0.172 15628
 15630 3 -20.99 117.69 50.23 0.151 15629
 15631 3 -21.15 117.58 50.22 0.17 15630
 15632 3 -21.37 117.48 50.36 0.154 15631
 15633 3 -21.53 117.58 50.48 0.159 15632
 15634 3 -21.69 117.48 50.61 0.149 15633
 15635 3 -21.74 117.48 50.75 0.119 15634
 15636 3 -21.87 117.39 50.89 0.169 15635
 15637 3 -22.05 117.19 51 0.167 15636
 15638 3 -22.12 117.17 51.14 0.138 15637
 15639 3 -22.26 117.08 51.22 0.14 15638
 15640 3 -22.35 116.97 51.34 0.138 15639
 15641 3 -22.47 116.87 51.44 0.141 15640
 15642 3 -22.6 116.78 51.58 0.185 15641
 15643 3 -22.72 116.67 51.69 0.185 15642
 15644 3 -22.94 116.67 51.82 0.156 15643
 15645 3 -23.12 116.67 51.91 0.149 15644
 15646 3 -23.26 116.67 51.94 0.176 15645
 15647 3 -23.37 116.78 52.07 0.33 15646
 15648 3 -23.42 116.78 52.26 0.366 15647
 15649 3 -23.46 116.87 52.33 0.183 15648
 15650 3 -23.6 116.97 52.47 0.109 15649
 15651 3 -23.58 116.67 52.25 0.44 15648
 15652 3 -23.71 116.78 52.19 0.504 15651
 15653 3 -23.81 116.78 52.28 0.533 15652
 15654 3 -23.94 116.87 52.25 0.517 15653
 15655 3 -23.99 116.97 52.26 0.493 15654
 15656 3 -24.01 116.97 52.4 0.562 15655
 15657 3 -24.12 116.97 52.5 0.561 15656
 15658 3 -24.64 116.17 52.4 0.138 15657
 15659 3 -24.71 116.08 52.5 0.157 15658
 15660 3 -24.78 115.87 52.58 0.174 15659
 15661 3 -24.9 115.87 52.61 0.203 15660
 15662 3 -25.03 115.67 52.57 0.207 15661
 15663 3 -25.1 115.58 52.54 0.171 15662
 15664 3 -25.24 115.47 52.57 0.163 15663
 15665 3 -24.21 116.87 52.82 0.318 15657
 15666 3 -24.08 116.37 53.26 0.12 15665
 15667 3 -24.06 116.28 53.37 0.117 15666
 15668 3 -17.21 117.97 48.72 0.199 15608
 15669 3 -17.15 117.97 48.93 0.131 15668
 15670 3 -16.28 117.57 48.51 0.185 15604
 15671 3 -16.44 117.68 48.51 0.221 15670
 15672 3 -16.56 117.68 48.54 0.154 15671
 15673 3 -12.74 118.57 47.51 0.103 15567
 15674 3 -12.55 118.77 47.58 0.096 15673
 15675 3 -12.47 118.88 47.47 0.045 15674
 15676 3 -12.12 118.49 46.15 0.31 15563
 15677 3 -12.03 118.69 45.86 0.281 15676
 15678 3 -11.97 118.79 45.54 0.194 15677
 15679 3 -11.92 118.88 45.4 0.198 15678
 15680 3 -11.94 118.88 45.26 0.166 15679
 15681 3 -12.04 118.99 45.04 0.172 15680
 15682 3 -12.04 119.08 44.9 0.19 15681
 15683 3 -12.1 119.19 44.76 0.193 15682
 15684 3 -12.07 119.19 44.65 0.194 15683
 15685 3 -12.11 119.19 44.51 0.225 15684
 15686 3 -12.14 119.38 44.36 0.199 15685
 15687 3 -12.08 119.49 44.29 0.195 15686
 15688 3 -12.1 119.69 44.16 0.191 15687
 15689 3 -12.05 119.79 44.05 0.182 15688
 15690 3 -12.14 119.88 43.86 0.146 15689
 15691 3 -12.1 119.99 43.79 0.183 15690
 15692 3 -12.02 120.08 43.61 0.176 15691
 15693 3 -12.06 120.08 43.47 0.181 15692
 15694 3 -12.08 120.19 43.33 0.204 15693
 15695 3 -12.14 120.19 43.15 0.236 15694
 15696 3 -12.16 120.29 42.98 0.237 15695
 15697 3 -12.27 120.38 42.91 0.257 15696
 15698 3 -12.37 120.49 42.79 0.32 15697
 15699 3 -12.48 120.6 42.75 0.328 15698
 15700 3 -12.63 120.69 42.76 0.399 15699
 15701 3 -13 120.88 43.01 0.239 15700
 15702 3 -13.13 120.9 42.89 0.26 15701
 15703 3 -13.13 121.1 42.65 0.224 15702
 15704 3 -13.2 121.19 42.55 0.241 15703
 15705 3 -13.2 121.3 42.4 0.223 15704
 15706 3 -13.21 121.49 42.29 0.191 15705
 15707 3 -13.27 121.69 42.21 0.191 15706
 15708 3 -13.36 121.9 42.18 0.161 15707
 15709 3 -13.41 122.1 42.07 0.147 15708
 15710 3 -13.47 122.3 42.03 0.191 15709
 15711 3 -13.55 122.4 41.98 0.257 15710
 15712 3 -13.66 122.4 41.97 0.307 15711
 15713 3 -13.54 122.69 42.11 0.215 15712
 15714 3 -13.56 122.9 42.07 0.215 15713
 15715 3 -13.63 123.1 41.94 0.23 15714
 15716 3 -13.72 123.19 41.83 0.179 15715
 15717 3 -13.82 123.4 41.76 0.16 15716
 15718 3 -13.91 123.49 41.57 0.173 15717
 15719 3 -14.07 123.49 41.41 0.163 15718
 15720 3 -14.23 123.49 41.3 0.188 15719
 15721 3 -14.29 123.6 41.22 0.161 15720
 15722 3 -14.38 123.69 41.15 0.151 15721
 15723 3 -14.47 123.8 41.04 0.187 15722
 15724 3 -14.64 123.8 40.93 0.185 15723
 15725 3 -14.73 123.9 40.86 0.208 15724
 15726 3 -14.96 123.9 40.78 0.182 15725
 15727 3 -15.12 123.8 40.71 0.187 15726
 15728 3 -15.2 123.9 40.58 0.154 15727
 15729 3 -15.31 123.9 40.66 0.154 15728
 15730 3 -15.38 123.9 40.58 0.143 15729
 15731 3 -15.52 123.8 40.51 0.161 15730
 15732 3 -15.61 123.9 40.5 0.179 15731
 15733 3 -15.7 123.99 40.36 0.187 15732
 15734 3 -15.8 124.1 40.26 0.166 15733
 15735 3 -15.92 124.19 40.29 0.18 15734
 15736 3 -16.06 124.3 40.29 0.181 15735
 15737 3 -16.21 124.4 40.29 0.187 15736
 15738 3 -16.31 124.49 40.33 0.188 15737
 15739 3 -16.37 124.6 40.26 0.196 15738
 15740 3 -16.53 124.69 40.29 0.19 15739
 15741 3 -16.62 124.69 40.22 0.174 15740
 15742 3 -16.71 124.8 40.14 0.178 15741
 15743 3 -16.83 124.9 40.08 0.25 15742
 15744 3 -16.92 124.9 40.01 0.265 15743
 15745 3 -17.03 124.9 39.9 0.283 15744
 15746 3 -17.35 124.8 39.79 0.153 15745
 15747 3 -17.46 124.9 39.69 0.192 15746
 15748 3 -17.55 124.99 39.61 0.196 15747
 15749 3 -17.67 124.99 39.5 0.156 15748
 15750 3 -17.78 124.99 39.51 0.206 15749
 15751 3 -17.9 124.99 39.51 0.18 15750
 15752 3 -18.03 124.9 39.43 0.126 15751
 15753 3 -18.17 124.91 39.36 0.149 15752
 15754 3 -18.37 124.91 39.36 0.167 15753
 15755 3 -18.58 125.01 39.39 0.14 15754
 15756 3 -18.76 125.1 39.4 0.175 15755
 15757 3 -18.99 125.3 39.4 0.176 15756
 15758 3 -19.1 125.3 39.36 0.164 15757
 15759 3 -19.21 125.21 39.33 0.151 15758
 15760 3 -19.35 125.3 39.29 0.193 15759
 15761 3 -19.47 125.3 39.32 0.155 15760
 15762 3 -19.58 125.3 39.26 0.128 15761
 15763 3 -19.71 125.3 39.16 0.172 15762
 15764 3 -19.81 125.3 39.05 0.214 15763
 15765 3 -19.96 125.41 38.94 0.187 15764
 15766 3 -19.87 125.21 38.48 0.086 15765
 15767 3 -19.8 125.21 38.37 0.142 15766
 15768 3 -19.67 125.21 38.29 0.183 15767
 15769 3 -19.58 125.1 38.22 0.129 15768
 15770 3 -19.51 125.1 38.05 0.118 15769
 15771 3 -19.49 125.1 37.9 0.132 15770
 15772 3 -19.44 125.1 37.71 0.166 15771
 15773 3 -19.42 125.01 37.54 0.092 15772
 15774 3 -19.42 124.8 37.4 0.107 15773
 15775 3 -19.44 124.8 37.29 0.000125 15774
 15776 3 -20.03 125.51 38.86 0.197 15765
 15777 3 -20.12 125.51 38.78 0.186 15776
 15778 3 -20.21 125.6 38.69 0.198 15777
 15779 3 -20.26 125.6 38.58 0.252 15778
 15780 3 -20.35 125.71 38.54 0.308 15779
 15781 3 -20.39 125.8 38.33 0.408 15780
 15782 3 -20.51 125.8 38.34 0.41 15781
 15783 3 -20.6 125.91 38.32 0.435 15782
 15784 3 -20.53 125.8 38.47 0.181 15783
 15785 3 -20.81 125.91 38.33 0.468 15783
 15786 3 -20.89 126.1 38.28 0.521 15785
 15787 3 -20.96 126.01 38.14 0.503 15786
 15788 3 -21.08 126.1 38.15 0.436 15787
 15789 3 -21.17 126.1 38.08 0.395 15788
 15790 3 -21.1 126.71 38.4 0.163 15789
 15791 3 -21.26 126.71 38.36 0.184 15790
 15792 3 -21.35 126.71 38.48 0.189 15791
 15793 3 -21.49 126.8 38.54 0.2 15792
 15794 3 -21.62 126.8 38.53 0.174 15793
 15795 3 -21.74 126.91 38.57 0.16 15794
 15796 3 -21.92 126.91 38.61 0.153 15795
 15797 3 -22.05 127.01 38.66 0.178 15796
 15798 3 -22.19 127.1 38.72 0.194 15797
 15799 3 -22.33 127.1 38.76 0.225 15798
 15800 3 -22.44 127.21 38.75 0.202 15799
 15801 3 -22.58 127.3 38.71 0.208 15800
 15802 3 -22.74 127.31 38.75 0.22 15801
 15803 3 -22.85 127.42 38.79 0.203 15802
 15804 3 -22.96 127.52 38.94 0.191 15803
 15805 3 -23.03 127.61 39.01 0.195 15804
 15806 3 -23.19 127.61 39.15 0.169 15805
 15807 3 -23.42 127.72 39.21 0.168 15806
 15808 3 -23.56 127.81 39.22 0.203 15807
 15809 3 -23.69 127.92 39.15 0.154 15808
 15810 3 -23.83 128.02 39.07 0.145 15809
 15811 3 -23.94 128.02 38.93 0.114 15810
 15812 3 -24.06 128.11 38.97 0.117 15811
 15813 3 -24.19 128.21 38.97 0.206 15812
 15814 3 -24.31 128.32 38.9 0.212 15813
 15815 3 -24.46 128.32 38.86 0.149 15814
 15816 3 -24.6 128.42 38.93 0.177 15815
 15817 3 -24.76 128.52 38.96 0.196 15816
 15818 3 -24.9 128.52 39 0.254 15817
 15819 3 -25.01 128.52 39.05 0.27 15818
 15820 3 -25.06 128.71 39.16 0.287 15819
 15821 3 -25.1 128.82 39.11 0.346 15820
 15822 3 -25.22 128.82 39.18 0.34 15821
 15823 3 -25.31 128.92 39.23 0.328 15822
 15824 3 -25.51 129.02 39.28 0.344 15823
 15825 3 -25.46 129.21 39.36 0.219 15824
 15826 3 -25.39 129.52 39.4 0.157 15825
 15827 3 -25.3 129.92 39.4 0.102 15826
 15828 3 -25.15 129.92 39.36 0.093 15827
 15829 3 -24.99 130.02 39.39 0.141 15828
 15830 3 -24.87 130.02 39.39 0.169 15829
 15831 3 -24.78 130.21 39.55 0.126 15830
 15832 3 -24.65 130.32 39.51 0.12 15831
 15833 3 -24.62 130.42 39.61 0.138 15832
 15834 3 -24.67 130.52 39.78 0.11 15833
 15835 3 -24.65 130.61 39.9 0.083 15834
 15836 3 -25.85 128.82 39.15 0.186 15824
 15837 3 -25.99 128.92 39.23 0.194 15836
 15838 3 -26.1 129.02 39.36 0.193 15837
 15839 3 -26.24 129.21 39.47 0.13 15838
 15840 3 -26.28 129.32 39.47 0.134 15839
 15841 3 -26.37 129.52 39.5 0.13 15840
 15842 3 -26.46 129.61 39.51 0.136 15841
 15843 3 -26.47 129.71 39.47 0.152 15842
 15844 3 -26.55 129.92 39.47 0.188 15843
 15845 3 -26.67 130.02 39.4 0.203 15844
 15846 3 -26.78 130.11 39.28 0.195 15845
 15847 3 -26.83 130.21 39.25 0.135 15846
 15848 3 -26.83 130.32 39.15 0.116 15847
 15849 3 -26.9 130.42 38.9 0.179 15848
 15850 3 -26.92 130.42 38.76 0.215 15849
 15851 3 -26.92 130.42 38.61 0.232 15850
 15852 3 -26.99 130.32 38.47 0.237 15851
 15853 3 -27.12 130.21 38.26 0.269 15852
 15854 3 -27.21 130.32 38.14 0.256 15853
 15855 3 -27.28 130.61 37.97 0.145 15854
 15856 3 -27.44 130.71 37.87 0.2 15855
 15857 3 -27.56 130.82 37.79 0.187 15856
 15858 3 -27.64 130.92 37.64 0.185 15857
 15859 3 -27.69 130.92 37.51 0.215 15858
 15860 3 -27.69 130.92 37.4 0.269 15859
 15861 3 -27.74 130.92 37.23 0.223 15860
 15862 3 -27.81 130.82 37.09 0.202 15861
 15863 3 -27.8 130.82 36.94 0.283 15862
 15864 3 -27.69 130.82 36.76 0.481 15863
 15865 3 -27.74 130.71 36.68 0.567 15864
 15866 3 -28.06 130.61 36.61 0.639 15865
 15867 3 -28.17 131.61 36.54 0.162 15866
 15868 3 -28.33 131.61 36.4 0.074 15867
 15869 3 -28.51 131.82 36.25 0.169 15868
 15870 3 -28.6 131.83 36.16 0.19 15869
 15871 3 -28.65 132.13 36.08 0.152 15870
 15872 3 -28.72 132.33 36.03 0.144 15871
 15873 3 -28.81 132.42 36.01 0.119 15872
 15874 3 -28.9 132.63 36.05 0.12 15873
 15875 3 -28.96 132.73 36.07 0.124 15874
 15876 3 -28.97 132.83 36.01 0.136 15875
 15877 3 -28.99 133.02 35.94 0.158 15876
 15878 3 -29.03 133.23 35.87 0.182 15877
 15879 3 -29.03 133.33 35.76 0.137 15878
 15880 3 -29.08 133.42 35.69 0.133 15879
 15881 3 -29.17 133.52 35.66 0.116 15880
 15882 3 -29.28 133.52 35.58 0.112 15881
 15883 3 -29.47 133.52 35.51 0.107 15882
 15884 3 -29.64 133.63 35.47 0.126 15883
 15885 3 -29.85 133.63 35.58 0.172 15884
 15886 3 -30.01 133.73 35.65 0.176 15885
 15887 3 -30.15 133.83 35.69 0.156 15886
 15888 3 -30.28 133.92 35.73 0.152 15887
 15889 3 -30.35 134.13 35.84 0.177 15888
 15890 3 -30.42 134.23 35.91 0.177 15889
 15891 3 -30.55 134.23 35.9 0.136 15890
 15892 3 -30.65 134.33 35.93 0.119 15891
 15893 3 -30.69 134.42 35.86 0.12 15892
 15894 3 -30.74 134.42 35.72 0.142 15893
 15895 3 -30.92 134.42 35.65 0.203 15894
 15896 3 -31.06 134.52 35.64 0.208 15895
 15897 3 -31.2 134.63 35.71 0.173 15896
 15898 3 -31.39 134.52 35.76 0.187 15897
 15899 3 -31.66 134.73 35.54 0.139 15898
 15900 3 -31.8 134.73 35.51 0.169 15899
 15901 3 -31.86 134.73 35.39 0.167 15900
 15902 3 -31.98 134.73 35.28 0.161 15901
 15903 3 -32.05 134.83 35.25 0.155 15902
 15904 3 -32.16 134.92 35.26 0.166 15903
 15905 3 -32.27 134.92 35.37 0.21 15904
 15906 3 -32.38 135.02 35.51 0.279 15905
 15907 3 -32.45 135.13 35.65 0.299 15906
 15908 3 -32.81 135.13 35.61 0.317 15907
 15909 3 -32.84 135.33 35.62 0.229 15908
 15910 3 -32.94 135.52 35.59 0.139 15909
 15911 3 -32.94 135.63 35.61 0.048 15910
 15912 3 -33.2 134.92 35.62 0.2 15908
 15913 3 -33.35 134.92 35.54 0.206 15912
 15914 3 -33.55 135.02 35.4 0.193 15913
 15915 3 -33.7 135.02 35.41 0.182 15914
 15916 3 -33.85 135.02 35.39 0.187 15915
 15917 3 -33.98 135.02 35.44 0.225 15916
 15918 3 -34.06 135.02 35.54 0.236 15917
 15919 3 -34.13 135.02 35.69 0.29 15918
 15920 3 -34.19 134.92 35.84 0.378 15919
 15921 3 -34.2 135.02 35.96 0.45 15920
 15922 3 -34.37 135.02 36.01 0.547 15921
 15923 3 -34.45 135.02 36.16 0.617 15922
 15924 3 -34.12 135.02 36.41 0.109 15923
 15925 3 -34.52 135.02 36.4 0.569 15924
 15926 3 -34.3 135.13 36.36 0.327 15925
 15927 3 -34.51 135.13 36.34 0.201 15926
 15928 3 -34.66 135.02 36.43 0.485 15925
 15929 3 -34.15 135.42 36.73 0.095 15928
 15930 3 -34.2 135.42 36.83 0.000125 15929
 15931 3 -32.17 135.33 35.82 0.188 15907
 15932 3 -32.16 135.52 35.75 0.248 15931
 15933 3 -32.16 135.63 35.72 0.328 15932
 15934 3 -32.03 135.73 35.69 0.37 15933
 15935 3 -31.92 135.83 35.61 0.424 15934
 15936 3 -31.8 135.83 35.58 0.5 15935
 15937 3 -32.06 136.13 35.32 0.359 15936
 15938 3 -32.1 136.23 35.19 0.372 15937
 15939 3 -32.13 136.42 35.15 0.295 15938
 15940 3 -32.17 136.63 35.11 0.123 15939
 15941 3 -31.29 135.73 35.87 0.296 15936
 15942 3 -31.2 135.73 35.97 0.287 15941
 15943 3 -31.49 134.33 36.11 0.127 15898
 15944 3 -31.56 134.23 36.25 0.169 15943
 15945 3 -31.6 134.23 36.36 0.186 15944
 15946 3 -31.69 134.21 36.44 0.296 15945
 15947 3 -31.11 134.42 36.44 0.107 15946
 15948 3 -31.07 134.61 36.48 0.153 15947
 15949 3 -31.04 134.71 36.54 0.081 15948
 15950 3 -31.77 134.32 36.53 0.359 15946
 15951 3 -31.86 134.32 36.65 0.373 15950
 15952 3 -31.95 134.32 36.75 0.438 15951
 15953 3 -32.12 134.21 36.86 0.394 15952
 15954 3 -32.31 134.21 36.91 0.439 15953
 15955 3 -32.45 134.11 37.01 0.385 15954
 15956 3 -32.56 134.11 37.11 0.399 15955
 15957 3 -32.67 134.11 37.11 0.372 15956
 15958 3 -32.52 134.11 37.59 0.243 15957
 15959 3 -32.49 134.21 37.73 0.241 15958
 15960 3 -32.51 134.21 37.83 0.218 15959
 15961 3 -33.01 133.82 37.8 0.115 15960
 15962 3 -33.12 133.82 37.83 0.102 15961
 15963 3 -33.24 133.71 37.9 0.13 15962
 15964 3 -33.44 133.82 37.9 0.122 15963
 15965 3 -33.63 133.82 37.93 0.124 15964
 15966 3 -33.74 133.92 38.03 0.118 15965
 15967 3 -33.88 134.02 38.12 0.159 15966
 15968 3 -34.02 134.02 38.21 0.171 15967
 15969 3 -34.13 134.11 38.26 0.182 15968
 15970 3 -34.26 134.42 38.32 0.113 15969
 15971 3 -34.34 134.42 38.43 0.089 15970
 15972 3 -34.47 134.42 38.51 0.042 15971
 15973 3 -34.34 134.11 38.28 0.22 15969
 15974 3 -34.3 134.02 37.86 0.071 15973
 15975 3 -34.15 134.02 37.76 0.124 15974
 15976 3 -33.95 134.02 37.59 0.101 15975
 15977 3 -32.58 134.42 37.94 0.149 15960
 15978 3 -32.7 134.32 38.07 0.102 15977
 15979 3 -32.78 134.21 38.16 0.087 15978
 15980 3 -32.85 134.21 38.29 0.104 15979
 15981 3 -32.74 134.32 38.4 0.182 15980
 15982 3 -32.55 134.42 38.51 0.12 15981
 15983 3 -32.44 134.42 38.47 0.134 15982
 15984 3 -32.37 134.42 38.3 0.124 15983
 15985 3 -32.3 134.42 38.22 0.082 15984
 15986 3 -32.31 134.21 37.15 0.195 15955
 15987 3 -32.38 134.11 37.36 0.000125 15986
 15988 3 -28.19 131.82 36.65 0.084 15867
 15989 3 -28.39 131.82 36.72 0.116 15988
 15990 3 -28.53 131.82 36.79 0.098 15989
 15991 3 -28.65 131.82 36.89 0.057 15990
 15992 3 -28.03 130.61 36.47 0.607 15866
 15993 3 -27.96 130.42 36.29 0.579 15992
 15994 3 -27.99 130.32 36.21 0.544 15993
 15995 3 -28.22 130.32 36.29 0.219 15994
 15996 3 -28.1 130.42 36.34 0.256 15995
 15997 3 -27.96 130.52 36.36 0.21 15996
 15998 3 -27.92 130.33 36.14 0.461 15997
 15999 3 -28.28 130.42 35.62 0.089 15998
 16000 3 -28.15 130.42 35.55 0.000125 15999
 16001 3 -28.28 130.52 36.18 0.208 15998
 16002 3 -27.78 130.21 36.46 0.177 16001
 16003 3 -27.76 130.11 36.3 0.07 16002
 16004 3 -28.62 130.82 36.22 0.208 16001
 16005 3 -28.81 130.82 36.29 0.161 16004
 16006 3 -29.01 130.71 36.34 0.164 16005
 16007 3 -29.21 130.71 36.4 0.145 16006
 16008 3 -29.31 130.71 36.4 0.165 16007
 16009 3 -29.44 130.71 36.37 0.173 16008
 16010 3 -29.69 130.42 36.09 0.103 16009
 16011 3 -29.78 130.42 36.01 0.094 16010
 16012 3 -29.9 130.42 36.01 0.101 16011
 16013 3 -30.1 130.33 36.07 0.104 16012
 16014 3 -30.37 130.33 36 0.137 16013
 16015 3 -30.56 130.33 35.93 0.119 16014
 16016 3 -30.72 130.23 35.97 0.133 16015
 16017 3 -30.81 130.13 36.07 0.167 16016
 16018 3 -30.99 130.13 36.11 0.159 16017
 16019 3 -31.15 130.02 36.07 0.165 16018
 16020 3 -31.28 129.92 35.97 0.165 16019
 16021 3 -31.42 129.92 35.9 0.189 16020
 16022 3 -31.56 129.83 35.9 0.178 16021
 16023 3 -31.71 130.02 35.86 0.143 16022
 16024 3 -31.89 130.02 35.84 0.135 16023
 16025 3 -31.99 130.13 35.89 0.156 16024
 16026 3 -32.13 130.23 35.86 0.239 16025
 16027 3 -32.27 130.23 35.91 0.292 16026
 16028 3 -32.39 130.13 36 0.302 16027
 16029 3 -32.45 130.23 36.25 0.164 16028
 16030 3 -31.71 129.63 36.05 0.142 16022
 16031 3 -31.85 129.52 36.11 0.147 16030
 16032 3 -31.98 129.42 36.09 0.091 16031
 16033 3 -32.11 129.42 36.05 0.091 16032
 16034 3 -32.18 129.33 36.09 0.116 16033
 16035 3 -32.24 129.23 35.97 0.142 16034
 16036 3 -32.27 129.23 35.86 0.181 16035
 16037 3 -32.29 129.23 35.73 0.201 16036
 16038 3 -32.29 129.13 35.55 0.203 16037
 16039 3 -32.28 129.02 35.47 0.228 16038
 16040 3 -32.28 128.92 35.44 0.275 16039
 16041 3 -32.03 128.83 35.33 0.15 16040
 16042 3 -31.99 128.83 35.23 0.131 16041
 16043 3 -31.98 128.83 34.97 0.094 16042
 16044 3 -31.91 128.83 34.83 0.139 16043
 16045 3 -31.8 128.92 34.71 0.148 16044
 16046 3 -31.76 128.92 34.61 0.098 16045
 16047 3 -31.74 128.83 34.46 0.124 16046
 16048 3 -31.65 128.92 34.3 0.113 16047
 16049 3 -31.62 128.83 34.15 0.157 16048
 16050 3 -31.58 128.83 33.97 0.17 16049
 16051 3 -31.49 128.92 33.79 0.145 16050
 16052 3 -31.95 129.13 34.54 0.073 16045
 16053 3 -31.91 129.23 34.47 0.000125 16052
 16054 3 -29.47 130.92 36.53 0.123 16009
 16055 3 -29.47 131.02 36.59 0.151 16054
 16056 3 -29.49 131.11 36.71 0.157 16055
 16057 3 -29.42 131.21 36.82 0.143 16056
 16058 3 -29.37 131.32 36.97 0.113 16057
 16059 3 -29.4 131.42 37.08 0.1 16058
 16060 3 -29.35 131.52 37.18 0.134 16059
 16061 3 -29.31 131.61 37.29 0.109 16060
 16062 3 -29.26 131.71 37.36 0.075 16061
 16063 3 -27.76 129.83 35.97 0.313 15994
 16064 3 -27.81 129.42 35.9 0.237 16063
 16065 3 -27.92 129.13 35.9 0.146 16064
 16066 3 -27.94 129.02 35.86 0.16 16065
 16067 3 -28.01 128.83 35.94 0.142 16066
 16068 3 -27.99 128.63 35.87 0.108 16067
 16069 3 -28.01 128.52 35.86 0.113 16068
 16070 3 -28.01 128.42 35.82 0.079 16069
 16071 3 -27.8 129.73 36.08 0.127 16064
 16072 3 -27.83 129.83 36.15 0.173 16071
 16073 3 -27.74 129.92 36.18 0.138 16072
 16074 3 -28.56 130.21 37.33 0.13 15992
 16075 3 -28.78 130.21 37.4 0.1 16074
 16076 3 -28.92 130.11 37.46 0.12 16075
 16077 3 -29.01 130.02 37.58 0.085 16076
 16078 3 -21.26 126.01 37.86 0.361 15789
 16079 3 -21.33 125.91 37.76 0.316 16078
 16080 3 -21.15 125.71 37.26 0.125 16079
 16081 3 -21.12 125.71 37.14 0.157 16080
 16082 3 -13.97 122.19 41.96 0.206 15712
 16083 3 -14.3 122.19 42.08 0.176 16082
 16084 3 -14.5 122.1 42.14 0.132 16083
 16085 3 -14.64 122.1 42.19 0.154 16084
 16086 3 -14.78 122.1 42.15 0.143 16085
 16087 3 -14.9 121.99 42.12 0.135 16086
 16088 3 -15 121.99 42.16 0.117 16087
 16089 3 -15.13 121.99 42.16 0.167 16088
 16090 3 -15.36 121.99 42.19 0.216 16089
 16091 3 -15.49 121.99 42.19 0.266 16090
 16092 3 -15.57 121.99 42.09 0.398 16091
 16093 3 -15.8 121.69 42.51 0.345 16092
 16094 3 -15.92 121.6 42.72 0.368 16093
 16095 3 -16.06 121.49 42.84 0.4 16094
 16096 3 -16.08 121.4 43.07 0.425 16095
 16097 3 -16.15 121.29 43.16 0.449 16096
 16098 3 -16.17 121.08 43.22 0.529 16097
 16099 3 -16.67 121.6 42.4 0.151 16098
 16100 3 -16.71 121.69 42.28 0.208 16099
 16101 3 -16.72 121.69 42.15 0.223 16100
 16102 3 -16.78 121.9 42.08 0.195 16101
 16103 3 -16.76 121.99 41.94 0.191 16102
 16104 3 -16.72 122.1 41.86 0.172 16103
 16105 3 -16.74 122.19 41.93 0.158 16104
 16106 3 -16.76 122.4 41.9 0.086 16105
 16107 3 -16.74 122.49 41.76 0.113 16106
 16108 3 -16.78 122.69 41.79 0.112 16107
 16109 3 -16.87 122.99 41.76 0.103 16108
 16110 3 -16.9 122.99 41.65 0.121 16109
 16111 3 -17.06 123.1 41.57 0.111 16110
 16112 3 -17.21 123.19 41.54 0.114 16111
 16113 3 -17.35 123.3 41.54 0.088 16112
 16114 3 -17.44 123.4 41.55 0.154 16113
 16115 3 -17.56 123.4 41.53 0.135 16114
 16116 3 -17.81 123.49 41.64 0.081 16115
 16117 3 -17.87 123.49 41.78 0.089 16116
 16118 3 -17.99 123.6 41.82 0.128 16117
 16119 3 -18.12 123.6 41.89 0.117 16118
 16120 3 -18.21 123.6 41.97 0.106 16119
 16121 3 -18.3 123.69 42.07 0.12 16120
 16122 3 -18.33 123.69 42.22 0.099 16121
 16123 3 -18.33 123.69 42.33 0.000125 16122
 16124 3 -16.15 120.99 43.32 0.483 16098
 16125 3 -16.44 120.8 42.98 0.283 16124
 16126 3 -16.58 120.69 43.04 0.239 16125
 16127 3 -16.69 120.69 43.08 0.179 16126
 16128 3 -16.8 120.69 43.23 0.000125 16127
 16129 3 -15.52 122.19 41.76 0.094 16092
 16130 3 37.88 109.54 36.52 0.109 8516
 16131 3 37.77 109.25 36.6 0.085 16130
 16132 3 37.78 109.15 36.64 0.062 16131
 16133 3 36.92 107.84 39.32 0.142 8475
 16134 3 36.92 107.75 39.07 0.062 16133
 16135 3 36.91 107.65 39.02 0.107 16134
 16136 3 36.91 107.54 38.96 0.222 16135
 16137 3 37.24 107.34 38.93 0.118 16136
 16138 3 37.39 107.15 38.95 0.1 16137
 16139 3 37.49 107.04 38.93 0.06 16138
 16140 3 37.6 106.95 38.82 0.107 16139
 16141 3 37.71 106.75 38.71 0.109 16140
 16142 3 37.74 106.65 38.64 0.102 16141
 16143 3 37.8 106.54 38.6 0.081 16142
 16144 3 37.91 106.45 38.6 0.121 16143
 16145 3 37.99 106.34 38.6 0.179 16144
 16146 3 38.06 106.04 38.64 0.126 16145
 16147 3 38.16 105.95 38.63 0.099 16146
 16148 3 38.27 105.75 38.75 0.087 16147
 16149 3 38.42 105.75 38.83 0.066 16148
 16150 3 38.56 105.54 38.95 0.094 16149
 16151 3 38.63 105.45 38.99 0.102 16150
 16152 3 38.67 105.34 39.07 0.108 16151
 16153 3 38.73 105.25 39.22 0.12 16152
 16154 3 38.77 105.15 39.25 0.087 16153
 16155 3 38.73 105.04 39.32 0.113 16154
 16156 3 36.71 106.84 40.52 0.068 8464
 16157 3 36.72 106.73 40.5 0.092 16156
 16158 3 36.52 107.34 41.72 0.098 8455
 16159 3 36.7 107.34 41.82 0.099 16158
 16160 3 36.79 107.23 41.89 0.093 16159
 16161 3 36.91 107.23 41.96 0.098 16160
 16162 3 36.95 107.14 42.11 0.083 16161
 16163 3 36.99 107.14 42.28 0.094 16162
 16164 3 36.96 107.03 42.45 0.105 16163
 16165 3 37.03 106.93 42.56 0.081 16164
 16166 3 37.07 106.93 42.78 0.112 16165
 16167 3 37.02 106.93 42.93 0.123 16166
 16168 3 36.96 106.93 43.1 0.097 16167
 16169 3 37.1 106.73 43.21 0.079 16168
 16170 3 36.91 107.14 43.21 0.161 16168
 16171 3 36.82 107.43 43.1 0.114 16170
 16172 3 36.92 107.53 43 0.09 16171
 16173 3 36.96 107.64 42.93 0.116 16172
 16174 3 37.1 107.64 42.85 0.101 16173
 16175 3 36.82 107.14 43.47 0.105 16170
 16176 3 36.82 107.14 43.61 0.072 16175
 16177 3 36.56 103.93 42.78 0.095 5894
 16178 3 36.73 103.84 42.77 0.106 16177
 16179 3 36.88 103.73 42.81 0.063 16178
 16180 3 36.95 103.64 42.86 0.097 16179
 16181 3 36.98 103.53 42.97 0.07 16180
 16182 3 36.99 103.43 43.07 0.087 16181
 16183 3 37.1 103.43 43.2 0.107 16182
 16184 3 35.77 101.23 44.17 0.166 5856
 16185 3 35.74 101.12 44.07 0.189 16184
 16186 3 35.63 101.03 44.02 0.219 16185
 16187 3 35.56 101.03 43.83 0.19 16186
 16188 3 35.56 100.84 43.57 0.148 16187
 16189 3 35.49 100.73 43.45 0.149 16188
 16190 3 35.38 100.64 43.38 0.195 16189
 16191 3 35.26 101.03 43.07 0.119 16190
 16192 3 35.19 101.23 42.99 0.119 16191
 16193 3 35.16 101.34 42.89 0.142 16192
 16194 3 35.06 101.43 42.82 0.122 16193
 16195 3 34.98 101.43 42.6 0.128 16194
 16196 3 34.9 101.64 42.49 0.191 16195
 16197 3 35.15 101.43 42.24 0.047 16196
 16198 3 35.15 101.34 42.13 0.069 16197
 16199 3 35.16 101.14 42 0.062 16198
 16200 3 35.16 101.03 42 0.039 16199
 16201 3 34.87 101.84 42.53 0.204 16196
 16202 3 34.91 101.93 42.49 0.195 16201
 16203 3 34.94 102.03 42.5 0.215 16202
 16204 3 35.09 102.34 42.5 0.146 16203
 16205 3 35.13 102.53 42.43 0.158 16204
 16206 3 35.38 102.53 42.45 0.123 16205
 16207 3 35.49 102.64 42.47 0.039 16206
 16208 3 34.71 102.14 42.2 0.106 16203
 16209 3 34.7 102.23 42.04 0.109 16208
 16210 3 34.7 102.34 41.93 0.08 16209
 16211 3 34.66 102.43 41.82 0.066 16210
 16212 3 34.56 102.43 41.74 0.062 16211
 16213 3 34.49 102.53 41.58 0.1 16212
 16214 3 35.34 100.53 43.21 0.16 16190
 16215 3 35.2 100.23 43.78 0.136 16214
 16216 3 35.13 100.14 43.85 0.09 16215
 16217 3 35.02 100.03 43.93 0.074 16216
 16218 3 34.87 99.92 43.93 0.106 16217
 16219 3 34.73 99.84 43.93 0.063 16218
 16220 3 34.52 99.81 44.02 0.082 16219
 16221 3 34.41 99.73 43.95 0.084 16220
 16222 3 35.3 100.43 43.1 0.212 16214
 16223 3 35.2 100.34 42.88 0.187 16222
 16224 3 35.23 100.23 42.72 0.153 16223
 16225 3 35.24 100.23 42.57 0.158 16224
 16226 3 35.31 100.23 42.43 0.156 16225
 16227 3 35.38 100.23 42.29 0.171 16226
 16228 3 35.28 100.14 42.08 0.195 16227
 16229 3 35.3 100.03 41.89 0.171 16228
 16230 3 35.27 99.93 41.74 0.171 16229
 16231 3 35.23 99.93 41.61 0.221 16230
 16232 3 35.21 99.93 41.49 0.237 16231
 16233 3 35.08 99.93 41.33 0.143 16232
 16234 3 34.98 100.03 41.21 0.123 16233
 16235 3 34.91 100.03 41.1 0.116 16234
 16236 3 34.78 100.03 40.97 0.163 16235
 16237 3 34.71 100.03 40.82 0.177 16236
 16238 3 34.65 100.03 40.65 0.174 16237
 16239 3 34.6 100.14 40.53 0.23 16238
 16240 3 34.56 100.14 40.4 0.283 16239
 16241 3 34.6 100.14 40.24 0.317 16240
 16242 3 34.62 100.15 40.07 0.367 16241
 16243 3 34.55 100.25 39.95 0.386 16242
 16244 3 34.53 100.15 39.82 0.437 16243
 16245 3 34.9 99.53 39.77 0.093 16244
 16246 3 34.88 99.4 39.74 0.089 16245
 16247 3 34.91 99.31 39.63 0.076 16246
 16248 3 34.99 99.2 39.54 0.097 16247
 16249 3 34.95 99.12 39.39 0.175 16248
 16250 3 34.92 98.98 39.43 0.229 16249
 16251 3 34.98 98.73 39.47 0.132 16250
 16252 3 34.96 98.59 39.39 0.159 16251
 16253 3 34.92 98.5 39.28 0.141 16252
 16254 3 34.48 100.15 39.72 0.263 16244
 16255 3 34.09 100.25 39.57 0.129 16254
 16256 3 34.08 100.34 39.49 0.125 16255
 16257 3 34.05 100.25 39.38 0.164 16256
 16258 3 33.95 100.25 39.21 0.138 16257
 16259 3 33.94 100.15 39.06 0.111 16258
 16260 3 33.9 100.25 38.82 0.129 16259
 16261 3 33.78 100.25 38.7 0.158 16260
 16262 3 34.17 100.53 40.24 0.091 16254
 16263 3 34.02 100.64 40.31 0.126 16262
 16264 3 35.62 100.43 42.29 0.087 16227
 16265 3 35.71 100.53 42.31 0.109 16264
 16266 3 35.85 100.43 42.22 0.08 16265
 16267 3 36.05 100.43 42.17 0.109 16266
 16268 3 36.17 100.43 42.07 0.138 16267
 16269 3 36.27 100.43 41.93 0.121 16268
 16270 3 36.33 100.53 41.72 0.112 16269
 16271 3 36.37 100.64 41.58 0.116 16270
 16272 3 36.42 100.73 41.45 0.126 16271
 16273 3 36.41 100.84 41.27 0.135 16272
 16274 3 36.45 100.84 41.1 0.11 16273
 16275 3 36.45 100.93 40.95 0.098 16274
 16276 3 36.45 101.03 40.78 0.077 16275
 16277 3 36.44 101.14 40.58 0.125 16276
 16278 3 36.52 101.23 40.46 0.125 16277
 16279 3 36.65 101.34 40.33 0.074 16278
 16280 3 36.88 101.34 40.18 0.139 16279
 16281 3 37.05 101.23 40.08 0.142 16280
 16282 3 37.23 101.23 40.04 0.165 16281
 16283 3 37.49 101.34 39.93 0.077 16282
 16284 3 37.63 101.34 39.86 0.109 16283
 16285 3 37.77 101.45 39.83 0.136 16284
 16286 3 37.85 101.65 39.78 0.064 16285
 16287 3 37.87 101.84 39.74 0.096 16286
 16288 3 37.81 101.95 39.71 0.074 16287
 16289 3 37.96 102.04 39.49 0.14 16288
 16290 3 38.03 102.04 39.35 0.194 16289
 16291 3 38.1 102.34 39.27 0.147 16290
 16292 3 37.95 102.45 39.28 0.096 16291
 16293 3 37.98 101.23 39.96 0.11 16285
 16294 3 38.12 101.23 40.02 0.198 16293
 16295 3 38.35 101.15 39.78 0.083 16294
 16296 3 38.49 101.15 39.78 0.096 16295
 16297 3 38.69 101.15 39.75 0.108 16296
 16298 3 38.81 101.15 39.83 0.087 16297
 16299 3 38.99 101.15 39.77 0.093 16298
 16300 3 39.17 101.04 39.67 0.137 16299
 16301 3 39.31 101.04 39.6 0.191 16300
 16302 3 39.05 101.15 39.43 0.155 16301
 16303 3 38.84 101.25 39.35 0.172 16302
 16304 3 38.91 101.15 39.15 0.166 16303
 16305 3 38.95 101.15 39 0.135 16304
 16306 3 38.98 101.15 38.82 0.09 16305
 16307 3 38.84 101.15 38.71 0.098 16306
 16308 3 38.84 101.25 38.6 0.156 16307
 16309 3 38.91 101.34 38.52 0.161 16308
 16310 3 39.02 101.54 38.43 0.12 16309
 16311 3 39.02 101.75 38.38 0.105 16310
 16312 3 39.02 101.95 38.32 0.091 16311
 16313 3 39.08 102.04 38.2 0.1 16312
 16314 3 39.02 102.15 38.07 0.108 16313
 16315 3 38.98 102.25 37.97 0.162 16314
 16316 3 38.91 102.34 37.89 0.126 16315
 16317 3 38.84 102.45 37.7 0.092 16316
 16318 3 38.77 102.54 37.57 0.105 16317
 16319 3 38.73 102.65 37.46 0.064 16318
 16320 3 38.63 102.75 37.33 0.099 16319
 16321 3 38.49 102.84 37.11 0.088 16320
 16322 3 38.38 102.95 37.07 0.102 16321
 16323 3 38.28 103.04 37.14 0.096 16322
 16324 3 38.33 103.15 37.22 0.077 16323
 16325 3 38.38 103.34 37.21 0.1 16324
 16326 3 38.48 103.54 37.21 0.129 16325
 16327 3 38.56 103.65 37.17 0.089 16326
 16328 3 38.52 103.75 37.07 0.106 16327
 16329 3 38.52 104.04 36.96 0.073 16328
 16330 3 38.6 104.04 36.86 0.099 16329
 16331 3 38.65 104.15 36.78 0.087 16330
 16332 3 38.73 104.25 36.65 0.106 16331
 16333 3 38.73 104.34 36.46 0.113 16332
 16334 3 38.67 104.45 36.32 0.132 16333
 16335 3 38.53 104.54 36.21 0.136 16334
 16336 3 38.45 104.65 36.13 0.109 16335
 16337 3 38.34 104.65 36.03 0.162 16336
 16338 3 38.33 104.65 35.92 0.196 16337
 16339 3 38.19 104.45 35.82 0.07 16338
 16340 3 38.13 104.45 35.7 0.109 16339
 16341 3 37.94 104.45 35.57 0.218 16340
 16342 3 37.96 104.36 35.47 0.207 16341
 16343 3 38.21 104.15 35.32 0.087 16342
 16344 3 38.31 103.95 35.28 0.093 16343
 16345 3 38.34 103.86 35.21 0.126 16344
 16346 3 38.34 103.65 35.13 0.054 16345
 16347 3 39.46 100.95 39.64 0.164 16301
 16348 3 39.53 100.75 39.6 0.000125 16347
 16349 3 38.09 101.23 40.4 0.113 16294
 16350 3 38.13 101.23 40.53 0.097 16349
 16351 3 38.27 101.14 40.75 0.127 16350
 16352 3 38.3 101.14 40.9 0.146 16351
 16353 3 38.2 101.23 41.18 0.132 16352
 16354 3 38.06 101.14 41.35 0.123 16353
 16355 3 37.91 101.23 41.46 0.05 16354
 16356 3 35.51 101.42 44.25 0.095 16184
 16357 3 35.41 101.42 44.28 0.049 16356
 16358 3 36.48 101.12 46.96 0.126 5823
 16359 3 36.42 101.32 46.96 0.096 16358
 16360 3 36.38 101.42 47 0.068 16359
 16361 3 36.31 101.53 47 0.062 16360
 16362 3 36.21 101.53 47.1 0.068 16361
 16363 3 36.09 101.53 47.22 0.088 16362
 16364 3 36.02 101.53 47.31 0.104 16363
 16365 3 35.3 95.43 48.67 0.131 2978
 16366 3 35.31 95.4 48.45 0.118 16365
 16367 3 35.34 95.39 48.28 0.092 16366
 16368 3 35.35 95.37 48.15 0.072 16367
 16369 3 35.4 95.42 48.04 0.084 16368
 16370 3 35.44 95.53 47.93 0.098 16369
 16371 3 4.82 4.86 4.41 0.169 55
 16372 3 4.73 4.89 4.31 0.000125 16371
```
