## Supplementary material for "Automated Proofreading of Digitally Reconstructed Neural Morphology Enhances Accuracy, Scalability, and Standardization": Standardization and accuracy results: 720575940616425531.CNG.swc

```
# SWC to SWC conversion from L-Measure. Sridevi Polavaram: spolavar@gmu.edu
# Original fileName:Z://nmo_swc//out_Final//Source_Temp1//720575940616425531.CNG.swc
#
# SWC to SWC conversion from L-Measure. Sridevi Polavaram: spolavar@gmu.edu

# Original fileName:Z://nmo_swc//nmo_user_Final//Source_Temp1//720575940616425531.CNG.swc

#

# SWC to SWC conversion from L-Measure. Sridevi Polavaram: spolavar@gmu.edu


# Original fileName:Z://nmo_swc//Autoswc//720575940616425531.CNG.swc.swc.CNG.swc


#


# Original file /nmo_swc/Temp_LMeasure/720575940616425531.CNG.swc.swc edited using StdSwc version 1.31 on 3/7/26.


# Irregularities and fixes documented in /nmo_swc/Temp_LMeasure/720575940616425531.CNG.swc.swc.std.  See StdSwc1.31.doc for more information.


#


# SWC to SWC conversion from L-Measure. Sridevi Polavaram: spolavar@gmu.edu


# Original fileName:Z://nmo_swc//Source_Temp1//720575940616425531.CNG.swc


#


# SWC to SWC conversion from L-Measure. Sridevi Polavaram: spolavar@gmu.edu


 1 1 0 0 0 2.405 -1
 2 1 0.08 0 0.16 2.359 1
 3 1 0.13 -0.03 0.29 2.289 2
 4 1 0.22 -0.05 0.42 2.247 3
 5 1 0.32 -0.06 0.54 2.189 4
 6 1 0.28 0 0.77 2.038 5
 7 1 0.49 -0.15 0.69 1.985 6
 8 1 0.47 -0.2 0.88 1.879 7
 9 1 0.64 -0.31 0.89 1.764 8
 10 1 0.5 -0.28 1.12 1.555 9
 11 1 0.68 -0.31 1.16 1.444 10
 12 1 0.84 -0.3 1.19 1.344 11
 13 1 1.12 -0.36 1.19 1.302 12
 14 1 1.25 -0.52 1.31 1.257 13
 15 1 1.28 -0.55 1.46 1.195 14
 16 1 1.18 -0.66 1.68 1.031 15
 17 1 1.35 -0.73 1.81 1.005 16
 18 1 1.4 -0.79 1.96 0.964 17
 19 1 1.46 -0.81 2.11 0.928 18
 20 1 1.61 -0.89 2.24 0.849 19
 21 1 1.81 -0.94 2.34 0.793 20
 22 3 2.4 -0.63 2.11 0.506 21
 23 3 2.59 -0.64 2.19 0.431 22
 24 3 2.67 -0.7 2.34 0.4 23
 25 3 2.86 -0.75 2.47 0.346 24
 26 3 2.4 -1.25 2.94 0.733 25
 27 3 2.51 -1.32 3.05 0.695 26
 28 3 2.53 -1.42 3.23 0.673 27
 29 3 2.69 -1.45 3.32 0.659 28
 30 3 2.98 -1.43 3.31 0.671 29
 31 3 3.03 -1.44 3.48 0.584 30
 32 3 3.13 -1.56 3.63 0.577 31
 33 3 3.26 -1.61 3.7 0.476 32
 34 3 3.42 -1.69 3.84 0.532 33
 35 3 3.67 -1.73 3.83 0.476 34
 36 3 3.86 -1.81 3.91 0.426 35
 37 3 3.99 -1.83 3.99 0.379 36
 38 3 4.2 -1.84 4.06 0.328 37
 39 3 4.41 -1.87 4.14 0.306 38
 40 3 4.53 -1.94 4.26 0.285 39
 41 3 4.78 -1.96 4.3 0.24 40
 42 3 4.83 -2 4.43 0.229 41
 43 3 4.9 -1.93 4.55 0.222 42
 44 3 5.02 -1.96 4.57 0.254 43
 45 3 5.28 -2.12 4.55 0.264 44
 46 3 5.49 -2.29 4.63 0.279 45
 47 3 5.63 -2.39 4.69 0.301 46
 48 3 5.82 -2.48 4.77 0.284 47
 49 3 6 -2.71 4.76 0.307 48
 50 3 6.21 -2.93 4.78 0.371 49
 51 3 6.41 -3 4.81 0.384 50
 52 3 6.58 -3.1 4.89 0.341 51
 53 3 6.74 -3.2 4.96 0.291 52
 54 3 6.82 -3.25 5.07 0.248 53
 55 3 7 -3.33 5.18 0.228 54
 56 3 7.13 -3.34 5.3 0.205 55
 57 3 7.34 -3.36 5.4 0.212 56
 58 3 7.46 -3.42 5.56 0.235 57
 59 3 7.63 -3.43 5.67 0.209 58
 60 3 7.9 -3.39 5.81 0.21 59
 61 3 8.06 -3.46 5.99 0.216 60
 62 3 8.17 -3.43 6.15 0.222 61
 63 3 8.35 -3.41 6.34 0.218 62
 64 3 8.5 -3.37 6.48 0.21 63
 65 3 8.52 -3.37 6.65 0.266 64
 66 3 8.58 -3.37 6.86 0.24 65
 67 3 8.74 -3.39 6.98 0.265 66
 68 3 8.86 -3.39 7.1 0.236 67
 69 3 8.99 -3.45 7.28 0.229 68
 70 3 9.13 -3.45 7.49 0.231 69
 71 3 9.27 -3.37 7.64 0.184 70
 72 3 9.39 -3.31 7.81 0.212 71
 73 3 9.49 -3.2 7.98 0.251 72
 74 3 9.57 -3.09 8.14 0.297 73
 75 3 9.75 -2.99 8.15 0.292 74
 76 3 9.91 -2.88 8.24 0.269 75
 77 3 10.02 -2.74 8.29 0.242 76
 78 3 10.18 -2.67 8.4 0.233 77
 79 3 10.4 -2.61 8.47 0.209 78
 80 3 10.58 -2.55 8.6 0.205 79
 81 3 10.66 -2.51 8.71 0.177 80
 82 3 10.83 -2.51 8.8 0.188 81
 83 3 11.03 -2.45 8.94 0.197 82
 84 3 11.1 -2.36 9.13 0.211 83
 85 3 11.21 -2.24 9.2 0.218 84
 86 3 11.32 -2.13 9.3 0.202 85
 87 3 11.46 -2.03 9.44 0.201 86
 88 3 11.57 -1.92 9.53 0.17 87
 89 3 11.7 -1.84 9.72 0.223 88
 90 3 11.82 -1.77 9.88 0.193 89
 91 3 12.01 -1.66 10.05 0.207 90
 92 3 12.13 -1.65 10.25 0.212 91
 93 3 12.27 -1.59 10.41 0.23 92
 94 3 12.34 -1.51 10.53 0.199 93
 95 3 12.45 -1.44 10.69 0.199 94
 96 3 12.43 -1.45 10.88 0.204 95
 97 3 12.04 -1.56 11.5 0.489 96
 98 3 11.67 -1.74 11.81 0.301 97
 99 3 11.32 -1.99 12.02 0.116 98
 100 3 12.1 -1.51 11.61 0.395 97
 101 3 12.17 -1.41 11.75 0.318 100
 102 3 12.21 -1.31 11.88 0.298 101
 103 3 12.34 -1.17 11.91 0.281 102
 104 3 12.46 -1.07 12.05 0.295 103
 105 3 12.57 -0.96 12.15 0.273 104
 106 3 12.65 -0.91 12.32 0.265 105
 107 3 12.72 -0.87 12.49 0.277 106
 108 3 12.73 -0.74 12.63 0.249 107
 109 3 12.81 -0.62 12.78 0.251 108
 110 3 12.83 -0.55 12.94 0.203 109
 111 3 12.91 -0.49 13.05 0.201 110
 112 3 12.91 -0.34 13.28 0.183 111
 113 3 12.91 -0.28 13.44 0.181 112
 114 3 12.88 -0.19 13.71 0.246 113
 115 3 12.92 -0.08 13.9 0.28 114
 116 3 12.97 0.01 14.04 0.265 115
 117 3 12.99 0.26 14.22 0.214 116
 118 3 13.05 0.36 14.33 0.199 117
 119 3 13.08 0.55 14.47 0.243 118
 120 3 13.15 0.61 14.63 0.22 119
 121 3 13.23 0.71 14.77 0.242 120
 122 3 13.32 0.89 14.97 0.284 121
 123 3 13.35 0.97 15.11 0.308 122
 124 3 13.47 1.01 15.29 0.269 123
 125 3 13.62 1.12 15.39 0.251 124
 126 3 13.84 1.23 15.55 0.262 125
 127 3 13.93 1.36 15.73 0.262 126
 128 3 13.97 1.49 15.95 0.269 127
 129 3 13.98 1.63 16.09 0.203 128
 130 3 13.88 1.79 16.23 0.18 129
 131 3 13.81 1.9 16.34 0.135 130
 132 3 13.76 2.03 16.41 0.157 131
 133 3 13.74 2.21 16.48 0.157 132
 134 3 13.68 2.38 16.75 0.244 133
 135 3 13.64 2.46 16.84 0.22 134
 136 3 13.53 2.63 16.89 0.195 135
 137 3 13.54 2.77 16.98 0.17 136
 138 3 13.51 2.94 17.02 0.174 137
 139 3 13.46 3.13 17.11 0.187 138
 140 3 13.47 3.34 17.16 0.222 139
 141 3 13.46 3.53 17.23 0.234 140
 142 3 13.41 3.78 17.36 0.201 141
 143 3 13.51 3.94 17.47 0.199 142
 144 3 13.53 4.08 17.61 0.214 143
 145 3 13.53 4.44 17.75 0.227 144
 146 3 13.44 4.45 17.89 0.3 145
 147 3 13.41 4.57 18 0.271 146
 148 3 13.39 4.7 18.14 0.24 147
 149 3 13.39 4.81 18.32 0.247 148
 150 3 13.4 4.9 18.43 0.209 149
 151 3 13.36 5.01 18.59 0.171 150
 152 3 13.31 5.11 18.68 0.181 151
 153 3 13.28 5.2 18.82 0.157 152
 154 3 13.22 5.32 18.88 0.134 153
 155 3 13.18 5.4 18.98 0.134 154
 156 3 13.18 5.51 18.98 0.132 155
 157 3 13.14 5.66 19.09 0.157 156
 158 3 13.05 5.73 19.2 0.168 157
 159 3 13 5.85 19.23 0.19 158
 160 3 12.95 5.97 19.32 0.213 159
 161 3 12.96 6.15 19.39 0.172 160
 162 3 12.87 6.28 19.43 0.194 161
 163 3 12.62 6.4 19.79 0.245 162
 164 3 12.59 6.51 19.93 0.23 163
 165 3 12.59 6.66 20.04 0.213 164
 166 3 12.59 6.79 20.09 0.183 165
 167 3 12.58 6.94 20.18 0.171 166
 168 3 12.54 7.16 20.23 0.193 167
 169 3 12.56 7.36 20.41 0.216 168
 170 3 12.58 7.53 20.52 0.232 169
 171 3 12.62 7.74 20.72 0.259 170
 172 3 12.66 7.87 20.88 0.221 171
 173 3 12.66 7.99 21.14 0.231 172
 174 3 12.66 8.14 21.32 0.219 173
 175 3 12.73 8.27 21.45 0.222 174
 176 3 12.8 8.39 21.63 0.238 175
 177 3 12.91 8.46 21.7 0.204 176
 178 3 13.07 8.49 21.73 0.168 177
 179 3 13.18 8.56 21.82 0.136 178
 180 3 13.3 8.6 21.89 0.132 179
 181 3 13.46 8.69 21.95 0.147 180
 182 3 13.58 8.72 22.09 0.125 181
 183 3 13.61 8.8 22.25 0.126 182
 184 3 13.58 8.86 22.41 0.162 183
 185 3 13.63 8.99 22.66 0.24 184
 186 3 13.68 9.06 22.89 0.229 185
 187 3 13.72 9.19 23.16 0.231 186
 188 3 13.8 9.25 23.38 0.184 187
 189 3 13.86 9.3 23.54 0.187 188
 190 3 13.89 9.33 23.72 0.218 189
 191 3 13.96 9.45 24.07 0.295 190
 192 3 14.1 9.3 24.23 0.308 191
 193 3 14.14 9.2 24.45 0.294 192
 194 3 14.24 9.17 24.57 0.221 193
 195 3 14.24 9.12 24.75 0.189 194
 196 3 14.21 9.12 24.95 0.199 195
 197 3 14.18 9.17 25.2 0.217 196
 198 3 14.22 9.22 25.39 0.212 197
 199 3 14.23 9.42 25.55 0.164 198
 200 3 14.33 9.54 25.82 0.167 199
 201 3 14.43 9.63 26.04 0.184 200
 202 3 14.53 9.73 26.16 0.171 201
 203 3 14.56 9.81 26.55 0.215 202
 204 3 14.62 9.88 26.7 0.248 203
 205 3 14.62 9.98 26.98 0.209 204
 206 3 14.65 10.1 27.18 0.188 205
 207 3 14.71 10.22 27.39 0.192 206
 208 3 14.78 10.31 27.57 0.208 207
 209 3 14.79 10.54 27.64 0.243 208
 210 3 14.81 10.65 27.77 0.238 209
 211 3 14.79 10.77 27.91 0.221 210
 212 3 14.72 10.89 28.04 0.197 211
 213 3 14.68 11.07 28.07 0.201 212
 214 3 14.54 11.23 28.13 0.206 213
 215 3 14.45 11.51 28.07 0.235 214
 216 3 14.4 11.62 28.16 0.251 215
 217 3 14.32 11.85 28.18 0.227 216
 218 3 14.3 12.03 28.18 0.181 217
 219 3 14.29 12.15 28.29 0.162 218
 220 3 14.4 12.15 28.32 0.167 219
 221 3 14.44 12.22 28.48 0.183 220
 222 3 14.47 12.26 28.68 0.167 221
 223 3 14.6 12.2 28.82 0.212 222
 224 3 14.57 12.23 29 0.2 223
 225 3 14.63 12.32 29.18 0.191 224
 226 3 14.61 12.51 29.34 0.211 225
 227 3 14.53 12.63 29.48 0.218 226
 228 3 14.42 12.77 29.66 0.212 227
 229 3 14.23 12.9 29.86 0.181 228
 230 3 14.04 12.98 29.95 0.18 229
 231 3 13.92 13.07 30.02 0.159 230
 232 3 13.77 13.19 30.05 0.189 231
 233 3 13.59 13.42 29.98 0.303 232
 234 3 13.45 13.49 29.95 0.255 233
 235 3 13.31 13.49 29.93 0.221 234
 236 3 13.07 13.58 30 0.224 235
 237 3 12.89 13.7 30.09 0.191 236
 238 3 12.7 13.8 30.27 0.194 237
 239 3 12.61 13.94 30.48 0.18 238
 240 3 12.49 14.03 30.66 0.15 239
 241 3 12.37 14.12 30.95 0.152 240
 242 3 12.35 14.28 31.2 0.179 241
 243 3 12.3 14.44 31.43 0.246 242
 244 3 12.2 14.58 31.57 0.244 243
 245 3 12.06 14.76 31.61 0.303 244
 246 3 11.98 14.91 31.64 0.225 245
 247 3 11.88 15.05 31.57 0.204 246
 248 3 11.69 15.22 31.52 0.213 247
 249 3 11.6 15.35 31.36 0.193 248
 250 3 11.56 15.31 31.22 0.182 249
 251 3 11.55 15.34 31.05 0.138 250
 252 3 11.58 15.37 30.72 0.168 251
 253 3 11.53 15.46 30.54 0.168 252
 254 3 11.43 15.47 30.34 0.156 253
 255 3 11.38 15.49 30.16 0.15 254
 256 3 11.34 15.51 29.89 0.194 255
 257 3 11.3 15.63 29.8 0.18 256
 258 3 11.22 15.82 29.79 0.158 257
 259 3 11.19 15.93 29.73 0.166 258
 260 3 11.1 16.07 29.64 0.152 259
 261 3 10.98 16.18 29.59 0.153 260
 262 3 10.89 16.34 29.5 0.162 261
 263 3 10.84 16.46 29.54 0.178 262
 264 3 10.76 16.64 29.52 0.169 263
 265 3 10.69 16.84 29.5 0.182 264
 266 3 10.62 17.02 29.45 0.186 265
 267 3 10.53 17.19 29.32 0.167 266
 268 3 10.44 17.32 29.23 0.198 267
 269 3 10.35 17.44 29.05 0.174 268
 270 3 10.42 17.53 28.88 0.184 269
 271 3 10.42 17.59 28.72 0.194 270
 272 3 10.41 17.75 28.57 0.147 271
 273 3 10.38 17.82 28.41 0.138 272
 274 3 10.34 17.89 28.27 0.15 273
 275 3 10.3 17.94 28.09 0.153 274
 276 3 10.27 18 27.86 0.172 275
 277 3 10.17 18.14 27.59 0.189 276
 278 3 10.16 18.23 27.41 0.178 277
 279 3 10.01 18.41 27.09 0.237 278
 280 3 10.04 18.32 26.98 0.207 279
 281 3 10.19 18.32 26.86 0.203 280
 282 3 10.28 18.34 26.66 0.193 281
 283 3 10.32 18.39 26.5 0.169 282
 284 3 10.35 18.46 26.3 0.111 283
 285 3 10.38 18.5 26.13 0.098 284
 286 3 10.32 18.62 25.98 0.152 285
 287 3 10.27 18.66 25.8 0.151 286
 288 3 10.24 18.71 25.63 0.139 287
 289 3 10.19 18.73 25.48 0.145 288
 290 3 10.12 18.78 25.3 0.14 289
 291 3 10.12 18.87 25.11 0.134 290
 292 3 10.12 18.87 24.97 0.137 291
 293 3 10.08 18.87 24.75 0.142 292
 294 3 10.11 18.98 24.61 0.134 293
 295 3 10.18 19.03 24.41 0.142 294
 296 3 10.38 19.09 24.14 0.158 295
 297 3 10.58 19.12 23.98 0.198 296
 298 3 10.67 19.14 23.84 0.168 297
 299 3 10.79 19.1 23.7 0.114 298
 300 3 10.91 19.09 23.57 0.119 299
 301 3 10.97 19.09 23.45 0.124 300
 302 3 11.08 19.12 23.34 0.138 301
 303 3 11.18 19.09 23.22 0.171 302
 304 3 11.26 19.09 23.11 0.165 303
 305 3 11.43 19.09 23.02 0.17 304
 306 3 11.51 19.05 22.84 0.184 305
 307 3 11.65 19.04 22.66 0.161 306
 308 3 11.75 19.04 22.43 0.217 307
 309 3 11.83 19.06 22.27 0.21 308
 310 3 11.97 19.06 22.11 0.209 309
 311 3 12.1 19.06 22.07 0.196 310
 312 3 12.19 19.04 21.93 0.187 311
 313 3 12.35 19.03 21.77 0.175 312
 314 3 12.37 19.08 21.57 0.114 313
 315 3 12.4 19.2 21.45 0.148 314
 316 3 12.52 19.17 21.34 0.139 315
 317 3 12.62 19.2 21.16 0.151 316
 318 3 12.76 19.33 21.07 0.174 317
 319 3 12.89 19.44 20.91 0.17 318
 320 3 13.27 19.72 20.66 0.402 319
 321 3 13.2 19.81 20.7 0.334 320
 322 3 13.17 19.95 20.73 0.257 321
 323 3 13 20.04 20.79 0.226 322
 324 3 12.86 20.08 20.89 0.229 323
 325 3 12.79 20.06 21.07 0.217 324
 326 3 12.56 20.15 21.13 0.234 325
 327 3 12.45 20.17 21.25 0.247 326
 328 3 12.34 20.22 21.38 0.27 327
 329 3 12.2 20.22 21.54 0.272 328
 330 3 12.15 20.31 21.68 0.267 329
 331 3 12.02 20.31 21.86 0.247 330
 332 3 11.96 20.38 22.09 0.258 331
 333 3 11.89 20.4 22.23 0.234 332
 334 3 11.82 20.38 22.41 0.241 333
 335 3 11.74 20.45 22.54 0.237 334
 336 3 11.69 20.42 22.72 0.245 335
 337 3 11.61 20.4 22.89 0.251 336
 338 3 11.5 20.43 23.04 0.247 337
 339 3 11.31 20.41 23.18 0.268 338
 340 3 11.21 20.44 23.29 0.269 339
 341 3 11.08 20.43 23.45 0.268 340
 342 3 11 20.41 23.59 0.252 341
 343 3 10.87 20.34 23.73 0.27 342
 344 3 10.82 20.39 23.86 0.262 343
 345 3 10.66 20.32 24.02 0.236 344
 346 3 10.51 20.28 24.11 0.247 345
 347 3 10.43 20.3 24.29 0.193 346
 348 3 10.28 20.27 24.32 0.231 347
 349 3 10.1 20.16 24.43 0.273 348
 350 3 9.95 20.12 24.54 0.232 349
 351 3 9.81 20.21 24.64 0.219 350
 352 3 9.74 20.18 24.82 0.256 351
 353 3 9.68 20.19 24.98 0.253 352
 354 3 9.66 20.32 25.18 0.243 353
 355 3 9.6 20.32 25.36 0.214 354
 356 3 9.62 20.48 25.52 0.206 355
 357 3 9.53 20.55 25.64 0.249 356
 358 3 9.44 20.64 25.66 0.251 357
 359 3 9.36 20.84 25.88 0.287 358
 360 3 9.3 20.85 26.04 0.275 359
 361 3 9.27 20.82 26.2 0.268 360
 362 3 9.2 20.87 26.39 0.305 361
 363 3 9.11 20.82 26.48 0.319 362
 364 3 9.07 20.72 26.64 0.286 363
 365 3 9.1 20.64 26.72 0.269 364
 366 3 9.23 20.46 26.86 0.308 365
 367 3 9.34 20.28 26.93 0.227 366
 368 3 9.33 20.3 27.11 0.242 367
 369 3 9.4 20.21 27.25 0.228 368
 370 3 9.42 20.32 27.43 0.24 369
 371 3 9.41 20.32 27.64 0.235 370
 372 3 9.36 20.34 27.84 0.203 371
 373 3 9.35 20.32 28.07 0.257 372
 374 3 9.37 20.34 28.27 0.284 373
 375 3 9.34 20.25 28.43 0.252 374
 376 3 9.39 20.28 28.63 0.262 375
 377 3 9.39 20.28 28.73 0.229 376
 378 3 9.48 20.21 28.82 0.254 377
 379 3 9.52 20.21 28.98 0.253 378
 380 3 9.67 20.25 29.29 0.282 379
 381 3 9.73 20.23 29.47 0.287 380
 382 3 9.75 20.19 29.66 0.263 381
 383 3 9.73 20.14 29.84 0.265 382
 384 3 9.75 20.1 30 0.29 383
 385 3 9.73 20.07 30.18 0.274 384
 386 3 9.68 20.07 30.41 0.272 385
 387 3 9.57 20.09 30.64 0.325 386
 388 3 9.34 20.14 30.79 0.367 387
 389 3 9.21 20.18 30.95 0.407 388
 390 3 9.24 20.16 31.07 0.475 389
 391 3 9.19 20.21 31.23 0.506 390
 392 3 9.11 20.14 31.34 0.482 391
 393 3 9.11 20.23 31.52 0.469 392
 394 3 9.01 20.23 31.64 0.327 393
 395 3 9.11 20.27 31.84 0.323 394
 396 3 9.15 20.25 32 0.269 395
 397 3 9.15 20.21 32.31 0.278 396
 398 3 9.09 20.25 32.47 0.246 397
 399 3 9.03 20.25 32.62 0.219 398
 400 3 8.91 20.33 32.75 0.169 399
 401 3 8.84 20.39 32.86 0.176 400
 402 3 8.79 20.41 33 0.188 401
 403 3 8.66 20.46 33.07 0.225 402
 404 3 8.43 20.64 33.18 0.285 403
 405 3 8.27 20.62 33.33 0.295 404
 406 3 8.12 20.62 33.5 0.266 405
 407 3 8 20.59 33.62 0.256 406
 408 3 7.84 20.55 33.78 0.237 407
 409 3 7.69 20.62 34.03 0.26 408
 410 3 7.6 20.6 34.26 0.245 409
 411 3 7.59 20.59 34.5 0.251 410
 412 3 7.57 20.62 34.75 0.242 411
 413 3 7.6 20.55 34.93 0.244 412
 414 3 7.65 20.55 35.12 0.248 413
 415 3 7.7 20.53 35.33 0.264 414
 416 3 7.77 20.53 35.53 0.275 415
 417 3 7.86 20.48 35.71 0.28 416
 418 3 7.89 20.44 35.89 0.277 417
 419 3 7.95 20.35 36.06 0.271 418
 420 3 7.99 20.3 36.28 0.269 419
 421 3 7.99 20.25 36.51 0.253 420
 422 3 7.89 20.3 36.69 0.259 421
 423 3 7.94 20.28 36.94 0.247 422
 424 3 7.89 20.34 37.15 0.227 423
 425 3 7.93 20.43 37.35 0.207 424
 426 3 7.94 20.5 37.57 0.211 425
 427 3 7.97 20.55 37.78 0.23 426
 428 3 8.01 20.57 37.97 0.242 427
 429 3 8.02 20.66 38.18 0.213 428
 430 3 8.01 20.73 38.32 0.205 429
 431 3 8.02 20.75 38.5 0.204 430
 432 3 8.13 20.82 38.71 0.212 431
 433 3 8.2 20.8 38.89 0.195 432
 434 3 8.22 20.87 39.08 0.176 433
 435 3 8.29 21 39.25 0.207 434
 436 3 8.34 21.03 39.39 0.183 435
 437 3 8.35 21.14 39.54 0.184 436
 438 3 8.38 21.21 39.68 0.186 437
 439 3 8.35 21.21 39.86 0.216 438
 440 3 8.4 21.32 40 0.256 439
 441 3 8.42 21.46 40.12 0.27 440
 442 3 8.47 21.6 40.26 0.298 441
 443 3 8.5 21.68 40.44 0.29 442
 444 3 8.45 21.8 40.57 0.261 443
 445 3 8.44 21.93 40.69 0.265 444
 446 3 8.43 22.05 40.85 0.245 445
 447 3 8.44 22.16 41.04 0.257 446
 448 3 8.45 22.28 41.22 0.253 447
 449 3 8.46 22.37 41.33 0.224 448
 450 3 8.5 22.44 41.5 0.197 449
 451 3 8.46 22.5 41.61 0.193 450
 452 3 8.51 22.62 41.81 0.199 451
 453 3 8.48 22.64 41.97 0.209 452
 454 3 8.52 22.82 42.11 0.224 453
 455 3 8.51 22.98 42.26 0.234 454
 456 3 8.44 23.16 42.36 0.326 455
 457 3 8.46 23.25 42.46 0.322 456
 458 3 8.51 23.34 42.57 0.271 457
 459 3 8.36 23.52 42.72 0.288 458
 460 3 8.33 23.66 42.86 0.245 459
 461 3 8.34 23.73 43 0.236 460
 462 3 8.35 23.89 43.18 0.232 461
 463 3 8.31 24.1 43.37 0.243 462
 464 3 8.31 24.21 43.57 0.227 463
 465 3 8.35 24.28 43.79 0.21 464
 466 3 8.35 24.39 44 0.233 465
 467 3 8.33 24.52 44.19 0.222 466
 468 3 8.38 24.6 44.39 0.219 467
 469 3 8.4 24.71 44.68 0.24 468
 470 3 8.36 24.84 44.79 0.243 469
 471 3 8.38 24.96 45.01 0.252 470
 472 3 8.31 25.19 45.14 0.233 471
 473 3 8.26 25.34 45.32 0.209 472
 474 3 8.18 25.5 45.47 0.195 473
 475 3 8.17 25.59 45.61 0.211 474
 476 3 8.1 25.71 45.75 0.196 475
 477 3 8.09 25.87 45.86 0.205 476
 478 3 8.05 26.05 45.97 0.214 477
 479 3 8.07 26.23 46.06 0.219 478
 480 3 8.08 26.44 46.11 0.226 479
 481 3 8.08 26.59 46.17 0.271 480
 482 3 8.09 26.78 46.18 0.33 481
 483 3 8.06 26.94 46.25 0.352 482
 484 3 8.05 27.07 46.32 0.362 483
 485 3 8.08 27.27 46.32 0.392 484
 486 3 8.03 27.41 46.43 0.379 485
 487 3 8.08 27.53 46.51 0.344 486
 488 3 7.94 27.68 46.72 0.319 487
 489 3 7.8 27.82 46.89 0.276 488
 490 3 7.66 27.91 47.07 0.269 489
 491 3 7.51 28.05 47.29 0.302 490
 492 3 7.36 28.23 47.42 0.246 491
 493 3 7.2 28.46 47.65 0.254 492
 494 3 7.01 28.59 47.78 0.255 493
 495 3 6.93 28.75 47.87 0.228 494
 496 3 6.84 28.94 48.04 0.232 495
 497 3 6.86 29.09 48.18 0.253 496
 498 3 6.81 29.27 48.36 0.259 497
 499 3 6.77 29.44 48.6 0.241 498
 500 3 6.71 29.68 48.75 0.259 499
 501 3 6.78 29.78 48.85 0.216 500
 502 3 6.78 29.91 48.99 0.235 501
 503 3 6.86 30.07 49.17 0.208 502
 504 3 6.89 30.19 49.25 0.182 503
 505 3 6.92 30.3 49.36 0.178 504
 506 3 6.96 30.41 49.47 0.154 505
 507 3 7.08 30.53 49.57 0.174 506
 508 3 7.11 30.66 49.68 0.182 507
 509 3 7.14 30.75 49.89 0.22 508
 510 3 7.21 30.8 50.04 0.227 509
 511 3 7.23 30.89 50.19 0.255 510
 512 3 7.16 31.02 50.36 0.227 511
 513 3 7.1 31.16 50.49 0.225 512
 514 3 7.1 31.28 50.64 0.215 513
 515 3 6.95 31.44 50.78 0.224 514
 516 3 6.82 31.62 50.97 0.235 515
 517 3 6.76 31.77 51.12 0.217 516
 518 3 6.65 31.98 51.36 0.203 517
 519 3 6.55 32.13 51.51 0.179 518
 520 3 6.52 32.29 51.62 0.181 519
 521 3 6.48 32.47 51.74 0.17 520
 522 3 6.4 32.56 51.82 0.185 521
 523 3 6.31 32.74 51.89 0.189 522
 524 3 6.32 32.88 52 0.168 523
 525 3 6.19 33.03 52.12 0.184 524
 526 3 6.1 33.18 52.21 0.217 525
 527 3 5.98 33.37 52.26 0.201 526
 528 3 5.86 33.53 52.36 0.187 527
 529 3 5.82 33.65 52.39 0.187 528
 530 3 5.73 33.79 52.42 0.201 529
 531 3 5.7 34 52.5 0.223 530
 532 3 5.64 34.11 52.57 0.212 531
 533 3 5.56 34.28 52.71 0.234 532
 534 3 5.47 34.43 52.81 0.211 533
 535 3 5.39 34.57 52.89 0.177 534
 536 3 5.38 34.68 53 0.17 535
 537 3 5.27 34.79 53.11 0.192 536
 538 3 5.15 34.97 53.22 0.187 537
 539 3 5.19 35.15 53.29 0.188 538
 540 3 5.15 35.35 53.4 0.209 539
 541 3 5.15 35.51 53.46 0.228 540
 542 3 5.09 35.66 53.56 0.21 541
 543 3 5.06 35.83 53.69 0.204 542
 544 3 5.15 35.97 53.81 0.206 543
 545 3 5.1 36.14 53.97 0.202 544
 546 3 5.15 36.28 54.15 0.209 545
 547 3 5.1 36.43 54.25 0.202 546
 548 3 5.09 36.58 54.29 0.182 547
 549 3 5.06 36.73 54.43 0.2 548
 550 3 5.02 36.9 54.49 0.177 549
 551 3 5.02 37.15 54.54 0.199 550
 552 3 4.96 37.33 54.54 0.2 551
 553 3 4.93 37.51 54.6 0.202 552
 554 3 4.87 37.68 54.64 0.192 553
 555 3 4.83 37.82 54.68 0.19 554
 556 3 4.77 37.98 54.69 0.188 555
 557 3 4.71 38.07 54.76 0.19 556
 558 3 4.63 38.22 54.83 0.203 557
 559 3 4.54 38.36 54.9 0.18 558
 560 3 4.52 38.5 54.96 0.181 559
 561 3 4.51 38.69 55.01 0.193 560
 562 3 4.5 38.91 55.07 0.214 561
 563 3 4.5 39.1 55.14 0.226 562
 564 3 4.59 39.25 55.03 0.21 563
 565 3 4.59 39.43 54.99 0.202 564
 566 3 4.62 39.65 54.93 0.18 565
 567 3 4.67 39.75 54.93 0.153 566
 568 3 4.68 39.87 54.89 0.208 567
 569 3 4.74 40.04 54.82 0.204 568
 570 3 4.83 40.22 54.74 0.208 569
 571 3 5 40.3 54.72 0.176 570
 572 3 5.08 40.36 54.78 0.19 571
 573 3 5.07 40.51 54.92 0.212 572
 574 3 5.21 40.66 55.01 0.211 573
 575 3 5.26 40.83 55.12 0.198 574
 576 3 5.34 41.01 55.18 0.202 575
 577 3 5.39 41.12 55.25 0.218 576
 578 3 5.25 41.41 55.25 0.254 577
 579 3 5.32 41.53 55.33 0.274 578
 580 3 5.34 41.69 55.37 0.253 579
 581 3 5.37 41.87 55.36 0.27 580
 582 3 5.34 42.12 55.36 0.246 581
 583 3 5.25 42.37 55.36 0.222 582
 584 3 5.17 42.61 55.43 0.228 583
 585 3 5.05 42.75 55.51 0.227 584
 586 3 4.96 42.9 55.61 0.234 585
 587 3 4.84 43.01 55.71 0.181 586
 588 3 4.86 43.19 55.82 0.231 587
 589 3 4.79 43.35 55.92 0.215 588
 590 3 4.75 43.47 56.04 0.2 589
 591 3 4.67 43.65 56.15 0.175 590
 592 3 4.7 43.79 56.28 0.176 591
 593 3 4.7 43.9 56.39 0.19 592
 594 3 4.69 44.01 56.61 0.204 593
 595 3 4.63 44.16 56.76 0.188 594
 596 3 4.6 44.29 56.87 0.181 595
 597 3 4.5 44.44 57.04 0.196 596
 598 3 4.45 44.6 57.14 0.187 597
 599 3 4.41 44.75 57.26 0.187 598
 600 3 4.35 44.89 57.42 0.193 599
 601 3 4.28 45.04 57.53 0.225 600
 602 3 4.28 45.16 57.61 0.235 601
 603 3 4.24 45.33 57.67 0.217 602
 604 3 4.25 45.48 57.72 0.211 603
 605 3 4.28 45.62 57.82 0.205 604
 606 3 4.28 45.76 57.82 0.23 605
 607 3 4.2 45.96 57.83 0.208 606
 608 3 4.16 46.16 57.94 0.198 607
 609 3 4.09 46.29 57.99 0.225 608
 610 3 4.05 46.47 57.96 0.175 609
 611 3 3.98 46.61 58.11 0.252 610
 612 3 3.9 46.72 58.25 0.229 611
 613 3 3.85 46.83 58.28 0.22 612
 614 3 3.75 47.01 58.25 0.255 613
 615 3 3.69 47.22 58.31 0.272 614
 616 3 3.67 47.39 58.36 0.27 615
 617 3 3.69 47.61 58.39 0.263 616
 618 3 3.73 47.76 58.5 0.247 617
 619 3 3.81 47.93 58.53 0.225 618
 620 3 3.91 48.04 58.57 0.21 619
 621 3 3.98 48.12 58.62 0.223 620
 622 3 4.22 48.25 58.75 0.25 621
 623 3 4.45 48.37 58.9 0.332 622
 624 3 4.69 48.51 59.01 0.4 623
 625 3 4.66 48.68 59.1 0.388 624
 626 3 4.72 48.76 59.26 0.393 625
 627 3 4.73 48.93 59.35 0.369 626
 628 3 4.72 49.08 59.43 0.307 627
 629 3 4.65 49.22 59.5 0.25 628
 630 3 4.66 49.35 59.54 0.249 629
 631 3 4.69 49.48 59.65 0.238 630
 632 3 4.76 49.68 59.74 0.223 631
 633 3 4.77 49.89 59.86 0.249 632
 634 3 4.8 50.08 59.89 0.265 633
 635 3 4.73 50.22 59.96 0.24 634
 636 3 4.68 50.36 60.04 0.201 635
 637 3 4.65 50.5 60.04 0.197 636
 638 3 4.64 50.65 60.07 0.186 637
 639 3 4.64 50.82 60.14 0.185 638
 640 3 4.56 50.97 60.21 0.184 639
 641 3 4.48 51.15 60.24 0.178 640
 642 3 4.55 51.26 60.26 0.185 641
 643 3 4.55 51.43 60.32 0.19 642
 644 3 4.5 51.6 60.39 0.196 643
 645 3 4.44 51.8 60.54 0.213 644
 646 3 4.5 52.01 60.62 0.224 645
 647 3 4.56 52.19 60.75 0.199 646
 648 3 4.6 52.37 60.76 0.202 647
 649 3 4.61 52.58 60.75 0.224 648
 650 3 4.59 52.76 60.79 0.204 649
 651 3 4.6 52.89 60.79 0.21 650
 652 3 4.64 53.08 60.76 0.225 651
 653 3 4.61 53.26 60.71 0.261 652
 654 3 4.68 53.51 60.5 0.307 653
 655 3 4.66 53.68 60.4 0.304 654
 656 3 4.58 53.86 60.21 0.263 655
 657 3 4.47 53.97 60.11 0.236 656
 658 3 4.34 54.12 60.06 0.204 657
 659 3 4.22 54.26 60 0.188 658
 660 3 4.14 54.47 59.97 0.2 659
 661 3 4.03 54.61 59.87 0.197 660
 662 3 3.92 54.76 59.86 0.203 661
 663 3 3.85 54.97 59.79 0.231 662
 664 3 3.77 55.04 59.65 0.211 663
 665 3 3.67 55.08 59.56 0.199 664
 666 3 3.56 55.17 59.49 0.2 665
 667 3 3.4 55.28 59.47 0.203 666
 668 3 3.23 55.4 59.5 0.218 667
 669 3 3.06 55.5 59.49 0.227 668
 670 3 2.86 55.67 59.46 0.294 669
 671 3 2.7 55.77 59.43 0.269 670
 672 3 2.52 55.94 59.37 0.274 671
 673 3 2.25 56.14 59.31 0.218 672
 674 3 2.23 56.15 59.15 0.205 673
 675 3 2.21 56.25 59.04 0.204 674
 676 3 2.19 56.26 58.89 0.186 675
 677 3 2.19 56.37 58.76 0.201 676
 678 3 2.09 56.47 58.61 0.283 677
 679 3 2.06 56.65 58.57 0.272 678
 680 3 1.98 56.86 58.51 0.23 679
 681 3 1.98 57.05 58.46 0.215 680
 682 3 1.94 57.22 58.51 0.185 681
 683 3 1.94 57.39 58.54 0.187 682
 684 3 1.88 57.54 58.6 0.196 683
 685 3 1.92 57.72 58.64 0.217 684
 686 3 1.86 57.9 58.64 0.238 685
 687 3 1.84 58.08 58.58 0.234 686
 688 3 1.79 58.28 58.5 0.226 687
 689 3 1.75 58.43 58.37 0.242 688
 690 3 1.8 58.6 58.19 0.229 689
 691 3 1.81 58.78 58.12 0.222 690
 692 3 1.95 59.08 57.89 0.317 691
 693 3 1.93 59.22 57.93 0.297 692
 694 3 1.89 59.36 57.83 0.277 693
 695 3 1.85 59.54 57.85 0.268 694
 696 3 1.73 59.68 57.86 0.228 695
 697 3 1.66 59.82 57.89 0.199 696
 698 3 1.52 59.93 57.92 0.191 697
 699 3 1.39 59.98 57.97 0.206 698
 700 3 1.21 60.07 58 0.194 699
 701 3 1.03 60.11 58.07 0.22 700
 702 3 0.89 60.24 58.1 0.208 701
 703 3 0.79 60.38 58.1 0.223 702
 704 3 0.72 60.52 58.07 0.213 703
 705 3 0.64 60.67 58.03 0.196 704
 706 3 0.61 60.81 57.96 0.203 705
 707 3 0.51 60.96 57.93 0.179 706
 708 3 0.46 61.09 57.83 0.185 707
 709 3 0.32 61.25 57.82 0.203 708
 710 3 0.2 61.34 57.71 0.18 709
 711 3 0.1 61.42 57.6 0.2 710
 712 3 -0.01 61.46 57.47 0.201 711
 713 3 -0.1 61.56 57.35 0.209 712
 714 3 -0.17 61.63 57.22 0.209 713
 715 3 -0.17 61.71 57.07 0.204 714
 716 3 -0.22 61.92 56.93 0.219 715
 717 3 -0.23 62.1 56.82 0.304 716
 718 3 -0.23 62.2 56.69 0.306 717
 719 3 -0.38 62.35 56.56 0.338 718
 720 3 -0.47 62.5 56.42 0.292 719
 721 3 -0.6 62.57 56.31 0.321 720
 722 3 -0.81 62.7 56.22 0.28 721
 723 3 -0.98 62.77 56.11 0.234 722
 724 3 -1.16 62.88 56.04 0.237 723
 725 3 -1.28 62.95 55.92 0.249 724
 726 3 -1.33 63.01 55.81 0.248 725
 727 3 -1.32 63.03 55.61 0.278 726
 728 3 -1.25 63.01 55.32 0.334 727
 729 3 -1.26 63.06 55.15 0.378 728
 730 3 -1.2 63.17 55 0.43 729
 731 3 -1.22 63.27 54.83 0.456 730
 732 3 -1.23 63.41 54.75 0.458 731
 733 3 -1.21 63.49 54.64 0.408 732
 734 3 -1.24 63.58 54.54 0.324 733
 735 3 -1.22 63.62 54.25 0.236 734
 736 3 -1.16 63.8 54.04 0.242 735
 737 3 -1.07 63.92 53.93 0.234 736
 738 3 -0.98 64.06 53.86 0.23 737
 739 3 -0.94 64.17 53.82 0.217 738
 740 3 -1 64.32 53.76 0.214 739
 741 3 -1 64.48 53.79 0.227 740
 742 3 -1.07 64.61 53.81 0.235 741
 743 3 -1.09 64.83 53.79 0.23 742
 744 3 -1.16 64.97 53.74 0.26 743
 745 3 -1.22 65.13 53.75 0.218 744
 746 3 -1.29 65.39 53.71 0.274 745
 747 3 -1.36 65.55 53.68 0.248 746
 748 3 -1.32 65.75 53.68 0.235 747
 749 3 -1.34 65.89 53.71 0.261 748
 750 3 -1.36 66.14 53.58 0.265 749
 751 3 -1.38 66.34 53.58 0.281 750
 752 3 -1.47 66.55 53.54 0.279 751
 753 3 -1.47 66.72 53.54 0.274 752
 754 3 -1.48 66.94 53.57 0.254 753
 755 3 -1.53 67.14 53.51 0.225 754
 756 3 -1.54 67.33 53.5 0.232 755
 757 3 -1.58 67.52 53.43 0.211 756
 758 3 -1.62 67.74 53.42 0.216 757
 759 3 -1.65 67.97 53.33 0.196 758
 760 3 -1.69 68.13 53.28 0.205 759
 761 3 -1.7 68.28 53.18 0.188 760
 762 3 -1.62 68.44 53.11 0.192 761
 763 3 -1.58 68.58 52.97 0.195 762
 764 3 -1.57 68.72 52.87 0.227 763
 765 3 -1.47 68.84 52.89 0.23 764
 766 3 -1.31 68.94 52.82 0.237 765
 767 3 -1.21 69.08 52.79 0.237 766
 768 3 -1.1 69.19 52.72 0.232 767
 769 3 -0.97 69.34 52.64 0.212 768
 770 3 -0.77 69.48 52.57 0.246 769
 771 3 -0.62 69.62 52.46 0.254 770
 772 3 -0.46 69.73 52.35 0.198 771
 773 3 -0.36 69.84 52.21 0.251 772
 774 3 -0.22 69.93 52.17 0.279 773
 775 3 -0.13 70.01 52.04 0.24 774
 776 3 0.01 70.14 51.94 0.246 775
 777 3 0.18 70.29 51.86 0.269 776
 778 3 0.32 70.46 51.86 0.272 777
 779 3 0.43 70.6 51.81 0.272 778
 780 3 0.6 70.76 51.72 0.306 779
 781 3 0.68 70.93 51.68 0.285 780
 782 3 0.8 71.09 51.61 0.259 781
 783 3 0.9 71.26 51.6 0.251 782
 784 3 0.97 71.45 51.6 0.238 783
 785 3 1.01 71.65 51.54 0.252 784
 786 3 1.08 71.79 51.56 0.24 785
 787 3 1.15 71.95 51.53 0.231 786
 788 3 1.25 72.12 51.6 0.246 787
 789 3 1.34 72.37 51.58 0.291 788
 790 3 1.36 72.54 51.5 0.315 789
 791 3 1.44 72.71 51.47 0.285 790
 792 3 1.61 72.88 51.39 0.282 791
 793 3 1.69 73.08 51.19 0.293 792
 794 3 1.79 73.1 51.04 0.337 793
 795 3 1.95 73.13 50.93 0.281 794
 796 3 2.12 73.18 50.9 0.279 795
 797 3 2.33 73.2 50.79 0.278 796
 798 3 2.56 73.2 50.68 0.306 797
 799 3 2.76 73.2 50.54 0.301 798
 800 3 2.97 73.23 50.47 0.286 799
 801 3 3.16 73.29 50.46 0.25 800
 802 3 3.35 73.31 50.42 0.248 801
 803 3 3.56 73.29 50.4 0.253 802
 804 3 3.7 73.37 50.5 0.227 803
 805 3 3.9 73.35 50.49 0.248 804
 806 3 4.03 73.38 50.54 0.22 805
 807 3 4.19 73.44 50.64 0.275 806
 808 3 4.29 73.51 50.74 0.284 807
 809 3 4.53 73.61 50.79 0.306 808
 810 3 4.73 73.71 50.81 0.314 809
 811 3 5.02 73.85 50.81 0.378 810
 812 3 5.24 73.85 50.81 0.415 811
 813 3 5.45 73.85 50.82 0.383 812
 814 3 5.7 73.79 50.81 0.329 813
 815 3 5.98 73.71 50.83 0.308 814
 816 3 6.12 73.63 50.9 0.335 815
 817 3 6.34 73.58 51 0.303 816
 818 3 6.59 73.58 51 0.3 817
 819 3 6.83 73.58 51 0.293 818
 820 3 7.03 73.61 51.03 0.256 819
 821 3 7.29 73.56 50.97 0.254 820
 822 3 7.54 73.58 50.89 0.305 821
 823 3 7.82 73.53 50.76 0.371 822
 824 3 8.03 73.55 50.74 0.36 823
 825 3 8.29 73.56 50.72 0.319 824
 826 3 8.54 73.52 50.67 0.224 825
 827 3 8.69 73.65 50.67 0.23 826
 828 3 8.95 73.62 50.67 0.298 827
 829 3 9.28 73.6 50.61 0.31 828
 830 3 9.54 73.54 50.61 0.312 829
 831 3 9.79 73.53 50.6 0.332 830
 832 3 9.98 73.53 50.62 0.306 831
 833 3 10.22 73.36 50.67 0.271 832
 834 3 10.39 73.33 50.69 0.27 833
 835 3 10.62 73.28 50.76 0.267 834
 836 3 10.87 73.17 50.79 0.265 835
 837 3 11.09 73.09 50.76 0.258 836
 838 3 11.26 73.01 50.71 0.235 837
 839 3 11.38 73.01 50.65 0.253 838
 840 3 11.56 72.96 50.61 0.237 839
 841 3 11.73 72.9 50.61 0.258 840
 842 3 11.92 72.87 50.54 0.296 841
 843 3 12.09 72.87 50.5 0.304 842
 844 3 12.28 72.73 50.5 0.308 843
 845 3 12.48 72.62 50.54 0.3 844
 846 3 12.75 72.54 50.54 0.296 845
 847 3 13 72.53 50.56 0.297 846
 848 3 13.2 72.49 50.54 0.276 847
 849 3 13.36 72.48 50.46 0.267 848
 850 3 13.55 72.43 50.43 0.238 849
 851 3 13.7 72.38 50.36 0.246 850
 852 3 13.83 72.35 50.29 0.246 851
 853 3 13.98 72.33 50.24 0.243 852
 854 3 14.12 72.38 50.15 0.252 853
 855 3 14.19 72.49 50.04 0.266 854
 856 3 14.27 72.49 49.97 0.268 855
 857 3 14.46 72.47 49.99 0.269 856
 858 3 14.66 72.41 49.93 0.239 857
 859 3 14.77 72.35 49.86 0.252 858
 860 3 14.89 72.3 49.79 0.258 859
 861 3 15.05 72.22 49.74 0.213 860
 862 3 15.21 72.19 49.72 0.238 861
 863 3 15.39 72.14 49.68 0.227 862
 864 3 15.63 72.05 49.71 0.203 863
 865 3 15.76 72.02 49.64 0.213 864
 866 3 15.92 72 49.62 0.224 865
 867 3 16.1 72.03 49.64 0.278 866
 868 3 16.33 72.06 49.62 0.264 867
 869 3 16.53 72.03 49.69 0.276 868
 870 3 16.78 71.95 49.79 0.274 869
 871 3 16.94 71.89 49.82 0.263 870
 872 3 17.15 71.85 49.85 0.236 871
 873 3 17.42 71.89 49.75 0.279 872
 874 3 17.69 71.91 49.71 0.355 873
 875 3 17.85 71.83 49.64 0.37 874
 876 3 18.1 71.75 49.65 0.406 875
 877 3 18.26 71.78 49.62 0.424 876
 878 3 18.46 71.73 49.64 0.417 877
 879 3 18.65 71.62 49.69 0.399 878
 880 3 18.85 71.7 49.79 0.349 879
 881 3 19.01 71.73 49.81 0.335 880
 882 3 19.22 71.89 49.81 0.274 881
 883 3 19.4 71.84 49.75 0.267 882
 884 3 19.53 71.86 49.61 0.24 883
 885 3 19.74 71.89 49.49 0.239 884
 886 3 19.8 71.76 49.43 0.249 885
 887 3 19.78 71.64 49.39 0.209 886
 888 3 19.92 71.62 49.32 0.206 887
 889 3 20.03 71.56 49.22 0.204 888
 890 3 20.17 71.48 49.11 0.185 889
 891 3 20.33 71.48 49.04 0.183 890
 892 3 20.46 71.51 48.92 0.188 891
 893 3 20.56 71.56 48.72 0.224 892
 894 3 20.78 71.63 48.61 0.284 893
 895 3 20.92 71.6 48.54 0.28 894
 896 3 21.08 71.6 48.43 0.295 895
 897 3 21.22 71.62 48.33 0.282 896
 898 3 21.42 71.51 48.25 0.296 897
 899 3 21.62 71.43 48.24 0.273 898
 900 3 21.76 71.37 48.12 0.295 899
 901 3 21.94 71.29 48.12 0.295 900
 902 3 22.13 71.23 48.04 0.294 901
 903 3 22.41 71.16 48.06 0.295 902
 904 3 22.59 71.13 48 0.284 903
 905 3 22.77 71.07 47.94 0.302 904
 906 3 23 70.93 47.94 0.285 905
 907 3 23.07 70.96 47.86 0.265 906
 908 3 23.2 70.88 47.85 0.229 907
 909 3 23.27 70.88 47.72 0.211 908
 910 3 23.34 70.91 47.54 0.204 909
 911 3 23.46 70.91 47.47 0.233 910
 912 3 23.7 70.83 47.43 0.249 911
 913 3 23.91 70.82 47.29 0.271 912
 914 3 24.09 70.89 47.25 0.28 913
 915 3 24.3 70.96 47.25 0.276 914
 916 3 24.57 71.06 47.25 0.272 915
 917 3 24.71 71.12 47.18 0.245 916
 918 3 24.87 71.18 47.14 0.263 917
 919 3 25.12 71.24 47.14 0.309 918
 920 3 25.35 71.29 47.04 0.378 919
 921 3 25.47 71.33 46.92 0.426 920
 922 3 25.61 71.25 46.82 0.414 921
 923 3 25.76 71.36 46.71 0.363 922
 924 3 25.81 71.5 46.56 0.338 923
 925 3 25.92 71.52 46.47 0.305 924
 926 3 25.99 71.58 46.31 0.272 925
 927 3 26.08 71.61 46.18 0.267 926
 928 3 26.17 71.58 46.08 0.26 927
 929 3 26.3 71.63 45.93 0.25 928
 930 3 26.4 71.61 45.81 0.229 929
 931 3 26.46 71.6 45.67 0.222 930
 932 3 26.56 71.61 45.54 0.234 931
 933 3 26.69 71.58 45.4 0.245 932
 934 3 26.88 71.6 45.29 0.253 933
 935 3 27.06 71.58 45.18 0.283 934
 936 3 27.24 71.5 45.07 0.286 935
 937 3 27.33 71.44 44.93 0.272 936
 938 3 27.49 71.42 44.86 0.272 937
 939 3 27.6 71.39 44.75 0.268 938
 940 3 27.78 71.39 44.65 0.257 939
 941 3 27.93 71.34 44.57 0.269 940
 942 3 28.07 71.28 44.53 0.244 941
 943 3 28.27 71.25 44.43 0.254 942
 944 3 28.41 71.25 44.42 0.256 943
 945 3 28.57 71.2 44.39 0.239 944
 946 3 28.73 71.17 44.32 0.229 945
 947 3 28.91 71.15 44.25 0.241 946
 948 3 29.04 71.12 44.18 0.236 947
 949 3 29.18 71.09 44.14 0.224 948
 950 3 29.34 71.04 44.07 0.253 949
 951 3 29.46 70.98 43.97 0.249 950
 952 3 29.59 70.9 43.9 0.238 951
 953 3 29.79 70.81 43.86 0.266 952
 954 3 29.95 70.78 43.78 0.298 953
 955 3 30.09 70.68 43.68 0.296 954
 956 3 30.27 70.56 43.6 0.291 955
 957 3 30.45 70.55 43.53 0.341 956
 958 3 30.57 70.46 43.47 0.344 957
 959 3 30.7 70.37 43.42 0.366 958
 960 3 30.77 70.26 43.33 0.347 959
 961 3 30.86 70.13 43.25 0.316 960
 962 3 31 70.02 43.14 0.318 961
 963 3 31.1 69.88 43.01 0.322 962
 964 3 31.26 69.82 42.93 0.316 963
 965 3 31.4 69.77 42.89 0.302 964
 966 3 31.53 69.65 42.82 0.275 965
 967 3 31.58 69.59 42.71 0.272 966
 968 3 31.65 69.53 42.56 0.299 967
 969 3 31.71 69.48 42.39 0.273 968
 970 3 31.8 69.33 42.24 0.277 969
 971 3 31.9 69.28 42.11 0.277 970
 972 3 32.05 69.26 41.97 0.296 971
 973 3 32.19 69.2 41.85 0.277 972
 974 3 32.26 69.26 41.75 0.269 973
 975 3 32.34 69.31 41.61 0.288 974
 976 3 32.47 69.26 41.5 0.29 975
 977 3 32.61 69.23 41.39 0.275 976
 978 3 32.64 69.25 41.28 0.245 977
 979 3 32.76 69.18 41.18 0.244 978
 980 3 32.83 69.18 41.03 0.255 979
 981 3 33.01 69.15 40.93 0.233 980
 982 3 33.09 69.1 40.83 0.223 981
 983 3 33.19 69.07 40.68 0.216 982
 984 3 33.33 69.02 40.54 0.224 983
 985 3 33.4 69.02 40.43 0.228 984
 986 3 33.45 69.02 40.31 0.251 985
 987 3 33.55 69.02 40.17 0.256 986
 988 3 33.55 69.02 40.01 0.229 987
 989 3 33.62 68.99 39.89 0.221 988
 990 3 33.69 68.98 39.76 0.212 989
 991 3 33.82 68.88 39.6 0.235 990
 992 3 33.97 68.79 39.47 0.23 991
 993 3 34.08 68.76 39.33 0.252 992
 994 3 34.19 68.71 39.14 0.249 993
 995 3 34.34 68.63 39.01 0.257 994
 996 3 34.48 68.49 38.89 0.202 995
 997 3 34.54 68.59 38.82 0.238 996
 998 3 34.9 68.35 38.71 0.441 997
 999 3 34.87 68.49 38.67 0.359 998
 1000 3 34.9 68.54 38.57 0.397 999
 1001 3 35.12 68.54 38.43 0.421 1000
 1002 3 35.69 68.88 38.26 0.083 1001
 1003 3 35.66 68.94 38.17 0.102 1002
 1004 3 35.57 68.99 38.11 0.05 1003
 1005 3 35.58 69.05 38 0.083 1004
 1006 3 35.61 69.1 37.89 0.000125 1005
 1007 3 35.11 68.6 38.29 0.36 1001
 1008 3 35.14 68.65 38.14 0.306 1007
 1009 3 35.14 68.73 38.01 0.283 1008
 1010 3 35.16 68.74 37.86 0.265 1009
 1011 3 35.22 68.8 37.72 0.271 1010
 1012 3 35.36 68.86 37.57 0.22 1011
 1013 3 35.43 68.97 37.47 0.244 1012
 1014 3 35.57 69.05 37.32 0.258 1013
 1015 3 35.61 69.2 37.26 0.266 1014
 1016 3 35.65 69.33 37.06 0.287 1015
 1017 3 35.67 69.5 37 0.267 1016
 1018 3 35.71 69.66 36.87 0.275 1017
 1019 3 35.75 69.86 36.79 0.24 1018
 1020 3 35.67 70.08 36.71 0.273 1019
 1021 3 35.63 70.16 36.54 0.302 1020
 1022 3 35.6 70.35 36.4 0.33 1021
 1023 3 35.55 70.53 36.32 0.314 1022
 1024 3 35.49 70.66 36.21 0.306 1023
 1025 3 35.45 70.81 36.04 0.343 1024
 1026 3 35.3 71.14 35.57 0.529 1025
 1027 3 35.43 71.28 35.57 0.422 1026
 1028 3 35.59 71.33 35.56 0.415 1027
 1029 3 35.78 71.47 35.64 0.286 1028
 1030 3 35.81 71.61 35.58 0.245 1029
 1031 3 35.92 71.74 35.51 0.197 1030
 1032 3 36.01 71.89 35.44 0.203 1031
 1033 3 36.17 71.94 35.39 0.191 1032
 1034 3 36.32 72.05 35.25 0.205 1033
 1035 3 36.43 72.14 35.18 0.21 1034
 1036 3 36.54 72.22 35.03 0.178 1035
 1037 3 36.68 72.31 34.92 0.175 1036
 1038 3 36.8 72.44 34.75 0.209 1037
 1039 3 36.95 72.64 34.67 0.233 1038
 1040 3 37.13 72.83 34.57 0.164 1039
 1041 3 37.28 72.83 34.56 0.183 1040
 1042 3 37.41 72.89 34.57 0.187 1041
 1043 3 37.53 72.97 34.54 0.215 1042
 1044 3 37.77 73.14 34.54 0.223 1043
 1045 3 37.88 73.26 34.57 0.229 1044
 1046 3 37.99 73.4 34.61 0.229 1045
 1047 3 38.14 73.53 34.72 0.209 1046
 1048 3 38.23 73.67 34.76 0.175 1047
 1049 3 38.3 73.81 34.89 0.185 1048
 1050 3 38.39 73.9 34.93 0.207 1049
 1051 3 38.46 73.98 34.99 0.2 1050
 1052 3 38.62 73.97 35.06 0.249 1051
 1053 3 38.64 74.1 35.15 0.205 1052
 1054 3 38.74 74.14 35.29 0.213 1053
 1055 3 38.78 74.28 35.39 0.204 1054
 1056 3 38.88 74.31 35.57 0.16 1055
 1057 3 39.41 74.31 35.67 0.359 1056
 1058 3 39.7 74.14 35.71 0.21 1057
 1059 3 39.6 74.08 35.72 0.127 1058
 1060 3 39.53 74.35 35.87 0.508 1059
 1061 3 39.59 74.42 36 0.514 1060
 1062 3 39.67 74.64 36.12 0.492 1061
 1063 3 39.69 74.81 36.21 0.471 1062
 1064 3 39.84 74.92 36.33 0.449 1063
 1065 3 39.8 75.03 36.36 0.403 1064
 1066 3 39.76 75.16 36.36 0.334 1065
 1067 3 39.79 75.28 36.39 0.268 1066
 1068 3 39.87 75.42 36.43 0.237 1067
 1069 3 39.97 75.58 36.54 0.218 1068
 1070 3 40.09 75.71 36.57 0.181 1069
 1071 3 40.19 75.84 36.62 0.205 1070
 1072 3 40.24 75.98 36.68 0.219 1071
 1073 3 40.36 76.04 36.74 0.196 1072
 1074 3 40.69 76.15 36.72 0.306 1073
 1075 3 40.77 76.29 36.72 0.289 1074
 1076 3 41.12 76.48 36.89 0.356 1075
 1077 3 41.23 76.62 36.97 0.311 1076
 1078 3 41.64 77.12 36.93 0.513 1077
 1079 3 41.97 77.26 36.83 0.375 1078
 1080 3 42.22 77.18 36.79 0.207 1079
 1081 3 41.65 77.25 36.97 0.605 1078
 1082 3 42.26 78.28 36.75 0.124 1081
 1083 3 42.35 78.37 36.68 0.11 1082
 1084 3 42.44 78.47 36.72 0.131 1083
 1085 3 42.58 78.6 36.72 0.159 1084
 1086 3 42.68 78.65 36.72 0.17 1085
 1087 3 42.85 78.74 36.67 0.151 1086
 1088 3 42.85 78.87 36.65 0.166 1087
 1089 3 42.93 78.99 36.67 0.183 1088
 1090 3 43.11 79.07 36.67 0.207 1089
 1091 3 43.26 79.12 36.68 0.26 1090
 1092 3 43.54 78.91 36.6 0.132 1091
 1093 3 43.69 78.85 36.54 0.125 1092
 1094 3 43.86 78.93 36.49 0.138 1093
 1095 3 44 78.99 36.43 0.112 1094
 1096 3 44.11 79.05 36.39 0.11 1095
 1097 3 44.26 79.07 36.32 0.143 1096
 1098 3 44.4 79.16 36.28 0.144 1097
 1099 3 44.52 79.19 36.22 0.133 1098
 1100 3 44.61 79.18 36.14 0.175 1099
 1101 3 44.72 79.24 36.08 0.209 1100
 1102 3 44.8 79.29 35.97 0.225 1101
 1103 3 44.91 79.33 35.81 0.219 1102
 1104 3 45.06 79.31 35.72 0.31 1103
 1105 3 45.2 79.45 35.71 0.357 1104
 1106 3 45.34 79.39 35.61 0.389 1105
 1107 3 45.52 79.31 35.58 0.441 1106
 1108 3 45.62 79.22 35.47 0.518 1107
 1109 3 45.76 79.14 35.39 0.559 1108
 1110 3 45.93 79.18 35.36 0.595 1109
 1111 3 46.04 79.1 35.21 0.593 1110
 1112 3 46.18 79.13 35.15 0.535 1111
 1113 3 46.36 79.19 35.12 0.409 1112
 1114 3 46.57 79.21 35.07 0.301 1113
 1115 3 46.72 79.27 34.99 0.229 1114
 1116 3 46.83 79.3 34.75 0.168 1115
 1117 3 46.9 79.41 34.68 0.19 1116
 1118 3 46.98 79.43 34.53 0.204 1117
 1119 3 47.14 79.52 34.42 0.17 1118
 1120 3 47.33 79.58 34.29 0.164 1119
 1121 3 47.53 79.58 34.24 0.166 1120
 1122 3 47.76 79.5 34.17 0.149 1121
 1123 3 48.02 79.47 34.11 0.161 1122
 1124 3 48.28 79.53 34.01 0.163 1123
 1125 3 48.5 79.5 33.94 0.151 1124
 1126 3 48.65 79.5 33.9 0.132 1125
 1127 3 48.8 79.5 33.94 0.148 1126
 1128 3 48.94 79.5 33.94 0.214 1127
 1129 3 49.13 79.44 33.89 0.212 1128
 1130 3 49.31 79.33 33.86 0.233 1129
 1131 3 49.43 79.27 33.65 0.279 1130
 1132 3 49.57 79.25 33.64 0.316 1131
 1133 3 49.72 79.17 33.56 0.307 1132
 1134 3 49.86 79.24 33.5 0.318 1133
 1135 3 50.03 79.31 33.46 0.347 1134
 1136 3 50.22 79.29 33.43 0.317 1135
 1137 3 50.38 79.34 33.39 0.291 1136
 1138 3 50.48 79.43 33.36 0.3 1137
 1139 3 50.61 79.6 33.37 0.269 1138
 1140 3 50.68 79.74 33.28 0.21 1139
 1141 3 50.76 79.7 33.03 0.136 1140
 1142 3 50.9 79.65 32.93 0.137 1141
 1143 3 51.08 79.64 32.87 0.151 1142
 1144 3 51.23 79.6 32.82 0.122 1143
 1145 3 51.47 79.51 32.79 0.167 1144
 1146 3 51.67 79.48 32.79 0.145 1145
 1147 3 51.89 79.51 32.87 0.123 1146
 1148 3 52.06 79.45 32.92 0.176 1147
 1149 3 52.23 79.41 32.85 0.173 1148
 1150 3 52.35 79.22 32.72 0.156 1149
 1151 3 52.5 79.13 32.75 0.164 1150
 1152 3 52.58 79.02 32.72 0.163 1151
 1153 3 52.54 78.94 32.64 0.135 1152
 1154 3 52.68 78.83 32.68 0.145 1153
 1155 3 52.69 78.71 32.68 0.174 1154
 1156 3 52.69 78.61 32.62 0.263 1155
 1157 3 52.8 78.57 32.5 0.331 1156
 1158 3 52.89 78.5 32.43 0.388 1157
 1159 3 52.91 78.19 32.86 0.125 1158
 1160 3 52.82 78.16 33 0.102 1159
 1161 3 52.93 77.99 33.12 0.148 1160
 1162 3 52.96 78.05 33.24 0.241 1161
 1163 3 53.01 78.3 33.42 0.193 1162
 1164 3 53.15 78.33 33.53 0.239 1163
 1165 3 53.22 78.4 33.61 0.323 1164
 1166 3 53.29 78.48 33.58 0.402 1165
 1167 3 53.29 78.62 33.53 0.473 1166
 1168 3 53.25 78.74 33.44 0.522 1167
 1169 3 53.22 78.9 33.44 0.538 1168
 1170 3 53.23 79.06 33.64 0.542 1169
 1171 3 53.4 79.15 33.78 0.503 1170
 1172 3 53.47 79.23 33.93 0.491 1171
 1173 3 53.47 79.24 34.06 0.55 1172
 1174 3 53.45 79.34 34.26 0.576 1173
 1175 3 53.42 79.43 34.4 0.621 1174
 1176 3 53.01 79.61 34.79 0.551 1175
 1177 3 52.9 79.75 34.85 0.563 1176
 1178 3 52.71 79.88 34.86 0.5 1177
 1179 3 52.61 79.96 34.93 0.403 1178
 1180 3 52.53 80.07 34.99 0.273 1179
 1181 3 54.19 79.2 34.11 0.107 1175
 1182 3 54.4 79.31 34.25 0.08 1181
 1183 3 54.35 79.15 34.4 0.111 1182
 1184 3 54.22 79.03 34.44 0.079 1183
 1185 3 53.03 78.52 32.21 0.398 1158
 1186 3 53.12 78.37 32.14 0.414 1185
 1187 3 53.25 78.29 32.07 0.444 1186
 1188 3 53.26 78.18 31.97 0.467 1187
 1189 3 53.36 78.07 31.91 0.503 1188
 1190 3 53.48 77.99 31.84 0.474 1189
 1191 3 53.69 77.98 31.82 0.536 1190
 1192 3 53.86 77.95 31.82 0.548 1191
 1193 3 53.93 77.98 31.75 0.491 1192
 1194 3 53.75 78.09 31.25 0.345 1193
 1195 3 53.86 78.07 31.16 0.238 1194
 1196 3 54.47 78.14 32.39 0.136 1193
 1197 3 54.43 78.32 32.6 0.114 1196
 1198 3 54.43 78.29 32.75 0.102 1197
 1199 3 54.58 78.3 32.86 0.083 1198
 1200 3 54.65 78.33 32.94 0.09 1199
 1201 3 54.79 78.33 33.01 0.154 1200
 1202 3 54.8 78.33 33.14 0.124 1201
 1203 3 54.79 78.36 33.31 0.15 1202
 1204 3 54.93 78.35 33.43 0.114 1203
 1205 3 55.01 78.36 33.57 0.124 1204
 1206 3 55.14 78.35 33.71 0.104 1205
 1207 3 55.23 78.36 33.81 0.142 1206
 1208 3 55.3 78.41 33.92 0.163 1207
 1209 3 55.37 78.47 34.06 0.116 1208
 1210 3 46.96 79.16 35.14 0.131 1115
 1211 3 47.1 79.07 35.22 0.101 1210
 1212 3 47.25 79 35.28 0.077 1211
 1213 3 43.05 79.51 36.87 0.122 1091
 1214 3 43 79.66 36.93 0.147 1213
 1215 3 42.93 79.87 36.97 0.146 1214
 1216 3 42.89 80.02 37.04 0.114 1215
 1217 3 42.76 80.18 37.07 0.092 1216
 1218 3 42.66 80.38 37.11 0.104 1217
 1219 3 42.65 80.47 37.17 0.091 1218
 1220 3 42.65 80.57 37.29 0.126 1219
 1221 3 42.68 80.66 37.4 0.124 1220
 1222 3 42.86 80.85 37.64 0.065 1221
 1223 3 42.86 80.99 37.69 0.094 1222
 1224 3 42.83 81.16 37.74 0.068 1223
 1225 3 42.79 81.29 37.86 0.089 1224
 1226 3 42.82 81.38 37.96 0.125 1225
 1227 3 42.83 81.47 38.07 0.118 1226
 1228 3 42.87 81.57 38.08 0.098 1227
 1229 3 42.89 81.68 38.17 0.089 1228
 1230 3 42.83 81.9 38.22 0.141 1229
 1231 3 42.82 82.08 38.36 0.157 1230
 1232 3 42.71 82.24 38.28 0.114 1231
 1233 3 42.63 82.33 38.18 0.136 1232
 1234 3 42.5 82.43 38.22 0.13 1233
 1235 3 42.93 82.22 38.62 0.094 1231
 1236 3 42.92 82.35 38.72 0.063 1235
 1237 3 42.9 82.51 38.79 0.076 1236
 1238 3 42.58 80.3 37.06 0.000125 1218
 1239 3 41.65 77.36 37 0.587 1081
 1240 3 41.64 77.57 37.04 0.531 1239
 1241 3 41.61 77.75 37.11 0.535 1240
 1242 3 41.54 77.81 37.21 0.474 1241
 1243 3 41.32 77.84 37.17 0.496 1242
 1244 3 41.18 77.95 37.18 0.474 1243
 1245 3 41.08 78.09 37.19 0.446 1244
 1246 3 41.04 78.12 37.4 0.433 1245
 1247 3 40.93 78.25 37.39 0.402 1246
 1248 3 40.85 78.31 37.46 0.332 1247
 1249 3 40.76 78.4 37.57 0.271 1248
 1250 3 40.68 78.48 37.58 0.278 1249
 1251 3 40.61 78.59 37.69 0.243 1250
 1252 3 40.54 78.73 37.81 0.21 1251
 1253 3 40.5 78.84 37.96 0.2 1252
 1254 3 40.36 78.95 38.07 0.143 1253
 1255 3 40.28 79.06 38.15 0.177 1254
 1256 3 40.23 79.18 38.25 0.179 1255
 1257 3 40.19 79.32 38.36 0.199 1256
 1258 3 40.17 79.5 38.43 0.173 1257
 1259 3 40.19 79.65 38.5 0.196 1258
 1260 3 40.18 80.26 38.5 0.41 1259
 1261 3 40.08 80.7 38.36 0.237 1260
 1262 3 39.97 80.8 38.29 0.232 1261
 1263 3 39.91 80.97 38.1 0.246 1262
 1264 3 39.85 81.14 38.07 0.237 1263
 1265 3 39.76 81.3 38.03 0.218 1264
 1266 3 39.75 81.44 38 0.222 1265
 1267 3 39.65 81.63 37.99 0.211 1266
 1268 3 39.58 81.78 37.99 0.192 1267
 1269 3 39.52 82.02 37.93 0.186 1268
 1270 3 39.45 82.19 37.78 0.17 1269
 1271 3 39.35 82.31 37.68 0.189 1270
 1272 3 39.25 82.5 37.58 0.221 1271
 1273 3 39.17 82.66 37.5 0.242 1272
 1274 3 39.07 82.8 37.46 0.235 1273
 1275 3 38.97 82.97 37.43 0.248 1274
 1276 3 38.9 83.16 37.4 0.25 1275
 1277 3 38.89 83.39 37.44 0.266 1276
 1278 3 38.9 83.58 37.47 0.246 1277
 1279 3 39.07 83.86 37.47 0.215 1278
 1280 3 39.25 84.02 37.49 0.201 1279
 1281 3 39.32 84.14 37.47 0.223 1280
 1282 3 39.39 84.3 37.47 0.18 1281
 1283 3 39.41 84.42 37.43 0.17 1282
 1284 3 39.42 84.58 37.43 0.196 1283
 1285 3 39.49 84.72 37.5 0.201 1284
 1286 3 39.55 84.83 37.36 0.199 1285
 1287 3 39.59 84.94 37.36 0.254 1286
 1288 3 39.69 85.05 37.25 0.264 1287
 1289 3 39.74 85.03 37.07 0.244 1288
 1290 3 39.7 85.08 36.96 0.314 1289
 1291 3 39.76 85.05 36.72 0.249 1290
 1292 3 39.7 85.05 36.43 0.23 1291
 1293 3 39.66 85.11 36.22 0.233 1292
 1294 3 39.63 85.22 36.08 0.232 1293
 1295 3 39.66 85.31 36.03 0.23 1294
 1296 3 39.52 85.56 35.89 0.193 1295
 1297 3 39.45 85.7 35.85 0.177 1296
 1298 3 39.34 85.85 35.69 0.169 1297
 1299 3 39.34 85.94 35.57 0.158 1298
 1300 3 39.26 86.05 35.49 0.169 1299
 1301 3 39.26 86.25 35.39 0.221 1300
 1302 3 39.19 86.53 35.31 0.202 1301
 1303 3 39.13 86.69 35.19 0.232 1302
 1304 3 39.16 86.89 35.14 0.234 1303
 1305 3 39.27 86.99 35.06 0.268 1304
 1306 3 39.3 87.13 34.92 0.268 1305
 1307 3 39.41 87.3 34.9 0.244 1306
 1308 3 39.48 87.39 34.86 0.253 1307
 1309 3 39.59 87.49 34.79 0.236 1308
 1310 3 39.7 87.53 34.71 0.255 1309
 1311 3 39.81 87.67 34.62 0.244 1310
 1312 3 39.95 87.74 34.56 0.233 1311
 1313 3 40.06 87.85 34.49 0.191 1312
 1314 3 40.16 87.87 34.37 0.211 1313
 1315 3 40.31 87.87 34.28 0.222 1314
 1316 3 40.48 88.04 34.18 0.197 1315
 1317 3 40.67 88.06 34.11 0.23 1316
 1318 3 40.84 88.09 34.07 0.248 1317
 1319 3 40.91 88.2 34 0.225 1318
 1320 3 41.03 88.17 33.97 0.237 1319
 1321 3 41.23 88.11 33.87 0.244 1320
 1322 3 41.38 88.09 33.93 0.281 1321
 1323 3 41.51 87.98 33.86 0.297 1322
 1324 3 41.69 87.9 33.93 0.287 1323
 1325 3 41.76 87.86 33.86 0.355 1324
 1326 3 41.84 87.76 33.82 0.378 1325
 1327 3 41.84 87.62 33.39 0.229 1326
 1328 3 41.92 87.56 33.29 0.207 1327
 1329 3 41.91 87.51 33.06 0.224 1328
 1330 3 41.88 87.45 32.97 0.185 1329
 1331 3 41.96 87.42 32.62 0.175 1330
 1332 3 42.13 87.39 32.49 0.148 1331
 1333 3 42.24 87.37 32.35 0.174 1332
 1334 3 42.41 87.23 32.22 0.168 1333
 1335 3 42.55 87.16 32.08 0.231 1334
 1336 3 42.63 87.05 31.99 0.219 1335
 1337 3 42.77 86.93 31.88 0.192 1336
 1338 3 42.88 86.85 31.79 0.196 1337
 1339 3 42.95 86.74 31.64 0.208 1338
 1340 3 42.99 86.63 31.5 0.189 1339
 1341 3 43.1 86.58 31.34 0.191 1340
 1342 3 43.2 86.43 31.18 0.197 1341
 1343 3 43.26 86.32 31.04 0.199 1342
 1344 3 43.31 86.18 30.84 0.17 1343
 1345 3 43.35 86.07 30.72 0.184 1344
 1346 3 43.46 85.97 30.59 0.162 1345
 1347 3 43.56 85.96 30.47 0.16 1346
 1348 3 43.69 85.88 30.32 0.159 1347
 1349 3 43.8 85.79 30.11 0.176 1348
 1350 3 43.84 85.76 29.93 0.146 1349
 1351 3 43.96 85.71 29.79 0.146 1350
 1352 3 44.01 85.68 29.63 0.114 1351
 1353 3 44.17 85.65 29.61 0.146 1352
 1354 3 44.19 85.63 29.5 0.188 1353
 1355 3 44.3 85.55 29.34 0.189 1354
 1356 3 44.3 85.46 29.2 0.183 1355
 1357 3 44.35 85.46 29.02 0.175 1356
 1358 3 44.46 85.43 28.86 0.187 1357
 1359 3 44.59 85.43 28.77 0.236 1358
 1360 3 44.74 85.37 28.63 0.171 1359
 1361 3 44.83 85.35 28.47 0.199 1360
 1362 3 44.89 85.3 28.32 0.193 1361
 1363 3 45.08 85.31 28.25 0.174 1362
 1364 3 45.2 85.19 28 0.156 1363
 1365 3 45.38 85.09 27.89 0.151 1364
 1366 3 45.44 85.02 27.77 0.184 1365
 1367 3 45.56 84.96 27.63 0.184 1366
 1368 3 45.7 84.91 27.55 0.178 1367
 1369 3 45.81 84.77 27.34 0.165 1368
 1370 3 45.88 84.74 27.25 0.162 1369
 1371 3 46.06 84.63 27.14 0.174 1370
 1372 3 46.2 84.63 27.04 0.209 1371
 1373 3 46.3 84.63 26.91 0.238 1372
 1374 3 46.42 84.63 26.79 0.219 1373
 1375 3 46.56 84.57 26.66 0.218 1374
 1376 3 46.76 84.55 26.54 0.212 1375
 1377 3 46.84 84.44 26.45 0.195 1376
 1378 3 46.95 84.4 26.32 0.215 1377
 1379 3 47.13 84.33 26.25 0.215 1378
 1380 3 47.24 84.33 26.11 0.221 1379
 1381 3 47.35 84.29 26.04 0.198 1380
 1382 3 47.49 84.23 25.95 0.214 1381
 1383 3 47.63 84.16 25.77 0.228 1382
 1384 3 47.75 84.09 25.61 0.258 1383
 1385 3 47.97 84 25.41 0.255 1384
 1386 3 48.07 84.03 25.29 0.253 1385
 1387 3 48.27 83.92 25.11 0.195 1386
 1388 3 48.42 83.86 24.97 0.206 1387
 1389 3 48.6 83.83 24.89 0.217 1388
 1390 3 48.71 83.77 24.73 0.235 1389
 1391 3 48.9 83.77 24.63 0.212 1390
 1392 3 49.02 83.73 24.48 0.205 1391
 1393 3 49.1 83.69 24.36 0.215 1392
 1394 3 49.18 83.64 24.27 0.189 1393
 1395 3 49.34 83.61 24.2 0.196 1394
 1396 3 49.43 83.48 24.07 0.191 1395
 1397 3 49.5 83.39 23.97 0.182 1396
 1398 3 49.64 83.27 23.84 0.183 1397
 1399 3 49.75 83.28 23.73 0.182 1398
 1400 3 49.9 83.2 23.66 0.167 1399
 1401 3 50 83.12 23.52 0.181 1400
 1402 3 50.15 83.1 23.45 0.192 1401
 1403 3 50.29 83.03 23.36 0.19 1402
 1404 3 50.49 82.95 23.29 0.169 1403
 1405 3 50.6 82.9 23.2 0.205 1404
 1406 3 50.71 82.82 23.16 0.243 1405
 1407 3 50.92 82.78 23.09 0.244 1406
 1408 3 51.04 82.65 22.98 0.328 1407
 1409 3 51.35 82.57 23 0.366 1408
 1410 3 51.47 82.46 22.93 0.406 1409
 1411 3 51.64 82.46 22.89 0.435 1410
 1412 3 51.88 82.31 22.91 0.475 1411
 1413 3 51.99 82.23 22.8 0.471 1412
 1414 3 52.2 82.21 22.73 0.479 1413
 1415 3 52.35 82.1 22.66 0.499 1414
 1416 3 52.46 82.07 22.52 0.461 1415
 1417 3 52.64 82.08 22.41 0.432 1416
 1418 3 52.71 82.06 22.25 0.446 1417
 1419 3 52.82 82.07 22.13 0.464 1418
 1420 3 52.93 82.01 22.09 0.506 1419
 1421 3 52.9 82.73 21.91 0.146 1420
 1422 3 53.02 82.87 21.88 0.216 1421
 1423 3 53.14 82.93 21.89 0.204 1422
 1424 3 53.39 83.01 21.82 0.197 1423
 1425 3 53.5 83.1 21.77 0.193 1424
 1426 3 53.57 83.2 21.66 0.188 1425
 1427 3 53.67 83.32 21.55 0.14 1426
 1428 3 53.82 83.37 21.45 0.16 1427
 1429 3 54.03 83.43 21.38 0.187 1428
 1430 3 54.07 83.43 21.25 0.189 1429
 1431 3 54.14 83.4 21.09 0.163 1430
 1432 3 54.25 83.37 20.95 0.192 1431
 1433 3 54.38 83.39 20.89 0.205 1432
 1434 3 54.46 83.37 20.77 0.189 1433
 1435 3 54.59 83.32 20.61 0.182 1434
 1436 3 54.74 83.22 20.5 0.169 1435
 1437 3 54.81 83.1 20.43 0.202 1436
 1438 3 54.84 82.99 20.25 0.176 1437
 1439 3 54.93 82.93 20.11 0.174 1438
 1440 3 55.1 82.83 19.95 0.15 1439
 1441 3 55.24 82.69 19.89 0.178 1440
 1442 3 55.35 82.61 19.82 0.185 1441
 1443 3 55.45 82.49 19.79 0.169 1442
 1444 3 55.59 82.44 19.77 0.183 1443
 1445 3 55.71 82.3 19.66 0.181 1444
 1446 3 55.82 82.19 19.57 0.175 1445
 1447 3 56 82.08 19.52 0.181 1446
 1448 3 56.14 82.05 19.47 0.161 1447
 1449 3 56.28 82.08 19.32 0.165 1448
 1450 3 56.39 82.05 19.07 0.178 1449
 1451 3 56.5 82.05 18.73 0.201 1450
 1452 3 56.52 82.08 18.61 0.227 1451
 1453 3 56.57 82.13 18.52 0.28 1452
 1454 3 56.96 82.35 18.68 0.121 1453
 1455 3 57.04 82.54 18.61 0.106 1454
 1456 3 57.17 82.64 18.61 0.107 1455
 1457 3 57.34 82.75 18.59 0.106 1456
 1458 3 57.4 82.94 18.57 0.144 1457
 1459 3 57.46 83.03 18.52 0.155 1458
 1460 3 57.46 83.23 18.47 0.134 1459
 1461 3 57.4 83.42 18.39 0.163 1460
 1462 3 57.45 83.61 18.34 0.133 1461
 1463 3 57.43 83.78 18.41 0.158 1462
 1464 3 57.5 83.89 18.54 0.176 1463
 1465 3 57.52 84.05 18.68 0.163 1464
 1466 3 57.52 84.17 18.86 0.139 1465
 1467 3 57.56 84.28 18.98 0.124 1466
 1468 3 57.62 84.5 19.07 0.115 1467
 1469 3 57.63 84.61 19.05 0.14 1468
 1470 3 57.69 84.75 19.05 0.076 1469
 1471 3 57.73 84.89 19.04 0.152 1470
 1472 3 57.77 85 19.14 0.291 1471
 1473 3 57.88 85.11 19.07 0.343 1472
 1474 3 57.88 85.25 19.09 0.396 1473
 1475 3 57.77 85.42 19.14 0.406 1474
 1476 3 57.64 85.59 19.07 0.371 1475
 1477 3 57.63 85.78 19.07 0.379 1476
 1478 3 57.66 85.89 19.04 0.407 1477
 1479 3 57.56 86.05 18.95 0.405 1478
 1480 3 57.77 86.17 18.93 0.335 1479
 1481 3 57.78 86.31 18.89 0.36 1480
 1482 3 57.77 86.47 19.05 0.318 1481
 1483 3 57.65 86.58 19.36 0.208 1482
 1484 3 57.41 86.76 19.41 0.151 1483
 1485 3 57.3 86.86 19.27 0.114 1484
 1486 3 57.32 86.83 19.07 0.085 1485
 1487 3 57.37 86.92 18.91 0.089 1486
 1488 3 57.43 87.03 18.79 0.072 1487
 1489 3 57.44 87.09 18.7 0.095 1488
 1490 3 57.37 87.14 18.61 0.000125 1489
 1491 3 57.97 86.59 19.29 0.113 1483
 1492 3 58.09 86.64 19.23 0.14 1491
 1493 3 58.23 86.59 19.14 0.086 1492
 1494 3 58.4 86.56 19.04 0.122 1493
 1495 3 58.51 86.48 18.95 0.15 1494
 1496 3 58.63 86.41 18.93 0.115 1495
 1497 3 58.77 86.41 18.98 0.000125 1496
 1498 3 57.99 86.25 18.34 0.148 1481
 1499 3 58.02 86.2 18.23 0.156 1498
 1500 3 58.06 86.17 18.11 0.094 1499
 1501 3 58.03 86.12 17.98 0.108 1500
 1502 3 58.13 86.11 17.84 0.093 1501
 1503 3 56.4 82.08 18.25 0.252 1453
 1504 3 56.32 81.99 18.04 0.242 1503
 1505 3 56.28 81.99 17.84 0.211 1504
 1506 3 56.32 82.04 17.68 0.21 1505
 1507 3 56.39 82.07 17.55 0.189 1506
 1508 3 56.54 82.07 17.38 0.15 1507
 1509 3 56.75 82.02 17.29 0.122 1508
 1510 3 56.92 82.02 17.22 0.157 1509
 1511 3 57.11 82.07 17.18 0.16 1510
 1512 3 57.25 82.06 17.07 0.203 1511
 1513 3 57.35 82.05 16.97 0.212 1512
 1514 3 57.45 82.08 16.84 0.174 1513
 1515 3 57.57 82.03 16.73 0.138 1514
 1516 3 57.71 82 16.7 0.167 1515
 1517 3 57.89 81.97 16.66 0.113 1516
 1518 3 57.96 81.95 16.57 0.153 1517
 1519 3 58.07 81.87 16.48 0.181 1518
 1520 3 58.14 81.76 16.41 0.242 1519
 1521 3 58.3 81.67 16.43 0.293 1520
 1522 3 58.16 81.47 16.16 0.148 1521
 1523 3 58.22 81.37 16 0.175 1522
 1524 3 58.26 81.23 15.88 0.147 1523
 1525 3 58.37 81.11 15.8 0.167 1524
 1526 3 58.53 80.98 15.68 0.194 1525
 1527 3 58.65 80.95 15.62 0.202 1526
 1528 3 58.79 80.84 15.57 0.216 1527
 1529 3 58.89 80.75 15.52 0.211 1528
 1530 3 58.91 80.56 15.27 0.152 1529
 1531 3 58.97 80.45 15.21 0.161 1530
 1532 3 59 80.28 15.22 0.15 1531
 1533 3 59.1 80.12 15.2 0.15 1532
 1534 3 59.17 79.98 15.1 0.132 1533
 1535 3 59.27 79.89 15.03 0.148 1534
 1536 3 59.39 79.83 15.02 0.129 1535
 1537 3 59.53 79.62 14.96 0.153 1536
 1538 3 59.6 79.47 14.86 0.18 1537
 1539 3 59.68 79.29 14.85 0.199 1538
 1540 3 59.83 79.09 14.79 0.182 1539
 1541 3 59.89 78.86 14.78 0.169 1540
 1542 3 60.01 78.73 14.77 0.173 1541
 1543 3 60.16 78.67 14.7 0.193 1542
 1544 3 60.21 78.47 14.63 0.195 1543
 1545 3 60.26 78.31 14.62 0.164 1544
 1546 3 60.36 78.14 14.56 0.175 1545
 1547 3 60.36 78.03 14.48 0.182 1546
 1548 3 60.33 77.92 14.31 0.168 1547
 1549 3 60.33 77.78 14.15 0.181 1548
 1550 3 60.32 77.67 14.06 0.188 1549
 1551 3 60.37 77.53 14.11 0.191 1550
 1552 3 60.47 77.36 14.04 0.237 1551
 1553 3 60.47 77.23 13.94 0.323 1552
 1554 3 60.54 77.11 13.9 0.373 1553
 1555 3 60.5 77 13.81 0.36 1554
 1556 3 60.8 76.89 13.89 0.251 1555
 1557 3 60.91 76.83 13.86 0.245 1556
 1558 3 61.04 76.61 14.02 0.166 1557
 1559 3 61.13 76.42 14.06 0.194 1558
 1560 3 61.23 76.31 14.04 0.222 1559
 1561 3 61.27 76.22 13.97 0.257 1560
 1562 3 61.33 76.11 13.9 0.278 1561
 1563 3 61.41 76.03 13.85 0.356 1562
 1564 3 61.26 75.89 13.66 0.33 1563
 1565 3 61.37 75.81 13.7 0.385 1564
 1566 3 61.33 75.67 13.69 0.442 1565
 1567 3 61.31 75.53 13.66 0.452 1566
 1568 3 61.41 75.39 13.69 0.367 1567
 1569 3 61.37 75.3 13.53 0.431 1568
 1570 3 61.3 75.06 13.47 0.387 1569
 1571 3 61.23 74.92 13.43 0.387 1570
 1572 3 61.23 74.75 13.3 0.39 1571
 1573 3 61.48 74.59 13 0.271 1572
 1574 3 61.53 74.42 12.88 0.311 1573
 1575 3 61.56 74.31 12.7 0.314 1574
 1576 3 61.68 74.28 12.63 0.362 1575
 1577 3 61.28 74.03 12.66 0.152 1576
 1578 3 61.32 73.84 12.58 0.159 1577
 1579 3 61.39 73.67 12.52 0.175 1578
 1580 3 61.38 73.53 12.32 0.234 1579
 1581 3 61.56 73.37 12.23 0.188 1580
 1582 3 61.74 73.25 12.2 0.183 1581
 1583 3 61.87 73.09 12.14 0.217 1582
 1584 3 62.01 72.97 12.11 0.258 1583
 1585 3 61.97 72.7 12.04 0.225 1584
 1586 3 62.01 72.53 12.02 0.213 1585
 1587 3 61.98 72.26 12.06 0.205 1586
 1588 3 61.99 72.03 12.13 0.154 1587
 1589 3 61.96 71.83 12.3 0.173 1588
 1590 3 61.98 71.69 12.32 0.164 1589
 1591 3 61.99 71.5 12.35 0.175 1590
 1592 3 61.96 71.31 12.47 0.226 1591
 1593 3 61.91 71.22 12.58 0.289 1592
 1594 3 61.74 71.45 12.9 0.147 1593
 1595 3 61.71 71.59 13.07 0.111 1594
 1596 3 61.75 71.66 13.2 0.055 1595
 1597 3 61.99 71.06 12.45 0.349 1593
 1598 3 62.02 70.97 12.56 0.447 1597
 1599 3 62.13 70.95 12.65 0.512 1598
 1600 3 61.77 70.72 11.97 0.107 1599
 1601 3 61.74 70.64 11.88 0.117 1600
 1602 3 62.16 70.82 12.66 0.475 1599
 1603 3 62.52 71.37 12.97 0.155 1602
 1604 3 62.57 71.57 12.99 0.162 1603
 1605 3 62.17 70.71 12.66 0.475 1602
 1606 3 62.17 70.37 12.64 0.471 1605
 1607 3 62.35 70.29 12.7 0.469 1606
 1608 3 62.46 70.18 12.68 0.388 1607
 1609 3 62.57 69.99 12.41 0.275 1608
 1610 3 62.7 69.79 12.16 0.196 1609
 1611 3 62.74 69.59 12.12 0.177 1610
 1612 3 62.76 69.43 12.12 0.182 1611
 1613 3 62.78 69.2 12.03 0.168 1612
 1614 3 62.86 69.04 11.9 0.178 1613
 1615 3 62.82 68.93 11.82 0.202 1614
 1616 3 63 68.77 11.75 0.159 1615
 1617 3 63.14 68.65 11.64 0.143 1616
 1618 3 63.25 68.54 11.61 0.155 1617
 1619 3 63.28 68.43 11.52 0.136 1618
 1620 3 63.38 68.32 11.52 0.196 1619
 1621 3 63.43 68.24 11.46 0.18 1620
 1622 3 63.58 68.15 11.29 0.144 1621
 1623 3 63.65 68.02 11.2 0.173 1622
 1624 3 63.78 67.93 11.1 0.161 1623
 1625 3 63.88 67.77 10.98 0.148 1624
 1626 3 63.99 67.68 10.89 0.166 1625
 1627 3 64.02 67.6 10.78 0.172 1626
 1628 3 64.11 67.49 10.65 0.153 1627
 1629 3 64.22 67.43 10.58 0.118 1628
 1630 3 64.39 67.27 10.47 0.193 1629
 1631 3 64.53 67.19 10.4 0.199 1630
 1632 3 64.69 66.99 10.46 0.155 1631
 1633 3 64.78 66.88 10.47 0.145 1632
 1634 3 64.89 66.83 10.48 0.173 1633
 1635 3 64.97 66.68 10.47 0.184 1634
 1636 3 65.25 66.55 10.48 0.2 1635
 1637 3 65.37 66.52 10.5 0.197 1636
 1638 3 65.53 66.43 10.58 0.233 1637
 1639 3 65.61 66.49 10.48 0.053 1638
 1640 3 65.61 66.24 10.65 0.314 1638
 1641 3 65.76 66.19 10.66 0.363 1640
 1642 3 65.59 65.88 10.79 0.447 1641
 1643 3 65.6 65.74 10.81 0.467 1642
 1644 3 65.52 65.61 10.91 0.464 1643
 1645 3 65.5 65.49 10.98 0.375 1644
 1646 3 65.41 65.24 10.83 0.154 1645
 1647 3 66.31 66.28 10.63 0.139 1641
 1648 3 66.45 66.24 10.61 0.147 1647
 1649 3 66.58 66.14 10.5 0.129 1648
 1650 3 66.69 66.1 10.46 0.132 1649
 1651 3 66.7 66.18 10.33 0.181 1650
 1652 3 66.8 66.16 10.22 0.205 1651
 1653 3 66.95 66.08 10.05 0.229 1652
 1654 3 67.09 66.1 9.93 0.227 1653
 1655 3 67.28 66.02 9.83 0.19 1654
 1656 3 67.48 65.88 9.69 0.141 1655
 1657 3 67.71 65.78 9.65 0.136 1656
 1658 3 67.83 65.72 9.6 0.113 1657
 1659 3 68.02 65.63 9.53 0.142 1658
 1660 3 68.14 65.52 9.39 0.153 1659
 1661 3 68.27 65.47 9.33 0.175 1660
 1662 3 68.38 65.41 9.32 0.218 1661
 1663 3 68.52 65.33 9.2 0.247 1662
 1664 3 68.64 65.24 9.18 0.305 1663
 1665 3 68.77 65.27 9.1 0.381 1664
 1666 3 68.85 65.19 9.08 0.49 1665
 1667 3 68.97 65.25 9.05 0.538 1666
 1668 3 69.1 65.27 8.98 0.608 1667
 1669 3 69.22 65.41 8.97 0.652 1668
 1670 3 69.41 65.17 8.89 0.583 1669
 1671 3 69.49 64.89 8.79 0.559 1670
 1672 3 69.63 65.45 8.53 0.32 1671
 1673 3 69.72 65.84 7.96 0.132 1672
 1674 3 69.77 65.89 7.84 0.106 1673
 1675 3 69.86 65.95 7.67 0.125 1674
 1676 3 69.98 66.03 7.58 0.149 1675
 1677 3 70.11 65.98 7.45 0.142 1676
 1678 3 70.25 65.86 7.38 0.165 1677
 1679 3 70.35 65.73 7.38 0.247 1678
 1680 3 70.22 65.42 7.54 0.125 1679
 1681 3 70.29 65.28 7.46 0.084 1680
 1682 3 70.47 65.22 7.42 0.07 1681
 1683 3 70.52 65.12 7.39 0.000125 1682
 1684 3 70.49 65.95 7.13 0.11 1679
 1685 3 70.55 65.9 7.05 0.059 1684
 1686 3 69.5 64.22 8.87 0.196 1671
 1687 3 69.59 64.11 8.86 0.218 1686
 1688 3 69.76 63.98 8.72 0.209 1687
 1689 3 69.87 63.84 8.62 0.187 1688
 1690 3 70 63.73 8.48 0.142 1689
 1691 3 70.08 63.65 8.43 0.138 1690
 1692 3 70.11 63.54 8.44 0.188 1691
 1693 3 70.17 63.34 8.52 0.226 1692
 1694 3 70.3 63.16 8.63 0.186 1693
 1695 3 70.48 63.04 8.73 0.12 1694
 1696 3 70.5 62.9 8.86 0.138 1695
 1697 3 70.58 62.64 8.96 0.205 1696
 1698 3 70.73 62.47 9.02 0.183 1697
 1699 3 70.82 62.22 9.19 0.172 1698
 1700 3 70.91 62.12 9.28 0.162 1699
 1701 3 71.1 61.9 9.39 0.179 1700
 1702 3 71.15 61.65 9.54 0.208 1701
 1703 3 71.18 61.51 9.68 0.224 1702
 1704 3 71.29 61.25 9.77 0.24 1703
 1705 3 71.32 61.07 9.77 0.242 1704
 1706 3 71.34 60.83 9.82 0.2 1705
 1707 3 71.32 60.57 9.86 0.151 1706
 1708 3 71.24 60.39 9.89 0.153 1707
 1709 3 71.2 60.26 9.91 0.165 1708
 1710 3 71.18 60.11 9.79 0.171 1709
 1711 3 71.1 59.93 9.74 0.158 1710
 1712 3 71.07 59.8 9.73 0.171 1711
 1713 3 70.99 59.69 9.63 0.161 1712
 1714 3 70.97 59.58 9.55 0.129 1713
 1715 3 70.94 59.5 9.49 0.163 1714
 1716 3 70.82 59.4 9.4 0.112 1715
 1717 3 70.78 59.23 9.41 0.158 1716
 1718 3 70.71 59.07 9.39 0.19 1717
 1719 3 70.63 58.93 9.33 0.169 1718
 1720 3 70.57 58.78 9.35 0.149 1719
 1721 3 70.57 58.61 9.33 0.148 1720
 1722 3 70.55 58.48 9.35 0.161 1721
 1723 3 70.54 58.33 9.35 0.176 1722
 1724 3 70.52 58.16 9.39 0.189 1723
 1725 3 70.45 58.01 9.47 0.171 1724
 1726 3 70.41 57.83 9.54 0.172 1725
 1727 3 70.36 57.69 9.66 0.181 1726
 1728 3 70.22 57.5 9.8 0.24 1727
 1729 3 70.17 57.41 9.94 0.264 1728
 1730 3 70.13 57.21 10.08 0.294 1729
 1731 3 70.19 57.04 10.2 0.319 1730
 1732 3 70.38 56.82 10.18 0.224 1731
 1733 3 70.5 56.47 9.91 0.125 1732
 1734 3 70.58 56.33 9.86 0.155 1733
 1735 3 70.58 56.14 9.88 0.163 1734
 1736 3 70.64 55.94 9.89 0.151 1735
 1737 3 70.69 55.78 9.87 0.139 1736
 1738 3 70.74 55.51 10.02 0.12 1737
 1739 3 70.71 55.34 10.05 0.129 1738
 1740 3 70.68 55.16 10.08 0.15 1739
 1741 3 70.76 54.97 10.13 0.199 1740
 1742 3 70.7 54.89 10.05 0.161 1741
 1743 3 70.7 54.68 10.1 0.158 1742
 1744 3 70.65 54.55 10.08 0.148 1743
 1745 3 70.64 54.39 9.98 0.137 1744
 1746 3 70.67 54.26 9.97 0.164 1745
 1747 3 70.59 54.15 9.96 0.222 1746
 1748 3 70.51 53.9 10.06 0.252 1747
 1749 3 70.51 53.68 10.1 0.206 1748
 1750 3 70.51 53.48 10.05 0.182 1749
 1751 3 70.48 53.32 10.03 0.189 1750
 1752 3 70.43 53.12 10.07 0.195 1751
 1753 3 70.37 52.97 10.14 0.191 1752
 1754 3 70.38 52.76 10.22 0.197 1753
 1755 3 70.38 52.61 10.28 0.2 1754
 1756 3 70.4 52.43 10.38 0.253 1755
 1757 3 70.4 52.29 10.48 0.24 1756
 1758 3 70.52 52.09 10.6 0.233 1757
 1759 3 70.51 52.01 10.68 0.224 1758
 1760 3 70.21 52.04 10.77 0.099 1759
 1761 3 70.13 51.97 10.9 0.137 1760
 1762 3 70.04 51.86 11.02 0.141 1761
 1763 3 69.9 51.72 11.11 0.112 1762
 1764 3 69.85 51.65 11.2 0.1 1763
 1765 3 69.85 51.58 11.3 0.128 1764
 1766 3 69.82 51.44 11.39 0.142 1765
 1767 3 69.79 51.4 11.52 0.125 1766
 1768 3 69.68 51.36 11.57 0.08 1767
 1769 3 69.52 51.29 11.65 0.104 1768
 1770 3 69.35 51.29 11.7 0.095 1769
 1771 3 70.66 51.89 10.72 0.213 1759
 1772 3 70.91 51.69 10.8 0.166 1771
 1773 3 71.09 51.53 10.91 0.153 1772
 1774 3 71.15 51.32 10.98 0.167 1773
 1775 3 71.15 51.15 11.04 0.211 1774
 1776 3 71.03 50.93 11.2 0.195 1775
 1777 3 71.03 50.76 11.22 0.193 1776
 1778 3 70.89 50.68 11.15 0.193 1777
 1779 3 70.79 50.58 11.08 0.228 1778
 1780 3 70.73 50.47 11.02 0.244 1779
 1781 3 70.63 50.4 10.9 0.337 1780
 1782 3 70.46 50.32 10.77 0.509 1781
 1783 3 70.35 50.15 10.68 0.633 1782
 1784 3 70.62 50.58 10.03 0.102 1783
 1785 3 70.73 50.51 10.03 0.12 1784
 1786 3 70.8 50.41 9.97 0.109 1785
 1787 3 70.91 50.3 9.8 0.124 1786
 1788 3 70.99 50.28 9.68 0.139 1787
 1789 3 70.35 49.72 11.13 0.444 1783
 1790 3 70.9 49.3 10.95 0.207 1789
 1791 3 70.94 49.15 10.78 0.178 1790
 1792 3 70.99 48.98 10.81 0.122 1791
 1793 3 71.07 48.78 10.88 0.157 1792
 1794 3 71.07 48.61 10.88 0.169 1793
 1795 3 71.13 48.41 10.97 0.174 1794
 1796 3 71.16 48.28 11.1 0.194 1795
 1797 3 71.15 48.15 11.22 0.189 1796
 1798 3 71.11 48 11.3 0.2 1797
 1799 3 71.03 47.94 11.38 0.27 1798
 1800 3 70.97 47.9 11.49 0.294 1799
 1801 3 71.13 47.73 11.37 0.308 1800
 1802 3 70.97 47.71 11.54 0.418 1801
 1803 3 70.92 47.59 11.61 0.474 1802
 1804 3 70.91 47.54 11.74 0.536 1803
 1805 3 70.85 47.44 11.82 0.584 1804
 1806 3 70.83 47.33 11.93 0.567 1805
 1807 3 70.95 47.18 11.91 0.565 1806
 1808 3 71.14 46.97 11.73 0.467 1807
 1809 3 71.55 46.79 11.37 0.241 1808
 1810 3 71.83 46.73 11.25 0.151 1809
 1811 3 71.99 46.56 11.32 0.135 1810
 1812 3 72.11 46.47 11.39 0.171 1811
 1813 3 72.19 46.37 11.38 0.148 1812
 1814 3 72.24 46.27 11.61 0.142 1813
 1815 3 72.27 46.23 11.72 0.126 1814
 1816 3 72.31 46.05 11.82 0.108 1815
 1817 3 72.35 45.87 11.86 0.168 1816
 1818 3 72.34 45.67 11.97 0.205 1817
 1819 3 72.37 45.52 12.06 0.228 1818
 1820 3 72.37 45.23 12.12 0.184 1819
 1821 3 72.37 45.05 12.2 0.194 1820
 1822 3 72.32 44.91 12.23 0.173 1821
 1823 3 72.2 44.74 12.29 0.115 1822
 1824 3 72.15 44.55 12.37 0.152 1823
 1825 3 72.12 44.35 12.38 0.171 1824
 1826 3 72.11 44.17 12.48 0.19 1825
 1827 3 72.2 43.88 12.58 0.147 1826
 1828 3 72.2 43.79 12.63 0.171 1827
 1829 3 72.25 43.55 12.6 0.186 1828
 1830 3 72.2 43.41 12.66 0.19 1829
 1831 3 72.17 43.23 12.65 0.156 1830
 1832 3 72.09 43.09 12.65 0.136 1831
 1833 3 72.06 42.95 12.53 0.173 1832
 1834 3 71.92 42.83 12.44 0.191 1833
 1835 3 71.86 42.73 12.35 0.175 1834
 1836 3 71.75 42.51 12.35 0.182 1835
 1837 3 71.71 42.37 12.36 0.178 1836
 1838 3 71.67 42.22 12.38 0.194 1837
 1839 3 71.59 42.08 12.31 0.175 1838
 1840 3 71.53 41.91 12.28 0.161 1839
 1841 3 71.46 41.72 12.25 0.182 1840
 1842 3 71.43 41.55 12.3 0.164 1841
 1843 3 71.48 41.33 12.36 0.186 1842
 1844 3 71.45 41.19 12.38 0.195 1843
 1845 3 71.48 40.98 12.54 0.164 1844
 1846 3 71.44 40.79 12.61 0.178 1845
 1847 3 71.38 40.54 12.64 0.185 1846
 1848 3 71.27 40.44 12.75 0.193 1847
 1849 3 71.22 40.32 12.79 0.243 1848
 1850 3 71.12 40.09 12.82 0.395 1849
 1851 3 71.13 39.93 12.85 0.432 1850
 1852 3 71.04 39.83 12.83 0.429 1851
 1853 3 71.08 39.65 12.82 0.392 1852
 1854 3 71.18 39.36 12.28 0.136 1853
 1855 3 71.18 39.23 12.43 0.084 1854
 1856 3 71.43 39.34 13.04 0.125 1853
 1857 3 71.46 39.23 13.12 0.159 1856
 1858 3 71.49 39.08 13.25 0.15 1857
 1859 3 71.51 39 13.33 0.156 1858
 1860 3 71.49 38.9 13.47 0.135 1859
 1861 3 71.44 38.79 13.64 0.104 1860
 1862 3 71.44 38.68 13.72 0.151 1861
 1863 3 71.44 38.54 13.82 0.121 1862
 1864 3 71.53 38.44 13.8 0.135 1863
 1865 3 71.53 38.33 13.86 0.118 1864
 1866 3 71.44 38.18 13.93 0.152 1865
 1867 3 71.52 38.04 13.96 0.197 1866
 1868 3 71.42 37.93 14.08 0.166 1867
 1869 3 71.28 37.66 14.22 0.151 1868
 1870 3 71.23 37.55 14.35 0.207 1869
 1871 3 71.14 37.36 14.46 0.207 1870
 1872 3 71.13 37.23 14.55 0.267 1871
 1873 3 71.11 37.18 14.7 0.316 1872
 1874 3 71.17 37.11 14.8 0.351 1873
 1875 3 71.3 37.04 14.91 0.382 1874
 1876 3 71.33 36.97 15.03 0.459 1875
 1877 3 71.36 36.86 15.14 0.482 1876
 1878 3 71.34 36.68 15.23 0.505 1877
 1879 3 71.28 36.61 15.36 0.545 1878
 1880 3 72.09 36.2 15.29 0.163 1879
 1881 3 72.2 35.98 15.3 0.168 1880
 1882 3 72.3 35.87 15.21 0.155 1881
 1883 3 72.34 35.73 15.13 0.152 1882
 1884 3 72.42 35.55 15.11 0.157 1883
 1885 3 72.44 35.37 15.15 0.123 1884
 1886 3 71.08 36.62 15.53 0.502 1879
 1887 3 71.03 36.57 15.64 0.503 1886
 1888 3 71.06 36.54 15.8 0.486 1887
 1889 3 71.02 36.47 15.98 0.438 1888
 1890 3 70.94 36.46 16.18 0.427 1889
 1891 3 70.88 36.48 16.38 0.402 1890
 1892 3 70.84 36.48 16.5 0.373 1891
 1893 3 70.42 36.75 16.63 0.059 1892
 1894 3 70.41 36.71 16.75 0.072 1893
 1895 3 70.41 36.68 16.89 0.067 1894
 1896 3 70.57 40.09 12.88 0.093 1852
 1897 3 70.43 40.11 12.86 0.111 1896
 1898 3 70.24 40.21 12.88 0.102 1897
 1899 3 70.02 40.33 12.87 0.107 1898
 1900 3 69.91 57.18 10.49 0.117 1731
 1901 3 69.77 57.19 10.55 0.222 1900
 1902 3 69.49 57.28 10.54 0.213 1901
 1903 3 69.38 57.26 10.52 0.28 1902
 1904 3 69.52 56.72 10.19 0.162 1903
 1905 3 69.52 56.58 10.12 0.169 1904
 1906 3 69.55 56.36 10.03 0.165 1905
 1907 3 69.58 56.16 9.98 0.172 1906
 1908 3 69.55 55.98 9.88 0.173 1907
 1909 3 69.64 55.83 9.8 0.173 1908
 1910 3 69.74 55.76 9.79 0.223 1909
 1911 3 69.94 55.65 9.82 0.068 1910
 1912 3 70.08 55.5 9.88 0.146 1911
 1913 3 70.16 55.4 9.95 0.041 1912
 1914 3 69.63 55.65 9.66 0.166 1910
 1915 3 69.55 55.36 9.47 0.162 1914
 1916 3 69.56 55.23 9.45 0.157 1915
 1917 3 69.48 55.09 9.46 0.21 1916
 1918 3 69.37 55.09 9.83 0.08 1917
 1919 3 69.37 55.15 9.94 0.000125 1918
 1920 3 69.51 54.9 9.31 0.153 1917
 1921 3 69.48 54.71 9.23 0.138 1920
 1922 3 69.47 54.53 9.19 0.117 1921
 1923 3 69.45 54.4 9.21 0.11 1922
 1924 3 69.43 54.23 9.2 0.142 1923
 1925 3 69.4 54.08 9.21 0.185 1924
 1926 3 69.43 53.9 9.22 0.216 1925
 1927 3 69.34 53.79 9.16 0.266 1926
 1928 3 69.59 53.53 9.3 0.193 1927
 1929 3 69.7 53.36 9.33 0.156 1928
 1930 3 69.84 53.14 9.37 0.157 1929
 1931 3 69.9 52.93 9.38 0.171 1930
 1932 3 69.96 52.76 9.4 0.159 1931
 1933 3 70.02 52.66 9.38 0.159 1932
 1934 3 69.99 52.53 9.33 0.144 1933
 1935 3 69.91 52.33 9.38 0.136 1934
 1936 3 69.88 52.18 9.41 0.141 1935
 1937 3 69.74 52.01 9.39 0.167 1936
 1938 3 69.65 51.89 9.39 0.192 1937
 1939 3 69.49 51.69 9.28 0.147 1938
 1940 3 69.38 51.58 9.12 0.173 1939
 1941 3 69.26 51.5 9.04 0.183 1940
 1942 3 69.19 51.38 8.96 0.189 1941
 1943 3 69.09 51.25 8.96 0.213 1942
 1944 3 69.02 51.15 8.83 0.241 1943
 1945 3 69 51 8.83 0.271 1944
 1946 3 68.95 50.88 8.85 0.328 1945
 1947 3 68.98 50.71 8.87 0.344 1946
 1948 3 68.9 50.56 8.88 0.374 1947
 1949 3 68.9 50.43 8.97 0.413 1948
 1950 3 68.88 50.25 9 0.423 1949
 1951 3 68.82 50.11 8.98 0.411 1950
 1952 3 68.79 49.93 9.02 0.369 1951
 1953 3 68.8 49.77 9.02 0.327 1952
 1954 3 68.68 49.65 8.93 0.281 1953
 1955 3 68.55 49.46 8.8 0.219 1954
 1956 3 68.46 49.28 8.72 0.2 1955
 1957 3 68.35 49.18 8.68 0.199 1956
 1958 3 68.15 49.08 8.57 0.171 1957
 1959 3 67.94 48.96 8.53 0.178 1958
 1960 3 67.77 48.9 8.58 0.151 1959
 1961 3 67.68 48.75 8.58 0.18 1960
 1962 3 67.68 48.58 8.57 0.2 1961
 1963 3 67.6 48.46 8.63 0.183 1962
 1964 3 67.59 48.22 8.66 0.177 1963
 1965 3 67.55 47.96 8.72 0.172 1964
 1966 3 67.53 47.83 8.8 0.157 1965
 1967 3 67.53 47.68 8.99 0.113 1966
 1968 3 67.55 47.88 9.05 0.146 1967
 1969 3 67.69 47.78 9.13 0.149 1968
 1970 3 67.91 47.57 9.18 0.148 1969
 1971 3 68.06 47.45 9.29 0.108 1970
 1972 3 68.19 47.39 9.39 0.128 1971
 1973 3 68.28 47.25 9.52 0.129 1972
 1974 3 68.33 47.18 9.63 0.101 1973
 1975 3 68.31 47.07 9.7 0.000125 1974
 1976 3 67.47 47.56 9.06 0.137 1967
 1977 3 67.5 47.39 9.18 0.188 1976
 1978 3 67.52 47.28 9.27 0.171 1977
 1979 3 67.53 47.11 9.37 0.143 1978
 1980 3 67.5 46.89 9.47 0.165 1979
 1981 3 67.52 46.71 9.55 0.157 1980
 1982 3 67.58 46.49 9.63 0.195 1981
 1983 3 67.56 46.32 9.73 0.19 1982
 1984 3 67.5 46.14 9.79 0.188 1983
 1985 3 67.44 45.93 9.79 0.163 1984
 1986 3 67.33 45.78 9.8 0.151 1985
 1987 3 67.26 45.65 9.77 0.171 1986
 1988 3 67.15 45.52 9.8 0.201 1987
 1989 3 67.12 45.35 9.86 0.199 1988
 1990 3 67.11 45.17 9.87 0.191 1989
 1991 3 67.09 44.93 9.89 0.172 1990
 1992 3 67.04 44.74 10.03 0.195 1991
 1993 3 67 44.57 10.13 0.158 1992
 1994 3 67 44.43 10.24 0.163 1993
 1995 3 66.98 44.29 10.38 0.128 1994
 1996 3 67.03 44.21 10.49 0.126 1995
 1997 3 67.04 44.08 10.64 0.176 1996
 1998 3 67.09 43.95 10.72 0.212 1997
 1999 3 67.11 43.81 10.87 0.232 1998
 2000 3 67.08 43.57 10.96 0.209 1999
 2001 3 67.17 43.31 11.03 0.188 2000
 2002 3 67.14 43.13 11.05 0.189 2001
 2003 3 67.2 42.92 11.05 0.171 2002
 2004 3 67.26 42.68 11.12 0.144 2003
 2005 3 67.32 42.54 11.19 0.136 2004
 2006 3 67.37 42.39 11.24 0.144 2005
 2007 3 67.4 42.2 11.31 0.15 2006
 2008 3 67.45 41.99 11.32 0.155 2007
 2009 3 67.48 41.83 11.38 0.163 2008
 2010 3 67.56 41.68 11.41 0.213 2009
 2011 3 67.62 41.52 11.46 0.268 2010
 2012 3 67.65 41.4 11.49 0.296 2011
 2013 3 67.57 41.07 11.19 0.136 2012
 2014 3 67.6 40.89 11.22 0.158 2013
 2015 3 67.6 40.68 11.29 0.158 2014
 2016 3 67.55 40.5 11.38 0.139 2015
 2017 3 67.55 40.39 11.33 0.139 2016
 2018 3 67.54 40.28 11.38 0.162 2017
 2019 3 67.52 40.1 11.47 0.18 2018
 2020 3 67.47 39.9 11.54 0.18 2019
 2021 3 67.44 39.77 11.61 0.199 2020
 2022 3 67.33 39.6 11.74 0.229 2021
 2023 3 67.32 39.46 11.83 0.262 2022
 2024 3 67.21 39.33 11.78 0.166 2023
 2025 3 67.22 39.22 11.8 0.129 2024
 2026 3 67.16 38.99 11.75 0.118 2025
 2027 3 67.1 38.77 11.79 0.131 2026
 2028 3 67.07 38.56 11.79 0.128 2027
 2029 3 67.05 38.35 11.88 0.146 2028
 2030 3 67.02 38.2 11.95 0.159 2029
 2031 3 67 38.06 12.02 0.147 2030
 2032 3 66.91 37.93 12.07 0.146 2031
 2033 3 66.78 37.78 12.15 0.14 2032
 2034 3 66.75 37.57 12.29 0.138 2033
 2035 3 66.67 37.46 12.33 0.151 2034
 2036 3 66.58 37.32 12.41 0.179 2035
 2037 3 66.56 37.13 12.48 0.206 2036
 2038 3 66.56 36.96 12.55 0.21 2037
 2039 3 66.45 36.78 12.56 0.166 2038
 2040 3 66.39 36.57 12.55 0.142 2039
 2041 3 66.39 36.45 12.58 0.16 2040
 2042 3 66.36 36.25 12.62 0.163 2041
 2043 3 66.28 36.07 12.72 0.16 2042
 2044 3 66.3 35.93 12.87 0.159 2043
 2045 3 66.22 35.78 13 0.154 2044
 2046 3 66.22 35.54 13.13 0.209 2045
 2047 3 66.13 35.33 13.24 0.215 2046
 2048 3 66.06 35.15 13.35 0.246 2047
 2049 3 65.86 35.07 13.45 0.21 2048
 2050 3 65.81 35 13.6 0.226 2049
 2051 3 65.67 34.92 13.74 0.171 2050
 2052 3 65.55 34.93 13.97 0.141 2051
 2053 3 65.5 34.93 14.13 0.086 2052
 2054 3 65.53 34.78 14.24 0.078 2053
 2055 3 65.58 34.75 14.38 0.11 2054
 2056 3 65.63 34.67 14.5 0.122 2055
 2057 3 65.66 34.5 14.6 0.102 2056
 2058 3 65.59 34.25 14.72 0.113 2057
 2059 3 65.53 34.15 14.79 0.144 2058
 2060 3 65.48 34.1 14.88 0.169 2059
 2061 3 65.45 33.89 14.71 0.088 2060
 2062 3 65.32 33.72 14.72 0.112 2061
 2063 3 65.29 33.58 14.75 0.134 2062
 2064 3 65.2 33.42 14.8 0.158 2063
 2065 3 65.14 33.35 14.93 0.125 2064
 2066 3 65.1 33.25 15 0.143 2065
 2067 3 65.15 33.14 15.08 0.132 2066
 2068 3 65.23 33.08 15.16 0.114 2067
 2069 3 65.24 33 15.35 0.178 2068
 2070 3 65.31 32.82 15.4 0.236 2069
 2071 3 65.53 32.63 15.64 0.156 2070
 2072 3 65.6 32.53 15.86 0.12 2071
 2073 3 65.64 32.49 16.02 0.169 2072
 2074 3 65.67 32.49 16.2 0.144 2073
 2075 3 65.67 32.42 16.36 0.133 2074
 2076 3 65.54 32.36 16.45 0.104 2075
 2077 3 65.4 32.32 16.55 0.147 2076
 2078 3 65.35 32.28 16.66 0.154 2077
 2079 3 65.34 32.25 16.82 0.141 2078
 2080 3 65.26 32.27 16.98 0.156 2079
 2081 3 65.17 32.22 17.16 0.155 2080
 2082 3 65.12 32.21 17.32 0.176 2081
 2083 3 65.09 32.14 17.48 0.191 2082
 2084 3 64.98 32.14 17.61 0.176 2083
 2085 3 64.91 32.21 17.79 0.168 2084
 2086 3 64.8 32.25 17.97 0.191 2085
 2087 3 64.82 32.38 18.07 0.222 2086
 2088 3 64.74 32.47 18.18 0.225 2087
 2089 3 64.52 32.46 18.45 0.159 2088
 2090 3 64.43 32.57 18.59 0.148 2089
 2091 3 64.3 32.62 18.73 0.137 2090
 2092 3 64.25 32.69 18.91 0.165 2091
 2093 3 66.08 34.78 13.65 0.079 2050
 2094 3 66.44 35.1 13.38 0.1 2048
 2095 3 66.44 34.93 13.52 0.12 2094
 2096 3 66.41 34.81 13.64 0.131 2095
 2097 3 66.28 34.6 13.81 0.07 2096
 2098 3 66.2 34.54 13.96 0.095 2097
 2099 3 67.7 41.57 11.88 0.158 2012
 2100 3 67.64 41.57 12.02 0.201 2099
 2101 3 67.59 41.6 12.13 0.293 2100
 2102 3 67.65 41.47 12.31 0.474 2101
 2103 3 67.62 41.43 12.44 0.504 2102
 2104 3 67.59 41.25 12.54 0.52 2103
 2105 3 67.48 41.18 12.68 0.511 2104
 2106 3 67.45 41.07 12.81 0.483 2105
 2107 3 67.57 41 12.88 0.499 2106
 2108 3 67.13 40.53 12.61 0.158 2107
 2109 3 67.18 40.49 12.44 0.15 2108
 2110 3 67.32 40.4 12.39 0.049 2109
 2111 3 67.54 41 12.98 0.308 2107
 2112 3 67.46 40.97 13.3 0.206 2111
 2113 3 67.34 41 13.55 0.136 2112
 2114 3 67.32 41.1 13.68 0.163 2113
 2115 3 67.34 41.22 13.75 0.179 2114
 2116 3 67.34 41.07 13.97 0.108 2115
 2117 3 67.36 41.03 14.06 0.112 2116
 2118 3 67.2 41.2 14.13 0.091 2117
 2119 3 67.12 41.2 14.23 0.114 2118
 2120 3 67.04 41.14 14.36 0.000125 2119
 2121 3 67.37 41.49 13.8 0.092 2115
 2122 3 67.34 41.64 13.74 0.057 2121
 2123 3 67.42 41.71 13.8 0.093 2122
 2124 3 68.36 41.25 12.71 0.138 2111
 2125 3 68.45 41.27 12.62 0.137 2124
 2126 3 68.61 41.24 12.52 0.109 2125
 2127 3 68.75 41.32 12.44 0.092 2126
 2128 3 68.87 41.2 12.39 0.131 2127
 2129 3 68.98 41.11 12.6 0.12 2128
 2130 3 69.14 41.06 12.66 0.158 2129
 2131 3 69.29 41.05 12.63 0.106 2130
 2132 3 69.51 41.04 12.66 0.071 2131
 2133 3 69.65 40.98 12.73 0.12 2132
 2134 3 69.8 40.91 12.72 0.107 2133
 2135 3 69.91 40.84 12.65 0.1 2134
 2136 3 69.96 40.69 12.69 0.093 2135
 2137 3 67.37 41.27 12.63 0.14 2105
 2138 3 67.32 41.18 12.63 0.246 2137
 2139 3 67.2 41.04 12.6 0.213 2138
 2140 3 68.18 40.81 12.36 0.104 2104
 2141 3 68.27 40.71 12.37 0.031 2140
 2142 3 69.01 53.86 9.07 0.132 1927
 2143 3 69.06 53.71 8.98 0.064 2142
 2144 3 69.55 55.51 9.55 0.166 2143
 2145 3 69.92 55.94 10.04 0.087 1914
 2146 3 70.03 55.97 10.13 0.058 2145
 2147 3 70.1 56.07 10.22 0.081 2146
 2148 3 70.13 56.08 10.35 0.133 2147
 2149 3 70.13 56.08 10.53 0.116 2148
 2150 3 70.21 56.05 10.64 0.088 2149
 2151 3 69.27 57.5 10.58 0.2 1903
 2152 3 69.18 58.03 10.69 0.14 2151
 2153 3 69.07 58.18 10.66 0.114 2152
 2154 3 68.98 58.33 10.7 0.134 2153
 2155 3 68.91 58.45 10.73 0.124 2154
 2156 3 69.25 57.6 10.63 0.2 2155
 2157 3 69.02 57.22 10.6 0.095 2156
 2158 3 68.88 57.18 10.62 0.105 2157
 2159 3 68.82 57.02 10.69 0.109 2158
 2160 3 68.72 56.86 10.77 0.116 2159
 2161 3 68.67 56.72 10.8 0.14 2160
 2162 3 68.64 56.47 10.85 0.125 2161
 2163 3 68.64 56.32 10.8 0.000125 2162
 2164 3 69 57.67 10.72 0.111 2151
 2165 3 68.87 57.78 10.77 0.157 2164
 2166 3 68.73 57.82 10.82 0.198 2165
 2167 3 68.68 58 10.88 0.316 2166
 2168 3 68.63 58.08 11.04 0.274 2167
 2169 3 68.62 58.28 11 0.384 2168
 2170 3 68.63 58.43 11.03 0.397 2169
 2171 3 68.64 58.6 11.07 0.513 2170
 2172 3 68.61 58.72 11.15 0.554 2171
 2173 3 68.53 58.82 11.29 0.549 2172
 2174 3 68.47 59.03 11.33 0.567 2173
 2175 3 68.22 59.77 10.68 0.128 2174
 2176 3 68.11 59.93 10.63 0.12 2175
 2177 3 67.97 60.04 10.64 0.135 2176
 2178 3 67.91 60.14 10.72 0.171 2177
 2179 3 67.81 60.28 10.55 0.108 2178
 2180 3 67.66 60.39 10.44 0.182 2179
 2181 3 67.54 60.56 10.38 0.188 2180
 2182 3 67.37 60.83 10.3 0.117 2181
 2183 3 67.21 60.99 10.3 0.147 2182
 2184 3 67.15 61.14 10.23 0.117 2183
 2185 3 67.1 61.31 10.15 0.19 2184
 2186 3 66.88 61.49 10.14 0.22 2185
 2187 3 66.68 61.65 10.24 0.222 2186
 2188 3 66.59 61.74 10.27 0.299 2187
 2189 3 66.32 62.06 10.03 0.204 2188
 2190 3 66.18 62.07 10.03 0.28 2189
 2191 3 66.24 61.67 9.71 0.103 2190
 2192 3 66.24 61.57 9.63 0.108 2191
 2193 3 66.35 61.38 9.56 0.079 2192
 2194 3 66.02 62.21 10.08 0.216 2190
 2195 3 65.93 62.49 10.23 0.118 2194
 2196 3 65.81 62.6 10.22 0.139 2195
 2197 3 65.72 62.72 10.3 0.139 2196
 2198 3 65.64 62.89 10.32 0.158 2197
 2199 3 65.53 63.03 10.33 0.15 2198
 2200 3 65.47 63.17 10.4 0.154 2199
 2201 3 65.45 63.35 10.52 0.15 2200
 2202 3 65.39 63.52 10.56 0.158 2201
 2203 3 65.33 63.6 10.65 0.149 2202
 2204 3 65.36 63.77 10.64 0.171 2203
 2205 3 65.42 63.88 10.62 0.247 2204
 2206 3 65.42 64.1 10.57 0.422 2205
 2207 3 65.44 64.21 10.63 0.427 2206
 2208 3 65.33 64.33 10.94 0.367 2207
 2209 3 65.23 64.44 11.2 0.256 2208
 2210 3 65.17 64.49 11.33 0.243 2209
 2211 3 65.2 64.58 11.55 0.279 2210
 2212 3 65.25 64.68 11.58 0.461 2211
 2213 3 64.72 65.02 11.68 0.183 2212
 2214 3 64.55 65.19 11.71 0.182 2213
 2215 3 64.38 65.31 11.74 0.163 2214
 2216 3 64.27 65.46 11.86 0.115 2215
 2217 3 64.16 65.63 11.89 0.132 2216
 2218 3 64.03 65.77 11.96 0.138 2217
 2219 3 63.92 65.9 12.04 0.16 2218
 2220 3 63.79 66.02 12.06 0.155 2219
 2221 3 63.65 66.18 12.15 0.145 2220
 2222 3 63.58 66.32 12.14 0.147 2221
 2223 3 63.47 66.45 12.16 0.171 2222
 2224 3 63.4 66.54 12.11 0.229 2223
 2225 3 63.37 66.71 12.3 0.145 2224
 2226 3 63.25 66.85 12.31 0.113 2225
 2227 3 63.18 67.01 12.32 0.117 2226
 2228 3 63.09 67.1 12.31 0.16 2227
 2229 3 63.12 67.23 12.38 0.203 2228
 2230 3 62.93 67.35 12.47 0.196 2229
 2231 3 62.88 67.51 12.46 0.264 2230
 2232 3 62.79 67.62 12.45 0.33 2231
 2233 3 62.71 67.76 12.47 0.371 2232
 2234 3 62.71 67.9 12.57 0.391 2233
 2235 3 62.63 68.01 12.64 0.412 2234
 2236 3 62.57 68.17 12.66 0.384 2235
 2237 3 62.43 68.34 12.71 0.31 2236
 2238 3 62.42 68.48 12.72 0.271 2237
 2239 3 62.35 68.59 12.83 0.246 2238
 2240 3 62.31 68.74 13.05 0.16 2239
 2241 3 62.28 68.9 13.15 0.15 2240
 2242 3 62.28 69.07 13.24 0.139 2241
 2243 3 62.33 69.12 13.38 0.113 2242
 2244 3 62.32 69.24 13.41 0.08 2243
 2245 3 62.21 69.38 13.47 0.111 2244
 2246 3 62.1 69.43 13.48 0.091 2245
 2247 3 62.1 69.57 13.52 0.121 2246
 2248 3 61.96 69.72 13.58 0.113 2247
 2249 3 61.92 69.84 13.6 0.088 2248
 2250 3 61.82 69.95 13.63 0.097 2249
 2251 3 61.8 70.08 13.71 0.129 2250
 2252 3 61.71 70.19 13.74 0.113 2251
 2253 3 61.68 70.34 13.82 0.097 2252
 2254 3 61.6 70.45 13.88 0.13 2253
 2255 3 61.49 70.59 13.93 0.139 2254
 2256 3 61.38 70.72 14.03 0.131 2255
 2257 3 61.34 70.81 14.13 0.152 2256
 2258 3 61.28 70.92 14.21 0.175 2257
 2259 3 61.28 71.03 14.24 0.219 2258
 2260 3 61.49 71.11 14.47 0.112 2259
 2261 3 61.6 71.19 14.55 0.123 2260
 2262 3 61.78 71.25 14.61 0.175 2261
 2263 3 61.77 71.48 14.65 0.143 2262
 2264 3 61.7 71.72 14.79 0.139 2263
 2265 3 61.63 71.94 14.9 0.119 2264
 2266 3 61.63 72.12 14.99 0.114 2265
 2267 3 61.55 72.28 15.11 0.124 2266
 2268 3 61.59 72.37 15.19 0.167 2267
 2269 3 61.59 72.47 15.32 0.101 2268
 2270 3 61.58 72.62 15.38 0.114 2269
 2271 3 61.54 72.78 15.46 0.104 2270
 2272 3 61.53 72.94 15.49 0.12 2271
 2273 3 61.41 73.11 15.5 0.129 2272
 2274 3 61.43 73.22 15.64 0.137 2273
 2275 3 61.56 73.31 15.75 0.086 2274
 2276 3 61.56 73.44 15.78 0.111 2275
 2277 3 61.38 73.61 15.71 0.078 2276
 2278 3 61.2 71.31 14.08 0.13 2259
 2279 3 61.13 71.53 14.13 0.146 2278
 2280 3 61.05 71.72 14.13 0.105 2279
 2281 3 61.02 71.91 14.15 0.1 2280
 2282 3 61.03 72.05 14.18 0.087 2281
 2283 3 61.01 72.16 14.1 0.119 2282
 2284 3 60.95 72.25 14.04 0.114 2283
 2285 3 60.91 72.42 14.06 0.111 2284
 2286 3 60.8 72.55 14.02 0.126 2285
 2287 3 60.69 72.67 13.97 0.152 2286
 2288 3 60.59 72.64 13.77 0.183 2287
 2289 3 60.41 72.91 13.78 0.123 2288
 2290 3 60.31 73.06 13.77 0.091 2289
 2291 3 60.32 73.22 13.72 0.129 2290
 2292 3 60.35 73.39 13.63 0.164 2291
 2293 3 60.31 73.53 13.63 0.158 2292
 2294 3 60.17 73.7 13.57 0.102 2293
 2295 3 60.12 73.78 13.41 0.083 2294
 2296 3 60.02 73.81 13.35 0.058 2295
 2297 3 60.66 72.78 14.18 0.08 2287
 2298 3 60.63 72.97 14.3 0.111 2297
 2299 3 60.59 73.09 14.35 0.096 2298
 2300 3 60.52 73.28 14.38 0.123 2299
 2301 3 60.46 73.42 14.38 0.101 2300
 2302 3 60.34 73.48 14.47 0.108 2301
 2303 3 60.28 73.61 14.6 0.127 2302
 2304 3 60.2 73.81 14.72 0.041 2303
 2305 3 60.39 73.7 14.6 0.065 2303
 2306 3 60.34 73.8 14.63 0.069 2305
 2307 3 60.3 73.94 14.73 0.05 2306
 2308 3 60.25 74.06 14.8 0.097 2307
 2309 3 60.23 74.17 14.93 0.09 2308
 2310 3 60.21 74.26 15.05 0.106 2309
 2311 3 60.35 74.34 15.22 0.099 2310
 2312 3 60.38 74.47 15.4 0.087 2311
 2313 3 60.36 74.56 15.53 0.102 2312
 2314 3 60.47 74.7 15.68 0.099 2313
 2315 3 60.49 74.81 15.72 0.000125 2314
 2316 3 62.26 69.18 13.21 0.062 2242
 2317 3 63.4 67.27 12.29 0.089 2229
 2318 3 63.55 67.26 12.14 0.074 2317
 2319 3 63.62 67.26 12.05 0.067 2318
 2320 3 63.72 67.23 11.96 0.083 2319
 2321 3 63.7 67.18 11.87 0.000125 2320
 2322 3 65.67 64.58 11.6 0.347 2212
 2323 3 65.76 64.63 11.66 0.397 2322
 2324 3 65.87 64.72 11.72 0.347 2323
 2325 3 65.89 64.77 11.89 0.145 2324
 2326 3 66.6 61.42 10.64 0.213 2188
 2327 3 66.74 61.06 10.72 0.076 2326
 2328 3 66.82 60.9 10.7 0.105 2327
 2329 3 66.9 60.77 10.69 0.106 2328
 2330 3 67.01 60.64 10.7 0.085 2329
 2331 3 66.41 61.54 10.75 0.127 2326
 2332 3 66.26 61.6 10.88 0.076 2331
 2333 3 67.87 60.15 10.97 0.087 2178
 2334 3 67.79 60.2 11.04 0.119 2333
 2335 3 67.74 60.21 11.14 0.096 2334
 2336 3 68.1 59.06 11.43 0.512 2174
 2337 3 67.94 59.08 11.47 0.54 2336
 2338 3 67.86 59.18 11.55 0.519 2337
 2339 3 67.78 59.32 11.63 0.501 2338
 2340 3 67.72 59.45 11.71 0.495 2339
 2341 3 67.72 59.5 11.88 0.465 2340
 2342 3 67.72 59.54 12.14 0.441 2341
 2343 3 67.69 59.53 12.29 0.439 2342
 2344 3 67.77 59.45 12.58 0.422 2343
 2345 3 67.69 59.81 12.48 0.178 2344
 2346 3 67.52 59.85 12.48 0.000125 2345
 2347 3 67.8 59.03 12.93 0.255 2344
 2348 3 67.8 58.93 13.12 0.223 2347
 2349 3 67.85 58.82 13.31 0.197 2348
 2350 3 67.72 58.72 13.56 0.129 2349
 2351 3 67.69 58.64 13.65 0.112 2350
 2352 3 67.55 58.52 13.79 0.122 2351
 2353 3 67.47 58.35 13.8 0.134 2352
 2354 3 67.38 58.21 13.72 0.159 2353
 2355 3 67.26 58.13 13.72 0.144 2354
 2356 3 67.15 58 13.54 0.158 2355
 2357 3 67.07 57.93 13.47 0.206 2356
 2358 3 66.93 57.78 13.53 0.165 2357
 2359 3 66.88 57.65 13.57 0.165 2358
 2360 3 66.77 57.49 13.56 0.134 2359
 2361 3 66.74 57.35 13.49 0.127 2360
 2362 3 66.58 57.18 13.62 0.132 2361
 2363 3 66.49 57.1 13.74 0.131 2362
 2364 3 66.44 57 13.88 0.131 2363
 2365 3 66.39 56.92 14.02 0.077 2364
 2366 3 66.5 56.97 14.11 0.107 2365
 2367 3 66.66 57.11 13.95 0.076 2366
 2368 3 68.89 66.22 9 0.125 1669
 2369 3 68.75 66.33 8.96 0.153 2368
 2370 3 68.64 66.49 8.89 0.109 2369
 2371 3 68.53 66.64 8.88 0.087 2370
 2372 3 62.54 69.02 11.52 0.123 1615
 2373 3 62.38 69.04 11.5 0.093 2372
 2374 3 62.21 69.07 11.56 0.129 2373
 2375 3 62.08 69.06 11.46 0.032 2374
 2376 3 61.94 69.06 11.4 0.095 2375
 2377 3 61.85 69.03 11.33 0.103 2376
 2378 3 62.42 70.52 13.48 0.087 1607
 2379 3 62.49 70.51 13.62 0.073 2378
 2380 3 61.45 70.47 12.56 0.067 1606
 2381 3 61.38 70.5 12.48 0.065 2380
 2382 3 62.17 70.82 12.63 0.467 1605
 2383 3 62 71.03 13.13 0.115 2382
 2384 3 61.91 70.83 13.19 0.061 2383
 2385 3 62.17 74.37 12.48 0.15 1576
 2386 3 62.39 74.29 12.41 0.087 2385
 2387 3 62.5 74.21 12.3 0.114 2386
 2388 3 62.62 74.15 12.22 0.134 2387
 2389 3 62.78 74.17 12.14 0.15 2388
 2390 3 62.99 74.17 12.04 0.126 2389
 2391 3 63.07 74.13 11.93 0.104 2390
 2392 3 63.23 74.15 11.87 0.138 2391
 2393 3 63.42 74.23 11.83 0.202 2392
 2394 3 63.6 74.32 11.8 0.199 2393
 2395 3 63.79 74.46 11.75 0.166 2394
 2396 3 64 74.62 11.75 0.144 2395
 2397 3 64.08 74.76 11.72 0.175 2396
 2398 3 64.2 74.85 11.63 0.122 2397
 2399 3 64.33 74.93 11.63 0.141 2398
 2400 3 64.5 75.03 11.65 0.19 2399
 2401 3 64.64 75.16 11.66 0.154 2400
 2402 3 64.69 75.3 11.68 0.174 2401
 2403 3 64.75 75.6 11.83 0.142 2402
 2404 3 64.78 75.74 11.89 0.204 2403
 2405 3 64.73 75.85 11.95 0.247 2404
 2406 3 64.67 75.99 12.04 0.269 2405
 2407 3 64.66 76.16 12.05 0.274 2406
 2408 3 64.56 76.3 12.05 0.305 2407
 2409 3 64.53 76.41 12.08 0.342 2408
 2410 3 64.62 76.61 12.03 0.376 2409
 2411 3 64.53 76.74 12.05 0.379 2410
 2412 3 64.55 76.91 12.08 0.386 2411
 2413 3 64.57 77.05 12.2 0.383 2412
 2414 3 64.63 77.14 12.22 0.413 2413
 2415 3 64.69 77.3 12.24 0.431 2414
 2416 3 64.72 77.46 12.55 0.305 2415
 2417 3 64.77 77.57 12.55 0.382 2416
 2418 3 64.68 77.74 12.54 0.39 2417
 2419 3 64.74 77.88 12.65 0.271 2418
 2420 3 64.85 77.89 12.72 0.156 2419
 2421 3 64.93 77.86 12.78 0.000125 2420
 2422 3 60.72 74.58 13.47 0.131 1572
 2423 3 60.63 74.47 13.43 0.041 2422
 2424 3 60.01 77.2 13.4 0.148 1555
 2425 3 59.94 77.25 13.23 0.125 2424
 2426 3 59.9 77.16 13.14 0.053 2425
 2427 3 58.6 81.75 16.73 0.151 1521
 2428 3 58.79 81.89 16.75 0.142 2427
 2429 3 58.95 82 16.7 0.114 2428
 2430 3 59.1 82.12 16.66 0.121 2429
 2431 3 59.2 82.28 16.52 0.116 2430
 2432 3 59.31 82.42 16.41 0.136 2431
 2433 3 59.42 82.48 16.29 0.14 2432
 2434 3 59.38 82.59 16.13 0.121 2433
 2435 3 59.38 82.8 16.04 0.13 2434
 2436 3 59.35 83.01 16.04 0.114 2435
 2437 3 59.35 83.17 16.05 0.105 2436
 2438 3 59.38 83.31 16.04 0.111 2437
 2439 3 59.39 83.5 15.98 0.107 2438
 2440 3 59.35 83.7 15.88 0.155 2439
 2441 3 59.32 83.81 15.78 0.13 2440
 2442 3 59.21 84.05 15.65 0.119 2441
 2443 3 59.26 84.2 15.62 0.139 2442
 2444 3 59.28 84.36 15.64 0.136 2443
 2445 3 59.24 84.53 15.58 0.159 2444
 2446 3 59.27 84.72 15.56 0.194 2445
 2447 3 59.27 84.92 15.63 0.208 2446
 2448 3 59.28 85.11 15.7 0.116 2447
 2449 3 59.24 85.28 15.74 0.107 2448
 2450 3 59.17 85.45 15.75 0.13 2449
 2451 3 59.16 85.61 15.69 0.16 2450
 2452 3 59.2 85.78 15.55 0.19 2451
 2453 3 59.24 85.94 15.5 0.168 2452
 2454 3 59.34 86.01 15.49 0.151 2453
 2455 3 59.42 86.17 15.45 0.111 2454
 2456 3 59.56 86.31 15.49 0.13 2455
 2457 3 59.67 86.4 15.56 0.163 2456
 2458 3 59.78 86.5 15.55 0.232 2457
 2459 3 59.8 86.64 15.47 0.304 2458
 2460 3 59.84 86.69 15.37 0.42 2459
 2461 3 59.9 86.78 15.31 0.521 2460
 2462 3 60.04 86.87 15.35 0.585 2461
 2463 3 60.15 86.95 15.27 0.625 2462
 2464 3 60.59 86.66 15.61 0.06 2463
 2465 3 60.65 86.78 15.7 0.064 2464
 2466 3 60.13 87.11 15.38 0.528 2463
 2467 3 60.13 87.42 15.6 0.511 2466
 2468 3 60.23 87.56 15.68 0.51 2467
 2469 3 60.34 87.75 15.8 0.497 2468
 2470 3 60.44 87.84 15.8 0.499 2469
 2471 3 60.63 88.01 15.78 0.43 2470
 2472 3 60.74 88.14 15.77 0.363 2471
 2473 3 60.64 88.28 15.84 0.379 2472
 2474 3 60.81 88.45 15.71 0.241 2473
 2475 3 60.89 88.59 15.71 0.175 2474
 2476 3 60.94 88.73 15.71 0.208 2475
 2477 3 60.91 88.83 15.63 0.235 2476
 2478 3 60.88 88.92 15.52 0.277 2477
 2479 3 60.84 89.05 15.42 0.279 2478
 2480 3 60.61 89.17 15.29 0.225 2479
 2481 3 60.51 89.26 15.27 0.248 2480
 2482 3 60.44 89.34 15.17 0.252 2481
 2483 3 60.38 89.44 15.04 0.262 2482
 2484 3 60.36 89.56 14.87 0.274 2483
 2485 3 60.25 89.73 14.84 0.241 2484
 2486 3 60.05 89.89 14.65 0.136 2485
 2487 3 59.93 89.95 14.54 0.115 2486
 2488 3 59.87 90.06 14.45 0.072 2487
 2489 3 60.6 86.3 14.55 0.124 2466
 2490 3 60.84 86.2 14.5 0.13 2489
 2491 3 60.88 86.09 14.43 0.162 2490
 2492 3 60.94 85.98 14.39 0.222 2491
 2493 3 60.95 85.87 14.46 0.255 2492
 2494 3 61.01 85.78 14.49 0.35 2493
 2495 3 60.98 85.67 14.57 0.422 2494
 2496 3 61.08 85.56 14.52 0.445 2495
 2497 3 61.45 85.44 14.36 0.359 2496
 2498 3 61.73 85.42 14.31 0.331 2497
 2499 3 61.99 85.58 14.3 0.09 2498
 2500 3 62.21 85.6 14.35 0.07 2499
 2501 3 62.37 85.56 14.35 0.135 2500
 2502 3 62.55 85.57 14.43 0.132 2501
 2503 3 62.74 85.56 14.43 0.072 2502
 2504 3 62.85 85.54 14.41 0.000125 2503
 2505 3 61.59 85.16 14.22 0.233 2498
 2506 3 61.81 85.08 14.12 0.091 2505
 2507 3 62.03 85.04 14.13 0.000125 2506
 2508 3 53.04 81.76 21.98 0.446 1420
 2509 3 52.79 81.32 21.52 0.096 2508
 2510 3 52.89 81.18 21.41 0.09 2509
 2511 3 53.11 81.1 21.36 0.091 2510
 2512 3 53.22 81.07 21.29 0.083 2511
 2513 3 53.32 80.98 21.23 0.084 2512
 2514 3 53.4 80.93 21.18 0.098 2513
 2515 3 53.54 80.9 21.11 0.119 2514
 2516 3 53.69 80.89 21 0.125 2515
 2517 3 53.78 80.85 20.84 0.057 2516
 2518 3 53.87 80.74 20.72 0.083 2517
 2519 3 53.97 80.62 20.66 0.109 2518
 2520 3 54.21 80.54 20.57 0.115 2519
 2521 3 54.29 80.43 20.5 0.154 2520
 2522 3 54.39 80.32 20.36 0.141 2521
 2523 3 54.44 80.21 20.32 0.093 2522
 2524 3 54.47 80.09 20.32 0.102 2523
 2525 3 54.29 80.4 20.14 0.071 2522
 2526 3 53.2 81.82 22.04 0.357 2508
 2527 3 53.38 81.93 21.93 0.000125 2526
 2528 3 53.5 81.79 22.5 0.154 2526
 2529 3 53.63 81.79 22.61 0.000125 2528
 2530 3 41.85 87.82 34.71 0.155 1326
 2531 3 41.88 87.79 34.87 0.163 2530
 2532 3 41.88 87.78 35.06 0.171 2531
 2533 3 41.91 87.84 35.24 0.125 2532
 2534 3 42.1 87.93 35.39 0.142 2533
 2535 3 42.26 88.03 35.5 0.139 2534
 2536 3 42.34 88.09 35.68 0.154 2535
 2537 3 42.42 88.17 35.79 0.202 2536
 2538 3 42.59 88.1 35.92 0.252 2537
 2539 3 42.74 88.07 36.04 0.285 2538
 2540 3 42.77 88.05 36.15 0.372 2539
 2541 3 42.81 88.13 36.29 0.436 2540
 2542 3 42.83 88.18 36.44 0.538 2541
 2543 3 43.01 88.07 36.57 0.582 2542
 2544 3 42.98 88.13 36.69 0.638 2543
 2545 3 43.81 87.57 36.39 0.133 2544
 2546 3 43.96 87.51 36.39 0.142 2545
 2547 3 44.09 87.46 36.33 0.129 2546
 2548 3 44.27 87.41 36.32 0.151 2547
 2549 3 44.41 87.38 36.35 0.169 2548
 2550 3 44.51 87.3 36.44 0.169 2549
 2551 3 44.66 87.24 36.4 0.152 2550
 2552 3 44.83 87.22 36.37 0.135 2551
 2553 3 44.85 87.08 36.31 0.108 2552
 2554 3 44.95 87.03 36.29 0.131 2553
 2555 3 45.05 86.91 36.26 0.126 2554
 2556 3 45.19 86.89 36.19 0.126 2555
 2557 3 45.33 86.86 36.29 0.108 2556
 2558 3 45.46 86.8 36.28 0.156 2557
 2559 3 45.69 86.77 36.25 0.129 2558
 2560 3 45.89 86.77 36.24 0.107 2559
 2561 3 46.03 86.77 36.32 0.147 2560
 2562 3 46.28 86.66 36.36 0.178 2561
 2563 3 46.5 86.57 36.32 0.19 2562
 2564 3 46.66 86.44 36.22 0.157 2563
 2565 3 46.78 86.35 36.21 0.107 2564
 2566 3 46.91 86.3 36.21 0.094 2565
 2567 3 47.05 86.22 36.24 0.112 2566
 2568 3 47.16 86.16 36.26 0.192 2567
 2569 3 47.34 86.08 36.29 0.168 2568
 2570 3 47.52 86 36.36 0.175 2569
 2571 3 47.6 85.91 36.4 0.155 2570
 2572 3 47.81 85.78 36.47 0.119 2571
 2573 3 47.96 85.72 36.56 0.132 2572
 2574 3 48.2 85.64 36.62 0.137 2573
 2575 3 48.38 85.61 36.72 0.179 2574
 2576 3 48.51 85.56 36.62 0.153 2575
 2577 3 48.66 85.45 36.68 0.168 2576
 2578 3 48.8 85.34 36.78 0.139 2577
 2579 3 48.91 85.22 36.75 0.115 2578
 2580 3 48.99 85.06 36.75 0.125 2579
 2581 3 49.03 84.92 36.75 0.145 2580
 2582 3 49.14 84.78 36.74 0.149 2581
 2583 3 49.3 84.64 36.69 0.207 2582
 2584 3 49.44 84.53 36.71 0.21 2583
 2585 3 49.59 84.44 36.74 0.19 2584
 2586 3 49.66 84.35 36.68 0.161 2585
 2587 3 49.82 84.24 36.68 0.148 2586
 2588 3 49.9 84.18 36.58 0.168 2587
 2589 3 50.07 84.01 36.57 0.193 2588
 2590 3 50.25 83.93 36.61 0.234 2589
 2591 3 50.39 83.82 36.72 0.218 2590
 2592 3 50.56 83.68 36.82 0.188 2591
 2593 3 50.64 83.64 37.03 0.212 2592
 2594 3 50.78 83.57 37.18 0.329 2593
 2595 3 50.88 83.42 37.18 0.428 2594
 2596 3 50.95 83.31 37.22 0.462 2595
 2597 3 51.11 83.2 37.29 0.477 2596
 2598 3 51.28 83.17 37.36 0.487 2597
 2599 3 51.42 83.15 37.47 0.458 2598
 2600 3 51.57 83.04 37.47 0.497 2599
 2601 3 51.67 83.01 37.5 0.556 2600
 2602 3 51.78 83.01 37.46 0.626 2601
 2603 3 51.78 82.79 37.75 0.56 2602
 2604 3 51.86 82.68 37.82 0.569 2603
 2605 3 51.95 82.62 37.86 0.574 2604
 2606 3 52.36 82.88 38.06 0.229 2605
 2607 3 52.09 82.21 37.24 0.289 2605
 2608 3 52.03 82.08 36.96 0.245 2607
 2609 3 52.02 81.99 36.87 0.281 2608
 2610 3 51.96 81.82 36.79 0.266 2609
 2611 3 51.93 81.76 36.68 0.193 2610
 2612 3 52.08 81.6 36.68 0.112 2611
 2613 3 52.14 81.52 36.62 0.144 2612
 2614 3 52.14 81.32 36.6 0.152 2613
 2615 3 52.15 81.18 36.53 0.079 2614
 2616 3 52.16 81.04 36.46 0.092 2615
 2617 3 52.26 80.94 36.43 0.167 2616
 2618 3 52.36 80.83 36.28 0.127 2617
 2619 3 52.47 80.91 36.14 0.129 2618
 2620 3 52.61 80.85 35.97 0.107 2619
 2621 3 52.36 82.29 37.49 0.122 2607
 2622 3 52.46 82.19 37.51 0.109 2621
 2623 3 52.61 82.07 37.5 0.132 2622
 2624 3 52.65 81.9 37.51 0.134 2623
 2625 3 52.58 81.82 37.57 0.221 2624
 2626 3 52.57 81.71 37.62 0.244 2625
 2627 3 52.11 81.61 37.89 0.108 2626
 2628 3 51.97 81.54 37.97 0.109 2627
 2629 3 51.83 81.54 38.07 0.167 2628
 2630 3 51.73 81.62 38.36 0.18 2629
 2631 3 51.61 81.54 38.64 0.139 2630
 2632 3 51.44 81.45 38.69 0.125 2631
 2633 3 52.91 81.72 37.26 0.085 2626
 2634 3 53 81.69 37.22 0.099 2633
 2635 3 42.99 88.16 36.82 0.557 2544
 2636 3 43.13 88.16 36.93 0.549 2635
 2637 3 43.13 88.1 37.07 0.524 2636
 2638 3 43.45 88.02 37.21 0.227 2637
 2639 3 43.31 87.76 37.32 0.081 2638
 2640 3 42.49 87.88 37.1 0.136 2637
 2641 3 42.26 87.95 37.22 0.129 2640
 2642 3 42.19 88.06 37.32 0.144 2641
 2643 3 42.24 88.17 37.44 0.141 2642
 2644 3 42.33 88.23 37.54 0.148 2643
 2645 3 42.49 88.24 37.71 0.132 2644
 2646 3 42.48 88.18 37.82 0.219 2645
 2647 3 42.45 88.13 37.93 0.308 2646
 2648 3 42.49 88.12 38.07 0.387 2647
 2649 3 42.49 88.08 38.22 0.452 2648
 2650 3 42.52 87.96 38.36 0.386 2649
 2651 3 42.64 87.8 38.43 0.373 2650
 2652 3 42.83 87.72 38.54 0.355 2651
 2653 3 42.99 87.63 38.58 0.346 2652
 2654 3 43.08 87.52 38.65 0.335 2653
 2655 3 43.1 87.38 38.67 0.292 2654
 2656 3 43.27 87.24 38.64 0.265 2655
 2657 3 43.39 87.12 38.69 0.2 2656
 2658 3 43.49 86.96 38.75 0.141 2657
 2659 3 43.63 86.88 38.71 0.151 2658
 2660 3 43.73 86.77 38.86 0.137 2659
 2661 3 43.84 86.65 38.93 0.133 2660
 2662 3 43.96 86.52 38.93 0.069 2661
 2663 3 40.14 80.15 38.39 0.247 1260
 2664 3 40.12 80.11 38.28 0.000125 2663
 2665 3 41.66 77.46 37.04 0.587 2664
 2666 3 42.04 78.34 37.29 0.121 2665
 2667 3 41.94 78.37 37.31 0.014 2666
 2668 3 41.48 76.86 36.9 0.084 1239
 2669 3 40 73.92 35.81 0.097 1057
 2670 3 34.98 71.4 35 0.241 1026
 2671 3 34.87 71.38 34.81 0.201 2670
 2672 3 34.74 71.4 34.72 0.187 2671
 2673 3 34.62 71.51 34.61 0.179 2672
 2674 3 34.49 71.52 34.5 0.185 2673
 2675 3 34.35 71.59 34.39 0.207 2674
 2676 3 34.27 71.63 34.28 0.231 2675
 2677 3 34.2 71.63 34.11 0.225 2676
 2678 3 34.13 71.66 33.9 0.213 2677
 2679 3 34.05 71.73 33.78 0.221 2678
 2680 3 33.95 71.73 33.64 0.215 2679
 2681 3 33.84 71.77 33.56 0.192 2680
 2682 3 33.66 71.84 33.46 0.222 2681
 2683 3 33.53 71.88 33.33 0.245 2682
 2684 3 33.38 71.82 33.14 0.207 2683
 2685 3 33.23 71.74 33.04 0.201 2684
 2686 3 33.17 71.66 32.83 0.24 2685
 2687 3 33.14 71.65 32.69 0.248 2686
 2688 3 33.06 71.63 32.5 0.241 2687
 2689 3 33.02 71.62 32.33 0.229 2688
 2690 3 33.07 71.57 32.11 0.224 2689
 2691 3 33.07 71.6 31.95 0.246 2690
 2692 3 33.03 71.69 31.79 0.259 2691
 2693 3 32.99 71.74 31.57 0.274 2692
 2694 3 33.05 71.73 31.34 0.262 2693
 2695 3 33.1 71.63 31.09 0.256 2694
 2696 3 33.23 71.57 30.98 0.239 2695
 2697 3 33.28 71.41 30.86 0.212 2696
 2698 3 33.3 71.3 30.7 0.212 2697
 2699 3 33.35 71.13 30.57 0.206 2698
 2700 3 33.41 70.96 30.45 0.217 2699
 2701 3 33.5 70.9 30.32 0.204 2700
 2702 3 33.5 70.77 30.18 0.195 2701
 2703 3 33.53 70.71 30.04 0.201 2702
 2704 3 33.53 70.63 29.88 0.221 2703
 2705 3 33.5 70.59 29.68 0.252 2704
 2706 3 33.46 70.48 29.45 0.241 2705
 2707 3 33.48 70.43 29.25 0.274 2706
 2708 3 33.42 70.38 29.09 0.247 2707
 2709 3 33.34 70.4 28.97 0.283 2708
 2710 3 33.2 70.63 28.82 0.23 2709
 2711 3 33.07 70.57 28.7 0.227 2710
 2712 3 32.95 70.62 28.57 0.231 2711
 2713 3 32.88 70.62 28.43 0.253 2712
 2714 3 32.82 70.73 28.25 0.237 2713
 2715 3 32.75 70.75 28.11 0.23 2714
 2716 3 32.74 70.89 27.91 0.218 2715
 2717 3 32.7 70.98 27.8 0.159 2716
 2718 3 32.62 70.97 27.61 0.187 2717
 2719 3 32.67 71.06 27.48 0.232 2718
 2720 3 32.55 71.14 27.32 0.223 2719
 2721 3 32.42 71.22 27.23 0.26 2720
 2722 3 32.24 71.23 27.16 0.265 2721
 2723 3 32.24 71.2 27.02 0.303 2722
 2724 3 32.14 71.28 26.95 0.356 2723
 2725 3 32.06 71.39 26.89 0.369 2724
 2726 3 32.05 71.37 26.79 0.374 2725
 2727 3 32.35 71.81 26.91 0.128 2726
 2728 3 32.42 71.93 26.93 0.073 2727
 2729 3 31.88 71.28 26.66 0.324 2726
 2730 3 31.76 71.2 26.54 0.268 2729
 2731 3 31.67 71.15 26.41 0.239 2730
 2732 3 31.54 71.09 26.23 0.23 2731
 2733 3 31.45 70.98 26.13 0.209 2732
 2734 3 31.42 70.95 26 0.219 2733
 2735 3 31.33 70.98 25.8 0.208 2734
 2736 3 31.2 70.95 25.57 0.206 2735
 2737 3 31.11 70.87 25.41 0.217 2736
 2738 3 31.08 70.78 25.25 0.199 2737
 2739 3 30.95 70.73 25.09 0.228 2738
 2740 3 30.9 70.64 24.93 0.247 2739
 2741 3 30.88 70.61 24.75 0.261 2740
 2742 3 30.85 70.51 24.63 0.269 2741
 2743 3 30.74 70.42 24.48 0.303 2742
 2744 3 30.72 70.36 24.32 0.352 2743
 2745 3 30.7 70.31 24.13 0.377 2744
 2746 3 30.49 70.08 24.43 0.123 2745
 2747 3 30.4 70.03 24.36 0.167 2746
 2748 3 30.33 69.89 24.32 0.368 2747
 2749 3 30.22 69.81 24.29 0.417 2748
 2750 3 30.2 69.67 24.23 0.436 2749
 2751 3 29.95 69.28 24.72 0.086 2750
 2752 3 29.87 69.29 24.59 0.102 2751
 2753 3 29.75 69.34 24.52 0.155 2752
 2754 3 29.61 69.34 24.54 0.24 2753
 2755 3 29.46 69.37 24.57 0.267 2754
 2756 3 29.3 69.42 24.61 0.301 2755
 2757 3 29.12 69.48 24.68 0.258 2756
 2758 3 28.96 69.53 24.88 0.189 2757
 2759 3 28.8 69.62 25 0.149 2758
 2760 3 28.59 69.58 25.09 0.136 2759
 2761 3 28.41 69.58 25.18 0.103 2760
 2762 3 28.27 69.51 25.23 0.114 2761
 2763 3 28.04 69.47 25.23 0.222 2762
 2764 3 27.89 69.38 25.2 0.238 2763
 2765 3 27.79 69.41 25.16 0.315 2764
 2766 3 27.61 69.02 24.98 0.196 2765
 2767 3 27.62 68.89 24.97 0.275 2766
 2768 3 27.61 68.77 25.07 0.369 2767
 2769 3 27.52 68.69 25.07 0.446 2768
 2770 3 27.54 68.55 25.09 0.521 2769
 2771 3 27.43 68.44 25.14 0.555 2770
 2772 3 27.46 68.27 25.09 0.567 2771
 2773 3 27.43 68.13 25.11 0.56 2772
 2774 3 27.36 67.99 25.09 0.583 2773
 2775 3 27.32 67.83 25.11 0.565 2774
 2776 3 27.36 67.64 25.11 0.556 2775
 2777 3 27.28 67.36 24.64 0.068 2776
 2778 3 27.26 67.25 24.52 0.1 2777
 2779 3 27.22 67.16 24.39 0.089 2778
 2780 3 27.1 67.19 24.34 0.000125 2779
 2781 3 27.5 67.5 25.16 0.501 2776
 2782 3 27.81 67.19 24.95 0.223 2781
 2783 3 27.97 66.96 24.7 0.095 2782
 2784 3 27.79 69.72 25.07 0.145 2765
 2785 3 27.61 69.72 24.98 0.134 2784
 2786 3 27.52 69.75 24.89 0.057 2785
 2787 3 30.74 70.36 23.91 0.429 2745
 2788 3 30.74 70.34 23.73 0.49 2787
 2789 3 30.72 70.29 23.59 0.579 2788
 2790 3 30.69 70.28 23.41 0.605 2789
 2791 3 30.6 70.42 23.23 0.606 2790
 2792 3 30.54 70.53 23.09 0.559 2791
 2793 3 30.45 70.39 22.89 0.425 2792
 2794 3 30.47 70.34 22.75 0.364 2793
 2795 3 30.51 70.42 22.54 0.273 2794
 2796 3 30.54 70.5 22.27 0.177 2795
 2797 3 30.74 70.47 22.04 0.148 2796
 2798 3 30.74 70.34 21.86 0.183 2797
 2799 3 30.67 70.24 21.68 0.138 2798
 2800 3 30.56 70.14 21.48 0.128 2799
 2801 3 30.44 70.08 21.29 0.171 2800
 2802 3 30.4 70.03 21.14 0.187 2801
 2803 3 30.24 69.98 20.98 0.129 2802
 2804 3 30.17 70 20.86 0.15 2803
 2805 3 30.01 69.98 20.75 0.159 2804
 2806 3 29.83 69.9 20.66 0.17 2805
 2807 3 29.67 69.84 20.41 0.153 2806
 2808 3 29.56 69.81 20.25 0.163 2807
 2809 3 29.45 69.81 20.11 0.21 2808
 2810 3 29.46 69.75 19.93 0.273 2809
 2811 3 29.33 69.81 19.84 0.302 2810
 2812 3 28.94 69.93 19.98 0.216 2811
 2813 3 28.79 70 19.98 0.337 2812
 2814 3 28.67 70.03 20.04 0.44 2813
 2815 3 28.53 70.09 20.04 0.475 2814
 2816 3 28.4 70.11 19.98 0.475 2815
 2817 3 28.14 69.57 20.27 0.059 2816
 2818 3 28.02 69.55 20.27 0.081 2817
 2819 3 27.89 69.5 20.25 0.1 2818
 2820 3 27.77 69.46 20.16 0.108 2819
 2821 3 28.28 70.25 19.86 0.441 2816
 2822 3 28.15 70.35 19.82 0.444 2821
 2823 3 28.03 70.41 19.68 0.456 2822
 2824 3 27.88 70.44 19.55 0.474 2823
 2825 3 27.76 70.47 19.45 0.511 2824
 2826 3 27.61 70.61 19.34 0.508 2825
 2827 3 27.53 70.71 19.29 0.456 2826
 2828 3 27.45 70.75 19.16 0.441 2827
 2829 3 27.28 70.71 19.11 0.418 2828
 2830 3 27.11 70.86 19.3 0.329 2829
 2831 3 26.88 70.8 19.61 0.142 2830
 2832 3 26.79 70.69 19.66 0.185 2831
 2833 3 26.7 70.55 19.68 0.127 2832
 2834 3 26.74 71.16 19.57 0.092 2830
 2835 3 26.65 71.25 19.57 0.097 2834
 2836 3 26.54 71.33 19.57 0.083 2835
 2837 3 26.45 71.38 19.68 0.103 2836
 2838 3 26.4 71.53 19.68 0.112 2837
 2839 3 26.29 71.66 19.72 0.078 2838
 2840 3 26.22 71.8 19.73 0.088 2839
 2841 3 26.29 71.91 19.84 0.104 2840
 2842 3 26.26 72.02 19.86 0.000125 2841
 2843 3 27.04 70.27 18.82 0.138 2829
 2844 3 26.95 70.13 18.73 0.067 2843
 2845 3 26.83 70.08 18.7 0.09 2844
 2846 3 26.74 70.03 18.61 0.141 2845
 2847 3 26.6 69.94 18.59 0.113 2846
 2848 3 26.49 69.83 18.5 0.096 2847
 2849 3 27.03 70.42 18.68 0.097 2843
 2850 3 26.95 70.5 18.57 0.068 2849
 2851 3 26.81 70.52 18.34 0.062 2850
 2852 3 26.7 70.53 18.29 0.093 2851
 2853 3 26.6 70.5 18.2 0.097 2852
 2854 3 26.45 70.47 18.16 0.053 2853
 2855 3 29.59 69.43 19.52 0.132 2811
 2856 3 29.55 69.37 19.36 0.147 2855
 2857 3 29.52 69.28 19.18 0.18 2856
 2858 3 29.39 69.12 19.14 0.129 2857
 2859 3 29.3 68.98 19.05 0.178 2858
 2860 3 29.23 68.87 19 0.17 2859
 2861 3 29.11 68.72 18.89 0.107 2860
 2862 3 29.12 68.59 18.73 0.167 2861
 2863 3 29.23 68.48 18.61 0.172 2862
 2864 3 29.27 68.31 18.54 0.177 2863
 2865 3 29.37 68.17 18.39 0.155 2864
 2866 3 29.36 68.06 18.29 0.169 2865
 2867 3 29.41 67.87 18.2 0.157 2866
 2868 3 29.48 67.73 18.11 0.153 2867
 2869 3 29.52 67.61 18.05 0.147 2868
 2870 3 29.55 67.43 18 0.126 2869
 2871 3 29.6 67.33 18 0.121 2870
 2872 3 29.65 67.17 18 0.146 2871
 2873 3 29.69 67.03 17.93 0.132 2872
 2874 3 29.67 66.92 17.88 0.138 2873
 2875 3 29.62 66.7 17.79 0.214 2874
 2876 3 29.51 66.61 17.64 0.258 2875
 2877 3 29.42 66.61 17.48 0.271 2876
 2878 3 29.46 66.56 17.39 0.328 2877
 2879 3 29.28 66.51 17.2 0.444 2878
 2880 3 29.26 66.48 17.07 0.447 2879
 2881 3 29.19 66.42 16.98 0.438 2880
 2882 3 29.08 66.36 16.86 0.405 2881
 2883 3 29.17 65.68 17.04 0.184 2882
 2884 3 29.17 65.47 16.93 0.187 2883
 2885 3 29.14 65.34 16.8 0.225 2884
 2886 3 29.3 65.06 16.72 0.137 2885
 2887 3 29.39 64.95 16.55 0.124 2886
 2888 3 29.47 64.83 16.43 0.131 2887
 2889 3 29.44 64.72 16.36 0.147 2888
 2890 3 29.4 64.64 16.27 0.165 2889
 2891 3 29.44 64.51 16.16 0.137 2890
 2892 3 29.51 64.4 16.02 0.126 2891
 2893 3 29.62 64.25 15.9 0.141 2892
 2894 3 29.74 64.15 15.89 0.151 2893
 2895 3 29.83 64.04 15.66 0.183 2894
 2896 3 29.87 63.92 15.47 0.158 2895
 2897 3 29.88 63.79 15.3 0.142 2896
 2898 3 29.88 63.72 15.14 0.118 2897
 2899 3 29.9 63.68 14.99 0.144 2898
 2900 3 29.87 63.61 14.8 0.136 2899
 2901 3 29.88 63.55 14.69 0.162 2900
 2902 3 29.94 63.47 14.55 0.147 2901
 2903 3 29.92 63.42 14.36 0.144 2902
 2904 3 29.9 63.39 14.16 0.161 2903
 2905 3 29.83 63.33 14.06 0.217 2904
 2906 3 29.72 63.33 13.98 0.275 2905
 2907 3 29.38 63.58 14.05 0.12 2906
 2908 3 29.28 63.68 14.02 0.063 2907
 2909 3 29.87 63.22 13.74 0.182 2906
 2910 3 29.9 63.19 13.63 0.165 2909
 2911 3 29.99 63.05 13.47 0.215 2910
 2912 3 30.13 62.97 13.37 0.212 2911
 2913 3 30.19 62.84 13.21 0.221 2912
 2914 3 30.37 62.74 13 0.167 2913
 2915 3 30.49 62.67 12.86 0.145 2914
 2916 3 30.58 62.57 12.64 0.131 2915
 2917 3 30.67 62.52 12.48 0.142 2916
 2918 3 30.81 62.39 12.36 0.14 2917
 2919 3 30.89 62.25 12.3 0.138 2918
 2920 3 31.04 62.18 12.22 0.133 2919
 2921 3 31.11 62 12.12 0.151 2920
 2922 3 31.18 61.87 12 0.149 2921
 2923 3 31.27 61.69 11.93 0.185 2922
 2924 3 31.43 61.51 11.88 0.158 2923
 2925 3 31.54 61.3 11.88 0.161 2924
 2926 3 31.61 61.18 11.83 0.148 2925
 2927 3 31.66 61.04 11.75 0.153 2926
 2928 3 31.68 60.9 11.68 0.139 2927
 2929 3 31.7 60.78 11.62 0.158 2928
 2930 3 31.73 60.61 11.54 0.126 2929
 2931 3 31.73 60.51 11.48 0.129 2930
 2932 3 31.79 60.37 11.44 0.138 2931
 2933 3 31.88 60.22 11.31 0.149 2932
 2934 3 31.93 60.05 11.19 0.112 2933
 2935 3 31.99 59.9 11.08 0.136 2934
 2936 3 32.04 59.76 11.04 0.144 2935
 2937 3 32.04 59.64 10.95 0.138 2936
 2938 3 32.04 59.47 10.97 0.162 2937
 2939 3 32.07 59.33 10.9 0.195 2938
 2940 3 32.14 59.18 10.87 0.235 2939
 2941 3 32.2 59.08 10.81 0.222 2940
 2942 3 32.28 58.97 10.75 0.226 2941
 2943 3 32.32 58.86 10.65 0.219 2942
 2944 3 32.36 58.67 10.68 0.17 2943
 2945 3 32.39 58.51 10.63 0.149 2944
 2946 3 32.44 58.42 10.55 0.177 2945
 2947 3 32.52 58.28 10.47 0.158 2946
 2948 3 32.55 58.17 10.32 0.191 2947
 2949 3 32.65 58 10.25 0.174 2948
 2950 3 32.66 57.9 10.08 0.125 2949
 2951 3 32.67 57.76 9.99 0.117 2950
 2952 3 32.71 57.65 9.88 0.137 2951
 2953 3 32.71 57.54 9.78 0.139 2952
 2954 3 32.78 57.35 9.72 0.14 2953
 2955 3 32.84 57.21 9.64 0.133 2954
 2956 3 32.82 57.03 9.6 0.16 2955
 2957 3 32.86 56.87 9.49 0.134 2956
 2958 3 32.92 56.72 9.39 0.116 2957
 2959 3 32.92 56.61 9.33 0.108 2958
 2960 3 32.92 56.48 9.28 0.131 2959
 2961 3 32.96 56.3 9.18 0.127 2960
 2962 3 32.99 56.12 9.13 0.147 2961
 2963 3 32.99 55.9 9.05 0.147 2962
 2964 3 33.03 55.76 8.98 0.155 2963
 2965 3 33.03 55.67 8.88 0.133 2964
 2966 3 33.06 55.51 8.77 0.145 2965
 2967 3 33.06 55.33 8.7 0.115 2966
 2968 3 33.08 55.11 8.66 0.103 2967
 2969 3 33.11 54.97 8.63 0.157 2968
 2970 3 33.12 54.79 8.52 0.151 2969
 2971 3 33.17 54.62 8.47 0.145 2970
 2972 3 33.21 54.5 8.4 0.146 2971
 2973 3 33.22 54.33 8.35 0.139 2972
 2974 3 33.28 54.15 8.28 0.14 2973
 2975 3 33.29 53.97 8.22 0.132 2974
 2976 3 33.39 53.87 8.18 0.142 2975
 2977 3 33.42 53.74 8.12 0.151 2976
 2978 3 33.46 53.54 8.08 0.156 2977
 2979 3 33.48 53.37 8.07 0.163 2978
 2980 3 33.6 53.2 8.07 0.172 2979
 2981 3 33.65 53.01 8.05 0.174 2980
 2982 3 33.8 52.8 8.05 0.175 2981
 2983 3 33.94 52.59 8.11 0.199 2982
 2984 3 34.05 52.3 8.12 0.143 2983
 2985 3 34.09 52.12 8.08 0.145 2984
 2986 3 34.22 51.9 8.13 0.106 2985
 2987 3 34.3 51.73 8.11 0.13 2986
 2988 3 34.34 51.52 8.07 0.132 2987
 2989 3 34.36 51.38 8.08 0.166 2988
 2990 3 34.43 51.16 8 0.181 2989
 2991 3 34.43 51.01 7.97 0.193 2990
 2992 3 34.43 50.83 7.88 0.161 2991
 2993 3 34.51 50.66 7.92 0.176 2992
 2994 3 34.58 50.54 7.85 0.157 2993
 2995 3 34.65 50.48 7.77 0.121 2994
 2996 3 34.73 50.29 7.8 0.113 2995
 2997 3 34.77 50.06 7.73 0.151 2996
 2998 3 34.91 49.94 7.72 0.165 2997
 2999 3 34.95 49.74 7.72 0.158 2998
 3000 3 35.04 49.58 7.68 0.139 2999
 3001 3 35.16 49.41 7.7 0.16 3000
 3002 3 35.2 49.26 7.64 0.159 3001
 3003 3 35.26 49.12 7.64 0.176 3002
 3004 3 35.3 48.91 7.63 0.146 3003
 3005 3 35.31 48.73 7.6 0.136 3004
 3006 3 35.37 48.54 7.66 0.135 3005
 3007 3 35.47 48.37 7.67 0.139 3006
 3008 3 35.49 48.2 7.67 0.156 3007
 3009 3 35.56 48.06 7.63 0.126 3008
 3010 3 35.57 47.84 7.64 0.118 3009
 3011 3 35.56 47.73 7.66 0.108 3010
 3012 3 35.56 47.59 7.64 0.158 3011
 3013 3 35.55 47.45 7.6 0.172 3012
 3014 3 35.74 47.16 7.63 0.2 3013
 3015 3 35.8 47 7.68 0.217 3014
 3016 3 35.85 46.8 7.72 0.212 3015
 3017 3 35.94 46.63 7.76 0.188 3016
 3018 3 35.98 46.41 7.73 0.211 3017
 3019 3 36.02 46.2 7.79 0.209 3018
 3020 3 36 46.05 7.81 0.177 3019
 3021 3 35.98 45.84 7.88 0.176 3020
 3022 3 36.01 45.66 7.84 0.185 3021
 3023 3 36.08 45.45 7.8 0.185 3022
 3024 3 36.14 45.27 7.81 0.193 3023
 3025 3 36.25 45.06 7.84 0.154 3024
 3026 3 36.35 44.88 7.89 0.157 3025
 3027 3 36.43 44.77 7.81 0.177 3026
 3028 3 36.5 44.64 7.8 0.223 3027
 3029 3 36.61 44.52 7.88 0.294 3028
 3030 3 36.63 44.35 7.91 0.331 3029
 3031 3 36.7 44.23 7.97 0.363 3030
 3032 3 36.15 44.2 8.13 0.192 3031
 3033 3 36.17 44.05 8.2 0.176 3032
 3034 3 36.13 43.92 8.24 0.137 3033
 3035 3 35.97 43.87 8.38 0.09 3034
 3036 3 35.96 43.77 8.45 0.082 3035
 3037 3 35.98 43.73 8.55 0.081 3036
 3038 3 36.93 44.05 8.05 0.301 3031
 3039 3 37.04 43.89 8.02 0.335 3038
 3040 3 37.2 43.75 7.97 0.415 3039
 3041 3 37.25 43.62 7.89 0.497 3040
 3042 3 37.46 43.45 7.93 0.55 3041
 3043 3 37.49 43.31 7.89 0.598 3042
 3044 3 37.47 43.2 7.83 0.635 3043
 3045 3 37.39 43.12 7.8 0.647 3044
 3046 3 37.39 43.01 7.59 0.581 3045
 3047 3 37.35 42.88 7.51 0.546 3046
 3048 3 37.39 42.73 7.47 0.478 3047
 3049 3 37.51 42.48 7.63 0.371 3048
 3050 3 37.24 42.38 8.02 0.13 3049
 3051 3 37.25 42.2 8.13 0.139 3050
 3052 3 37.31 42.09 8.3 0.136 3051
 3053 3 37.39 41.98 8.41 0.139 3052
 3054 3 37.36 42.01 8.63 0.193 3053
 3055 3 37.42 41.91 8.68 0.153 3054
 3056 3 37.6 41.69 8.8 0.097 3055
 3057 3 37.64 41.56 8.89 0.12 3056
 3058 3 37.64 41.41 9 0.146 3057
 3059 3 37.75 41.23 9.15 0.121 3058
 3060 3 37.82 41.08 9.27 0.1 3059
 3061 3 37.89 41.01 9.32 0.136 3060
 3062 3 37.93 40.83 9.43 0.07 3061
 3063 3 37.67 42.34 7.55 0.277 3049
 3064 3 37.72 42.22 7.58 0.249 3063
 3065 3 37.86 42.13 7.5 0.163 3064
 3066 3 37.46 42.76 8.66 0.091 3045
 3067 3 28.76 65.53 16.66 0.123 2885
 3068 3 28.62 65.59 16.61 0.079 3067
 3069 3 29.06 66.4 16.75 0.255 2882
 3070 3 28.8 66.31 16.66 0.264 3069
 3071 3 28.63 66.33 16.54 0.22 3070
 3072 3 28.56 66.39 16.43 0.153 3071
 3073 3 28.56 66.48 16.23 0.086 3072
 3074 3 28.46 66.51 16.18 0.069 3073
 3075 3 28.44 66.4 15.98 0.085 3074
 3076 3 28.3 66.32 15.9 0.000125 3075
 3077 3 30.56 71.28 23.09 0.216 2792
 3078 3 30.56 71.47 23.04 0.199 3077
 3079 3 30.47 71.65 23.09 0.201 3078
 3080 3 30.51 71.79 23.13 0.191 3079
 3081 3 30.51 71.95 23.16 0.233 3080
 3082 3 30.47 72.12 23.23 0.211 3081
 3083 3 30.39 72.2 23.2 0.249 3082
 3084 3 30.39 72.42 23.23 0.242 3083
 3085 3 30.38 72.59 23.18 0.25 3084
 3086 3 30.36 72.73 23.04 0.237 3085
 3087 3 30.36 72.93 22.98 0.254 3086
 3088 3 30.35 73.12 22.88 0.242 3087
 3089 3 30.4 73.33 22.79 0.274 3088
 3090 3 30.54 73.51 22.66 0.288 3089
 3091 3 30.54 73.64 22.57 0.311 3090
 3092 3 30.6 73.75 22.41 0.317 3091
 3093 3 30.78 73.81 22.14 0.234 3092
 3094 3 30.83 73.92 22.05 0.228 3093
 3095 3 30.92 73.95 21.95 0.219 3094
 3096 3 31.01 74.06 21.8 0.231 3095
 3097 3 31.04 74.14 21.68 0.249 3096
 3098 3 31.1 74.28 21.55 0.245 3097
 3099 3 31.08 74.42 21.41 0.231 3098
 3100 3 31.05 74.58 21.3 0.212 3099
 3101 3 31.05 74.73 21.2 0.188 3100
 3102 3 31.05 74.95 21.16 0.203 3101
 3103 3 31.03 75.06 21.13 0.234 3102
 3104 3 31.05 75.23 21.11 0.233 3103
 3105 3 31.1 75.43 21.13 0.252 3104
 3106 3 31.09 75.59 21.18 0.262 3105
 3107 3 31.03 75.73 21.2 0.209 3106
 3108 3 30.96 75.84 21.23 0.211 3107
 3109 3 30.94 76 21.32 0.249 3108
 3110 3 30.93 76.15 21.32 0.286 3109
 3111 3 30.84 76.31 21.3 0.296 3110
 3112 3 30.71 76.41 21.27 0.294 3111
 3113 3 30.57 76.52 21.29 0.271 3112
 3114 3 30.44 76.64 21.23 0.279 3113
 3115 3 30.37 76.78 21.09 0.306 3114
 3116 3 30.28 76.87 20.98 0.309 3115
 3117 3 30.19 76.93 20.91 0.326 3116
 3118 3 30.11 77.03 20.77 0.387 3117
 3119 3 30.15 77.17 20.68 0.421 3118
 3120 3 30.08 77.26 20.59 0.476 3119
 3121 3 29.93 77.36 20.52 0.528 3120
 3122 3 29.86 77.43 20.39 0.516 3121
 3123 3 29.86 77.59 20.32 0.512 3122
 3124 3 29.79 77.7 20.22 0.492 3123
 3125 3 29.63 77.76 20.16 0.492 3124
 3126 3 29.52 77.89 20 0.476 3125
 3127 3 29.45 78.03 19.95 0.489 3126
 3128 3 29.29 78.12 19.97 0.475 3127
 3129 3 29.31 78.29 19.84 0.495 3128
 3130 3 29.54 78.76 19.55 0.218 3129
 3131 3 29.61 79.03 19.59 0.202 3130
 3132 3 29.58 79.12 19.48 0.197 3131
 3133 3 29.67 79.28 19.43 0.205 3132
 3134 3 29.64 79.5 19.43 0.216 3133
 3135 3 29.62 79.64 19.43 0.205 3134
 3136 3 29.57 79.78 19.34 0.21 3135
 3137 3 29.44 79.93 19.3 0.189 3136
 3138 3 29.39 80.06 19.2 0.203 3137
 3139 3 29.4 80.2 19.22 0.202 3138
 3140 3 29.29 80.28 19.14 0.207 3139
 3141 3 29.27 80.42 19.13 0.189 3140
 3142 3 29.2 80.51 18.98 0.217 3141
 3143 3 29.13 80.61 18.82 0.216 3142
 3144 3 29.02 80.81 18.66 0.197 3143
 3145 3 28.99 80.92 18.5 0.155 3144
 3146 3 28.93 81.11 18.39 0.176 3145
 3147 3 28.88 81.22 18.32 0.187 3146
 3148 3 28.81 81.28 18.23 0.264 3147
 3149 3 28.72 81.39 18.18 0.312 3148
 3150 3 28.63 81.48 18.18 0.364 3149
 3151 3 28.56 81.56 18.16 0.444 3150
 3152 3 28.42 81.64 18.14 0.505 3151
 3153 3 28.25 81.74 18.07 0.5 3152
 3154 3 28.14 81.8 17.98 0.549 3153
 3155 3 28.03 81.89 18 0.553 3154
 3156 3 27.94 82.03 17.98 0.584 3155
 3157 3 28.28 82.36 17.91 0.36 3156
 3158 3 28.44 82.67 17.8 0.327 3157
 3159 3 28.44 82.89 17.73 0.291 3158
 3160 3 28.51 83.14 17.63 0.282 3159
 3161 3 28.62 83.39 17.5 0.192 3160
 3162 3 28.67 83.59 17.39 0.176 3161
 3163 3 28.71 83.73 17.27 0.202 3162
 3164 3 28.69 83.92 17.16 0.232 3163
 3165 3 28.73 84.09 17.18 0.233 3164
 3166 3 28.7 84.22 17.07 0.253 3165
 3167 3 28.77 84.37 16.8 0.245 3166
 3168 3 28.81 84.45 16.59 0.294 3167
 3169 3 28.86 84.53 16.47 0.355 3168
 3170 3 28.88 84.62 16.36 0.378 3169
 3171 3 28.81 84.75 16.25 0.425 3170
 3172 3 28.84 84.89 16.16 0.45 3171
 3173 3 28.86 85.09 16.14 0.427 3172
 3174 3 28.97 85.34 16.13 0.324 3173
 3175 3 29 85.53 16.14 0.261 3174
 3176 3 29.09 85.78 16.14 0.265 3175
 3177 3 29.15 86.01 16.14 0.264 3176
 3178 3 29.09 86.25 16.16 0.272 3177
 3179 3 29.04 86.4 16.16 0.337 3178
 3180 3 28.9 86.58 16.14 0.376 3179
 3181 3 28.9 86.73 16.16 0.38 3180
 3182 3 28.85 86.87 16.11 0.373 3181
 3183 3 28.74 87.06 16.11 0.317 3182
 3184 3 28.58 87.2 16.11 0.232 3183
 3185 3 28.51 87.42 16 0.214 3184
 3186 3 28.4 87.58 15.95 0.209 3185
 3187 3 28.36 87.67 15.94 0.193 3186
 3188 3 28.31 87.83 15.98 0.188 3187
 3189 3 28.25 88.02 15.98 0.205 3188
 3190 3 28.25 88.24 15.9 0.217 3189
 3191 3 28.27 88.41 15.88 0.226 3190
 3192 3 28.24 88.58 15.86 0.266 3191
 3193 3 28.22 88.77 15.85 0.256 3192
 3194 3 28.23 88.97 15.78 0.274 3193
 3195 3 28.26 89.13 15.69 0.237 3194
 3196 3 28.28 89.33 15.58 0.222 3195
 3197 3 28.26 89.47 15.52 0.287 3196
 3198 3 28.48 89.62 15.48 0.259 3197
 3199 3 28.55 89.73 15.39 0.269 3198
 3200 3 28.62 89.84 15.31 0.388 3199
 3201 3 28.73 89.89 15.25 0.499 3200
 3202 3 28.71 89.97 15.19 0.587 3201
 3203 3 28.74 90.04 15.12 0.608 3202
 3204 3 28.37 89.67 14.63 0.131 3203
 3205 3 28.39 89.61 14.55 0.094 3204
 3206 3 28.94 90.04 15.06 0.509 3203
 3207 3 27.99 90.49 15.52 0.153 3206
 3208 3 27.83 90.58 15.57 0.142 3207
 3209 3 27.64 90.75 15.62 0.128 3208
 3210 3 27.44 90.83 15.62 0.133 3209
 3211 3 27.3 90.96 15.62 0.136 3210
 3212 3 27.15 91.07 15.7 0.124 3211
 3213 3 27.01 91.11 15.65 0.164 3212
 3214 3 26.89 91.19 15.61 0.182 3213
 3215 3 26.69 91.21 15.52 0.245 3214
 3216 3 26.5 91.33 15.4 0.44 3215
 3217 3 26.43 91.36 15.25 0.505 3216
 3218 3 26.29 91.39 15.14 0.527 3217
 3219 3 26.18 91.47 15.06 0.559 3218
 3220 3 26.07 91.6 14.97 0.525 3219
 3221 3 25.98 91.57 14.86 0.564 3220
 3222 3 26.36 91.44 14.23 0.165 3221
 3223 3 26.45 91.5 13.99 0.098 3222
 3224 3 26.57 91.47 13.86 0.093 3223
 3225 3 26.68 91.46 13.73 0.082 3224
 3226 3 26.66 91.52 13.56 0.141 3225
 3227 3 26.77 91.5 13.36 0.125 3226
 3228 3 26.89 91.41 13.22 0.166 3227
 3229 3 26.98 91.33 13.06 0.156 3228
 3230 3 27.1 91.21 12.87 0.067 3229
 3231 3 27.21 91.16 12.71 0.072 3230
 3232 3 27.26 91.11 12.56 0.112 3231
 3233 3 27.28 91.16 12.44 0.167 3232
 3234 3 27.4 91.08 12.32 0.204 3233
 3235 3 27.49 90.94 12.22 0.17 3234
 3236 3 27.4 90.8 12.2 0.094 3235
 3237 3 27.46 90.67 12.15 0.099 3236
 3238 3 27.73 91.02 12.11 0.118 3235
 3239 3 27.83 91 12.03 0.089 3238
 3240 3 27.94 90.97 11.97 0.095 3239
 3241 3 27.99 90.97 11.81 0.108 3240
 3242 3 27.99 90.99 11.66 0.118 3241
 3243 3 27.99 90.97 11.39 0.04 3242
 3244 3 28.06 91.02 11.33 0.102 3243
 3245 3 28.01 91.03 11.21 0.106 3244
 3246 3 27.9 91.07 11.13 0.086 3245
 3247 3 27.85 91.16 10.97 0.085 3246
 3248 3 25.89 91.77 15.06 0.406 3221
 3249 3 25.66 92.07 15.29 0.399 3248
 3250 3 25.59 92.21 15.3 0.423 3249
 3251 3 25.34 92.27 15.52 0.308 3250
 3252 3 25.2 92.37 15.52 0.311 3251
 3253 3 25.14 92.46 15.5 0.257 3252
 3254 3 25.11 92.79 15.3 0.122 3253
 3255 3 24.98 92.88 15.28 0.151 3254
 3256 3 24.89 92.99 15.24 0.113 3255
 3257 3 24.84 93.18 15.24 0.125 3256
 3258 3 24.7 93.34 15.19 0.13 3257
 3259 3 24.63 93.51 15.16 0.115 3258
 3260 3 24.57 93.63 15.16 0.089 3259
 3261 3 24.47 93.76 15.16 0.117 3260
 3262 3 24.33 93.9 15.13 0.092 3261
 3263 3 24.22 94.01 15.13 0.135 3262
 3264 3 24.01 94.21 15.19 0.189 3263
 3265 3 23.85 94.35 15.2 0.174 3264
 3266 3 23.69 94.48 15.13 0.15 3265
 3267 3 23.53 94.61 15.1 0.137 3266
 3268 3 23.37 94.67 15.05 0.134 3267
 3269 3 23.21 94.84 15.02 0.148 3268
 3270 3 23.06 94.98 15 0.154 3269
 3271 3 23 95.14 14.98 0.173 3270
 3272 3 22.93 95.25 14.97 0.243 3271
 3273 3 22.95 95.47 15.07 0.203 3272
 3274 3 22.91 95.7 15.13 0.123 3273
 3275 3 22.82 95.85 15.24 0.11 3274
 3276 3 22.75 95.99 15.27 0.135 3275
 3277 3 22.65 96.15 15.29 0.134 3276
 3278 3 22.58 96.29 15.27 0.142 3277
 3279 3 22.54 96.46 15.3 0.111 3278
 3280 3 22.4 96.6 15.3 0.152 3279
 3281 3 22.28 96.79 15.23 0.152 3280
 3282 3 22.13 96.9 15.22 0.193 3281
 3283 3 21.94 96.98 15.22 0.217 3282
 3284 3 21.78 96.9 15.27 0.221 3283
 3285 3 21.63 97.13 15.27 0.143 3284
 3286 3 21.46 97.26 15.33 0.109 3285
 3287 3 21.28 97.4 15.44 0.155 3286
 3288 3 21.28 97.54 15.5 0.174 3287
 3289 3 20.97 97.56 15.53 0.13 3288
 3290 3 20.81 97.62 15.55 0.134 3289
 3291 3 20.69 97.67 15.55 0.165 3290
 3292 3 20.54 97.73 15.54 0.181 3291
 3293 3 20.53 97.98 15.38 0.12 3292
 3294 3 20.44 98.08 15.38 0.109 3293
 3295 3 20.31 98.28 15.33 0.146 3294
 3296 3 20.17 98.37 15.25 0.132 3295
 3297 3 19.99 98.45 15.19 0.09 3296
 3298 3 19.87 98.56 15.13 0.15 3297
 3299 3 19.71 98.59 15.11 0.203 3298
 3300 3 19.55 98.61 15.15 0.272 3299
 3301 3 19.37 98.7 15.24 0.319 3300
 3302 3 19.25 98.78 15.38 0.313 3301
 3303 3 18.89 98.7 15.48 0.219 3302
 3304 3 18.71 98.77 15.7 0.217 3303
 3305 3 18.62 98.83 15.72 0.249 3304
 3306 3 18.46 98.96 15.75 0.329 3305
 3307 3 18.34 98.99 15.82 0.427 3306
 3308 3 18.25 99.13 15.85 0.493 3307
 3309 3 18.12 99.16 15.98 0.486 3308
 3310 3 17.93 99.19 16.02 0.484 3309
 3311 3 17.75 99.19 16.14 0.49 3310
 3312 3 17.62 99.27 16.27 0.516 3311
 3313 3 17.55 99.3 16.39 0.55 3312
 3314 3 17.43 99.33 16.41 0.568 3313
 3315 3 17.3 99.38 16.41 0.608 3314
 3316 3 17.18 99.47 16.47 0.585 3315
 3317 3 17 99.52 16.45 0.557 3316
 3318 3 16.93 99.58 16.64 0.475 3317
 3319 3 16.82 99.6 16.8 0.409 3318
 3320 3 16.66 99.58 16.86 0.358 3319
 3321 3 16.75 99.74 17.11 0.222 3320
 3322 3 16.68 99.83 17.39 0.142 3321
 3323 3 16.64 99.94 17.5 0.126 3322
 3324 3 16.59 100.04 17.61 0.131 3323
 3325 3 16.48 100.05 17.68 0.131 3324
 3326 3 16.3 100.13 17.93 0.114 3325
 3327 3 16.18 100.13 18.05 0.121 3326
 3328 3 16.12 100.23 18.18 0.108 3327
 3329 3 15.96 100.34 18.32 0.153 3328
 3330 3 15.84 100.34 18.47 0.168 3329
 3331 3 15.73 100.34 18.5 0.194 3330
 3332 3 15.6 100.25 18.18 0.087 3331
 3333 3 15.53 100.05 18.11 0.108 3332
 3334 3 15.5 99.85 18.07 0.099 3333
 3335 3 15.53 99.75 18.07 0.125 3334
 3336 3 15.71 99.51 18.14 0.149 3335
 3337 3 15.95 99.46 18.2 0.000125 3336
 3338 3 15.66 100.34 18.72 0.162 3331
 3339 3 15.58 100.46 18.82 0.147 3338
 3340 3 15.51 100.46 18.93 0.137 3339
 3341 3 15.43 100.46 19.02 0.143 3340
 3342 3 15.25 100.47 19.11 0.108 3341
 3343 3 15.14 100.47 19.2 0.121 3342
 3344 3 14.97 100.47 19.36 0.08 3343
 3345 3 14.77 100.47 19.36 0.115 3344
 3346 3 14.61 100.47 19.34 0.099 3345
 3347 3 14.44 100.58 19.29 0.093 3346
 3348 3 14.29 100.58 19.34 0.092 3347
 3349 3 14.2 100.69 19.45 0.128 3348
 3350 3 14.08 100.69 19.48 0.158 3349
 3351 3 14.03 100.58 19.61 0.147 3350
 3352 3 13.91 100.48 19.7 0.139 3351
 3353 3 13.83 100.48 19.77 0.161 3352
 3354 3 13.63 100.37 19.72 0.103 3353
 3355 3 13.53 100.38 19.82 0.081 3354
 3356 3 13.37 100.38 19.89 0.116 3355
 3357 3 13.25 100.38 19.82 0.145 3356
 3358 3 13.11 100.38 19.77 0.099 3357
 3359 3 12.94 100.29 19.88 0.084 3358
 3360 3 12.83 100.29 19.8 0.122 3359
 3361 3 12.76 100.2 19.72 0.000125 3360
 3362 3 13.93 100.57 20 0.107 3353
 3363 3 13.86 100.78 20 0.131 3362
 3364 3 13.72 100.87 20.14 0.148 3363
 3365 3 16.14 99.32 16.7 0.144 3320
 3366 3 15.93 99.34 16.8 0.109 3365
 3367 3 15.75 99.45 16.82 0.188 3366
 3368 3 15.61 99.53 16.89 0.187 3367
 3369 3 15.46 99.63 16.98 0.184 3368
 3370 3 15.19 99.66 17.09 0.094 3369
 3371 3 15.03 99.77 17.07 0.087 3370
 3372 3 14.93 99.77 17.11 0.094 3371
 3373 3 14.8 99.88 17.23 0.099 3372
 3374 3 21.51 97.68 15.5 0.087 3288
 3375 3 21.67 97.79 15.53 0.148 3374
 3376 3 21.79 97.84 15.52 0.117 3375
 3377 3 21.63 96.73 15.08 0.116 3284
 3378 3 21.49 96.65 15.07 0.093 3377
 3379 3 21.38 96.48 15.1 0.092 3378
 3380 3 21.26 96.49 15.07 0.101 3379
 3381 3 22.67 95.06 14.88 0.098 3272
 3382 3 22.51 95.07 14.75 0.104 3381
 3383 3 22.42 95.04 14.58 0.101 3382
 3384 3 22.38 94.93 14.44 0.104 3383
 3385 3 22.29 94.91 14.35 0.081 3384
 3386 3 22.22 94.87 14.22 0.115 3385
 3387 3 22.19 94.77 14.12 0.138 3386
 3388 3 22.31 94.66 13.98 0.069 3387
 3389 3 22.33 94.57 13.88 0.063 3388
 3390 3 22.28 94.49 13.83 0.071 3389
 3391 3 22.31 94.31 13.8 0.078 3390
 3392 3 22.28 94.2 13.78 0.137 3391
 3393 3 22.26 94.09 13.75 0.084 3392
 3394 3 25.84 91.87 15.16 0.406 3248
 3395 3 25.67 90.95 14.66 0.137 3394
 3396 3 25.55 90.76 14.63 0.135 3395
 3397 3 25.44 90.6 14.69 0.135 3396
 3398 3 25.37 90.51 14.71 0.039 3397
 3399 3 29.08 90.04 14.99 0.545 3206
 3400 3 29.85 89.89 14.61 0.193 3399
 3401 3 29.99 89.97 14.56 0.217 3400
 3402 3 30.14 90.09 14.57 0.246 3401
 3403 3 30.3 90.17 14.54 0.252 3402
 3404 3 30.46 90.32 14.6 0.264 3403
 3405 3 30.58 90.46 14.49 0.247 3404
 3406 3 30.69 90.58 14.49 0.229 3405
 3407 3 30.9 90.65 14.37 0.238 3406
 3408 3 31.1 90.75 14.25 0.209 3407
 3409 3 31.21 90.84 14.18 0.172 3408
 3410 3 31.31 90.92 14.05 0.185 3409
 3411 3 31.42 90.95 13.9 0.186 3410
 3412 3 31.44 90.93 13.71 0.194 3411
 3413 3 31.51 91 13.57 0.236 3412
 3414 3 31.55 91.03 13.44 0.262 3413
 3415 3 31.67 91.04 13.25 0.26 3414
 3416 3 31.87 91.12 13.18 0.24 3415
 3417 3 32.05 91.17 13.18 0.238 3416
 3418 3 32.14 91.29 13.24 0.228 3417
 3419 3 32.24 91.39 13.23 0.184 3418
 3420 3 32.39 91.51 13.38 0.124 3419
 3421 3 32.47 91.65 13.33 0.168 3420
 3422 3 32.58 91.75 13.35 0.196 3421
 3423 3 32.89 91.78 13.33 0.242 3422
 3424 3 33.07 91.89 13.37 0.276 3423
 3425 3 33.26 92.02 13.41 0.29 3424
 3426 3 33.42 92.16 13.44 0.284 3425
 3427 3 33.57 92.32 13.44 0.282 3426
 3428 3 33.71 92.43 13.44 0.246 3427
 3429 3 33.82 92.57 13.37 0.254 3428
 3430 3 33.89 92.71 13.3 0.266 3429
 3431 3 33.99 92.74 13.31 0.293 3430
 3432 3 34.14 92.71 13.11 0.154 3431
 3433 3 34.22 92.79 12.99 0.167 3432
 3434 3 34.36 92.8 12.91 0.204 3433
 3435 3 34.72 92.77 12.88 0.18 3434
 3436 3 34.93 92.73 12.87 0.176 3435
 3437 3 35.14 92.63 12.8 0.182 3436
 3438 3 35.29 92.57 12.8 0.195 3437
 3439 3 35.5 92.49 12.8 0.181 3438
 3440 3 35.74 92.53 12.74 0.156 3439
 3441 3 35.93 92.49 12.74 0.161 3440
 3442 3 36.15 92.5 12.7 0.171 3441
 3443 3 36.47 92.49 12.66 0.161 3442
 3444 3 36.64 92.56 12.72 0.141 3443
 3445 3 36.79 92.64 12.8 0.121 3444
 3446 3 36.97 92.69 12.82 0.143 3445
 3447 3 37.08 92.74 12.87 0.199 3446
 3448 3 37.31 92.81 12.78 0.235 3447
 3449 3 37.47 92.8 12.81 0.24 3448
 3450 3 37.68 92.74 12.8 0.187 3449
 3451 3 37.78 92.68 12.87 0.18 3450
 3452 3 37.92 92.62 12.8 0.165 3451
 3453 3 38.07 92.55 12.77 0.162 3452
 3454 3 38.17 92.45 12.8 0.159 3453
 3455 3 38.44 92.27 12.78 0.13 3454
 3456 3 38.61 92.22 12.74 0.151 3455
 3457 3 38.85 92.16 12.69 0.147 3456
 3458 3 39.04 92.16 12.64 0.152 3457
 3459 3 39.18 92.14 12.54 0.142 3458
 3460 3 39.39 92.11 12.46 0.186 3459
 3461 3 39.51 92.1 12.41 0.186 3460
 3462 3 39.71 92 12.39 0.197 3461
 3463 3 39.93 91.95 12.45 0.223 3462
 3464 3 40.1 91.95 12.45 0.245 3463
 3465 3 40.32 91.92 12.48 0.241 3464
 3466 3 40.47 91.95 12.56 0.256 3465
 3467 3 40.64 92.04 12.77 0.179 3466
 3468 3 40.75 92.09 12.9 0.189 3467
 3469 3 40.79 92.2 13.05 0.176 3468
 3470 3 40.96 92.31 13.13 0.168 3469
 3471 3 41.11 92.42 13.24 0.158 3470
 3472 3 41.31 92.46 13.31 0.177 3471
 3473 3 41.46 92.5 13.39 0.208 3472
 3474 3 41.64 92.56 13.38 0.229 3473
 3475 3 41.89 92.56 13.39 0.207 3474
 3476 3 42.11 92.51 13.47 0.176 3475
 3477 3 42.33 92.48 13.53 0.204 3476
 3478 3 42.49 92.43 13.56 0.216 3477
 3479 3 42.65 92.4 13.65 0.174 3478
 3480 3 42.82 92.37 13.75 0.171 3479
 3481 3 42.97 92.43 13.81 0.181 3480
 3482 3 43.18 92.44 13.93 0.133 3481
 3483 3 43.32 92.55 13.97 0.151 3482
 3484 3 43.47 92.66 13.93 0.167 3483
 3485 3 43.6 92.74 14 0.156 3484
 3486 3 43.75 92.71 14.05 0.145 3485
 3487 3 44 92.77 14.05 0.188 3486
 3488 3 44.15 92.77 14.1 0.161 3487
 3489 3 44.36 92.85 14.13 0.159 3488
 3490 3 44.54 92.8 14.15 0.161 3489
 3491 3 44.64 92.88 14.19 0.169 3490
 3492 3 44.74 92.88 14.28 0.212 3491
 3493 3 44.89 92.96 14.4 0.163 3492
 3494 3 44.97 93.04 14.52 0.151 3493
 3495 3 45 93.14 14.63 0.2 3494
 3496 3 45.19 93.2 14.72 0.264 3495
 3497 3 45.29 93.26 14.82 0.24 3496
 3498 3 45.32 93.3 14.94 0.288 3497
 3499 3 45.61 93.05 15.11 0.127 3498
 3500 3 45.75 93.07 15.18 0.105 3499
 3501 3 45.86 93.02 15.22 0.117 3500
 3502 3 46 92.96 15.31 0.133 3501
 3503 3 46.19 92.93 15.4 0.115 3502
 3504 3 46.32 92.85 15.4 0.121 3503
 3505 3 46.43 92.85 15.49 0.126 3504
 3506 3 46.56 92.88 15.56 0.177 3505
 3507 3 46.68 92.9 15.68 0.288 3506
 3508 3 46.85 92.93 15.7 0.353 3507
 3509 3 47.12 92.63 15.63 0.228 3508
 3510 3 47.29 92.46 15.63 0.218 3509
 3511 3 47.47 92.32 15.62 0.259 3510
 3512 3 47.57 92.16 15.63 0.313 3511
 3513 3 47.68 92.02 15.68 0.357 3512
 3514 3 47.75 91.89 15.63 0.397 3513
 3515 3 47.86 91.8 15.72 0.42 3514
 3516 3 47.99 91.72 15.8 0.473 3515
 3517 3 48.08 91.64 15.81 0.526 3516
 3518 3 48.17 91.53 16.11 0.485 3517
 3519 3 48.25 91.47 16.2 0.518 3518
 3520 3 48.43 91.47 16.18 0.456 3519
 3521 3 48.47 91.39 16.29 0.44 3520
 3522 3 48.48 91.2 16.07 0.433 3521
 3523 3 48.63 91.17 16.13 0.397 3522
 3524 3 48.83 91.17 16.36 0.274 3523
 3525 3 48.97 91.14 16.2 0.215 3524
 3526 3 49.19 90.97 16.05 0.115 3525
 3527 3 49.4 90.78 15.94 0.137 3526
 3528 3 49.57 90.83 15.88 0.183 3527
 3529 3 49.75 90.78 15.91 0.166 3528
 3530 3 50 90.71 16.04 0.132 3529
 3531 3 50.11 90.73 16.2 0.152 3530
 3532 3 50.22 90.74 16.39 0.148 3531
 3533 3 50.47 90.73 16.54 0.074 3532
 3534 3 50.65 90.7 16.68 0.058 3533
 3535 3 50.69 90.68 16.8 0.075 3534
 3536 3 50.75 90.68 16.95 0.042 3535
 3537 3 50.84 90.73 17.04 0.095 3536
 3538 3 50.94 90.79 17.14 0.117 3537
 3539 3 48.29 91.64 15.1 0.128 3517
 3540 3 48.49 91.64 14.94 0.128 3539
 3541 3 48.65 91.67 14.88 0.144 3540
 3542 3 48.78 91.66 14.68 0.145 3541
 3543 3 48.9 91.61 14.56 0.159 3542
 3544 3 48.97 91.69 14.45 0.226 3543
 3545 3 49.07 91.83 14.43 0.273 3544
 3546 3 49.11 91.78 14.31 0.347 3545
 3547 3 49.18 91.7 14.13 0.4 3546
 3548 3 49.32 91.63 14.06 0.448 3547
 3549 3 49.5 91.58 14.05 0.427 3548
 3550 3 49.44 91.48 13.8 0.488 3549
 3551 3 49.47 91.47 13.65 0.505 3550
 3552 3 49.54 91.41 13.53 0.508 3551
 3553 3 49.54 91.41 13.38 0.528 3552
 3554 3 49.64 91.33 13.24 0.505 3553
 3555 3 49.75 91.31 13.18 0.501 3554
 3556 3 49.83 91.27 13.05 0.47 3555
 3557 3 49.9 91.25 12.94 0.447 3556
 3558 3 50.01 91.25 12.8 0.415 3557
 3559 3 50.12 91.26 12.75 0.288 3558
 3560 3 50.04 91.16 12.68 0.156 3559
 3561 3 49.57 90.81 12.52 0.108 3558
 3562 3 49.58 90.72 12.36 0.201 3561
 3563 3 49.47 90.69 12.3 0.181 3562
 3564 3 49.5 90.61 12.15 0.133 3563
 3565 3 49.55 90.59 11.89 0.079 3564
 3566 3 49.5 90.47 11.88 0.113 3565
 3567 3 49.5 90.41 11.8 0.162 3566
 3568 3 49.38 90.36 11.72 0.199 3567
 3569 3 49.38 90.28 11.63 0.187 3568
 3570 3 49.32 90.31 11.48 0.161 3569
 3571 3 49.18 90.14 11.64 0.128 3570
 3572 3 49 90.08 11.61 0.097 3571
 3573 3 49.4 90.5 11.2 0.112 3570
 3574 3 49.48 90.56 11.12 0.099 3573
 3575 3 49.51 90.61 11 0.095 3574
 3576 3 49.51 90.7 10.93 0.165 3575
 3577 3 49.55 90.78 10.87 0.144 3576
 3578 3 49.16 90.58 11.14 0.097 3573
 3579 3 49.72 90.08 11.8 0.07 3569
 3580 3 49.7 89.97 11.74 0.088 3579
 3581 3 49.73 89.83 11.72 0.077 3580
 3582 3 49.76 89.69 11.55 0.114 3581
 3583 3 49.73 89.64 11.4 0.095 3582
 3584 3 49.51 89.55 11.46 0.107 3583
 3585 3 49.33 89.61 11.53 0.114 3584
 3586 3 49.22 89.64 11.61 0.108 3585
 3587 3 49.08 89.75 11.63 0.105 3586
 3588 3 46.69 93.3 15.95 0.213 3508
 3589 3 46.67 93.49 16.04 0.189 3588
 3590 3 46.74 93.69 16.15 0.116 3589
 3591 3 46.67 93.8 16.24 0.149 3590
 3592 3 46.77 93.85 16.26 0.135 3591
 3593 3 46.78 94.05 16.38 0.157 3592
 3594 3 46.85 94.21 16.53 0.156 3593
 3595 3 47.02 94.33 16.63 0.176 3594
 3596 3 47.11 94.49 16.79 0.109 3595
 3597 3 47.24 94.57 16.94 0.14 3596
 3598 3 47.35 94.65 16.99 0.134 3597
 3599 3 47.46 94.71 17.04 0.144 3598
 3600 3 47.48 94.8 17.22 0.155 3599
 3601 3 47.5 94.93 17.33 0.137 3600
 3602 3 47.57 95.04 17.44 0.115 3601
 3603 3 47.58 95.09 17.58 0.102 3602
 3604 3 47.65 95.22 17.69 0.151 3603
 3605 3 47.71 95.38 17.74 0.14 3604
 3606 3 47.78 95.41 17.94 0.086 3605
 3607 3 47.85 95.48 18.01 0.132 3606
 3608 3 47.93 95.66 18.19 0.157 3607
 3609 3 48.07 95.81 18.33 0.138 3608
 3610 3 48.17 95.89 18.4 0.129 3609
 3611 3 48.25 95.92 18.51 0.143 3610
 3612 3 48.35 95.98 18.63 0.149 3611
 3613 3 48.47 95.97 18.78 0.155 3612
 3614 3 48.57 95.97 18.9 0.172 3613
 3615 3 48.61 96.08 19.1 0.158 3614
 3616 3 48.56 96.19 19.26 0.158 3615
 3617 3 48.59 96.31 19.38 0.146 3616
 3618 3 48.71 96.42 19.47 0.115 3617
 3619 3 48.74 96.48 19.56 0.105 3618
 3620 3 48.84 96.42 19.67 0.123 3619
 3621 3 48.92 96.39 19.78 0.143 3620
 3622 3 49.13 96.31 19.9 0.172 3621
 3623 3 49.27 96.2 19.97 0.197 3622
 3624 3 49.42 96.17 20.06 0.217 3623
 3625 3 49.54 96.09 20.06 0.223 3624
 3626 3 49.68 96.05 20.19 0.288 3625
 3627 3 49.89 96.05 20.21 0.329 3626
 3628 3 50 95.95 20.15 0.385 3627
 3629 3 50.19 95.99 20.15 0.425 3628
 3630 3 50.33 95.93 20.22 0.464 3629
 3631 3 50.51 95.93 20.22 0.416 3630
 3632 3 50.65 95.96 20.17 0.357 3631
 3633 3 50.75 95.87 20.19 0.000125 3632
 3634 3 45.22 93.6 14.81 0.105 3498
 3635 3 45.28 93.8 14.86 0.141 3634
 3636 3 45.31 93.96 14.74 0.173 3635
 3637 3 45.36 94.07 14.69 0.187 3636
 3638 3 45.41 94.21 14.59 0.224 3637
 3639 3 45.48 94.3 14.56 0.236 3638
 3640 3 45.46 94.52 14.61 0.194 3639
 3641 3 45.46 94.77 14.6 0.156 3640
 3642 3 45.41 94.96 14.62 0.142 3641
 3643 3 45.42 95.13 14.67 0.168 3642
 3644 3 45.43 95.38 14.73 0.119 3643
 3645 3 45.51 95.52 14.79 0.207 3644
 3646 3 45.58 95.6 14.79 0.299 3645
 3647 3 45.72 95.66 14.82 0.381 3646
 3648 3 45.83 95.76 14.79 0.445 3647
 3649 3 45.99 95.77 14.71 0.48 3648
 3650 3 46.1 95.88 14.74 0.523 3649
 3651 3 46.32 95.83 14.79 0.53 3650
 3652 3 46.46 95.88 14.76 0.511 3651
 3653 3 46.56 96.01 14.79 0.518 3652
 3654 3 46.53 96.18 14.73 0.487 3653
 3655 3 46.46 96.43 14.71 0.524 3654
 3656 3 46.36 96.74 14.67 0.509 3655
 3657 3 46.49 96.8 14.67 0.534 3656
 3658 3 46.53 97.01 14.45 0.515 3657
 3659 3 46.74 97.08 14.51 0.364 3658
 3660 3 46.75 97.21 14.69 0.255 3659
 3661 3 46.74 97.4 14.89 0.209 3660
 3662 3 46.73 97.55 15.03 0.26 3661
 3663 3 46.64 97.69 15.06 0.309 3662
 3664 3 46.55 97.8 15.17 0.346 3663
 3665 3 46.46 97.93 15.29 0.336 3664
 3666 3 46.42 98.13 15.32 0.311 3665
 3667 3 46.35 98.24 15.47 0.311 3666
 3668 3 46.25 98.32 15.57 0.333 3667
 3669 3 46.24 98.35 15.71 0.352 3668
 3670 3 46.67 97.99 16.03 0.142 3669
 3671 3 46.74 97.91 16.13 0.000125 3670
 3672 3 45.8 98.63 15.42 0.132 3669
 3673 3 45.77 98.8 15.44 0.136 3672
 3674 3 45.7 98.93 15.4 0.142 3673
 3675 3 45.58 98.99 15.29 0.158 3674
 3676 3 45.51 99.07 15.2 0.203 3675
 3677 3 45.45 99.19 15.14 0.227 3676
 3678 3 45.41 99.41 15.13 0.24 3677
 3679 3 45.31 99.51 15.12 0.209 3678
 3680 3 45.29 99.71 15.22 0.154 3679
 3681 3 45.2 99.9 15.34 0.133 3680
 3682 3 45.06 100.09 15.31 0.152 3681
 3683 3 44.87 100.21 15.28 0.144 3682
 3684 3 44.79 100.32 15.27 0.143 3683
 3685 3 44.55 100.41 15.36 0.137 3684
 3686 3 44.41 100.52 15.43 0.127 3685
 3687 3 44.22 100.52 15.47 0.112 3686
 3688 3 44.06 100.63 15.47 0.143 3687
 3689 3 44.02 100.82 15.53 0.16 3688
 3690 3 43.87 101.02 15.54 0.157 3689
 3691 3 43.75 101.13 15.53 0.166 3690
 3692 3 43.69 101.33 15.54 0.15 3691
 3693 3 43.66 101.54 15.62 0.138 3692
 3694 3 43.68 101.63 15.72 0.146 3693
 3695 3 43.79 101.63 15.97 0.161 3694
 3696 3 43.83 101.52 16.1 0.186 3695
 3697 3 43.9 101.63 16.21 0.204 3696
 3698 3 44.08 101.63 16.31 0.154 3697
 3699 3 44.29 101.62 16.33 0.184 3698
 3700 3 44.4 101.62 16.44 0.205 3699
 3701 3 44.58 101.52 16.53 0.274 3700
 3702 3 44.72 101.52 16.54 0.331 3701
 3703 3 44.82 101.6 16.65 0.394 3702
 3704 3 44.94 101.71 16.72 0.46 3703
 3705 3 45.01 101.8 16.83 0.5 3704
 3706 3 45.11 101.79 16.96 0.53 3705
 3707 3 45.14 102 17.06 0.555 3706
 3708 3 45.19 101.8 17.19 0.518 3707
 3709 3 44.51 101.62 17.83 0.12 3708
 3710 3 44.37 101.62 17.92 0.15 3709
 3711 3 44.28 101.62 18.06 0.067 3710
 3712 3 44.12 101.62 18.19 0.15 3711
 3713 3 44.07 101.52 18.28 0.167 3712
 3714 3 43.98 101.52 18.38 0.12 3713
 3715 3 45.75 101.99 16.78 0.318 3708
 3716 3 45.87 101.99 16.72 0.408 3715
 3717 3 45.98 101.88 16.76 0.482 3716
 3718 3 46.14 101.79 16.72 0.54 3717
 3719 3 46.32 101.79 16.72 0.588 3718
 3720 3 46.47 101.88 16.72 0.606 3719
 3721 3 46.59 101.77 16.65 0.639 3720
 3722 3 46.73 101.68 16.65 0.568 3721
 3723 3 46.76 101.57 16.58 0.549 3722
 3724 3 46.73 100.88 15.99 0.094 3723
 3725 3 46.8 100.77 15.9 0.092 3724
 3726 3 46.9 100.77 15.87 0.091 3725
 3727 3 46.5 101.77 15.74 0.136 3721
 3728 3 46.43 101.88 15.64 0.181 3727
 3729 3 46.36 101.88 15.44 0.165 3728
 3730 3 46.29 101.99 15.29 0.125 3729
 3731 3 46.12 101.88 15.15 0.087 3730
 3732 3 46.04 101.99 15.03 0.106 3731
 3733 3 46 102.08 14.93 0.175 3732
 3734 3 45.86 102.1 14.8 0.161 3733
 3735 3 45.79 102.1 14.62 0.134 3734
 3736 3 45.73 101.99 14.4 0.067 3735
 3737 3 44.97 102.71 16.87 0.19 3707
 3738 3 45.02 103.01 16.94 0.179 3737
 3739 3 45.09 103.2 17.1 0.164 3738
 3740 3 45.2 103.3 17.19 0.217 3739
 3741 3 45.29 103.4 17.22 0.286 3740
 3742 3 45.36 103.49 17.17 0.373 3741
 3743 3 45.41 103.6 17.13 0.418 3742
 3744 3 45.59 103.69 16.92 0.459 3743
 3745 3 45.05 103.8 16.53 0.244 3744
 3746 3 45.04 103.8 16.26 0.274 3745
 3747 3 44.93 104.01 16.15 0.29 3746
 3748 3 44.79 104.12 16.1 0.201 3747
 3749 3 46.26 103.68 17.12 0.209 3744
 3750 3 46.4 103.77 17.15 0.235 3749
 3751 3 46.58 103.77 17.19 0.291 3750
 3752 3 46.71 103.88 17.26 0.293 3751
 3753 3 46.84 103.88 17.38 0.264 3752
 3754 3 46.65 104.18 17.38 0.119 3753
 3755 3 46.84 104.27 17.33 0.086 3754
 3756 3 46.86 104.38 17.22 0.08 3755
 3757 3 46.93 104.46 17.12 0.113 3756
 3758 3 46.94 104.57 17.15 0.13 3757
 3759 3 46.94 104.77 17.24 0.177 3758
 3760 3 46.86 104.88 17.33 0.216 3759
 3761 3 46.87 104.97 17.42 0.289 3760
 3762 3 46.9 105.07 17.53 0.28 3761
 3763 3 46.91 105.27 17.6 0.264 3762
 3764 3 46.91 105.37 17.65 0.254 3763
 3765 3 46.93 105.57 17.65 0.349 3764
 3766 3 47.11 105.57 17.65 0.402 3765
 3767 3 47.26 105.57 17.63 0.474 3766
 3768 3 47.4 105.57 17.56 0.551 3767
 3769 3 47.58 105.56 17.56 0.573 3768
 3770 3 47.6 105.77 17.64 0.607 3769
 3771 3 47.71 105.77 17.73 0.596 3770
 3772 3 47.97 104.95 18.13 0.09 3771
 3773 3 47.86 105.97 17.68 0.524 3771
 3774 3 48.03 106.06 17.71 0.416 3773
 3775 3 48.25 105.95 17.73 0.307 3774
 3776 3 48.11 106.25 17.62 0.14 3775
 3777 3 48.17 106.45 17.62 0.101 3776
 3778 3 48.15 106.66 17.64 0.105 3777
 3779 3 48.18 106.75 17.7 0.161 3778
 3780 3 48.21 106.95 17.71 0.152 3779
 3781 3 48.28 107.06 17.75 0.141 3780
 3782 3 48.46 107.16 17.75 0.164 3781
 3783 3 48.57 107.34 17.77 0.168 3782
 3784 3 48.7 107.44 17.75 0.178 3783
 3785 3 48.88 107.44 17.79 0.18 3784
 3786 3 49.03 107.44 17.81 0.148 3785
 3787 3 49.27 107.64 17.81 0.155 3786
 3788 3 49.45 107.73 17.77 0.182 3787
 3789 3 49.53 107.83 17.86 0.241 3788
 3790 3 49.64 107.83 17.9 0.253 3789
 3791 3 49.78 107.92 17.94 0.278 3790
 3792 3 49.93 108.03 17.9 0.34 3791
 3793 3 49.99 108.14 17.86 0.339 3792
 3794 3 50.09 108.23 17.86 0.325 3793
 3795 3 50.24 108.32 17.86 0.329 3794
 3796 3 50.27 108.43 18.01 0.42 3795
 3797 3 50.3 108.62 18.04 0.407 3796
 3798 3 50.41 108.73 18.01 0.364 3797
 3799 3 50.67 108.82 17.92 0.377 3798
 3800 3 51.14 108.71 17.74 0.106 3799
 3801 3 51.32 108.7 17.7 0.133 3800
 3802 3 51.45 108.81 17.72 0.179 3801
 3803 3 51.62 108.81 17.72 0.164 3802
 3804 3 51.78 108.81 17.69 0.095 3803
 3805 3 51.88 108.79 17.76 0.104 3804
 3806 3 52.05 108.79 17.88 0.07 3805
 3807 3 52.13 108.99 17.92 0.057 3806
 3808 3 33.81 93.07 13.72 0.119 3431
 3809 3 33.79 93.21 13.88 0.112 3808
 3810 3 33.74 93.32 13.97 0.149 3809
 3811 3 33.74 93.52 14.08 0.161 3810
 3812 3 33.82 93.68 14.13 0.164 3811
 3813 3 33.92 93.88 14.15 0.189 3812
 3814 3 33.93 94.02 14.25 0.131 3813
 3815 3 33.99 94.15 14.3 0.09 3814
 3816 3 34.05 94.24 14.36 0.153 3815
 3817 3 34.11 94.27 14.48 0.153 3816
 3818 3 34.17 94.41 14.62 0.141 3817
 3819 3 34.2 94.54 14.68 0.177 3818
 3820 3 34.18 94.71 14.7 0.18 3819
 3821 3 34.14 94.84 14.78 0.197 3820
 3822 3 34.1 94.99 14.88 0.165 3821
 3823 3 34.12 95.18 14.99 0.204 3822
 3824 3 34.06 95.38 15.21 0.176 3823
 3825 3 33.93 95.57 15.39 0.168 3824
 3826 3 33.87 95.76 15.54 0.194 3825
 3827 3 33.82 95.96 15.6 0.207 3826
 3828 3 33.82 96.1 15.6 0.249 3827
 3829 3 34.16 96.18 15.79 0.14 3828
 3830 3 34.35 96.24 15.83 0.14 3829
 3831 3 34.55 96.35 15.81 0.142 3830
 3832 3 34.82 96.54 15.8 0.221 3831
 3833 3 34.95 96.57 15.74 0.209 3832
 3834 3 35.03 96.65 15.71 0.222 3833
 3835 3 34.88 97.04 16.02 0.137 3834
 3836 3 34.92 97.21 16.03 0.15 3835
 3837 3 35.13 97.35 16.03 0.153 3836
 3838 3 35.24 97.4 16.03 0.122 3837
 3839 3 35.13 97.69 16.04 0.111 3838
 3840 3 35.14 97.85 16.12 0.175 3839
 3841 3 35.23 98.04 16.17 0.106 3840
 3842 3 35.21 98.21 16.24 0.1 3841
 3843 3 35.18 98.35 16.28 0.154 3842
 3844 3 35.18 98.44 16.37 0.155 3843
 3845 3 35.26 98.59 16.4 0.161 3844
 3846 3 35.34 98.76 16.42 0.18 3845
 3847 3 35.41 98.94 16.4 0.116 3846
 3848 3 35.45 99.07 16.42 0.11 3847
 3849 3 35.56 99.18 16.38 0.125 3848
 3850 3 35.7 99.3 16.31 0.15 3849
 3851 3 35.8 99.3 16.31 0.154 3850
 3852 3 35.9 99.36 16.21 0.168 3851
 3853 3 35.98 99.64 16.19 0.166 3852
 3854 3 36.06 99.75 16.1 0.143 3853
 3855 3 36.12 99.94 16.13 0.132 3854
 3856 3 36.16 100.14 16.1 0.142 3855
 3857 3 36.23 100.25 16.1 0.168 3856
 3858 3 36.27 100.35 16.22 0.142 3857
 3859 3 36.45 100.55 16.19 0.141 3858
 3860 3 36.48 100.75 16.24 0.131 3859
 3861 3 36.4 100.85 16.28 0.093 3860
 3862 3 36.4 101.05 16.38 0.143 3861
 3863 3 36.43 101.14 16.42 0.141 3862
 3864 3 36.47 101.35 16.46 0.109 3863
 3865 3 36.54 101.44 16.46 0.116 3864
 3866 3 36.59 101.53 16.44 0.094 3865
 3867 3 36.82 101.64 16.31 0.159 3866
 3868 3 36.96 101.53 16.26 0.212 3867
 3869 3 37.01 101.44 16.13 0.271 3868
 3870 3 37.01 101.44 15.99 0.297 3869
 3871 3 37 101.44 15.85 0.327 3870
 3872 3 37.08 101.33 15.72 0.391 3871
 3873 3 37.04 101.24 15.62 0.46 3872
 3874 3 36.86 101.33 15.54 0.435 3873
 3875 3 36.97 101.14 15.44 0.534 3874
 3876 3 36.94 101.03 15.34 0.561 3875
 3877 3 36.94 101.03 15.21 0.58 3876
 3878 3 36.83 101.03 15.13 0.514 3877
 3879 3 36.19 101.44 15.07 0.111 3878
 3880 3 36.11 101.55 14.96 0.082 3879
 3881 3 35.94 101.55 14.86 0.091 3880
 3882 3 35.76 101.55 14.84 0.096 3881
 3883 3 35.69 101.66 14.72 0.096 3882
 3884 3 35.47 101.65 14.65 0.123 3883
 3885 3 35.25 101.65 14.56 0.089 3884
 3886 3 35.16 101.55 14.51 0.108 3885
 3887 3 35.05 101.55 14.43 0.12 3886
 3888 3 34.89 101.66 14.32 0.165 3887
 3889 3 34.82 101.57 14.26 0.142 3888
 3890 3 34.8 101.66 14.02 0.081 3889
 3891 3 34.69 101.66 13.96 0.091 3890
 3892 3 34.58 101.57 13.87 0.13 3891
 3893 3 34.47 101.57 13.71 0.091 3892
 3894 3 37.2 100.72 14.93 0.513 3878
 3895 3 37.3 100.63 14.8 0.523 3894
 3896 3 37.41 100.63 14.67 0.556 3895
 3897 3 37.44 100.53 14.54 0.553 3896
 3898 3 37.45 100.53 14.37 0.526 3897
 3899 3 37.38 100.42 14.28 0.483 3898
 3900 3 37.37 100.33 14.19 0.391 3899
 3901 3 37.35 100.13 14.12 0.258 3900
 3902 3 35.24 96.65 15.37 0.093 3834
 3903 3 35.34 96.68 15.27 0.1 3902
 3904 3 35.39 96.65 15.15 0.101 3903
 3905 3 35.39 96.65 15.03 0.146 3904
 3906 3 35.43 96.65 14.9 0.176 3905
 3907 3 35.42 96.6 14.78 0.168 3906
 3908 3 35.53 96.49 14.6 0.103 3907
 3909 3 35.57 96.54 14.35 0.155 3908
 3910 3 35.5 96.52 14.22 0.158 3909
 3911 3 35.48 96.54 14.05 0.142 3910
 3912 3 35.49 96.51 13.79 0.12 3911
 3913 3 35.64 96.52 13.61 0.084 3912
 3914 3 35.74 96.5 13.45 0.101 3913
 3915 3 35.85 96.58 13.38 0.133 3914
 3916 3 35.99 96.58 13.3 0.148 3915
 3917 3 36.18 96.58 13.28 0.132 3916
 3918 3 36.42 96.56 13.23 0.161 3917
 3919 3 36.53 96.58 13.24 0.264 3918
 3920 3 36.71 96.55 13.28 0.306 3919
 3921 3 36.89 96.5 13.3 0.344 3920
 3922 3 37.07 96.53 13.24 0.425 3921
 3923 3 37.21 96.58 13.3 0.493 3922
 3924 3 37.13 96.13 12.66 0.071 3923
 3925 3 37.19 96.05 12.53 0.088 3924
 3926 3 37.26 95.95 12.46 0.119 3925
 3927 3 37.39 95.89 12.37 0.109 3926
 3928 3 37.43 95.8 12.22 0.071 3927
 3929 3 37.47 95.69 12.15 0.063 3928
 3930 3 37.54 95.54 12.1 0.059 3929
 3931 3 37.56 95.38 12.06 0.137 3930
 3932 3 37.5 95.26 12.03 0.16 3931
 3933 3 37.52 95.13 11.9 0.121 3932
 3934 3 37.35 96.64 13.4 0.5 3923
 3935 3 37.53 96.55 13.38 0.502 3934
 3936 3 37.68 96.52 13.47 0.432 3935
 3937 3 37.77 96.54 13.53 0.319 3936
 3938 3 33.42 96.16 15.37 0.104 3828
 3939 3 33.28 96.19 15.24 0.121 3938
 3940 3 33.1 96.28 15.15 0.142 3939
 3941 3 32.96 96.39 15.12 0.156 3940
 3942 3 32.78 96.45 15.04 0.147 3941
 3943 3 32.56 96.51 14.96 0.146 3942
 3944 3 32.39 96.59 14.88 0.165 3943
 3945 3 32.23 96.64 14.78 0.214 3944
 3946 3 32.11 96.75 14.68 0.247 3945
 3947 3 31.98 96.87 14.56 0.315 3946
 3948 3 31.88 96.89 14.54 0.459 3947
 3949 3 31.73 96.81 14.39 0.657 3948
 3950 3 32.46 96.33 13.81 0.182 3949
 3951 3 32.53 96.09 13.8 0.086 3950
 3952 3 32.56 95.87 13.71 0.069 3951
 3953 3 32.57 95.75 13.62 0.113 3952
 3954 3 32.6 95.56 13.54 0.107 3953
 3955 3 32.72 95.42 13.46 0.12 3954
 3956 3 32.78 95.28 13.4 0.085 3955
 3957 3 32.78 95.06 13.32 0.095 3956
 3958 3 32.84 94.92 13.3 0.097 3957
 3959 3 32.71 94.75 13.27 0.07 3958
 3960 3 32.64 94.62 13.25 0.068 3959
 3961 3 32.61 94.5 13.18 0.047 3960
 3962 3 32.49 94.45 13.08 0.098 3961
 3963 3 32.38 94.42 13.06 0.124 3962
 3964 3 32.25 94.28 13.08 0.06 3963
 3965 3 32.13 94.2 13.08 0.102 3964
 3966 3 31.33 97.14 14.54 0.626 3949
 3967 3 31.15 97.31 14.61 0.631 3966
 3968 3 30.97 97.28 14.6 0.646 3967
 3969 3 30.79 97.25 14.57 0.607 3968
 3970 3 30.58 97.13 14.55 0.497 3969
 3971 3 30.44 97.13 14.6 0.446 3970
 3972 3 30.58 97.58 14.25 0.123 3971
 3973 3 30.53 97.71 14.2 0.172 3972
 3974 3 30.37 97.55 14.03 0.121 3973
 3975 3 30.19 97.46 13.95 0.029 3974
 3976 3 30.04 97.51 13.8 0.117 3975
 3977 3 29.92 97.62 13.82 0.111 3976
 3978 3 29.85 97.67 13.7 0.036 3977
 3979 3 29.72 97.59 13.61 0.088 3978
 3980 3 29.67 97.5 13.4 0.116 3979
 3981 3 29.58 97.4 13.3 0.104 3980
 3982 3 29.47 97.37 13.15 0.123 3981
 3983 3 29.49 97.36 12.98 0.092 3982
 3984 3 29.47 97.25 12.82 0.088 3983
 3985 3 30.62 97.97 14.18 0.106 3973
 3986 3 30.56 98.13 14.21 0.088 3985
 3987 3 30.63 98.27 14.13 0.103 3986
 3988 3 30.74 98.38 14.1 0.139 3987
 3989 3 30.52 98.58 13.99 0.102 3988
 3990 3 30.52 98.66 13.9 0.081 3989
 3991 3 30.5 98.72 13.74 0.112 3990
 3992 3 30.57 98.77 13.6 0.155 3991
 3993 3 30.59 98.8 13.49 0.112 3992
 3994 3 30.29 96.75 14.24 0.081 3993
 3995 3 30.21 96.8 14.15 0.089 3994
 3996 3 30.19 96.79 14.04 0.128 3995
 3997 3 30.13 96.75 13.94 0.158 3996
 3998 3 30.06 96.73 13.8 0.159 3997
 3999 3 29.92 96.7 13.72 0.118 3998
 4000 3 29.58 96.73 13.71 0.148 3999
 4001 3 29.35 96.76 13.65 0.078 4000
 4002 3 29.24 96.68 13.6 0.092 4001
 4003 3 29.17 96.59 13.47 0.103 4002
 4004 3 29.04 96.56 13.39 0.145 4003
 4005 3 28.94 96.47 13.28 0.2 4004
 4006 3 28.85 96.36 13.31 0.211 4005
 4007 3 29.07 96.03 13.36 0.12 4006
 4008 3 29.16 95.87 13.35 0.163 4007
 4009 3 29.25 95.75 13.3 0.158 4008
 4010 3 29.48 95.62 13.23 0.152 4009
 4011 3 29.61 95.47 13.23 0.077 4010
 4012 3 29.75 95.39 13.25 0.091 4011
 4013 3 29.97 95.39 13.23 0.087 4012
 4014 3 30.09 95.37 13.33 0.11 4013
 4015 3 30.23 95.33 13.46 0.116 4014
 4016 3 30.36 95.28 13.5 0.04 4015
 4017 3 30.22 97.4 14.97 0.229 3971
 4018 3 27.08 81.63 17.95 0.226 3156
 4019 3 26.81 81.64 17.93 0.2 4018
 4020 3 26.68 81.66 18.04 0.19 4019
 4021 3 26.49 81.64 18.18 0.231 4020
 4022 3 26.45 81.72 18.32 0.292 4021
 4023 3 26.32 81.85 18.36 0.295 4022
 4024 3 26.21 81.94 18.41 0.306 4023
 4025 3 26.05 82.05 18.47 0.317 4024
 4026 3 25.98 82.13 18.5 0.298 4025
 4027 3 25.92 82.29 18.54 0.242 4026
 4028 3 25.91 82.6 18.41 0.126 4027
 4029 3 25.85 82.74 18.39 0.096 4028
 4030 3 25.82 82.87 18.36 0.101 4029
 4031 3 25.83 82.99 18.34 0.098 4030
 4032 3 25.78 83.21 18.36 0.171 4031
 4033 3 25.8 83.32 18.32 0.263 4032
 4034 3 26.35 83.36 18.23 0.173 4033
 4035 3 26.55 83.46 18.34 0.153 4034
 4036 3 26.71 83.6 18.34 0.16 4035
 4037 3 26.87 83.63 18.3 0.196 4036
 4038 3 26.98 83.77 18.34 0.163 4037
 4039 3 27.16 83.97 18.45 0.146 4038
 4040 3 27.23 84.13 18.57 0.137 4039
 4041 3 27.25 84.27 18.68 0.157 4040
 4042 3 27.2 84.41 18.75 0.152 4041
 4043 3 27.11 84.58 18.89 0.117 4042
 4044 3 27.02 84.75 18.98 0.13 4043
 4045 3 26.97 84.88 19.07 0.119 4044
 4046 3 27 85.03 19.14 0.149 4045
 4047 3 27.07 85.14 19.25 0.17 4046
 4048 3 27.25 85.28 19.39 0.148 4047
 4049 3 27.36 85.41 19.48 0.107 4048
 4050 3 27.41 85.52 19.57 0.097 4049
 4051 3 27.47 85.64 19.63 0.124 4050
 4052 3 27.5 85.75 19.61 0.158 4051
 4053 3 27.61 85.8 19.66 0.145 4052
 4054 3 27.66 85.92 19.54 0.169 4053
 4055 3 27.63 86.11 19.47 0.138 4054
 4056 3 27.74 86.35 19.48 0.125 4055
 4057 3 27.88 86.49 19.5 0.154 4056
 4058 3 28.01 86.55 19.68 0.142 4057
 4059 3 28.01 86.55 19.88 0.135 4058
 4060 3 28.09 86.53 20.02 0.109 4059
 4061 3 28.13 86.53 20.14 0.157 4060
 4062 3 28.24 86.66 20.18 0.165 4061
 4063 3 28.3 86.77 20.18 0.262 4062
 4064 3 28.35 86.84 20.11 0.4 4063
 4065 3 28.46 86.92 20.11 0.478 4064
 4066 3 28.64 86.98 20.09 0.511 4065
 4067 3 28.73 87.08 20.09 0.521 4066
 4068 3 28.71 87.26 20.14 0.495 4067
 4069 3 28.83 87.39 20.2 0.494 4068
 4070 3 28.97 87.5 20.25 0.436 4069
 4071 3 29 87.68 20.2 0.39 4070
 4072 3 29.5 87.64 20.29 0.141 4071
 4073 3 29.75 87.78 20.23 0.093 4072
 4074 3 29.95 87.81 20.27 0.131 4073
 4075 3 30.13 87.84 20.29 0.054 4074
 4076 3 28.75 87.97 19.98 0.236 4071
 4077 3 28.68 88.17 19.86 0.184 4076
 4078 3 28.61 88.37 19.82 0.156 4077
 4079 3 28.57 88.5 19.8 0.27 4078
 4080 3 28.5 88.78 19.86 0.438 4079
 4081 3 28.56 88.9 19.88 0.483 4080
 4082 3 28.49 89.06 19.86 0.484 4081
 4083 3 28.46 89.2 19.86 0.485 4082
 4084 3 28.4 89.33 19.89 0.443 4083
 4085 3 28.42 89.42 19.66 0.328 4084
 4086 3 28.65 89.48 19.59 0.124 4085
 4087 3 25.33 83.65 18.52 0.128 4033
 4088 3 25.17 83.71 18.61 0.118 4087
 4089 3 25.1 83.82 18.73 0.116 4088
 4090 3 25.01 83.88 18.82 0.14 4089
 4091 3 24.71 83.9 18.89 0.14 4090
 4092 3 24.5 83.99 18.88 0.142 4091
 4093 3 24.28 84.06 18.89 0.117 4092
 4094 3 24.12 84.1 18.93 0.107 4093
 4095 3 24 84.1 18.97 0.123 4094
 4096 3 23.78 84.1 19.07 0.13 4095
 4097 3 23.68 84.2 19.09 0.163 4096
 4098 3 23.56 84.26 19.02 0.175 4097
 4099 3 23.36 84.23 18.93 0.224 4098
 4100 3 23.24 84.23 18.86 0.265 4099
 4101 3 23.13 84.28 18.7 0.328 4100
 4102 3 23 84.37 18.7 0.359 4101
 4103 3 22.84 84.49 18.7 0.385 4102
 4104 3 22.66 84.52 18.64 0.39 4103
 4105 3 22.54 84.65 18.64 0.393 4104
 4106 3 22.41 84.71 18.5 0.394 4105
 4107 3 22.27 84.79 18.47 0.387 4106
 4108 3 22.16 84.79 18.39 0.371 4107
 4109 3 22.02 84.93 18.38 0.345 4108
 4110 3 21.86 84.96 18.3 0.333 4109
 4111 3 21.74 85.07 18.29 0.273 4110
 4112 3 21.59 85.1 18.32 0.21 4111
 4113 3 21.47 85.07 18.25 0.154 4112
 4114 3 33.31 69.96 28.91 0.123 2709
 4115 3 33.25 69.82 28.82 0.127 4114
 4116 3 33.18 69.69 28.68 0.123 4115
 4117 3 33.21 69.54 28.54 0.137 4116
 4118 3 33.26 69.35 28.47 0.126 4117
 4119 3 33.33 69.13 28.43 0.122 4118
 4120 3 33.42 69.02 28.41 0.118 4119
 4121 3 33.51 68.9 28.43 0.114 4120
 4122 3 33.61 68.74 28.45 0.131 4121
 4123 3 33.68 68.57 28.52 0.178 4122
 4124 3 33.76 68.46 28.54 0.223 4123
 4125 3 33.86 68.32 28.61 0.236 4124
 4126 3 33.94 68.23 28.64 0.265 4125
 4127 3 33.93 68.02 28.86 0.212 4126
 4128 3 33.94 67.85 28.97 0.151 4127
 4129 3 34 67.65 29.04 0.168 4128
 4130 3 33.96 67.52 29.05 0.205 4129
 4131 3 33.94 67.37 29.04 0.173 4130
 4132 3 33.97 67.16 29.05 0.141 4131
 4133 3 34.05 66.99 29.05 0.153 4132
 4134 3 34.05 66.79 29.02 0.155 4133
 4135 3 34.01 66.66 29.02 0.128 4134
 4136 3 34 66.49 28.98 0.158 4135
 4137 3 33.97 66.32 28.98 0.184 4136
 4138 3 34.02 66.1 28.95 0.155 4137
 4139 3 34.02 65.91 28.91 0.149 4138
 4140 3 34 65.74 28.91 0.131 4139
 4141 3 34.04 65.55 28.97 0.142 4140
 4142 3 34 65.4 29 0.136 4141
 4143 3 33.94 65.27 29.07 0.158 4142
 4144 3 33.98 65.1 29.07 0.178 4143
 4145 3 34.01 64.96 29.09 0.19 4144
 4146 3 34.05 64.74 29.16 0.186 4145
 4147 3 34.15 64.51 29.25 0.175 4146
 4148 3 34.15 64.37 29.25 0.192 4147
 4149 3 34.19 64.21 29.29 0.189 4148
 4150 3 34.22 64.04 29.36 0.174 4149
 4151 3 34.22 63.87 29.43 0.165 4150
 4152 3 34.19 63.73 29.63 0.13 4151
 4153 3 34.07 63.61 29.68 0.14 4152
 4154 3 33.94 63.49 29.75 0.155 4153
 4155 3 33.87 63.36 29.82 0.185 4154
 4156 3 33.75 63.19 29.82 0.199 4155
 4157 3 33.68 63.05 29.86 0.203 4156
 4158 3 33.61 62.84 29.8 0.182 4157
 4159 3 33.55 62.69 29.82 0.201 4158
 4160 3 33.55 62.56 29.79 0.181 4159
 4161 3 33.51 62.47 29.75 0.168 4160
 4162 3 33.52 62.31 29.73 0.136 4161
 4163 3 33.52 62.16 29.75 0.133 4162
 4164 3 33.42 62.08 29.7 0.167 4163
 4165 3 33.37 61.95 29.66 0.171 4164
 4166 3 33.37 61.8 29.68 0.173 4165
 4167 3 33.34 61.62 29.79 0.163 4166
 4168 3 33.35 61.45 29.77 0.159 4167
 4169 3 33.33 61.27 29.77 0.152 4168
 4170 3 33.27 61.06 29.84 0.143 4169
 4171 3 33.2 60.91 29.89 0.145 4170
 4172 3 33.17 60.76 29.93 0.181 4171
 4173 3 33.17 60.62 29.95 0.193 4172
 4174 3 33.17 60.48 29.98 0.177 4173
 4175 3 33.3 60.3 29.98 0.131 4174
 4176 3 33.36 60.15 30 0.165 4175
 4177 3 33.35 60.04 29.93 0.145 4176
 4178 3 33.31 59.91 29.89 0.157 4177
 4179 3 33.32 59.84 29.79 0.196 4178
 4180 3 33.29 59.73 29.7 0.166 4179
 4181 3 33.17 59.68 29.57 0.159 4180
 4182 3 33.07 59.62 29.41 0.183 4181
 4183 3 32.85 59.68 29.25 0.158 4182
 4184 3 32.71 59.78 29.13 0.186 4183
 4185 3 32.53 59.82 29.05 0.178 4184
 4186 3 32.42 59.86 28.86 0.154 4185
 4187 3 32.28 59.86 28.77 0.164 4186
 4188 3 32.14 59.82 28.66 0.188 4187
 4189 3 31.97 59.78 28.61 0.236 4188
 4190 3 31.85 59.79 28.68 0.339 4189
 4191 3 31.73 59.76 28.68 0.414 4190
 4192 3 31.64 59.68 28.73 0.48 4191
 4193 3 31.53 59.65 28.82 0.538 4192
 4194 3 31.42 59.6 28.84 0.582 4193
 4195 3 31.19 59.57 28.68 0.538 4194
 4196 3 31.01 59.54 28.59 0.456 4195
 4197 3 30.78 59.59 28.7 0.28 4196
 4198 3 30.6 59.55 28.73 0.204 4197
 4199 3 30.39 59.53 28.7 0.188 4198
 4200 3 30.24 59.47 28.61 0.184 4199
 4201 3 30.1 59.4 28.55 0.198 4200
 4202 3 30.01 59.22 28.41 0.193 4201
 4203 3 30.01 58.97 28.38 0.18 4202
 4204 3 30.03 58.72 28.39 0.207 4203
 4205 3 30.03 58.48 28.32 0.18 4204
 4206 3 30.07 58.29 28.22 0.172 4205
 4207 3 30.14 58.15 28.14 0.153 4206
 4208 3 30.19 57.96 28.07 0.155 4207
 4209 3 30.33 57.83 28.11 0.144 4208
 4210 3 30.38 57.68 28.09 0.144 4209
 4211 3 30.47 57.55 28.11 0.157 4210
 4212 3 30.55 57.37 28.09 0.154 4211
 4213 3 30.62 57.23 28.11 0.192 4212
 4214 3 30.64 57.05 28.11 0.18 4213
 4215 3 30.64 56.84 28.07 0.195 4214
 4216 3 30.6 56.68 27.95 0.205 4215
 4217 3 30.46 56.51 27.86 0.15 4216
 4218 3 30.4 56.4 27.86 0.141 4217
 4219 3 30.42 56.21 27.82 0.131 4218
 4220 3 30.4 56.03 27.89 0.14 4219
 4221 3 30.49 55.85 27.89 0.143 4220
 4222 3 30.49 55.65 27.91 0.193 4221
 4223 3 30.48 55.54 27.98 0.281 4222
 4224 3 30.47 55.4 27.98 0.355 4223
 4225 3 30.52 55.29 28.02 0.42 4224
 4226 3 30.5 55.18 28.02 0.488 4225
 4227 3 30.54 55.07 28.04 0.541 4226
 4228 3 30.45 54.97 27.93 0.551 4227
 4229 3 31.04 55.18 27.36 0.143 4228
 4230 3 30.97 55.22 27.18 0.135 4229
 4231 3 30.93 55.36 27.14 0.13 4230
 4232 3 30.85 55.55 27.05 0.094 4231
 4233 3 30.78 55.67 26.93 0.12 4232
 4234 3 30.73 55.76 26.84 0.114 4233
 4235 3 30.83 55.8 26.75 0.132 4234
 4236 3 30.83 55.92 26.64 0.115 4235
 4237 3 30.9 56 26.57 0.136 4236
 4238 3 30.89 56.12 26.48 0.155 4237
 4239 3 31.05 56.25 26.43 0.098 4238
 4240 3 30.52 54.9 27.98 0.527 4228
 4241 3 30.81 54.69 28.09 0.497 4240
 4242 3 30.86 54.64 28.25 0.509 4241
 4243 3 30.81 54.4 28.18 0.536 4242
 4244 3 30.84 54.26 28.2 0.56 4243
 4245 3 30.43 54.05 27.43 0.125 4244
 4246 3 30.43 53.97 27.3 0.084 4245
 4247 3 30.5 54 27.14 0.079 4246
 4248 3 30.91 54.22 28.29 0.447 4244
 4249 3 31.54 54.32 28.84 0.135 4248
 4250 3 31.63 54.22 29.09 0.179 4249
 4251 3 31.68 54.15 29.27 0.203 4250
 4252 3 32 53.82 29.39 0.14 4251
 4253 3 32.11 53.72 29.45 0.067 4252
 4254 3 31.06 54.11 28.32 0.238 4248
 4255 3 30.88 54.32 29 0.121 4254
 4256 3 30.9 54.3 29.16 0.091 4255
 4257 3 30.95 54.33 29.27 0.091 4256
 4258 3 31.06 54.43 29.39 0.117 4257
 4259 3 31.15 54.43 29.48 0.123 4258
 4260 3 31.25 54.37 29.66 0.127 4259
 4261 3 31.39 54.32 29.79 0.121 4260
 4262 3 31.46 54.18 29.86 0.109 4261
 4263 3 31.18 53.98 28.34 0.238 4254
 4264 3 31.36 53.75 28.41 0.183 4263
 4265 3 31.49 53.55 28.48 0.215 4264
 4266 3 31.7 53.3 28.5 0.099 4265
 4267 3 31.74 53.14 28.45 0.094 4266
 4268 3 31.86 53.04 28.36 0.11 4267
 4269 3 31.97 52.89 28.25 0.163 4268
 4270 3 32.12 52.8 28.14 0.118 4269
 4271 3 29.77 54.96 27.59 0.118 4240
 4272 3 29.7 54.9 27.5 0.129 4271
 4273 3 29.61 54.86 27.34 0.115 4272
 4274 3 29.59 54.79 27.25 0.122 4273
 4275 3 29.49 54.79 27.13 0.124 4274
 4276 3 29.49 54.69 26.98 0.149 4275
 4277 3 29.4 54.65 26.82 0.109 4276
 4278 3 29.27 54.64 26.73 0.086 4277
 4279 3 29.15 54.64 26.68 0.085 4278
 4280 3 29.04 54.55 26.52 0.087 4279
 4281 3 28.97 54.53 26.45 0.118 4280
 4282 3 28.86 54.48 26.43 0.186 4281
 4283 3 28.61 54.33 26.36 0.178 4282
 4284 3 28.52 54.25 26.29 0.132 4283
 4285 3 28.33 54.12 26.16 0.157 4284
 4286 3 28.2 54.02 26.04 0.158 4285
 4287 3 28.08 53.92 25.88 0.156 4286
 4288 3 27.93 53.81 25.68 0.13 4287
 4289 3 27.9 53.71 25.52 0.169 4288
 4290 3 27.88 53.54 25.43 0.166 4289
 4291 3 27.9 53.42 25.34 0.177 4290
 4292 3 27.86 53.32 25.18 0.16 4291
 4293 3 27.9 53.18 25 0.142 4292
 4294 3 27.88 53.14 24.82 0.142 4293
 4295 3 27.91 53.07 24.68 0.195 4294
 4296 3 27.97 53.06 24.57 0.274 4295
 4297 3 27.94 52.96 24.45 0.357 4296
 4298 3 27.96 52.89 24.34 0.373 4297
 4299 3 28 52.74 24.2 0.372 4298
 4300 3 28.17 52.78 24.07 0.326 4299
 4301 3 28.23 52.67 23.95 0.358 4300
 4302 3 28.32 52.68 23.84 0.432 4301
 4303 3 28.3 52.68 23.7 0.469 4302
 4304 3 28.32 52.62 23.61 0.531 4303
 4305 3 28.41 52.61 23.47 0.528 4304
 4306 3 28.23 52.53 23.34 0.487 4305
 4307 3 28.35 52.55 23.18 0.382 4306
 4308 3 28.46 52.36 23.07 0.262 4307
 4309 3 28.42 52.39 22.95 0.173 4308
 4310 3 27.66 52.32 24.16 0.119 4299
 4311 3 27.57 52.24 24.02 0.125 4310
 4312 3 27.53 52.14 23.84 0.132 4311
 4313 3 27.57 52.03 23.66 0.141 4312
 4314 3 27.6 52 23.55 0.172 4313
 4315 3 27.73 51.85 23.48 0.175 4314
 4316 3 27.71 51.71 23.39 0.123 4315
 4317 3 27.73 51.6 23.25 0.161 4316
 4318 3 27.66 51.47 23.11 0.167 4317
 4319 3 27.62 51.36 23 0.184 4318
 4320 3 27.55 51.24 22.89 0.224 4319
 4321 3 27.44 51.07 22.79 0.24 4320
 4322 3 27.46 51.03 22.64 0.239 4321
 4323 3 27.39 50.7 22.59 0.105 4322
 4324 3 27.4 50.54 22.45 0.146 4323
 4325 3 27.41 50.38 22.29 0.13 4324
 4326 3 27.32 50.25 22.11 0.167 4325
 4327 3 27.21 50.1 22 0.186 4326
 4328 3 27.16 49.89 21.95 0.164 4327
 4329 3 27.21 49.75 21.8 0.143 4328
 4330 3 27.19 49.6 21.73 0.146 4329
 4331 3 27.19 49.47 21.68 0.155 4330
 4332 3 27.32 49.38 21.63 0.195 4331
 4333 3 27.37 49.31 21.52 0.287 4332
 4334 3 27.62 49.46 21.68 0.115 4333
 4335 3 27.75 49.52 21.63 0.093 4334
 4336 3 27.85 49.54 21.64 0.084 4335
 4337 3 27.87 49.63 21.82 0.101 4336
 4338 3 27.39 49.14 21.32 0.299 4333
 4339 3 27.48 49.11 21.2 0.326 4338
 4340 3 27.51 49.11 21.07 0.394 4339
 4341 3 27.53 49.1 20.95 0.473 4340
 4342 3 27.51 48.97 20.88 0.54 4341
 4343 3 27.51 48.99 20.64 0.55 4342
 4344 3 27.44 48.89 20.52 0.573 4343
 4345 3 27.46 48.88 20.36 0.556 4344
 4346 3 27.66 48.74 20.34 0.52 4345
 4347 3 27.82 48.64 20.34 0.445 4346
 4348 3 27.76 48.47 21.52 0.093 4342
 4349 3 27.87 48.38 21.61 0.127 4348
 4350 3 28.09 48.28 21.66 0.117 4349
 4351 3 28.26 48.22 21.7 0.109 4350
 4352 3 31.55 58.89 28.2 0.115 4196
 4353 3 31.62 58.79 28.2 0.089 4352
 4354 3 31.62 58.64 28.09 0.079 4353
 4355 3 31.67 58.48 28.02 0.112 4354
 4356 3 31.71 58.37 27.95 0.127 4355
 4357 3 31.76 58.22 27.84 0.093 4356
 4358 3 31.85 58.12 27.77 0.087 4357
 4359 3 31.89 59.57 29.64 0.15 4194
 4360 3 32 59.43 29.82 0.078 4359
 4361 3 32.03 59.43 29.93 0.102 4360
 4362 3 32.04 59.5 30.07 0.091 4361
 4363 3 34.13 68.26 28.25 0.105 4126
 4364 3 34.18 68.21 28.16 0.148 4363
 4365 3 34.38 68.07 28.23 0.107 4364
 4366 3 34.43 67.99 28.39 0.000125 4365
 4367 3 35.36 67.72 38.5 0.143 998
 4368 3 35.38 67.53 38.39 0.125 4367
 4369 3 35.37 67.38 38.31 0.157 4368
 4370 3 35.41 67.22 38.22 0.162 4369
 4371 3 35.49 67.08 38.08 0.124 4370
 4372 3 35.65 66.94 37.97 0.135 4371
 4373 3 35.77 66.78 37.85 0.134 4372
 4374 3 35.84 66.66 37.75 0.178 4373
 4375 3 35.88 66.5 37.61 0.174 4374
 4376 3 35.94 66.38 37.42 0.16 4375
 4377 3 35.92 66.22 37.18 0.173 4376
 4378 3 35.96 66.08 36.99 0.112 4377
 4379 3 35.98 66 36.86 0.125 4378
 4380 3 36.12 65.89 36.74 0.113 4379
 4381 3 36.3 65.75 36.69 0.131 4380
 4382 3 36.46 65.69 36.6 0.164 4381
 4383 3 36.52 65.58 36.53 0.173 4382
 4384 3 36.56 65.44 36.43 0.137 4383
 4385 3 36.59 65.3 36.33 0.107 4384
 4386 3 36.7 65.16 36.29 0.135 4385
 4387 3 36.81 65.05 36.26 0.137 4386
 4388 3 36.89 64.91 36.29 0.125 4387
 4389 3 36.95 64.72 36.36 0.154 4388
 4390 3 37.03 64.5 36.26 0.152 4389
 4391 3 37.06 64.35 36.24 0.176 4390
 4392 3 37.13 64.16 36.18 0.189 4391
 4393 3 37.2 64.02 36.14 0.231 4392
 4394 3 37.2 63.81 36.28 0.171 4393
 4395 3 37.23 63.64 36.28 0.155 4394
 4396 3 37.34 63.56 36.26 0.117 4395
 4397 3 37.45 63.38 36.32 0.107 4396
 4398 3 37.55 63.24 36.26 0.148 4397
 4399 3 37.59 63.12 36.25 0.144 4398
 4400 3 37.62 62.99 36.22 0.108 4399
 4401 3 37.7 62.83 36.08 0.122 4400
 4402 3 37.82 62.7 36.15 0.118 4401
 4403 3 37.85 62.56 36.21 0.162 4402
 4404 3 37.92 62.4 36.26 0.14 4403
 4405 3 38.02 62.28 36.32 0.152 4404
 4406 3 38.1 62.18 36.35 0.17 4405
 4407 3 38.2 62.11 36.43 0.205 4406
 4408 3 38.21 62.03 36.53 0.312 4407
 4409 3 38.25 61.97 36.62 0.396 4408
 4410 3 38.29 61.81 36.71 0.475 4409
 4411 3 38.41 61.75 36.78 0.55 4410
 4412 3 38.57 61.7 36.83 0.568 4411
 4413 3 38.71 61.6 36.86 0.571 4412
 4414 3 38.85 61.56 36.89 0.556 4413
 4415 3 38.88 61.42 36.92 0.545 4414
 4416 3 38.67 61.1 36.94 0.498 4415
 4417 3 38.68 60.52 36.99 0.163 4416
 4418 3 38.67 60.35 37.04 0.173 4417
 4419 3 38.68 60.2 37.07 0.174 4418
 4420 3 38.83 59.99 37.08 0.113 4419
 4421 3 38.9 59.84 36.94 0.153 4420
 4422 3 38.89 59.69 36.9 0.135 4421
 4423 3 38.79 59.49 36.81 0.141 4422
 4424 3 38.69 59.37 36.82 0.137 4423
 4425 3 38.61 59.2 36.82 0.149 4424
 4426 3 38.57 59.03 36.72 0.115 4425
 4427 3 38.51 58.89 36.69 0.158 4426
 4428 3 38.53 58.72 36.75 0.121 4427
 4429 3 38.54 58.57 36.81 0.106 4428
 4430 3 38.54 58.45 36.81 0.133 4429
 4431 3 38.5 58.29 36.79 0.151 4430
 4432 3 38.43 58.14 36.76 0.13 4431
 4433 3 38.36 58.03 36.72 0.163 4432
 4434 3 38.33 57.86 36.71 0.18 4433
 4435 3 38.19 57.71 36.61 0.132 4434
 4436 3 38.06 57.57 36.49 0.141 4435
 4437 3 37.97 57.39 36.36 0.128 4436
 4438 3 37.91 57.25 36.29 0.174 4437
 4439 3 37.81 57.11 36.22 0.187 4438
 4440 3 37.65 57.02 36.14 0.16 4439
 4441 3 37.58 56.89 36.06 0.14 4440
 4442 3 37.54 56.69 35.93 0.132 4441
 4443 3 37.54 56.49 35.89 0.138 4442
 4444 3 37.5 56.37 35.87 0.115 4443
 4445 3 37.47 56.21 35.83 0.128 4444
 4446 3 37.39 56.05 35.72 0.097 4445
 4447 3 37.37 55.91 35.58 0.112 4446
 4448 3 37.35 55.8 35.46 0.11 4447
 4449 3 37.39 55.64 35.31 0.101 4448
 4450 3 37.4 55.52 35.15 0.145 4449
 4451 3 37.44 55.39 35.04 0.143 4450
 4452 3 37.41 55.2 34.96 0.141 4451
 4453 3 37.4 55.1 34.81 0.13 4452
 4454 3 37.36 55.06 34.61 0.13 4453
 4455 3 37.31 54.94 34.49 0.127 4454
 4456 3 37.26 54.74 34.36 0.141 4455
 4457 3 37.22 54.62 34.24 0.126 4456
 4458 3 37.23 54.46 34.19 0.13 4457
 4459 3 37.19 54.32 34.14 0.151 4458
 4460 3 37.16 54.13 34.14 0.135 4459
 4461 3 37.16 53.95 34.12 0.135 4460
 4462 3 37.16 53.77 34.08 0.138 4461
 4463 3 37.08 53.57 34.04 0.144 4462
 4464 3 37.06 53.44 33.92 0.166 4463
 4465 3 36.98 53.32 33.79 0.162 4464
 4466 3 36.93 53.19 33.71 0.167 4465
 4467 3 36.8 52.99 33.64 0.133 4466
 4468 3 36.7 52.89 33.64 0.15 4467
 4469 3 36.7 52.73 33.64 0.154 4468
 4470 3 36.77 52.49 33.65 0.135 4469
 4471 3 36.78 52.31 33.64 0.174 4470
 4472 3 36.75 52.17 33.68 0.214 4471
 4473 3 36.74 51.99 33.62 0.214 4472
 4474 3 36.74 51.82 33.54 0.177 4473
 4475 3 36.71 51.66 33.47 0.121 4474
 4476 3 36.67 51.45 33.39 0.134 4475
 4477 3 36.62 51.27 33.29 0.149 4476
 4478 3 36.52 51.1 33.29 0.151 4477
 4479 3 36.41 50.96 33.22 0.171 4478
 4480 3 36.42 50.81 33.14 0.131 4479
 4481 3 36.39 50.7 33.12 0.147 4480
 4482 3 36.38 50.56 33.11 0.161 4481
 4483 3 36.4 50.39 33.14 0.171 4482
 4484 3 36.45 50.24 33.11 0.186 4483
 4485 3 36.46 50.07 33.06 0.139 4484
 4486 3 36.49 49.89 33.01 0.133 4485
 4487 3 36.45 49.74 32.9 0.179 4486
 4488 3 36.35 49.6 32.86 0.154 4487
 4489 3 36.24 49.37 32.89 0.164 4488
 4490 3 36.13 49.21 32.92 0.148 4489
 4491 3 36.13 49.06 32.93 0.143 4490
 4492 3 36.13 48.84 32.89 0.139 4491
 4493 3 36.02 48.69 32.93 0.169 4492
 4494 3 35.92 48.52 32.96 0.15 4493
 4495 3 35.82 48.37 32.89 0.167 4494
 4496 3 35.82 48.25 32.86 0.146 4495
 4497 3 35.81 48.14 32.79 0.135 4496
 4498 3 35.74 47.99 32.75 0.14 4497
 4499 3 35.68 47.81 32.71 0.163 4498
 4500 3 35.64 47.67 32.64 0.157 4499
 4501 3 35.65 47.46 32.54 0.122 4500
 4502 3 35.67 47.27 32.46 0.117 4501
 4503 3 35.68 47.1 32.4 0.144 4502
 4504 3 35.75 46.92 32.32 0.145 4503
 4505 3 35.76 46.7 32.19 0.169 4504
 4506 3 35.76 46.5 32.12 0.155 4505
 4507 3 35.76 46.35 32 0.126 4506
 4508 3 35.78 46.19 31.97 0.112 4507
 4509 3 35.85 46.02 32 0.142 4508
 4510 3 35.84 45.84 31.93 0.155 4509
 4511 3 35.84 45.63 31.89 0.161 4510
 4512 3 35.83 45.52 31.86 0.169 4511
 4513 3 35.87 45.34 31.89 0.202 4512
 4514 3 36.12 45.24 31.95 0.122 4513
 4515 3 36.14 45.1 31.89 0.082 4514
 4516 3 36.26 45.07 31.89 0.044 4515
 4517 3 36.39 45.07 31.93 0.086 4516
 4518 3 36.47 45.12 31.99 0.074 4517
 4519 3 36.22 45.34 32.01 0.093 4514
 4520 3 36.36 45.41 32.07 0.125 4519
 4521 3 36.47 45.45 32.07 0.07 4520
 4522 3 35.72 45.2 31.73 0.152 4513
 4523 3 35.54 45.05 31.59 0.152 4522
 4524 3 35.43 45.03 31.64 0.14 4523
 4525 3 35.29 44.95 31.64 0.183 4524
 4526 3 35.16 44.83 31.61 0.189 4525
 4527 3 35.11 44.66 31.48 0.16 4526
 4528 3 35.01 44.58 31.23 0.105 4527
 4529 3 34.86 44.51 31.16 0.138 4528
 4530 3 34.8 44.36 31.09 0.147 4529
 4531 3 34.76 44.18 31.04 0.122 4530
 4532 3 34.73 44.01 30.95 0.156 4531
 4533 3 34.77 43.84 30.86 0.125 4532
 4534 3 34.77 43.69 30.82 0.148 4533
 4535 3 34.69 43.54 30.75 0.112 4534
 4536 3 34.66 43.38 30.75 0.173 4535
 4537 3 34.59 43.22 30.7 0.158 4536
 4538 3 34.48 43.05 30.59 0.105 4537
 4539 3 34.44 42.87 30.54 0.119 4538
 4540 3 34.41 42.73 30.48 0.144 4539
 4541 3 34.44 42.59 30.39 0.14 4540
 4542 3 34.52 42.47 30.36 0.134 4541
 4543 3 34.62 42.3 30.29 0.118 4542
 4544 3 34.75 42.16 30.2 0.144 4543
 4545 3 34.86 42.01 30.11 0.144 4544
 4546 3 34.9 41.84 30.09 0.124 4545
 4547 3 35 41.69 29.98 0.141 4546
 4548 3 35.08 41.59 29.8 0.141 4547
 4549 3 35.12 41.47 29.68 0.165 4548
 4550 3 35.19 41.34 29.52 0.195 4549
 4551 3 35.25 41.24 29.47 0.196 4550
 4552 3 35.32 41.16 29.39 0.283 4551
 4553 3 35.4 41.1 29.32 0.324 4552
 4554 3 35.61 41.09 29.3 0.39 4553
 4555 3 35.8 41.02 29.32 0.445 4554
 4556 3 35.9 40.94 29.23 0.465 4555
 4557 3 35.95 40.87 29.14 0.504 4556
 4558 3 36.07 41.59 28.84 0.109 4557
 4559 3 36.01 40.6 29.11 0.436 4557
 4560 3 36.02 40.42 28.98 0.387 4559
 4561 3 36.09 40.2 28.95 0.341 4560
 4562 3 36.05 39.85 28.95 0.264 4561
 4563 3 35.92 39.6 28.86 0.153 4562
 4564 3 35.94 39.41 28.79 0.158 4563
 4565 3 35.95 39.23 28.77 0.212 4564
 4566 3 35.95 39.1 28.75 0.258 4565
 4567 3 35.98 38.98 28.66 0.259 4566
 4568 3 35.98 38.81 28.64 0.235 4567
 4569 3 36.05 38.67 28.55 0.221 4568
 4570 3 36.14 38.56 28.45 0.187 4569
 4571 3 36.23 38.44 28.2 0.166 4570
 4572 3 36.32 38.35 28.09 0.172 4571
 4573 3 36.39 38.17 27.86 0.134 4572
 4574 3 36.48 38.02 27.7 0.131 4573
 4575 3 36.56 37.84 27.57 0.142 4574
 4576 3 36.53 37.73 27.39 0.133 4575
 4577 3 36.5 37.56 27.23 0.135 4576
 4578 3 36.53 37.39 27.09 0.198 4577
 4579 3 36.49 37.24 26.95 0.157 4578
 4580 3 36.57 37.13 26.79 0.165 4579
 4581 3 36.64 37.06 26.61 0.162 4580
 4582 3 36.77 37.02 26.43 0.11 4581
 4583 3 36.88 36.99 26.32 0.104 4582
 4584 3 36.96 36.91 26.25 0.156 4583
 4585 3 36.99 36.75 26.07 0.152 4584
 4586 3 37.06 36.67 25.82 0.128 4585
 4587 3 37.09 36.59 25.7 0.121 4586
 4588 3 37.17 36.46 25.52 0.141 4587
 4589 3 37.2 36.35 25.32 0.181 4588
 4590 3 37.28 36.21 25.23 0.199 4589
 4591 3 37.46 36.07 25.07 0.16 4590
 4592 3 37.53 35.95 25.04 0.152 4591
 4593 3 37.61 35.81 25 0.192 4592
 4594 3 37.68 35.64 25.02 0.238 4593
 4595 3 37.77 35.49 25.04 0.313 4594
 4596 3 37.96 35.46 24.64 0.167 4595
 4597 3 38.1 35.46 24.39 0.131 4596
 4598 3 38.21 35.42 24.34 0.167 4597
 4599 3 38.52 35.16 24.34 0.142 4598
 4600 3 38.6 35.02 24.25 0.111 4599
 4601 3 38.73 34.89 24.18 0.121 4600
 4602 3 38.81 34.8 24.13 0.139 4601
 4603 3 38.95 34.64 24.07 0.144 4602
 4604 3 38.99 34.56 23.95 0.142 4603
 4605 3 39.06 34.44 23.89 0.168 4604
 4606 3 39.14 34.35 23.77 0.183 4605
 4607 3 39.17 34.2 23.73 0.164 4606
 4608 3 39.18 34.05 23.68 0.158 4607
 4609 3 39.17 33.94 23.59 0.174 4608
 4610 3 39.18 33.87 23.5 0.203 4609
 4611 3 39.14 33.85 23.32 0.28 4610
 4612 3 39.14 33.77 23.2 0.318 4611
 4613 3 39.09 33.82 23.07 0.386 4612
 4614 3 39.13 33.84 22.93 0.405 4613
 4615 3 39.71 33.67 22.82 0.184 4614
 4616 3 39.8 33.64 22.72 0.234 4615
 4617 3 39.93 33.67 22.61 0.346 4616
 4618 3 39.96 33.67 22.45 0.447 4617
 4619 3 40.01 33.67 22.36 0.498 4618
 4620 3 40.08 33.66 22.22 0.588 4619
 4621 3 40.24 33.6 22.18 0.646 4620
 4622 3 40.4 33.63 22.14 0.659 4621
 4623 3 40.36 33.43 21.93 0.679 4622
 4624 3 40.57 33.22 21.79 0.566 4623
 4625 3 40.58 33.18 21.59 0.593 4624
 4626 3 40.71 33.18 21.47 0.502 4625
 4627 3 40.6 33.18 21.09 0.376 4626
 4628 3 40.53 33.28 20.93 0.283 4627
 4629 3 40.42 33.53 20.8 0.046 4628
 4630 3 40.39 33.64 20.75 0.118 4629
 4631 3 40.42 33.78 20.75 0.19 4630
 4632 3 40.49 33.83 20.59 0.169 4631
 4633 3 40.57 33.78 20.38 0.129 4632
 4634 3 40.53 33.78 20.23 0.096 4633
 4635 3 40.46 33.93 20.14 0.054 4634
 4636 3 40.48 33.96 19.98 0.104 4635
 4637 3 40.5 33.97 19.84 0.102 4636
 4638 3 40.45 33.96 19.66 0.09 4637
 4639 3 40.46 34.04 19.54 0.072 4638
 4640 3 40.42 34.06 19.34 0.128 4639
 4641 3 40.31 34.06 19.23 0.116 4640
 4642 3 40.12 32.71 21.11 0.12 4625
 4643 3 40.14 32.6 21 0.125 4642
 4644 3 39.99 32.63 20.84 0.088 4643
 4645 3 39.96 32.6 20.73 0.149 4644
 4646 3 39.86 32.67 20.66 0.127 4645
 4647 3 39.64 32.7 20.63 0.089 4646
 4648 3 39.65 32.7 20.5 0.085 4647
 4649 3 39.68 32.67 20.36 0.177 4648
 4650 3 39.74 32.6 20.22 0.187 4649
 4651 3 40.96 34.22 22.72 0.159 4622
 4652 3 41.04 34.26 22.82 0.159 4651
 4653 3 41.07 34.46 22.89 0.118 4652
 4654 3 41.1 34.57 22.95 0.071 4653
 4655 3 39.02 33.95 22.77 0.299 4614
 4656 3 38.91 34.17 22.59 0.306 4655
 4657 3 38.6 34.32 22.45 0.132 4656
 4658 3 38.64 34.49 22.41 0.048 4657
 4659 3 37.45 35.34 25.5 0.079 4595
 4660 3 37.46 35.17 25.59 0.074 4659
 4661 3 37.42 35.17 25.7 0.117 4660
 4662 3 37.31 35.19 25.8 0.068 4661
 4663 3 37.41 64.11 35.79 0.12 4393
 4664 3 37.52 64.14 35.68 0.088 4663
 4665 3 37.62 64.1 35.5 0.075 4664
 4666 3 37.78 64.15 35.47 0.113 4665
 4667 3 37.91 64.08 35.29 0.125 4666
 4668 3 38.02 64.08 35.18 0.112 4667
 4669 3 38.17 64.11 35.11 0.145 4668
 4670 3 38.35 64.08 35.1 0.121 4669
 4671 3 38.51 64.02 34.93 0.204 4670
 4672 3 38.62 64 34.87 0.314 4671
 4673 3 38.7 63.96 34.79 0.415 4672
 4674 3 38.94 63.92 34.54 0.542 4673
 4675 3 39.01 63.92 34.39 0.573 4674
 4676 3 39.14 63.92 34.26 0.633 4675
 4677 3 39.19 63.92 34.11 0.653 4676
 4678 3 39.3 63.88 33.93 0.62 4677
 4679 3 39.26 64.03 33.82 0.555 4678
 4680 3 39.3 64.09 33.68 0.431 4679
 4681 3 39.4 64.14 33.62 0.335 4680
 4682 3 39.44 64.27 33.62 0.258 4681
 4683 3 39.47 64.36 33.68 0.099 4682
 4684 3 38.61 64.5 35.29 0.085 4673
 4685 3 38.73 64.52 35.32 0.000125 4684
 4686 3 20.67 71.99 48.15 0.108 894
 4687 3 20.51 72.06 48.06 0.11 4686
 4688 3 20.35 72.17 47.96 0.089 4687
 4689 3 20.24 72.17 47.86 0.031 4688
 4690 3 20.17 72.23 47.79 0.09 4689
 4691 3 20.08 72.31 47.71 0.081 4690
 4692 3 19.92 72.36 47.68 0.079 4691
 4693 3 19.82 72.44 47.58 0.062 4692
 4694 3 19.7 72.48 47.49 0.132 4693
 4695 3 19.61 72.55 47.33 0.167 4694
 4696 3 19.59 72.67 47.22 0.138 4695
 4697 3 2.2 59.19 57.53 0.082 692
 4698 3 2.32 59.12 57.47 0.092 4697
 4699 3 2.43 59.01 57.42 0.102 4698
 4700 3 2.57 58.94 57.32 0.126 4699
 4701 3 2.76 58.79 57.17 0.148 4700
 4702 3 2.93 58.65 57.01 0.1 4701
 4703 3 3.08 58.63 56.96 0.1 4702
 4704 3 3.16 58.57 56.89 0.1 4703
 4705 3 3.32 58.47 56.76 0.086 4704
 4706 3 3.53 58.35 56.61 0.12 4705
 4707 3 3.66 58.28 56.5 0.121 4706
 4708 3 3.76 58.28 56.44 0.129 4707
 4709 3 3.9 58.28 56.36 0.152 4708
 4710 3 3.99 58.29 56.24 0.11 4709
 4711 3 4.16 58.22 56.17 0.107 4710
 4712 3 4.37 58.15 56.14 0.154 4711
 4713 3 4.58 58.11 56.1 0.131 4712
 4714 3 4.78 58.08 56.08 0.109 4713
 4715 3 5.01 58.01 56.04 0.142 4714
 4716 3 5.14 57.94 55.94 0.119 4715
 4717 3 5.24 57.9 55.78 0.088 4716
 4718 3 5.28 57.89 55.67 0.119 4717
 4719 3 5.33 57.85 55.54 0.109 4718
 4720 3 5.42 57.75 55.43 0.121 4719
 4721 3 5.47 57.61 55.37 0.137 4720
 4722 3 5.47 57.46 55.32 0.087 4721
 4723 3 5.55 57.36 55.29 0.113 4722
 4724 3 5.67 57.25 55.25 0.086 4723
 4725 3 5.8 57.1 55.18 0.118 4724
 4726 3 5.92 56.97 55.06 0.119 4725
 4727 3 5.99 56.79 55.07 0.154 4726
 4728 3 6.01 56.65 55.04 0.186 4727
 4729 3 6.13 56.51 55 0.135 4728
 4730 3 6.17 56.27 54.94 0.152 4729
 4731 3 6.33 56.15 54.82 0.154 4730
 4732 3 6.48 56.08 54.68 0.139 4731
 4733 3 6.66 55.99 54.5 0.135 4732
 4734 3 6.75 55.86 54.39 0.144 4733
 4735 3 7.02 55.73 54.33 0.065 4734
 4736 3 7.2 55.66 54.29 0.143 4735
 4737 3 7.42 55.7 54.22 0.132 4736
 4738 3 7.66 55.79 54.14 0.152 4737
 4739 3 7.74 55.91 54.11 0.161 4738
 4740 3 7.99 56.05 54 0.118 4739
 4741 3 8.26 56.15 53.89 0.159 4740
 4742 3 8.4 56.23 53.79 0.157 4741
 4743 3 8.6 56.27 53.67 0.134 4742
 4744 3 8.8 56.28 53.64 0.141 4743
 4745 3 9 56.28 53.56 0.15 4744
 4746 3 9.2 56.21 53.44 0.147 4745
 4747 3 9.36 56.2 53.35 0.106 4746
 4748 3 9.51 56.13 53.28 0.141 4747
 4749 3 9.76 56 53.28 0.176 4748
 4750 3 10.05 55.91 53.29 0.186 4749
 4751 3 10.26 55.84 53.33 0.177 4750
 4752 3 10.54 55.84 53.5 0.119 4751
 4753 3 10.69 55.94 53.67 0.101 4752
 4754 3 10.88 56.05 53.89 0.164 4753
 4755 3 11.07 56.1 53.97 0.133 4754
 4756 3 11.26 56.07 54 0.112 4755
 4757 3 11.41 56.1 54.1 0.11 4756
 4758 3 11.58 56.06 54.15 0.118 4757
 4759 3 11.67 56.02 54.25 0.138 4758
 4760 3 11.81 55.99 54.35 0.154 4759
 4761 3 11.91 55.98 54.47 0.141 4760
 4762 3 12.04 55.99 54.62 0.148 4761
 4763 3 12.16 55.95 54.76 0.145 4762
 4764 3 12.39 55.95 54.87 0.142 4763
 4765 3 12.65 55.95 54.93 0.106 4764
 4766 3 12.91 55.92 54.96 0.177 4765
 4767 3 13.09 55.91 55.01 0.18 4766
 4768 3 13.32 55.96 54.97 0.16 4767
 4769 3 13.49 56.04 54.97 0.153 4768
 4770 3 13.66 56.04 54.99 0.146 4769
 4771 3 13.9 56.07 54.97 0.136 4770
 4772 3 14.08 56.11 54.97 0.127 4771
 4773 3 14.3 56.15 55.01 0.14 4772
 4774 3 14.48 56.18 55.03 0.125 4773
 4775 3 14.64 56.21 55.03 0.109 4774
 4776 3 14.76 56.25 55.01 0.106 4775
 4777 3 14.92 56.33 55.04 0.128 4776
 4778 3 15.1 56.38 55.07 0.129 4777
 4779 3 15.39 56.4 55.06 0.129 4778
 4780 3 15.5 56.43 55.03 0.125 4779
 4781 3 15.7 56.43 55.04 0.137 4780
 4782 3 15.91 56.51 55.06 0.185 4781
 4783 3 16.14 56.55 55.04 0.198 4782
 4784 3 16.44 56.61 54.96 0.202 4783
 4785 3 16.64 56.68 54.93 0.147 4784
 4786 3 16.91 56.72 54.86 0.115 4785
 4787 3 17.16 56.8 54.83 0.114 4786
 4788 3 17.3 56.82 54.85 0.127 4787
 4789 3 17.48 56.86 54.82 0.098 4788
 4790 3 17.78 56.96 54.68 0.176 4789
 4791 3 18 57.07 54.61 0.149 4790
 4792 3 18.1 57.14 54.58 0.103 4791
 4793 3 18.26 57.25 54.57 0.146 4792
 4794 3 18.41 57.33 54.51 0.153 4793
 4795 3 18.53 57.37 54.43 0.136 4794
 4796 3 18.71 57.4 54.32 0.105 4795
 4797 3 18.85 57.43 54.22 0.148 4796
 4798 3 18.98 57.52 54.12 0.149 4797
 4799 3 19.1 57.61 53.99 0.133 4798
 4800 3 19.23 57.8 53.92 0.106 4799
 4801 3 19.34 57.93 53.86 0.137 4800
 4802 3 19.54 58.08 53.81 0.147 4801
 4803 3 19.66 58.19 53.79 0.157 4802
 4804 3 19.84 58.3 53.82 0.159 4803
 4805 3 19.86 58.44 54 0.131 4804
 4806 3 19.88 58.57 54.17 0.108 4805
 4807 3 19.99 58.58 54.29 0.118 4806
 4808 3 20.18 58.68 54.35 0.158 4807
 4809 3 20.36 58.8 54.36 0.168 4808
 4810 3 20.54 58.92 54.37 0.112 4809
 4811 3 20.65 59.05 54.4 0.111 4810
 4812 3 20.79 59.09 54.43 0.128 4811
 4813 3 20.9 59.2 54.43 0.115 4812
 4814 3 21 59.31 54.42 0.128 4813
 4815 3 21.13 59.49 54.36 0.112 4814
 4816 3 21.29 59.63 54.31 0.125 4815
 4817 3 21.43 59.74 54.29 0.147 4816
 4818 3 21.56 59.83 54.26 0.134 4817
 4819 3 21.7 59.88 54.12 0.178 4818
 4820 3 21.86 59.98 54.04 0.146 4819
 4821 3 21.97 60.08 53.89 0.122 4820
 4822 3 22.06 60.2 53.81 0.145 4821
 4823 3 22.13 60.34 53.74 0.139 4822
 4824 3 22.2 60.41 53.64 0.15 4823
 4825 3 22.26 60.49 53.6 0.179 4824
 4826 3 22.33 60.7 53.58 0.172 4825
 4827 3 22.4 60.81 53.51 0.168 4826
 4828 3 22.51 60.98 53.43 0.175 4827
 4829 3 22.6 61.19 53.31 0.186 4828
 4830 3 22.67 61.34 53.17 0.17 4829
 4831 3 22.74 61.48 53.03 0.138 4830
 4832 3 22.74 61.59 52.9 0.129 4831
 4833 3 22.82 61.67 52.79 0.129 4832
 4834 3 22.85 61.77 52.67 0.115 4833
 4835 3 22.96 61.87 52.61 0.127 4834
 4836 3 23.08 61.96 52.5 0.135 4835
 4837 3 23.17 62.1 52.37 0.159 4836
 4838 3 23.21 62.21 52.33 0.167 4837
 4839 3 23.3 62.32 52.31 0.211 4838
 4840 3 23.39 62.39 52.28 0.279 4839
 4841 3 23.24 62.71 52.44 0.072 4840
 4842 3 23.58 62.31 52.12 0.325 4840
 4843 3 23.67 62.27 52 0.382 4842
 4844 3 23.78 62.31 51.89 0.453 4843
 4845 3 23.94 62.25 51.74 0.5 4844
 4846 3 24.07 62.36 51.68 0.501 4845
 4847 3 24.12 62.38 51.54 0.489 4846
 4848 3 24.19 62.5 51.46 0.482 4847
 4849 3 24.28 62.56 51.35 0.425 4848
 4850 3 24.42 62.64 51.25 0.356 4849
 4851 3 24.51 62.7 51.11 0.286 4850
 4852 3 24.6 62.77 51.1 0.176 4851
 4853 3 13.59 19.81 20.45 0.341 320
 4854 3 13.68 19.72 20.09 0.31 4853
 4855 3 13.86 19.65 20.04 0.307 4854
 4856 3 14.11 19.68 20.25 0.332 4855
 4857 3 14.27 19.59 19.88 0.245 4856
 4858 3 14.51 19.59 19.82 0.252 4857
 4859 3 14.7 19.64 19.7 0.26 4858
 4860 3 14.84 19.77 19.79 0.33 4859
 4861 3 14.96 19.87 19.66 0.337 4860
 4862 3 15.09 19.84 19.54 0.34 4861
 4863 3 15.24 19.86 19.43 0.338 4862
 4864 3 15.36 19.84 19.29 0.323 4863
 4865 3 15.52 19.86 19.2 0.343 4864
 4866 3 15.68 19.83 19.11 0.361 4865
 4867 3 15.86 19.86 19.04 0.368 4866
 4868 3 15.96 19.83 18.86 0.38 4867
 4869 3 16.14 19.81 18.82 0.385 4868
 4870 3 16.35 19.85 18.72 0.405 4869
 4871 3 16.55 19.91 18.61 0.429 4870
 4872 3 16.66 19.87 18.54 0.393 4871
 4873 3 16.87 19.98 18.5 0.386 4872
 4874 3 17.03 20 18.41 0.366 4873
 4875 3 17.21 20.21 18.34 0.393 4874
 4876 3 17.26 20.25 18.22 0.371 4875
 4877 3 17.48 20.25 18.18 0.378 4876
 4878 3 17.46 20.55 18.09 0.285 4877
 4879 3 17.6 20.34 18.16 0.035 4878
 4880 3 17.37 20.89 17.89 0.207 4878
 4881 3 17.32 21 17.75 0.211 4880
 4882 3 17.26 21.23 17.72 0.211 4881
 4883 3 17.24 21.39 17.68 0.225 4882
 4884 3 17.2 21.57 17.57 0.213 4883
 4885 3 17.11 21.75 17.52 0.239 4884
 4886 3 17.1 21.93 17.43 0.22 4885
 4887 3 17.03 22.09 17.41 0.229 4886
 4888 3 16.96 22.25 17.39 0.214 4887
 4889 3 16.87 22.43 17.38 0.244 4888
 4890 3 16.82 22.57 17.32 0.234 4889
 4891 3 16.75 22.71 17.36 0.263 4890
 4892 3 16.71 22.89 17.52 0.241 4891
 4893 3 16.64 23.05 17.48 0.25 4892
 4894 3 16.62 23.21 17.54 0.235 4893
 4895 3 16.51 23.34 17.52 0.241 4894
 4896 3 16.48 23.48 17.61 0.23 4895
 4897 3 16.44 23.63 17.64 0.226 4896
 4898 3 16.32 23.78 17.64 0.239 4897
 4899 3 16.16 23.94 17.64 0.259 4898
 4900 3 16.05 24.06 17.64 0.237 4899
 4901 3 15.9 24.22 17.68 0.257 4900
 4902 3 15.73 24.35 17.68 0.249 4901
 4903 3 15.61 24.51 17.7 0.272 4902
 4904 3 15.52 24.57 17.84 0.292 4903
 4905 3 15.64 24.76 17.82 0.277 4904
 4906 3 15.58 24.97 17.88 0.265 4905
 4907 3 15.52 25.2 17.84 0.263 4906
 4908 3 15.43 25.34 17.84 0.241 4907
 4909 3 15.25 25.48 17.8 0.201 4908
 4910 3 15.25 25.64 17.79 0.211 4909
 4911 3 15.16 25.75 17.79 0.231 4910
 4912 3 15.06 25.86 17.84 0.245 4911
 4913 3 15.03 26.02 17.93 0.292 4912
 4914 3 14.95 26.14 17.95 0.316 4913
 4915 3 14.88 26.43 17.8 0.289 4914
 4916 3 14.77 26.66 17.66 0.29 4915
 4917 3 14.71 26.82 17.68 0.29 4916
 4918 3 14.6 27.02 17.63 0.264 4917
 4919 3 14.51 27.16 17.63 0.303 4918
 4920 3 14.41 27.34 17.64 0.32 4919
 4921 3 14.23 27.36 17.72 0.26 4920
 4922 3 14.09 27.43 17.72 0.26 4921
 4923 3 13.94 27.45 17.73 0.236 4922
 4924 3 13.77 27.51 17.77 0.256 4923
 4925 3 13.66 27.63 17.8 0.251 4924
 4926 3 13.49 27.7 17.88 0.296 4925
 4927 3 13.33 27.79 17.84 0.34 4926
 4928 3 13.19 27.95 17.84 0.342 4927
 4929 3 13 28.04 17.61 0.257 4928
 4930 3 12.92 28.17 17.5 0.255 4929
 4931 3 12.79 28.28 17.47 0.301 4930
 4932 3 12.66 28.35 17.41 0.326 4931
 4933 3 12.5 28.49 17.39 0.3 4932
 4934 3 12.35 28.56 17.27 0.331 4933
 4935 3 12.25 28.7 17.27 0.386 4934
 4936 3 12.13 28.78 17.3 0.427 4935
 4937 3 12.08 28.9 17.36 0.462 4936
 4938 3 11.75 28.67 17.13 0.251 4937
 4939 3 11.47 28.5 17.07 0.142 4938
 4940 3 11.25 28.41 17.09 0.152 4939
 4941 3 10.99 28.34 17.04 0.154 4940
 4942 3 10.82 28.19 17.07 0.144 4941
 4943 3 10.66 28.18 17 0.178 4942
 4944 3 10.52 28.14 17 0.2 4943
 4945 3 10.49 28.16 17.36 0.067 4944
 4946 3 10.46 28.21 17.5 0.089 4945
 4947 3 10.38 28.3 17.66 0.068 4946
 4948 3 10.24 28.39 17.82 0.118 4947
 4949 3 10.1 28.46 17.95 0.125 4948
 4950 3 9.94 28.44 18.02 0.128 4949
 4951 3 9.93 28.25 18.05 0.184 4950
 4952 3 9.92 28.16 18.11 0.228 4951
 4953 3 9.83 28.53 18.39 0.09 4952
 4954 3 9.75 28.53 18.47 0.13 4953
 4955 3 9.99 27.82 18.02 0.106 4952
 4956 3 10 27.64 17.97 0.112 4955
 4957 3 9.99 27.53 18.04 0.129 4956
 4958 3 9.92 27.46 18.14 0.094 4957
 4959 3 9.82 27.39 18.25 0.077 4958
 4960 3 9.81 27.34 18.34 0.086 4959
 4961 3 9.77 27.28 18.48 0.122 4960
 4962 3 9.72 27.23 18.7 0.074 4961
 4963 3 9.65 27.14 18.73 0.08 4962
 4964 3 9.46 27.19 18.75 0.109 4963
 4965 3 9.3 27.27 18.91 0.072 4964
 4966 3 9.24 27.32 19.11 0.107 4965
 4967 3 9.24 27.35 19.25 0.146 4966
 4968 3 10.32 28.1 16.79 0.147 4944
 4969 3 10.19 28.05 16.77 0.182 4968
 4970 3 10 28.03 16.72 0.191 4969
 4971 3 9.83 28 16.79 0.223 4970
 4972 3 9.73 27.89 16.91 0.29 4971
 4973 3 9.69 27.77 16.97 0.392 4972
 4974 3 9.58 27.73 16.98 0.493 4973
 4975 3 9.57 27.62 16.91 0.751 4974
 4976 3 8.55 28.01 17.16 0.213 4975
 4977 3 8.39 28.04 17.22 0.206 4976
 4978 3 8.22 27.93 17.32 0.165 4977
 4979 3 8.02 27.96 17.43 0.17 4978
 4980 3 7.91 27.87 17.48 0.166 4979
 4981 3 7.65 27.85 17.54 0.161 4980
 4982 3 7.48 27.8 17.63 0.189 4981
 4983 3 7.29 27.71 17.64 0.164 4982
 4984 3 7.11 27.71 17.7 0.155 4983
 4985 3 7.03 27.68 17.77 0.162 4984
 4986 3 6.87 27.62 17.82 0.209 4985
 4987 3 6.66 27.58 17.79 0.209 4986
 4988 3 6.41 27.54 17.79 0.208 4987
 4989 3 6.57 27.22 17.84 0.1 4988
 4990 3 6.54 27.02 17.8 0.144 4989
 4991 3 6.53 26.88 17.84 0.194 4990
 4992 3 6.49 26.61 17.72 0.12 4991
 4993 3 6.47 26.42 17.68 0.134 4992
 4994 3 6.42 26.27 17.7 0.168 4993
 4995 3 6.37 26.11 17.72 0.137 4994
 4996 3 6.3 26.02 17.7 0.141 4995
 4997 3 6.25 25.74 17.91 0.139 4996
 4998 3 6.29 25.61 18.04 0.182 4997
 4999 3 6.36 25.47 18.13 0.189 4998
 5000 3 6.51 25.29 18.07 0.064 4999
 5001 3 6.58 25.15 18.04 0.085 5000
 5002 3 6.67 25.01 17.98 0.108 5001
 5003 3 6.75 24.88 17.98 0.091 5002
 5004 3 6.75 24.77 17.84 0.114 5003
 5005 3 6.71 24.61 17.77 0.123 5004
 5006 3 6.78 24.49 17.75 0.114 5005
 5007 3 7.05 24.41 17.77 0.087 5006
 5008 3 6.33 25.43 18.32 0.184 4999
 5009 3 6.37 25.33 18.54 0.15 5008
 5010 3 6.4 25.26 18.66 0.193 5009
 5011 3 6.4 25.11 18.72 0.199 5010
 5012 3 6.37 24.9 18.73 0.096 5011
 5013 3 6.38 24.79 18.75 0.126 5012
 5014 3 6.47 24.61 18.73 0.135 5013
 5015 3 6.62 24.49 18.75 0.13 5014
 5016 3 6.71 24.4 18.7 0.125 5015
 5017 3 6.79 24.29 18.68 0.175 5016
 5018 3 6.87 24.09 18.88 0.158 5017
 5019 3 6.96 23.84 18.98 0.092 5018
 5020 3 7.05 23.73 18.98 0.092 5019
 5021 3 7.18 23.53 19.05 0.128 5020
 5022 3 7.26 23.35 19.05 0.141 5021
 5023 3 7.31 23.16 19.04 0.118 5022
 5024 3 7.38 23.02 18.95 0.183 5023
 5025 3 7.33 22.85 18.84 0.181 5024
 5026 3 7.43 22.73 18.77 0.183 5025
 5027 3 6.98 22.68 19.04 0.068 5026
 5028 3 6.8 22.74 19.02 0.071 5027
 5029 3 6.67 22.81 19.02 0.071 5028
 5030 3 7.6 22.62 18.61 0.137 5026
 5031 3 7.75 22.52 18.59 0.114 5030
 5032 3 7.87 22.44 18.48 0.144 5031
 5033 3 7.94 22.37 18.41 0.142 5032
 5034 3 8.06 22.32 18.25 0.142 5033
 5035 3 8.14 22.32 18.16 0.107 5034
 5036 3 8.24 22.26 18.07 0.136 5035
 5037 3 8.31 22.2 17.91 0.124 5036
 5038 3 8.39 22.08 17.73 0.159 5037
 5039 3 8.46 21.99 17.64 0.179 5038
 5040 3 8.57 21.95 17.48 0.259 5039
 5041 3 8.56 21.93 17.34 0.316 5040
 5042 3 8.59 21.81 17.27 0.396 5041
 5043 3 8.68 21.74 17.16 0.44 5042
 5044 3 8.7 21.56 17.09 0.41 5043
 5045 3 8.69 21.47 16.93 0.358 5044
 5046 3 8.89 20.97 17.11 0.157 5045
 5047 3 8.98 20.77 17.16 0.139 5046
 5048 3 9.14 20.61 17.18 0.14 5047
 5049 3 9.14 20.38 17.2 0.216 5048
 5050 3 9.09 20.22 17.32 0.177 5049
 5051 3 9.12 20.08 17.41 0.158 5050
 5052 3 9.2 19.97 17.52 0.093 5051
 5053 3 9.27 19.96 17.64 0.11 5052
 5054 3 9.32 19.91 17.73 0.144 5053
 5055 3 9.37 19.8 17.77 0.189 5054
 5056 3 9.54 19.62 17.77 0.156 5055
 5057 3 9.67 19.5 17.86 0.153 5056
 5058 3 9.76 19.39 17.93 0.155 5057
 5059 3 9.75 19.12 18.04 0.196 5058
 5060 3 9.67 18.98 18.11 0.199 5059
 5061 3 9.61 18.87 18.22 0.179 5060
 5062 3 9.59 18.8 18.38 0.173 5061
 5063 3 9.57 18.71 18.45 0.151 5062
 5064 3 9.54 18.62 18.59 0.126 5063
 5065 3 9.49 18.52 18.66 0.163 5064
 5066 3 9.44 18.43 18.72 0.217 5065
 5067 3 9.27 18.73 18.59 0.085 5066
 5068 3 9.25 18.8 18.47 0.000125 5067
 5069 3 9.63 18.21 18.86 0.115 5066
 5070 3 9.67 18.16 18.95 0.11 5069
 5071 3 9.66 18.07 19.04 0.095 5070
 5072 3 9.69 17.84 19.05 0.111 5071
 5073 3 9.77 17.66 18.97 0.109 5072
 5074 3 9.76 17.48 18.89 0.127 5073
 5075 3 9.62 17.34 18.86 0.184 5074
 5076 3 9.51 17.35 18.79 0.148 5075
 5077 3 9.45 17.32 18.7 0.153 5076
 5078 3 9.41 17.25 18.57 0.154 5077
 5079 3 9.34 17.25 18.43 0.145 5078
 5080 3 9.17 17.33 18.25 0.193 5079
 5081 3 9.09 17.42 18.14 0.202 5080
 5082 3 9.01 17.56 18.09 0.231 5081
 5083 3 8.87 17.59 17.98 0.271 5082
 5084 3 8.74 17.74 18.02 0.319 5083
 5085 3 8.58 17.83 18 0.348 5084
 5086 3 8.44 17.92 18.04 0.388 5085
 5087 3 8.28 17.93 18.07 0.478 5086
 5088 3 8.09 17.96 18.11 0.521 5087
 5089 3 7.93 18.03 18.09 0.554 5088
 5090 3 7.73 18.09 18.09 0.508 5089
 5091 3 7.7 18.3 18.05 0.511 5090
 5092 3 7.59 18.41 18.05 0.486 5091
 5093 3 7.07 18.25 17.68 0.204 5092
 5094 3 6.78 18.33 17.68 0.183 5093
 5095 3 6.61 18.31 17.59 0.161 5094
 5096 3 6.48 18.29 17.57 0.148 5095
 5097 3 6.26 18.22 17.59 0.14 5096
 5098 3 6.09 18.27 17.61 0.133 5097
 5099 3 5.9 18.38 17.68 0.093 5098
 5100 3 5.77 18.36 17.59 0.132 5099
 5101 3 5.7 18.34 17.45 0.13 5100
 5102 3 5.52 18.36 17.41 0.107 5101
 5103 3 5.38 18.29 17.34 0.145 5102
 5104 3 5.26 18.22 17.23 0.185 5103
 5105 3 5.19 18.22 17.11 0.237 5104
 5106 3 5.02 18.15 17.09 0.325 5105
 5107 3 5.1 18.61 17.09 0.071 5106
 5108 3 5.1 18.76 17.04 0.122 5107
 5109 3 5.06 18.83 16.8 0.085 5108
 5110 3 4.77 18.04 17.09 0.33 5106
 5111 3 4.77 17.51 16.88 0.099 5110
 5112 3 4.64 17.36 16.86 0.121 5111
 5113 3 4.56 17.22 16.86 0.138 5112
 5114 3 4.48 17.13 16.73 0.115 5113
 5115 3 4.39 17.01 16.63 0.103 5114
 5116 3 4.28 16.94 16.55 0.101 5115
 5117 3 4.14 16.85 16.54 0.103 5116
 5118 3 3.98 16.71 16.55 0.096 5117
 5119 3 3.8 16.67 16.52 0.105 5118
 5120 3 3.67 16.53 16.5 0.122 5119
 5121 3 3.57 16.44 16.52 0.152 5120
 5122 3 3.45 16.35 16.55 0.11 5121
 5123 3 3.3 16.25 16.57 0.112 5122
 5124 3 3.15 16.17 16.66 0.135 5123
 5125 3 3.05 16.05 16.73 0.128 5124
 5126 3 2.95 15.96 16.84 0.069 5125
 5127 3 2.92 15.96 16.95 0.118 5126
 5128 3 2.76 16.01 16.98 0.098 5127
 5129 3 2.67 16.03 17.16 0.085 5128
 5130 3 2.59 16.1 17.3 0.104 5129
 5131 3 2.53 16.23 17.45 0.13 5130
 5132 3 2.55 16.3 17.68 0.108 5131
 5133 3 2.57 16.25 17.86 0.06 5132
 5134 3 2.53 16.25 18.04 0.108 5133
 5135 3 2.47 16.28 18.2 0.116 5134
 5136 3 2.44 16.32 18.43 0.092 5135
 5137 3 2.4 16.25 18.52 0.149 5136
 5138 3 2.26 16.17 18.61 0.089 5137
 5139 3 2.28 16.25 18.75 0.091 5138
 5140 3 2.3 16.32 18.93 0.063 5139
 5141 3 2.26 16.46 19.04 0.094 5140
 5142 3 2.24 16.6 19.14 0.143 5141
 5143 3 2.13 16.73 19.23 0.091 5142
 5144 3 2.99 15.94 17.11 0.082 5127
 5145 3 2.99 16.01 17.25 0.092 5144
 5146 3 4.53 18.27 17.18 0.185 5110
 5147 3 4.26 18.26 17.29 0.176 5146
 5148 3 4.02 18.26 17.36 0.127 5147
 5149 3 3.79 18.3 17.45 0.117 5148
 5150 3 3.64 18.3 17.52 0.125 5149
 5151 3 3.37 18.3 17.59 0.123 5150
 5152 3 3.14 18.21 17.66 0.103 5151
 5153 3 3 18.1 17.68 0.184 5152
 5154 3 2.89 18.03 17.66 0.193 5153
 5155 3 2.73 17.94 17.63 0.182 5154
 5156 3 2.5 17.91 17.55 0.135 5155
 5157 3 2.31 17.85 17.41 0.127 5156
 5158 3 2.25 17.76 17.29 0.173 5157
 5159 3 2.52 17.69 17.14 0.071 5158
 5160 3 2.04 17.7 17.32 0.158 5158
 5161 3 1.87 17.65 17.29 0.144 5160
 5162 3 1.76 17.56 17.25 0.138 5161
 5163 3 1.63 17.5 17.18 0.168 5162
 5164 3 1.55 17.45 17.05 0.152 5163
 5165 3 1.48 17.32 16.93 0.105 5164
 5166 3 1.37 17.2 16.95 0.122 5165
 5167 3 1.31 17.06 16.95 0.153 5166
 5168 3 1.27 17.11 16.73 0.082 5167
 5169 3 1.17 17.11 16.59 0.114 5168
 5170 3 1 17.09 16.52 0.127 5169
 5171 3 0.9 17.06 16.41 0.142 5170
 5172 3 0.85 17.09 16.29 0.09 5171
 5173 3 9.11 21.61 17.27 0.075 5044
 5174 3 9.22 21.61 17.29 0.1 5173
 5175 3 9.4 21.69 17.34 0.068 5174
 5176 3 9.43 21.78 17.32 0.101 5175
 5177 3 6.12 27.79 17.72 0.132 4988
 5178 3 6.03 27.92 17.7 0.125 5177
 5179 3 5.91 28.01 17.7 0.137 5178
 5180 3 5.77 28.15 17.7 0.183 5179
 5181 3 5.66 28.24 17.75 0.202 5180
 5182 3 5.6 28.4 17.77 0.183 5181
 5183 3 5.5 28.47 17.95 0.193 5182
 5184 3 5.45 28.61 18 0.198 5183
 5185 3 5.36 28.67 18.09 0.31 5184
 5186 3 5.29 28.76 18.11 0.527 5185
 5187 3 4.93 28.68 18.41 0.221 5186
 5188 3 4.71 28.61 18.47 0.157 5187
 5189 3 4.5 28.61 18.38 0.244 5188
 5190 3 4.34 28.62 18.32 0.256 5189
 5191 3 4.25 28.55 18.2 0.274 5190
 5192 3 4.11 28.57 18.16 0.29 5191
 5193 3 3.97 28.6 18.14 0.316 5192
 5194 3 3.91 29.1 18.27 0.093 5193
 5195 3 3.82 29.19 18.29 0.099 5194
 5196 3 3.74 29.26 18.34 0.124 5195
 5197 3 3.65 29.44 18.25 0.062 5196
 5198 3 3.57 29.53 18.16 0.118 5197
 5199 3 3.59 29.42 17.95 0.11 5198
 5200 3 3.84 28.14 18.18 0.164 5193
 5201 3 3.55 28 18.22 0.156 5200
 5202 3 3.4 27.94 18.23 0.129 5201
 5203 3 3.28 27.83 18.32 0.139 5202
 5204 3 3.09 27.82 18.34 0.142 5203
 5205 3 2.95 27.76 18.45 0.136 5204
 5206 3 2.8 27.71 18.5 0.177 5205
 5207 3 2.66 27.69 18.52 0.225 5206
 5208 3 2.51 27.57 18.43 0.231 5207
 5209 3 2.43 27.39 18.23 0.194 5208
 5210 3 2.55 27.17 18.11 0.149 5209
 5211 3 2.7 27.03 18.04 0.186 5210
 5212 3 2.78 26.94 18 0.183 5211
 5213 3 2.95 26.76 18.02 0.166 5212
 5214 3 3.11 26.6 18.07 0.169 5213
 5215 3 3.21 26.5 18.09 0.169 5214
 5216 3 3.33 26.3 18.18 0.211 5215
 5217 3 3.39 26.12 18.41 0.161 5216
 5218 3 3.42 26 18.5 0.162 5217
 5219 3 3.52 25.91 18.64 0.135 5218
 5220 3 3.6 25.8 18.7 0.174 5219
 5221 3 3.58 25.66 18.89 0.161 5220
 5222 3 3.54 25.46 19.07 0.202 5221
 5223 3 3.54 25.28 19.18 0.232 5222
 5224 3 3.52 25.08 19.25 0.262 5223
 5225 3 3.52 24.92 19.34 0.207 5224
 5226 3 3.46 24.67 19.41 0.23 5225
 5227 3 3.52 24.42 19.5 0.199 5226
 5228 3 3.67 24.23 19.63 0.166 5227
 5229 3 3.67 24.07 19.73 0.149 5228
 5230 3 3.45 23.98 19.52 0.048 5229
 5231 3 3.32 23.98 19.48 0.095 5230
 5232 3 3.22 23.96 19.3 0.114 5231
 5233 3 3.13 23.87 19.23 0.139 5232
 5234 3 3.11 23.69 19.09 0.159 5233
 5235 3 3.09 23.57 18.98 0.138 5234
 5236 3 2.88 23.46 18.84 0.123 5235
 5237 3 2.84 23.3 18.77 0.113 5236
 5238 3 2.8 23.12 18.64 0.1 5237
 5239 3 2.8 23 18.57 0.066 5238
 5240 3 2.8 22.87 18.45 0.105 5239
 5241 3 2.72 22.73 18.34 0.101 5240
 5242 3 2.61 22.71 18.18 0.12 5241
 5243 3 2.53 22.66 18.04 0.114 5242
 5244 3 3.7 23.92 20.02 0.19 5229
 5245 3 3.7 23.82 20.2 0.242 5244
 5246 3 3.67 23.69 20.29 0.272 5245
 5247 3 3.57 23.55 20.34 0.296 5246
 5248 3 3.43 23.42 20.38 0.353 5247
 5249 3 3.32 23.42 20.48 0.414 5248
 5250 3 3.01 23.41 20.43 0.447 5249
 5251 3 2.78 23.26 20.39 0.486 5250
 5252 3 2.67 23.17 20.5 0.543 5251
 5253 3 2.51 23.14 20.52 0.583 5252
 5254 3 2.88 22.96 21.22 0.069 5253
 5255 3 2.86 22.96 21.34 0.144 5254
 5256 3 2.95 22.94 21.43 0.164 5255
 5257 3 3.01 22.92 21.57 0.159 5256
 5258 3 3.09 22.96 21.73 0.123 5257
 5259 3 3.15 22.98 21.89 0.112 5258
 5260 3 3.22 22.96 22.05 0.077 5259
 5261 3 3.34 22.94 22.14 0.082 5260
 5262 3 3.47 22.96 22.2 0.082 5261
 5263 3 3.59 22.89 22.23 0.028 5262
 5264 3 3.63 22.8 22.27 0.094 5263
 5265 3 3.74 22.76 22.32 0.096 5264
 5266 3 2.32 23.14 20.5 0.582 5253
 5267 3 2.22 23.1 20.61 0.574 5266
 5268 3 2.11 23.03 20.68 0.54 5267
 5269 3 2.32 23.32 21.09 0.137 5268
 5270 3 2.34 23.37 21.32 0.082 5269
 5271 3 2.22 23.42 21.36 0.077 5270
 5272 3 2.11 23.57 21.3 0.088 5271
 5273 3 1.99 23.67 21.25 0.089 5272
 5274 3 1.86 23.72 21.27 0.107 5273
 5275 3 1.77 23.79 21.27 0.075 5274
 5276 3 2.09 22.75 20.95 0.421 5268
 5277 3 1.88 22.63 21.04 0.323 5276
 5278 3 1.72 22.52 21.09 0.266 5277
 5279 3 1.51 22.09 21.18 0.204 5278
 5280 3 1.37 21.99 21.23 0.247 5279
 5281 3 1.21 21.84 21.3 0.222 5280
 5282 3 1.04 21.7 21.39 0.223 5281
 5283 3 1.02 21.88 21.54 0.112 5282
 5284 3 0.9 21.91 21.66 0.105 5283
 5285 3 0.84 21.85 21.82 0.152 5284
 5286 3 0.79 21.83 21.98 0.141 5285
 5287 3 0.63 21.82 22.18 0.145 5286
 5288 3 0.48 21.8 22.36 0.15 5287
 5289 3 0.27 21.78 22.39 0.15 5288
 5290 3 0.11 21.73 22.5 0.134 5289
 5291 3 0.03 21.67 22.59 0.106 5290
 5292 3 -0.11 21.71 22.64 0.112 5291
 5293 3 -0.3 21.75 22.73 0.119 5292
 5294 3 -0.53 21.7 22.73 0.152 5293
 5295 3 -0.71 21.72 22.7 0.193 5294
 5296 3 -0.91 21.72 22.73 0.188 5295
 5297 3 -0.99 21.7 22.66 0.22 5296
 5298 3 -1.08 21.38 22.5 0.102 5297
 5299 3 -0.99 21.2 22.54 0.108 5298
 5300 3 -0.92 21.09 22.55 0.079 5299
 5301 3 -0.9 20.86 22.66 0.095 5300
 5302 3 -0.95 20.72 22.63 0.054 5301
 5303 3 -0.97 20.59 22.66 0.069 5302
 5304 3 -1.07 20.52 22.66 0.09 5303
 5305 3 -1.12 20.5 22.54 0.000125 5304
 5306 3 -1.15 21.95 22.7 0.133 5297
 5307 3 -1.26 22.06 22.63 0.141 5306
 5308 3 -1.39 22.15 22.54 0.152 5307
 5309 3 -1.55 22.27 22.43 0.146 5308
 5310 3 -1.67 22.31 22.38 0.153 5309
 5311 3 -1.84 22.36 22.34 0.115 5310
 5312 3 -2 22.45 22.29 0.113 5311
 5313 3 -2.2 22.54 22.25 0.073 5312
 5314 3 -2.39 22.54 22.18 0.097 5313
 5315 3 -2.49 22.59 22.16 0.172 5314
 5316 3 -2.56 22.59 22.07 0.198 5315
 5317 3 -2.74 22.63 22.29 0.148 5316
 5318 3 -2.87 22.69 22.32 0.148 5317
 5319 3 -3.01 22.78 22.39 0.109 5318
 5320 3 -3.06 22.9 22.41 0.108 5319
 5321 3 -3.14 23.01 22.41 0.105 5320
 5322 3 -3.26 23.21 22.45 0.128 5321
 5323 3 -3.29 23.35 22.41 0.181 5322
 5324 3 -3.41 23.49 22.32 0.22 5323
 5325 3 -3.53 23.62 22.23 0.276 5324
 5326 3 -3.62 23.69 22.13 0.317 5325
 5327 3 -3.83 23.74 22.05 0.287 5326
 5328 3 -3.89 23.85 22.13 0.26 5327
 5329 3 -3.93 23.81 21.91 0.251 5328
 5330 3 -3.93 23.9 21.75 0.209 5329
 5331 3 -4.12 24.01 21.79 0.193 5330
 5332 3 -4.2 24.21 21.66 0.165 5331
 5333 3 -4.34 24.35 21.54 0.139 5332
 5334 3 -4.43 24.51 21.52 0.123 5333
 5335 3 -4.58 24.62 21.5 0.149 5334
 5336 3 -4.74 24.69 21.5 0.163 5335
 5337 3 -4.83 24.73 21.8 0.088 5336
 5338 3 -4.84 24.69 21.98 0.096 5337
 5339 3 -4.81 24.64 22.16 0.104 5338
 5340 3 -4.78 24.56 22.32 0.092 5339
 5341 3 -4.79 24.44 22.43 0.087 5340
 5342 3 -4.88 24.49 22.66 0.099 5341
 5343 3 -4.96 24.46 22.77 0.108 5342
 5344 3 -4.96 24.46 22.95 0.079 5343
 5345 3 -4.91 24.69 21.38 0.104 5336
 5346 3 -5.05 24.74 21.36 0.104 5345
 5347 3 -5.16 24.76 21.34 0.201 5346
 5348 3 -5.26 24.7 21.18 0.232 5347
 5349 3 -5.35 24.61 20.98 0.213 5348
 5350 3 -5.62 24.66 21.18 0.148 5349
 5351 3 -5.79 24.63 21.29 0.129 5350
 5352 3 -5.89 24.7 21.34 0.083 5351
 5353 3 -6.05 24.7 21.45 0.14 5352
 5354 3 -6.24 24.79 21.5 0.376 5353
 5355 3 -6.34 24.88 21.5 0.447 5354
 5356 3 -6.46 24.96 21.52 0.467 5355
 5357 3 -6.63 24.9 21.09 0.246 5356
 5358 3 -6.76 24.99 20.86 0.161 5357
 5359 3 -6.85 25.03 20.7 0.141 5358
 5360 3 -6.89 25.14 20.59 0.153 5359
 5361 3 -7.09 25.23 20.5 0.177 5360
 5362 3 -7.35 25.3 20.43 0.153 5361
 5363 3 -7.59 25.39 20.41 0.186 5362
 5364 3 -7.97 25.45 20.39 0.141 5363
 5365 3 -8.24 25.5 20.41 0.156 5364
 5366 3 -8.45 25.57 20.39 0.127 5365
 5367 3 -8.66 25.55 20.38 0.143 5366
 5368 3 -8.9 25.52 20.43 0.141 5367
 5369 3 -9.12 25.47 20.45 0.158 5368
 5370 3 -9.18 25.36 20.41 0.172 5369
 5371 3 -9.19 25.25 20.32 0.134 5370
 5372 3 -9.15 25.09 20.27 0.142 5371
 5373 3 -9.13 24.89 20.16 0.136 5372
 5374 3 -9.08 24.73 20.16 0.117 5373
 5375 3 -9.1 24.5 20.11 0.169 5374
 5376 3 -9.06 24.32 20.05 0.207 5375
 5377 3 -8.87 24.16 20.32 0.062 5376
 5378 3 -8.71 24 20.48 0.085 5377
 5379 3 -8.59 23.95 20.54 0.06 5378
 5380 3 -9.1 24.25 19.84 0.155 5376
 5381 3 -9.11 24.09 19.72 0.152 5380
 5382 3 -9.11 23.91 19.61 0.155 5381
 5383 3 -9.27 23.77 19.55 0.152 5382
 5384 3 -9.4 23.66 19.5 0.141 5383
 5385 3 -9.59 23.54 19.54 0.135 5384
 5386 3 -9.73 23.45 19.57 0.145 5385
 5387 3 -9.86 23.23 19.66 0.152 5386
 5388 3 -9.93 23.04 19.75 0.184 5387
 5389 3 -9.95 22.88 19.73 0.225 5388
 5390 3 -10.03 22.76 19.68 0.222 5389
 5391 3 -10.35 22.74 19.61 0.118 5390
 5392 3 -10.5 22.58 19.64 0.067 5391
 5393 3 -10.64 22.47 19.7 0.079 5392
 5394 3 -10.8 22.35 19.75 0.084 5393
 5395 3 -10.95 22.28 19.79 0.088 5394
 5396 3 -11.06 22.24 19.72 0.1 5395
 5397 3 -11.18 22.17 19.7 0.091 5396
 5398 3 -11.34 22.06 19.61 0.104 5397
 5399 3 -11.47 22.01 19.43 0.164 5398
 5400 3 -11.57 21.96 19.36 0.196 5399
 5401 3 -11.64 21.94 19.25 0.186 5400
 5402 3 -11.81 22.17 19.04 0.129 5401
 5403 3 -11.88 22.22 18.97 0.146 5402
 5404 3 -12.07 22.26 18.89 0.101 5403
 5405 3 -6.46 25.05 21.98 0.262 5356
 5406 3 -6.46 25.14 22.18 0.232 5405
 5407 3 -6.43 25.17 22.36 0.22 5406
 5408 3 -6.26 25.2 22.54 0.103 5407
 5409 3 -6.21 25.16 22.7 0.033 5408
 5410 3 -5.13 24.33 20.73 0.111 5349
 5411 3 -5.06 24.26 20.66 0.152 5410
 5412 3 -5.21 24.22 20.45 0.13 5411
 5413 3 -5.31 24.25 20.36 0.139 5412
 5414 3 -5.46 24.36 20.38 0.162 5413
 5415 3 -5.56 24.48 20.55 0.085 5414
 5416 3 -5.64 24.54 20.63 0.000125 5415
 5417 3 -2.62 22.56 21.77 0.134 5316
 5418 3 -2.64 22.52 21.55 0.136 5417
 5419 3 -2.58 22.5 21.41 0.088 5418
 5420 3 0.87 21.44 21.23 0.174 5282
 5421 3 0.8 21.33 21.16 0.154 5420
 5422 3 0.73 21.23 21.13 0.115 5421
 5423 3 0.61 21.08 21.02 0.125 5422
 5424 3 0.56 20.98 20.95 0.116 5423
 5425 3 0.52 20.83 20.77 0.095 5424
 5426 3 0.51 20.69 20.64 0.134 5425
 5427 3 0.49 20.55 20.59 0.155 5426
 5428 3 0.48 20.48 20.43 0.194 5427
 5429 3 0.37 20.42 20.25 0.176 5428
 5430 3 0.21 20.41 20.11 0.182 5429
 5431 3 0.07 20.35 20 0.153 5430
 5432 3 -0.02 20.25 19.95 0.122 5431
 5433 3 -0.09 20.17 19.88 0.108 5432
 5434 3 -0.2 20.17 19.8 0.125 5433
 5435 3 -0.36 20.07 19.68 0.16 5434
 5436 3 -0.49 19.99 19.55 0.121 5435
 5437 3 -0.55 19.81 19.41 0.135 5436
 5438 3 -0.56 19.66 19.25 0.163 5437
 5439 3 -0.62 19.59 19.07 0.169 5438
 5440 3 -0.68 19.54 18.91 0.157 5439
 5441 3 -0.67 19.4 18.73 0.186 5440
 5442 3 -0.68 19.32 18.54 0.161 5441
 5443 3 -0.71 19.22 18.3 0.146 5442
 5444 3 -0.68 19.11 18.18 0.185 5443
 5445 3 -0.59 19 18.07 0.203 5444
 5446 3 -0.69 18.91 17.98 0.25 5445
 5447 3 -0.76 18.81 17.95 0.335 5446
 5448 3 -0.88 18.77 17.86 0.479 5447
 5449 3 -1.04 18.66 17.88 0.541 5448
 5450 3 -1.14 18.57 17.86 0.543 5449
 5451 3 -1.15 18.41 17.93 0.555 5450
 5452 3 -1.25 18.31 17.93 0.542 5451
 5453 3 -1.41 18.31 17.89 0.524 5452
 5454 3 -1.33 18.06 17.84 0.268 5453
 5455 3 -1.43 18.04 17.7 0.231 5454
 5456 3 -1.57 18.13 17.61 0.2 5455
 5457 3 -2.09 18.68 17.55 0.116 5453
 5458 3 -2.32 18.75 17.48 0.000125 5457
 5459 3 3.76 23.42 20.91 0.121 5249
 5460 3 3.84 23.33 21.05 0.141 5459
 5461 3 4 23.32 21.2 0.098 5460
 5462 3 4.05 23.23 21.34 0.076 5461
 5463 3 4.1 23.25 21.5 0.044 5462
 5464 3 3.9 23.92 20.54 0.053 5246
 5465 3 3.9 23.82 20.66 0.086 5464
 5466 3 3.85 24.8 19.34 0.111 5225
 5467 3 5.29 28.79 17.95 0.347 5186
 5468 3 5.22 28.56 18.95 0.092 5467
 5469 3 5.28 28.61 19.07 0.084 5468
 5470 3 5.37 28.63 19.2 0.1 5469
 5471 3 5.51 28.54 19.36 0.125 5470
 5472 3 5.73 28.43 19.45 0.115 5471
 5473 3 5.82 28.47 19.7 0.119 5472
 5474 3 5.92 28.49 19.82 0.114 5473
 5475 3 6.04 28.43 19.95 0.062 5474
 5476 3 5.3 28.83 17.63 0.358 5467
 5477 3 5.3 28.81 17.8 0.347 5476
 5478 3 5.75 28.54 18.66 0.1 5477
 5479 3 5.79 28.56 18.77 0.059 5478
 5480 3 5.32 28.84 17.39 0.404 5476
 5481 3 5.34 28.84 17.22 0.453 5480
 5482 3 5.99 28.93 16.86 0.119 5481
 5483 3 6.06 29.02 16.84 0.000125 5482
 5484 3 5.24 28.88 17.09 0.464 5481
 5485 3 4.99 29.09 16.86 0.438 5484
 5486 3 4.57 29.61 16.98 0.158 5485
 5487 3 4.49 29.83 17 0.073 5486
 5488 3 4.41 30.07 17.07 0.151 5487
 5489 3 4.46 30.22 17.14 0.139 5488
 5490 3 4.45 30.39 17.2 0.165 5489
 5491 3 4.27 30.55 17.2 0.078 5490
 5492 3 4.32 30.62 17.34 0.069 5491
 5493 3 4.31 30.71 17.39 0.118 5492
 5494 3 4.28 30.82 17.47 0.232 5493
 5495 3 4.37 31.01 17.27 0.101 5494
 5496 3 4.41 31.21 17.3 0.086 5495
 5497 3 4.33 31.33 17.23 0.061 5496
 5498 3 4.09 31.37 17.14 0.062 5497
 5499 3 4 31.39 17.09 0.067 5498
 5500 3 3.89 31.42 16.95 0.099 5499
 5501 3 3.78 31.44 16.88 0.129 5500
 5502 3 3.7 31.48 16.8 0.117 5501
 5503 3 3.64 31.64 16.73 0.09 5502
 5504 3 3.45 31.73 16.8 0.18 5503
 5505 3 3.26 31.71 16.5 0.069 5504
 5506 3 3.09 31.8 16.41 0.078 5505
 5507 3 2.91 31.87 16.39 0.076 5506
 5508 3 2.84 32 16.32 0.065 5507
 5509 3 2.72 32.04 16.38 0.065 5508
 5510 3 2.61 32.11 16.41 0.097 5509
 5511 3 2.53 32.22 16.39 0.091 5510
 5512 3 2.39 32.35 16.41 0.119 5511
 5513 3 2.3 32.46 16.41 0.098 5512
 5514 3 2.28 32.54 16.48 0.08 5513
 5515 3 4.29 29.55 16.93 0.18 5486
 5516 3 4.1 29.69 16.97 0.187 5515
 5517 3 3.99 29.78 17.05 0.181 5516
 5518 3 3.76 29.89 17.23 0.073 5517
 5519 3 3.68 29.98 17.3 0.083 5518
 5520 3 3.76 30.05 17.54 0.096 5519
 5521 3 3.82 30.12 17.77 0.094 5520
 5522 3 3.96 30.17 17.95 0.165 5521
 5523 3 4.04 30.16 18.16 0.202 5522
 5524 3 4.16 30.17 18.34 0.106 5523
 5525 3 4.32 30.19 18.34 0.092 5524
 5526 3 7.08 27.6 18.16 0.095 4986
 5527 3 7.1 27.59 18.32 0.087 5526
 5528 3 7.07 27.59 18.52 0.078 5527
 5529 3 7.08 27.64 18.68 0.113 5528
 5530 3 7 27.69 18.84 0.112 5529
 5531 3 6.94 27.66 19.05 0.111 5530
 5532 3 6.94 27.62 19.23 0.129 5531
 5533 3 6.9 27.6 19.36 0.117 5532
 5534 3 6.85 27.8 19.39 0.097 5533
 5535 3 6.83 27.89 19.54 0.087 5534
 5536 3 6.95 27.41 19.54 0.098 5533
 5537 3 7.1 27.3 19.57 0.085 5536
 5538 3 7.28 27.23 19.52 0.106 5537
 5539 3 7.37 27.14 19.57 0.101 5538
 5540 3 7.52 27.12 19.75 0.046 5539
 5541 3 7.64 27.05 19.84 0.083 5540
 5542 3 7.78 27.03 19.95 0.058 5541
 5543 3 7.83 27.09 20.13 0.054 5542
 5544 3 7.89 27.05 20.22 0.071 5543
 5545 3 7.99 27.05 20.32 0.119 5544
 5546 3 8.01 27.21 20.2 0.156 5545
 5547 3 8.06 27.28 20.09 0.182 5546
 5548 3 8.08 27.5 20.07 0.09 5547
 5549 3 8.09 27.66 20.09 0.096 5548
 5550 3 8.13 27.8 19.98 0.104 5549
 5551 3 8.29 27.9 20 0.092 5550
 5552 3 8.49 27.95 20.09 0.108 5551
 5553 3 8.58 28.01 20.16 0.132 5552
 5554 3 8.74 28.09 20.29 0.118 5553
 5555 3 8.89 28.17 20.3 0.098 5554
 5556 3 9 28.18 20.43 0.078 5555
 5557 3 8.14 27 19.84 0.067 5547
 5558 3 8.27 26.79 19.75 0.056 5557
 5559 3 9.67 27.37 16.89 0.863 4975
 5560 3 9.6 27.21 17.02 0.841 5559
 5561 3 9.81 26.85 17.84 0.088 5560
 5562 3 9.94 26.8 17.77 0.087 5561
 5563 3 10.1 26.77 17.66 0.12 5562
 5564 3 10.3 26.73 17.54 0.102 5563
 5565 3 10.4 26.71 17.43 0.066 5564
 5566 3 9.58 27.14 16.88 0.662 5560
 5567 3 9.37 26.96 16.66 0.524 5566
 5568 3 9.19 26.79 16.64 0.397 5567
 5569 3 9.06 26.61 16.66 0.241 5568
 5570 3 9.38 26.73 16.82 0.000125 5569
 5571 3 9.02 27.65 17.84 0.127 5566
 5572 3 8.93 27.77 17.88 0.097 5571
 5573 3 8.88 27.99 17.89 0.101 5572
 5574 3 8.77 28.11 17.98 0.131 5573
 5575 3 8.79 28.31 18.04 0.089 5574
 5576 3 8.75 28.43 18.13 0.104 5575
 5577 3 8.57 28.4 18.18 0.105 5576
 5578 3 8.51 28.31 18.29 0.081 5577
 5579 3 8.54 28.11 18.47 0.099 5578
 5580 3 8.49 28.06 18.61 0.043 5579
 5581 3 12.31 29.33 17.64 0.251 4937
 5582 3 12.34 29.49 17.7 0.25 5581
 5583 3 12.25 29.65 17.73 0.267 5582
 5584 3 12.09 29.85 17.77 0.259 5583
 5585 3 12.02 29.97 17.86 0.29 5584
 5586 3 11.91 30.13 17.88 0.327 5585
 5587 3 11.89 30.24 17.8 0.323 5586
 5588 3 11.85 30.35 17.72 0.369 5587
 5589 3 11.54 30.46 17.79 0.29 5588
 5590 3 11.44 30.6 17.82 0.265 5589
 5591 3 11.31 30.73 17.82 0.275 5590
 5592 3 11.16 30.84 17.84 0.282 5591
 5593 3 11.1 30.94 17.91 0.335 5592
 5594 3 11.46 30.85 18.38 0.105 5593
 5595 3 11.66 30.78 18.48 0.111 5594
 5596 3 11.9 30.78 18.61 0.068 5595
 5597 3 11.92 30.85 18.73 0.073 5596
 5598 3 11.97 30.88 18.88 0.063 5597
 5599 3 11.94 31.06 19.11 0.109 5598
 5600 3 11.98 31.1 19.25 0.089 5599
 5601 3 12.05 31.17 19.39 0.076 5600
 5602 3 12.02 31.04 19.5 0.106 5601
 5603 3 11.99 30.99 19.63 0.107 5602
 5604 3 11.89 30.97 19.8 0.077 5603
 5605 3 11.9 31.03 19.93 0.066 5604
 5606 3 11.97 31.08 20.05 0.085 5605
 5607 3 12.01 31.04 20.14 0.126 5606
 5608 3 12.15 31.15 20.3 0.111 5607
 5609 3 12.22 31.2 20.5 0.099 5608
 5610 3 12.33 31.22 20.77 0.155 5609
 5611 3 12.4 31.24 20.91 0.173 5610
 5612 3 12.65 31.29 21.07 0.089 5611
 5613 3 12.75 31.31 21.16 0.124 5612
 5614 3 12.8 31.35 21.29 0.133 5613
 5615 3 12.92 31.4 21.59 0.066 5614
 5616 3 13.05 31.45 21.72 0.075 5615
 5617 3 13.07 31.53 21.86 0.147 5616
 5618 3 13.12 31.61 22.04 0.135 5617
 5619 3 13.15 31.7 22.13 0.12 5618
 5620 3 13.18 31.81 22.14 0.000125 5619
 5621 3 10.82 31.1 17.79 0.303 5593
 5622 3 10.63 31.25 17.8 0.319 5621
 5623 3 10.56 31.39 17.75 0.347 5622
 5624 3 10.42 31.64 17.57 0.3 5623
 5625 3 10.38 31.8 17.64 0.313 5624
 5626 3 10.32 31.98 17.66 0.257 5625
 5627 3 10.25 32.15 17.61 0.222 5626
 5628 3 10.17 32.33 17.61 0.245 5627
 5629 3 10.06 32.48 17.59 0.25 5628
 5630 3 9.98 32.62 17.63 0.253 5629
 5631 3 9.85 32.8 17.61 0.22 5630
 5632 3 9.7 32.9 17.61 0.222 5631
 5633 3 9.6 32.99 17.66 0.214 5632
 5634 3 9.46 33.08 17.72 0.207 5633
 5635 3 9.42 33.16 17.77 0.179 5634
 5636 3 9.3 33.27 17.75 0.202 5635
 5637 3 9.24 33.37 17.77 0.235 5636
 5638 3 9.16 33.5 17.7 0.21 5637
 5639 3 9.2 33.72 17.64 0.21 5638
 5640 3 9.18 33.87 17.57 0.223 5639
 5641 3 9.27 33.99 17.52 0.236 5640
 5642 3 8.9 34.18 17.63 0.264 5641
 5643 3 8.82 34.4 17.57 0.244 5642
 5644 3 8.81 34.47 17.43 0.249 5643
 5645 3 8.7 34.62 17.34 0.307 5644
 5646 3 8.72 35.16 17.66 0.297 5645
 5647 3 8.65 35.25 17.7 0.335 5646
 5648 3 8.51 35.4 17.75 0.525 5647
 5649 3 8.44 35.48 17.77 0.606 5648
 5650 3 8.34 35.54 17.75 0.702 5649
 5651 3 8.34 35.75 17.91 0.748 5650
 5652 3 8.29 35.87 17.89 0.812 5651
 5653 3 8.22 35.98 17.89 0.831 5652
 5654 3 8.08 36.09 17.77 0.813 5653
 5655 3 8.01 36.17 17.63 0.834 5654
 5656 3 9.36 36.51 18.02 0.19 5655
 5657 3 9.45 36.61 18.18 0.211 5656
 5658 3 9.56 36.73 18.16 0.194 5657
 5659 3 9.68 36.84 18.18 0.202 5658
 5660 3 9.79 36.95 18.2 0.197 5659
 5661 3 9.91 37.06 18.27 0.18 5660
 5662 3 10.02 37.19 18.29 0.193 5661
 5663 3 10.15 37.29 18.38 0.181 5662
 5664 3 10.29 37.37 18.38 0.187 5663
 5665 3 10.45 37.47 18.34 0.199 5664
 5666 3 10.65 37.54 18.27 0.227 5665
 5667 3 10.81 37.62 18.2 0.219 5666
 5668 3 10.96 37.62 18.09 0.198 5667
 5669 3 11.1 37.63 18.04 0.18 5668
 5670 3 11.28 37.67 17.95 0.187 5669
 5671 3 11.38 37.72 17.86 0.22 5670
 5672 3 11.49 37.8 17.86 0.281 5671
 5673 3 11.64 37.82 17.89 0.274 5672
 5674 3 11.79 38.03 17.75 0.171 5673
 5675 3 11.88 38.17 17.77 0.199 5674
 5676 3 11.96 38.32 17.73 0.183 5675
 5677 3 12.12 38.43 17.73 0.185 5676
 5678 3 12.3 38.55 17.72 0.198 5677
 5679 3 12.42 38.63 17.7 0.248 5678
 5680 3 12.54 38.67 17.61 0.283 5679
 5681 3 12.94 38.67 17.61 0.21 5680
 5682 3 13.06 38.75 17.54 0.16 5681
 5683 3 13.19 38.74 17.48 0.164 5682
 5684 3 13.27 38.78 17.57 0.188 5683
 5685 3 13.43 38.78 17.59 0.173 5684
 5686 3 13.68 38.98 17.59 0.247 5685
 5687 3 13.83 39.06 17.61 0.227 5686
 5688 3 14 39.1 17.68 0.221 5687
 5689 3 14.15 39.14 17.86 0.226 5688
 5690 3 14.28 39.17 17.91 0.224 5689
 5691 3 14.43 39.22 18.05 0.223 5690
 5692 3 14.5 39.24 18.2 0.22 5691
 5693 3 14.68 39.26 18.25 0.215 5692
 5694 3 14.8 39.35 18.25 0.219 5693
 5695 3 14.96 39.39 18.5 0.191 5694
 5696 3 15.12 39.44 18.66 0.188 5695
 5697 3 15.27 39.53 18.79 0.189 5696
 5698 3 15.42 39.68 18.88 0.175 5697
 5699 3 15.53 39.79 18.91 0.184 5698
 5700 3 15.65 39.93 18.88 0.2 5699
 5701 3 15.79 40.05 18.84 0.211 5700
 5702 3 15.92 40.17 18.73 0.206 5701
 5703 3 16.06 40.24 18.63 0.225 5702
 5704 3 16.17 40.28 18.5 0.263 5703
 5705 3 16.17 40.59 18.43 0.208 5704
 5706 3 16.2 40.78 18.38 0.218 5705
 5707 3 16.18 40.99 18.34 0.199 5706
 5708 3 16.37 41.1 18.3 0.211 5707
 5709 3 16.52 41.18 18.23 0.204 5708
 5710 3 16.69 41.25 18.14 0.188 5709
 5711 3 16.87 41.32 18.04 0.194 5710
 5712 3 17.07 41.33 18.07 0.166 5711
 5713 3 17.18 41.38 18.09 0.151 5712
 5714 3 17.41 41.42 18.07 0.156 5713
 5715 3 17.55 41.44 18.14 0.155 5714
 5716 3 17.68 41.44 18.23 0.176 5715
 5717 3 17.87 41.5 18.29 0.172 5716
 5718 3 18.07 41.53 18.39 0.184 5717
 5719 3 18.25 41.53 18.45 0.16 5718
 5720 3 18.39 41.57 18.5 0.173 5719
 5721 3 18.53 41.65 18.59 0.192 5720
 5722 3 18.68 41.64 18.68 0.173 5721
 5723 3 18.8 41.69 18.66 0.251 5722
 5724 3 19 41.8 18.84 0.192 5723
 5725 3 19.11 41.9 18.95 0.172 5724
 5726 3 19.25 41.95 18.93 0.193 5725
 5727 3 19.43 42.08 19.11 0.187 5726
 5728 3 19.57 42.12 19.13 0.233 5727
 5729 3 19.71 42.12 19.11 0.237 5728
 5730 3 19.96 42.22 19.04 0.221 5729
 5731 3 20.12 42.32 19.05 0.228 5730
 5732 3 20.21 42.43 19.07 0.199 5731
 5733 3 20.39 42.59 19.09 0.209 5732
 5734 3 20.55 42.68 19.09 0.177 5733
 5735 3 20.75 42.76 19.09 0.207 5734
 5736 3 20.91 42.8 19.13 0.203 5735
 5737 3 21.05 42.72 19.16 0.262 5736
 5738 3 21.23 42.31 19.16 0.145 5737
 5739 3 21.32 42.2 19.23 0.12 5738
 5740 3 21.41 42.09 19.36 0.105 5739
 5741 3 21.55 41.95 19.48 0.096 5740
 5742 3 21.73 41.73 19.48 0.079 5741
 5743 3 21.84 41.63 19.39 0.118 5742
 5744 3 21.93 41.48 19.32 0.128 5743
 5745 3 22.05 41.37 19.27 0.127 5744
 5746 3 22.11 41.24 19.23 0.121 5745
 5747 3 22.19 41.13 19.27 0.115 5746
 5748 3 22.37 41.12 19.27 0.126 5747
 5749 3 22.48 41.12 19.25 0.136 5748
 5750 3 22.6 40.96 19.2 0.096 5749
 5751 3 22.69 40.9 19.22 0.131 5750
 5752 3 22.74 40.81 19.2 0.225 5751
 5753 3 22.74 40.58 19.09 0.169 5752
 5754 3 22.99 40.42 19.14 0.15 5753
 5755 3 23.08 40.3 19.14 0.148 5754
 5756 3 23.24 40.15 19.16 0.136 5755
 5757 3 23.37 39.9 19.23 0.146 5756
 5758 3 23.44 39.8 19.27 0.117 5757
 5759 3 23.51 39.61 19.41 0.135 5758
 5760 3 23.6 39.46 19.48 0.15 5759
 5761 3 23.72 39.38 19.45 0.189 5760
 5762 3 24.08 39.65 19.79 0.14 5761
 5763 3 24.1 39.69 19.97 0.132 5762
 5764 3 24.19 39.55 20.07 0.111 5763
 5765 3 24.33 39.44 20.14 0.094 5764
 5766 3 24.49 39.42 20.16 0.077 5765
 5767 3 24.69 39.44 20.29 0.14 5766
 5768 3 24.79 39.45 20.36 0.112 5767
 5769 3 24.95 39.37 20.36 0.097 5768
 5770 3 25.06 39.34 20.29 0.089 5769
 5771 3 25.2 39.4 20.32 0.089 5770
 5772 3 25.31 39.41 20.41 0.099 5771
 5773 3 25.42 39.44 20.48 0.116 5772
 5774 3 25.58 39.49 20.55 0.181 5773
 5775 3 25.69 39.48 20.57 0.276 5774
 5776 3 26.03 39.71 20.22 0.114 5775
 5777 3 26.22 39.7 20.16 0.109 5776
 5778 3 26.33 39.6 20.07 0.078 5777
 5779 3 26.45 39.49 20 0.075 5778
 5780 3 26.67 39.59 19.95 0.103 5779
 5781 3 26.76 39.63 19.77 0.101 5780
 5782 3 26.97 39.59 19.64 0.128 5781
 5783 3 27.06 39.74 19.5 0.093 5782
 5784 3 27.12 39.77 19.34 0.073 5783
 5785 3 27.24 39.75 19.23 0.09 5784
 5786 3 27.26 39.81 19.13 0.127 5785
 5787 3 27.17 39.74 18.86 0.076 5786
 5788 3 27.13 39.82 18.77 0.093 5787
 5789 3 27.24 39.88 18.68 0.09 5788
 5790 3 27.31 39.93 18.61 0.054 5789
 5791 3 27.37 40 18.52 0.081 5790
 5792 3 27.47 40.09 18.41 0.116 5791
 5793 3 27.63 40.03 18.32 0.115 5792
 5794 3 27.72 39.99 18.2 0.074 5793
 5795 3 27.79 39.99 18.04 0.069 5794
 5796 3 27.92 39.89 17.89 0.093 5795
 5797 3 27.95 39.82 17.77 0.123 5796
 5798 3 28.01 39.97 17.39 0.161 5797
 5799 3 28.06 39.99 17.2 0.177 5798
 5800 3 28.1 39.91 17.11 0.162 5799
 5801 3 23.79 39.15 19.36 0.263 5761
 5802 3 24.08 39.06 19.36 0.102 5801
 5803 3 24.19 38.92 19.36 0.107 5802
 5804 3 24.26 38.83 19.34 0.163 5803
 5805 3 24.33 38.74 19.32 0.248 5804
 5806 3 24.38 38.65 19.32 0.297 5805
 5807 3 24.39 38.49 19.32 0.342 5806
 5808 3 24.39 38.38 19.29 0.389 5807
 5809 3 24.36 38.2 19.29 0.412 5808
 5810 3 24.36 38.03 19.25 0.445 5809
 5811 3 24.3 37.95 19.23 0.471 5810
 5812 3 23.88 38.03 18.97 0.21 5811
 5813 3 23.59 38.08 18.8 0.124 5812
 5814 3 23.39 38.11 18.77 0.164 5813
 5815 3 23.14 38.23 18.77 0.139 5814
 5816 3 23.02 38.36 18.89 0.104 5815
 5817 3 22.89 38.28 18.97 0.054 5816
 5818 3 24.64 37.77 19.63 0.259 5811
 5819 3 24.86 37.65 19.75 0.119 5818
 5820 3 24.98 37.52 19.73 0.126 5819
 5821 3 25.16 37.41 19.77 0.113 5820
 5822 3 25.27 37.4 19.8 0.132 5821
 5823 3 25.41 37.28 19.84 0.174 5822
 5824 3 25.5 37.16 19.88 0.13 5823
 5825 3 25.61 37.05 19.79 0.109 5824
 5826 3 25.68 36.91 19.75 0.102 5825
 5827 3 25.79 36.74 19.79 0.099 5826
 5828 3 25.86 36.66 19.86 0.000125 5827
 5829 3 23.35 38.94 19.32 0.094 5801
 5830 3 23.28 38.83 19.32 0.099 5829
 5831 3 22.82 40.98 19.5 0.089 5752
 5832 3 22.98 41.08 19.54 0.098 5831
 5833 3 23.09 41.18 19.57 0.104 5832
 5834 3 22.64 41.34 19.32 0.083 5749
 5835 3 21.18 42.95 19.23 0.192 5737
 5836 3 21.32 43.06 19.32 0.205 5835
 5837 3 21.45 43.23 19.34 0.193 5836
 5838 3 21.58 43.31 19.39 0.181 5837
 5839 3 21.61 43.37 19.5 0.24 5838
 5840 3 21.75 43.44 19.52 0.284 5839
 5841 3 21.89 43.59 19.45 0.284 5840
 5842 3 22 43.7 19.48 0.323 5841
 5843 3 22.07 43.84 19.47 0.332 5842
 5844 3 22.16 43.96 19.43 0.402 5843
 5845 3 22.28 44.05 19.45 0.433 5844
 5846 3 22.39 44.15 19.5 0.479 5845
 5847 3 22.52 44.31 19.45 0.465 5846
 5848 3 22.66 44.31 19.43 0.521 5847
 5849 3 22.82 44.3 19.43 0.516 5848
 5850 3 22.96 43.66 19.84 0.111 5849
 5851 3 22.93 43.66 19.95 0.085 5850
 5852 3 22.82 44.46 19.36 0.399 5849
 5853 3 22.91 44.76 19.25 0.391 5852
 5854 3 22.93 44.88 19.2 0.429 5853
 5855 3 23.28 44.51 19.52 0.15 5854
 5856 3 23.41 44.51 19.47 0.117 5855
 5857 3 23.48 44.58 19.29 0.079 5856
 5858 3 23.73 44.63 19.25 0.109 5857
 5859 3 22.84 45.26 18.98 0.22 5854
 5860 3 22.98 45.34 18.86 0.224 5859
 5861 3 23.34 45.43 18.8 0.195 5860
 5862 3 23.48 45.54 18.77 0.184 5861
 5863 3 23.66 45.7 18.66 0.203 5862
 5864 3 23.77 45.73 18.57 0.254 5863
 5865 3 23.83 45.99 18.5 0.202 5864
 5866 3 23.93 46.12 18.41 0.163 5865
 5867 3 24.02 46.27 18.48 0.157 5866
 5868 3 24.04 46.41 18.54 0.202 5867
 5869 3 24.08 46.48 18.61 0.256 5868
 5870 3 24.17 46.59 18.66 0.267 5869
 5871 3 24.45 46.3 18.8 0.112 5870
 5872 3 24.61 46.31 18.86 0.118 5871
 5873 3 24.74 46.34 18.93 0.124 5872
 5874 3 24.72 46.48 19 0.096 5873
 5875 3 24.74 46.62 19.09 0.091 5874
 5876 3 24.77 46.73 19.2 0.085 5875
 5877 3 24.79 46.81 19.27 0.093 5876
 5878 3 24.83 46.81 19.39 0.082 5877
 5879 3 24.79 46.95 19.54 0.076 5878
 5880 3 24.77 46.99 19.7 0.084 5879
 5881 3 24.65 47.02 19.82 0.094 5880
 5882 3 24.56 47.06 19.91 0.106 5881
 5883 3 24.52 47.27 19.95 0.089 5882
 5884 3 24.52 47.38 20.04 0.101 5883
 5885 3 24.38 47.48 20.13 0.087 5884
 5886 3 24.29 46.83 18.61 0.198 5870
 5887 3 24.38 46.99 18.57 0.152 5886
 5888 3 24.43 47.13 18.59 0.198 5887
 5889 3 24.36 47.31 18.55 0.262 5888
 5890 3 24.33 47.45 18.41 0.312 5889
 5891 3 24.2 47.62 18.43 0.288 5890
 5892 3 24.11 47.87 18.55 0.224 5891
 5893 3 24.15 47.98 18.63 0.205 5892
 5894 3 24.19 48.16 18.63 0.192 5893
 5895 3 24.17 48.37 18.61 0.191 5894
 5896 3 24.16 48.52 18.64 0.201 5895
 5897 3 24.12 48.7 18.61 0.203 5896
 5898 3 24.16 48.87 18.59 0.201 5897
 5899 3 24.17 49.03 18.57 0.217 5898
 5900 3 24.21 49.17 18.55 0.198 5899
 5901 3 24.19 49.34 18.52 0.203 5900
 5902 3 24.17 49.49 18.45 0.219 5901
 5903 3 24.14 49.6 18.45 0.288 5902
 5904 3 24.14 49.67 18.36 0.408 5903
 5905 3 24.25 49.71 18.34 0.499 5904
 5906 3 24.03 50.06 18.5 0.445 5905
 5907 3 24.01 50.2 18.59 0.476 5906
 5908 3 24.03 50.31 18.7 0.496 5907
 5909 3 24 50.45 18.86 0.535 5908
 5910 3 23.93 50.56 19 0.555 5909
 5911 3 24.03 50.69 19.09 0.575 5910
 5912 3 23.92 50.85 19.2 0.539 5911
 5913 3 23.89 51.02 19.3 0.455 5912
 5914 3 23.96 51.1 19.45 0.372 5913
 5915 3 23.91 51.34 19.52 0.313 5914
 5916 3 23.87 51.52 19.66 0.268 5915
 5917 3 23.76 51.69 19.73 0.272 5916
 5918 3 23.57 51.84 19.91 0.215 5917
 5919 3 23.48 51.93 20.09 0.227 5918
 5920 3 23.46 52.04 20.18 0.184 5919
 5921 3 23.35 52.18 20.27 0.199 5920
 5922 3 23.32 52.33 20.29 0.192 5921
 5923 3 23.3 52.51 20.32 0.206 5922
 5924 3 23.28 52.69 20.34 0.217 5923
 5925 3 23.32 52.83 20.39 0.227 5924
 5926 3 23.23 52.94 20.45 0.227 5925
 5927 3 23.18 53.11 20.52 0.227 5926
 5928 3 23.22 53.22 20.61 0.239 5927
 5929 3 23.13 53.4 20.7 0.214 5928
 5930 3 23.06 53.55 20.79 0.228 5929
 5931 3 23.04 53.65 20.89 0.237 5930
 5932 3 23.06 53.63 21.04 0.267 5931
 5933 3 22.97 53.77 21.05 0.332 5932
 5934 3 23 53.95 21.07 0.243 5933
 5935 3 23.04 54.08 21.2 0.244 5934
 5936 3 22.77 54.38 21.05 0.134 5935
 5937 3 22.84 54.58 21.07 0.123 5936
 5938 3 22.86 54.74 21.11 0.157 5937
 5939 3 22.86 54.88 21.05 0.114 5938
 5940 3 22.88 55.05 21.04 0.115 5939
 5941 3 22.9 55.3 21.07 0.15 5940
 5942 3 22.85 55.44 21.07 0.177 5941
 5943 3 22.9 55.58 21.13 0.177 5942
 5944 3 22.92 55.7 21.18 0.125 5943
 5945 3 22.9 55.84 21.2 0.122 5944
 5946 3 22.83 55.99 21.2 0.112 5945
 5947 3 22.82 56.1 21.22 0.12 5946
 5948 3 22.85 56.24 21.2 0.092 5947
 5949 3 22.8 56.44 21.23 0.13 5948
 5950 3 22.8 56.65 21.27 0.123 5949
 5951 3 22.76 56.85 21.2 0.119 5950
 5952 3 22.69 57.09 21.16 0.142 5951
 5953 3 22.69 57.23 21.2 0.144 5952
 5954 3 22.69 57.34 21.23 0.161 5953
 5955 3 22.65 57.51 21.29 0.167 5954
 5956 3 22.69 57.67 21.36 0.144 5955
 5957 3 22.71 57.9 21.39 0.114 5956
 5958 3 22.71 58.06 21.43 0.118 5957
 5959 3 22.71 58.26 21.5 0.171 5958
 5960 3 22.73 58.46 21.52 0.162 5959
 5961 3 22.71 58.7 21.47 0.17 5960
 5962 3 22.69 58.85 21.45 0.177 5961
 5963 3 22.78 59.03 21.43 0.158 5962
 5964 3 22.74 59.23 21.5 0.153 5963
 5965 3 22.67 59.35 21.54 0.168 5964
 5966 3 22.62 59.46 21.54 0.153 5965
 5967 3 22.94 59.58 21.68 0.153 5966
 5968 3 23.08 59.69 21.77 0.18 5967
 5969 3 23.14 59.81 21.91 0.181 5968
 5970 3 23.26 59.9 21.95 0.148 5969
 5971 3 23.4 60.01 22.04 0.14 5970
 5972 3 23.55 60.12 22.07 0.121 5971
 5973 3 23.57 60.24 22.09 0.14 5972
 5974 3 23.57 60.37 22.07 0.166 5973
 5975 3 23.59 60.52 22 0.162 5974
 5976 3 23.68 60.66 22.07 0.149 5975
 5977 3 23.79 60.77 22.18 0.105 5976
 5978 3 23.84 60.91 22.18 0.136 5977
 5979 3 23.89 61.06 22.27 0.173 5978
 5980 3 23.98 61.19 22.34 0.158 5979
 5981 3 24.13 61.35 22.45 0.143 5980
 5982 3 24.18 61.46 22.5 0.156 5981
 5983 3 24.27 61.63 22.66 0.121 5982
 5984 3 24.34 61.76 22.73 0.124 5983
 5985 3 24.34 61.88 22.86 0.154 5984
 5986 3 24.34 62.03 22.84 0.131 5985
 5987 3 24.36 62.17 22.89 0.133 5986
 5988 3 24.36 62.34 22.97 0.189 5987
 5989 3 24.18 62.4 22.97 0.15 5988
 5990 3 23.95 62.45 22.93 0.053 5989
 5991 3 23.82 62.56 23.05 0.095 5990
 5992 3 23.76 62.66 23.09 0.091 5991
 5993 3 23.62 62.74 23.11 0.095 5992
 5994 3 23.51 62.88 23 0.077 5993
 5995 3 23.33 63.12 23 0.097 5994
 5996 3 23.21 63.23 23.02 0.089 5995
 5997 3 23.1 63.41 23.04 0.09 5996
 5998 3 22.96 63.56 23.04 0.096 5997
 5999 3 22.8 63.7 23.09 0.13 5998
 6000 3 22.71 63.77 23.07 0.153 5999
 6001 3 22.6 63.84 23.11 0.146 6000
 6002 3 22.44 63.91 23.14 0.085 6001
 6003 3 24.59 62.41 23.14 0.12 5988
 6004 3 24.7 62.45 23.25 0.108 6003
 6005 3 24.78 62.59 23.36 0.141 6004
 6006 3 24.85 62.7 23.43 0.178 6005
 6007 3 24.99 62.84 23.57 0.181 6006
 6008 3 24.99 63.01 23.66 0.165 6007
 6009 3 25.01 63.13 23.68 0.137 6008
 6010 3 25.03 63.28 23.66 0.098 6009
 6011 3 25.1 63.49 23.72 0.131 6010
 6012 3 25.17 63.67 23.89 0.129 6011
 6013 3 25.19 63.83 23.95 0.155 6012
 6014 3 25.28 63.98 24.02 0.232 6013
 6015 3 25.31 64.1 24.11 0.241 6014
 6016 3 25.35 64.23 24.14 0.289 6015
 6017 3 25.31 64.37 24.16 0.338 6016
 6018 3 25.26 64.51 24.2 0.374 6017
 6019 3 25.22 64.65 24.27 0.373 6018
 6020 3 25.19 64.76 24.41 0.378 6019
 6021 3 25.3 64.85 24.52 0.376 6020
 6022 3 25.28 64.98 24.57 0.35 6021
 6023 3 25.24 65.15 24.54 0.346 6022
 6024 3 25.19 65.31 24.41 0.304 6023
 6025 3 24.94 65.48 24.14 0.232 6024
 6026 3 24.76 65.6 23.97 0.175 6025
 6027 3 24.62 65.66 23.95 0.199 6026
 6028 3 24.56 65.79 23.91 0.308 6027
 6029 3 24.56 66.26 23.82 0.15 6028
 6030 3 24.53 66.41 23.68 0.125 6029
 6031 3 24.42 66.56 23.64 0.151 6030
 6032 3 24.28 66.73 23.64 0.136 6031
 6033 3 24.17 66.95 23.64 0.157 6032
 6034 3 24.08 67.09 23.66 0.179 6033
 6035 3 23.97 67.21 23.66 0.159 6034
 6036 3 24.07 67.49 23.64 0.193 6035
 6037 3 24.09 67.65 23.59 0.223 6036
 6038 3 24.07 67.82 23.55 0.231 6037
 6039 3 23.84 68.01 23.5 0.175 6038
 6040 3 23.77 68.18 23.5 0.184 6039
 6041 3 23.68 68.38 23.45 0.175 6040
 6042 3 23.66 68.57 23.43 0.181 6041
 6043 3 23.55 68.76 23.38 0.184 6042
 6044 3 23.52 68.99 23.34 0.172 6043
 6045 3 23.48 69.15 23.29 0.165 6044
 6046 3 23.46 69.31 23.2 0.192 6045
 6047 3 23.46 69.48 23.18 0.248 6046
 6048 3 23.39 69.59 23.18 0.266 6047
 6049 3 23.36 69.73 23.11 0.299 6048
 6050 3 23.31 69.87 23.07 0.341 6049
 6051 3 23.28 70 22.98 0.393 6050
 6052 3 23.22 70.12 22.97 0.376 6051
 6053 3 23.1 70.21 22.91 0.303 6052
 6054 3 22.94 70.35 22.91 0.305 6053
 6055 3 22.78 70.46 22.98 0.283 6054
 6056 3 22.78 70.57 22.89 0.111 6055
 6057 3 22.76 70.79 22.84 0.109 6056
 6058 3 22.69 70.9 22.7 0.161 6057
 6059 3 22.58 71.13 22.63 0.159 6058
 6060 3 22.45 71.29 22.59 0.134 6059
 6061 3 22.35 71.46 22.57 0.111 6060
 6062 3 22.29 71.57 22.5 0.128 6061
 6063 3 22.24 71.74 22.57 0.094 6062
 6064 3 22.19 71.91 22.61 0.096 6063
 6065 3 22.15 72.01 22.57 0.08 6064
 6066 3 22.14 72.18 22.54 0.138 6065
 6067 3 22.05 72.23 22.54 0.182 6066
 6068 3 21.59 72.32 22.7 0.072 6067
 6069 3 21.5 72.35 22.79 0.071 6068
 6070 3 21.41 72.43 22.82 0.076 6069
 6071 3 21.31 72.54 22.86 0.052 6070
 6072 3 21.2 72.65 22.82 0.044 6071
 6073 3 22.05 72.35 22.45 0.22 6067
 6074 3 22.36 72.1 22.25 0.074 6073
 6075 3 22.47 72.04 22.23 0.083 6074
 6076 3 22.54 71.98 22.29 0.076 6075
 6077 3 22.7 71.9 22.32 0.097 6076
 6078 3 22.78 71.79 22.32 0.079 6077
 6079 3 22.86 71.7 22.27 0.081 6078
 6080 3 22.92 71.62 22.23 0.104 6079
 6081 3 22.97 71.54 22.14 0.082 6080
 6082 3 23.06 71.43 22.05 0.081 6081
 6083 3 23.19 71.3 22.09 0.054 6082
 6084 3 23.26 71.19 22.07 0.075 6083
 6085 3 23.44 71.05 22.14 0.065 6084
 6086 3 23.53 70.96 22.18 0.06 6085
 6087 3 23.63 70.91 22.27 0.094 6086
 6088 3 23.79 70.84 22.32 0.088 6087
 6089 3 23.92 70.79 22.36 0.058 6088
 6090 3 24.04 70.84 22.38 0.081 6089
 6091 3 24.26 70.74 22.34 0.144 6090
 6092 3 24.4 70.68 22.3 0.096 6091
 6093 3 21.92 72.68 22.39 0.154 6073
 6094 3 21.79 72.88 22.34 0.15 6093
 6095 3 21.79 73.01 22.18 0.119 6094
 6096 3 21.69 73.1 22.07 0.158 6095
 6097 3 21.61 73.15 21.91 0.159 6096
 6098 3 21.61 73.23 21.79 0.135 6097
 6099 3 21.63 73.32 21.61 0.16 6098
 6100 3 21.76 73.4 21.52 0.195 6099
 6101 3 21.56 73.6 21.2 0.146 6100
 6102 3 21.54 73.71 21.14 0.152 6101
 6103 3 21.47 73.85 21.07 0.137 6102
 6104 3 21.31 74.02 20.95 0.118 6103
 6105 3 21.2 74.24 20.95 0.098 6104
 6106 3 21.17 74.32 20.86 0.127 6105
 6107 3 21.13 74.36 20.75 0.179 6106
 6108 3 21.13 74.39 20.64 0.277 6107
 6109 3 21.47 74.09 20.52 0.079 6108
 6110 3 21.54 73.99 20.47 0.08 6109
 6111 3 21.63 73.85 20.39 0.118 6110
 6112 3 21.67 73.7 20.32 0.122 6111
 6113 3 21.74 73.6 20.27 0.119 6112
 6114 3 21.83 73.46 20.27 0.125 6113
 6115 3 21.95 73.29 20.25 0.098 6114
 6116 3 22.08 73.12 20.25 0.077 6115
 6117 3 22.17 73.01 20.23 0.082 6116
 6118 3 22.26 72.9 20.23 0.093 6117
 6119 3 22.42 72.79 20.2 0.084 6118
 6120 3 22.56 72.68 20.14 0.125 6119
 6121 3 22.73 72.6 20.16 0.15 6120
 6122 3 22.94 72.51 20.27 0.126 6121
 6123 3 23.05 72.46 20.36 0.167 6122
 6124 3 23.3 72.48 20.48 0.111 6123
 6125 3 23.39 72.45 20.55 0.122 6124
 6126 3 23.57 72.43 20.66 0.094 6125
 6127 3 22.87 72.32 20.29 0.096 6123
 6128 3 22.8 72.24 20.22 0.095 6127
 6129 3 22.74 72.06 20.25 0.055 6128
 6130 3 22.83 71.93 20.29 0.079 6129
 6131 3 20.84 74.7 20.82 0.111 6108
 6132 3 20.77 74.84 20.79 0.155 6131
 6133 3 20.71 75 20.66 0.151 6132
 6134 3 20.64 75.17 20.59 0.169 6133
 6135 3 20.6 75.39 20.61 0.138 6134
 6136 3 20.6 75.56 20.55 0.131 6135
 6137 3 20.68 75.67 20.54 0.102 6136
 6138 3 20.66 75.8 20.52 0.149 6137
 6139 3 20.57 75.95 20.48 0.151 6138
 6140 3 20.55 76.11 20.41 0.099 6139
 6141 3 20.52 76.3 20.36 0.127 6140
 6142 3 20.41 76.42 20.32 0.154 6141
 6143 3 20.32 76.53 20.27 0.184 6142
 6144 3 20.25 76.61 20.2 0.277 6143
 6145 3 20.12 76.65 20.18 0.325 6144
 6146 3 20 76.78 20.16 0.405 6145
 6147 3 19.84 76.83 20.14 0.475 6146
 6148 3 19.68 76.87 20.2 0.518 6147
 6149 3 19.56 76.98 20.2 0.553 6148
 6150 3 19.52 77.23 20.14 0.488 6149
 6151 3 18.97 76.95 20.32 0.148 6150
 6152 3 19.01 77.12 20.32 0.042 6151
 6153 3 19.52 77.53 20.04 0.34 6150
 6154 3 19.45 77.73 20 0.296 6153
 6155 3 19.38 77.92 19.95 0.241 6154
 6156 3 19.45 78.25 19.86 0.123 6155
 6157 3 19.43 78.39 19.84 0.135 6156
 6158 3 19.43 78.51 19.86 0.111 6157
 6159 3 19.33 78.67 19.91 0.108 6158
 6160 3 19.27 78.81 19.97 0.1 6159
 6161 3 19.24 78.98 19.98 0.134 6160
 6162 3 19.22 79.14 19.98 0.138 6161
 6163 3 19.25 79.36 19.95 0.114 6162
 6164 3 19.26 79.56 19.93 0.132 6163
 6165 3 19.23 79.75 19.89 0.192 6164
 6166 3 19.21 79.9 19.82 0.247 6165
 6167 3 19.07 80 19.77 0.3 6166
 6168 3 18.7 80.16 19.79 0.143 6167
 6169 3 18.56 80.33 19.93 0.197 6168
 6170 3 18.38 80.47 20.04 0.215 6169
 6171 3 18.15 80.6 20.23 0.16 6170
 6172 3 18.01 80.68 20.48 0.171 6171
 6173 3 17.9 80.74 20.54 0.214 6172
 6174 3 18.09 80.74 20.82 0.18 6173
 6175 3 18.27 80.82 21 0.094 6174
 6176 3 18.38 80.77 21.14 0.1 6175
 6177 3 18.51 80.74 21.25 0.112 6176
 6178 3 17.63 80.83 20.38 0.158 6173
 6179 3 17.42 80.93 20.29 0.144 6178
 6180 3 17.2 80.99 20.27 0.146 6179
 6181 3 17.04 81.1 20.34 0.134 6180
 6182 3 16.93 81.27 20.38 0.112 6181
 6183 3 16.81 81.47 20.38 0.103 6182
 6184 3 16.79 81.63 20.38 0.113 6183
 6185 3 16.67 81.8 20.36 0.133 6184
 6186 3 16.57 81.91 20.39 0.148 6185
 6187 3 16.48 82.07 20.43 0.128 6186
 6188 3 16.3 82.09 20.48 0.167 6187
 6189 3 16.19 82.18 20.52 0.174 6188
 6190 3 16.16 82.35 20.66 0.075 6189
 6191 3 16.1 82.54 20.61 0.089 6190
 6192 3 16.1 82.68 20.54 0.093 6191
 6193 3 16.03 82.9 20.48 0.104 6192
 6194 3 15.89 83.09 20.41 0.134 6193
 6195 3 15.78 83.24 20.3 0.121 6194
 6196 3 15.73 83.35 20.32 0.154 6195
 6197 3 15.82 83.49 20.3 0.253 6196
 6198 3 16.35 83.72 20.16 0.102 6197
 6199 3 16.46 83.85 20.23 0.059 6198
 6200 3 16.6 83.83 20.34 0.09 6199
 6201 3 16.71 83.99 20.39 0.094 6200
 6202 3 16.71 84.1 20.47 0.12 6201
 6203 3 16.61 84.25 20.54 0.117 6202
 6204 3 16.66 84.35 20.59 0.08 6203
 6205 3 15.38 83.64 20.3 0.131 6197
 6206 3 15.3 83.74 20.36 0.111 6205
 6207 3 15.01 83.89 20.43 0.168 6206
 6208 3 14.91 83.94 20.54 0.17 6207
 6209 3 14.68 83.94 20.75 0.109 6208
 6210 3 14.61 83.94 20.88 0.113 6209
 6211 3 14.39 84.02 21 0.118 6210
 6212 3 14.3 84.02 21.11 0.097 6211
 6213 3 14.23 84.1 21.27 0.124 6212
 6214 3 14.09 84.22 21.32 0.135 6213
 6215 3 13.96 84.3 21.39 0.101 6214
 6216 3 13.82 84.34 21.41 0.1 6215
 6217 3 13.57 84.46 21.39 0.107 6216
 6218 3 13.33 84.59 21.41 0.105 6217
 6219 3 13.23 84.71 21.39 0.12 6218
 6220 3 13.05 84.78 21.32 0.093 6219
 6221 3 12.93 84.92 21.34 0.102 6220
 6222 3 12.75 85.07 21.48 0.07 6221
 6223 3 12.64 85.09 21.57 0.104 6222
 6224 3 12.58 85.04 21.73 0.103 6223
 6225 3 12.56 84.99 21.91 0.083 6224
 6226 3 12.5 85.01 22.04 0.091 6225
 6227 3 12.42 84.98 22.23 0.136 6226
 6228 3 12.37 84.93 22.39 0.161 6227
 6229 3 12.3 84.88 22.55 0.161 6228
 6230 3 12.3 84.88 22.89 0.107 6229
 6231 3 16.03 82.07 20.45 0.055 6189
 6232 3 15.89 82.01 20.48 0.052 6231
 6233 3 15.87 81.98 20.64 0.075 6232
 6234 3 15.74 82.07 20.7 0.112 6233
 6235 3 15.64 82.11 20.79 0.129 6234
 6236 3 15.57 82.16 20.89 0.131 6235
 6237 3 15.5 82.24 20.97 0.139 6236
 6238 3 15.34 82.38 21.02 0.043 6237
 6239 3 15.26 82.41 21.11 0.074 6238
 6240 3 15.17 82.54 21.25 0.069 6239
 6241 3 15.14 82.68 21.25 0.086 6240
 6242 3 15.01 82.75 21.29 0.071 6241
 6243 3 14.91 82.83 21.27 0.06 6242
 6244 3 14.76 82.83 21.16 0.04 6243
 6245 3 18.43 80.61 19.84 0.084 6170
 6246 3 18.43 80.71 19.68 0.097 6245
 6247 3 19.09 76.26 20.48 0.089 6149
 6248 3 19 76.19 20.57 0.07 6247
 6249 3 18.98 76.09 20.64 0.163 6248
 6250 3 18.96 76.03 20.75 0.133 6249
 6251 3 19.03 76.05 20.86 0.000125 6250
 6252 3 19.69 76.67 19.7 0.08 6147
 6253 3 19.62 76.67 19.61 0.081 6252
 6254 3 19.53 76.75 19.57 0.054 6253
 6255 3 25.49 65.43 24.23 0.103 6024
 6256 3 25.55 65.34 24.18 0.000125 6255
 6257 3 22.28 59.52 21.45 0.13 5966
 6258 3 22.17 59.63 21.43 0.102 6257
 6259 3 22.05 59.77 21.48 0.092 6258
 6260 3 21.94 59.9 21.54 0.089 6259
 6261 3 21.82 59.99 21.64 0.106 6260
 6262 3 21.73 60.05 21.73 0.122 6261
 6263 3 21.64 60.13 21.7 0.05 6262
 6264 3 21.49 60.13 21.77 0.084 6263
 6265 3 21.3 60.15 21.8 0.086 6264
 6266 3 21.17 60.15 21.86 0.07 6265
 6267 3 21.01 60.12 21.89 0.125 6266
 6268 3 20.85 60.16 21.93 0.085 6267
 6269 3 20.72 60.22 21.98 0.089 6268
 6270 3 20.56 60.27 22.02 0.068 6269
 6271 3 20.47 60.37 22.02 0.068 6270
 6272 3 20.36 60.51 21.95 0.148 6271
 6273 3 20.25 60.7 21.91 0.125 6272
 6274 3 20.11 60.83 21.93 0.101 6273
 6275 3 20.02 60.93 21.89 0.107 6274
 6276 3 19.91 61 21.86 0.096 6275
 6277 3 19.77 61.09 21.82 0.097 6276
 6278 3 19.63 61.25 21.84 0.061 6277
 6279 3 19.54 61.36 21.86 0.099 6278
 6280 3 19.45 61.47 21.93 0.102 6279
 6281 3 19.34 61.58 21.98 0.063 6280
 6282 3 19.22 61.64 22.02 0.114 6281
 6283 3 19.11 61.62 22.09 0.07 6282
 6284 3 23.31 54.01 21.48 0.19 5935
 6285 3 23.43 54.09 21.64 0.168 6284
 6286 3 23.47 54.15 21.75 0.165 6285
 6287 3 23.54 54.3 22 0.15 6286
 6288 3 23.56 54.4 22.11 0.16 6287
 6289 3 23.58 54.45 22.23 0.159 6288
 6290 3 23.65 54.52 22.25 0.171 6289
 6291 3 23.7 54.7 22.34 0.184 6290
 6292 3 23.79 54.84 22.47 0.208 6291
 6293 3 23.97 54.94 22.57 0.223 6292
 6294 3 24.09 55.02 22.68 0.212 6293
 6295 3 24.27 55.09 22.79 0.211 6294
 6296 3 24.43 55.2 22.88 0.16 6295
 6297 3 24.59 55.27 23 0.134 6296
 6298 3 24.72 55.33 23.04 0.189 6297
 6299 3 24.83 55.42 23.09 0.202 6298
 6300 3 24.87 55.63 23.2 0.2 6299
 6301 3 24.92 55.76 23.25 0.22 6300
 6302 3 24.98 55.91 23.34 0.196 6301
 6303 3 25.07 56.06 23.41 0.205 6302
 6304 3 25.14 56.16 23.48 0.211 6303
 6305 3 25.21 56.24 23.63 0.224 6304
 6306 3 25.37 56.41 23.73 0.194 6305
 6307 3 25.49 56.48 23.84 0.179 6306
 6308 3 25.58 56.66 23.95 0.177 6307
 6309 3 25.69 56.71 24.09 0.153 6308
 6310 3 25.76 56.78 24.2 0.149 6309
 6311 3 25.96 56.92 24.25 0.169 6310
 6312 3 26.05 56.99 24.27 0.22 6311
 6313 3 26.17 57.07 24.3 0.282 6312
 6314 3 26.14 57.24 24.48 0.217 6313
 6315 3 26.17 57.36 24.59 0.272 6314
 6316 3 26.14 57.45 24.72 0.268 6315
 6317 3 26.3 57.36 24.8 0.361 6316
 6318 3 26.4 57.56 24.77 0.423 6317
 6319 3 26.42 57.67 24.75 0.415 6318
 6320 3 26.53 57.66 24.93 0.459 6319
 6321 3 26.7 57.71 25.07 0.534 6320
 6322 3 26.9 57.74 25.13 0.58 6321
 6323 3 27.04 57.72 25.22 0.619 6322
 6324 3 27.25 57.74 25.25 0.513 6323
 6325 3 27.95 57.67 25.09 0.156 6324
 6326 3 28.09 57.68 25.11 0.178 6325
 6327 3 28.15 57.85 25.18 0.22 6326
 6328 3 28.26 58.03 25.29 0.235 6327
 6329 3 28.35 58.1 25.38 0.229 6328
 6330 3 28.44 58.18 25.52 0.242 6329
 6331 3 28.5 57.75 25.7 0.117 6330
 6332 3 28.63 57.65 25.79 0.114 6331
 6333 3 28.74 57.5 25.88 0.108 6332
 6334 3 28.8 57.29 25.93 0.131 6333
 6335 3 28.83 57.14 25.89 0.094 6334
 6336 3 28.87 57 25.86 0.13 6335
 6337 3 28.94 56.92 25.89 0.126 6336
 6338 3 29.01 56.79 25.93 0.093 6337
 6339 3 29.05 56.61 25.97 0.096 6338
 6340 3 29.14 56.47 25.97 0.13 6339
 6341 3 29.19 56.32 26.04 0.147 6340
 6342 3 29.24 56.23 26.04 0.173 6341
 6343 3 29.1 56.18 25.7 0.12 6342
 6344 3 28.98 56.18 25.57 0.15 6343
 6345 3 28.76 56.23 25.47 0.09 6344
 6346 3 28.64 56.25 25.43 0.000125 6345
 6347 3 29.42 56.08 26.23 0.107 6342
 6348 3 29.46 56.04 26.43 0.101 6347
 6349 3 29.42 55.97 26.52 0.081 6348
 6350 3 28.51 58.32 25.59 0.237 6330
 6351 3 28.46 58.58 25.7 0.164 6350
 6352 3 28.49 58.68 25.86 0.19 6351
 6353 3 28.48 58.9 25.98 0.188 6352
 6354 3 28.53 59.11 26.14 0.204 6353
 6355 3 28.6 59.18 26.25 0.221 6354
 6356 3 28.67 59.48 26.34 0.239 6355
 6357 3 28.69 59.65 26.41 0.244 6356
 6358 3 28.64 59.92 26.45 0.2 6357
 6359 3 28.71 60.11 26.45 0.197 6358
 6360 3 28.77 60.32 26.41 0.164 6359
 6361 3 28.79 60.5 26.39 0.19 6360
 6362 3 28.75 60.68 26.36 0.187 6361
 6363 3 28.73 60.85 26.29 0.193 6362
 6364 3 28.73 61.01 26.25 0.218 6363
 6365 3 28.68 61.17 26.27 0.236 6364
 6366 3 28.75 61.29 26.25 0.261 6365
 6367 3 29.16 61.29 26.39 0.071 6366
 6368 3 29.38 61.33 26.39 0.136 6367
 6369 3 29.59 61.37 26.39 0.152 6368
 6370 3 29.84 61.4 26.32 0.132 6369
 6371 3 30.07 61.36 26.25 0.127 6370
 6372 3 30.23 61.29 26.14 0.054 6371
 6373 3 30.38 61.21 26.13 0.073 6372
 6374 3 30.54 61.15 26.07 0.094 6373
 6375 3 30.68 61.16 26.04 0.102 6374
 6376 3 30.84 61.14 26.07 0.126 6375
 6377 3 30.86 61.04 26 0.125 6376
 6378 3 30.91 60.93 25.89 0.06 6377
 6379 3 31 60.83 25.8 0.082 6378
 6380 3 31.16 60.73 25.7 0.149 6379
 6381 3 31.32 60.65 25.73 0.148 6380
 6382 3 31.54 60.55 25.8 0.088 6381
 6383 3 31.73 60.5 25.89 0.091 6382
 6384 3 31.91 60.47 25.93 0.103 6383
 6385 3 32.09 60.32 25.91 0.106 6384
 6386 3 32.23 60.25 25.82 0.105 6385
 6387 3 32.3 60.26 25.73 0.089 6386
 6388 3 32.35 60.44 25.64 0.106 6387
 6389 3 32.27 60.61 25.57 0.077 6388
 6390 3 32.24 60.61 25.45 0.078 6389
 6391 3 32.2 60.64 25.34 0.067 6390
 6392 3 32.16 60.78 25.25 0.056 6391
 6393 3 32.1 60.9 25.16 0.109 6392
 6394 3 32.13 61.11 25.16 0.082 6393
 6395 3 32.19 61.18 25.11 0.089 6394
 6396 3 32.17 61.22 24.98 0.072 6395
 6397 3 32.05 61.36 24.89 0.08 6396
 6398 3 31.98 61.47 24.8 0.142 6397
 6399 3 32.03 61.54 24.72 0.147 6398
 6400 3 32.19 61.5 24.48 0.128 6399
 6401 3 32.27 61.54 24.41 0.154 6400
 6402 3 32.4 61.3 24.27 0.085 6401
 6403 3 32.49 61.18 24.09 0.081 6402
 6404 3 32.45 60.98 24.04 0.08 6403
 6405 3 32.41 60.82 23.97 0.104 6404
 6406 3 32.45 60.72 23.91 0.097 6405
 6407 3 32.46 60.54 23.89 0.109 6406
 6408 3 32.44 60.47 23.79 0.112 6407
 6409 3 32.4 60.37 23.68 0.109 6408
 6410 3 32.34 60.28 23.45 0.068 6409
 6411 3 32.33 60.25 23.32 0.054 6410
 6412 3 32.27 61.76 24.45 0.107 6401
 6413 3 32.23 61.92 24.32 0.104 6412
 6414 3 32.3 62.01 24.27 0.076 6413
 6415 3 32.38 62.17 24.25 0.071 6414
 6416 3 32.37 62.32 24.14 0.06 6415
 6417 3 32.38 62.4 24.07 0.083 6416
 6418 3 28.77 61.46 26.2 0.227 6366
 6419 3 28.84 61.62 26.14 0.211 6418
 6420 3 28.93 61.79 26.14 0.205 6419
 6421 3 29.04 62 26.14 0.193 6420
 6422 3 29.11 62.15 26.14 0.173 6421
 6423 3 29.13 62.3 26.18 0.185 6422
 6424 3 29.13 62.5 26.16 0.179 6423
 6425 3 29.08 62.65 26.22 0.188 6424
 6426 3 28.99 62.82 26.16 0.171 6425
 6427 3 28.92 63.01 26.18 0.17 6426
 6428 3 28.83 63.18 26.25 0.164 6427
 6429 3 28.83 63.33 26.27 0.182 6428
 6430 3 28.78 63.48 26.27 0.207 6429
 6431 3 28.72 63.61 26.34 0.32 6430
 6432 3 28.72 63.72 26.34 0.392 6431
 6433 3 28.74 63.82 26.43 0.511 6432
 6434 3 28.71 63.93 26.45 0.554 6433
 6435 3 28.81 64.09 26.61 0.407 6434
 6436 3 28.76 64.23 26.68 0.323 6435
 6437 3 28.76 64.39 26.7 0.244 6436
 6438 3 28.72 64.53 26.72 0.213 6437
 6439 3 28.67 64.72 26.79 0.184 6438
 6440 3 28.62 64.87 26.79 0.195 6439
 6441 3 28.55 65.06 26.77 0.206 6440
 6442 3 28.51 65.2 26.89 0.196 6441
 6443 3 28.4 65.34 26.97 0.15 6442
 6444 3 28.31 65.43 27.02 0.16 6443
 6445 3 28.26 65.5 27.11 0.191 6444
 6446 3 28.19 65.6 27.16 0.206 6445
 6447 3 28.08 65.42 27.43 0.119 6446
 6448 3 28.15 65.41 27.61 0.128 6447
 6449 3 28.26 65.26 27.82 0.068 6448
 6450 3 28.31 65.28 27.98 0.129 6449
 6451 3 28.35 65.18 28.13 0.147 6450
 6452 3 28.3 65.12 28.22 0.234 6451
 6453 3 28.08 64.74 28.3 0.098 6452
 6454 3 27.9 64.66 28.39 0.148 6453
 6455 3 27.76 64.55 28.47 0.085 6454
 6456 3 28.17 65.8 27.09 0.176 6446
 6457 3 28.12 65.97 27.11 0.172 6456
 6458 3 28.06 66.11 27.11 0.163 6457
 6459 3 28.05 66.28 27.11 0.164 6458
 6460 3 27.94 66.47 27.09 0.212 6459
 6461 3 27.9 66.58 27.13 0.262 6460
 6462 3 27.87 66.72 27.22 0.258 6461
 6463 3 27.74 66.82 27.27 0.276 6462
 6464 3 27.76 66.97 27.23 0.301 6463
 6465 3 27.8 67.11 27.27 0.238 6464
 6466 3 27.88 67.3 27.25 0.171 6465
 6467 3 27.88 67.42 27.32 0.157 6466
 6468 3 27.91 67.64 27.34 0.147 6467
 6469 3 27.95 67.78 27.34 0.198 6468
 6470 3 27.96 67.92 27.43 0.168 6469
 6471 3 27.96 68.13 27.43 0.151 6470
 6472 3 27.91 68.3 27.52 0.148 6471
 6473 3 27.91 68.46 27.61 0.154 6472
 6474 3 27.89 68.6 27.68 0.142 6473
 6475 3 27.89 68.72 27.72 0.173 6474
 6476 3 27.87 68.88 27.75 0.161 6475
 6477 3 27.86 69.07 27.73 0.114 6476
 6478 3 27.8 69.19 27.73 0.101 6477
 6479 3 27.73 69.3 27.72 0.147 6478
 6480 3 27.68 69.44 27.68 0.149 6479
 6481 3 27.68 69.6 27.66 0.151 6480
 6482 3 27.61 69.72 27.57 0.163 6481
 6483 3 27.51 69.88 27.52 0.161 6482
 6484 3 27.53 70.03 27.48 0.165 6483
 6485 3 27.47 70.27 27.48 0.199 6484
 6486 3 27.4 70.47 27.48 0.21 6485
 6487 3 27.49 70.58 27.77 0.089 6486
 6488 3 27.53 70.66 27.88 0.126 6487
 6489 3 27.54 70.71 27.98 0.19 6488
 6490 3 27.6 70.83 28.14 0.214 6489
 6491 3 27.72 70.71 28.25 0.176 6490
 6492 3 27.85 70.58 28.47 0.115 6491
 6493 3 27.97 70.47 28.61 0.123 6492
 6494 3 28.01 70.44 28.73 0.139 6493
 6495 3 28.08 70.41 28.89 0.25 6494
 6496 3 28.1 70.46 28.98 0.299 6495
 6497 3 28.22 70.33 29.05 0.285 6496
 6498 3 28.29 69.93 29.18 0.113 6497
 6499 3 28.34 69.84 29.23 0.167 6498
 6500 3 28.23 69.78 29.39 0.095 6499
 6501 3 28.16 69.61 29.34 0.157 6500
 6502 3 28.11 69.5 29.29 0.131 6501
 6503 3 28 69.36 29.32 0.119 6502
 6504 3 27.96 69.21 29.34 0.105 6503
 6505 3 27.93 69.08 29.34 0.099 6504
 6506 3 27.84 68.92 29.43 0.092 6505
 6507 3 27.79 68.91 29.52 0.103 6506
 6508 3 27.87 68.86 29.68 0.103 6507
 6509 3 27.89 68.83 29.82 0.122 6508
 6510 3 27.93 68.77 29.97 0.121 6509
 6511 3 27.98 68.77 30.16 0.143 6510
 6512 3 27.95 68.75 30.29 0.197 6511
 6513 3 27.86 68.83 30.54 0.073 6512
 6514 3 27.93 68.85 30.7 0.11 6513
 6515 3 27.95 68.94 30.8 0.078 6514
 6516 3 27.79 69.02 30.89 0.121 6515
 6517 3 27.71 68.99 30.98 0.098 6516
 6518 3 27.55 68.94 31.16 0.105 6517
 6519 3 27.39 68.99 31.27 0.056 6518
 6520 3 27.25 68.96 31.34 0.091 6519
 6521 3 27.09 68.99 31.41 0.117 6520
 6522 3 26.91 69.05 31.45 0.093 6521
 6523 3 28.05 68.53 30.27 0.093 6512
 6524 3 28.07 68.49 30.39 0.109 6523
 6525 3 28.02 68.36 30.48 0.108 6524
 6526 3 27.96 68.24 30.59 0.121 6525
 6527 3 27.93 68.05 30.66 0.143 6526
 6528 3 27.7 67.82 30.66 0.078 6527
 6529 3 27.57 67.77 30.63 0.104 6528
 6530 3 27.43 67.75 30.57 0.094 6529
 6531 3 27.25 67.77 30.64 0.066 6530
 6532 3 28.05 67.99 30.97 0.113 6527
 6533 3 28 68.08 31.18 0.101 6532
 6534 3 28.05 68.13 31.41 0.15 6533
 6535 3 28.04 68.14 31.52 0.201 6534
 6536 3 27.82 68.41 31.54 0.12 6535
 6537 3 27.73 68.55 31.59 0.131 6536
 6538 3 27.61 68.66 31.61 0.151 6537
 6539 3 27.59 68.88 31.75 0.107 6538
 6540 3 27.48 69.05 31.77 0.121 6539
 6541 3 27.32 68.63 31.54 0.159 6538
 6542 3 27.09 68.55 31.61 0.123 6541
 6543 3 26.91 68.46 31.73 0.114 6542
 6544 3 26.8 68.49 31.89 0.124 6543
 6545 3 26.75 68.61 32.03 0.088 6544
 6546 3 26.79 68.78 32.11 0.087 6545
 6547 3 26.84 68.94 32.31 0.089 6546
 6548 3 26.89 69.1 32.42 0.11 6547
 6549 3 26.95 69.27 32.49 0.057 6548
 6550 3 26.82 69.42 32.43 0.148 6549
 6551 3 26.73 69.32 32.71 0.046 6550
 6552 3 26.82 69.33 32.81 0.083 6551
 6553 3 26.98 69.36 32.76 0.126 6552
 6554 3 27.09 69.44 32.64 0.115 6553
 6555 3 27.07 69.61 32.57 0.099 6554
 6556 3 27 69.8 32.47 0.081 6555
 6557 3 28.11 67.88 31.7 0.16 6535
 6558 3 28.14 67.73 31.84 0.116 6557
 6559 3 28.11 67.6 32 0.117 6558
 6560 3 28.16 67.53 32.15 0.13 6559
 6561 3 28.24 67.43 32.25 0.15 6560
 6562 3 28.31 67.37 32.37 0.141 6561
 6563 3 28.31 67.28 32.53 0.15 6562
 6564 3 28.19 67.22 32.68 0.169 6563
 6565 3 28.12 67.08 32.74 0.202 6564
 6566 3 28.12 67.06 32.89 0.172 6565
 6567 3 28.35 67.17 33.21 0.119 6566
 6568 3 28.38 67.26 33.39 0.103 6567
 6569 3 28.35 67.34 33.51 0.115 6568
 6570 3 28.24 67.43 33.64 0.065 6569
 6571 3 28.26 67.45 33.75 0.083 6570
 6572 3 28.24 67.42 33.92 0.094 6571
 6573 3 28.24 67.39 34.17 0.145 6572
 6574 3 27.99 67.19 34.18 0.128 6573
 6575 3 27.85 67.08 34.19 0.085 6574
 6576 3 27.74 67.03 34.12 0.059 6575
 6577 3 27.6 67.05 34.04 0.088 6576
 6578 3 27.46 66.99 34 0.109 6577
 6579 3 27.42 66.86 33.94 0.103 6578
 6580 3 27.49 66.67 33.83 0.08 6579
 6581 3 27.44 66.52 33.79 0.068 6580
 6582 3 27.37 66.3 33.72 0.046 6581
 6583 3 28.41 67.51 34.29 0.063 6573
 6584 3 28.56 67.45 34.36 0.06 6583
 6585 3 28.65 67.42 34.47 0.089 6584
 6586 3 28.67 67.42 34.57 0.12 6585
 6587 3 28.66 67.65 34.74 0.083 6586
 6588 3 28.68 67.7 34.86 0.083 6587
 6589 3 28.61 67.64 35.01 0.083 6588
 6590 3 28.48 67.73 35.18 0.076 6589
 6591 3 28.46 67.81 35.33 0.081 6590
 6592 3 28.48 67.83 35.43 0.000125 6591
 6593 3 28.5 67.87 35.61 0.089 6592
 6594 3 28.5 68.01 35.72 0.065 6593
 6595 3 28.59 69.75 29.11 0.084 6499
 6596 3 28.73 69.68 29 0.149 6595
 6597 3 28.87 69.62 29 0.154 6596
 6598 3 28.91 69.39 29.04 0.123 6597
 6599 3 29.11 69.23 29 0.055 6598
 6600 3 29.2 69.14 29.02 0.07 6599
 6601 3 29.09 69.59 28.91 0.063 6597
 6602 3 29.29 69.53 28.86 0.094 6601
 6603 3 29.48 69.51 28.86 0.126 6602
 6604 3 29.68 69.43 28.84 0.099 6603
 6605 3 28.42 70.75 29.18 0.156 6497
 6606 3 28.44 70.79 29.29 0.25 6605
 6607 3 28.47 70.81 29.43 0.319 6606
 6608 3 28.49 70.81 29.57 0.402 6607
 6609 3 28.49 70.92 29.72 0.465 6608
 6610 3 28.6 70.98 29.84 0.522 6609
 6611 3 28.69 71.09 29.91 0.587 6610
 6612 3 28.72 71.14 30.02 0.682 6611
 6613 3 29.03 71.14 30.18 0.654 6612
 6614 3 29.13 71.26 30.34 0.362 6613
 6615 3 29.22 71.56 30.38 0.2 6614
 6616 3 29.31 71.76 30.45 0.191 6615
 6617 3 29.29 71.89 30.38 0.125 6616
 6618 3 29.33 72.08 30.55 0.068 6617
 6619 3 29.4 72.06 30.66 0.07 6618
 6620 3 29.36 72.09 30.79 0.092 6619
 6621 3 29.37 72.12 30.91 0.055 6620
 6622 3 29.4 71.75 30.66 0.168 6616
 6623 3 29.56 71.73 30.75 0.157 6622
 6624 3 29.76 71.7 30.91 0.088 6623
 6625 3 29.83 71.73 31 0.094 6624
 6626 3 29.9 71.86 31.14 0.116 6625
 6627 3 29.94 71.95 31.27 0.054 6626
 6628 3 29.99 72.03 31.34 0.059 6627
 6629 3 30.07 72.11 31.5 0.131 6628
 6630 3 30.26 72.06 31.48 0.000125 6629
 6631 3 30.37 72.14 31.5 0.095 6630
 6632 3 30.5 72.23 31.48 0.123 6631
 6633 3 30.7 72.29 31.52 0.123 6632
 6634 3 30.81 72.35 31.45 0.132 6633
 6635 3 30.94 72.4 31.29 0.082 6634
 6636 3 31.11 72.54 31.18 0.097 6635
 6637 3 31.24 72.56 31.16 0.101 6636
 6638 3 31.4 72.58 31.16 0.084 6637
 6639 3 31.6 72.65 31.16 0.087 6638
 6640 3 31.78 72.59 31.07 0.11 6639
 6641 3 31.92 72.56 31.05 0.118 6640
 6642 3 32.1 72.53 31.09 0.085 6641
 6643 3 32.28 72.5 31 0.101 6642
 6644 3 32.42 72.53 30.97 0.11 6643
 6645 3 32.5 72.65 31 0.088 6644
 6646 3 32.62 72.75 30.98 0.055 6645
 6647 3 32.81 72.78 30.98 0.112 6646
 6648 3 32.93 72.78 30.93 0.096 6647
 6649 3 33.05 72.98 30.88 0.065 6648
 6650 3 33.1 73.05 31 0.093 6649
 6651 3 33.23 73.07 31.02 0.066 6650
 6652 3 33.25 73.04 31.14 0.04 6651
 6653 3 27.2 70.63 27.36 0.109 6486
 6654 3 27.13 70.74 27.34 0.127 6653
 6655 3 27.08 70.91 27.41 0.111 6654
 6656 3 27.04 71.02 27.43 0.13 6655
 6657 3 26.95 71.16 27.45 0.15 6656
 6658 3 26.92 71.3 27.5 0.172 6657
 6659 3 26.9 71.47 27.52 0.14 6658
 6660 3 26.79 71.64 27.45 0.119 6659
 6661 3 26.7 71.8 27.43 0.154 6660
 6662 3 26.7 71.94 27.48 0.125 6661
 6663 3 26.65 72.11 27.45 0.103 6662
 6664 3 26.59 72.27 27.43 0.12 6663
 6665 3 26.6 72.41 27.39 0.15 6664
 6666 3 26.65 72.52 27.3 0.146 6665
 6667 3 26.65 72.58 27.09 0.122 6666
 6668 3 26.67 72.85 27.07 0.18 6667
 6669 3 26.56 73.05 27.22 0.3 6668
 6670 3 26.51 73.16 27.23 0.317 6669
 6671 3 26.54 73.27 27.14 0.377 6670
 6672 3 26.58 73.41 27.22 0.412 6671
 6673 3 26.54 73.52 27.14 0.401 6672
 6674 3 26.58 73.71 27.11 0.393 6673
 6675 3 26.6 73.89 26.98 0.39 6674
 6676 3 26.61 74.07 26.95 0.415 6675
 6677 3 26.63 74.21 26.95 0.377 6676
 6678 3 26.76 74.05 27.86 0.122 6677
 6679 3 26.74 74.13 27.97 0.14 6678
 6680 3 26.56 74.27 28.07 0.046 6679
 6681 3 26.49 74.35 28.25 0.114 6680
 6682 3 26.47 74.41 28.34 0.09 6681
 6683 3 26.51 74.38 26.91 0.218 6677
 6684 3 26.41 74.71 26.88 0.195 6683
 6685 3 26.73 74.72 26.84 0.102 6684
 6686 3 26.82 74.77 26.8 0.086 6685
 6687 3 27.05 74.72 26.72 0.165 6686
 6688 3 27.21 74.66 26.59 0.163 6687
 6689 3 27.3 74.66 26.41 0.17 6688
 6690 3 27.37 74.69 26.27 0.209 6689
 6691 3 27.38 74.33 26.14 0.125 6690
 6692 3 27.4 74.25 25.97 0.136 6691
 6693 3 27.36 74.13 25.79 0.101 6692
 6694 3 27.44 74 25.63 0.09 6693
 6695 3 27.49 73.86 25.59 0.116 6694
 6696 3 27.56 73.75 25.59 0.078 6695
 6697 3 27.67 73.64 25.57 0.108 6696
 6698 3 27.76 73.52 25.48 0.114 6697
 6699 3 27.88 73.36 25.38 0.104 6698
 6700 3 27.97 73.25 25.27 0.105 6699
 6701 3 27.95 73.13 25.04 0.139 6700
 6702 3 27.88 73.05 24.86 0.151 6701
 6703 3 27.92 72.83 24.63 0.092 6702
 6704 3 27.85 72.83 24.47 0.097 6703
 6705 3 27.76 72.8 24.39 0.213 6704
 6706 3 27.53 75 26.16 0.117 6690
 6707 3 27.59 75.16 26.16 0.141 6706
 6708 3 27.66 75.3 26.11 0.121 6707
 6709 3 27.69 75.47 25.97 0.111 6708
 6710 3 27.75 75.63 26 0.14 6709
 6711 3 27.82 75.75 25.93 0.156 6710
 6712 3 27.87 75.88 25.68 0.131 6711
 6713 3 27.89 75.89 25.48 0.116 6712
 6714 3 27.93 76.08 25.36 0.122 6713
 6715 3 27.91 76.14 25.23 0.105 6714
 6716 3 27.82 76.33 25.16 0.106 6715
 6717 3 27.69 76.38 25.09 0.122 6716
 6718 3 27.59 76.47 25.04 0.098 6717
 6719 3 27.48 76.64 25 0.128 6718
 6720 3 27.41 76.8 24.91 0.153 6719
 6721 3 27.3 76.99 24.88 0.12 6720
 6722 3 27.15 77.16 24.84 0.09 6721
 6723 3 27.13 77.3 24.77 0.164 6722
 6724 3 27.08 77.44 24.59 0.175 6723
 6725 3 27.01 77.5 24.41 0.171 6724
 6726 3 26.93 77.6 24.27 0.184 6725
 6727 3 26.79 77.63 24.11 0.167 6726
 6728 3 26.81 77.78 23.93 0.078 6727
 6729 3 26.88 77.83 23.82 0.08 6728
 6730 3 26.9 77.89 23.72 0.099 6729
 6731 3 26.93 77.96 23.57 0.108 6730
 6732 3 26.9 77.89 23.47 0.123 6731
 6733 3 26.86 77.85 23.36 0.000125 6732
 6734 3 26.54 77.52 24.05 0.087 6727
 6735 3 26.43 77.53 23.98 0.099 6734
 6736 3 26.14 74.94 26.98 0.116 6684
 6737 3 26.02 75.07 26.95 0.117 6736
 6738 3 25.85 75.16 26.89 0.1 6737
 6739 3 25.66 75.27 26.84 0.193 6738
 6740 3 25.41 75.37 26.77 0.191 6739
 6741 3 25.21 75.51 26.72 0.145 6740
 6742 3 25.07 75.66 26.77 0.086 6741
 6743 3 24.94 75.77 26.79 0.121 6742
 6744 3 24.87 75.93 26.8 0.101 6743
 6745 3 24.87 76.09 26.89 0.121 6744
 6746 3 24.82 76.29 26.95 0.148 6745
 6747 3 24.8 76.45 26.95 0.152 6746
 6748 3 24.68 76.59 26.91 0.121 6747
 6749 3 24.57 76.71 26.86 0.113 6748
 6750 3 24.41 76.81 26.82 0.127 6749
 6751 3 24.28 76.85 26.8 0.162 6750
 6752 3 24.19 76.93 26.8 0.198 6751
 6753 3 23.96 76.9 27.04 0.074 6752
 6754 3 23.8 76.99 27.07 0.101 6753
 6755 3 23.7 77.07 27.09 0.117 6754
 6756 3 24.11 77.2 26.64 0.133 6752
 6757 3 24.11 77.31 26.64 0.178 6756
 6758 3 24.08 77.45 26.7 0.151 6757
 6759 3 23.93 77.65 26.77 0.148 6758
 6760 3 23.83 77.84 26.79 0.164 6759
 6761 3 23.74 78.09 26.82 0.131 6760
 6762 3 23.68 78.24 26.88 0.108 6761
 6763 3 23.59 78.38 26.95 0.123 6762
 6764 3 23.43 78.49 26.95 0.187 6763
 6765 3 23.29 78.51 26.93 0.236 6764
 6766 3 23.45 78.82 26.98 0.111 6765
 6767 3 23.4 78.95 26.93 0.139 6766
 6768 3 23.33 79.07 26.93 0.181 6767
 6769 3 23.2 79.24 26.91 0.132 6768
 6770 3 23.24 79.4 26.8 0.118 6769
 6771 3 23.26 79.51 26.72 0.12 6770
 6772 3 23.33 79.68 26.64 0.091 6771
 6773 3 23.4 79.81 26.59 0.13 6772
 6774 3 23.47 80.02 26.5 0.145 6773
 6775 3 23.43 80.15 26.38 0.121 6774
 6776 3 23.49 80.26 26.27 0.121 6775
 6777 3 23.58 80.4 26.18 0.166 6776
 6778 3 23.61 80.56 26.18 0.126 6777
 6779 3 23.61 80.68 26.2 0.096 6778
 6780 3 23.68 80.84 26.2 0.112 6779
 6781 3 23.68 81.02 26.25 0.124 6780
 6782 3 23.74 81.13 26.2 0.14 6781
 6783 3 23.65 81.31 26.11 0.11 6782
 6784 3 23.63 81.46 26.09 0.122 6783
 6785 3 23.65 81.65 26.04 0.13 6784
 6786 3 23.73 81.87 26.04 0.12 6785
 6787 3 23.62 82.01 26.09 0.109 6786
 6788 3 23.6 82.13 26.09 0.153 6787
 6789 3 23.48 82.29 26.02 0.162 6788
 6790 3 23.41 82.42 26.04 0.103 6789
 6791 3 23.48 82.52 26.04 0.122 6790
 6792 3 23.55 82.65 26 0.117 6791
 6793 3 23.53 82.77 26.04 0.115 6792
 6794 3 23.35 82.95 26.04 0.115 6793
 6795 3 23.32 83.12 25.98 0.13 6794
 6796 3 23.25 83.26 25.98 0.167 6795
 6797 3 23.3 83.4 26 0.193 6796
 6798 3 23.39 83.64 25.98 0.147 6797
 6799 3 23.42 83.86 25.97 0.168 6798
 6800 3 23.41 84.05 26 0.147 6799
 6801 3 23.41 84.28 26.09 0.117 6800
 6802 3 23.52 84.4 26.14 0.111 6801
 6803 3 23.59 84.54 26.18 0.125 6802
 6804 3 23.74 84.6 26.14 0.154 6803
 6805 3 23.77 84.65 25.97 0.114 6804
 6806 3 23.84 84.76 25.86 0.124 6805
 6807 3 23.93 84.95 25.79 0.134 6806
 6808 3 24.02 85.1 25.8 0.117 6807
 6809 3 24.07 85.26 25.86 0.123 6808
 6810 3 24.18 85.35 25.82 0.142 6809
 6811 3 24.11 85.57 25.73 0.084 6810
 6812 3 24.11 85.62 25.63 0.167 6811
 6813 3 24.06 85.76 25.5 0.119 6812
 6814 3 24.11 85.84 25.38 0.096 6813
 6815 3 24.13 86.04 25.23 0.142 6814
 6816 3 24.13 86.18 25.16 0.169 6815
 6817 3 24.11 86.43 25.16 0.113 6816
 6818 3 24.1 86.63 25.13 0.111 6817
 6819 3 24.03 86.79 25.04 0.124 6818
 6820 3 24.05 86.95 24.91 0.113 6819
 6821 3 24.05 87.12 24.8 0.155 6820
 6822 3 24.09 87.24 24.66 0.139 6821
 6823 3 24.13 87.32 24.5 0.146 6822
 6824 3 24.29 87.37 24.39 0.137 6823
 6825 3 24.4 87.26 24.07 0.132 6824
 6826 3 24.45 87.24 23.89 0.121 6825
 6827 3 24.48 87.16 23.77 0.154 6826
 6828 3 24.64 87.16 23.66 0.157 6827
 6829 3 24.46 87.12 23.5 0.074 6828
 6830 3 24.42 87.16 23.36 0.102 6829
 6831 3 24.37 87.16 23.25 0.149 6830
 6832 3 24.15 87.12 23.16 0.056 6831
 6833 3 24.06 87.1 23.05 0.102 6832
 6834 3 23.9 87.15 22.93 0.075 6833
 6835 3 23.85 87.04 22.79 0.119 6834
 6836 3 23.92 86.9 22.57 0.072 6835
 6837 3 23.99 86.76 22.47 0.079 6836
 6838 3 24.08 86.66 22.43 0.091 6837
 6839 3 24.18 86.56 22.41 0.077 6838
 6840 3 24.31 86.52 22.52 0.097 6839
 6841 3 24.38 86.46 22.59 0.081 6840
 6842 3 24.52 86.34 22.68 0.081 6841
 6843 3 24.52 86.21 22.63 0.125 6842
 6844 3 24.54 86.09 22.63 0.136 6843
 6845 3 24.93 87.24 23.63 0.124 6828
 6846 3 25.25 87.34 23.66 0.093 6845
 6847 3 25.41 87.37 23.68 0.085 6846
 6848 3 25.63 87.4 23.72 0.101 6847
 6849 3 25.9 87.44 23.64 0.137 6848
 6850 3 26.11 87.44 23.59 0.125 6849
 6851 3 26.25 87.5 23.57 0.162 6850
 6852 3 26.49 87.53 23.5 0.189 6851
 6853 3 26.88 87.74 23.45 0.19 6852
 6854 3 27.11 87.77 23.41 0.142 6853
 6855 3 27.27 87.83 23.39 0.067 6854
 6856 3 27.54 88 23.32 0.106 6855
 6857 3 27.61 88.1 23.23 0.163 6856
 6858 3 27.63 88.21 23.16 0.21 6857
 6859 3 27.52 88.41 23.07 0.138 6858
 6860 3 27.52 88.5 23 0.11 6859
 6861 3 27.91 88.33 23.29 0.121 6858
 6862 3 28.06 88.47 23.36 0.072 6861
 6863 3 28.22 88.49 23.41 0.104 6862
 6864 3 28.36 88.59 23.41 0.124 6863
 6865 3 28.54 88.68 23.39 0.136 6864
 6866 3 28.68 88.76 23.36 0.115 6865
 6867 3 28.86 88.75 23.32 0.136 6866
 6868 3 29.09 88.7 23.29 0.119 6867
 6869 3 29.2 88.72 23.27 0.106 6868
 6870 3 29.36 88.73 23.22 0.132 6869
 6871 3 29.57 88.78 23.23 0.128 6870
 6872 3 29.82 88.83 23.18 0.159 6871
 6873 3 29.9 88.84 23.11 0.206 6872
 6874 3 30.18 88.67 22.93 0.121 6873
 6875 3 30.31 88.73 22.84 0.149 6874
 6876 3 30.5 88.87 22.89 0.085 6875
 6877 3 30.65 88.97 22.95 0.118 6876
 6878 3 30.8 89 22.93 0.123 6877
 6879 3 31.04 88.92 22.88 0.119 6878
 6880 3 31.2 88.86 22.84 0.18 6879
 6881 3 31.45 88.89 22.95 0.112 6880
 6882 3 31.65 89 23.02 0.096 6881
 6883 3 31.76 89.11 23.07 0.109 6882
 6884 3 31.91 89.2 23.11 0.097 6883
 6885 3 32.12 89.28 23.05 0.11 6884
 6886 3 32.27 89.34 23.09 0.088 6885
 6887 3 32.45 89.4 23.11 0.112 6886
 6888 3 32.69 89.48 23.14 0.149 6887
 6889 3 32.8 89.65 23.11 0.077 6888
 6890 3 32.83 89.84 23.16 0.099 6889
 6891 3 32.9 89.97 23.2 0.136 6890
 6892 3 33.15 90.04 23.18 0.062 6891
 6893 3 33.3 90.15 23.16 0.043 6892
 6894 3 24.38 87.65 24.64 0.083 6824
 6895 3 24.38 87.79 24.7 0.08 6894
 6896 3 24.52 87.91 24.72 0.102 6895
 6897 3 24.63 88.02 24.64 0.127 6896
 6898 3 23.08 78.32 26.95 0.132 6765
 6899 3 22.9 78.27 26.97 0.094 6898
 6900 3 22.83 78.18 26.91 0.092 6899
 6901 3 22.86 78.06 26.84 0.089 6900
 6902 3 26.45 74.46 26.89 0.218 6683
 6903 3 26.78 74.38 26.52 0.018 6902
 6904 3 27.01 57.97 25.45 0.222 6324
 6905 3 26.96 58.14 25.66 0.154 6904
 6906 3 27.03 58.2 25.77 0.148 6905
 6907 3 27.14 58.28 25.82 0.128 6906
 6908 3 27.28 58.39 25.95 0.132 6907
 6909 3 27.35 58.49 26.11 0.142 6908
 6910 3 27.44 58.63 26.25 0.158 6909
 6911 3 27.62 58.71 26.47 0.136 6910
 6912 3 27.71 58.67 26.59 0.086 6911
 6913 3 27.85 58.61 26.66 0.109 6912
 6914 3 27.99 58.57 26.73 0.138 6913
 6915 3 28.1 58.54 26.84 0.136 6914
 6916 3 28.21 58.47 26.95 0.147 6915
 6917 3 28.28 58.5 27.13 0.141 6916
 6918 3 28.35 58.5 27.22 0.134 6917
 6919 3 28.35 58.48 27.45 0.152 6918
 6920 3 28.42 58.53 27.68 0.179 6919
 6921 3 28.51 58.55 27.89 0.177 6920
 6922 3 28.6 58.64 28.07 0.087 6921
 6923 3 28.65 58.65 28.2 0.085 6922
 6924 3 28.69 58.67 28.34 0.095 6923
 6925 3 28.65 58.76 28.48 0.13 6924
 6926 3 28.67 58.83 28.61 0.156 6925
 6927 3 28.74 58.93 28.64 0.214 6926
 6928 3 29.05 58.93 28.63 0.098 6927
 6929 3 29.19 58.94 28.77 0.128 6928
 6930 3 29.3 58.98 28.89 0.131 6929
 6931 3 29.42 59.17 29.02 0.104 6930
 6932 3 29.46 59.25 29.07 0.145 6931
 6933 3 29.55 59.32 29.16 0.171 6932
 6934 3 29.78 59.26 29.2 0.102 6933
 6935 3 29.94 59.3 29.3 0.125 6934
 6936 3 30.07 59.19 29.32 0.13 6935
 6937 3 30.17 59.14 29.41 0.122 6936
 6938 3 30.33 59.11 29.48 0.141 6937
 6939 3 30.55 59.08 29.55 0.112 6938
 6940 3 30.69 59.04 29.61 0.135 6939
 6941 3 30.89 58.97 29.64 0.137 6940
 6942 3 31.08 58.9 29.64 0.13 6941
 6943 3 31.24 58.82 29.75 0.128 6942
 6944 3 31.3 58.79 29.91 0.12 6943
 6945 3 31.42 58.75 30.07 0.138 6944
 6946 3 31.55 58.71 30.3 0.178 6945
 6947 3 31.65 58.72 30.52 0.165 6946
 6948 3 31.78 58.78 30.73 0.172 6947
 6949 3 31.82 58.79 31.02 0.122 6948
 6950 3 31.89 58.85 31.18 0.141 6949
 6951 3 31.99 58.9 31.38 0.137 6950
 6952 3 32.13 58.89 31.54 0.155 6951
 6953 3 32.11 58.98 31.59 0.22 6952
 6954 3 31.84 59.23 31.57 0.125 6953
 6955 3 31.74 59.33 31.61 0.135 6954
 6956 3 31.6 59.44 31.59 0.179 6955
 6957 3 31.58 59.3 31.91 0.099 6956
 6958 3 31.62 59.36 32.11 0.094 6957
 6959 3 31.64 59.37 32.25 0.063 6958
 6960 3 31.76 59.32 32.33 0.067 6959
 6961 3 31.33 59.76 31.39 0.143 6956
 6962 3 31.26 59.87 31.27 0.123 6961
 6963 3 31.26 60.08 31.16 0.126 6962
 6964 3 31.24 60.19 31.04 0.116 6963
 6965 3 31.24 60.23 30.91 0.131 6964
 6966 3 31.27 60.33 30.8 0.101 6965
 6967 3 31.34 60.43 30.75 0.124 6966
 6968 3 31.31 60.58 30.7 0.199 6967
 6969 3 31.34 60.69 30.61 0.29 6968
 6970 3 31.34 60.79 30.57 0.371 6969
 6971 3 31.43 60.85 30.45 0.419 6970
 6972 3 31.34 61.08 30.47 0.386 6971
 6973 3 31.32 61.15 30.25 0.405 6972
 6974 3 31.38 61.26 30.23 0.392 6973
 6975 3 31.32 61.43 30.18 0.409 6974
 6976 3 31.41 61.61 30.2 0.372 6975
 6977 3 31.54 61.65 30.07 0.368 6976
 6978 3 31.57 61.72 29.95 0.308 6977
 6979 3 31.43 62.22 30.02 0.107 6978
 6980 3 31.45 62.36 30.04 0.09 6979
 6981 3 31.39 62.48 30.05 0.047 6980
 6982 3 31.38 62.64 30.07 0.072 6981
 6983 3 31.57 61.67 30.77 0.084 6976
 6984 3 31.64 61.68 30.98 0.089 6983
 6985 3 31.73 61.78 31.09 0.11 6984
 6986 3 31.66 61.9 31.18 0.106 6985
 6987 3 31.57 61.98 31.34 0.114 6986
 6988 3 31.45 62.08 31.41 0.13 6987
 6989 3 31.34 62.17 31.45 0.117 6988
 6990 3 31.77 60.26 30.27 0.127 6971
 6991 3 31.85 60.14 30.27 0.137 6990
 6992 3 31.88 60 30.25 0.000125 6991
 6993 3 32.34 58.79 31.77 0.116 6953
 6994 3 32.46 58.73 31.86 0.125 6993
 6995 3 32.57 58.65 31.99 0.117 6994
 6996 3 32.71 58.61 32.11 0.127 6995
 6997 3 32.82 58.54 32.25 0.141 6996
 6998 3 32.93 58.46 32.35 0.111 6997
 6999 3 33.05 58.37 32.39 0.125 6998
 7000 3 33.18 58.13 32.5 0.135 6999
 7001 3 33.29 58.06 32.61 0.104 7000
 7002 3 33.4 58.16 32.69 0.135 7001
 7003 3 33.5 58.26 32.75 0.188 7002
 7004 3 33.55 58.4 32.72 0.211 7003
 7005 3 33.55 58.51 32.43 0.113 7004
 7006 3 33.43 58.51 32.28 0.052 7005
 7007 3 33.61 58.43 33.03 0.091 7004
 7008 3 33.58 58.51 33.15 0.081 7007
 7009 3 33.54 58.69 33.25 0.088 7008
 7010 3 33.53 58.88 33.39 0.114 7009
 7011 3 33.47 59.08 33.57 0.101 7010
 7012 3 33.44 59.16 33.74 0.124 7011
 7013 3 33.4 59.27 33.86 0.128 7012
 7014 3 33.36 59.44 33.96 0.089 7013
 7015 3 33.29 59.56 33.93 0.111 7014
 7016 3 33.17 59.69 33.97 0.13 7015
 7017 3 33.11 59.8 33.96 0.086 7016
 7018 3 33.04 59.91 33.92 0.101 7017
 7019 3 32.97 60.02 33.97 0.073 7018
 7020 3 32.96 60.19 34.01 0.091 7019
 7021 3 32.95 60.31 34.06 0.111 7020
 7022 3 32.96 60.43 34.11 0.076 7021
 7023 3 32.92 60.51 34.17 0.074 7022
 7024 3 32.88 60.65 34.29 0.128 7023
 7025 3 32.74 60.83 34.32 0.129 7024
 7026 3 32.67 60.98 34.36 0.097 7025
 7027 3 32.63 61.15 34.43 0.108 7026
 7028 3 32.6 61.29 34.49 0.105 7027
 7029 3 32.63 61.4 34.54 0.121 7028
 7030 3 32.57 61.55 34.62 0.123 7029
 7031 3 32.59 61.65 34.72 0.1 7030
 7032 3 32.61 61.72 34.86 0.141 7031
 7033 3 32.67 61.79 34.96 0.129 7032
 7034 3 32.71 61.86 35.07 0.11 7033
 7035 3 32.84 61.94 35.14 0.07 7034
 7036 3 33 61.98 35.15 0.088 7035
 7037 3 33.13 62.05 35.18 0.07 7036
 7038 3 33.17 62.16 35.18 0.091 7037
 7039 3 33.22 62.29 35.18 0.05 7038
 7040 3 33.25 62.41 35.22 0.122 7039
 7041 3 33.38 62.52 35.29 0.134 7040
 7042 3 33.35 62.69 35.29 0.186 7041
 7043 3 33.28 62.84 35.25 0.185 7042
 7044 3 33.19 63.02 35.11 0.125 7043
 7045 3 33.26 63.16 35.06 0.124 7044
 7046 3 33.33 63.33 34.96 0.138 7045
 7047 3 33.45 63.41 34.82 0.143 7046
 7048 3 33.58 63.48 34.71 0.136 7047
 7049 3 33.68 63.61 34.56 0.115 7048
 7050 3 33.76 63.73 34.47 0.11 7049
 7051 3 33.94 63.84 34.47 0.091 7050
 7052 3 34.08 63.9 34.43 0.107 7051
 7053 3 34.19 63.95 34.46 0.07 7052
 7054 3 29.39 59.58 29.23 0.091 6933
 7055 3 29.32 59.72 29.2 0.078 7054
 7056 3 29.21 59.9 29.18 0.104 7055
 7057 3 29.15 60.04 29.27 0.109 7056
 7058 3 29.08 60.19 29.41 0.129 7057
 7059 3 28.95 60.33 29.45 0.124 7058
 7060 3 28.84 60.51 29.5 0.104 7059
 7061 3 28.75 60.65 29.5 0.046 7060
 7062 3 28.59 60.86 29.48 0.114 7061
 7063 3 28.43 60.97 29.48 0.094 7062
 7064 3 28.34 61.14 29.57 0.116 7063
 7065 3 28.25 61.22 29.66 0.098 7064
 7066 3 28.25 61.35 29.8 0.08 7065
 7067 3 28.13 61.45 29.84 0.107 7066
 7068 3 28.07 61.57 29.8 0.175 7067
 7069 3 28.09 61.72 30.07 0.116 7068
 7070 3 28.11 61.85 30.11 0.086 7069
 7071 3 28.07 61.99 30.13 0.053 7070
 7072 3 28 62.1 30.07 0.084 7071
 7073 3 27.93 62.17 30.2 0.066 7072
 7074 3 28.02 62.34 30.32 0.072 7073
 7075 3 28 62.47 30.29 0.059 7074
 7076 3 27.95 62.53 30.36 0.089 7075
 7077 3 27.92 62.71 30.39 0.112 7076
 7078 3 27.87 62.89 30.41 0.098 7077
 7079 3 28.14 61.66 29.66 0.107 7068
 7080 3 28.16 61.78 29.64 0.101 7079
 7081 3 28.42 59.1 28.75 0.16 6927
 7082 3 28.33 59.15 28.8 0.173 7081
 7083 3 28.35 59.33 28.63 0.134 7082
 7084 3 28.17 59.35 28.64 0.082 7083
 7085 3 28.1 59.49 28.61 0.126 7084
 7086 3 28.21 59.61 28.68 0.06 7085
 7087 3 28.3 59.05 29.09 0.124 7082
 7088 3 28.24 59.04 29.22 0.164 7087
 7089 3 28.17 58.85 29.27 0.171 7088
 7090 3 28.15 58.64 29.32 0.15 7089
 7091 3 28.14 58.46 29.36 0.093 7090
 7092 3 28.03 58.34 29.36 0.11 7091
 7093 3 27.87 58.28 29.41 0.172 7092
 7094 3 27.9 58.04 29.39 0.096 7093
 7095 3 27.9 57.92 29.45 0.114 7094
 7096 3 27.95 57.75 29.47 0.135 7095
 7097 3 27.95 57.63 29.52 0.152 7096
 7098 3 28.01 57.42 29.52 0.165 7097
 7099 3 28.1 57.24 29.59 0.179 7098
 7100 3 28.26 57.05 29.66 0.146 7099
 7101 3 28.33 56.93 29.75 0.129 7100
 7102 3 28.39 56.78 29.84 0.157 7101
 7103 3 28.48 56.69 29.97 0.18 7102
 7104 3 28.3 56.58 30 0.198 7103
 7105 3 28.03 56.46 30.11 0.155 7104
 7106 3 27.96 56.24 30.04 0.14 7105
 7107 3 27.87 56.18 29.98 0.169 7106
 7108 3 27.8 56.1 29.95 0.233 7107
 7109 3 27.74 55.93 30.02 0.489 7108
 7110 3 27.64 55.88 29.98 0.552 7109
 7111 3 27.58 55.77 29.93 0.541 7110
 7112 3 27.39 55.81 29.95 0.557 7111
 7113 3 27.55 55.36 30.36 0.101 7112
 7114 3 27.5 55.28 30.23 0.000125 7113
 7115 3 26.99 56.09 29.7 0.432 7112
 7116 3 26.96 56.42 29.27 0.083 7115
 7117 3 26.89 56.39 29.11 0.105 7116
 7118 3 26.87 56.35 29 0.166 7117
 7119 3 27.15 56.24 28.88 0.073 7118
 7120 3 27.17 56.09 28.82 0.064 7119
 7121 3 26.69 56.41 28.75 0.111 7118
 7122 3 26.55 56.35 28.59 0.089 7121
 7123 3 26.51 56.39 28.43 0.096 7122
 7124 3 26.4 56.41 28.38 0.114 7123
 7125 3 26.3 56.57 28.36 0.082 7124
 7126 3 26.3 56.74 28.23 0.091 7125
 7127 3 26.24 56.79 28.09 0.098 7126
 7128 3 27.14 55.75 29.75 0.11 7115
 7129 3 27.36 55.27 29.79 0.075 7128
 7130 3 27.34 55.09 29.79 0.072 7129
 7131 3 27.31 54.95 29.75 0.099 7130
 7132 3 27.31 54.85 29.84 0.111 7131
 7133 3 27.23 54.75 29.95 0.124 7132
 7134 3 27.1 54.71 30.04 0.124 7133
 7135 3 27 54.47 30.14 0.112 7134
 7136 3 26.91 54.42 30.2 0.099 7135
 7137 3 26.78 54.39 30.34 0.124 7136
 7138 3 26.69 54.36 30.41 0.112 7137
 7139 3 26.66 54.25 30.54 0.107 7138
 7140 3 26.66 54.07 30.59 0.133 7139
 7141 3 26.62 53.92 30.73 0.092 7140
 7142 3 26.55 53.84 30.91 0.148 7141
 7143 3 26.48 53.71 31.18 0.118 7142
 7144 3 26.39 53.54 31.2 0.081 7143
 7145 3 26.28 53.42 31.18 0.092 7144
 7146 3 26.19 53.32 31.14 0.081 7145
 7147 3 26.14 53.17 31.07 0.088 7146
 7148 3 26.17 52.99 31.04 0.073 7147
 7149 3 26.2 52.89 31.04 0.099 7148
 7150 3 26.17 52.71 31.07 0.094 7149
 7151 3 26.17 52.59 31.09 0.105 7150
 7152 3 26.17 52.45 31.09 0.133 7151
 7153 3 26.17 52.34 30.84 0.1 7152
 7154 3 26.1 52.28 30.68 0.086 7153
 7155 3 26.2 52.17 30.5 0.092 7154
 7156 3 26.2 52.03 30.39 0.11 7155
 7157 3 26.26 51.89 30.25 0.097 7156
 7158 3 26.31 51.78 30.23 0.092 7157
 7159 3 26.15 52.42 31.3 0.113 7152
 7160 3 26.22 52.35 31.39 0.115 7159
 7161 3 26.24 52.2 31.34 0.124 7160
 7162 3 26.42 52.24 31.48 0.053 7161
 7163 3 26.38 52.17 31.66 0.096 7162
 7164 3 26.43 52.13 31.77 0.097 7163
 7165 3 26.45 52.14 32 0.092 7164
 7166 3 26.45 52.14 32.15 0.109 7165
 7167 3 26.47 52.07 32.29 0.067 7166
 7168 3 26.17 51.92 31.23 0.074 7161
 7169 3 26.15 51.74 31.23 0.116 7168
 7170 3 26.06 51.52 31.23 0.08 7169
 7171 3 25.99 51.43 31.07 0.06 7170
 7172 3 27.21 55.59 29.77 0.11 7128
 7173 3 26.6 56.57 29.84 0.083 7172
 7174 3 26.53 56.64 29.79 0.099 7173
 7175 3 26.48 56.66 29.68 0.146 7174
 7176 3 26.37 56.82 29.66 0.000125 7175
 7177 3 27.29 55.42 29.8 0.11 7172
 7178 3 28.73 56.9 30.16 0.084 7103
 7179 3 28.69 57.05 30.3 0.077 7178
 7180 3 28.6 57.19 30.39 0.096 7179
 7181 3 28.57 57.3 30.48 0.118 7180
 7182 3 28.47 57.4 30.29 0.077 7181
 7183 3 28.36 57.47 30.23 0.034 7182
 7184 3 27.69 58.46 29.66 0.11 7093
 7185 3 27.67 58.53 29.75 0.000125 7184
 7186 3 23.25 53.12 21.43 0.138 5933
 7187 3 23.33 52.97 21.5 0.109 7186
 7188 3 23.39 52.86 21.66 0.079 7187
 7189 3 23.53 52.77 21.68 0.066 7188
 7190 3 23.6 52.7 21.7 0.054 7189
 7191 3 24.21 51.02 19.8 0.04 5914
 7192 3 24.19 51.13 19.77 0.144 7191
 7193 3 24.23 51.23 19.79 0.148 7192
 7194 3 24.44 51.27 19.86 0.146 7193
 7195 3 24.57 51.19 19.84 0.135 7194
 7196 3 24.66 51.01 19.8 0.076 7195
 7197 3 24.71 50.88 19.82 0.087 7196
 7198 3 24.75 50.78 19.82 0.059 7197
 7199 3 24.75 49.48 18.05 0.068 5905
 7200 3 24.89 49.42 18.09 0.089 7199
 7201 3 24.98 49.41 18.14 0.123 7200
 7202 3 25.07 49.48 18.25 0.137 7201
 7203 3 25.16 49.59 18.27 0.091 7202
 7204 3 25.28 49.66 18.34 0.147 7203
 7205 3 25.39 49.56 18.45 0.119 7204
 7206 3 25.39 49.52 18.66 0.122 7205
 7207 3 25.37 49.52 18.79 0.041 7206
 7208 3 24.52 47.27 18.05 0.082 5890
 7209 3 24.63 47.28 17.93 0.129 7208
 7210 3 24.7 47.34 17.8 0.189 7209
 7211 3 24.79 47.3 17.77 0.278 7210
 7212 3 24.97 46.8 17.68 0.101 7211
 7213 3 25.04 46.66 17.61 0.111 7212
 7214 3 25.13 46.31 17.68 0.111 7213
 7215 3 25.22 46.1 17.77 0.104 7214
 7216 3 25.36 45.98 17.84 0.097 7215
 7217 3 25.52 45.81 17.82 0.099 7216
 7218 3 25.59 45.67 17.82 0.101 7217
 7219 3 25.66 45.52 17.89 0.107 7218
 7220 3 25.71 45.41 17.93 0.103 7219
 7221 3 25.71 45.24 17.82 0.062 7220
 7222 3 25.82 45.2 17.8 0.068 7221
 7223 3 25.98 45.16 17.79 0.084 7222
 7224 3 24.7 47.76 17.79 0.083 7211
 7225 3 24.92 47.84 17.77 0.09 7224
 7226 3 25.06 47.81 17.72 0.093 7225
 7227 3 25.17 47.81 17.66 0.086 7226
 7228 3 25.33 47.76 17.59 0.102 7227
 7229 3 25.42 47.69 17.48 0.127 7228
 7230 3 25.51 47.59 17.3 0.071 7229
 7231 3 25.63 47.41 17.27 0.091 7230
 7232 3 25.6 47.31 17.25 0.094 7231
 7233 3 23.14 43.89 19.48 0.091 5852
 7234 3 23.25 43.76 19.5 0.087 7233
 7235 3 23.28 43.69 19.61 0.082 7234
 7236 3 23.18 43.68 19.73 0.101 7235
 7237 3 23.14 43.79 19.84 0.07 7236
 7238 3 18.78 41.46 18.23 0.121 5723
 7239 3 18.89 41.44 18.11 0.109 7238
 7240 3 18.91 41.32 18.11 0.056 7239
 7241 3 18.94 41.22 18.04 0.098 7240
 7242 3 19 41.08 17.91 0.132 7241
 7243 3 19.08 40.91 17.84 0.101 7242
 7244 3 19.1 40.8 17.8 0.06 7243
 7245 3 14.81 39.36 17.86 0.112 5694
 7246 3 14.87 39.46 17.7 0.083 7245
 7247 3 14.81 39.43 17.54 0.08 7246
 7248 3 14.87 39.39 17.29 0.118 7247
 7249 3 14.88 39.36 17.14 0.148 7248
 7250 3 14.95 39.31 16.86 0.085 7249
 7251 3 15.01 39.24 16.7 0.128 7250
 7252 3 15.14 39.08 16.54 0.135 7251
 7253 3 15.33 38.9 16.45 0.089 7252
 7254 3 15.4 38.83 16.32 0.084 7253
 7255 3 15.52 38.75 16.25 0.075 7254
 7256 3 15.62 38.7 16.16 0.088 7255
 7257 3 15.67 38.56 16.02 0.116 7256
 7258 3 15.8 38.41 15.93 0.072 7257
 7259 3 15.91 38.38 15.88 0.084 7258
 7260 3 11.84 37.5 18.23 0.104 5673
 7261 3 11.96 37.46 18.32 0.103 7260
 7262 3 12.04 37.31 18.38 0.117 7261
 7263 3 12.2 37.21 18.45 0.091 7262
 7264 3 12.36 37.12 18.48 0.06 7263
 7265 3 12.48 37.03 18.48 0.079 7264
 7266 3 12.59 36.98 18.43 0.067 7265
 7267 3 12.88 36.93 18.39 0.097 7266
 7268 3 12.98 36.85 18.39 0.108 7267
 7269 3 13.07 36.8 18.5 0.167 7268
 7270 3 13.26 36.74 18.64 0.069 7269
 7271 3 7.58 36.13 17.47 0.696 5655
 7272 3 6.87 36.02 17.5 0.152 7271
 7273 3 6.84 36.05 17.61 0.064 7272
 7274 3 7.87 36.44 17.47 0.305 7271
 7275 3 7.34 36.12 17.11 0.243 7274
 7276 3 6.99 35.99 16.57 0.176 7275
 7277 3 7 36.08 16.48 0.213 7276
 7278 3 6.81 36.11 16.43 0.196 7277
 7279 3 6.68 36.11 16.16 0.177 7278
 7280 3 6.54 36.22 16.11 0.183 7279
 7281 3 6.47 36.36 15.97 0.202 7280
 7282 3 6.41 36.47 15.87 0.227 7281
 7283 3 6.3 36.54 15.72 0.231 7282
 7284 3 6.24 36.65 15.55 0.237 7283
 7285 3 6.11 36.65 15.44 0.223 7284
 7286 3 5.96 36.72 15.36 0.206 7285
 7287 3 5.82 36.82 15.23 0.221 7286
 7288 3 5.66 37.01 15.23 0.194 7287
 7289 3 5.46 37.1 15.23 0.204 7288
 7290 3 5.32 37.08 15.22 0.233 7289
 7291 3 5.14 37.36 15.19 0.229 7290
 7292 3 5.05 37.43 15.19 0.289 7291
 7293 3 5 37.54 15.24 0.299 7292
 7294 3 4.82 37.62 15.07 0.206 7293
 7295 3 4.67 37.65 14.97 0.2 7294
 7296 3 4.58 37.72 14.89 0.174 7295
 7297 3 4.47 37.78 14.81 0.187 7296
 7298 3 4.33 37.81 14.66 0.219 7297
 7299 3 4.21 37.86 14.55 0.271 7298
 7300 3 4.07 37.92 14.3 0.318 7299
 7301 3 3.97 38.04 14.19 0.287 7300
 7302 3 3.69 38.1 13.97 0.257 7301
 7303 3 3.5 38.2 13.82 0.248 7302
 7304 3 3.33 38.34 13.8 0.238 7303
 7305 3 3.07 38.53 13.79 0.231 7304
 7306 3 2.95 38.65 13.81 0.297 7305
 7307 3 2.84 38.78 13.85 0.313 7306
 7308 3 2.64 38.84 13.97 0.313 7307
 7309 3 2.53 38.89 13.99 0.354 7308
 7310 3 2.39 38.9 14.05 0.431 7309
 7311 3 2.78 39.35 13.75 0.227 7310
 7312 3 2.91 39.56 13.72 0.235 7311
 7313 3 3.05 39.67 13.7 0.219 7312
 7314 3 3.12 39.82 13.77 0.206 7313
 7315 3 3.16 39.99 13.78 0.188 7314
 7316 3 3.2 40.13 13.85 0.197 7315
 7317 3 3.16 40.28 13.89 0.244 7316
 7318 3 3.12 40.42 13.96 0.244 7317
 7319 3 3.16 40.57 13.82 0.156 7318
 7320 3 3.07 40.71 13.83 0.13 7319
 7321 3 2.99 40.88 13.75 0.171 7320
 7322 3 2.88 40.96 13.68 0.189 7321
 7323 3 2.79 41.14 13.65 0.207 7322
 7324 3 2.65 41.25 13.64 0.227 7323
 7325 3 2.5 41.34 13.79 0.167 7324
 7326 3 2.36 41.47 13.86 0.176 7325
 7327 3 2.27 41.57 13.89 0.171 7326
 7328 3 2.1 41.65 13.9 0.179 7327
 7329 3 2 41.63 13.98 0.163 7328
 7330 3 1.9 41.77 14.2 0.185 7329
 7331 3 1.8 41.99 14.25 0.173 7330
 7332 3 1.71 42.13 14.25 0.154 7331
 7333 3 1.59 42.27 14.2 0.161 7332
 7334 3 1.44 42.41 14.15 0.17 7333
 7335 3 1.29 42.56 14.05 0.201 7334
 7336 3 1.23 42.7 13.9 0.147 7335
 7337 3 1.22 42.7 13.75 0.118 7336
 7338 3 1.19 42.77 13.64 0.147 7337
 7339 3 1.12 42.91 13.65 0.187 7338
 7340 3 1.02 42.98 13.6 0.246 7339
 7341 3 0.93 43.02 13.35 0.171 7340
 7342 3 0.87 43.06 13.27 0.148 7341
 7343 3 0.71 43.2 13.23 0.179 7342
 7344 3 0.53 43.5 13.32 0.179 7343
 7345 3 0.42 43.67 13.41 0.191 7344
 7346 3 0.39 43.82 13.47 0.181 7345
 7347 3 0.28 43.97 13.53 0.191 7346
 7348 3 0.16 44.14 13.54 0.177 7347
 7349 3 0.06 44.24 13.53 0.172 7348
 7350 3 -0.01 44.38 13.58 0.155 7349
 7351 3 -0.18 44.5 13.48 0.148 7350
 7352 3 -0.37 44.59 13.38 0.163 7351
 7353 3 -0.59 44.62 13.3 0.193 7352
 7354 3 -0.75 44.59 13.3 0.21 7353
 7355 3 -0.97 44.63 13.22 0.185 7354
 7356 3 -1.12 44.67 13.11 0.211 7355
 7357 3 -1.26 44.71 12.95 0.176 7356
 7358 3 -1.44 44.71 12.81 0.171 7357
 7359 3 -1.54 44.71 12.7 0.149 7358
 7360 3 -1.61 44.71 12.56 0.121 7359
 7361 3 -1.73 44.67 12.57 0.15 7360
 7362 3 -1.89 44.7 12.55 0.159 7361
 7363 3 -2 44.78 12.49 0.18 7362
 7364 3 -2.13 44.88 12.47 0.182 7363
 7365 3 -2.31 45.06 12.46 0.178 7364
 7366 3 -2.54 45.41 12.63 0.182 7365
 7367 3 -2.67 45.55 12.75 0.185 7366
 7368 3 -2.8 45.72 12.77 0.199 7367
 7369 3 -2.97 45.86 12.74 0.211 7368
 7370 3 -3.18 46.05 12.78 0.199 7369
 7371 3 -3.32 46.26 12.68 0.201 7370
 7372 3 -3.49 46.5 12.63 0.224 7371
 7373 3 -3.7 46.73 12.54 0.218 7372
 7374 3 -3.89 46.87 12.63 0.164 7373
 7375 3 -3.99 46.94 12.63 0.165 7374
 7376 3 -4.15 47.05 12.68 0.182 7375
 7377 3 -4.28 47.19 12.63 0.187 7376
 7378 3 -4.46 47.3 12.6 0.194 7377
 7379 3 -4.62 47.4 12.58 0.211 7378
 7380 3 -4.62 47.55 12.6 0.22 7379
 7381 3 -4.66 47.69 12.6 0.228 7380
 7382 3 -4.75 47.83 12.63 0.213 7381
 7383 3 -4.85 47.94 12.68 0.185 7382
 7384 3 -4.92 48.15 12.6 0.167 7383
 7385 3 -5.08 48.29 12.57 0.191 7384
 7386 3 -5.17 48.42 12.58 0.206 7385
 7387 3 -5.29 48.54 12.57 0.228 7386
 7388 3 -5.42 48.68 12.49 0.252 7387
 7389 3 -5.5 48.79 12.47 0.311 7388
 7390 3 -5.5 48.96 12.46 0.357 7389
 7391 3 -5 49.32 12.3 0.156 7390
 7392 3 -4.75 49.41 12.23 0.129 7391
 7393 3 -4.55 49.54 12.2 0.141 7392
 7394 3 -4.32 49.62 12.22 0.129 7393
 7395 3 -4.1 49.76 12.27 0.157 7394
 7396 3 -3.96 49.9 12.28 0.149 7395
 7397 3 -3.85 50.05 12.32 0.172 7396
 7398 3 -3.81 50.15 12.39 0.194 7397
 7399 3 -4.02 50.36 12.63 0.095 7398
 7400 3 -4.03 50.5 12.75 0.102 7399
 7401 3 -4.14 50.58 12.9 0.148 7400
 7402 3 -4.26 50.7 13.05 0.096 7401
 7403 3 -4.39 50.87 13.13 0.096 7402
 7404 3 -4.38 50.94 13.3 0.07 7403
 7405 3 -4.41 51.04 13.44 0.084 7404
 7406 3 -4.39 51.23 13.63 0.079 7405
 7407 3 -4.49 51.25 13.68 0.079 7406
 7408 3 -3.71 50.34 12.44 0.141 7398
 7409 3 -3.63 50.51 12.55 0.162 7408
 7410 3 -3.57 50.65 12.69 0.164 7409
 7411 3 -3.53 50.77 12.75 0.108 7410
 7412 3 -3.52 50.95 12.9 0.132 7411
 7413 3 -3.5 51.05 13.05 0.187 7412
 7414 3 -3.38 51.12 13.16 0.174 7413
 7415 3 -3.33 51.3 13.24 0.134 7414
 7416 3 -3.27 51.43 13.37 0.136 7415
 7417 3 -3.23 51.62 13.46 0.111 7416
 7418 3 -3.25 51.82 13.55 0.161 7417
 7419 3 -3.25 52 13.64 0.122 7418
 7420 3 -3.25 52.19 13.71 0.154 7419
 7421 3 -3.29 52.36 13.81 0.108 7420
 7422 3 -3.35 52.48 13.81 0.097 7421
 7423 3 -3.42 52.62 13.79 0.16 7422
 7424 3 -3.5 52.82 13.75 0.155 7423
 7425 3 -3.64 53.05 13.87 0.154 7424
 7426 3 -3.66 53.19 13.95 0.121 7425
 7427 3 -3.7 53.32 14.06 0.115 7426
 7428 3 -3.74 53.47 14.08 0.123 7427
 7429 3 -3.8 53.63 14.06 0.14 7428
 7430 3 -3.8 53.79 14.11 0.135 7429
 7431 3 -3.82 53.94 14.13 0.114 7430
 7432 3 -3.86 54.05 14.21 0.134 7431
 7433 3 -3.89 54.19 14.29 0.168 7432
 7434 3 -3.82 54.32 14.31 0.168 7433
 7435 3 -3.74 54.5 14.3 0.151 7434
 7436 3 -3.68 54.73 14.32 0.144 7435
 7437 3 -3.64 54.84 14.38 0.125 7436
 7438 3 -3.63 55.04 14.4 0.125 7437
 7439 3 -3.63 55.18 14.44 0.12 7438
 7440 3 -3.62 55.32 14.43 0.111 7439
 7441 3 -3.6 55.48 14.47 0.117 7440
 7442 3 -3.54 55.68 14.54 0.165 7441
 7443 3 -3.62 55.9 14.55 0.198 7442
 7444 3 -3.62 56.05 14.64 0.237 7443
 7445 3 -3.65 56.15 14.66 0.255 7444
 7446 3 -4.14 56.34 14.57 0.096 7445
 7447 3 -4.31 56.57 14.48 0.123 7446
 7448 3 -4.41 56.63 14.46 0.139 7447
 7449 3 -4.52 56.73 14.41 0.134 7448
 7450 3 -4.65 56.77 14.47 0.085 7449
 7451 3 -4.81 56.98 14.39 0.132 7450
 7452 3 -4.9 57.18 14.37 0.109 7451
 7453 3 -4.94 57.3 14.3 0.116 7452
 7454 3 -4.99 57.43 14.31 0.152 7453
 7455 3 -5.03 57.62 14.31 0.161 7454
 7456 3 -5.03 57.8 14.32 0.162 7455
 7457 3 -5.11 57.94 14.3 0.125 7456
 7458 3 -5.15 58.14 14.3 0.124 7457
 7459 3 -5.13 58.32 14.32 0.091 7458
 7460 3 -5.15 58.47 14.36 0.113 7459
 7461 3 -5.23 58.64 14.43 0.106 7460
 7462 3 -5.23 58.74 14.5 0.114 7461
 7463 3 -5.27 58.89 14.63 0.1 7462
 7464 3 -5.35 59.11 14.7 0.128 7463
 7465 3 -5.35 59.22 14.72 0.136 7464
 7466 3 -5.36 59.37 14.79 0.15 7465
 7467 3 -5.39 59.54 14.85 0.162 7466
 7468 3 -5.41 59.68 14.87 0.198 7467
 7469 3 -5.36 59.79 14.97 0.275 7468
 7470 3 -5.4 59.92 15.04 0.324 7469
 7471 3 -5.47 60.07 15.12 0.369 7470
 7472 3 -5.53 60.24 15.21 0.399 7471
 7473 3 -5.5 60.4 15.28 0.381 7472
 7474 3 -5.57 60.56 15.39 0.348 7473
 7475 3 -5.74 60.86 15.12 0.1 7474
 7476 3 -5.85 61 15.13 0.136 7475
 7477 3 -5.99 61.14 15.16 0.139 7476
 7478 3 -6.11 61.24 15.2 0.138 7477
 7479 3 -6.29 61.31 15.13 0.091 7478
 7480 3 -6.41 61.46 15.2 0.152 7479
 7481 3 -6.57 61.61 15.22 0.159 7480
 7482 3 -6.58 61.82 15.23 0.153 7481
 7483 3 -6.62 61.99 15.25 0.143 7482
 7484 3 -6.64 62.11 15.22 0.119 7483
 7485 3 -6.65 62.23 15.27 0.131 7484
 7486 3 -6.78 62.33 15.37 0.155 7485
 7487 3 -6.85 62.4 15.35 0.124 7486
 7488 3 -6.84 62.65 15.35 0.112 7487
 7489 3 -6.88 62.8 15.37 0.122 7488
 7490 3 -6.93 62.95 15.36 0.105 7489
 7491 3 -6.93 63.12 15.45 0.129 7490
 7492 3 -6.97 63.23 15.39 0.121 7491
 7493 3 -7 63.38 15.38 0.126 7492
 7494 3 -7.07 63.52 15.35 0.144 7493
 7495 3 -7.08 63.73 15.22 0.168 7494
 7496 3 -7.13 63.87 15.21 0.148 7495
 7497 3 -7.24 64.04 15.23 0.162 7496
 7498 3 -7.37 64.16 15.24 0.123 7497
 7499 3 -7.46 64.29 15.3 0.133 7498
 7500 3 -7.49 64.46 15.33 0.097 7499
 7501 3 -7.5 64.55 15.4 0.113 7500
 7502 3 -7.57 64.67 15.5 0.145 7501
 7503 3 -7.66 64.81 15.7 0.139 7502
 7504 3 -7.72 65.03 15.78 0.114 7503
 7505 3 -7.72 65.23 15.8 0.156 7504
 7506 3 -7.69 65.42 15.82 0.203 7505
 7507 3 -7.72 65.59 15.9 0.204 7506
 7508 3 -7.75 65.75 16.02 0.151 7507
 7509 3 -7.86 66.01 16.09 0.113 7508
 7510 3 -7.93 66.14 16.16 0.131 7509
 7511 3 -8.09 66.2 16.25 0.177 7510
 7512 3 -8.22 66.23 16.25 0.207 7511
 7513 3 -8.15 66.51 16.29 0.141 7512
 7514 3 -8.23 66.75 16.39 0.156 7513
 7515 3 -8.26 66.84 16.5 0.123 7514
 7516 3 -8.25 66.95 16.52 0.137 7515
 7517 3 -8.34 67.11 16.54 0.146 7516
 7518 3 -8.42 67.23 16.59 0.126 7517
 7519 3 -8.56 67.4 16.75 0.161 7518
 7520 3 -8.64 67.51 16.82 0.1 7519
 7521 3 -8.73 67.7 16.79 0.15 7520
 7522 3 -8.84 67.84 16.84 0.169 7521
 7523 3 -8.95 67.92 16.91 0.125 7522
 7524 3 -9.08 68.01 16.93 0.157 7523
 7525 3 -9.19 68.15 16.91 0.216 7524
 7526 3 -9.28 68.2 16.95 0.274 7525
 7527 3 -9.39 68.34 16.93 0.314 7526
 7528 3 -9.54 68.42 16.89 0.38 7527
 7529 3 -9.65 68.5 16.86 0.453 7528
 7530 3 -9.82 68.62 16.98 0.482 7529
 7531 3 -9.92 68.78 16.97 0.48 7530
 7532 3 -10.03 68.86 17.07 0.466 7531
 7533 3 -10.14 68.97 17.16 0.421 7532
 7534 3 -10.32 68.92 17.05 0.277 7533
 7535 3 -10.42 69 17.04 0.2 7534
 7536 3 -10.46 69.08 16.98 0.074 7535
 7537 3 -9.85 69.4 17.39 0.126 7533
 7538 3 -9.82 69.53 17.45 0.172 7537
 7539 3 -9.95 69.79 17.54 0.244 7538
 7540 3 -10.02 69.91 17.54 0.287 7539
 7541 3 -10.08 70.05 17.59 0.275 7540
 7542 3 -10.17 70.16 17.61 0.231 7541
 7543 3 -10.45 70.33 17.63 0.161 7542
 7544 3 -10.61 70.42 17.73 0.113 7543
 7545 3 -10.77 70.52 17.68 0.073 7544
 7546 3 -10.91 70.61 17.73 0.083 7545
 7547 3 -11.11 70.71 17.68 0.13 7546
 7548 3 -11.26 70.75 17.7 0.166 7547
 7549 3 -11.45 70.85 17.66 0.178 7548
 7550 3 -11.6 70.89 17.59 0.16 7549
 7551 3 -11.87 70.91 17.59 0.167 7550
 7552 3 -12.07 71.02 17.61 0.156 7551
 7553 3 -12.25 71.11 17.68 0.12 7552
 7554 3 -12.43 71.09 17.73 0.14 7553
 7555 3 -12.55 71.12 17.82 0.12 7554
 7556 3 -12.69 71.13 17.79 0.084 7555
 7557 3 -12.88 71.21 17.75 0.107 7556
 7558 3 -13.03 71.32 17.68 0.116 7557
 7559 3 -13.11 71.4 17.64 0.135 7558
 7560 3 -13.22 71.51 17.66 0.126 7559
 7561 3 -13.35 71.68 17.72 0.109 7560
 7562 3 -13.4 71.82 17.73 0.095 7561
 7563 3 -13.45 71.95 17.84 0.108 7562
 7564 3 -13.45 72.01 18.04 0.104 7563
 7565 3 -13.38 72.09 18.27 0.1 7564
 7566 3 -13.31 72.13 18.45 0.133 7565
 7567 3 -13.33 72.2 18.64 0.154 7566
 7568 3 -13.48 72.26 18.82 0.194 7567
 7569 3 -13.68 72.6 19 0.108 7568
 7570 3 -13.75 72.66 19.07 0.135 7569
 7571 3 -13.87 72.8 19.22 0.119 7570
 7572 3 -13.96 72.88 19.29 0.124 7571
 7573 3 -14.13 73 19.41 0.089 7572
 7574 3 -14.25 73.19 19.48 0.112 7573
 7575 3 -14.34 73.33 19.47 0.13 7574
 7576 3 -14.41 73.44 19.52 0.208 7575
 7577 3 -14.61 73.52 19.5 0.209 7576
 7578 3 -14.72 73.63 19.48 0.186 7577
 7579 3 -14.76 73.85 19.54 0.109 7578
 7580 3 -14.79 73.96 19.59 0.118 7579
 7581 3 -14.82 74.07 19.7 0.084 7580
 7582 3 -14.85 74.18 19.73 0.095 7581
 7583 3 -14.85 74.29 19.8 0.08 7582
 7584 3 -14.95 74.4 19.89 0.115 7583
 7585 3 -15.01 74.49 19.95 0.111 7584
 7586 3 -15 74.62 20.04 0.12 7585
 7587 3 -14.93 74.74 20.09 0.106 7586
 7588 3 -14.84 74.87 20.25 0.114 7587
 7589 3 -14.76 74.97 20.29 0.122 7588
 7590 3 -14.62 75.08 20.32 0.137 7589
 7591 3 -14.47 75.19 20.45 0.124 7590
 7592 3 -14.39 75.33 20.59 0.134 7591
 7593 3 -14.23 75.41 20.66 0.1 7592
 7594 3 -14.11 75.58 20.75 0.134 7593
 7595 3 -13.95 75.66 20.91 0.113 7594
 7596 3 -13.84 75.8 20.93 0.084 7595
 7597 3 -13.72 75.87 21 0.132 7596
 7598 3 -13.61 75.93 21.07 0.153 7597
 7599 3 -13.53 76.01 21.14 0.121 7598
 7600 3 -13.45 76.13 21.23 0.1 7599
 7601 3 -13.3 76.29 21.3 0.124 7600
 7602 3 -13.23 76.43 21.36 0.132 7601
 7603 3 -13.16 76.6 21.43 0.125 7602
 7604 3 -13.19 76.76 21.52 0.104 7603
 7605 3 -13.08 76.77 21.66 0.121 7604
 7606 3 -13.03 76.85 21.82 0.124 7605
 7607 3 -12.96 76.99 21.86 0.119 7606
 7608 3 -12.9 77.15 21.95 0.12 7607
 7609 3 -12.87 77.29 22.13 0.14 7608
 7610 3 -12.86 77.43 22.23 0.185 7609
 7611 3 -12.73 77.59 22.41 0.159 7610
 7612 3 -12.54 77.65 22.52 0.13 7611
 7613 3 -12.31 77.77 22.61 0.097 7612
 7614 3 -12.21 77.83 22.66 0.111 7613
 7615 3 -12.07 77.94 22.75 0.109 7614
 7616 3 -11.89 77.97 22.82 0.143 7615
 7617 3 -11.84 78.05 22.95 0.162 7616
 7618 3 -11.79 78.08 23.09 0.151 7617
 7619 3 -11.73 78.19 23.27 0.089 7618
 7620 3 -11.71 78.25 23.43 0.157 7619
 7621 3 -11.62 78.25 23.52 0.212 7620
 7622 3 -11.56 77.99 23.57 0.171 7621
 7623 3 -11.38 77.83 23.55 0.091 7622
 7624 3 -11.46 78.56 23.54 0.105 7621
 7625 3 -11.36 78.66 23.64 0.106 7624
 7626 3 -11.3 78.74 23.79 0.122 7625
 7627 3 -11.21 78.83 23.93 0.13 7626
 7628 3 -11.12 78.92 24.05 0.104 7627
 7629 3 -10.95 79 24.16 0.13 7628
 7630 3 -10.82 79.14 24.23 0.121 7629
 7631 3 -10.7 79.3 24.25 0.149 7630
 7632 3 -10.56 79.39 24.23 0.168 7631
 7633 3 -10.47 79.56 24.2 0.17 7632
 7634 3 -10.24 79.5 24.29 0.104 7633
 7635 3 -10.07 79.53 24.32 0.098 7634
 7636 3 -9.9 79.57 24.38 0.083 7635
 7637 3 -9.8 79.67 24.41 0.09 7636
 7638 3 -9.78 79.75 24.52 0.118 7637
 7639 3 -9.78 79.78 24.63 0.2 7638
 7640 3 -9.47 79.72 24.57 0.086 7639
 7641 3 -9.37 79.81 24.7 0.098 7640
 7642 3 -9.21 79.81 24.77 0.102 7641
 7643 3 -8.99 79.82 24.84 0.101 7642
 7644 3 -8.87 79.86 24.95 0.127 7643
 7645 3 -8.68 79.81 25.04 0.162 7644
 7646 3 -8.44 79.81 25 0.119 7645
 7647 3 -8.37 79.95 24.97 0.087 7646
 7648 3 -8.24 80.06 24.89 0.108 7647
 7649 3 -8.03 80.06 24.79 0.268 7648
 7650 3 -7.87 80.12 24.77 0.303 7649
 7651 3 -7.75 80.22 24.66 0.338 7650
 7652 3 -7.59 80.33 24.59 0.304 7651
 7653 3 -7.45 79.88 24.52 0.105 7652
 7654 3 -7.38 79.79 24.52 0.142 7653
 7655 3 -7.38 79.52 24.64 0.076 7654
 7656 3 -7.36 79.32 24.64 0.138 7655
 7657 3 -7.37 79.1 24.68 0.1 7656
 7658 3 -7.34 78.94 24.61 0.097 7657
 7659 3 -7.37 78.88 24.5 0.083 7658
 7660 3 -7.46 78.76 24.39 0.086 7659
 7661 3 -7.26 78.73 24.68 0.087 7658
 7662 3 -7.2 78.51 24.66 0.12 7661
 7663 3 -7.13 78.27 24.68 0.143 7662
 7664 3 -7.05 78.02 24.72 0.09 7663
 7665 3 -6.99 77.91 24.64 0.075 7664
 7666 3 -6.91 77.87 24.59 0.07 7665
 7667 3 -7.21 79.88 24.41 0.117 7654
 7668 3 -7.05 79.91 24.32 0.089 7667
 7669 3 -7.5 80.54 24.55 0.255 7652
 7670 3 -7.49 80.83 24.43 0.168 7669
 7671 3 -7.5 81.07 24.48 0.11 7670
 7672 3 -7.5 81.24 24.54 0.124 7671
 7673 3 -7.49 81.41 24.63 0.127 7672
 7674 3 -7.42 81.57 24.7 0.125 7673
 7675 3 -7.46 81.79 24.77 0.101 7674
 7676 3 -7.51 81.96 24.75 0.103 7675
 7677 3 -7.59 82.12 24.73 0.101 7676
 7678 3 -7.58 82.24 24.72 0.075 7677
 7679 3 -7.64 82.43 24.68 0.136 7678
 7680 3 -7.66 82.57 24.73 0.121 7679
 7681 3 -7.67 82.73 24.82 0.105 7680
 7682 3 -7.72 82.87 24.89 0.098 7681
 7683 3 -7.73 83.06 25 0.147 7682
 7684 3 -7.8 83.2 25.11 0.14 7683
 7685 3 -7.79 83.34 25.29 0.102 7684
 7686 3 -7.76 83.47 25.39 0.119 7685
 7687 3 -7.84 83.56 25.45 0.099 7686
 7688 3 -7.92 83.73 25.54 0.116 7687
 7689 3 -7.93 83.87 25.64 0.101 7688
 7690 3 -8.01 84.01 25.68 0.093 7689
 7691 3 -8.05 84.17 25.7 0.107 7690
 7692 3 -8.09 84.34 25.73 0.116 7691
 7693 3 -8.18 84.45 25.73 0.144 7692
 7694 3 -8.25 84.53 25.77 0.121 7693
 7695 3 -8.33 84.7 25.91 0.077 7694
 7696 3 -8.36 84.86 26.04 0.103 7695
 7697 3 -8.38 85 26.16 0.138 7696
 7698 3 -8.34 85.06 26.25 0.12 7697
 7699 3 -8.36 85.15 26.32 0.097 7698
 7700 3 -8.47 85.28 26.29 0.1 7699
 7701 3 -8.36 85.39 26.36 0.11 7700
 7702 3 -8.3 85.51 26.38 0.126 7701
 7703 3 -8.22 85.64 26.39 0.135 7702
 7704 3 -8.25 85.81 26.41 0.092 7703
 7705 3 -8.24 86.06 26.5 0.107 7704
 7706 3 -8.24 86.28 26.57 0.119 7705
 7707 3 -8.14 86.42 26.7 0.164 7706
 7708 3 -8.07 86.62 26.79 0.162 7707
 7709 3 -7.95 86.81 26.89 0.155 7708
 7710 3 -7.86 86.98 26.91 0.124 7709
 7711 3 -7.77 87.12 27 0.181 7710
 7712 3 -7.81 87.26 27.02 0.202 7711
 7713 3 -7.53 87.38 27.07 0.145 7712
 7714 3 -7.35 87.52 27.04 0.1 7713
 7715 3 -7.17 87.63 27.04 0.138 7714
 7716 3 -7.02 87.82 26.98 0.097 7715
 7717 3 -6.98 87.96 26.98 0.103 7716
 7718 3 -6.9 88.08 27.02 0.095 7717
 7719 3 -6.8 88.16 27 0.079 7718
 7720 3 -6.67 88.26 27 0.139 7719
 7721 3 -6.48 88.29 26.93 0.119 7720
 7722 3 -6.34 88.37 26.82 0.11 7721
 7723 3 -6.19 88.41 26.84 0.166 7722
 7724 3 -6.06 88.42 26.82 0.189 7723
 7725 3 -5.9 88.54 26.84 0.156 7724
 7726 3 -5.86 88.78 26.89 0.068 7725
 7727 3 -5.77 88.84 26.91 0.122 7726
 7728 3 -5.68 88.97 26.91 0.129 7727
 7729 3 -5.56 89.09 26.82 0.181 7728
 7730 3 -5.54 89.23 26.75 0.167 7729
 7731 3 -5.4 89.32 26.75 0.139 7730
 7732 3 -5.33 89.46 26.79 0.163 7731
 7733 3 -5.28 89.55 26.82 0.182 7732
 7734 3 -5.06 89.58 26.86 0.172 7733
 7735 3 -4.94 89.68 26.95 0.152 7734
 7736 3 -4.81 89.74 27.04 0.169 7735
 7737 3 -4.72 89.85 27.09 0.123 7736
 7738 3 -4.58 89.85 27.18 0.099 7737
 7739 3 -4.43 89.9 27.16 0.101 7738
 7740 3 -4.25 89.91 27.14 0.152 7739
 7741 3 -4.17 89.99 27.18 0.144 7740
 7742 3 -4.09 90.13 27.13 0.128 7741
 7743 3 -4.11 90.27 27.25 0.171 7742
 7744 3 -4.09 90.35 27.34 0.184 7743
 7745 3 -3.74 90.29 27.48 0.125 7744
 7746 3 -3.57 90.21 27.54 0.169 7745
 7747 3 -3.4 90.24 27.57 0.182 7746
 7748 3 -3.11 90.13 27.5 0.157 7747
 7749 3 -2.96 90.02 27.52 0.172 7748
 7750 3 -2.76 89.94 27.52 0.159 7749
 7751 3 -2.59 89.8 27.52 0.196 7750
 7752 3 -2.49 89.75 27.61 0.215 7751
 7753 3 -2.26 89.67 27.64 0.239 7752
 7754 3 -2.11 89.58 27.63 0.295 7753
 7755 3 -1.93 89.52 27.66 0.329 7754
 7756 3 -1.78 89.53 27.66 0.354 7755
 7757 3 -1.64 89.44 27.75 0.329 7756
 7758 3 -1.5 89.45 27.8 0.216 7757
 7759 3 -1.49 89.22 27.82 0.098 7758
 7760 3 -1.39 89.08 27.77 0.075 7759
 7761 3 -1.31 88.94 27.73 0.087 7760
 7762 3 -1.27 88.75 27.7 0.13 7761
 7763 3 -1.25 88.58 27.64 0.138 7762
 7764 3 -1.24 88.53 27.5 0.119 7763
 7765 3 -1.07 88.42 27.43 0.084 7764
 7766 3 -0.99 88.39 27.34 0.108 7765
 7767 3 -0.93 88.42 27.23 0.119 7766
 7768 3 -0.95 88.39 27.04 0.1 7767
 7769 3 -1.05 88.31 26.93 0.076 7768
 7770 3 -1.12 88.25 26.89 0.074 7769
 7771 3 -1.13 88.14 26.84 0.083 7770
 7772 3 -1.16 88.03 26.82 0.06 7771
 7773 3 -1.02 88.47 27.75 0.116 7763
 7774 3 -0.88 88.31 27.79 0.000125 7773
 7775 3 -3.53 90.43 27.77 0.149 7747
 7776 3 -3.51 90.79 27.66 0.077 7775
 7777 3 -3.48 90.91 27.63 0.106 7776
 7778 3 -3.36 91.04 27.57 0.12 7777
 7779 3 -3.26 91.21 27.54 0.098 7778
 7780 3 -8.61 85.37 26.16 0.119 7700
 7781 3 -8.73 85.4 26.11 0.115 7780
 7782 3 -8.83 85.48 26.13 0.112 7781
 7783 3 -8.95 85.42 26.05 0.205 7782
 7784 3 -8.8 85.37 25.72 0.061 7783
 7785 3 -8.74 85.51 25.64 0.09 7784
 7786 3 -10.72 79.85 24.07 0.069 7633
 7787 3 -10.78 79.97 24.09 0.082 7786
 7788 3 -10.73 80.14 24.13 0.075 7787
 7789 3 -10.79 80.25 24.27 0.09 7788
 7790 3 -14.91 73.57 19.2 0.087 7578
 7791 3 -15.05 73.71 19.14 0.118 7790
 7792 3 -15.19 73.82 19.07 0.103 7791
 7793 3 -15.32 73.88 18.95 0.096 7792
 7794 3 -15.4 73.96 18.91 0.065 7793
 7795 3 -15.53 74.04 18.84 0.104 7794
 7796 3 -15.62 74.15 18.84 0.000125 7795
 7797 3 -13.61 71.79 18.79 0.095 7568
 7798 3 -13.69 71.62 18.68 0.073 7797
 7799 3 -13.86 71.51 18.52 0.106 7798
 7800 3 -14.07 71.41 18.34 0.144 7799
 7801 3 -14.22 71.39 18.16 0.073 7800
 7802 3 -8.4 65.95 16.11 0.109 7512
 7803 3 -8.45 65.81 16.09 0.14 7802
 7804 3 -8.5 65.72 16.07 0.000125 7803
 7805 3 -5.83 60.54 15.89 0.117 7474
 7806 3 -5.78 60.64 16.05 0.077 7805
 7807 3 -5.81 60.75 16.22 0.156 7806
 7808 3 -5.69 60.75 16.32 0.121 7807
 7809 3 -5.52 60.83 16.32 0.097 7808
 7810 3 -5.44 60.85 16.48 0.101 7809
 7811 3 -5.44 60.93 16.66 0.089 7810
 7812 3 -5.56 61.11 16.79 0.102 7811
 7813 3 -5.65 61.25 16.86 0.069 7812
 7814 3 -5.73 61.31 16.89 0.064 7813
 7815 3 -5.83 61.47 16.97 0.075 7814
 7816 3 -5.91 61.5 17.09 0.109 7815
 7817 3 -6.06 61.56 17.14 0.129 7816
 7818 3 -6.11 61.75 17.2 0.107 7817
 7819 3 -6.2 61.85 17.18 0.076 7818
 7820 3 -6.27 61.97 17.23 0.073 7819
 7821 3 -5.93 48.92 12.41 0.21 7390
 7822 3 -6.22 49.07 12.37 0.167 7821
 7823 3 -6.43 49.25 12.31 0.14 7822
 7824 3 -6.58 49.37 12.29 0.166 7823
 7825 3 -6.71 49.5 12.3 0.159 7824
 7826 3 -6.89 49.63 12.3 0.162 7825
 7827 3 -7.08 49.73 12.24 0.154 7826
 7828 3 -7.28 49.8 12.28 0.176 7827
 7829 3 -7.43 49.87 12.23 0.174 7828
 7830 3 -7.57 49.92 12.19 0.222 7829
 7831 3 -7.66 49.97 12.13 0.3 7830
 7832 3 -7.76 50 12.05 0.375 7831
 7833 3 -7.79 50.07 11.97 0.449 7832
 7834 3 -7.96 50.12 12.04 0.535 7833
 7835 3 -8.04 50.18 11.93 0.618 7834
 7836 3 -8.14 50.31 11.88 0.642 7835
 7837 3 -8.35 50.37 12 0.625 7836
 7838 3 -8.42 50.61 12.07 0.609 7837
 7839 3 -8.76 50.25 12.7 0.122 7838
 7840 3 -8.88 50.35 12.7 0.052 7839
 7841 3 -8.47 50.87 12.05 0.512 7838
 7842 3 -8.45 51.25 12.25 0.44 7841
 7843 3 -8.49 51.43 12.16 0.34 7842
 7844 3 -8.62 51.56 12.21 0.297 7843
 7845 3 -8.74 51.75 12.35 0.271 7844
 7846 3 -8.84 51.86 12.39 0.284 7845
 7847 3 -9.05 51.58 12.15 0.1 7846
 7848 3 -9.16 51.54 12.2 0.109 7847
 7849 3 -9.37 51.47 12.06 0.126 7848
 7850 3 -9.49 51.47 12.06 0.137 7849
 7851 3 -9.63 51.5 12.04 0.172 7850
 7852 3 -9.78 51.5 11.98 0.166 7851
 7853 3 -9.88 51.38 11.86 0.117 7852
 7854 3 -9.99 51.28 11.71 0.093 7853
 7855 3 -10.16 51.24 11.58 0.103 7854
 7856 3 -10.3 51.11 11.48 0.089 7855
 7857 3 -10.47 51.06 11.57 0.15 7856
 7858 3 -10.57 51.13 11.6 0.11 7857
 7859 3 -8.88 52.12 12.52 0.146 7846
 7860 3 -8.91 52.25 12.55 0.13 7859
 7861 3 -8.94 52.32 12.62 0.138 7860
 7862 3 -9.05 52.47 12.62 0.149 7861
 7863 3 -9.13 52.68 12.62 0.156 7862
 7864 3 -9.28 52.82 12.64 0.174 7863
 7865 3 -9.35 52.94 12.6 0.194 7864
 7866 3 -9.41 53.07 12.63 0.19 7865
 7867 3 -9.5 53.21 12.69 0.172 7866
 7868 3 -9.61 53.29 12.77 0.165 7867
 7869 3 -9.71 53.39 12.81 0.154 7868
 7870 3 -9.85 53.51 12.95 0.179 7869
 7871 3 -9.95 53.57 13.03 0.151 7870
 7872 3 -10.12 53.6 13.2 0.154 7871
 7873 3 -10.17 53.68 13.31 0.129 7872
 7874 3 -10.25 53.8 13.38 0.179 7873
 7875 3 -10.45 53.82 13.49 0.189 7874
 7876 3 -10.56 53.88 13.62 0.177 7875
 7877 3 -10.67 53.99 13.85 0.219 7876
 7878 3 -10.66 54.06 14.06 0.217 7877
 7879 3 -10.74 54.16 14.35 0.223 7878
 7880 3 -10.78 54.21 14.52 0.247 7879
 7881 3 -10.9 54.38 14.71 0.211 7880
 7882 3 -11.03 54.52 14.8 0.192 7881
 7883 3 -11.14 54.67 14.86 0.162 7882
 7884 3 -11.22 54.75 14.86 0.189 7883
 7885 3 -11.32 54.85 14.83 0.214 7884
 7886 3 -11.08 55 14.96 0.086 7885
 7887 3 -11.14 55.11 15.04 0.058 7886
 7888 3 -11.17 55.24 15.1 0.075 7887
 7889 3 -11.25 55.34 15.18 0.074 7888
 7890 3 -11.32 55.42 15.22 0.067 7889
 7891 3 -11.33 55.55 15.27 0.074 7890
 7892 3 -11.36 55.67 15.33 0.087 7891
 7893 3 -11.46 55.74 15.44 0.139 7892
 7894 3 -11.56 55.78 15.45 0.066 7893
 7895 3 -11.54 54.92 14.8 0.177 7885
 7896 3 -11.69 54.96 14.73 0.229 7895
 7897 3 -11.85 55.06 14.72 0.231 7896
 7898 3 -12 55.11 14.65 0.209 7897
 7899 3 -12.12 55.16 14.64 0.215 7898
 7900 3 -12.32 55.06 14.49 0.151 7899
 7901 3 -12.47 55.09 14.49 0.135 7900
 7902 3 -12.64 55.1 14.53 0.157 7901
 7903 3 -12.8 55.06 14.54 0.167 7902
 7904 3 -12.97 54.95 14.69 0.127 7903
 7905 3 -13.15 54.88 14.72 0.171 7904
 7906 3 -13.3 54.77 14.72 0.19 7905
 7907 3 -13.45 54.66 14.62 0.148 7906
 7908 3 -13.63 54.63 14.56 0.118 7907
 7909 3 -13.78 54.58 14.46 0.16 7908
 7910 3 -13.89 54.55 14.45 0.178 7909
 7911 3 -13.95 54.37 14.44 0.193 7910
 7912 3 -13.89 54.37 14.14 0.09 7911
 7913 3 -14.04 54.24 14.56 0.209 7911
 7914 3 -14.32 54.27 14.48 0.127 7913
 7915 3 -14.46 54.24 14.49 0.132 7914
 7916 3 -14.63 54.27 14.61 0.153 7915
 7917 3 -14.72 54.3 14.64 0.122 7916
 7918 3 -14.89 54.3 14.88 0.127 7917
 7919 3 -15.03 54.31 15.02 0.148 7918
 7920 3 -15.1 54.37 15.24 0.16 7919
 7921 3 -15.17 54.45 15.43 0.134 7920
 7922 3 -15.32 54.49 15.57 0.106 7921
 7923 3 -15.45 54.58 15.57 0.123 7922
 7924 3 -15.7 54.62 15.61 0.127 7923
 7925 3 -15.94 54.67 15.63 0.144 7924
 7926 3 -16.12 54.66 15.73 0.165 7925
 7927 3 -16.26 54.62 15.86 0.116 7926
 7928 3 -16.44 54.67 15.94 0.128 7927
 7929 3 -16.51 54.79 15.93 0.146 7928
 7930 3 -16.69 54.62 16.04 0.128 7929
 7931 3 -16.83 54.66 16.09 0.145 7930
 7932 3 -17.01 54.62 16.04 0.117 7931
 7933 3 -17.19 54.65 16.07 0.122 7932
 7934 3 -17.35 54.62 16.16 0.128 7933
 7935 3 -17.53 54.61 16.22 0.135 7934
 7936 3 -17.62 54.58 16.27 0.115 7935
 7937 3 -17.71 54.58 16.39 0.095 7936
 7938 3 -17.83 54.47 16.48 0.145 7937
 7939 3 -17.9 54.46 16.59 0.139 7938
 7940 3 -18.03 54.29 16.68 0.15 7939
 7941 3 -18.14 54.26 16.86 0.171 7940
 7942 3 -18.33 54.32 16.91 0.194 7941
 7943 3 -18.53 54.34 16.89 0.199 7942
 7944 3 -18.72 54.32 16.91 0.2 7943
 7945 3 -18.89 54.19 16.91 0.199 7944
 7946 3 -19.06 54.04 16.68 0.153 7945
 7947 3 -19.08 53.97 16.5 0.214 7946
 7948 3 -19.17 53.91 16.38 0.243 7947
 7949 3 -19.15 53.69 16.39 0.216 7948
 7950 3 -19.26 53.4 16.34 0.159 7949
 7951 3 -19.35 53.29 16.29 0.17 7950
 7952 3 -19.4 53.5 16.54 0.042 7951
 7953 3 -19.4 53.54 16.64 0.082 7952
 7954 3 -19.33 53.04 16.2 0.16 7951
 7955 3 -19.32 52.89 16.16 0.201 7954
 7956 3 -19.38 52.75 16.05 0.221 7955
 7957 3 -19.39 52.61 15.88 0.204 7956
 7958 3 -19.32 52.48 15.8 0.234 7957
 7959 3 -19.32 52.29 15.7 0.262 7958
 7960 3 -19.5 52.13 15.73 0.283 7959
 7961 3 -20.09 52.22 15.8 0.128 7960
 7962 3 -20.2 52.14 15.78 0.139 7961
 7963 3 -20.3 52.07 15.8 0.163 7962
 7964 3 -20.43 51.92 15.87 0.156 7963
 7965 3 -20.55 51.85 15.9 0.097 7964
 7966 3 -20.7 51.75 15.94 0.1 7965
 7967 3 -20.82 51.65 15.94 0.059 7966
 7968 3 -19.2 51.83 15.77 0.18 7960
 7969 3 -19.07 51.65 15.9 0.13 7968
 7970 3 -19.11 51.53 15.96 0.132 7969
 7971 3 -19.05 51.33 16.05 0.159 7970
 7972 3 -19.02 51.22 16.11 0.204 7971
 7973 3 -18.98 51.14 16.2 0.27 7972
 7974 3 -18.89 51.05 16.29 0.409 7973
 7975 3 -18.91 51.01 16.5 0.61 7974
 7976 3 -19.36 51.4 16.75 0.159 7975
 7977 3 -19.52 51.58 16.61 0.082 7976
 7978 3 -19.01 50.72 16.48 0.583 7975
 7979 3 -18.83 50.61 16.5 0.543 7978
 7980 3 -18.88 50.48 16.64 0.422 7979
 7981 3 -18.75 50.33 16.52 0.326 7980
 7982 3 -18.61 50.29 16.52 0.192 7981
 7983 3 -18.45 49.83 16.5 0.122 7982
 7984 3 -18.38 49.68 16.5 0.137 7983
 7985 3 -18.39 49.55 16.47 0.126 7984
 7986 3 -18.41 49.44 16.5 0.154 7985
 7987 3 -18.36 49.33 16.45 0.271 7986
 7988 3 -18.34 49.18 16.45 0.296 7987
 7989 3 -18.18 49 16.47 0.303 7988
 7990 3 -18.05 48.91 16.52 0.298 7989
 7991 3 -17.93 48.84 16.54 0.291 7990
 7992 3 -17.45 48.98 16.61 0.085 7991
 7993 3 -17.39 48.9 16.68 0.085 7992
 7994 3 -17.39 48.78 16.68 0.111 7993
 7995 3 -17.3 48.59 16.66 0.042 7994
 7996 3 -18.21 48.54 16.68 0.167 7991
 7997 3 -18.14 48.46 16.75 0.169 7996
 7998 3 -18.16 48.33 16.79 0.143 7997
 7999 3 -18.11 48.19 16.79 0.084 7998
 8000 3 -18.03 48.07 16.72 0.16 7999
 8001 3 -18.03 47.93 16.68 0.124 8000
 8002 3 -17.97 47.82 16.64 0.1 8001
 8003 3 -17.94 47.68 16.73 0.088 8002
 8004 3 -17.88 47.57 16.8 0.138 8003
 8005 3 -17.79 47.53 16.89 0.188 8004
 8006 3 -17.92 47.72 17.04 0.083 8005
 8007 3 -17.87 47.86 17.09 0.118 8006
 8008 3 -17.85 48.01 17.18 0.13 8007
 8009 3 -17.91 48.14 17.34 0.095 8008
 8010 3 -17.93 48.25 17.43 0.106 8009
 8011 3 -18 48.39 17.57 0.103 8010
 8012 3 -18.16 48.47 17.68 0.083 8011
 8013 3 -18.25 48.54 17.79 0.092 8012
 8014 3 -18.3 48.58 17.91 0.123 8013
 8015 3 -18.43 48.64 18.02 0.116 8014
 8016 3 -18.61 48.72 18.14 0.065 8015
 8017 3 -18.66 48.8 18.32 0.092 8016
 8018 3 -18.75 48.9 18.45 0.122 8017
 8019 3 -18.89 48.96 18.43 0.034 8018
 8020 3 -17.67 47.34 17 0.206 8005
 8021 3 -17.56 47.22 17.05 0.203 8020
 8022 3 -17.47 47.01 17.25 0.189 8021
 8023 3 -17.29 46.83 17.3 0.151 8022
 8024 3 -17.19 46.69 17.34 0.172 8023
 8025 3 -17.2 46.58 17.59 0.136 8024
 8026 3 -17.15 46.5 17.7 0.153 8025
 8027 3 -17.17 46.37 17.84 0.187 8026
 8028 3 -17.06 46.27 17.86 0.237 8027
 8029 3 -16.81 46.17 17.8 0.206 8028
 8030 3 -16.87 45.98 17.91 0.156 8029
 8031 3 -16.81 45.77 18.02 0.112 8030
 8032 3 -16.66 45.59 18.07 0.113 8031
 8033 3 -16.57 45.42 18.13 0.14 8032
 8034 3 -16.53 45.27 18.09 0.143 8033
 8035 3 -16.46 45.15 18.07 0.158 8034
 8036 3 -16.43 45.02 18 0.148 8035
 8037 3 -16.39 44.85 18.07 0.173 8036
 8038 3 -16.32 44.72 18.18 0.182 8037
 8039 3 -16.23 44.56 18.34 0.182 8038
 8040 3 -16.16 44.37 18.52 0.169 8039
 8041 3 -16.09 44.23 18.68 0.095 8040
 8042 3 -15.95 44.23 18.75 0.076 8041
 8043 3 -15.84 44.2 18.88 0.171 8042
 8044 3 -15.77 44.12 19.02 0.17 8043
 8045 3 -15.61 44.09 19.13 0.156 8044
 8046 3 -15.37 44.04 19.23 0.136 8045
 8047 3 -15.25 43.95 19.29 0.126 8046
 8048 3 -15.13 43.77 19.32 0.173 8047
 8049 3 -15.08 43.62 19.34 0.193 8048
 8050 3 -14.93 43.45 19.39 0.186 8049
 8051 3 -14.89 43.23 19.57 0.066 8050
 8052 3 -14.91 43.05 19.54 0.111 8051
 8053 3 -14.94 42.95 19.55 0.16 8052
 8054 3 -14.84 42.9 19.66 0.202 8053
 8055 3 -14.72 42.88 19.86 0.218 8054
 8056 3 -14.59 42.85 19.91 0.28 8055
 8057 3 -14.58 42.49 19.93 0.147 8056
 8058 3 -14.38 42.31 19.95 0.146 8057
 8059 3 -14.29 42.25 20.04 0.109 8058
 8060 3 -14.2 42.21 20.13 0.139 8059
 8061 3 -14.1 42.09 20.14 0.169 8060
 8062 3 -14.07 41.92 20.14 0.168 8061
 8063 3 -14 41.8 20.18 0.156 8062
 8064 3 -13.92 41.61 20.23 0.129 8063
 8065 3 -13.91 41.46 20.34 0.098 8064
 8066 3 -13.84 41.42 20.5 0.117 8065
 8067 3 -13.85 41.31 20.59 0.151 8066
 8068 3 -13.58 41.17 20.89 0.156 8067
 8069 3 -13.59 41.12 21 0.214 8068
 8070 3 -13.49 41.2 21.18 0.142 8069
 8071 3 -13.46 41.31 21.32 0.181 8070
 8072 3 -13.46 41.35 21.45 0.165 8071
 8073 3 -13.45 41.2 21.54 0.095 8072
 8074 3 -13.36 41.12 21.61 0.088 8073
 8075 3 -13.21 41.09 21.77 0.131 8074
 8076 3 -13.13 41.02 21.86 0.116 8075
 8077 3 -13.03 40.94 22 0.099 8076
 8078 3 -12.98 40.8 22.14 0.14 8077
 8079 3 -12.83 40.59 22.27 0.146 8078
 8080 3 -12.84 40.66 22.64 0.113 8079
 8081 3 -12.74 40.8 22.75 0.108 8080
 8082 3 -12.67 40.87 22.89 0.09 8081
 8083 3 -12.68 40.91 23.02 0.087 8082
 8084 3 -12.75 40.97 23.18 0.08 8083
 8085 3 -12.85 40.98 23.27 0.052 8084
 8086 3 -12.98 40.98 23.32 0.094 8085
 8087 3 -13.08 41.06 23.41 0.143 8086
 8088 3 -13.17 41.04 23.5 0.134 8087
 8089 3 -13.27 41.06 23.61 0.108 8088
 8090 3 -13.32 41.04 23.73 0.049 8089
 8091 3 -12.81 40.2 22.07 0.151 8079
 8092 3 -12.78 40.02 22.07 0.161 8091
 8093 3 -12.72 39.87 22.04 0.137 8092
 8094 3 -12.62 39.66 21.98 0.063 8093
 8095 3 -12.55 39.55 22 0.09 8094
 8096 3 -12.41 39.51 22.11 0.097 8095
 8097 3 -12.27 39.46 22.16 0.137 8096
 8098 3 -12.09 39.46 22.23 0.055 8097
 8099 3 -12.02 39.46 22.13 0.042 8098
 8100 3 -13.69 41.62 21.64 0.128 8072
 8101 3 -13.69 41.8 21.7 0.087 8100
 8102 3 -13.85 41.92 21.86 0.093 8101
 8103 3 -13.93 42.03 21.95 0.119 8102
 8104 3 -14 42.09 21.84 0.081 8103
 8105 3 -14.04 42.24 21.79 0.093 8104
 8106 3 -14.11 42.32 21.89 0.167 8105
 8107 3 -14.12 42.45 21.84 0.19 8106
 8108 3 -14.19 42.57 21.68 0.198 8107
 8109 3 -14.46 42.63 21.54 0.114 8108
 8110 3 -14.49 42.61 21.41 0.077 8109
 8111 3 -14.09 42.7 21.75 0.186 8108
 8112 3 -14.17 42.82 21.52 0.147 8111
 8113 3 -14.18 42.96 21.48 0.117 8112
 8114 3 -14.05 42.88 22 0.079 8111
 8115 3 -14.19 43.03 22.16 0.14 8114
 8116 3 -14.23 43.18 22.23 0.101 8115
 8117 3 -14.32 43.32 22.32 0.056 8116
 8118 3 -14.38 43.45 22.43 0.079 8117
 8119 3 -14.45 43.56 22.59 0.098 8118
 8120 3 -14.6 43.73 22.68 0.096 8119
 8121 3 -14.67 43.88 22.7 0.094 8120
 8122 3 -14.75 43.98 22.79 0.092 8121
 8123 3 -14.78 44.06 22.86 0.094 8122
 8124 3 -14.82 44.17 22.98 0.085 8123
 8125 3 -14.93 44.23 22.98 0.09 8124
 8126 3 -15.07 44.37 22.97 0.144 8125
 8127 3 -15.19 44.48 23.04 0.162 8126
 8128 3 -15.27 44.58 23.13 0.172 8127
 8129 3 -15.19 44.77 23.25 0.117 8128
 8130 3 -15.14 44.98 23.36 0.158 8129
 8131 3 -15.04 45.19 23.48 0.216 8130
 8132 3 -15.07 45.29 23.79 0.099 8131
 8133 3 -15.13 45.4 23.93 0.075 8132
 8134 3 -15.19 45.51 24.09 0.065 8133
 8135 3 -15.17 45.55 24.23 0.09 8134
 8136 3 -15.04 45.27 23.2 0.151 8131
 8137 3 -15.04 45.27 22.91 0.109 8136
 8138 3 -15.12 45.3 22.7 0.132 8137
 8139 3 -15.27 45.27 22.54 0.125 8138
 8140 3 -15.42 45.3 22.5 0.131 8139
 8141 3 -15.55 45.35 22.61 0.111 8140
 8142 3 -15.69 45.38 22.64 0.128 8141
 8143 3 -15.67 45.6 22.68 0.088 8142
 8144 3 -15.8 45.77 22.75 0.094 8143
 8145 3 -15.83 45.87 22.91 0.077 8144
 8146 3 -15.86 46.02 23.07 0.099 8145
 8147 3 -15.79 46.09 23.13 0.102 8146
 8148 3 -15.7 46.15 23.09 0.000125 8147
 8149 3 -15.87 45.3 22.7 0.086 8142
 8150 3 -16 45.31 22.73 0.124 8149
 8151 3 -16.09 45.24 22.79 0.087 8150
 8152 3 -15.5 44.52 23.2 0.096 8128
 8153 3 -15.6 44.66 23.36 0.069 8152
 8154 3 -15.69 44.74 23.43 0.065 8153
 8155 3 -15.79 44.85 23.43 0.112 8154
 8156 3 -15.87 44.98 23.48 0.106 8155
 8157 3 -15.95 45.12 23.57 0.106 8156
 8158 3 -16.04 45.24 23.57 0.121 8157
 8159 3 -16.09 45.33 23.45 0.149 8158
 8160 3 -16.08 45.34 23.29 0.066 8159
 8161 3 -13.68 40.84 20.91 0.16 8069
 8162 3 -13.69 40.7 20.84 0.182 8161
 8163 3 -13.67 40.6 20.77 0.173 8162
 8164 3 -13.69 40.51 20.7 0.18 8163
 8165 3 -13.6 40.48 20.66 0.066 8164
 8166 3 -13.86 40.32 20.64 0.157 8164
 8167 3 -13.96 40.18 20.57 0.167 8166
 8168 3 -14.02 40.03 20.64 0.156 8167
 8169 3 -14.18 39.88 20.72 0.179 8168
 8170 3 -14.28 39.81 20.75 0.233 8169
 8171 3 -14.45 39.78 20.82 0.313 8170
 8172 3 -14.54 39.71 20.89 0.418 8171
 8173 3 -14.6 39.6 20.88 0.51 8172
 8174 3 -14.65 39.53 20.98 0.598 8173
 8175 3 -15.35 40.34 21.34 0.096 8174
 8176 3 -15.44 40.45 21.34 0.071 8175
 8177 3 -15.51 40.63 21.36 0.139 8176
 8178 3 -15.61 40.79 21.36 0.134 8177
 8179 3 -15.69 40.94 21.41 0.078 8178
 8180 3 -15.88 41.02 21.41 0.06 8179
 8181 3 -15.94 41.12 21.47 0.098 8180
 8182 3 -16.02 41.23 21.57 0.068 8181
 8183 3 -16.16 41.34 21.7 0.067 8182
 8184 3 -16.27 41.41 21.73 0.09 8183
 8185 3 -16.37 41.47 21.79 0.101 8184
 8186 3 -16.43 41.66 21.79 0.102 8185
 8187 3 -16.61 41.81 21.75 0.122 8186
 8188 3 -16.73 41.87 21.84 0.091 8187
 8189 3 -16.87 41.91 21.89 0.074 8188
 8190 3 -14.54 39.31 21.02 0.494 8174
 8191 3 -14.58 39.1 21.2 0.475 8190
 8192 3 -14.87 39.08 21.5 0.356 8191
 8193 3 -14.78 39.2 22.11 0.112 8192
 8194 3 -14.97 39.34 22.27 0.115 8193
 8195 3 -15.1 39.45 22.41 0.074 8194
 8196 3 -15.18 39.47 22.54 0.076 8195
 8197 3 -15.27 39.48 22.64 0.084 8196
 8198 3 -15.37 39.48 22.75 0.074 8197
 8199 3 -15.47 39.49 22.84 0.064 8198
 8200 3 -15.5 39.52 22.95 0.052 8199
 8201 3 -15.58 39.48 23.04 0.094 8200
 8202 3 -15.62 39.47 23.16 0.128 8201
 8203 3 -15.74 39.41 23.18 0.201 8202
 8204 3 -15.89 39.34 22.89 0.135 8203
 8205 3 -15.91 39.38 22.75 0.163 8204
 8206 3 -15.76 39.59 23.47 0.123 8203
 8207 3 -15.9 39.7 23.61 0.115 8206
 8208 3 -16.05 39.76 23.7 0.048 8207
 8209 3 -15.45 39.66 20.68 0.147 8190
 8210 3 -15.58 39.66 20.7 0.219 8209
 8211 3 -15.71 39.6 20.68 0.24 8210
 8212 3 -15.91 39.87 20.89 0.09 8211
 8213 3 -16.03 39.9 20.91 0.107 8212
 8214 3 -16.2 39.91 20.95 0.069 8213
 8215 3 -16.31 39.94 21.04 0.066 8214
 8216 3 -16.4 39.95 21.11 0.055 8215
 8217 3 -16.49 39.84 21.13 0.076 8216
 8218 3 -15.86 39.59 20.66 0.181 8211
 8219 3 -15.96 39.55 20.39 0.07 8218
 8220 3 -16.04 39.55 20.29 0.055 8219
 8221 3 -16.13 39.54 20.14 0.078 8220
 8222 3 -16.17 39.51 20.04 0.072 8221
 8223 3 -16.24 39.52 19.82 0.129 8222
 8224 3 -16.29 39.52 19.64 0.093 8223
 8225 3 -16.45 39.49 19.59 0.136 8224
 8226 3 -16.65 39.52 19.54 0.231 8225
 8227 3 -16.54 39.3 19.34 0.08 8226
 8228 3 -16.43 39.23 19.16 0.102 8227
 8229 3 -16.52 39.26 19.02 0.098 8228
 8230 3 -16.63 39.27 18.93 0.088 8229
 8231 3 -16.76 39.23 18.75 0.103 8230
 8232 3 -16.86 39.3 18.59 0.108 8231
 8233 3 -16.9 39.37 18.5 0.128 8232
 8234 3 -16.99 39.47 18.36 0.14 8233
 8235 3 -17.06 39.55 18.2 0.162 8234
 8236 3 -17.17 39.61 18.14 0.111 8235
 8237 3 -17.04 39.66 19.57 0.222 8226
 8238 3 -17.36 39.83 19.57 0.153 8237
 8239 3 -17.51 40.01 19.61 0.091 8238
 8240 3 -17.65 40.15 19.68 0.102 8239
 8241 3 -17.81 40.26 19.75 0.048 8240
 8242 3 -14.24 41.23 20.55 0.08 8067
 8243 3 -14.38 41.27 20.48 0.052 8242
 8244 3 -14.46 41.31 20.36 0.067 8243
 8245 3 -14.53 41.35 20.25 0.121 8244
 8246 3 -14.67 41.35 20.14 0.119 8245
 8247 3 -14.8 41.42 20 0.000125 8246
 8248 3 -14.44 43.14 19.95 0.206 8056
 8249 3 -14.5 43.46 19.8 0.152 8248
 8250 3 -14.51 43.55 19.7 0.143 8249
 8251 3 -14.54 43.75 19.55 0.085 8250
 8252 3 -14.6 43.86 19.45 0.127 8251
 8253 3 -14.67 44.03 19.41 0.12 8252
 8254 3 -14.77 44.2 19.47 0.118 8253
 8255 3 -14.79 44.34 19.52 0.097 8254
 8256 3 -14.92 44.52 19.64 0.107 8255
 8257 3 -15.03 44.66 19.72 0.09 8256
 8258 3 -15.21 44.7 19.7 0.098 8257
 8259 3 -15.38 44.92 19.7 0.07 8258
 8260 3 -15.51 45.12 19.86 0.134 8259
 8261 3 -15.61 45.24 20 0.135 8260
 8262 3 -15.72 45.26 20.11 0.079 8261
 8263 3 -19.39 54.23 16.27 0.089 7948
 8264 3 -19.53 54.25 16.11 0.108 8263
 8265 3 -19.65 54.35 16.04 0.108 8264
 8266 3 -19.76 54.47 16.04 0.15 8265
 8267 3 -19.9 54.61 16 0.19 8266
 8268 3 -19.99 54.7 15.98 0.214 8267
 8269 3 -20.08 54.65 15.88 0.121 8268
 8270 3 -20.15 54.67 15.72 0.084 8269
 8271 3 -20.26 54.54 15.62 0.11 8270
 8272 3 -20.37 54.6 15.55 0.112 8271
 8273 3 -20.53 54.65 15.63 0.132 8272
 8274 3 -20.74 54.72 15.72 0.096 8273
 8275 3 -20.94 54.74 15.8 0.125 8274
 8276 3 -21.1 54.7 15.91 0.1 8275
 8277 3 -21.26 54.71 15.98 0.084 8276
 8278 3 -21.37 54.64 15.89 0.113 8277
 8279 3 -21.53 54.58 15.74 0.056 8278
 8280 3 -21.65 54.58 15.68 0.073 8279
 8281 3 -21.74 54.51 15.62 0.076 8280
 8282 3 -21.83 54.32 15.68 0.139 8281
 8283 3 -21.92 54.07 15.79 0.086 8282
 8284 3 -21.97 53.93 15.82 0.085 8283
 8285 3 -22.1 53.85 15.8 0.13 8284
 8286 3 -22.12 53.75 15.8 0.154 8285
 8287 3 -22.37 53.64 15.8 0.084 8286
 8288 3 -13.8 54.01 14.65 0.164 7913
 8289 3 -13.67 53.76 14.62 0.124 8288
 8290 3 -13.53 53.58 14.53 0.163 8289
 8291 3 -13.47 53.41 14.49 0.18 8290
 8292 3 -8.35 51.43 12.83 0.183 7842
 8293 3 -8.4 51.57 13.02 0.112 8292
 8294 3 2.79 41.22 13.24 0.096 7324
 8295 3 2.75 41.21 13.07 0.062 8294
 8296 3 2.65 41.27 12.97 0.062 8295
 8297 3 2.56 41.28 12.9 0.107 8296
 8298 3 2.38 41.4 12.82 0.115 8297
 8299 3 2.21 41.56 12.79 0.114 8298
 8300 3 2.02 41.59 12.71 0.127 8299
 8301 3 1.86 41.69 12.66 0.11 8300
 8302 3 1.79 41.77 12.64 0.087 8301
 8303 3 1.64 41.81 12.63 0.082 8302
 8304 3 1.55 41.87 12.52 0.088 8303
 8305 3 1.48 41.91 12.39 0.000125 8304
 8306 3 2.76 40.43 14.33 0.085 7318
 8307 3 2.74 40.53 14.4 0.069 8306
 8308 3 2.66 40.61 14.38 0.07 8307
 8309 3 2.45 40.75 14.38 0.049 8308
 8310 3 2.37 40.71 14.3 0.062 8309
 8311 3 2.28 40.72 14.19 0.043 8310
 8312 3 2.09 40.67 14.12 0.094 8311
 8313 3 1.93 40.63 14.14 0.114 8312
 8314 3 1.78 40.69 14.15 0.087 8313
 8315 3 1.62 40.74 14.21 0.000125 8314
 8316 3 1.99 38.56 14.24 0.252 7310
 8317 3 1.88 38.49 14.3 0.274 8316
 8318 3 1.6 38.58 14.18 0.126 8317
 8319 3 1.33 38.63 14.22 0.191 8318
 8320 3 1.14 38.63 14.16 0.181 8319
 8321 3 0.98 38.64 14.08 0.191 8320
 8322 3 0.76 38.59 14.02 0.232 8321
 8323 3 0.62 38.59 14.05 0.251 8322
 8324 3 0.66 38.89 14.39 0.135 8323
 8325 3 0.6 39 14.55 0.135 8324
 8326 3 0.58 39.15 14.78 0.077 8325
 8327 3 0.64 39.2 14.89 0.087 8326
 8328 3 0.45 38.36 13.9 0.249 8323
 8329 3 0.2 38.5 13.65 0.179 8328
 8330 3 0.05 38.52 13.49 0.148 8329
 8331 3 -0.08 38.63 13.38 0.104 8330
 8332 3 -0.18 38.67 13.28 0.143 8331
 8333 3 -0.27 38.66 13.19 0.15 8332
 8334 3 -0.43 38.59 13.15 0.13 8333
 8335 3 -0.58 38.6 13.1 0.153 8334
 8336 3 -0.9 38.66 13.05 0.261 8335
 8337 3 -1.13 38.69 13.02 0.321 8336
 8338 3 -1.33 38.77 12.96 0.345 8337
 8339 3 -1.54 38.88 12.89 0.258 8338
 8340 3 -1.74 39.23 12.99 0.139 8339
 8341 3 -1.79 39.34 12.98 0.139 8340
 8342 3 -1.87 39.52 12.95 0.135 8341
 8343 3 -1.97 39.62 12.94 0.169 8342
 8344 3 -2.08 39.66 12.83 0.156 8343
 8345 3 -2.2 39.73 12.75 0.166 8344
 8346 3 -2.32 39.83 12.66 0.16 8345
 8347 3 -2.47 39.91 12.58 0.15 8346
 8348 3 -2.57 40.02 12.5 0.148 8347
 8349 3 -2.72 40.12 12.48 0.164 8348
 8350 3 -2.97 40.26 12.44 0.146 8349
 8351 3 -3.12 40.4 12.35 0.166 8350
 8352 3 -3.3 40.48 12.23 0.21 8351
 8353 3 -3.43 40.54 12.13 0.194 8352
 8354 3 -3.6 40.59 12.03 0.212 8353
 8355 3 -3.8 40.66 11.87 0.17 8354
 8356 3 -4.01 40.66 11.79 0.132 8355
 8357 3 -4.22 40.69 11.75 0.175 8356
 8358 3 -4.48 40.77 11.71 0.154 8357
 8359 3 -4.69 40.83 11.7 0.176 8358
 8360 3 -4.93 40.88 11.77 0.188 8359
 8361 3 -5.06 40.93 11.88 0.193 8360
 8362 3 -5.2 41.04 11.93 0.185 8361
 8363 3 -5.32 41.11 12 0.182 8362
 8364 3 -5.48 41.14 12.06 0.189 8363
 8365 3 -5.65 41.24 12.08 0.172 8364
 8366 3 -5.81 41.35 12.14 0.163 8365
 8367 3 -6.02 41.39 12.23 0.181 8366
 8368 3 -6.12 41.44 12.3 0.176 8367
 8369 3 -6.3 41.54 12.38 0.193 8368
 8370 3 -6.44 41.67 12.3 0.206 8369
 8371 3 -6.61 41.78 12.25 0.253 8370
 8372 3 -6.74 41.83 12.18 0.276 8371
 8373 3 -6.86 41.87 12.06 0.35 8372
 8374 3 -7.01 42 11.99 0.388 8373
 8375 3 -7.19 42.11 11.94 0.435 8374
 8376 3 -7.34 42.12 11.88 0.528 8375
 8377 3 -7.47 42.26 11.86 0.627 8376
 8378 3 -7.52 42.35 11.8 0.716 8377
 8379 3 -7.6 42.6 11.75 0.756 8378
 8380 3 -7.72 42.6 11.8 0.732 8379
 8381 3 -7.56 43.54 11.62 0.136 8380
 8382 3 -7.65 43.71 11.63 0.13 8381
 8383 3 -7.81 43.83 11.62 0.15 8382
 8384 3 -7.98 43.97 11.62 0.22 8383
 8385 3 -8.18 44.06 11.56 0.198 8384
 8386 3 -8.51 43.99 11.55 0.134 8385
 8387 3 -8.57 43.99 11.72 0.098 8386
 8388 3 -8.77 44.1 11.85 0.139 8387
 8389 3 -8.84 44.06 11.93 0.11 8388
 8390 3 -8.87 43.93 12.03 0.077 8389
 8391 3 -8.97 43.87 12.13 0.111 8390
 8392 3 -9.11 43.83 12.15 0.179 8391
 8393 3 -9.19 43.89 12.19 0.237 8392
 8394 3 -9.35 44.07 12.37 0.123 8393
 8395 3 -9.52 44.17 12.38 0.155 8394
 8396 3 -9.67 44.29 12.38 0.166 8395
 8397 3 -9.85 44.34 12.41 0.17 8396
 8398 3 -9.99 44.39 12.47 0.186 8397
 8399 3 -10.1 44.63 12.55 0.121 8398
 8400 3 -10.2 44.78 12.55 0.153 8399
 8401 3 -10.25 44.96 12.54 0.193 8400
 8402 3 -10.33 44.98 12.7 0.209 8401
 8403 3 -10.38 44.99 12.88 0.308 8402
 8404 3 -10.47 45.28 12.85 0.195 8403
 8405 3 -10.62 45.27 12.75 0.116 8404
 8406 3 -10.72 45.28 12.71 0.141 8405
 8407 3 -10.83 45.34 12.71 0.155 8406
 8408 3 -11.11 45.52 13 0.072 8407
 8409 3 -11.34 45.6 13.08 0.121 8408
 8410 3 -11.47 45.63 13.24 0.219 8409
 8411 3 -11.47 45.7 13.46 0.193 8410
 8412 3 -11.51 45.84 13.69 0.133 8411
 8413 3 -11.44 45.91 13.88 0.132 8412
 8414 3 -11.48 46.03 14.03 0.173 8413
 8415 3 -11.55 46.11 14.13 0.222 8414
 8416 3 -11.68 46.17 14.14 0.291 8415
 8417 3 -11.79 46.34 13.88 0.094 8416
 8418 3 -11.86 46.43 13.89 0.117 8417
 8419 3 -12.02 46.7 13.75 0.14 8418
 8420 3 -12.15 46.85 13.69 0.143 8419
 8421 3 -12.28 46.91 13.64 0.186 8420
 8422 3 -12.43 46.98 13.66 0.222 8421
 8423 3 -12.65 46.77 13.53 0.152 8422
 8424 3 -12.8 46.74 13.5 0.135 8423
 8425 3 -12.95 46.66 13.46 0.139 8424
 8426 3 -13.08 46.62 13.4 0.14 8425
 8427 3 -13.26 46.65 13.33 0.158 8426
 8428 3 -13.51 46.69 13.13 0.118 8427
 8429 3 -13.61 46.7 13.03 0.116 8428
 8430 3 -13.64 46.74 12.88 0.1 8429
 8431 3 -13.67 46.87 12.75 0.109 8430
 8432 3 -13.76 46.88 12.63 0.156 8431
 8433 3 -13.89 46.91 12.55 0.269 8432
 8434 3 -14 46.91 12.44 0.407 8433
 8435 3 -13.95 46.8 12.28 0.428 8434
 8436 3 -14.1 47.02 12.29 0.539 8435
 8437 3 -14.15 46.95 12.15 0.573 8436
 8438 3 -14.28 46.96 12.1 0.556 8437
 8439 3 -14.37 46.95 11.99 0.555 8438
 8440 3 -14.43 46.98 11.87 0.506 8439
 8441 3 -14.51 46.99 11.8 0.38 8440
 8442 3 -14.7 47.13 11.88 0.173 8441
 8443 3 -15.2 46.9 11.93 0.096 8442
 8444 3 -15.29 46.84 11.88 0.112 8443
 8445 3 -15.47 46.9 11.85 0.141 8444
 8446 3 -15.7 47.01 11.91 0.067 8445
 8447 3 -15.85 46.98 11.88 0.125 8446
 8448 3 -15.97 46.95 11.91 0.127 8447
 8449 3 -16 47.05 11.95 0.175 8448
 8450 3 -16.15 46.91 12 0.101 8449
 8451 3 -16.31 46.62 12.16 0.112 8450
 8452 3 -16.11 47.13 11.94 0.179 8449
 8453 3 -16.24 47.2 11.88 0.182 8452
 8454 3 -16.49 47.09 11.43 0.097 8453
 8455 3 -16.49 47.02 11.28 0.099 8454
 8456 3 -16.58 46.98 11.11 0.11 8455
 8457 3 -16.79 46.98 11.07 0.101 8456
 8458 3 -16.97 47.01 11.02 0.105 8457
 8459 3 -17.08 47.04 11.03 0.112 8458
 8460 3 -17.33 46.96 11.04 0.056 8459
 8461 3 -17.4 46.93 11.13 0.074 8460
 8462 3 -17.45 46.89 11.25 0.091 8461
 8463 3 -17.58 46.86 11.33 0.069 8462
 8464 3 -17.72 46.9 11.44 0.079 8463
 8465 3 -17.83 46.9 11.48 0.06 8464
 8466 3 -17.99 46.87 11.54 0.091 8465
 8467 3 -18.13 46.84 11.6 0.076 8466
 8468 3 -18.22 46.82 11.69 0.115 8467
 8469 3 -18.4 46.8 11.75 0.077 8468
 8470 3 -18.63 46.82 11.82 0.113 8469
 8471 3 -18.81 46.8 11.93 0.151 8470
 8472 3 -18.83 46.86 12.13 0.284 8471
 8473 3 -18.76 46.79 12.18 0.379 8472
 8474 3 -18.24 46.51 11.99 0.295 8473
 8475 3 -18.13 46.41 11.93 0.318 8474
 8476 3 -17.97 46.36 11.81 0.356 8475
 8477 3 -17.81 46.32 11.75 0.34 8476
 8478 3 -17.67 46.23 11.72 0.32 8477
 8479 3 -17.51 46.11 11.77 0.324 8478
 8480 3 -17.35 45.98 11.77 0.332 8479
 8481 3 -17.17 45.75 11.79 0.254 8480
 8482 3 -16.96 45.41 11.75 0.11 8481
 8483 3 -16.87 45.26 11.74 0.133 8482
 8484 3 -16.69 45.16 11.79 0.158 8483
 8485 3 -16.62 45.05 11.8 0.172 8484
 8486 3 -16.57 44.97 11.75 0.172 8485
 8487 3 -16.44 44.91 11.61 0.148 8486
 8488 3 -16.43 44.83 11.48 0.117 8487
 8489 3 -16.39 44.77 11.38 0.145 8488
 8490 3 -16.28 44.7 11.27 0.16 8489
 8491 3 -16.12 44.55 11.15 0.141 8490
 8492 3 -15.97 44.37 11.11 0.132 8491
 8493 3 -15.88 44.27 11.1 0.117 8492
 8494 3 -15.77 44.19 11.05 0.137 8493
 8495 3 -15.61 44.09 11.03 0.126 8494
 8496 3 -15.45 43.94 10.89 0.172 8495
 8497 3 -15.49 43.84 10.88 0.255 8496
 8498 3 -15.51 43.72 10.85 0.306 8497
 8499 3 -15.42 43.59 10.88 0.317 8498
 8500 3 -15.45 43.34 10.99 0.243 8499
 8501 3 -15.29 43.16 10.98 0.215 8500
 8502 3 -15.36 42.98 11 0.202 8501
 8503 3 -15.38 42.83 11 0.182 8502
 8504 3 -15.43 42.62 11.07 0.194 8503
 8505 3 -15.47 42.49 11.03 0.19 8504
 8506 3 -15.54 42.3 11.04 0.195 8505
 8507 3 -15.62 42.09 11.08 0.176 8506
 8508 3 -15.64 41.95 11.12 0.225 8507
 8509 3 -15.62 41.73 11.1 0.275 8508
 8510 3 -15.7 41.55 11.12 0.275 8509
 8511 3 -15.77 41.44 11.02 0.221 8510
 8512 3 -15.82 41.31 10.97 0.179 8511
 8513 3 -15.87 41.16 10.93 0.176 8512
 8514 3 -15.93 41.01 10.88 0.151 8513
 8515 3 -15.96 40.85 10.88 0.136 8514
 8516 3 -16.01 40.69 10.9 0.149 8515
 8517 3 -16.07 40.52 10.96 0.145 8516
 8518 3 -16.09 40.37 11.12 0.163 8517
 8519 3 -16.1 40.3 11.23 0.169 8518
 8520 3 -16.1 40.13 11.38 0.194 8519
 8521 3 -16.1 39.97 11.44 0.211 8520
 8522 3 -16.15 39.72 11.53 0.223 8521
 8523 3 -16.2 39.49 11.61 0.238 8522
 8524 3 -16.22 39.37 11.68 0.231 8523
 8525 3 -16.36 39.13 11.74 0.199 8524
 8526 3 -16.4 38.98 11.82 0.202 8525
 8527 3 -16.47 38.77 11.93 0.186 8526
 8528 3 -16.52 38.62 12.05 0.15 8527
 8529 3 -16.63 38.51 12.18 0.158 8528
 8530 3 -16.69 38.42 12.28 0.062 8529
 8531 3 -19.01 46.89 12.28 0.339 8473
 8532 3 -19.31 46.79 12.33 0.276 8531
 8533 3 -19.33 46.69 12.47 0.331 8532
 8534 3 -19.42 46.55 12.53 0.351 8533
 8535 3 -19.35 45.97 12.5 0.142 8534
 8536 3 -19.44 45.84 12.55 0.121 8535
 8537 3 -19.51 45.71 12.6 0.152 8536
 8538 3 -19.55 45.6 12.73 0.147 8537
 8539 3 -19.57 45.49 12.9 0.157 8538
 8540 3 -19.66 45.43 13.02 0.115 8539
 8541 3 -19.69 45.31 13.08 0.183 8540
 8542 3 -19.75 45.2 13.15 0.156 8541
 8543 3 -19.82 45.13 13.23 0.159 8542
 8544 3 -19.93 44.93 13.3 0.184 8543
 8545 3 -19.91 44.79 13.38 0.185 8544
 8546 3 -19.98 44.6 13.5 0.125 8545
 8547 3 -19.98 44.47 13.6 0.174 8546
 8548 3 -20.09 44.28 13.64 0.175 8547
 8549 3 -20.14 44.13 13.72 0.209 8548
 8550 3 -20.12 43.99 13.82 0.233 8549
 8551 3 -20.12 43.93 14 0.319 8550
 8552 3 -20.21 43.78 14 0.31 8551
 8553 3 -20.27 43.61 14.1 0.313 8552
 8554 3 -20.33 43.5 14.22 0.343 8553
 8555 3 -20.4 43.36 14.35 0.376 8554
 8556 3 -20.43 43.18 14.39 0.341 8555
 8557 3 -20.46 43.07 14.53 0.387 8556
 8558 3 -20.44 42.92 14.64 0.345 8557
 8559 3 -20.41 42.78 14.69 0.349 8558
 8560 3 -20.07 42.54 14.88 0.272 8559
 8561 3 -19.82 42.28 14.9 0.157 8560
 8562 3 -19.77 42.13 14.9 0.169 8561
 8563 3 -19.75 41.96 14.91 0.171 8562
 8564 3 -19.71 41.85 14.93 0.194 8563
 8565 3 -19.82 41.57 15.2 0.215 8564
 8566 3 -19.84 41.36 15.4 0.154 8565
 8567 3 -19.75 41.24 15.57 0.185 8566
 8568 3 -19.66 41.1 15.63 0.229 8567
 8569 3 -19.55 40.93 15.55 0.241 8568
 8570 3 -19.43 40.83 15.54 0.226 8569
 8571 3 -19.4 40.72 15.53 0.173 8570
 8572 3 -19.27 40.69 15.72 0.191 8571
 8573 3 -19.17 40.62 15.86 0.158 8572
 8574 3 -19.13 40.58 16.02 0.144 8573
 8575 3 -18.95 40.5 16.16 0.142 8574
 8576 3 -18.86 40.44 16.27 0.175 8575
 8577 3 -18.81 40.33 16.34 0.197 8576
 8578 3 -18.72 40.25 16.43 0.206 8577
 8579 3 -18.61 40.03 16.45 0.198 8578
 8580 3 -18.49 39.96 16.52 0.218 8579
 8581 3 -18.47 39.83 16.55 0.224 8580
 8582 3 -18.33 39.78 16.52 0.238 8581
 8583 3 -18.18 39.72 16.55 0.28 8582
 8584 3 -18.15 39.57 16.97 0.161 8583
 8585 3 -17.97 39.54 17.04 0.1 8584
 8586 3 -17.9 39.51 17.16 0.121 8585
 8587 3 -17.83 39.37 17.23 0.133 8586
 8588 3 -17.74 39.28 17.25 0.146 8587
 8589 3 -17.61 39.22 17.23 0.179 8588
 8590 3 -17.67 39.04 17.27 0.214 8589
 8591 3 -17.61 38.97 17.2 0.285 8590
 8592 3 -17.52 38.9 17.13 0.343 8591
 8593 3 -17.36 38.8 17.2 0.361 8592
 8594 3 -16.9 38.81 17.48 0.17 8593
 8595 3 -16.79 38.73 17.59 0.18 8594
 8596 3 -16.72 38.7 17.8 0.173 8595
 8597 3 -16.6 38.65 17.93 0.169 8596
 8598 3 -16.52 38.54 18.04 0.196 8597
 8599 3 -16.37 38.38 18.11 0.192 8598
 8600 3 -16.21 38.3 18.16 0.201 8599
 8601 3 -16.14 38.23 18.29 0.187 8600
 8602 3 -16.06 38.24 18.45 0.244 8601
 8603 3 -15.91 38.13 18.5 0.287 8602
 8604 3 -15.73 38.19 18.57 0.315 8603
 8605 3 -15.58 38.16 18.59 0.35 8604
 8606 3 -15.47 38.15 18.66 0.334 8605
 8607 3 -15.3 37.98 18.7 0.283 8606
 8608 3 -15.1 37.83 18.73 0.264 8607
 8609 3 -14.99 37.67 18.73 0.298 8608
 8610 3 -14.87 37.79 19.04 0.171 8609
 8611 3 -14.69 37.78 19.11 0.158 8610
 8612 3 -14.58 37.67 19.07 0.184 8611
 8613 3 -14.42 37.56 19.05 0.136 8612
 8614 3 -14.26 37.49 19.09 0.137 8613
 8615 3 -14.09 37.38 19.16 0.149 8614
 8616 3 -13.9 37.32 19.23 0.178 8615
 8617 3 -13.75 37.31 19.32 0.166 8616
 8618 3 -13.59 37.16 19.39 0.149 8617
 8619 3 -13.47 37.16 19.48 0.214 8618
 8620 3 -13.28 37.01 19.52 0.191 8619
 8621 3 -13.17 36.97 19.63 0.198 8620
 8622 3 -13.08 36.92 19.7 0.218 8621
 8623 3 -12.9 36.84 19.73 0.267 8622
 8624 3 -12.83 36.87 19.86 0.328 8623
 8625 3 -12.73 36.84 19.93 0.371 8624
 8626 3 -12.6 36.83 20 0.41 8625
 8627 3 -12.51 36.81 20.16 0.406 8626
 8628 3 -12.34 36.81 20.25 0.369 8627
 8629 3 -12.22 36.67 20.34 0.367 8628
 8630 3 -12.13 36.53 20.57 0.293 8629
 8631 3 -11.96 36.42 20.68 0.21 8630
 8632 3 -11.77 36.31 20.86 0.18 8631
 8633 3 -11.6 36.21 20.95 0.163 8632
 8634 3 -11.51 36.06 21.04 0.137 8633
 8635 3 -11.42 35.98 21.09 0.172 8634
 8636 3 -11.29 35.81 21.05 0.161 8635
 8637 3 -11.24 35.63 21.07 0.135 8636
 8638 3 -11.21 35.52 21.14 0.143 8637
 8639 3 -11.07 35.41 21.18 0.178 8638
 8640 3 -11 35.31 21.27 0.186 8639
 8641 3 -10.93 35.16 21.25 0.207 8640
 8642 3 -10.77 35.1 21.22 0.22 8641
 8643 3 -10.58 35.09 21.2 0.275 8642
 8644 3 -10.4 35.02 21.2 0.298 8643
 8645 3 -10.25 34.99 21.2 0.33 8644
 8646 3 -10.11 35.17 21.23 0.341 8645
 8647 3 -10.05 35.38 21.32 0.339 8646
 8648 3 -10.07 35.67 21.41 0.244 8647
 8649 3 -10.15 35.88 21.41 0.207 8648
 8650 3 -10.18 36.06 21.52 0.19 8649
 8651 3 -10.15 36.16 21.68 0.237 8650
 8652 3 -14.85 37.44 18.47 0.131 8609
 8653 3 -14.72 37.41 18.52 0.06 8652
 8654 3 -17.65 38.64 16.98 0.222 8593
 8655 3 -17.67 38.53 16.86 0.052 8654
 8656 3 -17.12 46.9 10.7 0.093 8459
 8657 3 -17.03 46.86 10.57 0.077 8656
 8658 3 -12.35 47.2 13.88 0.204 8422
 8659 3 -12.31 47.3 13.99 0.258 8658
 8660 3 -12.67 47.47 13.9 0.094 8659
 8661 3 -12.77 47.6 13.95 0.119 8660
 8662 3 -12.87 47.69 14.02 0.131 8661
 8663 3 -13 47.84 14.03 0.101 8662
 8664 3 -13.12 47.98 14.02 0.12 8663
 8665 3 -13.2 48.06 14.11 0.101 8664
 8666 3 -13.3 48.15 14.2 0.072 8665
 8667 3 -13.4 48.23 14.22 0.067 8666
 8668 3 -13.35 48.42 14.28 0.132 8667
 8669 3 -13.54 48.59 14.37 0.09 8668
 8670 3 -13.57 48.77 14.33 0.129 8669
 8671 3 -13.4 48.88 14.35 0.162 8670
 8672 3 -13.4 48.95 14.24 0.212 8671
 8673 3 -13.7 49.09 14.04 0.048 8672
 8674 3 -13.69 49.06 13.88 0.076 8673
 8675 3 -13.71 49.09 13.66 0.103 8674
 8676 3 -13.73 49.13 13.45 0.101 8675
 8677 3 -13.68 49.24 13.31 0.101 8676
 8678 3 -13.6 49.33 13.2 0.096 8677
 8679 3 -13.43 49.48 13.05 0.075 8678
 8680 3 -13.47 49.51 12.96 0.064 8679
 8681 3 -13.47 49.65 12.83 0.123 8680
 8682 3 -13.43 49.79 12.71 0.127 8681
 8683 3 -13.36 49.97 12.62 0.118 8682
 8684 3 -13.45 50.22 12.55 0.113 8683
 8685 3 -13.6 50.3 12.46 0.108 8684
 8686 3 -13.56 50.35 12.33 0.131 8685
 8687 3 -13.47 50.45 12.19 0.073 8686
 8688 3 -13.14 48.91 14.23 0.178 8672
 8689 3 -13.04 48.94 14.14 0.254 8688
 8690 3 -12.66 48.59 14.14 0.085 8689
 8691 3 -12.54 48.59 14.05 0.1 8690
 8692 3 -12.43 48.58 13.99 0.072 8691
 8693 3 -12.31 48.47 13.88 0.108 8692
 8694 3 -12.23 48.35 13.8 0.108 8693
 8695 3 -12.23 48.18 13.71 0.164 8694
 8696 3 -12.14 48.1 13.61 0.182 8695
 8697 3 -12.28 48.2 13.38 0.095 8696
 8698 3 -12.37 48.27 13.16 0.1 8697
 8699 3 -12.52 48.3 13.02 0.09 8698
 8700 3 -13.2 49.34 14.05 0.09 8689
 8701 3 -13.21 49.48 14.04 0.102 8700
 8702 3 -13.23 49.7 14.16 0.123 8701
 8703 3 -13.14 49.97 14.3 0.148 8702
 8704 3 -13.12 50.1 14.39 0.123 8703
 8705 3 -12.01 47.07 14.19 0.066 8659
 8706 3 -11.95 46.95 14.25 0.106 8705
 8707 3 -11.81 46.82 14.31 0.107 8706
 8708 3 -11.81 46.78 14.46 0.055 8707
 8709 3 -11.86 46.74 14.56 0.055 8708
 8710 3 -11.78 46.71 14.66 0.124 8709
 8711 3 -12.26 46.71 14.77 0.115 8710
 8712 3 -12.38 46.77 14.74 0.095 8711
 8713 3 -12.52 46.81 14.71 0.000125 8712
 8714 3 -11.77 46.09 14.2 0.174 8416
 8715 3 -12.15 46.03 14.2 0.106 8714
 8716 3 -12.29 46.09 14.18 0.105 8715
 8717 3 -12.47 46.16 14.1 0.085 8716
 8718 3 -12.65 46.26 14.08 0.056 8717
 8719 3 -12.75 46.3 14.05 0.079 8718
 8720 3 -12.89 46.35 14.14 0.09 8719
 8721 3 -12.98 46.42 14.25 0.11 8720
 8722 3 -13.12 46.52 14.24 0.099 8721
 8723 3 -13.2 46.62 14.25 0.104 8722
 8724 3 -13.29 46.72 14.23 0.126 8723
 8725 3 -13.45 46.76 14.28 0.000125 8724
 8726 3 -11.55 46.36 14.55 0.142 8714
 8727 3 -11.59 46.48 14.65 0.114 8726
 8728 3 -11.72 45.53 13.08 0.058 8410
 8729 3 -11.85 45.49 13.1 0.036 8728
 8730 3 -10.79 45.5 12.58 0.057 8407
 8731 3 -10.92 45.57 12.63 0.094 8730
 8732 3 -11.02 45.66 12.64 0.054 8731
 8733 3 -11.05 45.78 12.55 0.000125 8732
 8734 3 -10.37 45.39 12.99 0.112 8404
 8735 3 -10.22 45.63 13.06 0.083 8734
 8736 3 -10.31 45.71 13.07 0.075 8735
 8737 3 -10.36 44.49 13.1 0.095 8403
 8738 3 -10.34 44.42 13.28 0.127 8737
 8739 3 -10.34 44.3 13.44 0.104 8738
 8740 3 -10.34 44.16 13.53 0.151 8739
 8741 3 -10.22 44.09 13.69 0.141 8740
 8742 3 -10.08 44.05 13.81 0.126 8741
 8743 3 -9.95 43.95 13.96 0.131 8742
 8744 3 -9.8 43.92 14.18 0.1 8743
 8745 3 -9.77 43.89 14.3 0.133 8744
 8746 3 -9.63 44.08 14.48 0.074 8745
 8747 3 -9.62 44.22 14.63 0.086 8746
 8748 3 -9.58 44.39 14.61 0.089 8747
 8749 3 -9.44 44.5 14.62 0.247 8748
 8750 3 -9.17 44.18 14.56 0.109 8749
 8751 3 -9.11 44.33 14.7 0.157 8750
 8752 3 -9.14 44.5 14.88 0.089 8751
 8753 3 -9.21 44.64 14.89 0.081 8752
 8754 3 -9.52 44.72 14.8 0.16 8749
 8755 3 -9.43 44.78 14.71 0.000125 8754
 8756 3 -9.87 43.81 14.28 0.136 8745
 8757 3 -9.94 43.7 14.31 0.178 8756
 8758 3 -9.89 43.53 14.27 0.265 8757
 8759 3 -9.89 43.38 14.3 0.458 8758
 8760 3 -9.83 43.24 14.19 0.514 8759
 8761 3 -9.77 43.11 14.14 0.528 8760
 8762 3 -9.62 42.93 14.02 0.418 8761
 8763 3 -9.54 42.83 14 0.366 8762
 8764 3 -9.29 42.68 14.05 0.367 8763
 8765 3 -9.25 42.57 13.96 0.348 8764
 8766 3 -9.01 42.46 14.04 0.247 8765
 8767 3 -8.86 42.47 14.04 0.231 8766
 8768 3 -8.52 42.54 14.28 0.112 8767
 8769 3 -8.47 42.5 14.4 0.039 8768
 8770 3 -8.42 42.46 14.48 0.055 8769
 8771 3 -8.36 42.5 14.69 0.088 8770
 8772 3 -8.42 42.57 14.8 0.087 8771
 8773 3 -8.39 42.72 14.91 0.13 8772
 8774 3 -8.35 42.76 15.05 0.101 8773
 8775 3 -8.26 42.76 15.19 0.027 8774
 8776 3 -10.07 43.59 14.79 0.132 8759
 8777 3 -10.21 43.67 14.88 0.072 8776
 8778 3 -10.53 43.99 13.49 0.097 8740
 8779 3 -10.68 43.98 13.62 0.083 8778
 8780 3 -10.78 43.96 13.74 0.125 8779
 8781 3 -10.95 44.03 13.85 0.113 8780
 8782 3 -11.14 44.13 13.8 0.128 8781
 8783 3 -11.29 44.13 13.8 0.119 8782
 8784 3 -11.47 44.13 13.66 0.048 8783
 8785 3 -10.42 45.21 12.32 0.084 8402
 8786 3 -10.38 45.23 12.22 0.046 8785
 8787 3 -10.1 44.78 12.21 0.063 8401
 8788 3 -10.04 44.88 12.27 0.087 8787
 8789 3 -7.66 42.56 11.69 0.332 8380
 8790 3 -7.68 42.43 11.56 0.179 8789
 8791 3 -8.05 41.97 11.85 0.23 8789
 8792 3 -7.89 42.75 12.43 0.156 8791
 8793 3 -7.99 42.89 12.49 0.141 8792
 8794 3 -8.03 43.07 12.54 0.124 8793
 8795 3 -8.05 43.08 12.65 0.061 8794
 8796 3 -8.27 41.65 11.85 0.273 8791
 8797 3 -8.37 41.35 11.88 0.23 8796
 8798 3 -8.5 41.5 11.8 0.338 8796
 8799 3 -8.87 41.67 11.47 0.152 8798
 8800 3 -8.93 41.72 11.3 0.000125 8799
 8801 3 -8.61 41.44 11.79 0.338 8800
 8802 3 -8.52 41.33 11.86 0.273 8801
 8803 3 -8.82 41.15 12 0.194 8798
 8804 3 -9.01 40.96 12.2 0.191 8803
 8805 3 -9.11 40.86 12.27 0.206 8804
 8806 3 -9.21 40.75 12.3 0.204 8805
 8807 3 -9.26 40.54 12.3 0.132 8806
 8808 3 -9.35 40.4 12.29 0.125 8807
 8809 3 -9.46 40.29 12.38 0.154 8808
 8810 3 -9.65 40.17 12.41 0.182 8809
 8811 3 -9.85 40.17 12.43 0.196 8810
 8812 3 -10.04 40.02 12.48 0.186 8811
 8813 3 -10.24 39.84 12.56 0.107 8812
 8814 3 -10.32 39.71 12.66 0.112 8813
 8815 3 -10.44 39.63 12.72 0.148 8814
 8816 3 -10.46 39.48 12.79 0.164 8815
 8817 3 -10.52 39.31 12.82 0.118 8816
 8818 3 -10.51 39.13 12.95 0.19 8817
 8819 3 -10.6 38.98 13.02 0.177 8818
 8820 3 -10.65 38.77 13.02 0.167 8819
 8821 3 -10.87 38.71 13.08 0.22 8820
 8822 3 -10.95 38.59 13.16 0.296 8821
 8823 3 -11.28 38.93 13.27 0.13 8822
 8824 3 -11.37 39.14 13.35 0.107 8823
 8825 3 -11.36 39.35 13.32 0.123 8824
 8826 3 -11.2 39.49 13.11 0.089 8825
 8827 3 -11.17 39.56 12.98 0.102 8826
 8828 3 -11.26 39.66 12.8 0.099 8827
 8829 3 -11.29 39.74 12.62 0.08 8828
 8830 3 -11.45 39.78 12.57 0.057 8829
 8831 3 -10.86 38.23 13.27 0.156 8822
 8832 3 -10.92 38.1 13.43 0.133 8831
 8833 3 -10.99 37.99 13.54 0.154 8832
 8834 3 -10.95 37.88 13.63 0.16 8833
 8835 3 -11.07 37.81 13.72 0.143 8834
 8836 3 -11.16 37.67 13.85 0.166 8835
 8837 3 -11.18 37.48 13.88 0.199 8836
 8838 3 -11.15 37.34 13.91 0.22 8837
 8839 3 -11.12 37.13 13.9 0.234 8838
 8840 3 -10.92 37.24 14.22 0.122 8839
 8841 3 -10.72 37.24 14.28 0.1 8840
 8842 3 -10.58 37.28 14.38 0.092 8841
 8843 3 -10.53 37.25 14.55 0.108 8842
 8844 3 -10.45 37.2 14.65 0.128 8843
 8845 3 -10.33 37.21 14.82 0.109 8844
 8846 3 -10.28 37.21 14.99 0.1 8845
 8847 3 -10.26 37.11 15.1 0.094 8846
 8848 3 -10.11 37.06 15.15 0.133 8847
 8849 3 -9.89 36.99 15.23 0.136 8848
 8850 3 -9.74 36.86 15.29 0.136 8849
 8851 3 -9.52 36.71 15.31 0.09 8850
 8852 3 -9.34 36.58 15.39 0.086 8851
 8853 3 -9.22 36.51 15.45 0.096 8852
 8854 3 -9.07 36.49 15.49 0.1 8853
 8855 3 -8.92 36.54 15.56 0.119 8854
 8856 3 -8.87 36.71 15.69 0.138 8855
 8857 3 -8.83 36.89 15.82 0.144 8856
 8858 3 -8.9 37.04 16 0.133 8857
 8859 3 -8.99 37.19 16.11 0.115 8858
 8860 3 -9.06 37.36 16.14 0.147 8859
 8861 3 -9.05 37.5 16.05 0.122 8860
 8862 3 -8.99 37.64 15.98 0.052 8861
 8863 3 -11.12 36.86 13.71 0.151 8839
 8864 3 -11.24 36.68 13.71 0.157 8863
 8865 3 -11.19 36.5 13.74 0.197 8864
 8866 3 -11.17 36.31 13.8 0.198 8865
 8867 3 -11.08 36.06 13.9 0.198 8866
 8868 3 -11.08 35.89 13.98 0.204 8867
 8869 3 -11.05 35.71 14.07 0.196 8868
 8870 3 -10.98 35.52 14.12 0.165 8869
 8871 3 -10.95 35.31 14.18 0.172 8870
 8872 3 -10.98 35.13 14.27 0.149 8871
 8873 3 -10.95 34.99 14.28 0.154 8872
 8874 3 -10.89 34.82 14.31 0.177 8873
 8875 3 -10.92 34.71 14.32 0.158 8874
 8876 3 -10.92 34.6 14.45 0.131 8875
 8877 3 -10.87 34.49 14.55 0.152 8876
 8878 3 -10.82 34.46 14.65 0.197 8877
 8879 3 -10.75 34.43 14.78 0.245 8878
 8880 3 -10.73 34.46 14.88 0.252 8879
 8881 3 -10.31 34.13 14.8 0.15 8880
 8882 3 -10.17 33.98 14.88 0.137 8881
 8883 3 -10.09 33.84 14.97 0.151 8882
 8884 3 -10.12 33.71 15.06 0.189 8883
 8885 3 -10.11 33.63 15.13 0.301 8884
 8886 3 -9.72 33.5 15.21 0.108 8885
 8887 3 -9.64 33.36 15.28 0.184 8886
 8888 3 -9.38 33.15 15.32 0.15 8887
 8889 3 -9.17 33.07 15.44 0.103 8888
 8890 3 -9.09 33 15.55 0.124 8889
 8891 3 -9.06 32.85 15.69 0.152 8890
 8892 3 -8.98 32.68 15.75 0.167 8891
 8893 3 -8.94 32.5 15.86 0.142 8892
 8894 3 -8.93 32.35 15.86 0.114 8893
 8895 3 -8.93 32.18 15.89 0.156 8894
 8896 3 -8.83 32.04 16 0.213 8895
 8897 3 -8.77 31.95 16 0.299 8896
 8898 3 -8.69 31.93 16.13 0.423 8897
 8899 3 -8.59 31.86 16.32 0.477 8898
 8900 3 -8.47 31.75 16.34 0.552 8899
 8901 3 -8.4 31.59 16.34 0.561 8900
 8902 3 -8.22 31.5 16.36 0.541 8901
 8903 3 -7.98 31.48 16.22 0.532 8902
 8904 3 -7.86 31.39 16.16 0.541 8903
 8905 3 -7.77 31.18 16.27 0.482 8904
 8906 3 -7.62 31.09 16.3 0.484 8905
 8907 3 -7.66 30.59 16.25 0.07 8906
 8908 3 -7.61 30.43 16.22 0.067 8907
 8909 3 -7.47 31.08 16.23 0.458 8906
 8910 3 -7.69 30.66 15.8 0.233 8909
 8911 3 -7.65 30.52 15.73 0.247 8910
 8912 3 -7.7 30.41 15.53 0.174 8911
 8913 3 -7.52 30.29 15.47 0.153 8912
 8914 3 -7.41 30.23 15.4 0.114 8913
 8915 3 -7.36 30.37 16 0.1 8911
 8916 3 -7.28 30.19 16.04 0.076 8915
 8917 3 -7.33 30.99 16.36 0.368 8909
 8918 3 -7.23 30.96 16.43 0.236 8917
 8919 3 -9.13 32.04 15.56 0.083 8898
 8920 3 -9.23 32.08 15.48 0.126 8919
 8921 3 -9.32 32.15 15.43 0.132 8920
 8922 3 -9.43 32.18 15.31 0.105 8921
 8923 3 -9.55 32.24 15.32 0.107 8922
 8924 3 -9.64 32.17 15.28 0.169 8923
 8925 3 -9.76 32.46 15.22 0.082 8924
 8926 3 -9.88 32.53 15.18 0.086 8925
 8927 3 -10 32.56 15.13 0.106 8926
 8928 3 -9.52 31.86 15.23 0.095 8924
 8929 3 -9.55 31.7 15.3 0.091 8928
 8930 3 -9.63 31.68 15.41 0.092 8929
 8931 3 -9.68 31.5 15.53 0.115 8930
 8932 3 -9.75 31.34 15.52 0.084 8931
 8933 3 -9.84 31.2 15.54 0.076 8932
 8934 3 -9.82 31.07 15.61 0.097 8933
 8935 3 -9.87 30.98 15.65 0.108 8934
 8936 3 -9.96 30.85 15.5 0.085 8935
 8937 3 -9.96 30.74 15.38 0.11 8936
 8938 3 -9.98 30.63 15.24 0.113 8937
 8939 3 -10.07 30.56 15.15 0.106 8938
 8940 3 -10.18 30.49 15.12 0.109 8939
 8941 3 -10.32 30.47 15.02 0.094 8940
 8942 3 -10.48 30.42 14.97 0.14 8941
 8943 3 -10.72 30.38 14.9 0.146 8942
 8944 3 -10.92 30.35 14.89 0.139 8943
 8945 3 -11.15 30.4 14.82 0.12 8944
 8946 3 -11.26 30.38 14.69 0.103 8945
 8947 3 -11.33 30.49 14.57 0.046 8946
 8948 3 -11.35 30.56 14.46 0.108 8947
 8949 3 -11.39 30.69 14.35 0.083 8948
 8950 3 -11.42 30.78 14.3 0.098 8949
 8951 3 -11.46 30.92 14.3 0.103 8950
 8952 3 -11.57 31.06 14.27 0.112 8951
 8953 3 -11.6 31.19 14.22 0.094 8952
 8954 3 -11.68 31.35 14.16 0.111 8953
 8955 3 -11.74 31.53 14.13 0.116 8954
 8956 3 -11.68 31.72 14.05 0.187 8955
 8957 3 -11.56 31.88 14.05 0.173 8956
 8958 3 -11.39 31.88 14.08 0.096 8957
 8959 3 -11.19 31.94 14.11 0.139 8958
 8960 3 -11.04 31.9 14.07 0.172 8959
 8961 3 -10.77 31.83 14.08 0.198 8960
 8962 3 -10.51 31.65 14.12 0.154 8961
 8963 3 -10.32 31.44 14.15 0.134 8962
 8964 3 -9.74 33.4 15.45 0.078 8887
 8965 3 -9.71 33.46 15.61 0.057 8964
 8966 3 -10.63 33.61 15.13 0.19 8885
 8967 3 -10.94 33.74 14.97 0.076 8966
 8968 3 -11.1 33.77 14.97 0.093 8967
 8969 3 -11.25 33.75 15 0.085 8968
 8970 3 -11.39 33.71 15.05 0.069 8969
 8971 3 -10.6 33.56 15.4 0.106 8966
 8972 3 -10.8 33.67 15.47 0.127 8971
 8973 3 -11.02 33.74 15.5 0.132 8972
 8974 3 -11.28 33.78 15.52 0.061 8973
 8975 3 -11.42 33.74 15.43 0.103 8974
 8976 3 -11.52 33.77 15.39 0.109 8975
 8977 3 -11.67 33.78 15.35 0.105 8976
 8978 3 -11.83 33.78 15.22 0.1 8977
 8979 3 -12.01 33.73 15.15 0.096 8978
 8980 3 -12.17 33.85 15.14 0.133 8979
 8981 3 -12.26 33.93 15.18 0.121 8980
 8982 3 -12.4 34.01 15.27 0.103 8981
 8983 3 -12.51 34.05 15.37 0.112 8982
 8984 3 -12.69 34.12 15.38 0.111 8983
 8985 3 -12.86 34.17 15.45 0.111 8984
 8986 3 -13.01 34.19 15.44 0.111 8985
 8987 3 -13.2 34.22 15.43 0.107 8986
 8988 3 -13.28 34.09 15.41 0.122 8987
 8989 3 -13.42 34.06 15.5 0.2 8988
 8990 3 -13.49 34.06 15.61 0.199 8989
 8991 3 -13.58 33.92 15.85 0.138 8990
 8992 3 -13.69 33.81 16 0.108 8991
 8993 3 -13.71 33.66 15.97 0.108 8992
 8994 3 -13.74 33.49 15.94 0.148 8993
 8995 3 -13.83 33.33 15.91 0.114 8994
 8996 3 -10.37 39.1 13.25 0.107 8819
 8997 3 -10.37 39.1 13.41 0.131 8996
 8998 3 -10.26 39.21 13.52 0.136 8997
 8999 3 -10.13 39.17 13.8 0.089 8998
 9000 3 -10.07 39.11 13.98 0.098 8999
 9001 3 -9.94 39.2 14.13 0.089 9000
 9002 3 -9.87 39.29 14.22 0.161 9001
 9003 3 -9.84 39.5 14.24 0.185 9002
 9004 3 -9.81 39.89 14.46 0.17 9003
 9005 3 -9.87 40.07 14.74 0.148 9004
 9006 3 -9.78 40.17 14.81 0.149 9005
 9007 3 -9.68 39.92 14.78 0.128 9006
 9008 3 -9.68 39.72 14.75 0.128 9007
 9009 3 -9.62 39.62 14.77 0.062 9008
 9010 3 -9.68 40.32 14.88 0.11 9006
 9011 3 -9.61 40.47 15.02 0.092 9010
 9012 3 -9.51 40.53 15.02 0.091 9011
 9013 3 -9.4 40.54 15 0.123 9012
 9014 3 -9.13 40.53 15 0.106 9013
 9015 3 -8.93 40.5 15.03 0.102 9014
 9016 3 -8.81 40.43 15.06 0.132 9015
 9017 3 -8.7 40.36 15.11 0.127 9016
 9018 3 -8.63 40.35 15.45 0.082 9017
 9019 3 -8.59 40.26 15.53 0.085 9018
 9020 3 -8.57 40.32 14.81 0.072 9017
 9021 3 -8.5 40.22 14.72 0.058 9020
 9022 3 0.49 37.85 13.98 0.124 8328
 9023 3 0.41 37.7 13.98 0.182 9022
 9024 3 0.35 37.5 13.95 0.187 9023
 9025 3 0.38 37.34 13.97 0.167 9024
 9026 3 0.41 37.18 13.93 0.149 9025
 9027 3 0.4 36.99 13.91 0.119 9026
 9028 3 0.48 36.78 14.04 0.158 9027
 9029 3 0.56 36.64 14.21 0.13 9028
 9030 3 0.56 36.53 14.36 0.209 9029
 9031 3 0.56 36.39 14.43 0.182 9030
 9032 3 0.56 36.24 14.43 0.175 9031
 9033 3 0.47 36 14.35 0.096 9032
 9034 3 0.49 35.84 14.48 0.117 9033
 9035 3 0.47 35.71 14.56 0.181 9034
 9036 3 0.21 35.63 14.58 0.348 9035
 9037 3 0.22 35.46 14.58 0.416 9036
 9038 3 0.08 35.42 14.65 0.491 9037
 9039 3 0 35.34 14.7 0.516 9038
 9040 3 -0.11 35.35 14.91 0.522 9039
 9041 3 -0.26 35.35 14.98 0.537 9040
 9042 3 -0.39 35.3 15.04 0.578 9041
 9043 3 -0.53 35.19 15.05 0.623 9042
 9044 3 -0.65 35.17 15.13 0.594 9043
 9045 3 -0.68 35.12 15.22 0.577 9044
 9046 3 -0.66 35.01 15.36 0.365 9045
 9047 3 -0.69 34.96 15.69 0.175 9046
 9048 3 -0.73 34.85 15.85 0.117 9047
 9049 3 -0.77 34.8 15.96 0.154 9048
 9050 3 -0.94 34.78 15.88 0.107 9049
 9051 3 -1.12 34.85 15.89 0.138 9050
 9052 3 -1.22 34.88 15.93 0.11 9051
 9053 3 -0.7 34.77 16.16 0.103 9049
 9054 3 -0.77 34.81 16.36 0.109 9053
 9055 3 -0.77 34.84 16.52 0.108 9054
 9056 3 -0.82 34.89 16.66 0.115 9055
 9057 3 -0.85 35.05 16.89 0.083 9056
 9058 3 -0.86 35.09 17.11 0.146 9057
 9059 3 -0.94 35.2 17.2 0.172 9058
 9060 3 -0.92 35.28 17.27 0.144 9059
 9061 3 -1.12 35.52 17.43 0.122 9060
 9062 3 -1.23 35.73 17.54 0.109 9061
 9063 3 -1.3 35.87 17.66 0.112 9062
 9064 3 -1.36 35.99 17.77 0.109 9063
 9065 3 -1.46 36.08 17.79 0.12 9064
 9066 3 -1.63 36.21 17.86 0.091 9065
 9067 3 -1.75 36.34 17.91 0.08 9066
 9068 3 -1.88 36.31 17.93 0.063 9067
 9069 3 1.98 38.13 14.58 0.1 8317
 9070 3 2.08 38.03 14.7 0.05 9069
 9071 3 2.06 37.95 14.81 0.07 9070
 9072 3 2.02 37.81 14.82 0.094 9071
 9073 3 2.08 37.66 14.85 0.102 9072
 9074 3 2.19 37.57 14.89 0.161 9073
 9075 3 2.25 37.49 15.05 0.167 9074
 9076 3 2.15 37.49 15.37 0.062 9075
 9077 3 2.17 37.49 15.53 0.073 9076
 9078 3 2.17 37.42 15.7 0.115 9077
 9079 3 2.17 37.35 15.8 0.102 9078
 9080 3 2.08 37.29 15.94 0.067 9079
 9081 3 2 37.24 16.02 0.092 9080
 9082 3 1.88 37.14 16.16 0.065 9081
 9083 3 1.75 37.12 16.2 0.049 9082
 9084 3 5.22 37.85 15.63 0.079 7293
 9085 3 5.21 38.04 15.78 0.12 9084
 9086 3 5.13 38.19 15.89 0.103 9085
 9087 3 5.07 38.25 15.95 0.105 9086
 9088 3 5.04 38.5 16.04 0.085 9087
 9089 3 5.03 38.58 16.14 0.1 9088
 9090 3 5.02 38.76 16.25 0.089 9089
 9091 3 4.96 38.93 16.41 0.077 9090
 9092 3 7.22 36.09 16.93 0.243 7275
 9093 3 6.93 35.31 17.43 0.183 9092
 9094 3 6.83 35.3 17.47 0.146 9093
 9095 3 6.66 35.04 17.55 0.107 9094
 9096 3 6.57 35.05 17.61 0.122 9095
 9097 3 6.42 34.98 17.61 0.12 9096
 9098 3 6.32 34.91 17.7 0.126 9097
 9099 3 6.21 34.76 17.79 0.092 9098
 9100 3 6.17 34.61 17.86 0.113 9099
 9101 3 6.11 34.53 17.97 0.086 9100
 9102 3 6.09 34.43 18.09 0.086 9101
 9103 3 6 34.33 18.14 0.079 9102
 9104 3 5.93 34.3 18.25 0.095 9103
 9105 3 5.83 34.23 18.36 0.118 9104
 9106 3 7.99 36.66 17.48 0.308 7274
 9107 3 8.51 37.03 17.3 0.097 9106
 9108 3 8.68 37.08 17.39 0.109 9107
 9109 3 8.86 37.18 17.39 0.183 9108
 9110 3 9.04 37.18 17.22 0.164 9109
 9111 3 9.15 37.15 17.16 0.154 9110
 9112 3 9.37 37.06 17.02 0.065 9111
 9113 3 8.19 35.11 17.11 0.158 5650
 9114 3 8.21 35.01 16.97 0.11 9113
 9115 3 8.13 34.92 16.79 0.114 9114
 9116 3 7.99 35.02 16.61 0.12 9115
 9117 3 7.94 35.12 16.52 0.104 9116
 9118 3 7.83 35.16 16.34 0.142 9117
 9119 3 7.76 35.24 16.25 0.121 9118
 9120 3 9.6 34.09 17.57 0.117 5641
 9121 3 9.73 34.24 17.52 0.087 9120
 9122 3 9.8 34.36 17.55 0.082 9121
 9123 3 9.9 34.44 17.68 0.117 9122
 9124 3 9.98 34.58 17.89 0.163 9123
 9125 3 10.12 34.61 17.97 0.221 9124
 9126 3 10.35 34.55 18.02 0.181 9125
 9127 3 10.54 34.63 18.18 0.156 9126
 9128 3 10.64 34.73 18.32 0.155 9127
 9129 3 10.73 34.88 18.29 0.052 9128
 9130 3 10.88 34.9 18.23 0.072 9129
 9131 3 11.09 34.92 18.22 0.094 9130
 9132 3 11.26 34.87 18.23 0.074 9131
 9133 3 12.4 30.42 17.55 0.134 5588
 9134 3 12.64 30.49 17.48 0.119 9133
 9135 3 12.84 30.61 17.39 0.115 9134
 9136 3 13.06 30.72 17.32 0.135 9135
 9137 3 13.27 30.83 17.39 0.139 9136
 9138 3 13.41 30.9 17.43 0.136 9137
 9139 3 13.6 31.01 17.43 0.161 9138
 9140 3 13.81 31.03 17.41 0.145 9139
 9141 3 13.92 31.03 17.43 0.13 9140
 9142 3 13.68 31.24 17.27 0.134 9141
 9143 3 13.67 31.26 17.16 0.09 9142
 9144 3 13.99 30.97 17.36 0.14 9141
 9145 3 14.13 30.98 17.36 0.179 9144
 9146 3 14.32 30.87 17.34 0.159 9145
 9147 3 14.49 30.8 17.38 0.182 9146
 9148 3 14.63 30.77 17.7 0.174 9147
 9149 3 14.66 30.8 17.86 0.175 9148
 9150 3 14.71 30.96 18.09 0.151 9149
 9151 3 14.9 31.07 18.22 0.111 9150
 9152 3 14.99 31.07 18.38 0.129 9151
 9153 3 15.12 31.07 18.43 0.111 9152
 9154 3 15.3 31.07 18.47 0.103 9153
 9155 3 15.39 31.09 18.57 0.082 9154
 9156 3 15.51 31.05 18.66 0.104 9155
 9157 3 15.59 31.02 18.91 0.141 9156
 9158 3 15.63 30.88 19.09 0.149 9157
 9159 3 15.63 30.83 19.25 0.191 9158
 9160 3 15.43 30.96 19.52 0.117 9159
 9161 3 15.38 31.05 19.72 0.127 9160
 9162 3 15.33 31.05 19.89 0.131 9161
 9163 3 15.43 31.02 20.05 0.121 9162
 9164 3 15.48 30.96 20.23 0.125 9163
 9165 3 15.54 30.89 20.34 0.107 9164
 9166 3 15.57 30.89 20.47 0.132 9165
 9167 3 15.68 30.86 20.59 0.191 9166
 9168 3 16.01 30.86 20.61 0.142 9167
 9169 3 16.17 30.88 20.7 0.138 9168
 9170 3 16.42 30.89 20.8 0.088 9169
 9171 3 16.64 30.93 20.82 0.11 9170
 9172 3 16.8 31 20.88 0.089 9171
 9173 3 16.89 31.05 20.95 0.083 9172
 9174 3 17.01 31.2 21.07 0.166 9173
 9175 3 17.1 31.32 21.14 0.155 9174
 9176 3 17.16 31.46 21.23 0.175 9175
 9177 3 17.29 31.62 21.32 0.144 9176
 9178 3 17.43 31.73 21.39 0.189 9177
 9179 3 17.36 31.91 21.41 0.142 9178
 9180 3 17.41 32.1 21.41 0.11 9179
 9181 3 17.63 32.1 21.38 0.089 9180
 9182 3 17.77 32.22 21.34 0.091 9181
 9183 3 17.86 32.29 21.23 0.063 9182
 9184 3 17.93 32.35 21.18 0.109 9183
 9185 3 18.09 32.39 21.2 0.104 9184
 9186 3 18.22 32.36 21.18 0.162 9185
 9187 3 18.23 32.43 21.07 0.149 9186
 9188 3 18.2 32.46 20.84 0.103 9187
 9189 3 18.23 32.46 20.68 0.088 9188
 9190 3 18.27 32.43 20.52 0.114 9189
 9191 3 18.27 32.46 20.38 0.07 9190
 9192 3 18.22 32.47 20.23 0.079 9191
 9193 3 18.16 32.51 20.11 0.036 9192
 9194 3 18.13 32.61 20.02 0.104 9193
 9195 3 18.02 32.6 19.89 0.113 9194
 9196 3 17.9 32.57 19.68 0.124 9195
 9197 3 17.86 32.64 19.52 0.06 9196
 9198 3 17.84 32.71 19.36 0.08 9197
 9199 3 17.77 32.74 19.2 0.094 9198
 9200 3 17.59 32.76 19.11 0.12 9199
 9201 3 17.41 32.76 19.05 0.111 9200
 9202 3 17.22 32.83 18.98 0.078 9201
 9203 3 17.68 31.55 21.55 0.05 9178
 9204 3 17.88 31.5 21.59 0.108 9203
 9205 3 18.02 31.52 21.54 0.099 9204
 9206 3 18.15 31.64 21.5 0.081 9205
 9207 3 18.22 31.66 21.43 0.056 9206
 9208 3 18.36 31.68 21.38 0.085 9207
 9209 3 18.59 31.59 21.16 0.115 9208
 9210 3 18.7 31.62 21.09 0.11 9209
 9211 3 15.69 30.84 20.8 0.108 9167
 9212 3 15.75 30.79 20.97 0.141 9211
 9213 3 15.83 30.81 21.11 0.155 9212
 9214 3 15.92 30.81 21.27 0.167 9213
 9215 3 15.96 30.79 21.39 0.197 9214
 9216 3 15.87 30.79 21.7 0.144 9215
 9217 3 15.9 30.72 21.86 0.109 9216
 9218 3 15.94 30.7 22.02 0.142 9217
 9219 3 16.01 30.69 22.16 0.163 9218
 9220 3 16.12 30.69 22.27 0.18 9219
 9221 3 16.17 30.72 22.47 0.134 9220
 9222 3 16.21 30.76 22.61 0.097 9221
 9223 3 16.26 30.72 22.73 0.135 9222
 9224 3 16.33 30.78 22.84 0.163 9223
 9225 3 16.28 30.58 23 0.097 9224
 9226 3 16.39 30.57 23.14 0.084 9225
 9227 3 16.64 30.46 23.22 0.086 9226
 9228 3 16.82 30.21 23.14 0.11 9227
 9229 3 16.94 30.09 23.07 0.095 9228
 9230 3 17.1 30 23.09 0.117 9229
 9231 3 17.23 29.84 23.13 0.096 9230
 9232 3 16.41 30.91 23.02 0.129 9224
 9233 3 16.51 30.93 23.14 0.141 9232
 9234 3 16.6 30.95 23.25 0.115 9233
 9235 3 16.69 30.98 23.38 0.151 9234
 9236 3 16.8 31.07 23.5 0.117 9235
 9237 3 16.89 31.21 23.61 0.088 9236
 9238 3 16.89 31.27 23.75 0.126 9237
 9239 3 16.96 31.34 23.91 0.124 9238
 9240 3 17.06 31.41 24.11 0.131 9239
 9241 3 17.16 31.43 24.27 0.129 9240
 9242 3 17.22 31.43 24.38 0.15 9241
 9243 3 17.3 31.32 24.54 0.138 9242
 9244 3 17.42 31.27 24.63 0.167 9243
 9245 3 17.6 31.21 24.59 0.158 9244
 9246 3 17.73 31.05 24.64 0.147 9245
 9247 3 17.85 31.09 24.73 0.16 9246
 9248 3 17.92 30.98 24.84 0.211 9247
 9249 3 17.83 30.8 25.04 0.219 9248
 9250 3 17.83 30.75 25.16 0.273 9249
 9251 3 17.78 30.73 25.3 0.32 9250
 9252 3 17.66 30.73 25.45 0.341 9251
 9253 3 17.69 30.59 25.55 0.394 9252
 9254 3 17.71 30.55 25.68 0.428 9253
 9255 3 17.69 30.5 25.79 0.484 9254
 9256 3 17.8 30.71 25.98 0.429 9255
 9257 3 17.67 30.59 26.11 0.318 9256
 9258 3 17.62 30.64 26.23 0.218 9257
 9259 3 17.67 30.61 26.34 0.137 9258
 9260 3 17.98 31.29 25.84 0.103 9256
 9261 3 18.08 31.23 25.73 0.101 9260
 9262 3 18.16 31.12 25.66 0.113 9261
 9263 3 17.46 29.95 25.73 0.11 9255
 9264 3 17.44 29.91 25.89 0.085 9263
 9265 3 17.46 29.84 26 0.091 9264
 9266 3 18.12 31.11 24.7 0.048 9248
 9267 3 18.26 31.12 24.68 0.086 9266
 9268 3 18.35 31.21 24.59 0.106 9267
 9269 3 18.42 31.32 24.52 0.105 9268
 9270 3 18.51 31.39 24.45 0.102 9269
 9271 3 18.59 31.45 24.34 0.119 9270
 9272 3 18.78 31.4 24.23 0.117 9271
 9273 3 18.89 31.3 24.11 0.157 9272
 9274 3 19.01 31.28 24.07 0.217 9273
 9275 3 19.18 31.51 23.95 0.119 9274
 9276 3 19.29 31.58 23.84 0.152 9275
 9277 3 19.31 31.63 23.72 0.144 9276
 9278 3 19.45 31.65 23.57 0.093 9277
 9279 3 19.59 31.71 23.61 0.112 9278
 9280 3 19.72 31.85 23.7 0.096 9279
 9281 3 19.77 32.03 23.77 0.078 9280
 9282 3 19.91 32.08 23.86 0.084 9281
 9283 3 20.09 32.03 23.89 0.084 9282
 9284 3 20.16 32.18 24 0.081 9283
 9285 3 20.15 32.26 24.16 0.083 9284
 9286 3 20.16 32.33 24.32 0.132 9285
 9287 3 20.13 32.4 24.41 0.087 9286
 9288 3 18.83 31.08 24.29 0.138 9274
 9289 3 18.73 30.81 24.34 0.172 9288
 9290 3 18.64 30.59 24.25 0.198 9289
 9291 3 18.62 30.46 24.2 0.107 9290
 9292 3 17.23 31.07 24.7 0.085 9244
 9293 3 15.82 30.74 19.23 0.135 9159
 9294 3 16.03 30.67 19.18 0.092 9293
 9295 3 16.17 30.6 19.18 0.084 9294
 9296 3 13.07 30.83 17.18 0.133 9136
 9297 3 13.12 30.92 17.2 0.103 9296
 9298 3 13.16 31.04 17.25 0.077 9297
 9299 3 13.23 31.17 17.41 0.118 9298
 9300 3 13.26 31.31 17.43 0.113 9299
 9301 3 13.32 31.49 17.52 0.116 9300
 9302 3 15 25.89 18.5 0.152 4914
 9303 3 15 25.86 18.73 0.102 9302
 9304 3 15.01 25.82 18.84 0.085 9303
 9305 3 15.14 25.84 19.02 0.129 9304
 9306 3 15.28 25.89 19.13 0.141 9305
 9307 3 15.42 25.91 19.25 0.108 9306
 9308 3 15.52 26.04 19.45 0.139 9307
 9309 3 15.53 26.11 19.61 0.128 9308
 9310 3 15.61 26.18 19.73 0.116 9309
 9311 3 15.59 26.25 19.93 0.045 9310
 9312 3 15.47 26.39 20.05 0.18 9311
 9313 3 15.58 26.25 20.45 0.134 9312
 9314 3 15.58 26.25 20.64 0.139 9313
 9315 3 15.6 26.29 20.73 0.123 9314
 9316 3 15.53 26.3 20.91 0.119 9315
 9317 3 15.58 26.36 21.02 0.124 9316
 9318 3 15.49 26.43 21.14 0.203 9317
 9319 3 15.32 26.61 21.29 0.189 9318
 9320 3 15.21 26.82 21.41 0.153 9319
 9321 3 15.19 26.93 21.54 0.156 9320
 9322 3 15.16 27 21.7 0.177 9321
 9323 3 15.14 27.02 21.86 0.178 9322
 9324 3 15.13 27.07 22 0.176 9323
 9325 3 15.17 27.14 22.16 0.146 9324
 9326 3 15.17 27.27 22.29 0.133 9325
 9327 3 15.17 27.41 22.38 0.112 9326
 9328 3 15.13 27.55 22.47 0.094 9327
 9329 3 15.07 27.75 22.48 0.1 9328
 9330 3 15.04 27.87 22.52 0.093 9329
 9331 3 14.99 28 22.54 0.122 9330
 9332 3 14.96 28.14 22.57 0.21 9331
 9333 3 14.91 28.25 22.59 0.259 9332
 9334 3 15.05 28.39 22.86 0.163 9333
 9335 3 15.02 28.46 23 0.146 9334
 9336 3 14.99 28.55 23.2 0.164 9335
 9337 3 14.99 28.59 23.38 0.172 9336
 9338 3 15.02 28.64 23.48 0.213 9337
 9339 3 14.76 28.39 23.54 0.092 9338
 9340 3 14.73 28.27 23.63 0.113 9339
 9341 3 14.66 28.18 23.68 0.159 9340
 9342 3 14.76 27.86 23.79 0.043 9341
 9343 3 14.8 27.73 23.91 0.094 9342
 9344 3 14.82 27.64 23.98 0.098 9343
 9345 3 15.1 28.73 23.63 0.212 9338
 9346 3 15.42 28.68 23.73 0.119 9345
 9347 3 15.58 28.62 23.84 0.14 9346
 9348 3 15.61 28.52 24 0.111 9347
 9349 3 15.65 28.43 24.16 0.099 9348
 9350 3 15.73 28.46 24.25 0.12 9349
 9351 3 15.82 28.45 24.39 0.144 9350
 9352 3 15.89 28.53 24.52 0.116 9351
 9353 3 15.97 28.7 24.64 0.101 9352
 9354 3 16.06 28.79 24.7 0.1 9353
 9355 3 16.15 28.92 24.7 0.147 9354
 9356 3 16.34 28.89 24.82 0.131 9355
 9357 3 16.49 28.87 24.89 0.158 9356
 9358 3 16.61 28.84 24.97 0.185 9357
 9359 3 16.84 28.98 24.7 0.113 9358
 9360 3 16.94 29.05 24.63 0.1 9359
 9361 3 17.03 29.14 24.61 0.065 9360
 9362 3 17.14 29.25 24.63 0.098 9361
 9363 3 17.19 29.27 24.75 0.057 9362
 9364 3 17.33 29.32 24.86 0.08 9363
 9365 3 17.42 29.36 25.02 0.088 9364
 9366 3 17.53 29.36 25.07 0.086 9365
 9367 3 14.83 28.75 23.68 0.118 9345
 9368 3 14.69 28.86 23.75 0.122 9367
 9369 3 14.55 28.86 23.73 0.167 9368
 9370 3 14.39 28.91 23.8 0.216 9369
 9371 3 14.25 28.98 23.82 0.299 9370
 9372 3 14.13 28.93 23.84 0.386 9371
 9373 3 14.01 29.02 23.86 0.461 9372
 9374 3 14 28.61 23.5 0.115 9373
 9375 3 13.88 28.54 23.45 0.108 9374
 9376 3 13.92 29.07 23.97 0.528 9373
 9377 3 13.73 29.51 23.48 0.098 9376
 9378 3 13.67 29.45 23.41 0.059 9377
 9379 3 13.81 28.95 24.11 0.56 9376
 9380 3 13.8 28.88 24.27 0.602 9379
 9381 3 13.83 28.81 24.48 0.598 9380
 9382 3 14.7 28.37 24.86 0.093 9381
 9383 3 14.75 28.32 25 0.046 9382
 9384 3 13.68 28.69 24.52 0.442 9381
 9385 3 13.49 27.97 24.13 0.1 9384
 9386 3 13.57 27.88 24.07 0.046 9385
 9387 3 13.52 28.67 24.5 0.278 9384
 9388 3 13.62 29.72 24.82 0.188 9387
 9389 3 13.46 29.92 24.59 0.14 9388
 9390 3 13.49 30.04 24.52 0.172 9389
 9391 3 13.8 30.2 24.41 0.103 9390
 9392 3 13.93 30.32 24.47 0.101 9391
 9393 3 14.1 30.39 24.61 0.118 9392
 9394 3 14.26 30.48 24.79 0.113 9393
 9395 3 14.38 30.46 24.86 0.073 9394
 9396 3 13.21 30.11 24.54 0.139 9390
 9397 3 13.05 30.2 24.48 0.171 9396
 9398 3 12.9 30.15 24.57 0.057 9397
 9399 3 12.72 30.08 24.52 0.119 9398
 9400 3 12.59 30.1 24.57 0.147 9399
 9401 3 12.44 30.08 24.52 0.184 9400
 9402 3 12.27 30.08 24.16 0.131 9401
 9403 3 12.35 29.88 24.66 0.077 9401
 9404 3 12.22 29.83 24.72 0.068 9403
 9405 3 12.13 29.86 24.86 0.089 9404
 9406 3 11.99 29.74 24.91 0.105 9405
 9407 3 11.79 29.58 24.95 0.131 9406
 9408 3 11.65 29.54 25.07 0.112 9407
 9409 3 11.62 29.47 25.23 0.129 9408
 9410 3 11.63 29.35 25.25 0.169 9409
 9411 3 11.84 29.19 25.25 0.102 9410
 9412 3 11.89 29.01 25.23 0.136 9411
 9413 3 11.92 28.9 25.09 0.088 9412
 9414 3 11.92 28.78 25.05 0.167 9413
 9415 3 11.84 28.67 24.95 0.183 9414
 9416 3 11.77 28.58 24.82 0.173 9415
 9417 3 11.73 28.49 24.66 0.152 9416
 9418 3 11.66 28.4 24.47 0.131 9417
 9419 3 11.58 28.33 24.2 0.111 9418
 9420 3 11.5 28.3 24.04 0.122 9419
 9421 3 11.41 28.27 23.88 0.145 9420
 9422 3 11.24 28.16 23.73 0.065 9421
 9423 3 11.23 28.09 23.52 0.046 9422
 9424 3 11.19 28.07 23.36 0.055 9423
 9425 3 11.25 28 23.23 0.084 9424
 9426 3 11.33 27.84 23.16 0.086 9425
 9427 3 11.49 27.73 23.16 0.098 9426
 9428 3 11.66 27.7 23.11 0.051 9427
 9429 3 11.79 27.61 23.13 0.09 9428
 9430 3 11.98 27.53 23.22 0.113 9429
 9431 3 12.14 27.49 23.23 0.094 9430
 9432 3 12.35 27.49 23.29 0.122 9431
 9433 3 12.56 27.42 23.3 0.093 9432
 9434 3 12.69 27.36 23.27 0.108 9433
 9435 3 11.33 29.32 25.41 0.147 9410
 9436 3 11.16 29.25 25.5 0.14 9435
 9437 3 10.98 29.18 25.54 0.165 9436
 9438 3 10.91 29.02 25.57 0.124 9437
 9439 3 10.83 28.91 25.61 0.06 9438
 9440 3 13.02 30.4 24.25 0.106 9397
 9441 3 12.97 30.31 24.2 0.028 9440
 9442 3 13.02 30.51 24.27 0.091 9440
 9443 3 12.99 30.61 24.32 0.09 9442
 9444 3 13 30.79 24.43 0.068 9443
 9445 3 13.07 30.88 24.48 0.12 9444
 9446 3 12.93 30.83 24.68 0.173 9445
 9447 3 13 30.88 24.79 0.126 9446
 9448 3 13.07 30.85 24.86 0.031 9447
 9449 3 13.16 30.99 24.45 0.069 9445
 9450 3 13.33 30.99 24.48 0.092 9449
 9451 3 13.35 28.67 24.5 0.278 9387
 9452 3 13.24 28.58 24.52 0.183 9451
 9453 3 13.08 28.49 24.54 0.128 9452
 9454 3 13.01 28.31 24.55 0.107 9453
 9455 3 12.83 28.2 24.43 0.103 9454
 9456 3 12.73 28.15 24.32 0.116 9455
 9457 3 12.57 28.17 24.25 0.127 9456
 9458 3 12.41 28.1 24.23 0.102 9457
 9459 3 12.3 28.13 24.27 0.13 9458
 9460 3 12.14 28.1 24.29 0.119 9459
 9461 3 12.02 27.97 24.32 0.058 9460
 9462 3 11.83 27.94 24.27 0.096 9461
 9463 3 11.8 27.86 24.2 0.086 9462
 9464 3 11.89 27.74 24.09 0.065 9463
 9465 3 11.94 27.58 24.02 0.099 9464
 9466 3 12.05 27.49 23.95 0.078 9465
 9467 3 11.94 28.11 24.18 0.085 9460
 9468 3 11.81 28.1 24.16 0.000125 9467
 9469 3 13.33 28.6 23.7 0.106 9380
 9470 3 13.17 28.56 23.73 0.054 9469
 9471 3 13.08 28.61 23.75 0.084 9470
 9472 3 12.99 28.69 23.82 0.091 9471
 9473 3 12.85 28.74 23.79 0.121 9472
 9474 3 12.65 28.83 23.77 0.093 9473
 9475 3 12.53 28.85 23.75 0.077 9474
 9476 3 12.34 29.1 23.79 0.068 9475
 9477 3 12.23 29.2 23.73 0.088 9476
 9478 3 12.19 29.36 23.64 0.134 9477
 9479 3 12.16 29.49 23.68 0.097 9478
 9480 3 12.13 29.65 23.64 0.121 9479
 9481 3 12.04 29.74 23.55 0.213 9480
 9482 3 11.82 29.67 23.48 0.302 9481
 9483 3 11.75 29.2 23.61 0.165 9482
 9484 3 11.73 29.11 23.57 0.24 9483
 9485 3 11.56 29.1 23.29 0.101 9484
 9486 3 11.38 29.07 23.16 0.072 9485
 9487 3 12.01 28.9 23.73 0.137 9484
 9488 3 12.16 28.9 23.88 0.128 9487
 9489 3 12.22 28.81 23.84 0.000125 9488
 9490 3 11.99 30.26 23.39 0.073 9482
 9491 3 11.87 30.42 23.38 0.094 9490
 9492 3 11.65 30.58 23.34 0.152 9491
 9493 3 11.5 30.77 23.47 0.095 9492
 9494 3 12.13 29.4 23.43 0.095 9478
 9495 3 11.94 29.42 23.32 0.059 9494
 9496 3 11.88 29.35 23.27 0.051 9495
 9497 3 14.57 28.21 22.43 0.177 9333
 9498 3 14.39 28.3 22.2 0.123 9497
 9499 3 14.25 28.39 22.14 0.118 9498
 9500 3 14.1 28.48 22.16 0.076 9499
 9501 3 13.92 28.47 22.25 0.109 9500
 9502 3 13.8 28.49 22.34 0.115 9501
 9503 3 15.16 24.59 18 0.15 4904
 9504 3 14.95 24.7 18.11 0.181 9503
 9505 3 14.84 24.66 18.25 0.246 9504
 9506 3 14.78 24.57 18.32 0.325 9505
 9507 3 14.67 24.57 18.32 0.423 9506
 9508 3 14.55 24.54 18.3 0.478 9507
 9509 3 14.41 24.5 18.3 0.519 9508
 9510 3 14.3 24.46 18.39 0.509 9509
 9511 3 14.18 24.61 18.61 0.452 9510
 9512 3 14.17 24.66 18.82 0.326 9511
 9513 3 14 24.53 18.82 0.271 9512
 9514 3 13.95 24.63 18.88 0.18 9513
 9515 3 13.84 24.7 19.02 0.167 9514
 9516 3 13.7 24.92 19.04 0.106 9515
 9517 3 13.64 24.92 19.14 0.11 9516
 9518 3 13.56 24.92 19.25 0.147 9517
 9519 3 13.52 24.97 19.36 0.135 9518
 9520 3 13.49 25.03 19.45 0.194 9519
 9521 3 13.34 25.26 19.27 0.117 9520
 9522 3 13.27 25.36 19.25 0.068 9521
 9523 3 13.13 25.54 19.25 0.077 9522
 9524 3 13.05 25.6 19.29 0.077 9523
 9525 3 12.84 25.67 19.29 0.086 9524
 9526 3 12.68 25.74 19.36 0.114 9525
 9527 3 12.58 25.79 19.5 0.095 9526
 9528 3 12.47 25.86 19.59 0.104 9527
 9529 3 12.39 25.92 19.7 0.074 9528
 9530 3 13.66 24.99 19.77 0.123 9520
 9531 3 13.67 25.03 19.98 0.114 9530
 9532 3 13.69 25.04 20.23 0.1 9531
 9533 3 13.83 25.04 20.43 0.121 9532
 9534 3 13.92 25.06 20.57 0.136 9533
 9535 3 14.11 25.18 20.73 0.168 9534
 9536 3 14.26 25.23 20.8 0.125 9535
 9537 3 14.42 25.23 20.89 0.071 9536
 9538 3 14.42 25.18 21.22 0.073 9537
 9539 3 14.24 23.91 18.16 0.116 9510
 9540 3 14.12 23.89 18.23 0.097 9539
 9541 3 14.06 23.93 18.34 0.083 9540
 9542 3 13.9 23.92 18.38 0.107 9541
 9543 3 13.81 23.9 18.48 0.134 9542
 9544 3 13.66 23.81 18.52 0.105 9543
 9545 3 13.57 23.74 18.59 0.135 9544
 9546 3 13.52 23.67 18.68 0.173 9545
 9547 3 13.43 23.53 18.68 0.143 9546
 9548 3 13.39 23.33 18.7 0.142 9547
 9549 3 13.17 23.33 18.68 0.105 9548
 9550 3 13.07 23.26 18.63 0.118 9549
 9551 3 12.92 23.22 18.55 0.068 9550
 9552 3 12.83 23.17 18.48 0.04 9551
 9553 3 12.74 23.15 18.39 0.093 9552
 9554 3 12.61 23.17 18.34 0.000125 9553
 9555 3 17.73 19.86 18.29 0.285 4877
 9556 3 17.87 19.77 18.2 0.303 9555
 9557 3 18.01 19.71 18.16 0.298 9556
 9558 3 18.14 19.61 18.09 0.344 9557
 9559 3 18.32 19.57 18.11 0.342 9558
 9560 3 18.39 19.52 17.98 0.305 9559
 9561 3 18.48 19.46 17.91 0.292 9560
 9562 3 18.69 19.59 17.79 0.266 9561
 9563 3 18.78 19.55 17.73 0.291 9562
 9564 3 18.85 19.51 17.61 0.296 9563
 9565 3 18.98 19.51 17.52 0.319 9564
 9566 3 19.16 19.49 17.5 0.335 9565
 9567 3 19.35 19.47 17.48 0.314 9566
 9568 3 19.37 19.4 17.29 0.323 9567
 9569 3 19.49 19.3 17.23 0.312 9568
 9570 3 19.67 19.26 17.16 0.324 9569
 9571 3 19.73 19.88 17.09 0.121 9570
 9572 3 19.76 20.1 17.09 0.148 9571
 9573 3 19.76 20.24 17.13 0.143 9572
 9574 3 19.89 20.4 17.18 0.143 9573
 9575 3 20.01 20.53 17.27 0.155 9574
 9576 3 20.12 20.69 17.34 0.176 9575
 9577 3 20.19 20.88 17.47 0.095 9576
 9578 3 20.23 20.96 17.54 0.089 9577
 9579 3 20.26 21.03 17.61 0.106 9578
 9580 3 20.35 21.12 17.64 0.105 9579
 9581 3 20.41 21.15 17.82 0.135 9580
 9582 3 20.38 21.19 18.02 0.157 9581
 9583 3 20.26 21.22 18.14 0.155 9582
 9584 3 20.15 21.15 18.29 0.152 9583
 9585 3 20.06 21.21 18.38 0.14 9584
 9586 3 19.85 21.24 18.45 0.158 9585
 9587 3 19.74 21.28 18.43 0.196 9586
 9588 3 19.81 21.35 18.79 0.145 9587
 9589 3 19.85 21.38 19 0.129 9588
 9590 3 19.92 21.42 19.13 0.176 9589
 9591 3 19.92 21.26 19.27 0.149 9590
 9592 3 19.86 21.19 19.45 0.14 9591
 9593 3 19.81 21.1 19.64 0.143 9592
 9594 3 19.79 21.1 19.77 0.153 9593
 9595 3 19.81 21.17 19.97 0.16 9594
 9596 3 19.79 21.21 20.11 0.156 9595
 9597 3 19.7 21.3 20.23 0.158 9596
 9598 3 19.63 21.47 20.32 0.171 9597
 9599 3 19.51 21.58 20.39 0.119 9598
 9600 3 19.54 21.76 20.45 0.094 9599
 9601 3 19.55 21.92 20.45 0.105 9600
 9602 3 19.57 22.17 20.54 0.099 9601
 9603 3 19.62 22.35 20.7 0.13 9602
 9604 3 19.66 22.53 20.84 0.169 9603
 9605 3 19.75 22.65 20.97 0.189 9604
 9606 3 19.82 22.87 21.02 0.167 9605
 9607 3 19.75 23.05 21.16 0.154 9606
 9608 3 19.71 23.19 21.29 0.075 9607
 9609 3 19.69 23.31 21.41 0.116 9608
 9610 3 19.68 23.44 21.48 0.109 9609
 9611 3 19.66 23.55 21.63 0.103 9610
 9612 3 19.68 23.69 21.75 0.15 9611
 9613 3 19.75 23.76 21.88 0.161 9612
 9614 3 19.8 23.81 22.04 0.127 9613
 9615 3 19.8 23.94 22.25 0.162 9614
 9616 3 19.82 24.05 22.41 0.163 9615
 9617 3 19.85 24.13 22.48 0.194 9616
 9618 3 19.9 24.22 22.61 0.258 9617
 9619 3 19.68 24.31 22.89 0.147 9618
 9620 3 19.54 24.47 23.07 0.155 9619
 9621 3 19.68 24.78 23.07 0.127 9620
 9622 3 19.81 24.97 23.04 0.16 9621
 9623 3 19.88 25.08 23.05 0.106 9622
 9624 3 19.38 24.35 23.32 0.126 9620
 9625 3 19.31 24.35 23.41 0.203 9624
 9626 3 19.31 24.31 23.57 0.428 9625
 9627 3 19.45 24.33 23.89 0.517 9626
 9628 3 19.47 24.33 24.05 0.513 9627
 9629 3 19.52 24.3 24.16 0.52 9628
 9630 3 18.9 24.42 24.61 0.076 9629
 9631 3 18.81 24.46 24.7 0.078 9630
 9632 3 18.7 24.5 24.77 0.08 9631
 9633 3 18.7 24.6 24.89 0.05 9632
 9634 3 18.65 24.75 24.97 0.092 9633
 9635 3 18.56 24.93 25.02 0.082 9634
 9636 3 18.56 25.02 25.09 0.138 9635
 9637 3 18.61 25.07 25.29 0.119 9636
 9638 3 18.63 25.09 25.52 0.095 9637
 9639 3 18.63 25.14 25.73 0.065 9638
 9640 3 18.65 25.05 25.84 0.000125 9639
 9641 3 19.47 24.22 24.27 0.327 9629
 9642 3 19.34 24.38 24.73 0.256 9641
 9643 3 19.36 24.78 24.88 0.144 9642
 9644 3 19.31 24.97 24.98 0.123 9643
 9645 3 19.29 25.15 25.05 0.078 9644
 9646 3 19.29 25.31 25.16 0.125 9645
 9647 3 19.31 25.53 25.29 0.115 9646
 9648 3 19.31 25.72 25.41 0.098 9647
 9649 3 19.36 25.83 25.57 0.108 9648
 9650 3 19.38 25.88 25.79 0.1 9649
 9651 3 19.45 25.92 25.86 0.15 9650
 9652 3 19.49 25.96 25.95 0.234 9651
 9653 3 19.49 26.21 26.16 0.000125 9652
 9654 3 19.84 24.74 24.18 0.29 9641
 9655 3 19.74 24.92 24.41 0.155 9654
 9656 3 19.79 24.88 24.52 0.127 9655
 9657 3 19.84 24.88 24.7 0.109 9656
 9658 3 19.84 24.9 24.82 0.125 9657
 9659 3 20.2 24.31 22.45 0.149 9618
 9660 3 19.61 21.22 18.22 0.147 9587
 9661 3 19.5 21.12 18.11 0.184 9660
 9662 3 19.46 20.97 18.02 0.185 9661
 9663 3 19.35 20.8 17.93 0.14 9662
 9664 3 19.3 20.74 17.86 0.082 9663
 9665 3 19.12 20.74 17.79 0.086 9664
 9666 3 18.96 20.72 17.79 0.098 9665
 9667 3 18.8 20.8 17.86 0.102 9666
 9668 3 18.66 20.8 17.91 0.102 9667
 9669 3 18.53 20.75 17.88 0.122 9668
 9670 3 18.39 20.73 17.84 0.145 9669
 9671 3 18.25 20.77 17.79 0.167 9670
 9672 3 18.07 20.8 17.8 0.193 9671
 9673 3 17.91 20.86 17.8 0.185 9672
 9674 3 17.78 20.91 17.79 0.106 9673
 9675 3 19.79 19.1 17.09 0.266 9570
 9676 3 19.95 19.08 16.89 0.322 9675
 9677 3 20.04 18.92 16.75 0.291 9676
 9678 3 20.13 18.8 16.7 0.302 9677
 9679 3 20.49 18.67 16.39 0.292 9678
 9680 3 20.69 18.62 16.25 0.296 9679
 9681 3 20.81 18.53 16.14 0.345 9680
 9682 3 20.97 18.47 15.98 0.347 9681
 9683 3 21.11 18.4 15.94 0.338 9682
 9684 3 21.29 18.34 15.83 0.346 9683
 9685 3 21.44 18.29 15.79 0.374 9684
 9686 3 21.61 18.2 15.69 0.381 9685
 9687 3 21.72 18.16 15.6 0.394 9686
 9688 3 21.86 18.02 15.54 0.4 9687
 9689 3 22.04 17.98 15.5 0.415 9688
 9690 3 22.2 17.89 15.43 0.417 9689
 9691 3 22.4 17.84 15.43 0.404 9690
 9692 3 22.6 17.72 15.38 0.36 9691
 9693 3 22.88 17.65 15.33 0.343 9692
 9694 3 23.08 17.58 15.22 0.324 9693
 9695 3 23.27 17.56 15.21 0.328 9694
 9696 3 23.45 17.47 15.11 0.313 9695
 9697 3 23.63 17.53 14.98 0.307 9696
 9698 3 23.88 17.54 14.9 0.279 9697
 9699 3 24.06 17.54 14.81 0.293 9698
 9700 3 24.33 17.5 14.79 0.28 9699
 9701 3 24.42 17.47 14.62 0.312 9700
 9702 3 24.65 17.39 14.57 0.304 9701
 9703 3 24.86 17.34 14.49 0.317 9702
 9704 3 25.04 17.43 14.53 0.297 9703
 9705 3 25.11 17.39 14.39 0.307 9704
 9706 3 25.26 17.5 14.31 0.278 9705
 9707 3 25.51 17.47 14.46 0.307 9706
 9708 3 25.72 17.43 14.55 0.301 9707
 9709 3 26.01 17.43 14.49 0.313 9708
 9710 3 26.22 17.46 14.47 0.287 9709
 9711 3 26.49 17.53 14.49 0.288 9710
 9712 3 26.63 17.49 14.64 0.292 9711
 9713 3 26.81 17.44 14.62 0.307 9712
 9714 3 26.99 17.39 14.62 0.328 9713
 9715 3 27.26 17.44 14.63 0.339 9714
 9716 3 27.44 17.44 14.68 0.355 9715
 9717 3 27.63 17.46 14.75 0.336 9716
 9718 3 27.81 17.49 14.77 0.29 9717
 9719 3 28.01 17.53 14.86 0.302 9718
 9720 3 28.22 17.53 14.88 0.294 9719
 9721 3 28.4 17.58 14.87 0.305 9720
 9722 3 28.6 17.61 14.88 0.302 9721
 9723 3 28.76 17.58 14.93 0.301 9722
 9724 3 28.97 17.59 14.95 0.315 9723
 9725 3 29.17 17.61 14.89 0.272 9724
 9726 3 29.33 17.59 14.86 0.296 9725
 9727 3 29.49 17.58 14.86 0.328 9726
 9728 3 29.63 17.59 14.8 0.383 9727
 9729 3 29.81 17.63 14.75 0.449 9728
 9730 3 29.95 17.61 14.74 0.482 9729
 9731 3 30.42 17.78 14.65 0.597 9730
 9732 3 30.56 18.32 14.66 0.327 9731
 9733 3 30.72 18.62 14.7 0.182 9732
 9734 3 30.81 18.9 14.66 0.135 9733
 9735 3 30.81 19.05 14.72 0.141 9734
 9736 3 30.86 19.24 14.78 0.13 9735
 9737 3 30.96 19.43 14.78 0.173 9736
 9738 3 31.07 19.65 14.73 0.213 9737
 9739 3 31.16 19.9 14.62 0.187 9738
 9740 3 31.21 20.11 14.43 0.175 9739
 9741 3 31.3 20.29 14.3 0.163 9740
 9742 3 31.32 20.43 14.19 0.153 9741
 9743 3 31.35 20.58 14.1 0.142 9742
 9744 3 31.3 20.72 14 0.195 9743
 9745 3 31.37 20.81 13.94 0.261 9744
 9746 3 31.32 21.09 13.88 0.245 9745
 9747 3 31.37 21.27 13.78 0.184 9746
 9748 3 31.42 21.41 13.58 0.101 9747
 9749 3 31.42 21.45 13.43 0.099 9748
 9750 3 31.38 21.45 13.27 0.123 9749
 9751 3 31.45 21.63 13.22 0.146 9750
 9752 3 31.53 21.79 13.2 0.144 9751
 9753 3 31.59 21.95 13.14 0.161 9752
 9754 3 31.66 22.04 12.97 0.146 9753
 9755 3 31.73 22.09 12.9 0.141 9754
 9756 3 31.76 22.22 12.83 0.132 9755
 9757 3 31.87 22.38 12.77 0.147 9756
 9758 3 31.97 22.52 12.71 0.122 9757
 9759 3 31.96 22.63 12.56 0.119 9758
 9760 3 32.09 22.75 12.44 0.141 9759
 9761 3 32.19 22.88 12.37 0.15 9760
 9762 3 32.28 22.86 12.22 0.152 9761
 9763 3 32.42 22.86 12.06 0.14 9762
 9764 3 32.55 22.77 11.93 0.122 9763
 9765 3 32.66 22.75 11.8 0.125 9764
 9766 3 32.77 22.68 11.55 0.187 9765
 9767 3 32.92 22.56 11.46 0.173 9766
 9768 3 33.14 22.47 11.47 0.155 9767
 9769 3 33.32 22.45 11.46 0.163 9768
 9770 3 33.42 22.42 11.36 0.12 9769
 9771 3 33.55 22.35 11.3 0.135 9770
 9772 3 33.77 22.46 11.11 0.15 9771
 9773 3 33.91 22.51 11.03 0.188 9772
 9774 3 33.99 22.6 10.97 0.172 9773
 9775 3 34.14 22.8 10.94 0.13 9774
 9776 3 34.24 22.91 10.87 0.171 9775
 9777 3 34.31 23.01 10.8 0.17 9776
 9778 3 34.37 23.19 10.78 0.142 9777
 9779 3 34.45 23.37 10.77 0.18 9778
 9780 3 34.52 23.51 10.78 0.178 9779
 9781 3 34.62 23.64 10.74 0.169 9780
 9782 3 34.74 23.8 10.71 0.188 9781
 9783 3 34.92 23.94 10.63 0.191 9782
 9784 3 34.96 24.05 10.57 0.199 9783
 9785 3 35.05 24.17 10.5 0.16 9784
 9786 3 35.16 24.41 10.4 0.165 9785
 9787 3 35.25 24.55 10.45 0.147 9786
 9788 3 35.3 24.73 10.5 0.135 9787
 9789 3 35.37 24.85 10.58 0.132 9788
 9790 3 35.48 24.96 10.64 0.182 9789
 9791 3 35.54 25.12 10.64 0.226 9790
 9792 3 35.65 25.26 10.65 0.203 9791
 9793 3 35.75 25.4 10.47 0.151 9792
 9794 3 35.69 25.48 10.38 0.154 9793
 9795 3 35.66 25.62 10.22 0.162 9794
 9796 3 35.55 25.76 10.13 0.129 9795
 9797 3 35.47 25.87 10.02 0.136 9796
 9798 3 35.37 25.89 9.89 0.136 9797
 9799 3 35.3 25.96 9.79 0.13 9798
 9800 3 35.26 26.01 9.71 0.12 9799
 9801 3 35.22 26.12 9.55 0.105 9800
 9802 3 35.23 26.26 9.55 0.101 9801
 9803 3 35.33 26.44 9.47 0.167 9802
 9804 3 35.35 26.57 9.43 0.202 9803
 9805 3 35.37 26.73 9.39 0.176 9804
 9806 3 35.29 26.94 9.3 0.152 9805
 9807 3 35.22 27.1 9.31 0.138 9806
 9808 3 35.25 27.23 9.39 0.127 9807
 9809 3 35.18 27.32 9.5 0.134 9808
 9810 3 35.19 27.48 9.57 0.16 9809
 9811 3 35.24 27.71 9.6 0.18 9810
 9812 3 35.28 27.89 9.63 0.209 9811
 9813 3 35.32 28.01 9.65 0.247 9812
 9814 3 35.33 28.09 9.3 0.253 9813
 9815 3 35.47 28.14 9.21 0.347 9814
 9816 3 35.54 28.25 9.13 0.44 9815
 9817 3 35.55 28.39 9.05 0.506 9816
 9818 3 35.54 28.53 8.91 0.536 9817
 9819 3 35.57 28.62 8.74 0.526 9818
 9820 3 35.69 28.64 8.58 0.495 9819
 9821 3 35.74 28.69 8.47 0.51 9820
 9822 3 35.86 28.65 8.33 0.541 9821
 9823 3 36.1 28.38 8.12 0.423 9822
 9824 3 36.14 28.29 7.99 0.425 9823
 9825 3 36.25 28.22 7.88 0.473 9824
 9826 3 36.37 28.2 7.84 0.465 9825
 9827 3 36.83 27.74 8.13 0.177 9826
 9828 3 37.01 27.72 8.18 0.175 9827
 9829 3 37.18 27.63 8.15 0.218 9828
 9830 3 37.29 27.55 8.22 0.239 9829
 9831 3 37.39 27.44 8.23 0.204 9830
 9832 3 37.49 27.42 8.24 0.119 9831
 9833 3 35.51 29.28 8.61 0.122 9822
 9834 3 35.49 29.41 8.7 0.126 9833
 9835 3 35.47 29.53 8.71 0.165 9834
 9836 3 35.4 29.62 8.74 0.202 9835
 9837 3 35.39 29.78 8.78 0.2 9836
 9838 3 35.47 29.91 8.86 0.192 9837
 9839 3 35.47 30.1 8.96 0.214 9838
 9840 3 35.4 30.19 8.97 0.242 9839
 9841 3 35.15 30.44 8.88 0.151 9840
 9842 3 35.07 30.62 8.97 0.134 9841
 9843 3 35 30.78 8.97 0.148 9842
 9844 3 34.86 30.92 9.03 0.161 9843
 9845 3 34.68 31.1 9.05 0.171 9844
 9846 3 34.47 31.17 9 0.155 9845
 9847 3 34.32 31.26 9.1 0.161 9846
 9848 3 34.19 31.28 9.11 0.187 9847
 9849 3 34.06 31.3 9.19 0.238 9848
 9850 3 33.99 31.37 9.39 0.222 9849
 9851 3 33.89 31.69 9.41 0.124 9850
 9852 3 33.88 31.84 9.45 0.154 9851
 9853 3 33.88 32.01 9.52 0.218 9852
 9854 3 33.86 32.12 9.57 0.229 9853
 9855 3 33.49 32.13 9.69 0.042 9854
 9856 3 33.41 32.19 9.73 0.076 9855
 9857 3 33.21 32.22 9.75 0.112 9856
 9858 3 32.95 32.26 9.69 0.152 9857
 9859 3 32.79 32.26 9.69 0.134 9858
 9860 3 32.64 32.26 9.63 0.12 9859
 9861 3 32.46 32.23 9.66 0.056 9860
 9862 3 32.41 32.22 9.78 0.071 9861
 9863 3 34.14 32.27 9.54 0.141 9854
 9864 3 34.14 32.16 9.87 0.111 9863
 9865 3 33.93 32.16 9.94 0.097 9864
 9866 3 33.78 32.18 9.99 0.085 9865
 9867 3 33.64 32.13 10.12 0.092 9866
 9868 3 33.54 32.09 10.3 0.091 9867
 9869 3 33.45 32.12 10.35 0.102 9868
 9870 3 33.34 32.04 10.47 0.066 9869
 9871 3 33.17 32.08 10.54 0.132 9870
 9872 3 33.09 32.19 10.69 0.107 9871
 9873 3 33.04 32.33 10.8 0.097 9872
 9874 3 32.99 32.39 10.93 0.147 9873
 9875 3 32.89 32.36 11.06 0.15 9874
 9876 3 32.82 32.22 11.29 0.112 9875
 9877 3 32.85 32.12 11.4 0.074 9876
 9878 3 32.82 32.11 11.5 0.095 9877
 9879 3 32.74 32.19 11.65 0.093 9878
 9880 3 32.71 32.22 11.79 0.077 9879
 9881 3 32.68 32.25 11.99 0.118 9880
 9882 3 32.64 32.22 12.12 0.119 9881
 9883 3 32.53 32.18 12.22 0.114 9882
 9884 3 32.53 32.15 12.36 0.108 9883
 9885 3 32.67 32.1 12.55 0.122 9884
 9886 3 32.74 32.08 12.73 0.102 9885
 9887 3 32.78 32.04 12.91 0.121 9886
 9888 3 32.78 31.9 13.05 0.105 9887
 9889 3 32.73 31.72 13.14 0.115 9888
 9890 3 32.71 31.72 13.28 0.154 9889
 9891 3 32.67 31.7 13.38 0.177 9890
 9892 3 32.35 31.88 13.5 0.081 9891
 9893 3 32.23 31.88 13.56 0.061 9892
 9894 3 32.13 31.86 13.7 0.101 9893
 9895 3 32.1 31.79 13.82 0.111 9894
 9896 3 34.23 32.55 9.55 0.136 9863
 9897 3 34.28 32.73 9.61 0.127 9896
 9898 3 34.39 32.88 9.6 0.127 9897
 9899 3 34.46 33.02 9.68 0.138 9898
 9900 3 34.53 33.12 9.72 0.146 9899
 9901 3 34.64 33.23 9.77 0.102 9900
 9902 3 34.74 33.33 9.75 0.12 9901
 9903 3 34.91 33.44 9.72 0.122 9902
 9904 3 35.09 33.48 9.77 0.173 9903
 9905 3 35.25 33.65 9.52 0.154 9904
 9906 3 35.27 33.73 9.43 0.149 9905
 9907 3 35.27 33.9 9.32 0.138 9906
 9908 3 35.28 34.04 9.24 0.124 9907
 9909 3 35.22 34.18 9.15 0.144 9908
 9910 3 35.19 34.33 9.05 0.186 9909
 9911 3 35.48 34.48 8.88 0.151 9910
 9912 3 35.66 34.62 8.81 0.183 9911
 9913 3 35.85 34.78 8.74 0.136 9912
 9914 3 35.98 34.94 8.69 0.127 9913
 9915 3 36.15 35.16 8.56 0.149 9914
 9916 3 36.23 35.31 8.44 0.126 9915
 9917 3 36.34 35.41 8.35 0.125 9916
 9918 3 36.41 35.49 8.2 0.107 9917
 9919 3 36.52 35.59 8.11 0.119 9918
 9920 3 36.69 35.67 7.98 0.123 9919
 9921 3 36.8 35.71 7.84 0.137 9920
 9922 3 36.8 35.81 7.71 0.176 9921
 9923 3 36.8 35.94 7.51 0.17 9922
 9924 3 36.83 36.1 7.34 0.168 9923
 9925 3 36.8 36.24 7.3 0.143 9924
 9926 3 36.8 36.38 7.39 0.131 9925
 9927 3 36.76 36.6 7.39 0.139 9926
 9928 3 36.77 36.81 7.39 0.177 9927
 9929 3 36.81 36.92 7.38 0.198 9928
 9930 3 36.84 37.05 7.42 0.201 9929
 9931 3 36.91 37.17 7.5 0.215 9930
 9932 3 37.03 37.23 7.52 0.273 9931
 9933 3 37.2 37.24 7.55 0.318 9932
 9934 3 37.35 37.31 7.59 0.363 9933
 9935 3 37.48 37.3 7.63 0.339 9934
 9936 3 37.59 37.34 7.66 0.299 9935
 9937 3 37.7 37.45 7.7 0.233 9936
 9938 3 37.73 37.49 7.81 0.204 9937
 9939 3 37.62 37.68 8.02 0.199 9938
 9940 3 37.56 37.83 8.13 0.178 9939
 9941 3 37.55 37.98 8.19 0.2 9940
 9942 3 37.55 38.19 8.21 0.161 9941
 9943 3 37.55 38.38 8.18 0.096 9942
 9944 3 37.5 38.59 8.12 0.139 9943
 9945 3 37.47 38.77 8.15 0.114 9944
 9946 3 37.5 38.91 8.22 0.16 9945
 9947 3 37.48 39.05 8.31 0.171 9946
 9948 3 37.43 39.19 8.32 0.187 9947
 9949 3 37.43 39.3 8.41 0.225 9948
 9950 3 37.27 39.49 8.37 0.212 9949
 9951 3 37.26 39.69 8.38 0.168 9950
 9952 3 37.25 39.88 8.43 0.149 9951
 9953 3 37.26 40.05 8.36 0.144 9952
 9954 3 37.29 40.19 8.37 0.182 9953
 9955 3 37.43 40.36 8.45 0.218 9954
 9956 3 37.48 40.51 8.46 0.288 9955
 9957 3 37.44 40.59 8.4 0.346 9956
 9958 3 37.79 40.58 8.83 0.107 9957
 9959 3 37.97 40.62 8.95 0.145 9958
 9960 3 38.19 40.64 9 0.137 9959
 9961 3 37.4 40.73 8.28 0.364 9957
 9962 3 37.37 40.86 8.18 0.401 9961
 9963 3 37.32 40.98 8.1 0.41 9962
 9964 3 37.36 41.34 8.37 0.088 9963
 9965 3 37.25 41.45 8.32 0.086 9964
 9966 3 37.26 40.94 7.77 0.334 9963
 9967 3 37.24 40.95 7.59 0.264 9966
 9968 3 37.14 40.99 7.51 0.172 9967
 9969 3 37.04 41.06 7.47 0.000125 9968
 9970 3 34.92 34.34 8.97 0.098 9910
 9971 3 34.84 34.44 8.97 0.135 9970
 9972 3 34.7 34.59 9.11 0.087 9971
 9973 3 34.62 34.7 9.13 0.08 9972
 9974 3 34.51 34.76 9.15 0.057 9973
 9975 3 34.41 34.91 9.07 0.087 9974
 9976 3 34.34 35.01 9.08 0.077 9975
 9977 3 34.28 35.15 9.07 0.102 9976
 9978 3 34.2 35.3 9.06 0.101 9977
 9979 3 34.02 35.44 9.07 0.135 9978
 9980 3 33.9 35.52 9.05 0.081 9979
 9981 3 33.74 35.59 8.99 0.092 9980
 9982 3 33.7 35.72 8.9 0.000125 9981
 9983 3 35.17 33.49 10.22 0.088 9904
 9984 3 35.11 33.51 10.3 0.000125 9983
 9985 3 35.44 30.21 8.7 0.165 9840
 9986 3 35.47 30.1 8.35 0.163 9985
 9987 3 35.25 29.82 8.39 0.097 9986
 9988 3 35.26 29.71 8.48 0.091 9987
 9989 3 35.47 30.21 8.56 0.165 9985
 9990 3 35.58 30.19 9.55 0.12 9989
 9991 3 35.5 30.21 9.69 0.114 9990
 9992 3 35.29 30.32 9.73 0.142 9991
 9993 3 35.11 30.37 9.75 0.15 9992
 9994 3 35.07 30.34 9.93 0.117 9993
 9995 3 34.96 30.35 10.03 0.122 9994
 9996 3 34.93 30.53 9.61 0.122 9993
 9997 3 34.8 30.6 9.55 0.085 9996
 9998 3 35.42 27.98 10.08 0.107 9813
 9999 3 35.32 28.03 10.22 0.109 9998
 10000 3 35.15 28.12 10.31 0.054 9999
 10001 3 35.05 28.19 10.44 0.12 10000
 10002 3 34.93 28.3 10.54 0.146 10001
 10003 3 34.75 28.39 10.69 0.117 10002
 10004 3 34.68 28.37 10.81 0.112 10003
 10005 3 34.65 28.51 11.03 0.081 10004
 10006 3 34.67 28.6 11.15 0.11 10005
 10007 3 34.51 28.66 11.29 0.103 10006
 10008 3 34.42 28.64 11.39 0.124 10007
 10009 3 30.88 18.03 14.4 0.404 9731
 10010 3 30.97 18.09 14.32 0.388 10009
 10011 3 31.13 18.08 14.23 0.322 10010
 10012 3 31.36 18.15 14.2 0.304 10011
 10013 3 31.54 18.18 14.15 0.273 10012
 10014 3 31.72 18.04 14.05 0.274 10013
 10015 3 31.86 18.02 13.94 0.284 10014
 10016 3 32.05 18.04 13.93 0.303 10015
 10017 3 32.29 17.97 13.85 0.323 10016
 10018 3 32.48 17.95 13.82 0.332 10017
 10019 3 32.64 17.79 13.89 0.364 10018
 10020 3 32.79 17.75 13.94 0.361 10019
 10021 3 32.96 17.59 13.98 0.347 10020
 10022 3 33.09 17.59 14.07 0.292 10021
 10023 3 33.25 17.47 14.15 0.282 10022
 10024 3 33.39 17.46 14.24 0.318 10023
 10025 3 33.54 17.55 14.31 0.349 10024
 10026 3 33.72 17.53 14.39 0.381 10025
 10027 3 33.76 17.59 14.55 0.379 10026
 10028 3 33.79 17.66 14.8 0.42 10027
 10029 3 33.94 17.82 14.97 0.48 10028
 10030 3 33.96 18.53 15.48 0.195 10029
 10031 3 33.97 18.69 15.62 0.178 10030
 10032 3 33.97 18.89 15.69 0.171 10031
 10033 3 34.04 19.07 15.8 0.181 10032
 10034 3 34.03 19.19 15.94 0.154 10033
 10035 3 33.98 19.32 16 0.171 10034
 10036 3 33.93 19.46 16.09 0.184 10035
 10037 3 33.93 19.6 16.18 0.203 10036
 10038 3 33.83 19.73 16.34 0.168 10037
 10039 3 33.78 19.82 16.48 0.187 10038
 10040 3 33.82 19.96 16.5 0.199 10039
 10041 3 33.71 20.1 16.57 0.157 10040
 10042 3 33.72 20.23 16.68 0.156 10041
 10043 3 33.7 20.3 16.77 0.177 10042
 10044 3 33.57 20.32 16.93 0.208 10043
 10045 3 33.43 20.32 17.04 0.192 10044
 10046 3 33.27 20.48 17.25 0.185 10045
 10047 3 33.15 20.59 17.41 0.204 10046
 10048 3 33 20.77 17.59 0.127 10047
 10049 3 32.89 20.86 17.77 0.124 10048
 10050 3 32.83 20.93 17.91 0.142 10049
 10051 3 32.78 20.99 18.07 0.132 10050
 10052 3 32.71 21.04 18.34 0.149 10051
 10053 3 32.64 21.18 18.54 0.128 10052
 10054 3 32.55 21.25 18.7 0.169 10053
 10055 3 32.57 21.34 18.86 0.215 10054
 10056 3 32.61 21.34 19 0.278 10055
 10057 3 33 21.02 19.14 0.087 10056
 10058 3 33.13 20.9 19.2 0.106 10057
 10059 3 33.25 20.75 19.23 0.107 10058
 10060 3 33.36 20.59 19.25 0.109 10059
 10061 3 33.49 20.53 19.29 0.148 10060
 10062 3 33.63 20.48 19.32 0.123 10061
 10063 3 33.85 20.5 19.47 0.065 10062
 10064 3 33.95 20.59 19.52 0.068 10063
 10065 3 34.03 20.71 19.57 0.097 10064
 10066 3 34.1 20.78 19.68 0.093 10065
 10067 3 34.14 20.89 19.72 0.058 10066
 10068 3 34.27 20.91 19.72 0.087 10067
 10069 3 34.43 20.92 19.7 0.082 10068
 10070 3 34.57 20.94 19.77 0.092 10069
 10071 3 32.41 21.54 19.09 0.19 10056
 10072 3 32.55 21.61 19.23 0.136 10071
 10073 3 32.69 21.7 19.39 0.16 10072
 10074 3 32.63 21.83 19.52 0.22 10073
 10075 3 32.67 21.88 19.63 0.241 10074
 10076 3 32.64 21.86 19.77 0.277 10075
 10077 3 32.55 21.45 19.88 0.125 10076
 10078 3 32.75 21.97 19.89 0.258 10076
 10079 3 32.96 22.22 19.89 0.243 10078
 10080 3 33.07 22.36 19.93 0.229 10079
 10081 3 33.18 22.56 19.95 0.175 10080
 10082 3 33.33 22.62 20.05 0.168 10081
 10083 3 33.45 22.73 20.16 0.149 10082
 10084 3 33.54 22.82 20.2 0.199 10083
 10085 3 33.64 22.94 20.3 0.2 10084
 10086 3 33.72 23.05 20.36 0.217 10085
 10087 3 33.82 23.23 20.41 0.199 10086
 10088 3 33.86 23.44 20.41 0.219 10087
 10089 3 33.95 23.57 20.48 0.237 10088
 10090 3 33.95 23.75 20.43 0.256 10089
 10091 3 33.96 23.78 20.02 0.145 10090
 10092 3 34.03 23.82 19.8 0.079 10091
 10093 3 33.97 23.84 20.68 0.262 10090
 10094 3 34.13 24.05 20.61 0.207 10093
 10095 3 34.16 24.25 20.66 0.197 10094
 10096 3 34.13 24.41 20.75 0.189 10095
 10097 3 34.41 24.6 20.77 0.168 10096
 10098 3 34.46 24.69 20.82 0.155 10097
 10099 3 34.53 24.78 20.84 0.195 10098
 10100 3 34.7 24.85 20.84 0.239 10099
 10101 3 34.88 24.89 20.77 0.256 10100
 10102 3 35.02 24.94 20.82 0.255 10101
 10103 3 35.09 24.53 21.27 0.051 10102
 10104 3 35.24 24.41 21.32 0.062 10103
 10105 3 35.17 25.01 20.75 0.209 10102
 10106 3 35.3 25.16 20.68 0.219 10105
 10107 3 35.45 25.12 20.75 0.227 10106
 10108 3 35.53 25.23 20.64 0.142 10107
 10109 3 35.6 25.33 20.57 0.153 10108
 10110 3 35.74 25.36 20.57 0.121 10109
 10111 3 35.85 25.4 20.57 0.16 10110
 10112 3 36.06 25.02 20.48 0.094 10111
 10113 3 36.09 24.9 20.45 0.000125 10112
 10114 3 35.99 25.58 20.48 0.195 10111
 10115 3 36.1 25.95 20.57 0.214 10114
 10116 3 36.23 26.15 20.5 0.182 10115
 10117 3 36.34 26.4 20.47 0.232 10116
 10118 3 36.38 26.52 20.47 0.236 10117
 10119 3 36.4 26.63 20.29 0.191 10118
 10120 3 36.45 26.77 20.2 0.218 10119
 10121 3 36.04 26.79 20.09 0.123 10120
 10122 3 35.87 26.67 20.07 0.134 10121
 10123 3 35.7 26.58 20.02 0.081 10122
 10124 3 35.7 26.49 19.97 0.056 10123
 10125 3 35.59 26.33 19.97 0.049 10124
 10126 3 35.49 26.23 19.95 0.069 10125
 10127 3 35.49 26.1 19.89 0.105 10126
 10128 3 35.44 26.03 19.79 0.155 10127
 10129 3 35.42 26 19.52 0.085 10128
 10130 3 35.24 25.96 19.47 0.104 10129
 10131 3 35.1 25.85 19.41 0.1 10130
 10132 3 34.92 25.85 19.45 0.107 10131
 10133 3 34.76 25.84 19.43 0.14 10132
 10134 3 34.57 25.76 19.45 0.138 10133
 10135 3 34.44 25.64 19.43 0.093 10134
 10136 3 34.3 25.55 19.38 0.119 10135
 10137 3 34.26 25.44 19.61 0.113 10136
 10138 3 34.13 25.46 19.64 0.136 10137
 10139 3 33.99 25.53 19.8 0.145 10138
 10140 3 33.84 25.64 19.91 0.133 10139
 10141 3 33.7 25.76 19.91 0.116 10140
 10142 3 36.5 26.86 20.18 0.202 10120
 10143 3 36.58 26.99 20.14 0.213 10142
 10144 3 36.65 27.13 20.09 0.245 10143
 10145 3 36.73 27.24 20.02 0.279 10144
 10146 3 36.79 27.33 19.97 0.326 10145
 10147 3 36.91 27.29 19.61 0.21 10146
 10148 3 37.02 27.29 19.5 0.164 10147
 10149 3 37.08 27.33 19.41 0.253 10148
 10150 3 37.2 27.38 19.34 0.333 10149
 10151 3 37.3 27.4 19.25 0.408 10150
 10152 3 37.38 27.51 19.2 0.501 10151
 10153 3 36.62 27.01 18.8 0.094 10152
 10154 3 36.59 26.92 18.7 0.1 10153
 10155 3 36.56 26.85 18.59 0.076 10154
 10156 3 37.68 27.63 19.16 0.495 10152
 10157 3 37.76 27.69 19.11 0.455 10156
 10158 3 37.88 27.78 18.98 0.491 10157
 10159 3 38.54 28.13 19.5 0.141 10158
 10160 3 38.59 28.24 19.54 0.144 10159
 10161 3 38.73 28.33 19.61 0.162 10160
 10162 3 38.87 28.4 19.63 0.134 10161
 10163 3 39.01 28.49 19.64 0.163 10162
 10164 3 39.13 28.56 19.68 0.11 10163
 10165 3 39.27 28.7 19.75 0.124 10164
 10166 3 39.34 28.81 19.72 0.179 10165
 10167 3 39.45 28.88 19.79 0.199 10166
 10168 3 39.64 28.95 19.89 0.193 10167
 10169 3 39.73 29.04 19.93 0.238 10168
 10170 3 40.06 28.95 19.72 0.143 10169
 10171 3 40.13 29.04 19.7 0.114 10170
 10172 3 40.31 29.11 19.63 0.119 10171
 10173 3 40.51 29.09 19.59 0.167 10172
 10174 3 40.74 28.98 19.64 0.126 10173
 10175 3 40.92 28.89 19.61 0.184 10174
 10176 3 40.88 28.62 19.43 0.102 10175
 10177 3 40.99 28.46 19.29 0.114 10176
 10178 3 41.05 28.41 19.16 0.058 10177
 10179 3 40.95 28.48 19.11 0.088 10178
 10180 3 41.18 29.02 19.54 0.174 10175
 10181 3 41.33 29.03 19.48 0.134 10180
 10182 3 41.48 29.03 19.5 0.16 10181
 10183 3 41.59 29.03 19.48 0.127 10182
 10184 3 41.77 28.98 19.48 0.183 10183
 10185 3 41.92 28.96 19.57 0.184 10184
 10186 3 42.13 28.86 19.52 0.143 10185
 10187 3 42.24 28.87 19.59 0.132 10186
 10188 3 42.37 28.86 19.63 0.114 10187
 10189 3 42.42 28.96 19.73 0.184 10188
 10190 3 42.63 28.94 19.73 0.112 10189
 10191 3 42.8 28.92 19.77 0.095 10190
 10192 3 42.91 28.94 19.8 0.142 10191
 10193 3 43.02 28.94 19.88 0.164 10192
 10194 3 43.17 28.97 20.02 0.134 10193
 10195 3 43.26 28.94 20.09 0.076 10194
 10196 3 43.45 28.92 20.11 0.134 10195
 10197 3 43.53 28.97 20.27 0.146 10196
 10198 3 43.63 29.01 20.43 0.143 10197
 10199 3 43.8 29.03 20.52 0.179 10198
 10200 3 43.99 28.99 20.57 0.209 10199
 10201 3 44.17 28.94 20.64 0.211 10200
 10202 3 44.21 28.9 20.77 0.225 10201
 10203 3 44.24 28.88 20.88 0.242 10202
 10204 3 44.38 28.79 20.84 0.287 10203
 10205 3 44.52 29.26 21.07 0.106 10204
 10206 3 44.62 29.33 21.14 0.094 10205
 10207 3 44.72 29.42 21.2 0.124 10206
 10208 3 44.76 29.54 21.23 0.149 10207
 10209 3 44.8 29.65 21.34 0.161 10208
 10210 3 44.77 29.72 21.45 0.169 10209
 10211 3 44.88 29.88 21.47 0.164 10210
 10212 3 44.98 30.06 21.52 0.168 10211
 10213 3 45.05 30.26 21.52 0.149 10212
 10214 3 45.09 30.4 21.52 0.144 10213
 10215 3 45.19 30.61 21.47 0.15 10214
 10216 3 45.27 30.74 21.38 0.138 10215
 10217 3 45.41 30.87 21.39 0.187 10216
 10218 3 45.84 30.74 21.52 0.161 10217
 10219 3 46.05 30.72 21.55 0.165 10218
 10220 3 46.16 30.72 21.64 0.133 10219
 10221 3 46.33 30.74 21.72 0.183 10220
 10222 3 46.47 30.74 21.75 0.246 10221
 10223 3 46.54 30.85 22.23 0.112 10222
 10224 3 46.61 30.83 22.32 0.043 10223
 10225 3 46.59 30.65 21.63 0.231 10222
 10226 3 46.84 30.72 21.54 0.124 10225
 10227 3 47.09 30.76 21.54 0.126 10226
 10228 3 47.26 30.72 21.5 0.151 10227
 10229 3 47.38 30.65 21.45 0.179 10228
 10230 3 47.5 30.67 21.43 0.256 10229
 10231 3 47.68 30.8 21.23 0.216 10230
 10232 3 47.8 30.77 21.25 0.301 10231
 10233 3 47.73 31.18 21.13 0.127 10232
 10234 3 47.79 31.27 21.09 0.139 10233
 10235 3 47.76 31.39 21.04 0.122 10234
 10236 3 47.82 31.55 20.98 0.105 10235
 10237 3 47.85 31.71 21.02 0.156 10236
 10238 3 47.96 31.8 21.04 0.266 10237
 10239 3 48.04 31.88 21.09 0.328 10238
 10240 3 48.18 31.98 21.05 0.441 10239
 10241 3 48.22 32.09 21.09 0.502 10240
 10242 3 48.22 32.17 21.16 0.558 10241
 10243 3 48.32 32.23 21.16 0.569 10242
 10244 3 48.43 32.35 21.07 0.477 10243
 10245 3 47.74 32.63 20.73 0.11 10244
 10246 3 47.6 32.66 20.7 0.118 10245
 10247 3 47.47 32.65 20.68 0.103 10246
 10248 3 47.35 32.55 20.57 0.088 10247
 10249 3 47.19 32.54 20.52 0.072 10248
 10250 3 47.04 32.59 20.47 0.106 10249
 10251 3 46.93 32.55 20.5 0.097 10250
 10252 3 46.74 32.51 20.48 0.109 10251
 10253 3 46.51 32.52 20.47 0.06 10252
 10254 3 46.37 32.52 20.43 0.095 10253
 10255 3 46.28 32.47 20.41 0.154 10254
 10256 3 46.12 32.47 20.38 0.07 10255
 10257 3 48.49 32.35 21.27 0.337 10244
 10258 3 48.64 32.38 21.63 0.334 10257
 10259 3 48.94 32.16 22.07 0.106 10258
 10260 3 48.9 31.86 22.2 0.297 10259
 10261 3 49.14 31.86 22.32 0.137 10260
 10262 3 49.22 31.82 22.41 0.000125 10261
 10263 3 48.97 31.66 22.14 0.434 10260
 10264 3 49.37 30.86 21.95 0.182 10263
 10265 3 49.51 30.77 22.2 0.136 10264
 10266 3 49.59 30.73 22.27 0.145 10265
 10267 3 49.8 30.68 22.5 0.182 10266
 10268 3 50.02 30.6 22.54 0.153 10267
 10269 3 50.25 30.53 22.61 0.175 10268
 10270 3 50.52 30.39 22.66 0.136 10269
 10271 3 50.73 30.33 22.68 0.123 10270
 10272 3 50.9 30.33 22.72 0.087 10271
 10273 3 51.01 30.35 22.84 0.057 10272
 10274 3 49.27 30.82 21.7 0.133 10264
 10275 3 49.4 30.79 21.59 0.098 10274
 10276 3 49.55 30.66 21.52 0.114 10275
 10277 3 49.66 30.57 21.45 0.066 10276
 10278 3 49.81 30.48 21.54 0.131 10277
 10279 3 49.91 30.3 21.57 0.101 10278
 10280 3 49.95 30.17 21.41 0.066 10279
 10281 3 49.95 30.03 21.36 0.109 10280
 10282 3 49.91 29.86 21.43 0.115 10281
 10283 3 48.97 31.52 22.09 0.407 10263
 10284 3 48.57 32.02 22.32 0.153 10283
 10285 3 48.42 32.11 22.32 0.154 10284
 10286 3 48.07 32.23 22.25 0.088 10285
 10287 3 47.96 32.27 22.23 0.000125 10286
 10288 3 48.97 31.39 22.05 0.407 10283
 10289 3 48.91 31.3 22 0.408 10288
 10290 3 48.88 31.14 21.93 0.415 10289
 10291 3 48.83 31.09 21.79 0.402 10290
 10292 3 48.76 30.93 21.79 0.348 10291
 10293 3 48.61 30.88 21.73 0.303 10292
 10294 3 48.45 30.77 21.7 0.239 10293
 10295 3 48.33 30.63 21.64 0.198 10294
 10296 3 48.19 30.61 21.61 0.157 10295
 10297 3 47.97 30.64 21.34 0.275 10296
 10298 3 48.69 32.44 21.88 0.194 10258
 10299 3 48.82 32.41 22.2 0.121 10298
 10300 3 48.82 32.38 20.55 0.135 10257
 10301 3 48.72 32.45 20.39 0.146 10300
 10302 3 48.79 32.42 20.25 0.212 10301
 10303 3 49.15 32.38 20.13 0.101 10302
 10304 3 49.29 32.34 20.09 0.128 10303
 10305 3 49.47 32.34 20 0.14 10304
 10306 3 49.68 32.28 19.84 0.12 10305
 10307 3 49.79 32.3 19.86 0.131 10306
 10308 3 50.03 32.35 19.86 0.093 10307
 10309 3 50.22 32.27 19.86 0.11 10308
 10310 3 50.36 32.28 19.82 0.122 10309
 10311 3 50.49 32.17 19.91 0.098 10310
 10312 3 50.57 32.17 20.07 0.081 10311
 10313 3 50.62 32.25 20.25 0.09 10312
 10314 3 50.78 32.29 20.39 0.085 10313
 10315 3 50.89 32.23 20.52 0.076 10314
 10316 3 50.94 32.2 20.66 0.065 10315
 10317 3 51.04 32.12 20.84 0.129 10316
 10318 3 51.14 32.05 20.98 0.108 10317
 10319 3 51.25 31.96 21.07 0.102 10318
 10320 3 51.35 31.9 21.23 0.076 10319
 10321 3 51.44 31.85 21.36 0.074 10320
 10322 3 51.55 31.74 21.5 0.089 10321
 10323 3 51.61 31.67 21.55 0.093 10322
 10324 3 51.75 31.65 21.61 0.078 10323
 10325 3 51.87 31.6 21.66 0.1 10324
 10326 3 52.03 31.51 21.8 0.085 10325
 10327 3 52.09 31.4 21.97 0.112 10326
 10328 3 52.08 31.24 22.11 0.082 10327
 10329 3 52.16 31.17 22.14 0.098 10328
 10330 3 52.15 31.03 22.25 0.051 10329
 10331 3 52.12 30.97 22.48 0.164 10330
 10332 3 52.23 30.9 22.59 0.124 10331
 10333 3 52.34 30.9 22.77 0.06 10332
 10334 3 46.62 30.31 21.68 0.112 10225
 10335 3 46.63 30.13 21.73 0.123 10334
 10336 3 46.76 30.06 21.84 0.155 10335
 10337 3 46.84 30.01 21.98 0.257 10336
 10338 3 46.44 30.15 22.22 0.118 10337
 10339 3 47.2 29.83 21.89 0.124 10337
 10340 3 47.44 29.74 21.89 0.12 10339
 10341 3 47.51 29.74 22.09 0.089 10340
 10342 3 47.5 29.72 22.23 0.051 10341
 10343 3 47.47 29.7 22.34 0.046 10342
 10344 3 47.44 29.7 22.48 0.107 10343
 10345 3 47.45 29.74 22.61 0.145 10344
 10346 3 47.73 29.77 22.73 0.079 10345
 10347 3 45.12 31.17 21.29 0.15 10217
 10348 3 44.94 31.31 21.32 0.207 10347
 10349 3 44.76 31.42 21.39 0.178 10348
 10350 3 44.57 31.49 21.52 0.139 10349
 10351 3 44.4 31.56 21.59 0.108 10350
 10352 3 44.29 31.67 21.61 0.171 10351
 10353 3 44.19 31.78 21.55 0.17 10352
 10354 3 43.99 31.78 21.66 0.041 10353
 10355 3 44.19 31.87 21.41 0.112 10353
 10356 3 44.11 31.94 21.34 0.071 10355
 10357 3 44.11 31.99 21.25 0.078 10356
 10358 3 44.11 31.97 21.14 0.085 10357
 10359 3 44.07 32.14 20.93 0.09 10358
 10360 3 44.11 32.29 20.98 0.097 10359
 10361 3 44.04 32.43 21 0.15 10360
 10362 3 43.9 32.58 21.14 0.142 10361
 10363 3 43.79 32.72 21.25 0.078 10362
 10364 3 43.78 32.83 21.39 0.092 10363
 10365 3 43.75 32.86 21.52 0.000125 10364
 10366 3 44.39 28.67 20.86 0.286 10204
 10367 3 44.6 28.51 20.77 0.299 10366
 10368 3 44.8 28.42 20.66 0.34 10367
 10369 3 44.87 28.35 20.63 0.43 10368
 10370 3 44.95 28.26 20.59 0.498 10369
 10371 3 45.06 28.08 20.5 0.44 10370
 10372 3 45.05 28.01 20.61 0.518 10371
 10373 3 44.62 28.26 21.45 0.081 10372
 10374 3 44.57 28.35 21.54 0.103 10373
 10375 3 44.55 28.47 21.57 0.07 10374
 10376 3 45 27.81 20.63 0.392 10372
 10377 3 45.12 27.74 20.79 0.286 10376
 10378 3 45.48 27.7 20.91 0.147 10377
 10379 3 45.61 27.62 20.84 0.132 10378
 10380 3 45.73 27.47 20.82 0.138 10379
 10381 3 45.84 27.35 20.91 0.167 10380
 10382 3 45.95 27.29 20.98 0.191 10381
 10383 3 46.02 27.24 21.09 0.229 10382
 10384 3 46.3 27.33 21.11 0.135 10383
 10385 3 46.47 27.44 21.05 0.104 10384
 10386 3 46.59 27.53 21.02 0.104 10385
 10387 3 46.7 27.62 20.95 0.116 10386
 10388 3 46.69 27.7 20.86 0.134 10387
 10389 3 46.76 27.81 20.88 0.099 10388
 10390 3 46.86 27.9 20.91 0.089 10389
 10391 3 47 28.04 20.98 0.085 10390
 10392 3 47.06 28.13 21.07 0.082 10391
 10393 3 47.15 28.19 21.2 0.047 10392
 10394 3 47.2 28.28 21.2 0.094 10393
 10395 3 47.23 28.4 21.16 0.13 10394
 10396 3 47.34 28.44 21.11 0.132 10395
 10397 3 47.49 28.45 20.95 0.076 10396
 10398 3 47.62 28.43 20.79 0.085 10397
 10399 3 47.74 28.45 20.73 0.073 10398
 10400 3 47.95 28.5 20.7 0.098 10399
 10401 3 48.1 28.48 20.68 0.147 10400
 10402 3 48.2 28.68 20.72 0.184 10401
 10403 3 48.17 28.91 20.66 0.155 10402
 10404 3 48.06 29.11 20.52 0.086 10403
 10405 3 48.13 29.21 20.54 0.065 10404
 10406 3 48.12 29.32 20.48 0.083 10405
 10407 3 48.01 29.41 20.43 0.099 10406
 10408 3 47.95 29.52 20.48 0.08 10407
 10409 3 45.81 27.04 21.36 0.144 10383
 10410 3 45.8 26.9 21.45 0.154 10409
 10411 3 45.73 26.76 21.57 0.124 10410
 10412 3 45.81 26.6 21.57 0.098 10411
 10413 3 45.8 26.44 21.52 0.149 10412
 10414 3 45.74 26.33 21.45 0.187 10413
 10415 3 45.94 26.19 21.36 0.129 10414
 10416 3 45.99 26.01 21.29 0.119 10415
 10417 3 46.07 25.85 21.16 0.097 10416
 10418 3 46.06 25.69 21.11 0.138 10417
 10419 3 46.02 25.56 21.11 0.156 10418
 10420 3 46.01 25.37 20.97 0.109 10419
 10421 3 45.98 25.26 20.88 0.111 10420
 10422 3 46.07 25.1 20.86 0.12 10421
 10423 3 46.1 24.97 20.82 0.194 10422
 10424 3 46.27 25.15 20.68 0.104 10423
 10425 3 46.45 25.12 20.61 0.104 10424
 10426 3 46.6 25.01 20.59 0.093 10425
 10427 3 46.74 24.92 20.63 0.145 10426
 10428 3 46.89 24.88 20.66 0.157 10427
 10429 3 47.14 24.95 20.5 0.073 10428
 10430 3 47.19 24.88 20.32 0.074 10429
 10431 3 47.27 24.92 20.57 0.056 10429
 10432 3 47.39 24.9 20.54 0.104 10431
 10433 3 47.56 24.87 20.59 0.095 10432
 10434 3 47.56 24.79 20.73 0.16 10433
 10435 3 47.57 24.7 20.79 0.221 10434
 10436 3 47.49 24.69 21.05 0.108 10435
 10437 3 47.42 24.69 21.2 0.075 10436
 10438 3 47.35 24.6 21.3 0.1 10437
 10439 3 47.32 24.49 21.39 0.092 10438
 10440 3 47.28 24.33 21.34 0.121 10439
 10441 3 47.18 24.19 21.32 0.09 10440
 10442 3 47.03 24.15 21.36 0.064 10441
 10443 3 46.95 24.13 21.43 0.066 10442
 10444 3 46.85 24.13 21.54 0.119 10443
 10445 3 46.84 24.7 20.88 0.098 10428
 10446 3 46.74 24.6 20.86 0.063 10445
 10447 3 46.74 24.44 20.98 0.064 10446
 10448 3 46.69 24.44 21.13 0.086 10447
 10449 3 46.02 24.65 20.91 0.144 10423
 10450 3 45.95 24.53 20.89 0.182 10449
 10451 3 45.84 24.38 21 0.156 10450
 10452 3 45.95 24.4 21.2 0.142 10451
 10453 3 46.2 24.53 21.32 0.1 10452
 10454 3 46.32 24.65 21.36 0.094 10453
 10455 3 46.42 24.76 21.45 0.09 10454
 10456 3 46.53 24.9 21.54 0.077 10455
 10457 3 46.46 24.94 21.64 0.000125 10456
 10458 3 45.74 24.26 20.77 0.103 10451
 10459 3 45.64 24.24 20.59 0.061 10458
 10460 3 45.6 24.12 20.5 0.064 10459
 10461 3 45.85 24.13 20.82 0.088 10458
 10462 3 45.95 24.01 20.89 0.124 10461
 10463 3 46.08 23.94 20.93 0.109 10462
 10464 3 46.27 23.85 20.84 0.111 10463
 10465 3 46.46 23.79 21 0.1 10464
 10466 3 46.64 23.63 20.93 0.1 10465
 10467 3 46.71 23.56 20.89 0.082 10466
 10468 3 46.81 23.47 20.95 0.091 10467
 10469 3 46.9 23.33 21 0.095 10468
 10470 3 46.93 23.22 21.04 0.115 10469
 10471 3 46.97 23.12 21.09 0.067 10470
 10472 3 47.06 23.03 21.13 0.086 10471
 10473 3 46.99 22.92 21.23 0.092 10472
 10474 3 47.17 22.67 21.45 0.061 10473
 10475 3 47.25 22.56 21.43 0.074 10474
 10476 3 47.31 22.44 21.41 0.077 10475
 10477 3 47.33 22.31 21.45 0.083 10476
 10478 3 47.32 22.08 21.39 0.119 10477
 10479 3 47.25 21.95 21.36 0.000125 10478
 10480 3 45.45 26.33 21.5 0.084 10414
 10481 3 45.42 26.28 21.66 0.09 10480
 10482 3 45.27 26.29 21.73 0.112 10481
 10483 3 45.2 26.32 21.82 0.173 10482
 10484 3 44.99 26.19 21.75 0.096 10483
 10485 3 44.88 26.17 21.84 0.091 10484
 10486 3 44.84 26.1 21.93 0.109 10485
 10487 3 44.77 25.97 22 0.105 10486
 10488 3 44.74 25.83 21.95 0.109 10487
 10489 3 44.66 25.72 21.98 0.125 10488
 10490 3 44.57 25.63 21.98 0.07 10489
 10491 3 44.51 25.54 21.93 0.116 10490
 10492 3 44.48 25.42 21.82 0.083 10491
 10493 3 44.48 25.33 21.7 0.099 10492
 10494 3 44.48 25.26 21.54 0.096 10493
 10495 3 44.48 25.19 21.36 0.104 10494
 10496 3 44.44 25.15 21.18 0.124 10495
 10497 3 44.48 25.1 21.09 0.105 10496
 10498 3 44.52 25.04 20.95 0.078 10497
 10499 3 44.56 25.1 20.82 0.118 10498
 10500 3 44.6 25.17 20.59 0.089 10499
 10501 3 44.64 25.22 20.48 0.144 10500
 10502 3 44.67 25.29 20.34 0.095 10501
 10503 3 44.64 25.33 20.2 0.077 10502
 10504 3 44.62 25.33 20.07 0.027 10503
 10505 3 44.27 28.7 21.23 0.089 10366
 10506 3 44.35 28.69 21.38 0.078 10505
 10507 3 41.86 29.16 19.7 0.116 10185
 10508 3 42 29.27 19.79 0.125 10507
 10509 3 42.12 29.34 19.93 0.131 10508
 10510 3 42.23 29.39 20.04 0.166 10509
 10511 3 42.26 29.57 20.23 0.086 10510
 10512 3 42.36 29.59 20.38 0.095 10511
 10513 3 42.33 29.62 20.52 0.075 10512
 10514 3 42.26 29.71 20.72 0.105 10513
 10515 3 42.16 29.78 20.86 0.124 10514
 10516 3 42.08 29.91 20.91 0.096 10515
 10517 3 41.98 30.07 20.93 0.069 10516
 10518 3 41.94 30.14 21.04 0.091 10517
 10519 3 41.86 30.27 21.2 0.048 10518
 10520 3 41.93 30.3 21.27 0.049 10519
 10521 3 41.91 30.3 21.39 0.088 10520
 10522 3 41.94 30.34 21.52 0.116 10521
 10523 3 42.05 30.39 21.57 0.072 10522
 10524 3 39.58 29.15 20.23 0.162 10169
 10525 3 39.54 29.26 20.5 0.091 10524
 10526 3 39.48 29.31 20.63 0.112 10525
 10527 3 39.41 29.4 20.79 0.107 10526
 10528 3 39.33 29.54 20.89 0.119 10527
 10529 3 39.23 29.68 21.04 0.125 10528
 10530 3 39.12 29.79 21.23 0.1 10529
 10531 3 38.98 29.9 21.36 0.12 10530
 10532 3 38.83 29.97 21.48 0.155 10531
 10533 3 38.8 30.17 21.7 0.153 10532
 10534 3 38.77 30.27 21.91 0.179 10533
 10535 3 38.69 30.38 22.16 0.229 10534
 10536 3 38.83 30.56 22.39 0.165 10535
 10537 3 38.86 30.67 22.47 0.124 10536
 10538 3 38.81 30.79 22.52 0.132 10537
 10539 3 38.76 30.92 22.57 0.123 10538
 10540 3 38.76 31.04 22.64 0.093 10539
 10541 3 38.79 31.17 22.75 0.124 10540
 10542 3 38.88 31.24 22.84 0.138 10541
 10543 3 38.98 31.29 22.91 0.152 10542
 10544 3 39.05 31.38 23 0.153 10543
 10545 3 39.07 31.47 23.2 0.147 10544
 10546 3 39.14 31.52 23.39 0.144 10545
 10547 3 39.29 31.47 23.57 0.14 10546
 10548 3 39.4 31.52 23.66 0.167 10547
 10549 3 39.54 31.52 23.7 0.184 10548
 10550 3 39.64 31.43 23.8 0.151 10549
 10551 3 39.68 31.4 23.95 0.15 10550
 10552 3 39.68 31.31 24.16 0.125 10551
 10553 3 39.68 31.29 24.3 0.108 10552
 10554 3 39.69 31.26 24.41 0.128 10553
 10555 3 39.76 31.29 24.52 0.151 10554
 10556 3 39.8 31.36 24.66 0.186 10555
 10557 3 39.91 31.42 24.79 0.219 10556
 10558 3 39.58 31.52 25 0.145 10557
 10559 3 39.54 31.58 25.23 0.158 10558
 10560 3 39.67 31.58 25.54 0.127 10559
 10561 3 39.68 31.7 25.73 0.123 10560
 10562 3 39.64 31.86 25.95 0.1 10561
 10563 3 39.57 31.93 26.14 0.048 10562
 10564 3 39.61 32.02 26.23 0.094 10563
 10565 3 39.55 32.04 26.45 0.151 10564
 10566 3 39.49 32.04 26.59 0.116 10565
 10567 3 39.33 32.13 26.73 0.092 10566
 10568 3 39.35 32.24 26.91 0.1 10567
 10569 3 39.29 32.3 27.05 0.085 10568
 10570 3 39.25 32.37 27.22 0.077 10569
 10571 3 39.32 32.42 27.41 0.112 10570
 10572 3 40.1 31.51 24.82 0.182 10557
 10573 3 40.41 31.43 25.02 0.139 10572
 10574 3 40.53 31.46 25.16 0.156 10573
 10575 3 40.58 31.5 25.43 0.124 10574
 10576 3 40.55 31.57 25.61 0.135 10575
 10577 3 40.57 31.64 25.73 0.151 10576
 10578 3 40.72 31.62 25.91 0.183 10577
 10579 3 40.86 31.55 25.98 0.221 10578
 10580 3 41.01 31.44 25.98 0.298 10579
 10581 3 41.11 31.8 25.97 0.17 10580
 10582 3 41.18 31.98 25.95 0.186 10581
 10583 3 41.21 32.11 25.95 0.281 10582
 10584 3 41.21 32.28 25.97 0.309 10583
 10585 3 41.28 32.39 25.93 0.339 10584
 10586 3 41.24 32.6 26.04 0.437 10585
 10587 3 41.15 32.71 26.02 0.501 10586
 10588 3 41.97 32.49 26.04 0.114 10587
 10589 3 42.15 32.39 26.02 0.095 10588
 10590 3 42.29 32.32 26.04 0.091 10589
 10591 3 42.65 32.32 26.16 0.114 10590
 10592 3 42.86 32.37 26.18 0.15 10591
 10593 3 42.97 32.4 26.09 0.116 10592
 10594 3 41.1 32.86 26 0.489 10587
 10595 3 40.9 32.97 26.18 0.412 10594
 10596 3 40.71 33.06 26.25 0.412 10595
 10597 3 40.53 33.14 26.27 0.343 10596
 10598 3 40.64 33.39 26.25 0.09 10597
 10599 3 40.51 33.39 26.38 0.079 10598
 10600 3 40.4 33.46 26.47 0.07 10599
 10601 3 40.3 33.56 26.54 0.123 10600
 10602 3 40.19 33.67 26.54 0.131 10601
 10603 3 40.07 33.74 26.59 0.137 10602
 10604 3 39.92 33.77 26.63 0.16 10603
 10605 3 39.85 33.7 26.75 0.158 10604
 10606 3 39.86 33.62 26.88 0.064 10605
 10607 3 39.8 33.6 26.98 0.078 10606
 10608 3 39.79 33.56 27.13 0.109 10607
 10609 3 39.75 33.53 27.22 0.141 10608
 10610 3 39.79 33.49 27.36 0.084 10609
 10611 3 41.05 30.96 25.84 0.145 10580
 10612 3 41.09 30.84 25.8 0.076 10611
 10613 3 39.72 31.88 24.66 0.094 10572
 10614 3 39.61 32.02 24.66 0.084 10613
 10615 3 39.57 32.16 24.68 0.085 10614
 10616 3 39.47 32.28 24.7 0.081 10615
 10617 3 39.44 32.42 24.73 0.09 10616
 10618 3 39.33 32.48 24.68 0.088 10617
 10619 3 39.22 32.53 24.68 0.138 10618
 10620 3 39.07 32.52 24.61 0.098 10619
 10621 3 38.97 32.66 24.55 0.089 10620
 10622 3 38.89 32.75 24.57 0.093 10621
 10623 3 38.8 32.98 24.64 0.099 10622
 10624 3 38.75 33.1 24.61 0.136 10623
 10625 3 38.72 33.21 24.59 0.154 10624
 10626 3 38.64 33.35 24.59 0.092 10625
 10627 3 38.61 33.49 24.61 0.1 10626
 10628 3 38.58 33.6 24.66 0.145 10627
 10629 3 38.5 33.74 24.72 0.199 10628
 10630 3 38.25 33.84 24.7 0.232 10629
 10631 3 38.11 33.94 24.72 0.212 10630
 10632 3 37.84 33.96 24.5 0.12 10631
 10633 3 37.75 34.07 24.43 0.135 10632
 10634 3 37.64 34.23 24.39 0.131 10633
 10635 3 37.63 34.38 24.54 0.044 10634
 10636 3 37.61 34.49 24.5 0.102 10635
 10637 3 37.53 34.63 24.52 0.087 10636
 10638 3 37.45 34.77 24.48 0.103 10637
 10639 3 37.34 34.88 24.45 0.116 10638
 10640 3 37.25 35.06 24.39 0.081 10639
 10641 3 37.21 35.19 24.32 0.074 10640
 10642 3 37.18 35.37 24.27 0.12 10641
 10643 3 37.18 35.56 24.29 0.1 10642
 10644 3 37.19 35.7 24.25 0.091 10643
 10645 3 38.14 34.13 24.89 0.119 10631
 10646 3 38.09 34.28 25.09 0.101 10645
 10647 3 38.09 34.49 25.09 0.126 10646
 10648 3 38.17 34.67 25.07 0.069 10647
 10649 3 38.17 34.78 25.07 0.058 10648
 10650 3 38.23 34.82 24.91 0.07 10649
 10651 3 38.31 34.85 24.79 0.089 10650
 10652 3 38.64 33.92 24.95 0.104 10629
 10653 3 38.71 33.94 25.05 0.129 10652
 10654 3 38.98 33.95 24.95 0.105 10653
 10655 3 39.07 34.1 24.91 0.134 10654
 10656 3 39.13 34.24 24.91 0.073 10655
 10657 3 38.66 33.92 25.23 0.096 10653
 10658 3 37.98 27.84 18.86 0.498 10657
 10659 3 37.27 27.93 18.29 0.179 10658
 10660 3 37.22 27.95 18.18 0.192 10659
 10661 3 37.09 27.95 18.02 0.226 10660
 10662 3 37.16 27.97 17.88 0.217 10661
 10663 3 37.16 27.97 17.75 0.213 10662
 10664 3 36.97 27.88 17.61 0.19 10663
 10665 3 36.95 27.83 17.47 0.216 10664
 10666 3 37.15 27.81 17.34 0.223 10665
 10667 3 37.02 28.02 17.2 0.154 10666
 10668 3 37.06 28.11 17.05 0.169 10667
 10669 3 37.05 28.17 16.89 0.179 10668
 10670 3 36.97 28.27 16.73 0.166 10669
 10671 3 36.91 28.33 16.61 0.174 10670
 10672 3 36.87 28.38 16.38 0.174 10671
 10673 3 36.87 28.47 16.16 0.139 10672
 10674 3 36.83 28.58 16 0.129 10673
 10675 3 36.77 28.72 15.88 0.091 10674
 10676 3 36.69 28.79 15.74 0.121 10675
 10677 3 36.68 28.88 15.68 0.103 10676
 10678 3 36.7 28.88 15.57 0.099 10677
 10679 3 36.65 29.04 15.46 0.15 10678
 10680 3 36.64 29.1 15.32 0.173 10679
 10681 3 36.49 29.2 15.22 0.118 10680
 10682 3 36.4 29.29 15.13 0.141 10681
 10683 3 36.29 29.45 15.1 0.147 10682
 10684 3 36.15 29.6 15.14 0.199 10683
 10685 3 36.04 29.68 15.04 0.199 10684
 10686 3 35.9 29.81 14.88 0.187 10685
 10687 3 35.75 29.9 14.83 0.163 10686
 10688 3 35.57 29.98 14.79 0.118 10687
 10689 3 35.4 30.01 14.7 0.12 10688
 10690 3 35.28 30.05 14.63 0.136 10689
 10691 3 35.14 30.21 14.64 0.122 10690
 10692 3 35.04 30.39 14.65 0.103 10691
 10693 3 34.97 30.53 14.71 0.149 10692
 10694 3 34.99 30.69 14.75 0.155 10693
 10695 3 34.9 30.76 14.83 0.143 10694
 10696 3 34.9 30.85 14.91 0.143 10695
 10697 3 34.92 31 15 0.177 10696
 10698 3 34.93 31.14 15.1 0.207 10697
 10699 3 34.99 31.32 15.19 0.298 10698
 10700 3 35.03 31.42 15.21 0.362 10699
 10701 3 34.99 31.53 15.3 0.467 10700
 10702 3 34.98 31.64 15.45 0.47 10701
 10703 3 35.17 31.87 14.71 0.162 10702
 10704 3 35.24 31.94 14.6 0.215 10703
 10705 3 35.31 32.19 14.75 0.125 10704
 10706 3 35.28 32.43 14.64 0.128 10705
 10707 3 35.31 32.41 14.46 0.11 10706
 10708 3 35.35 32.58 14.33 0.11 10707
 10709 3 35.31 32.69 14.24 0.149 10708
 10710 3 35.17 32.97 14.2 0.116 10709
 10711 3 35.03 33.16 14.14 0.048 10710
 10712 3 34.67 31.62 15.86 0.447 10702
 10713 3 34.56 31.62 15.95 0.441 10712
 10714 3 34.49 31.87 16.02 0.263 10713
 10715 3 34.38 31.94 16.13 0.188 10714
 10716 3 34.29 32.12 16.16 0.178 10715
 10717 3 34.21 32.34 16.07 0.163 10716
 10718 3 34.1 32.51 16.07 0.145 10717
 10719 3 34 32.66 16.04 0.134 10718
 10720 3 33.89 32.81 16 0.138 10719
 10721 3 33.81 32.94 16 0.153 10720
 10722 3 33.75 33.08 15.98 0.176 10721
 10723 3 33.56 33.16 15.97 0.127 10722
 10724 3 33.42 33.33 15.96 0.14 10723
 10725 3 33.24 33.43 16.04 0.152 10724
 10726 3 33.07 33.53 16.07 0.167 10725
 10727 3 32.89 33.55 16.11 0.179 10726
 10728 3 32.75 33.54 16.14 0.236 10727
 10729 3 32.66 33.14 16.3 0.197 10728
 10730 3 32.66 32.9 16.32 0.167 10729
 10731 3 32.5 32.64 16.29 0.137 10730
 10732 3 32.52 32.53 16.23 0.16 10731
 10733 3 32.49 32.43 16.2 0.179 10732
 10734 3 32.28 32.29 16.16 0.132 10733
 10735 3 32.18 32.18 16.14 0.147 10734
 10736 3 32.14 32.06 16.13 0.145 10735
 10737 3 32.14 31.97 16.05 0.192 10736
 10738 3 32.27 31.77 16.18 0.126 10737
 10739 3 32.1 31.52 16.16 0.096 10738
 10740 3 32.03 31.45 16.14 0.09 10739
 10741 3 31.93 31.33 16.13 0.108 10740
 10742 3 31.86 31.13 16.05 0.134 10741
 10743 3 31.79 30.91 15.98 0.06 10742
 10744 3 31.63 30.84 15.96 0.098 10743
 10745 3 31.5 30.83 15.95 0.054 10744
 10746 3 32.48 31.61 16.13 0.116 10738
 10747 3 32.46 31.54 16 0.137 10746
 10748 3 32.46 31.45 15.88 0.092 10747
 10749 3 32.06 32.08 15.74 0.127 10737
 10750 3 32.14 32 15.61 0.037 10749
 10751 3 32.18 31.93 15.53 0.069 10750
 10752 3 32.25 31.86 15.44 0.095 10751
 10753 3 32.27 31.72 15.37 0.1 10752
 10754 3 32.78 33.76 16 0.218 10728
 10755 3 32.76 33.93 15.98 0.378 10754
 10756 3 32.8 34.05 16.04 0.363 10755
 10757 3 32.77 34.15 15.98 0.425 10756
 10758 3 32.65 34.15 15.85 0.614 10757
 10759 3 33.08 34.36 15.53 0.386 10758
 10760 3 33.27 34.48 15.47 0.304 10759
 10761 3 33.6 34.7 15.63 0.093 10760
 10762 3 31.97 34.11 16.16 0.15 10758
 10763 3 31.82 34.11 16.25 0.135 10762
 10764 3 31.64 34.19 16.36 0.157 10763
 10765 3 31.48 34.18 16.63 0.166 10764
 10766 3 31.39 34.15 16.8 0.149 10765
 10767 3 31.29 34.17 16.91 0.151 10766
 10768 3 31.18 34.15 17.07 0.124 10767
 10769 3 31.16 34.18 17.22 0.152 10768
 10770 3 31.16 34.15 17.43 0.221 10769
 10771 3 30.89 34.37 17.7 0.156 10770
 10772 3 30.8 34.53 17.82 0.136 10771
 10773 3 30.8 34.61 17.93 0.169 10772
 10774 3 30.75 34.72 17.93 0.217 10773
 10775 3 30.64 34.82 18 0.208 10774
 10776 3 30.57 34.92 18.04 0.238 10775
 10777 3 30.8 35.1 17.7 0.102 10776
 10778 3 30.7 35.1 17.59 0.07 10777
 10779 3 30.64 35.21 17.54 0.077 10778
 10780 3 30.55 35.28 17.57 0.066 10779
 10781 3 30.43 35.32 17.61 0.049 10780
 10782 3 30.34 35.38 17.52 0.107 10781
 10783 3 30.39 35.49 17.43 0.132 10782
 10784 3 30.34 35.57 17.39 0.059 10783
 10785 3 30.39 34.97 18.32 0.153 10776
 10786 3 30.27 35.04 18.41 0.118 10785
 10787 3 30.23 35.11 18.57 0.133 10786
 10788 3 30.13 35.22 18.64 0.178 10787
 10789 3 29.98 35.32 18.79 0.181 10788
 10790 3 29.89 35.51 18.91 0.114 10789
 10791 3 29.77 35.64 19.04 0.137 10790
 10792 3 29.68 35.75 19.14 0.13 10791
 10793 3 29.69 35.86 19.2 0.139 10792
 10794 3 29.58 35.94 19.32 0.174 10793
 10795 3 29.49 35.97 19.45 0.243 10794
 10796 3 29.11 35.79 19.14 0.268 10795
 10797 3 28.95 35.68 19.04 0.477 10796
 10798 3 28.84 35.61 18.98 0.551 10797
 10799 3 28.73 35.58 18.95 0.569 10798
 10800 3 28.34 36.18 19.11 0.128 10799
 10801 3 28.25 36.32 19.02 0.106 10800
 10802 3 28.21 36.46 19.02 0.066 10801
 10803 3 28.05 36.64 19.05 0.081 10802
 10804 3 27.88 36.75 19.05 0.127 10803
 10805 3 27.82 36.88 19.16 0.105 10804
 10806 3 28.68 35.4 18.8 0.485 10799
 10807 3 28.61 35.26 18.66 0.372 10806
 10808 3 28.61 35.15 18.54 0.302 10807
 10809 3 28.52 35.07 18.36 0.23 10808
 10810 3 28.48 34.97 17.98 0.102 10809
 10811 3 28.46 34.92 17.86 0.101 10810
 10812 3 28.38 34.85 17.73 0.063 10811
 10813 3 28.34 34.72 17.64 0.092 10812
 10814 3 28.23 34.56 17.54 0.063 10813
 10815 3 28.16 34.47 17.54 0.000125 10814
 10816 3 29.7 36.17 19.88 0.22 10795
 10817 3 29.69 36.25 20 0.22 10816
 10818 3 29.69 36.25 20.14 0.258 10817
 10819 3 29.7 36.64 19.84 0.096 10818
 10820 3 29.66 36.78 19.82 0.121 10819
 10821 3 29.66 36.93 19.77 0.106 10820
 10822 3 29.61 37.07 19.64 0.104 10821
 10823 3 29.5 37.14 19.54 0.116 10822
 10824 3 29.34 37.22 19.41 0.121 10823
 10825 3 29.27 37.28 19.29 0.112 10824
 10826 3 29.18 37.33 19.18 0.13 10825
 10827 3 29.11 37.4 19.07 0.144 10826
 10828 3 28.98 37.48 18.95 0.152 10827
 10829 3 28.91 37.6 18.86 0.089 10828
 10830 3 28.95 37.72 18.73 0.105 10829
 10831 3 28.95 37.89 18.61 0.12 10830
 10832 3 28.93 38.04 18.45 0.125 10831
 10833 3 28.91 38.11 18.34 0.114 10832
 10834 3 28.8 38.25 18.14 0.116 10833
 10835 3 28.68 38.39 18.07 0.114 10834
 10836 3 28.52 38.5 17.98 0.087 10835
 10837 3 28.42 38.61 17.93 0.127 10836
 10838 3 28.33 38.63 17.82 0.164 10837
 10839 3 28.21 38.43 17.61 0.125 10838
 10840 3 28.09 38.39 17.45 0.101 10839
 10841 3 28.05 38.34 17.25 0.157 10840
 10842 3 27.98 38.27 17.16 0.117 10841
 10843 3 28.19 38.89 17.98 0.131 10838
 10844 3 28.17 38.92 18.13 0.129 10843
 10845 3 27.97 38.92 18.23 0.085 10844
 10846 3 27.85 38.93 18.27 0.092 10845
 10847 3 27.69 38.93 18.36 0.107 10846
 10848 3 27.6 38.89 18.52 0.088 10847
 10849 3 29.72 36.15 20.36 0.221 10818
 10850 3 29.62 36.35 20.55 0.164 10849
 10851 3 29.46 36.47 20.72 0.14 10850
 10852 3 29.35 36.54 20.86 0.147 10851
 10853 3 29.26 36.6 21 0.156 10852
 10854 3 29.21 36.65 21.16 0.108 10853
 10855 3 29.06 36.76 21.25 0.135 10854
 10856 3 28.89 36.82 21.27 0.167 10855
 10857 3 28.8 36.83 21.36 0.225 10856
 10858 3 28.69 36.92 21.41 0.253 10857
 10859 3 28.6 36.69 21.57 0.132 10858
 10860 3 28.46 36.65 21.73 0.133 10859
 10861 3 28.35 36.61 21.84 0.19 10860
 10862 3 28.22 36.59 21.95 0.196 10861
 10863 3 28.24 36.63 22.2 0.1 10862
 10864 3 28.17 36.67 22.29 0.125 10863
 10865 3 28.08 36.74 22.39 0.137 10864
 10866 3 27.94 36.79 22.45 0.127 10865
 10867 3 27.8 36.84 22.54 0.11 10866
 10868 3 27.72 36.81 22.68 0.101 10867
 10869 3 27.65 36.75 22.86 0.144 10868
 10870 3 27.46 36.71 23.04 0.123 10869
 10871 3 27.35 36.66 23.16 0.122 10870
 10872 3 27.28 36.57 23.34 0.113 10871
 10873 3 27.31 36.56 23.47 0.147 10872
 10874 3 27.28 36.59 23.57 0.159 10873
 10875 3 27.3 36.64 23.7 0.126 10874
 10876 3 27.26 36.74 23.91 0.108 10875
 10877 3 27.24 36.78 24.02 0.121 10876
 10878 3 27.21 36.82 24.18 0.114 10877
 10879 3 27.19 36.67 24.34 0.133 10878
 10880 3 27.21 36.49 24.36 0.143 10879
 10881 3 27.17 36.34 24.29 0.194 10880
 10882 3 27.18 36.21 24.54 0.138 10881
 10883 3 27.31 36.03 24.68 0.104 10882
 10884 3 27.32 35.96 24.88 0.147 10883
 10885 3 27.32 35.89 25.04 0.161 10884
 10886 3 27.25 35.79 25.23 0.181 10885
 10887 3 27.25 35.57 25.2 0.104 10886
 10888 3 27.33 35.45 25.14 0.079 10887
 10889 3 27.25 35.89 25.47 0.151 10886
 10890 3 27.2 35.96 25.64 0.156 10889
 10891 3 27.2 36.03 25.84 0.153 10890
 10892 3 27.11 36.07 26.04 0.086 10891
 10893 3 27 36.07 26.16 0.142 10892
 10894 3 26.91 36.06 26.29 0.155 10893
 10895 3 26.88 36.09 26.41 0.169 10894
 10896 3 26.78 36.24 26.59 0.161 10895
 10897 3 26.67 36.32 26.82 0.112 10896
 10898 3 26.6 36.31 26.91 0.133 10897
 10899 3 26.46 36.34 27 0.142 10898
 10900 3 26.39 36.35 27.16 0.129 10899
 10901 3 26.28 36.28 27.25 0.116 10900
 10902 3 26.22 36.25 27.41 0.1 10901
 10903 3 26.16 36.24 27.61 0.084 10902
 10904 3 26.12 36.28 27.73 0.123 10903
 10905 3 26.06 36.28 27.86 0.122 10904
 10906 3 26.01 36.35 28.02 0.089 10905
 10907 3 25.89 36.46 28.07 0.104 10906
 10908 3 25.81 36.51 28.23 0.112 10907
 10909 3 25.69 36.58 28.36 0.15 10908
 10910 3 25.53 36.73 28.41 0.125 10909
 10911 3 25.42 36.81 28.52 0.125 10910
 10912 3 25.35 36.91 28.61 0.137 10911
 10913 3 25.3 36.98 28.7 0.152 10912
 10914 3 25.4 37.1 28.82 0.125 10913
 10915 3 25.44 37.24 28.88 0.101 10914
 10916 3 25.51 37.31 29.02 0.071 10915
 10917 3 25.47 37.33 29.16 0.057 10916
 10918 3 25.46 37.31 29.27 0.091 10917
 10919 3 25.49 37.35 29.39 0.072 10918
 10920 3 25.51 37.46 29.55 0.089 10919
 10921 3 25.47 37.53 29.66 0.102 10920
 10922 3 25.46 37.66 29.82 0.07 10921
 10923 3 29.93 35.87 20.25 0.151 10849
 10924 3 29.92 35.73 20.18 0.063 10923
 10925 3 31.47 33.75 17.41 0.085 10770
 10926 3 31.63 34.43 16.13 0.081 10764
 10927 3 31.64 34.57 16.11 0.132 10926
 10928 3 31.7 34.83 16.36 0.132 10927
 10929 3 31.73 34.97 16.5 0.117 10928
 10930 3 31.77 35.04 16.59 0.1 10929
 10931 3 34.21 30.91 16.11 0.122 10713
 10932 3 34.05 30.91 16.11 0.125 10931
 10933 3 33.85 30.91 16.09 0.075 10932
 10934 3 33.68 30.91 16.14 0.069 10933
 10935 3 33.51 30.92 16.25 0.11 10934
 10936 3 33.36 30.92 16.27 0.118 10935
 10937 3 33.22 30.9 16.36 0.081 10936
 10938 3 33.08 30.9 16.5 0.12 10937
 10939 3 32.97 30.79 16.52 0.138 10938
 10940 3 32.9 30.81 16.61 0.144 10939
 10941 3 32.82 31.02 16.93 0.069 10940
 10942 3 32.87 31.09 17.04 0.118 10941
 10943 3 32.91 31.11 17.16 0.103 10942
 10944 3 32.79 30.41 16.54 0.065 10940
 10945 3 32.65 30.27 16.5 0.186 10944
 10946 3 32.4 30.11 16.11 0.15 10945
 10947 3 32.22 30.08 15.98 0.169 10946
 10948 3 32.17 30 15.71 0.1 10947
 10949 3 32.11 30.02 15.62 0.118 10948
 10950 3 32.48 30.36 16.86 0.147 10945
 10951 3 32.48 30.41 17.07 0.083 10950
 10952 3 32.45 30.43 17.18 0.104 10951
 10953 3 32.44 30.38 17.32 0.097 10952
 10954 3 32.29 30.38 17.45 0.094 10953
 10955 3 32.13 30.45 17.57 0.085 10954
 10956 3 31.98 30.56 17.64 0.076 10955
 10957 3 31.87 30.63 17.68 0.068 10956
 10958 3 31.74 30.72 17.77 0.086 10957
 10959 3 31.67 30.81 17.82 0.095 10958
 10960 3 31.55 30.86 17.89 0.076 10959
 10961 3 31.44 30.9 17.89 0.096 10960
 10962 3 31.33 30.95 17.89 0.103 10961
 10963 3 31.19 30.97 18 0.068 10962
 10964 3 31.03 31.02 18.04 0.098 10963
 10965 3 30.85 31.11 18.27 0.116 10964
 10966 3 30.71 31.14 18.27 0.129 10965
 10967 3 30.58 31.1 18.3 0.063 10966
 10968 3 30.98 31.04 18.45 0.099 10965
 10969 3 31.07 31.06 18.55 0.115 10968
 10970 3 31.12 31.18 18.45 0.157 10969
 10971 3 31.1 31.2 18.25 0.09 10970
 10972 3 30.87 31.02 17.88 0.109 10964
 10973 3 30.76 31.14 17.66 0.000125 10972
 10974 3 36.94 28.92 15.3 0.107 10680
 10975 3 37.12 28.79 15.23 0.116 10974
 10976 3 37.18 28.72 15.14 0.121 10975
 10977 3 37.1 28.56 15.03 0.072 10976
 10978 3 37.03 28.45 15.05 0.073 10977
 10979 3 37.07 28.27 15.1 0.088 10978
 10980 3 37.14 28.13 15.24 0.094 10979
 10981 3 37.37 28.83 15.07 0.07 10976
 10982 3 37.48 28.81 15.07 0.081 10981
 10983 3 37.63 28.76 14.97 0.071 10982
 10984 3 37.7 28.71 14.88 0.084 10983
 10985 3 37.72 28.76 14.78 0.101 10984
 10986 3 37.75 28.78 14.63 0.11 10985
 10987 3 37.83 28.76 14.52 0.105 10986
 10988 3 37.93 28.67 14.4 0.105 10987
 10989 3 38 28.62 14.31 0.144 10988
 10990 3 37.93 28.5 14.2 0.126 10989
 10991 3 38.01 28.34 14.13 0.084 10990
 10992 3 38.07 28.32 14.03 0.084 10991
 10993 3 37.37 27.52 17.36 0.082 10666
 10994 3 37.45 27.4 17.39 0.104 10993
 10995 3 37.55 27.31 17.34 0.093 10994
 10996 3 37.65 27.24 17.29 0.079 10995
 10997 3 37.8 27.03 17.29 0.094 10996
 10998 3 37.91 26.94 17.27 0.08 10997
 10999 3 38.31 27.88 18.79 0.373 10658
 11000 3 38.44 27.86 18.75 0.362 10999
 11001 3 38.62 27.83 18.45 0.141 11000
 11002 3 38.73 27.83 18.36 0.137 11001
 11003 3 38.88 27.83 18.27 0.16 11002
 11004 3 39 27.88 18.14 0.161 11003
 11005 3 39.12 27.92 18.07 0.143 11004
 11006 3 39.23 27.86 17.91 0.184 11005
 11007 3 39.38 27.79 17.88 0.232 11006
 11008 3 39.43 27.81 17.59 0.179 11007
 11009 3 39.58 27.81 17.52 0.174 11008
 11010 3 39.69 27.88 17.39 0.165 11009
 11011 3 39.84 27.81 17.27 0.162 11010
 11012 3 39.97 27.86 17.22 0.17 11011
 11013 3 40.15 27.88 17.11 0.179 11012
 11014 3 40.31 27.88 17.04 0.18 11013
 11015 3 40.41 27.97 16.98 0.187 11014
 11016 3 40.44 28.07 16.86 0.114 11015
 11017 3 40.62 28.18 16.86 0.18 11016
 11018 3 40.72 28.39 16.8 0.187 11017
 11019 3 40.79 28.53 16.72 0.197 11018
 11020 3 40.78 28.66 16.61 0.19 11019
 11021 3 40.88 28.69 16.5 0.202 11020
 11022 3 40.92 28.78 16.38 0.161 11021
 11023 3 40.92 28.87 16.27 0.196 11022
 11024 3 40.95 28.91 16.13 0.21 11023
 11025 3 41.01 28.96 16 0.193 11024
 11026 3 40.96 29.14 15.9 0.151 11025
 11027 3 40.93 29.23 15.75 0.132 11026
 11028 3 40.94 29.39 15.64 0.175 11027
 11029 3 41 29.52 15.52 0.207 11028
 11030 3 41.05 29.62 15.46 0.225 11029
 11031 3 41.05 29.75 15.29 0.157 11030
 11032 3 41.11 29.84 15.16 0.171 11031
 11033 3 41.12 29.94 15 0.183 11032
 11034 3 41.14 30.07 14.91 0.203 11033
 11035 3 41.1 30.21 14.79 0.244 11034
 11036 3 41.01 30.46 14.69 0.248 11035
 11037 3 40.93 30.66 14.65 0.242 11036
 11038 3 40.96 30.82 14.64 0.265 11037
 11039 3 41.04 30.96 14.48 0.242 11038
 11040 3 41.07 31.09 14.4 0.258 11039
 11041 3 41.15 31.25 14.4 0.274 11040
 11042 3 41.21 31.34 14.33 0.275 11041
 11043 3 41.06 31.48 14.6 0.153 11042
 11044 3 41.14 31.62 14.7 0.12 11043
 11045 3 41.24 31.73 14.73 0.105 11044
 11046 3 41.24 31.82 14.86 0.115 11045
 11047 3 41.24 31.96 14.81 0.173 11046
 11048 3 41.35 32.11 14.78 0.123 11047
 11049 3 41.46 32.24 14.78 0.13 11048
 11050 3 41.6 32.25 14.85 0.116 11049
 11051 3 41.64 32.32 14.94 0.077 11050
 11052 3 41.75 32.32 14.99 0.121 11051
 11053 3 41.81 32.43 15.07 0.152 11052
 11054 3 41.92 32.5 15.19 0.179 11053
 11055 3 42.04 32.57 15.3 0.137 11054
 11056 3 42.18 32.71 15.36 0.173 11055
 11057 3 42.34 32.78 15.46 0.264 11056
 11058 3 42.25 33.1 15.52 0.112 11057
 11059 3 42.24 33.24 15.52 0.093 11058
 11060 3 42.49 32.88 15.41 0.161 11057
 11061 3 42.81 32.97 15.33 0.127 11060
 11062 3 42.92 33.08 15.38 0.174 11061
 11063 3 43.21 33.04 15.38 0.155 11062
 11064 3 43.35 33.08 15.47 0.117 11063
 11065 3 43.52 33.14 15.6 0.139 11064
 11066 3 43.6 33.19 15.72 0.131 11065
 11067 3 43.7 33.3 15.8 0.143 11066
 11068 3 43.75 33.39 15.89 0.205 11067
 11069 3 43.74 33.37 16 0.264 11068
 11070 3 43.99 33.57 15.89 0.419 11069
 11071 3 43.83 33.76 15.81 0.526 11070
 11072 3 43.13 33.77 15.63 0.183 11071
 11073 3 42.98 33.86 15.52 0.000125 11072
 11074 3 43.95 33.86 15.78 0.41 11071
 11075 3 44.56 33.43 16.05 0.099 11074
 11076 3 44.71 33.3 16.16 0.166 11075
 11077 3 44.99 33.15 16.23 0.088 11076
 11078 3 45.1 33.07 16.34 0.097 11077
 11079 3 45.21 33.07 16.45 0.136 11078
 11080 3 45.27 33.07 16.54 0.196 11079
 11081 3 45.56 33.04 16.54 0.086 11080
 11082 3 45.64 33.01 16.66 0.078 11081
 11083 3 45.82 32.91 16.68 0.088 11082
 11084 3 45.91 32.77 16.7 0.112 11083
 11085 3 46.04 32.65 16.63 0.145 11084
 11086 3 46.1 32.62 16.48 0.158 11085
 11087 3 46.07 32.54 16.41 0.189 11086
 11088 3 45.99 32.52 16.34 0.089 11087
 11089 3 46.52 32.55 16.47 0.09 11087
 11090 3 46.67 32.54 16.5 0.093 11089
 11091 3 46.82 32.54 16.48 0.11 11090
 11092 3 46.93 32.52 16.5 0.154 11091
 11093 3 47 32.36 16.5 0.08 11092
 11094 3 47.17 32.33 16.57 0.09 11093
 11095 3 47.35 32.33 16.64 0.075 11094
 11096 3 47.45 32.4 16.68 0.111 11095
 11097 3 47.56 32.39 16.8 0.151 11096
 11098 3 47.74 32.33 16.88 0.167 11097
 11099 3 47.89 32.31 16.89 0.1 11098
 11100 3 43.88 33.94 15.77 0.414 11074
 11101 3 43.99 33.91 15.75 0.41 11100
 11102 3 44.06 33.34 16.36 0.039 11101
 11103 3 44 33.39 16.43 0.103 11102
 11104 3 43.95 34.02 15.82 0.416 11100
 11105 3 44.23 34.22 16.04 0.335 11104
 11106 3 44.3 34.41 16.05 0.308 11105
 11107 3 43.76 34.55 15.98 0.119 11106
 11108 3 43.65 34.64 16 0.112 11107
 11109 3 43.51 34.58 16.09 0.088 11108
 11110 3 43.41 34.62 16.16 0.08 11109
 11111 3 43.34 34.65 16.27 0.114 11110
 11112 3 43.6 34.79 15.96 0.1 11108
 11113 3 43.48 34.84 15.98 0.117 11112
 11114 3 43.34 34.9 15.96 0.061 11113
 11115 3 44.9 34.5 16.16 0.107 11106
 11116 3 45.15 34.58 16.2 0.126 11115
 11117 3 45.31 34.68 16.25 0.11 11116
 11118 3 45.44 34.65 16.36 0.087 11117
 11119 3 45.55 34.72 16.43 0.101 11118
 11120 3 45.7 34.72 16.5 0.099 11119
 11121 3 45.77 34.83 16.59 0.106 11120
 11122 3 45.87 34.91 16.73 0.102 11121
 11123 3 46.09 34.93 16.73 0.089 11122
 11124 3 46.2 35.01 16.75 0.11 11123
 11125 3 46.34 35.01 16.82 0.163 11124
 11126 3 46.49 35.02 16.89 0.107 11125
 11127 3 46.7 34.96 16.89 0.089 11126
 11128 3 43.64 33.11 16.34 0.089 11069
 11129 3 43.54 33.08 16.52 0.118 11128
 11130 3 43.41 33.02 16.64 0.121 11129
 11131 3 43.25 33.09 16.77 0.087 11130
 11132 3 43.16 33.15 16.86 0.079 11131
 11133 3 43.11 33.19 17.02 0.079 11132
 11134 3 42.63 32.96 15.38 0.161 11133
 11135 3 42.2 32.57 15.81 0.082 11060
 11136 3 42.24 32.61 16.04 0.029 11135
 11137 3 41.39 31.48 14.13 0.206 11042
 11138 3 41.67 31.48 14 0.174 11137
 11139 3 41.85 31.57 13.95 0.179 11138
 11140 3 42.1 31.66 13.85 0.148 11139
 11141 3 42.24 31.71 13.75 0.186 11140
 11142 3 42.39 31.73 13.7 0.248 11141
 11143 3 42.31 32.05 13.49 0.195 11142
 11144 3 42.17 32.18 13.33 0.176 11143
 11145 3 42.11 32.31 13.21 0.181 11144
 11146 3 41.96 32.39 13.23 0.163 11145
 11147 3 41.74 32.45 13.18 0.182 11146
 11148 3 41.56 32.56 13.13 0.205 11147
 11149 3 41.43 32.64 13.07 0.263 11148
 11150 3 41.13 32.86 13.18 0.191 11149
 11151 3 41.04 32.95 13.16 0.205 11150
 11152 3 40.92 33.07 13.38 0.127 11151
 11153 3 40.86 33.21 13.4 0.17 11152
 11154 3 40.75 33.35 13.45 0.164 11153
 11155 3 40.71 33.5 13.44 0.207 11154
 11156 3 40.53 33.65 13.18 0.09 11155
 11157 3 40.51 33.74 13.06 0.042 11156
 11158 3 40.7 33.63 13.62 0.157 11155
 11159 3 40.62 33.82 13.71 0.176 11158
 11160 3 40.63 33.96 13.81 0.207 11159
 11161 3 40.63 34.07 13.85 0.241 11160
 11162 3 40.4 34.24 13.95 0.177 11161
 11163 3 40.33 34.38 13.95 0.151 11162
 11164 3 40.3 34.49 13.96 0.156 11163
 11165 3 40.16 34.6 13.89 0.182 11164
 11166 3 40.02 34.7 13.94 0.238 11165
 11167 3 39.98 34.82 14.02 0.295 11166
 11168 3 39.85 34.94 14.08 0.339 11167
 11169 3 39.73 35.02 14.13 0.349 11168
 11170 3 39.38 35.1 13.95 0.238 11169
 11171 3 39.2 35.23 14.04 0.214 11170
 11172 3 38.98 35.45 14.19 0.16 11171
 11173 3 38.88 35.52 14.24 0.221 11172
 11174 3 38.97 35.57 14.5 0.136 11173
 11175 3 38.88 35.59 14.63 0.135 11174
 11176 3 38.58 35.59 13.97 0.143 11173
 11177 3 38.59 35.67 13.85 0.204 11176
 11178 3 38.55 35.74 13.72 0.26 11177
 11179 3 38.41 35.82 13.66 0.367 11178
 11180 3 38.45 35.92 13.48 0.578 11179
 11181 3 38.31 36.02 13.46 0.618 11180
 11182 3 38.16 36.14 13.41 0.62 11181
 11183 3 38.05 36.24 13.44 0.583 11182
 11184 3 37.98 36.38 13.38 0.461 11183
 11185 3 37.76 36.58 13.45 0.278 11184
 11186 3 37.56 36.69 13.47 0.208 11185
 11187 3 37.42 36.84 13.52 0.258 11186
 11188 3 37.16 37.02 13.65 0.163 11187
 11189 3 36.98 37.05 13.71 0.177 11188
 11190 3 36.84 37.1 13.81 0.139 11189
 11191 3 36.83 37.1 14.03 0.113 11190
 11192 3 36.65 37.12 14.06 0.129 11191
 11193 3 36.52 37.13 14.08 0.128 11192
 11194 3 36.55 37.35 14.08 0.054 11193
 11195 3 36.51 37.45 13.97 0.091 11194
 11196 3 36.51 37.52 13.86 0.079 11195
 11197 3 36.47 37.5 13.68 0.073 11196
 11198 3 36.45 37.59 13.53 0.084 11197
 11199 3 36.35 37.67 13.43 0.154 11198
 11200 3 36.27 37.81 13.47 0.1 11199
 11201 3 36.16 37.98 13.6 0.092 11200
 11202 3 36.12 38.09 13.66 0.055 11201
 11203 3 35.99 38.21 13.64 0.049 11202
 11204 3 35.92 38.3 13.57 0.047 11203
 11205 3 35.8 38.42 13.52 0.08 11204
 11206 3 35.76 38.62 13.54 0.064 11205
 11207 3 36.44 37.56 13.14 0.07 11199
 11208 3 36.59 37.6 12.94 0.109 11207
 11209 3 36.59 37.55 12.75 0.102 11208
 11210 3 37.49 36.73 13.18 0.192 11187
 11211 3 37.49 36.68 13.06 0.19 11210
 11212 3 37.45 36.41 12.91 0.064 11211
 11213 3 37.45 36.31 12.9 0.087 11212
 11214 3 37.38 36.17 12.93 0.124 11213
 11215 3 37.37 36.1 13.02 0.128 11214
 11216 3 37.3 35.92 12.95 0.099 11215
 11217 3 39.88 35.06 14.49 0.17 11169
 11218 3 39.8 35.14 14.68 0.19 11217
 11219 3 39.72 35.2 14.77 0.172 11218
 11220 3 39.77 35.45 14.8 0.104 11219
 11221 3 39.91 35.55 14.94 0.139 11220
 11222 3 39.98 35.6 15.05 0.098 11221
 11223 3 40.08 35.62 15.15 0.144 11222
 11224 3 40.16 35.63 15.36 0.122 11223
 11225 3 40.23 35.74 15.47 0.15 11224
 11226 3 40.22 35.77 15.64 0.16 11225
 11227 3 40.23 35.81 15.8 0.132 11226
 11228 3 40.28 35.92 15.95 0.122 11227
 11229 3 40.31 36.02 16.04 0.117 11228
 11230 3 40.34 36.13 16.11 0.096 11229
 11231 3 40.38 36.25 16.18 0.123 11230
 11232 3 40.38 36.41 16.32 0.111 11231
 11233 3 40.34 36.53 16.48 0.105 11232
 11234 3 40.27 36.64 16.59 0.098 11233
 11235 3 40.19 36.78 16.68 0.112 11234
 11236 3 40.17 36.94 16.79 0.112 11235
 11237 3 40.24 37.13 16.82 0.113 11236
 11238 3 40.26 37.24 16.77 0.122 11237
 11239 3 40.34 37.42 16.79 0.14 11238
 11240 3 40.41 37.59 16.88 0.175 11239
 11241 3 40.45 37.71 16.95 0.241 11240
 11242 3 40.67 37.83 16.82 0.18 11241
 11243 3 40.8 37.99 16.84 0.134 11242
 11244 3 40.98 38.07 16.84 0.149 11243
 11245 3 41.19 38.13 16.86 0.137 11244
 11246 3 41.3 38.15 16.86 0.197 11245
 11247 3 41.52 38.24 17.07 0.185 11246
 11248 3 41.65 38.18 17.27 0.176 11247
 11249 3 41.73 38.2 17.38 0.175 11248
 11250 3 41.84 38.21 17.36 0.292 11249
 11251 3 41.97 38.01 17.04 0.145 11250
 11252 3 42.01 38.01 16.88 0.21 11251
 11253 3 42.17 38.15 16.97 0.097 11252
 11254 3 42.42 38.24 16.98 0.121 11253
 11255 3 42.55 38.29 16.91 0.133 11254
 11256 3 42.72 38.35 16.91 0.178 11255
 11257 3 42.91 38.36 16.91 0.159 11256
 11258 3 43.1 38.34 16.93 0.127 11257
 11259 3 41.86 38.57 17.64 0.109 11250
 11260 3 42.04 38.68 17.68 0.105 11259
 11261 3 42.09 38.76 17.75 0.123 11260
 11262 3 42.22 38.96 17.7 0.114 11261
 11263 3 42.29 39.11 17.79 0.125 11262
 11264 3 42.29 39.24 17.77 0.126 11263
 11265 3 42.39 39.36 17.82 0.144 11264
 11266 3 42.4 39.47 17.93 0.148 11265
 11267 3 42.51 39.56 18.04 0.134 11266
 11268 3 42.66 39.57 18.11 0.137 11267
 11269 3 42.79 39.54 18.11 0.168 11268
 11270 3 42.87 39.62 18.2 0.191 11269
 11271 3 43.04 39.79 18.14 0.144 11270
 11272 3 43.19 39.86 18.23 0.115 11271
 11273 3 43.4 39.94 18.36 0.085 11272
 11274 3 43.52 39.96 18.41 0.089 11273
 11275 3 43.68 40.01 18.41 0.12 11274
 11276 3 43.79 40.02 18.47 0.133 11275
 11277 3 43.89 40.08 18.48 0.109 11276
 11278 3 43.96 40.19 18.48 0.091 11277
 11279 3 44.04 40.3 18.59 0.152 11278
 11280 3 44.34 40.26 18.86 0.083 11279
 11281 3 44.4 40.19 19 0.086 11280
 11282 3 44.51 40.16 19.11 0.099 11281
 11283 3 44.61 40.18 19.22 0.163 11282
 11284 3 44.71 40.19 19.27 0.251 11283
 11285 3 44.8 40.58 18.98 0.095 11284
 11286 3 44.89 40.68 18.89 0.116 11285
 11287 3 45 40.73 18.75 0.000125 11286
 11288 3 44.79 40.18 19.39 0.12 11284
 11289 3 45.07 40.09 19.61 0.057 11288
 11290 3 45.12 40.12 19.73 0.073 11289
 11291 3 44.87 40.15 19.5 0.12 11290
 11292 3 44.64 39.83 19.43 0.109 11288
 11293 3 44.68 39.71 19.5 0.12 11292
 11294 3 44.54 39.64 19.63 0.082 11293
 11295 3 44.48 39.44 19.75 0.106 11294
 11296 3 44.46 39.34 19.7 0.127 11295
 11297 3 44.52 39.18 19.75 0.115 11296
 11298 3 44.51 39.01 19.8 0.107 11297
 11299 3 44.52 38.87 19.88 0.136 11298
 11300 3 42.8 39.46 18.36 0.11 11270
 11301 3 42.65 39.33 18.5 0.123 11300
 11302 3 42.59 39.42 18.63 0.155 11301
 11303 3 42.54 39.5 18.75 0.133 11302
 11304 3 40.09 37.88 17.16 0.131 11241
 11305 3 39.84 38.02 17.27 0.097 11304
 11306 3 39.7 38.09 17.27 0.071 11305
 11307 3 39.63 38.2 17.32 0.138 11306
 11308 3 39.48 38.24 17.34 0.158 11307
 11309 3 39.23 38.27 17.36 0.128 11308
 11310 3 39.13 38.31 17.32 0.132 11309
 11311 3 38.99 38.49 17.25 0.046 11310
 11312 3 38.87 38.46 17.25 0.043 11311
 11313 3 38.78 38.45 17.18 0.034 11312
 11314 3 40.95 34.14 13.63 0.123 11161
 11315 3 41.03 34.32 13.55 0.096 11314
 11316 3 41.01 34.46 13.47 0.139 11315
 11317 3 41.05 34.61 13.36 0.141 11316
 11318 3 41.09 34.72 13.29 0.154 11317
 11319 3 41.1 34.83 13.3 0.128 11318
 11320 3 41.35 34.96 13.35 0.079 11319
 11321 3 41.48 35.01 13.3 0.12 11320
 11322 3 41.59 35.07 13.19 0.066 11321
 11323 3 41.17 33.13 12.88 0.118 11151
 11324 3 41.21 33.24 12.73 0.121 11323
 11325 3 41.18 33.42 12.71 0.121 11324
 11326 3 41.14 33.51 12.64 0.136 11325
 11327 3 41.09 33.39 12.48 0.104 11326
 11328 3 41.06 33.33 12.4 0.082 11327
 11329 3 40.95 33.32 12.28 0.086 11328
 11330 3 41.78 32.54 12.85 0.112 11149
 11331 3 41.95 32.47 12.85 0.09 11330
 11332 3 41.99 32.57 12.83 0.000125 11331
 11333 3 41.78 32.68 12.85 0.127 11330
 11334 3 41.89 32.92 12.94 0.118 11333
 11335 3 42.03 32.99 13.03 0.061 11334
 11336 3 42.14 32.97 13.05 0.061 11335
 11337 3 42.29 33 13.12 0.077 11336
 11338 3 42.45 32.97 13.11 0.083 11337
 11339 3 41.85 32.6 12.53 0.124 11333
 11340 3 41.89 32.65 12.44 0.135 11339
 11341 3 41.92 32.71 12.25 0.15 11340
 11342 3 42.02 32.74 12.12 0.158 11341
 11343 3 42.09 32.78 12 0.175 11342
 11344 3 42.2 32.81 11.91 0.202 11343
 11345 3 42.29 32.89 11.81 0.25 11344
 11346 3 42.32 32.95 11.68 0.33 11345
 11347 3 42.36 32.99 11.54 0.385 11346
 11348 3 42.35 32.95 11.43 0.468 11347
 11349 3 42.39 33 11.3 0.553 11348
 11350 3 42.29 33.08 11.19 0.562 11349
 11351 3 42.35 33.11 11.05 0.544 11350
 11352 3 42.38 33.07 10.86 0.439 11351
 11353 3 42.2 33.06 10.77 0.25 11352
 11354 3 42.14 33.1 10.69 0.122 11353
 11355 3 43.03 33.26 10.7 0.165 11352
 11356 3 43.17 33.34 10.61 0.183 11355
 11357 3 43.18 33.43 10.47 0.208 11356
 11358 3 43.09 33.58 10.33 0.187 11357
 11359 3 42.97 33.83 10.19 0.18 11358
 11360 3 42.94 33.93 10.04 0.215 11359
 11361 3 42.91 34.06 9.94 0.188 11360
 11362 3 42.84 34.2 9.83 0.129 11361
 11363 3 42.8 34.33 9.74 0.147 11362
 11364 3 42.72 34.5 9.63 0.141 11363
 11365 3 42.63 34.64 9.63 0.18 11364
 11366 3 42.62 34.79 9.61 0.144 11365
 11367 3 42.55 34.97 9.54 0.149 11366
 11368 3 42.48 35.14 9.47 0.123 11367
 11369 3 42.52 35.28 9.38 0.183 11368
 11370 3 42.59 35.39 9.28 0.226 11369
 11371 3 42.59 35.45 9.2 0.279 11370
 11372 3 42.27 35.39 9.06 0.216 11371
 11373 3 42.08 35.43 8.88 0.193 11372
 11374 3 41.97 35.39 8.64 0.135 11373
 11375 3 41.87 35.43 8.57 0.138 11374
 11376 3 41.7 35.46 8.54 0.156 11375
 11377 3 41.76 35.47 8.1 0.133 11376
 11378 3 41.76 35.53 7.96 0.149 11377
 11379 3 41.83 35.51 7.84 0.17 11378
 11380 3 41.91 35.5 7.67 0.228 11379
 11381 3 42.13 35.4 7.5 0.167 11380
 11382 3 42.26 35.21 7.41 0.131 11381
 11383 3 42.26 35.1 7.3 0.138 11382
 11384 3 42.13 35.01 7.22 0.113 11383
 11385 3 42.02 34.85 7.2 0.127 11384
 11386 3 41.88 34.71 7.22 0.158 11385
 11387 3 41.69 34.63 7.22 0.122 11386
 11388 3 41.49 34.56 7.39 0.06 11387
 11389 3 41.44 34.5 7.47 0.081 11388
 11390 3 41.51 34.38 7.56 0.157 11389
 11391 3 41.59 34.28 7.66 0.186 11390
 11392 3 41.77 34.13 7.68 0.196 11391
 11393 3 41.81 34.1 7.79 0.109 11392
 11394 3 41.65 35.71 7.63 0.102 11380
 11395 3 41.65 35.75 7.52 0.12 11394
 11396 3 41.49 35.81 7.35 0.098 11395
 11397 3 41.3 35.79 7.38 0.063 11396
 11398 3 41.15 35.79 7.37 0.089 11397
 11399 3 41.02 35.82 7.38 0.097 11398
 11400 3 40.91 35.75 7.47 0.12 11399
 11401 3 40.9 35.61 7.59 0.18 11400
 11402 3 40.84 35.51 7.72 0.186 11401
 11403 3 42.95 35.64 9.15 0.172 11371
 11404 3 42.99 35.76 9.12 0.251 11403
 11405 3 42.98 35.91 9.08 0.472 11404
 11406 3 42.95 36.06 8.97 0.632 11405
 11407 3 42.9 35.43 8.36 0.114 11406
 11408 3 42.87 36.11 8.83 0.564 11407
 11409 3 43.47 36.62 9.41 0.183 11408
 11410 3 43.65 36.68 9.32 0.17 11409
 11411 3 43.76 36.72 9.28 0.195 11410
 11412 3 43.65 36.96 9.16 0.153 11411
 11413 3 43.63 37.09 9.2 0.142 11412
 11414 3 43.9 36.65 9.29 0.097 11411
 11415 3 44.01 36.66 9.22 0.142 11414
 11416 3 44.13 36.64 9.24 0.082 11415
 11417 3 44.31 36.69 9.21 0.093 11416
 11418 3 44.48 36.72 9.24 0.131 11417
 11419 3 44.63 36.83 9.19 0.136 11418
 11420 3 44.83 36.93 9.16 0.141 11419
 11421 3 45.06 37.01 9.14 0.161 11420
 11422 3 45.26 37.14 9.11 0.14 11421
 11423 3 45.4 37.33 9.06 0.115 11422
 11424 3 45.45 37.43 9.05 0.167 11423
 11425 3 45.24 37.57 8.97 0.115 11424
 11426 3 45.09 37.67 8.93 0.112 11425
 11427 3 44.95 37.75 8.88 0.11 11426
 11428 3 44.8 37.79 8.79 0.092 11427
 11429 3 44.65 37.86 8.71 0.119 11428
 11430 3 44.52 37.9 8.64 0.105 11429
 11431 3 44.34 38.04 8.56 0.113 11430
 11432 3 44.22 38.04 8.46 0.107 11431
 11433 3 45.7 37.44 9.19 0.137 11424
 11434 3 45.88 37.48 9.24 0.087 11433
 11435 3 46.02 37.47 9.32 0.05 11434
 11436 3 46.12 37.51 9.35 0.093 11435
 11437 3 46.28 37.46 9.32 0.155 11436
 11438 3 46.49 37.41 9.23 0.121 11437
 11439 3 46.67 37.47 9.06 0.086 11438
 11440 3 46.63 37.58 9 0.073 11439
 11441 3 46.55 37.65 9.06 0.124 11440
 11442 3 46.47 37.79 9.06 0.059 11441
 11443 3 46.35 37.97 9.03 0.129 11442
 11444 3 46.38 38.09 8.9 0.121 11443
 11445 3 46.45 38.27 8.83 0.113 11444
 11446 3 46.62 38.44 8.81 0.085 11445
 11447 3 46.68 38.55 8.88 0.075 11446
 11448 3 46.77 38.62 8.97 0.08 11447
 11449 3 46.83 38.72 9.05 0.053 11448
 11450 3 47.01 38.72 9.06 0.096 11449
 11451 3 47.15 38.8 9.21 0.091 11450
 11452 3 47.22 38.84 9.3 0.124 11451
 11453 3 47.46 38.9 9.28 0.085 11452
 11454 3 47.51 38.87 9.46 0.079 11453
 11455 3 47.54 38.79 9.57 0.049 11454
 11456 3 47.55 38.72 9.72 0.08 11455
 11457 3 47.71 38.51 9.74 0.129 11456
 11458 3 47.85 38.38 9.71 0.000125 11457
 11459 3 42.87 36.08 8.63 0.516 11406
 11460 3 42.79 36.18 8.55 0.431 11459
 11461 3 42.72 36.28 8.47 0.26 11460
 11462 3 42.83 36.28 8.33 0.103 11461
 11463 3 42.63 31.55 13.74 0.119 11142
 11464 3 42.82 31.44 13.71 0.152 11463
 11465 3 42.98 31.37 13.77 0.148 11464
 11466 3 43.1 31.35 13.8 0.217 11465
 11467 3 43.16 31.54 14.06 0.155 11466
 11468 3 43.24 31.69 14.11 0.113 11467
 11469 3 43.34 31.65 14.21 0.086 11468
 11470 3 43.28 31.69 14.3 0.077 11469
 11471 3 43.25 31.76 14.39 0.131 11470
 11472 3 43.38 31.85 14.38 0.209 11471
 11473 3 43.27 31.79 14.69 0.134 11472
 11474 3 43.18 31.69 14.88 0.133 11473
 11475 3 43.06 31.63 14.99 0.096 11474
 11476 3 43.02 31.63 15.16 0.072 11475
 11477 3 42.89 31.65 15.23 0.114 11476
 11478 3 42.78 31.59 15.3 0.118 11477
 11479 3 43.67 31.9 14.19 0.143 11472
 11480 3 43.96 31.99 14.08 0.133 11479
 11481 3 44.04 32.06 14.03 0.159 11480
 11482 3 44.06 32.23 13.93 0.078 11481
 11483 3 44.21 32.29 13.9 0.086 11482
 11484 3 44.25 32.36 13.83 0.138 11483
 11485 3 44.32 32.4 13.73 0.173 11484
 11486 3 44.59 32.44 13.71 0.086 11485
 11487 3 44.68 32.55 13.71 0.075 11486
 11488 3 44.85 32.66 13.64 0.153 11487
 11489 3 44.99 32.83 13.55 0.166 11488
 11490 3 45.1 33.1 13.49 0.141 11489
 11491 3 45.29 33.25 13.52 0.089 11490
 11492 3 45.42 33.36 13.54 0.088 11491
 11493 3 45.56 33.34 13.55 0.107 11492
 11494 3 45.81 33.37 13.55 0.105 11493
 11495 3 45.89 33.46 13.53 0.122 11494
 11496 3 44.14 32.5 13.6 0.13 11485
 11497 3 43.95 32.55 13.5 0.118 11496
 11498 3 43.04 31.45 14.27 0.071 11467
 11499 3 42.92 31.47 14.38 0.099 11498
 11500 3 42.85 31.43 14.48 0.074 11499
 11501 3 42.85 31.34 14.63 0.105 11500
 11502 3 42.86 31.28 14.72 0.1 11501
 11503 3 42.69 31.25 14.85 0.153 11502
 11504 3 43.22 31.1 13.6 0.117 11466
 11505 3 43.25 30.99 13.49 0.144 11504
 11506 3 43.32 30.88 13.35 0.131 11505
 11507 3 43.36 30.78 13.32 0.135 11506
 11508 3 43.47 30.67 13.3 0.135 11507
 11509 3 43.64 30.62 13.19 0.106 11508
 11510 3 43.76 30.58 13.14 0.081 11509
 11511 3 43.94 30.6 13.05 0.145 11510
 11512 3 44.07 30.58 12.95 0.134 11511
 11513 3 44.22 30.47 12.75 0.104 11512
 11514 3 44.42 30.47 12.63 0.129 11513
 11515 3 44.55 30.44 12.61 0.127 11514
 11516 3 44.61 30.44 12.5 0.161 11515
 11517 3 44.75 30.38 12.48 0.181 11516
 11518 3 44.92 30.37 12.36 0.124 11517
 11519 3 44.97 30.34 12.22 0.088 11518
 11520 3 45 30.37 12.08 0.11 11519
 11521 3 45.14 30.3 11.97 0.121 11520
 11522 3 45.26 30.23 11.88 0.12 11521
 11523 3 45.43 30.26 11.8 0.13 11522
 11524 3 45.58 30.24 11.69 0.118 11523
 11525 3 45.82 30.17 11.61 0.153 11524
 11526 3 46.01 30.13 11.6 0.098 11525
 11527 3 46.12 30.08 11.55 0.135 11526
 11528 3 46.28 30.01 11.54 0.169 11527
 11529 3 46.37 30.01 11.49 0.2 11528
 11530 3 46.24 29.83 11.32 0.092 11529
 11531 3 46.11 29.81 11.19 0.086 11530
 11532 3 46.04 29.74 11.11 0.113 11531
 11533 3 45.94 29.63 11.1 0.123 11532
 11534 3 45.93 29.44 11.12 0.126 11533
 11535 3 46.07 29.31 11.23 0.065 11534
 11536 3 46.24 29.28 11.29 0.074 11535
 11537 3 46.36 29.13 11.37 0.093 11536
 11538 3 46.4 28.97 11.36 0.124 11537
 11539 3 46.47 28.87 11.33 0.079 11538
 11540 3 46.46 29.97 11.6 0.162 11529
 11541 3 46.47 30.15 11.29 0.119 11540
 11542 3 46.6 30.08 11.2 0.088 11541
 11543 3 46.55 29.97 11.72 0.191 11540
 11544 3 46.67 29.94 11.83 0.248 11543
 11545 3 46.93 29.7 11.63 0.109 11544
 11546 3 47.01 29.65 11.47 0.103 11545
 11547 3 47.05 29.53 11.41 0.087 11546
 11548 3 47.21 29.58 11.19 0.125 11547
 11549 3 47.21 29.54 11.05 0.151 11548
 11550 3 47.35 29.63 10.93 0.141 11549
 11551 3 47.43 29.63 10.8 0.114 11550
 11552 3 47.54 29.67 10.72 0.138 11551
 11553 3 47.72 29.69 10.65 0.114 11552
 11554 3 47.9 29.68 10.56 0.104 11553
 11555 3 48.04 29.63 10.48 0.123 11554
 11556 3 48.11 29.45 10.45 0.117 11555
 11557 3 48.15 29.27 10.45 0.069 11556
 11558 3 48.19 29.09 10.46 0.075 11557
 11559 3 48.24 29 10.39 0.09 11558
 11560 3 48.29 28.84 10.39 0.067 11559
 11561 3 48.35 28.75 10.38 0.053 11560
 11562 3 48.49 28.73 10.32 0.077 11561
 11563 3 48.6 28.66 10.22 0.12 11562
 11564 3 48.72 28.57 10.16 0.127 11563
 11565 3 48.8 28.41 10.15 0.096 11564
 11566 3 48.82 28.25 10.22 0.108 11565
 11567 3 48.75 28.09 10.27 0.094 11566
 11568 3 48.64 28.02 10.22 0.108 11567
 11569 3 48.53 27.95 10.23 0.117 11568
 11570 3 48.37 27.91 10.24 0.094 11569
 11571 3 48.22 27.96 10.22 0.107 11570
 11572 3 48.1 28.14 10.3 0.108 11571
 11573 3 48.07 28.3 10.39 0.054 11572
 11574 3 46.79 29.99 12.06 0.323 11544
 11575 3 46.92 29.94 12.2 0.391 11574
 11576 3 47.03 29.92 12.3 0.445 11575
 11577 3 47.29 29.9 12.46 0.409 11576
 11578 3 47.47 30.04 12.53 0.366 11577
 11579 3 47.68 30.06 12.52 0.345 11578
 11580 3 47.86 30.09 12.49 0.343 11579
 11581 3 48.03 30.2 12.41 0.22 11580
 11582 3 48.14 30.2 12.32 0.154 11581
 11583 3 48.28 30.09 12.04 0.171 11582
 11584 3 48.36 30.07 11.9 0.15 11583
 11585 3 48.5 30.04 11.73 0.133 11584
 11586 3 47.61 29.53 12 0.119 11577
 11587 3 47.79 29.5 11.97 0.139 11586
 11588 3 47.99 29.48 11.93 0.121 11587
 11589 3 48.11 29.54 11.79 0.1 11588
 11590 3 48.1 29.55 11.6 0.088 11589
 11591 3 48.14 29.61 11.43 0.121 11590
 11592 3 48.22 29.73 11.36 0.087 11591
 11593 3 48.25 29.89 11.27 0.09 11592
 11594 3 48.3 29.91 11.13 0.076 11593
 11595 3 48.36 29.95 10.99 0.112 11594
 11596 3 48.43 30.07 10.93 0.132 11595
 11597 3 48.6 30.23 10.8 0.116 11596
 11598 3 48.72 30.34 10.77 0.144 11597
 11599 3 48.93 30.52 10.8 0.136 11598
 11600 3 49.03 30.64 10.8 0.14 11599
 11601 3 49.04 30.84 10.79 0.145 11600
 11602 3 49.25 30.91 10.68 0.104 11601
 11603 3 49.43 30.93 10.7 0.098 11602
 11604 3 49.57 30.96 10.78 0.1 11603
 11605 3 49.72 30.91 10.85 0.135 11604
 11606 3 49.82 30.93 10.87 0.129 11605
 11607 3 49.93 31 10.88 0.108 11606
 11608 3 50.05 31.16 10.88 0.087 11607
 11609 3 50.18 31.22 10.97 0.078 11608
 11610 3 50.32 31.31 11.05 0.112 11609
 11611 3 50.48 31.35 11.06 0.095 11610
 11612 3 50.57 31.44 11.13 0.115 11611
 11613 3 50.67 31.46 11.18 0.106 11612
 11614 3 50.78 31.53 11.22 0.096 11613
 11615 3 50.82 31.65 11.25 0.095 11614
 11616 3 50.96 31.74 11.38 0.095 11615
 11617 3 51.16 31.85 11.47 0.102 11616
 11618 3 51.27 31.92 11.49 0.099 11617
 11619 3 51.39 31.94 11.55 0.107 11618
 11620 3 51.46 31.97 11.73 0.101 11619
 11621 3 51.63 31.97 11.72 0.123 11620
 11622 3 51.73 31.97 11.55 0.122 11621
 11623 3 51.78 31.99 11.43 0.097 11622
 11624 3 51.86 31.99 11.33 0.051 11623
 11625 3 39.68 27.61 18.07 0.089 11007
 11626 3 39.88 27.58 18.07 0.072 11625
 11627 3 40.02 27.6 18.05 0.095 11626
 11628 3 40.26 27.58 18.05 0.116 11627
 11629 3 40.48 27.55 18.05 0.103 11628
 11630 3 40.63 27.57 18.07 0.105 11629
 11631 3 37.33 28.15 18.77 0.088 10158
 11632 3 37.23 28.2 18.7 0.075 11631
 11633 3 36.69 27.54 20.41 0.16 10146
 11634 3 36.63 27.61 20.64 0.112 11633
 11635 3 36.59 27.61 20.77 0.064 11634
 11636 3 36.52 27.61 20.89 0.063 11635
 11637 3 36.44 27.67 21.07 0.126 11636
 11638 3 36.4 27.7 21.27 0.103 11637
 11639 3 36.33 27.72 21.45 0.09 11638
 11640 3 36.26 27.72 21.61 0.062 11639
 11641 3 36.3 27.81 21.79 0.09 11640
 11642 3 36.29 27.83 21.95 0.042 11641
 11643 3 36.23 27.86 22.09 0.071 11642
 11644 3 36.13 27.88 22.25 0.094 11643
 11645 3 35.98 27.81 22.36 0.096 11644
 11646 3 35.9 27.7 22.48 0.101 11645
 11647 3 35.84 27.67 22.61 0.067 11646
 11648 3 35.91 27.67 22.73 0.088 11647
 11649 3 36.05 27.63 22.82 0.117 11648
 11650 3 36.04 27.61 22.95 0.107 11649
 11651 3 36.09 27.65 23.14 0.084 11650
 11652 3 36.16 27.68 23.27 0.083 11651
 11653 3 36.38 26.67 20.89 0.082 10118
 11654 3 36.33 26.74 21 0.086 11653
 11655 3 36.33 26.83 21.13 0.066 11654
 11656 3 36.33 26.9 21.36 0.056 11655
 11657 3 36.26 26.99 21.48 0.092 11656
 11658 3 36.16 27.06 21.64 0.137 11657
 11659 3 36.16 27.18 21.8 0.142 11658
 11660 3 36.27 27.33 21.98 0.112 11659
 11661 3 36.3 27.52 22.07 0.114 11660
 11662 3 36.31 27.61 22.27 0.049 11661
 11663 3 36.37 27.76 22.39 0.068 11662
 11664 3 36.37 27.9 22.32 0.064 11663
 11665 3 35.52 24.8 21.2 0.095 10107
 11666 3 35.64 24.7 21.29 0.086 11665
 11667 3 35.74 24.63 21.32 0.11 11666
 11668 3 35.82 24.54 21.41 0.000125 11667
 11669 3 33.77 24.62 20.89 0.091 10096
 11670 3 33.67 24.64 20.98 0.098 11669
 11671 3 33.48 24.71 21.11 0.14 11670
 11672 3 33.32 24.76 21.22 0.143 11671
 11673 3 33.19 24.82 21.23 0.227 11672
 11674 3 32.82 24.88 21 0.105 11673
 11675 3 32.67 25 20.93 0.109 11674
 11676 3 32.63 25.02 20.84 0.08 11675
 11677 3 32.51 25.04 20.68 0.077 11676
 11678 3 32.46 25.06 20.54 0.078 11677
 11679 3 32.42 25.04 20.41 0.085 11678
 11680 3 32.38 25.04 20.27 0.1 11679
 11681 3 32.21 25.04 20.13 0.092 11680
 11682 3 32.2 25.04 19.98 0.09 11681
 11683 3 32.31 25.18 19.89 0.086 11682
 11684 3 32.37 25.31 19.93 0.135 11683
 11685 3 32.77 25.25 19.79 0.096 11684
 11686 3 32.92 25.2 19.75 0.05 11685
 11687 3 32.92 25.11 19.64 0.112 11686
 11688 3 32.91 25.11 19.52 0.108 11687
 11689 3 32.77 25.08 19.29 0.074 11688
 11690 3 32.77 25.11 19.18 0.074 11689
 11691 3 32.8 25.22 19.11 0.13 11690
 11692 3 32.8 25.22 19 0.123 11691
 11693 3 32.77 25.18 18.79 0.082 11692
 11694 3 32.81 25.25 18.66 0.131 11693
 11695 3 32.87 25.4 18.54 0.135 11694
 11696 3 32.96 25.54 18.47 0.11 11695
 11697 3 33.13 25.66 18.48 0.111 11696
 11698 3 33.34 25.64 18.57 0.097 11697
 11699 3 32.19 25.63 19.82 0.093 11684
 11700 3 32.02 25.79 19.72 0.098 11699
 11701 3 31.92 25.88 19.7 0.089 11700
 11702 3 31.74 25.97 19.68 0.11 11701
 11703 3 31.65 26.06 19.59 0.068 11702
 11704 3 31.65 26.2 19.52 0.082 11703
 11705 3 31.56 26.27 19.48 0.124 11704
 11706 3 31.56 26.36 19.18 0.215 11705
 11707 3 31.58 26.59 19.11 0.197 11706
 11708 3 31.62 26.77 19.38 0.098 11707
 11709 3 31.53 26.97 19.43 0.069 11708
 11710 3 31.48 27.08 19.48 0.102 11709
 11711 3 31.44 27.22 19.59 0.13 11710
 11712 3 31.49 27.38 19.68 0.109 11711
 11713 3 31.44 27.61 19.75 0.152 11712
 11714 3 31.39 27.77 19.79 0.144 11713
 11715 3 31.44 28.04 19.75 0.128 11714
 11716 3 31.49 28.25 19.66 0.145 11715
 11717 3 31.46 28.36 19.48 0.093 11716
 11718 3 31.42 26.68 18.84 0.115 11707
 11719 3 31.39 26.81 18.77 0.15 11718
 11720 3 31.33 26.95 18.79 0.177 11719
 11721 3 31.12 27.02 18.79 0.142 11720
 11722 3 30.96 27.04 18.84 0.07 11721
 11723 3 30.94 27.18 18.89 0.075 11722
 11724 3 30.96 27.29 18.95 0.068 11723
 11725 3 30.92 27.47 18.91 0.095 11724
 11726 3 30.92 27.61 18.89 0.093 11725
 11727 3 30.92 27.75 18.88 0.157 11726
 11728 3 30.76 27.96 18.82 0.047 11727
 11729 3 31.54 26.08 19 0.112 11706
 11730 3 31.47 26.27 19.79 0.068 11705
 11731 3 31.38 26.31 19.88 0.082 11730
 11732 3 33.88 23.62 21.14 0.134 10093
 11733 3 33.75 23.55 21.32 0.099 11732
 11734 3 33.71 23.5 21.45 0.107 11733
 11735 3 33.42 23.32 21.52 0.071 11734
 11736 3 33.25 23.35 21.54 0.091 11735
 11737 3 33.21 23.35 21.64 0.076 11736
 11738 3 32.64 21.91 20.14 0.102 10078
 11739 3 32.7 21.97 20.25 0.061 11738
 11740 3 34.01 17.82 15.12 0.413 10029
 11741 3 34.16 17.78 15.13 0.38 11740
 11742 3 34.34 17.73 15.19 0.395 11741
 11743 3 34.53 17.66 15.22 0.386 11742
 11744 3 34.69 17.73 15.32 0.364 11743
 11745 3 34.83 17.84 15.45 0.342 11744
 11746 3 34.97 17.8 15.5 0.314 11745
 11747 3 35.15 17.84 15.55 0.279 11746
 11748 3 35.23 17.71 15.66 0.286 11747
 11749 3 35.41 17.78 15.74 0.265 11748
 11750 3 35.54 17.78 15.87 0.254 11749
 11751 3 35.71 17.81 15.93 0.289 11750
 11752 3 35.8 17.79 16 0.274 11751
 11753 3 35.91 17.81 16.11 0.277 11752
 11754 3 36.07 17.83 16.22 0.279 11753
 11755 3 36.19 17.86 16.3 0.284 11754
 11756 3 36.34 17.95 16.36 0.271 11755
 11757 3 36.51 18.02 16.48 0.261 11756
 11758 3 36.65 18.02 16.55 0.255 11757
 11759 3 36.78 18.15 16.73 0.269 11758
 11760 3 36.86 18.15 16.82 0.275 11759
 11761 3 37 18.15 16.93 0.289 11760
 11762 3 37.15 18.17 17.07 0.317 11761
 11763 3 37.22 18.17 17.22 0.305 11762
 11764 3 37.32 18.2 17.34 0.292 11763
 11765 3 37.43 18.26 17.45 0.303 11764
 11766 3 37.51 18.31 17.59 0.281 11765
 11767 3 37.57 18.31 17.73 0.28 11766
 11768 3 37.64 18.38 17.89 0.267 11767
 11769 3 37.79 18.46 18.04 0.291 11768
 11770 3 37.89 18.48 18.2 0.283 11769
 11771 3 37.94 18.59 18.39 0.285 11770
 11772 3 37.97 18.62 18.57 0.26 11771
 11773 3 38.04 18.67 18.7 0.242 11772
 11774 3 38.15 18.72 18.86 0.243 11773
 11775 3 38.26 18.79 19.02 0.257 11774
 11776 3 38.32 18.88 19.23 0.274 11775
 11777 3 38.41 18.92 19.43 0.288 11776
 11778 3 38.51 18.92 19.59 0.278 11777
 11779 3 38.58 18.95 19.75 0.272 11778
 11780 3 38.72 18.95 19.89 0.263 11779
 11781 3 38.91 18.9 20 0.285 11780
 11782 3 39.12 18.79 20.07 0.324 11781
 11783 3 39.29 18.67 20.14 0.322 11782
 11784 3 39.44 18.58 20.23 0.328 11783
 11785 3 39.64 18.38 20.39 0.319 11784
 11786 3 39.76 18.36 20.41 0.263 11785
 11787 3 39.8 18.31 20.59 0.294 11786
 11788 3 39.9 18.42 20.64 0.294 11787
 11789 3 39.97 18.38 20.75 0.289 11788
 11790 3 39.9 18.45 20.89 0.214 11789
 11791 3 39.94 18.52 21.02 0.243 11790
 11792 3 39.97 18.52 21.23 0.291 11791
 11793 3 39.82 18.42 21.7 0.424 11792
 11794 3 39.61 18.29 22.04 0.171 11793
 11795 3 39.39 18.17 22.16 0.052 11794
 11796 3 39.16 18.06 22.14 0.106 11795
 11797 3 39.04 17.95 22.29 0.141 11796
 11798 3 39.09 17.85 22.41 0.159 11797
 11799 3 39.87 18.49 21.84 0.423 11793
 11800 3 39.96 18.54 21.93 0.466 11799
 11801 3 40 18.63 22.04 0.445 11800
 11802 3 40.14 18.61 22.14 0.478 11801
 11803 3 40.36 18.64 22.25 0.454 11802
 11804 3 40.43 18.68 22.39 0.4 11803
 11805 3 40.54 18.73 22.52 0.33 11804
 11806 3 40.59 18.75 22.66 0.302 11805
 11807 3 40.65 18.84 22.82 0.27 11806
 11808 3 40.75 18.73 23.04 0.317 11807
 11809 3 40.79 18.82 23.11 0.254 11808
 11810 3 40.83 19.02 23.2 0.223 11809
 11811 3 40.84 19.21 23.32 0.198 11810
 11812 3 40.96 19.18 23.38 0.208 11811
 11813 3 41.01 19.34 23.39 0.253 11812
 11814 3 40.6 19.75 23.55 0.106 11813
 11815 3 40.5 19.89 23.61 0.096 11814
 11816 3 40.38 20.09 23.64 0.081 11815
 11817 3 40.28 20.2 23.66 0.094 11816
 11818 3 40.21 20.33 23.64 0.118 11817
 11819 3 40.11 20.36 23.66 0.067 11818
 11820 3 40.1 20.6 23.66 0.059 11819
 11821 3 41.16 19.36 23.43 0.235 11813
 11822 3 41.25 19.55 23.55 0.272 11821
 11823 3 41.38 19.59 23.68 0.268 11822
 11824 3 41.49 19.73 23.82 0.255 11823
 11825 3 41.63 19.86 23.98 0.266 11824
 11826 3 41.68 20.02 24.09 0.278 11825
 11827 3 41.7 20.09 24.25 0.279 11826
 11828 3 41.64 20.21 24.45 0.286 11827
 11829 3 41.64 20.34 24.68 0.289 11828
 11830 3 41.55 20.82 25.04 0.458 11829
 11831 3 41.61 20.8 25.14 0.43 11830
 11832 3 41.67 20.73 25.25 0.345 11831
 11833 3 41.72 20.66 25.39 0.307 11832
 11834 3 41.82 20.62 25.61 0.284 11833
 11835 3 41.93 20.66 25.8 0.28 11834
 11836 3 42.02 20.68 25.93 0.254 11835
 11837 3 42.02 20.71 26.07 0.251 11836
 11838 3 42.11 20.78 26.22 0.246 11837
 11839 3 42.18 20.84 26.43 0.227 11838
 11840 3 42.26 20.89 26.66 0.214 11839
 11841 3 42.41 20.98 26.79 0.225 11840
 11842 3 42.57 21.03 26.88 0.244 11841
 11843 3 42.72 21.03 27 0.223 11842
 11844 3 42.83 21.04 27.09 0.241 11843
 11845 3 42.93 21.15 27.16 0.218 11844
 11846 3 43.04 21.15 27.32 0.225 11845
 11847 3 43.11 21.22 27.41 0.242 11846
 11848 3 43.28 21.28 27.54 0.235 11847
 11849 3 43.29 21.38 27.7 0.257 11848
 11850 3 43.34 21.56 27.77 0.228 11849
 11851 3 43.43 21.65 27.95 0.23 11850
 11852 3 43.51 21.69 28.04 0.201 11851
 11853 3 43.58 21.79 28.16 0.219 11852
 11854 3 43.8 21.87 28.25 0.325 11853
 11855 3 43.71 21.94 28.45 0.325 11854
 11856 3 43.56 22.06 28.86 0.398 11855
 11857 3 43.64 22.1 28.93 0.297 11856
 11858 3 43.71 22.17 28.91 0.227 11857
 11859 3 43.79 22.28 28.97 0.167 11858
 11860 3 43.89 22.37 29.09 0.187 11859
 11861 3 44 22.44 29.2 0.16 11860
 11862 3 44.17 22.49 29.3 0.158 11861
 11863 3 44.29 22.56 29.34 0.164 11862
 11864 3 44.43 22.65 29.39 0.187 11863
 11865 3 44.63 22.69 29.32 0.22 11864
 11866 3 44.72 22.81 29.3 0.173 11865
 11867 3 44.88 22.94 29.34 0.19 11866
 11868 3 45.04 22.98 29.34 0.172 11867
 11869 3 45.31 23.04 29.32 0.183 11868
 11870 3 45.49 23.14 29.25 0.218 11869
 11871 3 45.64 23.29 29.32 0.23 11870
 11872 3 45.64 23.44 29.3 0.178 11871
 11873 3 45.71 23.58 29.25 0.178 11872
 11874 3 45.77 23.69 29.11 0.232 11873
 11875 3 45.71 23.85 29 0.235 11874
 11876 3 45.82 24.04 28.97 0.19 11875
 11877 3 45.9 24.08 28.84 0.168 11876
 11878 3 46.02 24.19 28.75 0.156 11877
 11879 3 46.13 24.26 28.63 0.174 11878
 11880 3 46.21 24.35 28.57 0.158 11879
 11881 3 46.32 24.4 28.39 0.143 11880
 11882 3 46.38 24.51 28.25 0.137 11881
 11883 3 46.38 24.62 28.07 0.173 11882
 11884 3 46.42 24.81 27.95 0.195 11883
 11885 3 46.48 24.92 27.84 0.161 11884
 11886 3 46.66 25.01 27.75 0.164 11885
 11887 3 46.94 25.13 27.66 0.307 11886
 11888 3 47.3 24.81 27.63 0.098 11887
 11889 3 47.42 24.72 27.73 0.125 11888
 11890 3 47.52 24.63 27.77 0.000125 11889
 11891 3 46.95 25.13 27.55 0.254 11890
 11892 3 47.24 25.4 28 0.08 11891
 11893 3 47.3 25.51 28.16 0.109 11892
 11894 3 47.42 25.56 28.25 0.077 11893
 11895 3 47.45 25.61 28.43 0.117 11894
 11896 3 47.46 25.7 28.64 0.136 11895
 11897 3 47.49 25.77 28.82 0.095 11896
 11898 3 47.56 25.8 28.95 0.11 11897
 11899 3 47.63 25.91 29.14 0.075 11898
 11900 3 47.7 25.89 29.3 0.076 11899
 11901 3 47.74 25.86 29.41 0.075 11900
 11902 3 47.7 25.84 29.57 0.106 11901
 11903 3 47.63 25.82 29.7 0.146 11902
 11904 3 47.7 25.79 29.82 0.123 11903
 11905 3 47.81 25.75 29.95 0.107 11904
 11906 3 47.95 25.7 30.02 0.048 11905
 11907 3 48.14 25.77 30.04 0.176 11906
 11908 3 48.24 25.93 30.34 0.094 11907
 11909 3 48.31 26.05 30.48 0.107 11908
 11910 3 48.31 26.16 30.66 0.081 11909
 11911 3 48.21 26.25 30.73 0.066 11910
 11912 3 48.27 26.29 30.84 0.077 11911
 11913 3 48.31 26.27 31 0.095 11912
 11914 3 46.99 25.19 27.34 0.248 11887
 11915 3 47.06 25.22 27.23 0.186 11914
 11916 3 47.2 25.2 27.13 0.173 11915
 11917 3 47.34 25.17 27.04 0.174 11916
 11918 3 47.52 25.18 26.95 0.229 11917
 11919 3 47.84 25.05 27.14 0.102 11918
 11920 3 47.87 24.91 27.23 0.104 11919
 11921 3 47.88 24.84 27.14 0.075 11920
 11922 3 47.49 25.25 26.77 0.181 11918
 11923 3 47.55 25.27 26.66 0.211 11922
 11924 3 47.66 25.3 26.61 0.185 11923
 11925 3 47.77 25.41 26.52 0.151 11924
 11926 3 47.88 25.52 26.45 0.147 11925
 11927 3 48.09 25.7 26.39 0.18 11926
 11928 3 48.09 25.66 26.27 0.134 11927
 11929 3 48.17 25.68 26.04 0.095 11928
 11930 3 48.28 25.71 25.89 0.185 11929
 11931 3 48.38 25.82 25.73 0.198 11930
 11932 3 48.53 25.93 25.54 0.211 11931
 11933 3 48.52 26.23 25.29 0.109 11932
 11934 3 48.38 26.27 25.18 0.104 11933
 11935 3 48.3 26.34 25.05 0.141 11934
 11936 3 48.13 26.46 25.02 0.112 11935
 11937 3 48.09 26.43 24.93 0.126 11936
 11938 3 47.95 26.52 24.75 0.077 11937
 11939 3 47.89 26.57 24.66 0.092 11938
 11940 3 47.78 26.54 24.48 0.089 11939
 11941 3 47.63 26.5 24.36 0.095 11940
 11942 3 47.52 26.5 24.27 0.105 11941
 11943 3 47.37 26.49 24.23 0.108 11942
 11944 3 47.26 26.47 24.18 0.104 11943
 11945 3 47.1 26.49 24.11 0.14 11944
 11946 3 47.02 26.54 24.04 0.183 11945
 11947 3 46.91 26.37 23.84 0.098 11946
 11948 3 46.74 26.33 23.75 0.083 11947
 11949 3 46.74 26.22 23.68 0.136 11948
 11950 3 46.82 26.17 23.64 0.17 11949
 11951 3 46.74 25.94 23.68 0.07 11950
 11952 3 46.67 25.85 23.61 0.065 11951
 11953 3 46.56 25.81 23.54 0.085 11952
 11954 3 46.44 25.83 23.43 0.083 11953
 11955 3 46.42 25.7 23.34 0.075 11954
 11956 3 46.52 25.54 23.27 0.078 11955
 11957 3 46.49 25.44 23.18 0.079 11956
 11958 3 46.52 25.47 23.02 0.071 11957
 11959 3 46.52 25.51 22.86 0.098 11958
 11960 3 46.57 25.44 22.68 0.113 11959
 11961 3 46.67 25.31 22.54 0.118 11960
 11962 3 46.77 25.26 22.47 0.000125 11961
 11963 3 47.05 26.19 23.55 0.134 11950
 11964 3 47.19 26.2 23.5 0.049 11963
 11965 3 46.88 26.74 24.07 0.101 11946
 11966 3 46.75 26.81 24 0.069 11965
 11967 3 46.61 26.9 23.95 0.09 11966
 11968 3 46.48 27.01 24 0.042 11967
 11969 3 46.36 26.94 24 0.083 11968
 11970 3 48.67 25.93 25.5 0.167 11932
 11971 3 48.81 25.89 25.45 0.194 11970
 11972 3 48.95 25.89 25.29 0.209 11971
 11973 3 49.09 25.84 25.05 0.229 11972
 11974 3 49.16 25.96 24.97 0.21 11973
 11975 3 49.27 26.09 24.89 0.212 11974
 11976 3 49.46 26.18 24.82 0.22 11975
 11977 3 49.73 26.2 24.79 0.253 11976
 11978 3 49.82 26.18 24.7 0.233 11977
 11979 3 49.95 26.19 24.5 0.198 11978
 11980 3 50.07 26.12 24.48 0.171 11979
 11981 3 50.2 26.17 24.27 0.208 11980
 11982 3 50.34 26.17 24.18 0.217 11981
 11983 3 50.45 26.19 24 0.258 11982
 11984 3 50.57 26.26 23.98 0.297 11983
 11985 3 50.7 26.28 23.86 0.317 11984
 11986 3 50.95 26.69 24.34 0.64 11985
 11987 3 51.01 27.03 25.04 0.354 11986
 11988 3 51 27.17 25.45 0.218 11987
 11989 3 51.05 27.22 25.73 0.179 11988
 11990 3 51.04 27.46 25.89 0.176 11989
 11991 3 51.02 27.64 26.04 0.148 11990
 11992 3 51.04 27.72 26.16 0.128 11991
 11993 3 51.06 27.92 26.22 0.165 11992
 11994 3 51.01 28.06 26.29 0.166 11993
 11995 3 51.03 28.19 26.45 0.184 11994
 11996 3 51.23 28.3 26.64 0.166 11995
 11997 3 51.27 28.4 26.7 0.188 11996
 11998 3 51.37 28.53 26.79 0.132 11997
 11999 3 51.42 28.62 26.89 0.131 11998
 12000 3 51.48 28.78 27.02 0.185 11999
 12001 3 51.53 28.81 27.16 0.202 12000
 12002 3 51.37 28.99 26.95 0.161 12001
 12003 3 51.23 29.1 26.91 0.228 12002
 12004 3 50.8 29.08 27.09 0.161 12003
 12005 3 50.58 29.14 27.09 0.114 12004
 12006 3 50.41 29.21 27.18 0.116 12005
 12007 3 50.29 29.28 27.34 0.131 12006
 12008 3 50.16 29.35 27.5 0.144 12007
 12009 3 50.04 29.35 27.64 0.119 12008
 12010 3 49.95 29.33 27.79 0.108 12009
 12011 3 49.86 29.37 27.86 0.097 12010
 12012 3 49.77 29.45 27.97 0.096 12011
 12013 3 49.68 29.5 28.02 0.131 12012
 12014 3 49.62 29.57 28.09 0.168 12013
 12015 3 49.63 29.7 28.18 0.18 12014
 12016 3 49.77 29.8 28.29 0.124 12015
 12017 3 49.83 29.92 28.41 0.128 12016
 12018 3 49.88 30.08 28.43 0.093 12017
 12019 3 50.01 30.15 28.52 0.132 12018
 12020 3 50.05 30.28 28.57 0.11 12019
 12021 3 50.12 30.37 28.61 0.113 12020
 12022 3 50.29 30.44 28.72 0.116 12021
 12023 3 50.41 30.55 28.7 0.084 12022
 12024 3 50.51 30.53 28.73 0.125 12023
 12025 3 50.68 30.42 29.04 0.122 12024
 12026 3 50.81 30.33 29.16 0.085 12025
 12027 3 50.9 30.28 29.27 0.127 12026
 12028 3 50.87 30.26 29.41 0.091 12027
 12029 3 50.94 30.19 29.57 0.116 12028
 12030 3 51.05 30.15 29.75 0.086 12029
 12031 3 51.15 30.19 29.95 0.102 12030
 12032 3 51.19 30.14 30.04 0.119 12031
 12033 3 51.13 30.05 30.23 0.095 12032
 12034 3 51.13 29.99 30.36 0.123 12033
 12035 3 51.2 29.96 30.43 0.077 12034
 12036 3 50.87 30.67 28.47 0.087 12024
 12037 3 50.98 30.83 28.39 0.107 12036
 12038 3 51.09 30.9 28.32 0.075 12037
 12039 3 51.22 31.01 28.27 0.123 12038
 12040 3 51.26 31.12 28.32 0.09 12039
 12041 3 51.33 31.26 28.39 0.088 12040
 12042 3 51.34 29.24 26.77 0.123 12003
 12043 3 51.36 29.4 26.68 0.159 12042
 12044 3 51.45 29.58 26.54 0.124 12043
 12045 3 51.52 29.62 26.39 0.129 12044
 12046 3 51.63 29.6 26.22 0.112 12045
 12047 3 51.76 29.56 26.14 0.141 12046
 12048 3 51.84 29.71 26.07 0.165 12047
 12049 3 51.94 29.78 26.04 0.222 12048
 12050 3 52.08 29.96 26.23 0.174 12049
 12051 3 52.16 30.06 26.34 0.147 12050
 12052 3 52.26 30.16 26.41 0.143 12051
 12053 3 52.3 30.25 26.36 0.163 12052
 12054 3 52.26 30.48 26.18 0.145 12053
 12055 3 52.26 30.68 26.23 0.137 12054
 12056 3 52.2 30.85 26.2 0.118 12055
 12057 3 52.15 31.01 26.2 0.11 12056
 12058 3 52.04 31.17 26.13 0.167 12057
 12059 3 51.87 31.22 26.11 0.161 12058
 12060 3 51.79 31.44 25.89 0.111 12059
 12061 3 51.67 31.53 25.79 0.056 12060
 12062 3 51.57 31.56 25.72 0.119 12061
 12063 3 51.43 31.67 25.64 0.141 12062
 12064 3 51.33 31.78 25.61 0.125 12063
 12065 3 51.22 31.92 25.61 0.083 12064
 12066 3 51.12 32.08 25.64 0.071 12065
 12067 3 51.04 32.24 25.57 0.056 12066
 12068 3 50.94 32.32 25.52 0.095 12067
 12069 3 50.83 32.42 25.45 0.118 12068
 12070 3 50.69 32.57 25.38 0.112 12069
 12071 3 50.67 32.66 25.23 0.118 12070
 12072 3 50.58 32.81 25.2 0.084 12071
 12073 3 50.54 32.98 25.23 0.092 12072
 12074 3 50.47 33.1 25.27 0.068 12073
 12075 3 51.62 31.14 26.23 0.139 12059
 12076 3 51.5 31.1 26.27 0.063 12075
 12077 3 51.7 28.67 27.32 0.168 12001
 12078 3 51.81 28.56 27.45 0.155 12077
 12079 3 51.81 28.55 27.61 0.125 12078
 12080 3 51.77 28.56 27.79 0.106 12079
 12081 3 51.84 28.58 27.93 0.137 12080
 12082 3 51.99 28.55 28.04 0.176 12081
 12083 3 52.09 28.56 28.16 0.177 12082
 12084 3 52.01 28.62 28.41 0.128 12083
 12085 3 51.99 28.58 28.68 0.113 12084
 12086 3 51.92 28.62 28.84 0.127 12085
 12087 3 51.73 28.62 28.84 0.071 12086
 12088 3 51.67 28.6 28.93 0.096 12087
 12089 3 52.01 28.53 29.05 0.101 12086
 12090 3 51.92 28.49 29.25 0.124 12089
 12091 3 51.95 28.53 29.34 0.134 12090
 12092 3 52.09 28.4 29.41 0.069 12091
 12093 3 52.21 28.31 29.54 0.108 12092
 12094 3 52.34 28.23 29.61 0.123 12093
 12095 3 52.41 28.23 29.7 0.000125 12094
 12096 3 51.96 28.67 29.47 0.102 12091
 12097 3 51.99 28.78 29.54 0.069 12096
 12098 3 51.99 28.89 29.7 0.091 12097
 12099 3 52.37 28.43 28.11 0.076 12083
 12100 3 52.59 28.41 28.16 0.125 12099
 12101 3 52.77 28.38 28.16 0.145 12100
 12102 3 53.05 28.28 28.23 0.104 12101
 12103 3 53.2 28.19 28.32 0.097 12102
 12104 3 53.32 28.17 28.45 0.075 12103
 12105 3 53.38 28.15 28.59 0.104 12104
 12106 3 53.53 28.1 28.66 0.088 12105
 12107 3 53.59 28.01 28.75 0.151 12106
 12108 3 53.73 27.94 28.7 0.16 12107
 12109 3 53.98 27.92 28.55 0.081 12108
 12110 3 54.13 27.9 28.54 0.094 12109
 12111 3 54.26 27.87 28.54 0.082 12110
 12112 3 54.27 27.81 28.7 0.115 12111
 12113 3 54.33 27.87 28.82 0.164 12112
 12114 3 54.49 28.01 28.86 0.11 12113
 12115 3 54.59 28.03 29.02 0.086 12114
 12116 3 54.74 28.06 29.07 0.087 12115
 12117 3 54.85 28.02 29.09 0.126 12116
 12118 3 54.95 28.06 29.2 0.114 12117
 12119 3 55.13 28.07 29.14 0.104 12118
 12120 3 55.31 28.07 29.02 0.128 12119
 12121 3 55.52 28.06 29.02 0.131 12120
 12122 3 55.69 28.02 28.97 0.134 12121
 12123 3 55.88 27.98 28.89 0.103 12122
 12124 3 56.06 28.04 28.84 0.116 12123
 12125 3 56.17 28.15 28.86 0.101 12124
 12126 3 56.28 28.2 28.79 0.106 12125
 12127 3 56.42 28.23 28.75 0.08 12126
 12128 3 56.51 28.29 28.66 0.092 12127
 12129 3 56.59 28.29 28.5 0.168 12128
 12130 3 56.63 28.29 28.34 0.16 12129
 12131 3 56.52 28.41 28.29 0.091 12130
 12132 3 56.55 28.45 28.18 0.000125 12131
 12133 3 56.85 28.22 28.61 0.064 12129
 12134 3 56.95 28.11 28.61 0.079 12133
 12135 3 57.12 28.07 28.61 0.068 12134
 12136 3 57.26 27.98 28.59 0.103 12135
 12137 3 54.12 27.69 29.02 0.075 12113
 12138 3 54.12 27.67 29.16 0.061 12137
 12139 3 54.05 27.69 29.34 0.076 12138
 12140 3 50.88 28.22 26.09 0.077 11994
 12141 3 50.85 28.35 26.05 0.133 12140
 12142 3 50.81 28.51 26.04 0.155 12141
 12143 3 50.66 28.74 26.02 0.098 12142
 12144 3 50.64 28.87 25.95 0.052 12143
 12145 3 51.08 26.67 24.27 0.622 11986
 12146 3 51.26 26.67 24.25 0.641 12145
 12147 3 51.77 26.46 25.07 0.088 12146
 12148 3 51.81 26.31 25.14 0.081 12147
 12149 3 51.76 26.17 25.16 0.066 12148
 12150 3 51.4 26.78 24.27 0.636 12146
 12151 3 51.73 26.71 24.34 0.675 12150
 12152 3 52.66 26.54 24.52 0.102 12151
 12153 3 51.73 26.83 24.14 0.682 12151
 12154 3 51.76 27.06 24.07 0.617 12153
 12155 3 51.91 27.05 23.95 0.414 12154
 12156 3 51.93 27.1 23.84 0.323 12155
 12157 3 52.02 27.15 23.75 0.248 12156
 12158 3 52.06 27.21 23.68 0.185 12157
 12159 3 52.08 27.21 23.57 0.215 12158
 12160 3 52.19 27.19 23.52 0.203 12159
 12161 3 52.29 27.42 23.32 0.244 12160
 12162 3 52.19 27.67 23.05 0.098 12161
 12163 3 52.16 27.85 23 0.104 12162
 12164 3 52.19 27.94 22.89 0.086 12163
 12165 3 52.19 28.03 22.75 0.062 12164
 12166 3 52.2 28.12 22.66 0.064 12165
 12167 3 52.3 28.22 22.57 0.12 12166
 12168 3 52.5 27.41 23.16 0.187 12161
 12169 3 52.61 27.47 23 0.181 12168
 12170 3 52.81 27.67 23.02 0.255 12169
 12171 3 52.88 27.65 22.93 0.214 12170
 12172 3 52.97 27.65 22.75 0.21 12171
 12173 3 53.02 27.67 22.63 0.191 12172
 12174 3 53.19 27.76 22.5 0.17 12173
 12175 3 53.23 27.81 22.36 0.172 12174
 12176 3 53.29 27.96 22.32 0.172 12175
 12177 3 53.3 28.21 22.18 0.223 12176
 12178 3 53.34 28.33 22.09 0.256 12177
 12179 3 53.32 28.49 21.95 0.252 12178
 12180 3 53.39 28.56 21.84 0.223 12179
 12181 3 53.51 28.6 21.75 0.221 12180
 12182 3 53.64 28.64 21.64 0.179 12181
 12183 3 53.69 28.74 21.45 0.168 12182
 12184 3 53.85 28.67 21.41 0.199 12183
 12185 3 54.35 28.67 21.57 0.39 12184
 12186 3 54.99 28.79 21.97 0.142 12185
 12187 3 55.17 28.79 22.04 0.179 12186
 12188 3 55.3 28.77 22.11 0.197 12187
 12189 3 55.44 28.7 22.16 0.199 12188
 12190 3 55.63 28.68 22.18 0.139 12189
 12191 3 55.89 28.65 22.2 0.123 12190
 12192 3 56.02 28.61 22.29 0.14 12191
 12193 3 56.2 28.48 22.39 0.129 12192
 12194 3 56.34 28.41 22.45 0.126 12193
 12195 3 56.52 28.36 22.54 0.115 12194
 12196 3 56.69 28.32 22.68 0.117 12195
 12197 3 56.73 28.31 22.79 0.131 12196
 12198 3 56.89 28.32 22.95 0.144 12197
 12199 3 57.01 28.29 23.05 0.15 12198
 12200 3 57.01 28.32 23.18 0.175 12199
 12201 3 57.06 28.25 23.41 0.16 12200
 12202 3 57.13 28.26 23.57 0.132 12201
 12203 3 57.26 28.19 23.73 0.115 12202
 12204 3 57.36 28.14 23.88 0.11 12203
 12205 3 57.41 28.01 23.98 0.084 12204
 12206 3 57.48 27.94 24.11 0.098 12205
 12207 3 57.58 27.89 24.22 0.115 12206
 12208 3 57.59 27.87 24.32 0.095 12207
 12209 3 57.69 27.8 24.43 0.077 12208
 12210 3 57.73 27.78 24.59 0.138 12209
 12211 3 57.77 27.78 24.73 0.106 12210
 12212 3 57.88 27.71 24.88 0.105 12211
 12213 3 57.98 27.69 24.98 0.093 12212
 12214 3 58.12 27.69 25.09 0.129 12213
 12215 3 58.12 27.69 25.25 0.152 12214
 12216 3 58.3 27.73 25.32 0.165 12215
 12217 3 58.48 27.73 25.41 0.152 12216
 12218 3 58.66 27.8 25.54 0.118 12217
 12219 3 58.87 27.78 25.7 0.114 12218
 12220 3 58.97 27.69 25.79 0.142 12219
 12221 3 59.19 27.46 25.89 0.153 12220
 12222 3 59.3 27.37 25.89 0.144 12221
 12223 3 59.51 27.2 25.89 0.135 12222
 12224 3 59.7 27.15 25.79 0.142 12223
 12225 3 59.81 27.09 25.68 0.148 12224
 12226 3 60.01 27.09 25.59 0.133 12225
 12227 3 60.13 27.06 25.57 0.151 12226
 12228 3 60.25 27.03 25.54 0.218 12227
 12229 3 60.34 26.96 25.57 0.296 12228
 12230 3 60.54 27.05 25.23 0.113 12229
 12231 3 60.58 27.12 25.07 0.11 12230
 12232 3 60.69 27.12 24.95 0.076 12231
 12233 3 60.8 27.12 24.82 0.106 12232
 12234 3 60.93 27.12 24.7 0.146 12233
 12235 3 61 27.1 24.59 0.203 12234
 12236 3 61.12 27.1 24.57 0.219 12235
 12237 3 61.3 27.08 24.55 0.168 12236
 12238 3 61.43 27.17 24.45 0.14 12237
 12239 3 61.58 27.19 24.32 0.197 12238
 12240 3 61.72 27.19 24.2 0.205 12239
 12241 3 61.83 27.12 24.02 0.212 12240
 12242 3 61.93 27.13 23.86 0.189 12241
 12243 3 62.02 27.06 23.77 0.151 12242
 12244 3 62.27 26.97 23.75 0.11 12243
 12245 3 62.37 26.92 23.61 0.066 12244
 12246 3 62.51 26.9 23.59 0.000125 12245
 12247 3 60.46 26.62 25.95 0.156 12229
 12248 3 60.53 26.46 26 0.136 12247
 12249 3 60.52 26.28 26.11 0.177 12248
 12250 3 60.84 26.05 26.11 0.182 12249
 12251 3 60.96 25.94 26.2 0.206 12250
 12252 3 61.16 25.85 26.18 0.154 12251
 12253 3 61.35 25.74 26.11 0.12 12252
 12254 3 61.49 25.6 26.02 0.108 12253
 12255 3 61.63 25.49 25.97 0.16 12254
 12256 3 61.76 25.35 25.97 0.181 12255
 12257 3 61.82 25.23 26.02 0.174 12256
 12258 3 61.96 25.11 26.14 0.146 12257
 12259 3 62.09 25.11 26.29 0.13 12258
 12260 3 62.19 25.09 26.36 0.202 12259
 12261 3 62.3 24.99 26.39 0.212 12260
 12262 3 62.44 24.81 26.25 0.132 12261
 12263 3 62.52 24.7 26.27 0.136 12262
 12264 3 62.59 24.59 26.23 0.122 12263
 12265 3 62.67 24.4 26.3 0.142 12264
 12266 3 62.77 24.31 26.32 0.149 12265
 12267 3 62.85 24.18 26.29 0.152 12266
 12268 3 62.93 24.11 26.18 0.133 12267
 12269 3 62.96 23.97 25.97 0.142 12268
 12270 3 62.99 23.86 25.79 0.141 12269
 12271 3 62.96 23.77 25.66 0.126 12270
 12272 3 62.95 23.68 25.55 0.133 12271
 12273 3 62.96 23.59 25.39 0.142 12272
 12274 3 63 23.5 25.29 0.127 12273
 12275 3 63.04 23.38 25.25 0.126 12274
 12276 3 63.14 23.24 25.2 0.124 12275
 12277 3 63.25 23.13 25.09 0.136 12276
 12278 3 63.29 23.02 24.97 0.108 12277
 12279 3 63.32 22.88 24.98 0.088 12278
 12280 3 63.35 22.77 25 0.13 12279
 12281 3 63.52 22.67 25 0.29 12280
 12282 3 63.42 22.7 25.48 0.1 12281
 12283 3 63.35 22.81 25.57 0.087 12282
 12284 3 63.21 22.9 25.64 0.101 12283
 12285 3 63.17 22.93 25.73 0.131 12284
 12286 3 63.21 22.88 25.89 0.192 12285
 12287 3 63.29 22.88 25.97 0.243 12286
 12288 3 62.93 22.97 26.2 0.119 12287
 12289 3 62.77 23 26.32 0.087 12288
 12290 3 62.65 23.06 26.43 0.086 12289
 12291 3 62.63 23.04 26.63 0.08 12290
 12292 3 62.52 23.11 26.72 0.077 12291
 12293 3 62.46 23.18 26.82 0.125 12292
 12294 3 62.5 23.11 27 0.124 12293
 12295 3 62.53 23.04 27.22 0.097 12294
 12296 3 62.53 23.09 27.43 0.101 12295
 12297 3 62.5 23.15 27.52 0.131 12296
 12298 3 62.63 23.17 27.7 0.073 12297
 12299 3 62.68 23.18 27.84 0.095 12298
 12300 3 62.68 23.22 27.97 0.093 12299
 12301 3 62.63 23.24 28.11 0.092 12300
 12302 3 62.67 23.2 28.27 0.108 12301
 12303 3 62.61 23.24 28.39 0.067 12302
 12304 3 62.67 23.27 28.48 0.067 12303
 12305 3 62.58 23.4 28.61 0.133 12304
 12306 3 62.56 23.54 28.75 0.115 12305
 12307 3 62.53 23.74 28.7 0.059 12306
 12308 3 63.43 23.02 25.97 0.124 12287
 12309 3 63.5 23.22 26.07 0.115 12308
 12310 3 63.52 23.34 26.11 0.114 12309
 12311 3 63.54 23.54 26.16 0.073 12310
 12312 3 63.67 22.56 24.73 0.2 12281
 12313 3 63.7 22.29 24.86 0.15 12312
 12314 3 63.81 22.2 24.88 0.233 12313
 12315 3 63.89 22.09 25.02 0.302 12314
 12316 3 63.94 21.92 25.02 0.326 12315
 12317 3 63.98 21.79 25.04 0.428 12316
 12318 3 63.98 21.63 24.91 0.403 12317
 12319 3 63.97 21.45 24.66 0.392 12318
 12320 3 64.31 21.25 24.89 0.378 12319
 12321 3 64.36 21.14 25.04 0.435 12320
 12322 3 64.48 21.03 25.07 0.506 12321
 12323 3 64.51 20.93 25.14 0.541 12322
 12324 3 64.51 20.82 25.27 0.469 12323
 12325 3 64.53 20.8 25.39 0.383 12324
 12326 3 64.48 20.94 25.97 0.095 12325
 12327 3 63.64 21.38 24.14 0.189 12319
 12328 3 63.55 21.45 23.7 0.103 12327
 12329 3 63.51 21.42 23.57 0.083 12328
 12330 3 63.5 21.42 23.39 0.115 12329
 12331 3 63.44 21.36 23.2 0.103 12330
 12332 3 63.47 21.38 23.04 0.141 12331
 12333 3 63.33 21.38 22.86 0.124 12332
 12334 3 63.25 21.31 22.7 0.101 12333
 12335 3 63.19 21.29 22.59 0.101 12334
 12336 3 63.09 21.34 22.43 0.078 12335
 12337 3 63.09 21.27 22.23 0.161 12336
 12338 3 62.97 21.2 22.11 0.144 12337
 12339 3 63.04 21.11 21.95 0.094 12338
 12340 3 63.18 20.97 21.88 0.099 12339
 12341 3 63.24 20.84 21.79 0.118 12340
 12342 3 63.35 20.77 21.73 0.099 12341
 12343 3 63.43 20.74 21.61 0.045 12342
 12344 3 63.47 20.65 21.57 0.072 12343
 12345 3 63.52 20.59 21.39 0.098 12344
 12346 3 63.58 20.65 21.27 0.088 12345
 12347 3 63.68 20.7 21.25 0.102 12346
 12348 3 63.7 20.86 21.32 0.09 12347
 12349 3 63.62 20.95 21.45 0.082 12348
 12350 3 63.48 21.02 21.52 0.1 12349
 12351 3 63.41 21.11 21.7 0.149 12350
 12352 3 63.39 21.22 21.77 0.185 12351
 12353 3 63.54 21.47 21.91 0.113 12352
 12354 3 63.66 21.54 22 0.068 12353
 12355 3 63.72 21.7 22.04 0.106 12354
 12356 3 63.68 21.86 21.97 0.065 12355
 12357 3 63.53 21.2 24.29 0.122 12327
 12358 3 62.31 25.11 26.5 0.237 12261
 12359 3 62.55 25.34 26.61 0.217 12358
 12360 3 62.51 25.43 26.91 0.151 12359
 12361 3 62.63 25.47 27 0.154 12360
 12362 3 62.76 25.54 27.11 0.157 12361
 12363 3 62.82 25.61 27.2 0.128 12362
 12364 3 62.87 25.67 27.39 0.159 12363
 12365 3 62.99 25.7 27.43 0.161 12364
 12366 3 62.99 25.86 27.52 0.189 12365
 12367 3 63.02 25.97 27.64 0.191 12366
 12368 3 63.13 26 27.77 0.179 12367
 12369 3 63.17 25.97 27.95 0.206 12368
 12370 3 63.28 25.9 28.09 0.175 12369
 12371 3 63.51 25.9 28.16 0.182 12370
 12372 3 63.6 25.93 28.23 0.267 12371
 12373 3 63.73 26.02 28.29 0.365 12372
 12374 3 63.77 26.11 28.36 0.412 12373
 12375 3 63.77 26.17 28.52 0.483 12374
 12376 3 63.98 26.54 27.86 0.156 12375
 12377 3 63.96 26.56 27.7 0.147 12376
 12378 3 63.93 26.67 27.55 0.097 12377
 12379 3 63.9 26.7 27.38 0.119 12378
 12380 3 63.83 26.79 27.2 0.058 12379
 12381 3 63.8 26.81 27.04 0.13 12380
 12382 3 63.75 26.92 26.89 0.14 12381
 12383 3 63.79 27.09 26.79 0.000125 12382
 12384 3 63.77 26.04 28.88 0.399 12375
 12385 3 63.88 26.04 28.95 0.45 12384
 12386 3 63.95 26.11 29.16 0.439 12385
 12387 3 63.99 26.18 29.23 0.472 12386
 12388 3 64.09 26.22 29.25 0.5 12387
 12389 3 64.13 26.34 29.25 0.538 12388
 12390 3 64.1 26.33 29.5 0.408 12389
 12391 3 64.02 25.49 28.7 0.106 12385
 12392 3 64.04 25.27 28.79 0.14 12391
 12393 3 64.1 25.11 28.89 0.102 12392
 12394 3 64.2 25 28.8 0.152 12393
 12395 3 64.37 24.87 28.79 0.164 12394
 12396 3 64.54 24.89 29 0.263 12395
 12397 3 64.46 24.46 28.82 0.066 12396
 12398 3 64.54 24.37 28.77 0.11 12397
 12399 3 64.6 24.3 28.68 0.037 12398
 12400 3 64.66 24.23 28.77 0.085 12399
 12401 3 64.74 24.14 28.84 0.025 12400
 12402 3 64.73 25 29.11 0.227 12396
 12403 3 64.76 24.91 28.77 0.066 12402
 12404 3 64.87 24.82 28.64 0.101 12403
 12405 3 65.01 24.78 28.57 0.122 12404
 12406 3 65.12 24.75 28.5 0.082 12405
 12407 3 64.93 25.05 29.41 0.173 12402
 12408 3 65.15 25.12 29.57 0.108 12407
 12409 3 65.26 25.21 29.61 0.114 12408
 12410 3 65.4 25.3 29.54 0.097 12409
 12411 3 65.54 25.35 29.57 0.063 12410
 12412 3 65.74 25.41 29.54 0.116 12411
 12413 3 65.9 25.44 29.59 0.117 12412
 12414 3 66.1 25.55 29.59 0.113 12413
 12415 3 66.31 25.73 29.43 0.115 12414
 12416 3 66.35 25.85 29.32 0.138 12415
 12417 3 66.51 25.82 29.27 0.177 12416
 12418 3 66.79 25.67 29.36 0.131 12417
 12419 3 66.98 25.61 29.47 0.102 12418
 12420 3 67.13 25.56 29.43 0.17 12419
 12421 3 67.21 25.51 29.32 0.194 12420
 12422 3 67.31 25.45 29.07 0.164 12421
 12423 3 67.34 25.4 28.93 0.211 12422
 12424 3 67.43 25.17 29.29 0.059 12423
 12425 3 67.43 25.11 29.39 0.083 12424
 12426 3 67.35 25.08 29.54 0.13 12425
 12427 3 67.35 25.19 29.73 0.121 12426
 12428 3 67.54 25.36 29.79 0.133 12427
 12429 3 67.67 25.38 29.68 0.172 12428
 12430 3 67.87 25.32 29.59 0.000125 12429
 12431 3 67.32 25.6 28.59 0.149 12423
 12432 3 67.32 25.6 28.29 0.138 12431
 12433 3 67.37 25.61 28.11 0.152 12432
 12434 3 67.43 25.58 27.93 0.109 12433
 12435 3 67.4 25.58 27.8 0.148 12434
 12436 3 67.23 25.49 27.66 0.128 12435
 12437 3 67.1 25.45 27.57 0.088 12436
 12438 3 67.02 25.51 27.45 0.098 12437
 12439 3 66.87 25.56 27.36 0.109 12438
 12440 3 66.73 25.56 27.29 0.077 12439
 12441 3 66.65 25.54 27.23 0.086 12440
 12442 3 66.57 25.53 27.16 0.105 12441
 12443 3 66.43 25.55 27.05 0.08 12442
 12444 3 66.35 25.6 26.95 0.122 12443
 12445 3 66.32 25.66 26.82 0.176 12444
 12446 3 65.96 25.87 26.93 0.121 12445
 12447 3 65.96 26 26.79 0.081 12446
 12448 3 65.9 26.12 26.79 0.075 12447
 12449 3 65.73 26.3 26.79 0.122 12448
 12450 3 65.71 26.46 26.73 0.121 12449
 12451 3 65.62 26.62 26.8 0.125 12450
 12452 3 65.47 26.8 26.77 0.085 12451
 12453 3 65.41 26.89 26.73 0.102 12452
 12454 3 65.36 27.05 26.73 0.086 12453
 12455 3 65.22 27.16 26.73 0.139 12454
 12456 3 65.09 27.21 26.61 0.115 12455
 12457 3 64.92 27.28 26.52 0.096 12456
 12458 3 64.92 27.37 26.39 0.048 12457
 12459 3 64.91 27.35 26.29 0.067 12458
 12460 3 64.81 27.39 26.14 0.087 12459
 12461 3 64.84 27.41 25.86 0.075 12460
 12462 3 64.78 27.41 25.72 0.078 12461
 12463 3 64.7 27.48 25.66 0.112 12462
 12464 3 64.47 27.55 25.52 0.000125 12463
 12465 3 66.63 25.57 26.45 0.08 12445
 12466 3 66.7 25.54 26.36 0.102 12465
 12467 3 66.85 25.58 26.25 0.129 12466
 12468 3 67.01 25.6 26.18 0.18 12467
 12469 3 67.13 25.63 26.11 0.222 12468
 12470 3 67.12 25.65 25.88 0.142 12469
 12471 3 67.24 25.74 25.89 0.136 12470
 12472 3 67.38 25.76 25.89 0.153 12471
 12473 3 67.46 25.74 25.59 0.094 12472
 12474 3 67.54 25.66 25.5 0.086 12473
 12475 3 66.98 25.65 25.68 0.091 12470
 12476 3 66.82 25.67 25.63 0.103 12475
 12477 3 66.71 25.69 25.54 0.09 12476
 12478 3 66.6 25.69 25.39 0.075 12477
 12479 3 66.49 25.73 25.34 0.077 12478
 12480 3 66.43 25.8 25.18 0.13 12479
 12481 3 66.35 25.82 25.05 0.09 12480
 12482 3 66.31 25.82 24.91 0.081 12481
 12483 3 66.29 25.8 24.72 0.096 12482
 12484 3 66.31 25.73 24.59 0.133 12483
 12485 3 66.23 25.71 24.5 0.103 12484
 12486 3 67.48 25.72 27.73 0.093 12435
 12487 3 67.45 25.88 27.57 0.133 12486
 12488 3 67.43 26.04 27.38 0.121 12487
 12489 3 67.51 26.11 27.29 0.08 12488
 12490 3 67.54 26.2 27.22 0.119 12489
 12491 3 67.63 26.26 27.13 0.079 12490
 12492 3 67.71 26.35 27.04 0.089 12491
 12493 3 67.74 26.5 26.97 0.103 12492
 12494 3 67.77 26.53 26.82 0.122 12493
 12495 3 67.71 26.59 26.64 0.138 12494
 12496 3 59.95 26.33 26.22 0.127 12249
 12497 3 59.78 26.43 26.25 0.092 12496
 12498 3 59.67 26.4 26.32 0.059 12497
 12499 3 54.45 28.74 21.59 0.342 12185
 12500 3 54.49 28.74 21.47 0.292 12499
 12501 3 54.63 28.74 21.45 0.271 12500
 12502 3 54.88 28.81 21.48 0.257 12501
 12503 3 55.02 28.84 21.45 0.204 12502
 12504 3 55.32 28.93 21.48 0.219 12503
 12505 3 55.45 28.95 21.47 0.225 12504
 12506 3 55.66 29.09 21.43 0.201 12505
 12507 3 55.81 29.13 21.32 0.2 12506
 12508 3 55.94 29.22 21.2 0.225 12507
 12509 3 56.08 29.34 21.09 0.17 12508
 12510 3 56.26 29.45 21.02 0.184 12509
 12511 3 56.45 29.5 20.93 0.167 12510
 12512 3 56.68 29.52 20.86 0.198 12511
 12513 3 56.83 29.56 20.77 0.147 12512
 12514 3 57.01 29.57 20.72 0.126 12513
 12515 3 57.16 29.62 20.73 0.141 12514
 12516 3 57.27 29.76 20.73 0.178 12515
 12517 3 57.41 29.87 20.68 0.228 12516
 12518 3 57.44 30.05 20.68 0.23 12517
 12519 3 57.51 30.26 20.57 0.198 12518
 12520 3 57.51 30.41 20.55 0.159 12519
 12521 3 57.55 30.57 20.5 0.18 12520
 12522 3 57.62 30.71 20.52 0.177 12521
 12523 3 57.76 30.8 20.59 0.203 12522
 12524 3 57.95 31.01 20.64 0.294 12523
 12525 3 58.11 31.46 20.73 0.193 12524
 12526 3 58.07 31.57 20.73 0.263 12525
 12527 3 57.64 31.55 20.61 0.081 12526
 12528 3 57.47 31.67 20.54 0.105 12527
 12529 3 57.29 31.78 20.54 0.101 12528
 12530 3 57.08 31.88 20.55 0.083 12529
 12531 3 56.86 31.95 20.59 0.12 12530
 12532 3 56.76 32 20.57 0.097 12531
 12533 3 56.58 32.04 20.45 0.09 12532
 12534 3 56.47 32.02 20.32 0.096 12533
 12535 3 56.35 32 20.23 0.053 12534
 12536 3 58.46 31.62 21.14 0.121 12526
 12537 3 58.47 31.62 21.27 0.131 12536
 12538 3 58.43 31.64 21.36 0.17 12537
 12539 3 58.44 31.91 21.34 0.126 12538
 12540 3 58.51 32.05 21.23 0.094 12539
 12541 3 58.64 32.18 21.32 0.092 12540
 12542 3 58.67 32.26 21.41 0.068 12541
 12543 3 58.65 32.37 21.38 0.117 12542
 12544 3 58.58 32.5 21.39 0.091 12543
 12545 3 58.5 32.66 21.34 0.096 12544
 12546 3 58.5 32.8 21.25 0.094 12545
 12547 3 58.5 32.94 21.18 0.141 12546
 12548 3 58.46 33.06 21.13 0.118 12547
 12549 3 58.57 31.49 21.59 0.13 12538
 12550 3 58.54 31.46 21.79 0.14 12549
 12551 3 58.4 31.44 22.04 0.107 12550
 12552 3 58.33 31.35 22.16 0.096 12551
 12553 3 58.19 31.3 22.25 0.094 12552
 12554 3 58.05 31.21 22.3 0.068 12553
 12555 3 57.88 31.14 22.39 0.085 12554
 12556 3 57.79 31.12 22.45 0.068 12555
 12557 3 57.73 31.05 22.59 0.074 12556
 12558 3 57.68 31.08 22.72 0.075 12557
 12559 3 58.08 31.01 20.66 0.252 12524
 12560 3 58.22 30.94 20.64 0.215 12559
 12561 3 58.3 30.83 20.57 0.183 12560
 12562 3 58.41 30.85 20.52 0.152 12561
 12563 3 58.55 30.8 20.54 0.149 12562
 12564 3 58.7 30.8 20.47 0.174 12563
 12565 3 58.94 30.83 20.43 0.166 12564
 12566 3 59.13 30.83 20.3 0.193 12565
 12567 3 59.27 30.76 20.32 0.181 12566
 12568 3 59.47 30.76 20.34 0.157 12567
 12569 3 59.65 30.81 20.36 0.137 12568
 12570 3 59.88 30.81 20.43 0.181 12569
 12571 3 60 30.85 20.48 0.168 12570
 12572 3 60.11 30.87 20.54 0.167 12571
 12573 3 60.31 30.92 20.59 0.208 12572
 12574 3 61.3 30.89 20.91 0.572 12573
 12575 3 61.22 31.03 20.7 0.591 12574
 12576 3 61.26 31.21 20.61 0.587 12575
 12577 3 61.4 31.26 20.47 0.603 12576
 12578 3 61.47 31.35 20.34 0.555 12577
 12579 3 61.69 31.35 20.2 0.508 12578
 12580 3 61.75 31.42 20.14 0.398 12579
 12581 3 61.79 31.51 20 0.3 12580
 12582 3 61.85 31.62 19.84 0.246 12581
 12583 3 62.04 31.77 19.57 0.288 12582
 12584 3 62.14 31.92 19.09 0.085 12583
 12585 3 61.97 31.92 19.04 0.092 12584
 12586 3 61.87 31.89 18.95 0.102 12585
 12587 3 62.17 31.88 19.52 0.246 12583
 12588 3 62.3 32.02 19.45 0.211 12587
 12589 3 62.46 32.11 19.41 0.172 12588
 12590 3 62.67 32.2 19.34 0.19 12589
 12591 3 62.9 32.26 19.34 0.173 12590
 12592 3 63.46 32.21 19.2 0.374 12591
 12593 3 63.86 32.02 19 0.148 12592
 12594 3 63.75 31.93 18.88 0.154 12593
 12595 3 63.76 31.77 19.02 0.158 12594
 12596 3 63.79 31.65 19.07 0.192 12595
 12597 3 63.79 31.56 19.14 0.161 12596
 12598 3 63.73 31.38 19.29 0.162 12597
 12599 3 63.58 31.24 19.27 0.114 12598
 12600 3 63.51 31.11 19.27 0.113 12599
 12601 3 63.38 31.02 19.38 0.116 12600
 12602 3 63.26 30.93 19.39 0.11 12601
 12603 3 63.12 30.9 19.39 0.117 12602
 12604 3 62.87 30.86 19.36 0.137 12603
 12605 3 62.72 30.79 19.38 0.178 12604
 12606 3 62.58 30.63 19.5 0.175 12605
 12607 3 62.45 30.52 19.48 0.102 12606
 12608 3 63.65 32.13 18.66 0.098 12594
 12609 3 63.64 32.2 18.57 0.000125 12608
 12610 3 63.46 32.34 19.23 0.265 12592
 12611 3 63.57 32.53 19.3 0.266 12610
 12612 3 63.68 32.64 19.64 0.132 12611
 12613 3 63.78 32.56 19.73 0.1 12612
 12614 3 63.9 32.59 19.86 0.077 12613
 12615 3 64 32.59 19.95 0.132 12614
 12616 3 64.21 32.6 19.91 0.118 12615
 12617 3 64.35 32.67 19.93 0.105 12616
 12618 3 63.91 32.59 20.11 0.073 12615
 12619 3 63.89 32.56 20.23 0.044 12618
 12620 3 63.8 32.46 20.38 0.113 12619
 12621 3 63.8 32.41 20.52 0.076 12620
 12622 3 63.64 32.34 20.64 0.132 12621
 12623 3 63.55 32.34 20.79 0.213 12622
 12624 3 63.46 32.56 20.82 0.085 12623
 12625 3 63.35 32.63 20.88 0.066 12624
 12626 3 63.32 32.67 21 0.155 12625
 12627 3 63.3 32.77 21.09 0.135 12626
 12628 3 63.4 32.88 21.2 0.092 12627
 12629 3 63.61 32.85 21.22 0.042 12628
 12630 3 63.58 32.52 21.02 0.088 12623
 12631 3 63.5 32.59 21.16 0.055 12630
 12632 3 63.5 32.67 21.29 0.081 12631
 12633 3 63.67 32.6 19.23 0.15 12611
 12634 3 64.1 32.84 19.22 0.312 12633
 12635 3 64.11 32.78 19.13 0.244 12634
 12636 3 64.16 32.71 19.02 0.171 12635
 12637 3 64.46 33.08 19.38 0.117 12634
 12638 3 64.61 33.18 19.52 0.129 12637
 12639 3 64.74 33.27 19.54 0.087 12638
 12640 3 64.96 33.35 19.47 0.115 12639
 12641 3 65.07 33.43 19.5 0.115 12640
 12642 3 65.19 33.52 19.52 0.157 12641
 12643 3 65.36 33.6 19.52 0.139 12642
 12644 3 65.55 33.64 19.48 0.13 12643
 12645 3 65.74 33.68 19.45 0.166 12644
 12646 3 65.98 33.82 19.41 0.21 12645
 12647 3 66.15 33.81 19.39 0.202 12646
 12648 3 66.31 33.82 19.45 0.235 12647
 12649 3 66.21 33.75 19.09 0.123 12648
 12650 3 66.35 33.68 18.95 0.088 12649
 12651 3 66.5 33.67 18.89 0.083 12650
 12652 3 66.61 33.65 18.79 0.096 12651
 12653 3 66.58 33.58 18.7 0.053 12652
 12654 3 66.65 33.49 18.68 0.091 12653
 12655 3 66.74 33.33 18.57 0.146 12654
 12656 3 66.97 33.29 18.5 0.127 12655
 12657 3 67.08 33.15 18.5 0.039 12656
 12658 3 67.16 33.04 18.45 0.083 12657
 12659 3 67.24 32.95 18.43 0.065 12658
 12660 3 67.4 32.88 18.41 0.086 12659
 12661 3 67.63 32.78 18.45 0.179 12660
 12662 3 67.75 32.72 18.5 0.165 12661
 12663 3 67.91 32.57 18.48 0.13 12662
 12664 3 68.04 32.5 18.32 0.118 12663
 12665 3 68.11 32.39 18.22 0.105 12664
 12666 3 68.16 32.25 18.18 0.093 12665
 12667 3 68.21 32.18 18.04 0.078 12666
 12668 3 68.13 31.98 18.09 0.107 12667
 12669 3 68.08 31.89 18.23 0.075 12668
 12670 3 68.08 31.82 18.34 0.000125 12669
 12671 3 66.54 34.07 19.59 0.113 12648
 12672 3 66.7 34.29 19.54 0.091 12671
 12673 3 66.84 34.36 19.45 0.103 12672
 12674 3 66.9 34.44 19.34 0.13 12673
 12675 3 66.99 34.55 19.25 0.131 12674
 12676 3 67.04 34.69 19.18 0.128 12675
 12677 3 67.09 34.84 19.04 0.154 12676
 12678 3 67.17 34.93 18.98 0.126 12677
 12679 3 67.23 35.04 18.88 0.113 12678
 12680 3 67.33 35.11 18.75 0.119 12679
 12681 3 67.34 35.14 18.59 0.151 12680
 12682 3 67.42 35.22 18.48 0.196 12681
 12683 3 67.67 35.31 18.36 0.2 12682
 12684 3 67.86 35.35 18.34 0.244 12683
 12685 3 67.5 35.49 18.14 0.08 12684
 12686 3 67.45 35.57 18.07 0.068 12685
 12687 3 67.36 35.57 17.93 0.082 12686
 12688 3 67.31 35.68 17.82 0.12 12687
 12689 3 67.39 35.88 17.84 0.068 12688
 12690 3 67.48 35.95 17.95 0.077 12689
 12691 3 67.46 36 18.09 0.114 12690
 12692 3 67.57 36.13 18.14 0.113 12691
 12693 3 67.63 36.2 18.09 0.045 12692
 12694 3 68.17 35.43 18.5 0.132 12684
 12695 3 68.31 35.5 18.54 0.145 12694
 12696 3 68.39 35.53 18.61 0.161 12695
 12697 3 68.47 35.53 18.52 0.162 12696
 12698 3 68.75 35.57 18.5 0.187 12697
 12699 3 68.86 35.64 18.43 0.177 12698
 12700 3 69.02 35.71 18.32 0.22 12699
 12701 3 69.08 35.78 18.16 0.287 12700
 12702 3 69.14 35.83 18.02 0.329 12701
 12703 3 69.2 35.94 17.86 0.337 12702
 12704 3 68.81 36.14 17.66 0.078 12703
 12705 3 68.81 36.25 17.57 0.166 12704
 12706 3 68.78 36.36 17.57 0.243 12705
 12707 3 68.5 36.32 17.38 0.098 12706
 12708 3 68.3 36.32 17.36 0.054 12707
 12709 3 68.14 36.35 17.25 0.123 12708
 12710 3 69.02 36.58 17.64 0.152 12706
 12711 3 69.03 36.7 17.61 0.128 12710
 12712 3 69.29 36.04 17.77 0.269 12703
 12713 3 69.48 36.11 17.75 0.234 12712
 12714 3 69.76 36.07 17.77 0.173 12713
 12715 3 69.96 35.96 17.89 0.147 12714
 12716 3 70.09 35.96 17.93 0.214 12715
 12717 3 70.22 35.64 18.04 0.14 12716
 12718 3 70.28 35.47 18.16 0.106 12717
 12719 3 70.28 35.41 18.27 0.077 12718
 12720 3 70.28 35.29 18.41 0.097 12719
 12721 3 70.25 35.18 18.54 0.12 12720
 12722 3 70.22 35.08 18.73 0.108 12721
 12723 3 70.17 34.94 18.73 0.075 12722
 12724 3 70.03 34.62 18.86 0.078 12723
 12725 3 70.03 34.46 18.93 0.091 12724
 12726 3 69.95 34.32 19 0.104 12725
 12727 3 69.87 34.19 19.07 0.145 12726
 12728 3 69.78 34.15 19.11 0.113 12727
 12729 3 69.57 34.11 19.27 0.086 12728
 12730 3 69.43 34.16 19.34 0.051 12729
 12731 3 69.34 34.21 19.43 0.097 12730
 12732 3 69.23 34.14 19.45 0.162 12731
 12733 3 69.12 34.07 19.41 0.247 12732
 12734 3 69.1 33.71 19.64 0.124 12733
 12735 3 69.08 33.57 19.79 0.129 12734
 12736 3 69.32 33.76 19.77 0.09 12735
 12737 3 70.14 36.21 17.89 0.204 12716
 12738 3 70.22 36.44 17.79 0.178 12737
 12739 3 70.28 36.55 17.73 0.162 12738
 12740 3 52.88 27.99 23.14 0.169 12170
 12741 3 53.01 28.21 23.27 0.107 12740
 12742 3 53.05 28.28 23.36 0.098 12741
 12743 3 53.13 28.33 23.43 0.107 12742
 12744 3 53.19 28.31 23.61 0.181 12743
 12745 3 53.27 28.28 23.84 0.152 12744
 12746 3 53.3 28.31 24.02 0.176 12745
 12747 3 53.05 28.31 24.23 0.133 12746
 12748 3 53.03 28.26 24.39 0.124 12747
 12749 3 53.12 28.24 24.45 0.111 12748
 12750 3 53.52 28.26 24.07 0.115 12746
 12751 3 53.49 28.22 24.23 0.089 12750
 12752 3 53.51 28.22 24.45 0.098 12751
 12753 3 53.59 28.31 24.59 0.098 12752
 12754 3 53.67 28.4 24.61 0.115 12753
 12755 3 53.7 28.44 24.75 0.063 12754
 12756 3 51.61 27.71 24.07 0.138 12154
 12757 3 51.68 27.96 24.02 0.178 12756
 12758 3 51.5 28.03 23.97 0.117 12757
 12759 3 51.41 28.06 23.88 0.000125 12758
 12760 3 51.62 28.17 23.89 0.117 12757
 12761 3 51.59 28.24 23.79 0.112 12760
 12762 3 51.66 28.37 23.72 0.094 12761
 12763 3 51.77 28.44 23.77 0.123 12762
 12764 3 51.84 28.56 23.75 0.105 12763
 12765 3 51.99 28.67 23.75 0.092 12764
 12766 3 50.02 26.15 25.13 0.078 11977
 12767 3 50.14 26.21 25.25 0.105 12766
 12768 3 49.27 25.48 24.82 0.119 11973
 12769 3 49.32 25.39 24.86 0.111 12768
 12770 3 46.74 25.08 26.95 0.092 11914
 12771 3 46.66 24.99 26.89 0.075 12770
 12772 3 46.51 24.99 26.82 0.087 12771
 12773 3 46.38 24.99 26.7 0.103 12772
 12774 3 46.24 24.95 26.55 0.127 12773
 12775 3 45.39 24.14 28.86 0.079 11875
 12776 3 45.28 24.18 28.68 0.073 12775
 12777 3 45.14 24.18 28.59 0.081 12776
 12778 3 45 24.19 28.59 0.073 12777
 12779 3 44.85 24.12 28.54 0.092 12778
 12780 3 44.65 24.08 28.55 0.048 12779
 12781 3 44.49 24.08 28.54 0.104 12780
 12782 3 44.29 24.1 28.59 0.127 12781
 12783 3 43.97 24.19 28.52 0.078 12782
 12784 3 43.74 24.26 28.45 0.088 12783
 12785 3 43.59 24.31 28.38 0.13 12784
 12786 3 43.52 24.35 28.32 0.036 12785
 12787 3 43.32 22.15 29.38 0.216 11856
 12788 3 43.22 22.15 29.48 0.3 12787
 12789 3 43.33 22.06 29.75 0.212 12788
 12790 3 43.46 21.99 30.04 0.199 12789
 12791 3 43.53 21.99 30.18 0.195 12790
 12792 3 43.6 22.01 30.34 0.174 12791
 12793 3 43.68 22.06 30.45 0.185 12792
 12794 3 43.72 22.06 30.66 0.18 12793
 12795 3 43.75 22.08 30.82 0.173 12794
 12796 3 43.72 22.08 31.04 0.16 12795
 12797 3 43.71 22.13 31.23 0.175 12796
 12798 3 43.7 22.15 31.43 0.19 12797
 12799 3 43.75 22.1 31.64 0.16 12798
 12800 3 43.75 22.13 31.8 0.172 12799
 12801 3 43.75 22.13 31.95 0.235 12800
 12802 3 43.96 22.04 32.21 0.174 12801
 12803 3 44.03 22.04 32.36 0.187 12802
 12804 3 44.14 22.13 32.53 0.163 12803
 12805 3 44.31 22.12 32.65 0.16 12804
 12806 3 44.54 22.06 32.75 0.176 12805
 12807 3 44.72 22.06 32.94 0.21 12806
 12808 3 44.82 22.01 33.01 0.235 12807
 12809 3 44.45 21.97 33.22 0.116 12808
 12810 3 44.29 21.95 33.18 0.096 12809
 12811 3 44.14 21.97 33.11 0.063 12810
 12812 3 44.12 21.87 33.11 0.055 12811
 12813 3 44.15 21.69 33.1 0.096 12812
 12814 3 45.18 22.04 33.03 0.212 12808
 12815 3 45.43 22.07 32.97 0.225 12814
 12816 3 45.53 22.11 32.97 0.211 12815
 12817 3 45.68 22.11 32.93 0.243 12816
 12818 3 45.71 22.23 32.47 0.141 12817
 12819 3 45.82 22.31 32.29 0.097 12818
 12820 3 45.89 22.44 32.18 0.105 12819
 12821 3 45.89 22.54 32.06 0.131 12820
 12822 3 45.99 22.62 31.91 0.155 12821
 12823 3 46.14 22.65 31.95 0.202 12822
 12824 3 46.25 22.74 32.22 0.15 12823
 12825 3 46.21 22.97 32.37 0.066 12824
 12826 3 46.2 23.1 32.47 0.115 12825
 12827 3 46.27 23.24 32.51 0.103 12826
 12828 3 46.42 23.31 32.58 0.097 12827
 12829 3 46.53 23.44 32.64 0.111 12828
 12830 3 46.68 23.49 32.64 0.083 12829
 12831 3 46.82 23.56 32.68 0.091 12830
 12832 3 46.99 23.67 32.68 0.117 12831
 12833 3 47.15 23.65 32.72 0.096 12832
 12834 3 47.31 23.76 32.69 0.108 12833
 12835 3 47.4 23.89 32.68 0.085 12834
 12836 3 47.57 23.98 32.62 0.093 12835
 12837 3 47.81 23.98 32.57 0.076 12836
 12838 3 47.95 24.09 32.47 0.089 12837
 12839 3 47.97 24.18 32.36 0.089 12838
 12840 3 47.94 24.39 32.28 0.092 12839
 12841 3 47.92 24.57 32.17 0.087 12840
 12842 3 47.92 24.68 32.07 0.082 12841
 12843 3 46.15 22.54 31.63 0.055 12823
 12844 3 46.31 22.54 31.57 0.075 12843
 12845 3 46.4 22.54 31.52 0.071 12844
 12846 3 46.5 22.47 31.41 0.087 12845
 12847 3 46.6 22.44 31.23 0.107 12846
 12848 3 46.78 22.38 31.14 0.103 12847
 12849 3 46.88 22.38 30.98 0.093 12848
 12850 3 46.95 22.31 30.8 0.089 12849
 12851 3 45.88 21.97 33.1 0.183 12817
 12852 3 46.03 21.9 33.12 0.189 12851
 12853 3 46.07 21.87 32.82 0.098 12852
 12854 3 46.18 21.74 32.69 0.146 12853
 12855 3 46.25 21.63 32.51 0.145 12854
 12856 3 46.33 21.54 32.54 0.124 12855
 12857 3 46.51 21.4 32.58 0.068 12856
 12858 3 46.62 21.28 32.57 0.107 12857
 12859 3 46.75 21.13 32.54 0.144 12858
 12860 3 46.83 20.99 32.57 0.215 12859
 12861 3 46.98 20.92 32.49 0.234 12860
 12862 3 47.28 20.85 32.29 0.131 12861
 12863 3 47.44 20.75 32.36 0.129 12862
 12864 3 47.58 20.7 32.5 0.157 12863
 12865 3 47.65 20.66 32.62 0.119 12864
 12866 3 47.79 20.61 32.69 0.136 12865
 12867 3 47.94 20.59 32.68 0.131 12866
 12868 3 48.15 20.55 32.56 0.084 12867
 12869 3 48.26 20.52 32.47 0.073 12868
 12870 3 48.4 20.52 32.5 0.082 12869
 12871 3 48.66 20.43 32.47 0.136 12870
 12872 3 48.79 20.34 32.57 0.129 12871
 12873 3 48.93 20.29 32.75 0.101 12872
 12874 3 48.95 20.25 32.87 0.095 12873
 12875 3 49.02 20.18 32.99 0.079 12874
 12876 3 49.13 20.14 33.07 0.084 12875
 12877 3 49.24 20.13 33.11 0.064 12876
 12878 3 49.33 20.05 33.14 0.081 12877
 12879 3 49.46 19.96 33.19 0.108 12878
 12880 3 49.49 19.84 33.11 0.14 12879
 12881 3 49.6 19.75 33.03 0.156 12880
 12882 3 49.75 19.67 32.97 0.147 12881
 12883 3 49.99 19.67 33 0.119 12882
 12884 3 50.14 19.62 33.04 0.091 12883
 12885 3 50.3 19.49 33.03 0.134 12884
 12886 3 50.4 19.33 33 0.108 12885
 12887 3 50.44 19.12 33.22 0.096 12886
 12888 3 50.34 19.03 33.33 0.094 12887
 12889 3 50.3 18.99 33.49 0.113 12888
 12890 3 50.29 18.65 33.22 0.098 12889
 12891 3 50.26 18.46 33.14 0.085 12890
 12892 3 50.3 18.24 33.12 0.066 12891
 12893 3 50.33 18.15 33.07 0.095 12892
 12894 3 50.4 17.99 32.99 0.112 12893
 12895 3 50.44 17.94 32.89 0.082 12894
 12896 3 50.58 17.83 32.76 0.082 12895
 12897 3 50.65 17.71 32.51 0.08 12896
 12898 3 50.69 17.58 32.37 0.088 12897
 12899 3 50.75 17.51 32.24 0.078 12898
 12900 3 50.76 17.44 32.07 0.086 12899
 12901 3 50.78 17.33 31.91 0.12 12900
 12902 3 50.71 17.21 31.75 0.133 12901
 12903 3 50.64 17.14 31.68 0.161 12902
 12904 3 50.46 17.17 31.97 0.085 12903
 12905 3 50.4 17.14 32.17 0.095 12904
 12906 3 50.34 17.12 32.31 0.09 12905
 12907 3 50.31 17.06 32.47 0.104 12906
 12908 3 50.27 17.06 32.6 0.093 12907
 12909 3 50.23 17.08 32.69 0.041 12908
 12910 3 50.21 17.15 32.82 0.072 12909
 12911 3 50.23 17.12 33 0.101 12910
 12912 3 50.16 19.14 33.82 0.086 12889
 12913 3 50.11 19.28 33.94 0.112 12912
 12914 3 50.08 19.44 34.04 0.074 12913
 12915 3 50.15 19.46 34.18 0.07 12914
 12916 3 46.21 21.9 33.36 0.153 12852
 12917 3 46.36 21.88 33.51 0.129 12916
 12918 3 46.45 21.94 33.65 0.163 12917
 12919 3 46.65 21.79 33.71 0.122 12918
 12920 3 46.82 21.65 33.75 0.141 12919
 12921 3 46.98 21.58 33.72 0.169 12920
 12922 3 47.11 21.51 33.68 0.243 12921
 12923 3 46.86 21.54 33.19 0.086 12922
 12924 3 46.9 21.54 33.03 0.091 12923
 12925 3 47 21.56 32.89 0.091 12924
 12926 3 47.05 21.69 32.78 0.084 12925
 12927 3 47.11 21.76 32.65 0.105 12926
 12928 3 47.47 21.46 33.74 0.24 12922
 12929 3 47.76 21.54 33.67 0.134 12928
 12930 3 47.96 21.55 33.6 0.146 12929
 12931 3 48.08 21.54 33.5 0.184 12930
 12932 3 48.28 21.52 33.46 0.201 12931
 12933 3 48.47 21.5 33.44 0.198 12932
 12934 3 48.71 21.45 33.42 0.116 12933
 12935 3 48.87 21.45 33.37 0.139 12934
 12936 3 49.07 21.41 33.36 0.179 12935
 12937 3 49.19 21.39 33.36 0.174 12936
 12938 3 49.36 21.34 33.31 0.166 12937
 12939 3 49.54 21.3 33.25 0.15 12938
 12940 3 49.71 21.27 33.24 0.146 12939
 12941 3 49.89 21.28 33.15 0.158 12940
 12942 3 50.03 21.26 33.07 0.171 12941
 12943 3 50.15 21.19 32.94 0.211 12942
 12944 3 50.36 21.15 32.89 0.23 12943
 12945 3 50.54 21.17 32.78 0.264 12944
 12946 3 50.82 21.12 32.6 0.189 12945
 12947 3 50.91 21.19 32.47 0.202 12946
 12948 3 51.01 21.3 32.43 0.225 12947
 12949 3 51.12 21.37 32.54 0.24 12948
 12950 3 51.21 21.46 32.61 0.242 12949
 12951 3 51.51 21.42 32.57 0.135 12950
 12952 3 51.69 21.49 32.64 0.178 12951
 12953 3 51.76 21.51 32.76 0.243 12952
 12954 3 52.03 21.44 32.68 0.218 12953
 12955 3 52.16 21.36 32.62 0.241 12954
 12956 3 52.3 21.32 32.75 0.257 12955
 12957 3 52.41 21.32 32.87 0.283 12956
 12958 3 52.51 21.27 32.94 0.345 12957
 12959 3 52.5 21.25 33.46 0.147 12958
 12960 3 52.54 21.2 33.58 0.124 12959
 12961 3 52.65 21.16 33.71 0.101 12960
 12962 3 52.71 21.18 33.81 0.128 12961
 12963 3 52.68 21.18 33.93 0.11 12962
 12964 3 52.71 21.16 34.07 0.108 12963
 12965 3 53.04 21.23 34.06 0.192 12964
 12966 3 53.33 21.28 34.03 0.189 12965
 12967 3 53.61 21.28 34 0.153 12966
 12968 3 53.84 21.31 34 0.166 12967
 12969 3 54.03 21.4 34 0.246 12968
 12970 3 54.04 21.44 33.75 0.1 12969
 12971 3 54.3 21.44 34.28 0.128 12969
 12972 3 54.4 21.49 34.32 0.113 12971
 12973 3 54.57 21.59 34.51 0.139 12972
 12974 3 54.66 21.61 34.67 0.121 12973
 12975 3 54.78 21.7 34.71 0.135 12974
 12976 3 54.8 21.77 34.82 0.169 12975
 12977 3 54.93 21.7 35.04 0.117 12976
 12978 3 55.14 21.7 35.12 0.142 12977
 12979 3 55.36 21.68 35.18 0.161 12978
 12980 3 55.54 21.66 35.24 0.143 12979
 12981 3 55.65 21.59 34.93 0.096 12980
 12982 3 55.66 21.38 34.85 0.063 12981
 12983 3 55.76 21.22 34.78 0.102 12982
 12984 3 55.83 21.13 34.76 0.082 12983
 12985 3 55.62 21.66 35.39 0.124 12980
 12986 3 55.72 21.63 35.5 0.112 12985
 12987 3 55.83 21.66 35.6 0.136 12986
 12988 3 55.9 21.61 35.72 0.143 12987
 12989 3 55.96 21.66 35.89 0.169 12988
 12990 3 56.09 21.5 35.96 0.153 12989
 12991 3 56.23 21.52 36 0.197 12990
 12992 3 56.32 21.48 36.14 0.209 12991
 12993 3 56.4 21.47 36.22 0.251 12992
 12994 3 56.53 21.18 36.39 0.146 12993
 12995 3 56.53 21.11 36.53 0.151 12994
 12996 3 56.59 21.09 36.64 0.161 12995
 12997 3 56.65 21.04 36.87 0.193 12996
 12998 3 56.73 20.97 37.1 0.161 12997
 12999 3 56.9 20.87 37.25 0.133 12998
 13000 3 57.01 20.78 37.35 0.146 12999
 13001 3 57.11 20.67 37.42 0.152 13000
 13002 3 57.21 20.55 37.4 0.201 13001
 13003 3 57.51 20.74 37.47 0.106 13002
 13004 3 57.73 20.83 37.5 0.135 13003
 13005 3 57.89 20.83 37.58 0.146 13004
 13006 3 58.05 20.87 37.58 0.127 13005
 13007 3 58.22 20.91 37.69 0.113 13006
 13008 3 58.3 20.98 37.79 0.124 13007
 13009 3 58.48 20.94 37.89 0.161 13008
 13010 3 58.65 20.92 37.97 0.186 13009
 13011 3 58.94 20.85 37.97 0.158 13010
 13012 3 59.11 20.83 38 0.136 13011
 13013 3 59.22 20.8 38.06 0.205 13012
 13014 3 59.51 20.68 37.94 0.182 13013
 13015 3 59.64 20.67 37.93 0.24 13014
 13016 3 59.47 20.34 38.04 0.09 13015
 13017 3 59.5 20.24 38.12 0.115 13016
 13018 3 59.4 20.15 38.08 0.157 13017
 13019 3 59.33 20.09 38.18 0.142 13018
 13020 3 59.2 19.99 38.18 0.105 13019
 13021 3 59.11 19.85 38.14 0.08 13020
 13022 3 59.15 19.71 38.08 0.078 13021
 13023 3 59.07 19.6 38.1 0.087 13022
 13024 3 59.03 19.48 38.15 0.133 13023
 13025 3 58.94 19.44 38 0.026 13024
 13026 3 58.69 19.41 38.04 0.109 13025
 13027 3 58.54 19.3 38.01 0.072 13026
 13028 3 59.82 20.81 37.93 0.234 13015
 13029 3 59.94 20.84 37.97 0.261 13028
 13030 3 60.05 20.9 38.06 0.293 13029
 13031 3 60.18 20.97 38.1 0.296 13030
 13032 3 60.33 20.97 38.08 0.316 13031
 13033 3 60.57 20.97 38.18 0.129 13032
 13034 3 60.72 21.04 38.29 0.132 13033
 13035 3 60.82 21.1 38.36 0.119 13034
 13036 3 60.9 21.17 38.39 0.127 13035
 13037 3 61.08 21.35 38.35 0.14 13036
 13038 3 61.18 21.44 38.39 0.173 13037
 13039 3 61.4 21.35 38.49 0.136 13038
 13040 3 61.51 21.37 38.56 0.174 13039
 13041 3 61.61 21.37 38.58 0.196 13040
 13042 3 61.65 21.29 38.96 0.114 13041
 13043 3 61.75 21.27 39.07 0.116 13042
 13044 3 61.94 21.27 39.19 0.106 13043
 13045 3 60.94 21.49 38.22 0.11 13038
 13046 3 60.86 21.62 38.11 0.124 13045
 13047 3 60.8 21.64 38 0.102 13046
 13048 3 60.79 21.69 37.83 0.103 13047
 13049 3 60.76 21.8 37.65 0.095 13048
 13050 3 60.71 21.89 37.51 0.06 13049
 13051 3 60.69 21.87 37.35 0.074 13050
 13052 3 60.54 21.99 37.26 0.08 13051
 13053 3 60.36 22.09 37.18 0.092 13052
 13054 3 60.29 22.15 37.12 0.113 13053
 13055 3 60.2 22.31 37.07 0.127 13054
 13056 3 60.07 22.47 37.07 0.091 13055
 13057 3 59.92 22.63 37.07 0.111 13056
 13058 3 59.89 22.72 37 0.085 13057
 13059 3 59.79 22.81 36.92 0.073 13058
 13060 3 60.15 22.27 36.87 0.068 13055
 13061 3 60.14 22.27 36.74 0.084 13060
 13062 3 60.39 21.02 37.51 0.108 13032
 13063 3 60.23 21.13 37.39 0.066 13062
 13064 3 60.15 21.2 37.35 0.074 13063
 13065 3 59.97 21.27 37.29 0.118 13064
 13066 3 59.8 21.42 37.26 0.139 13065
 13067 3 59.91 21.43 37.07 0.088 13066
 13068 3 59.89 21.49 36.96 0.052 13067
 13069 3 57.03 20.33 37.25 0.13 13002
 13070 3 57.04 20.17 37.19 0.117 13069
 13071 3 56.32 21.86 36.17 0.082 12993
 13072 3 56.29 21.98 36.1 0.08 13071
 13073 3 56.31 22.06 35.99 0.074 13072
 13074 3 55.94 21.75 36.07 0.089 12989
 13075 3 55.9 21.84 36.14 0.079 13074
 13076 3 55.83 21.95 36.25 0.106 13075
 13077 3 55.86 21.9 35.6 0.108 12987
 13078 3 55.79 22.02 35.61 0.112 13077
 13079 3 55.72 22.18 35.71 0.073 13078
 13080 3 52.76 21.27 32.58 0.201 12958
 13081 3 52.93 21.25 32.54 0.168 13080
 13082 3 53.08 21.18 32.49 0.172 13081
 13083 3 53.29 21.06 32.43 0.166 13082
 13084 3 53.4 21.06 32.32 0.21 13083
 13085 3 53.47 21.08 32.14 0.229 13084
 13086 3 53.53 21.1 31.97 0.312 13085
 13087 3 53.59 21.14 31.84 0.444 13086
 13088 3 53.71 21.08 31.77 0.509 13087
 13089 3 53.79 20.94 31.57 0.5 13088
 13090 3 53.9 20.83 31.45 0.49 13089
 13091 3 53.96 20.71 31.39 0.541 13090
 13092 3 54.08 20.56 31.39 0.552 13091
 13093 3 54.11 20.51 31.3 0.478 13092
 13094 3 54.22 20.44 31.29 0.414 13093
 13095 3 54.57 20.71 30.77 0.172 13094
 13096 3 54.79 20.63 30.64 0.189 13095
 13097 3 54.87 20.47 30.59 0.167 13096
 13098 3 55.02 20.43 30.59 0.158 13097
 13099 3 55.17 20.34 30.57 0.182 13098
 13100 3 55.35 20.23 30.57 0.187 13099
 13101 3 55.47 20.16 30.5 0.176 13100
 13102 3 55.64 20 30.5 0.179 13101
 13103 3 55.78 19.88 30.43 0.226 13102
 13104 3 55.96 19.66 30.88 0.134 13103
 13105 3 56.03 19.61 31.02 0.154 13104
 13106 3 55.99 19.52 31.25 0.097 13105
 13107 3 56.07 19.47 31.32 0.112 13106
 13108 3 56.19 19.34 31.47 0.187 13107
 13109 3 56.32 19.22 31.55 0.148 13108
 13110 3 56.37 19.16 31.66 0.128 13109
 13111 3 56.5 19.11 31.79 0.136 13110
 13112 3 56.58 19.04 31.89 0.152 13111
 13113 3 56.76 18.93 32.04 0.165 13112
 13114 3 56.91 18.86 32.21 0.14 13113
 13115 3 57.01 18.83 32.35 0.107 13114
 13116 3 57.11 18.8 32.5 0.095 13115
 13117 3 57.22 18.76 32.65 0.113 13116
 13118 3 57.3 18.67 32.78 0.128 13117
 13119 3 57.4 18.55 32.85 0.13 13118
 13120 3 57.64 18.44 32.86 0.151 13119
 13121 3 57.69 18.35 32.93 0.201 13120
 13122 3 57.79 18.3 32.87 0.316 13121
 13123 3 57.23 18.12 33.14 0.128 13122
 13124 3 57.3 18.03 33.07 0.115 13123
 13125 3 57.37 17.96 32.97 0.000125 13124
 13126 3 57.96 18.21 32.86 0.132 13122
 13127 3 57.97 18.49 32.42 0.118 13126
 13128 3 58.08 18.57 32.25 0.151 13127
 13129 3 58.11 18.62 32.11 0.154 13128
 13130 3 58.25 18.76 31.95 0.146 13129
 13131 3 58.41 18.87 31.79 0.114 13130
 13132 3 58.58 18.8 31.68 0.093 13131
 13133 3 58.72 18.76 31.61 0.089 13132
 13134 3 58.87 18.71 31.57 0.104 13133
 13135 3 59 18.69 31.57 0.094 13134
 13136 3 59.16 18.74 31.64 0.131 13135
 13137 3 59.34 18.71 31.64 0.135 13136
 13138 3 59.57 18.75 31.61 0.124 13137
 13139 3 59.82 18.68 31.66 0.148 13138
 13140 3 59.97 18.67 31.75 0.14 13139
 13141 3 59.87 18.59 31.93 0.085 13140
 13142 3 59.79 18.54 32 0.058 13141
 13143 3 59.76 18.47 32.11 0.1 13142
 13144 3 59.75 18.38 32.21 0.05 13143
 13145 3 60.15 18.75 31.79 0.091 13140
 13146 3 60.37 18.83 31.75 0.074 13145
 13147 3 60.53 18.83 31.77 0.107 13146
 13148 3 60.76 18.87 31.68 0.085 13147
 13149 3 60.9 18.96 31.59 0.041 13148
 13150 3 60.97 18.99 31.66 0.046 13149
 13151 3 61.04 18.98 31.75 0.077 13150
 13152 3 61.19 18.99 31.79 0.067 13151
 13153 3 61.29 19.12 31.82 0.062 13152
 13154 3 58.11 18.1 32.85 0.165 13126
 13155 3 58.26 17.96 32.86 0.194 13154
 13156 3 58.4 17.87 32.83 0.207 13155
 13157 3 58.69 17.92 32.94 0.168 13156
 13158 3 58.79 17.99 33.06 0.122 13157
 13159 3 58.46 17.58 32.72 0.177 13156
 13160 3 58.18 17.48 32.64 0.085 13159
 13161 3 58.09 17.39 32.6 0.073 13160
 13162 3 58.09 17.28 32.56 0.138 13161
 13163 3 58.03 17.23 32.47 0.112 13162
 13164 3 57.93 17.17 32.46 0.1 13163
 13165 3 57.79 17.14 32.47 0.088 13164
 13166 3 57.55 17.12 32.43 0.065 13165
 13167 3 57.45 17.08 32.42 0.091 13166
 13168 3 57.35 17.07 32.35 0.084 13167
 13169 3 57.27 17.05 32.24 0.083 13168
 13170 3 57.16 17.05 32.07 0.121 13169
 13171 3 57.05 17.1 31.93 0.128 13170
 13172 3 56.8 17.2 31.99 0.096 13171
 13173 3 56.76 17.31 32.04 0.091 13172
 13174 3 56.62 17.41 32.19 0.171 13173
 13175 3 56.4 17.47 31.86 0.103 13174
 13176 3 56.39 17.54 31.68 0.112 13175
 13177 3 56.37 17.61 31.48 0.114 13176
 13178 3 56.28 17.7 31.3 0.096 13177
 13179 3 56.19 17.77 31.23 0.097 13178
 13180 3 56.11 17.82 31.07 0.125 13179
 13181 3 56.01 17.88 30.91 0.094 13180
 13182 3 55.98 17.91 30.79 0.123 13181
 13183 3 55.97 17.93 30.68 0.091 13182
 13184 3 55.96 17.79 30.55 0.115 13183
 13185 3 55.87 17.77 30.48 0.09 13184
 13186 3 55.71 17.72 30.41 0.097 13185
 13187 3 55.59 17.72 30.25 0.088 13186
 13188 3 55.58 17.75 30.07 0.071 13187
 13189 3 55.46 17.79 29.93 0.102 13188
 13190 3 55.44 17.79 29.7 0.123 13189
 13191 3 55.4 17.84 29.61 0.101 13190
 13192 3 55.19 17.93 29.57 0.087 13191
 13193 3 56.55 17.57 32.62 0.096 13174
 13194 3 56.47 17.65 32.72 0.113 13193
 13195 3 56.3 17.75 32.81 0.063 13194
 13196 3 58.54 17.32 32.86 0.144 13159
 13197 3 58.65 17.14 32.93 0.155 13196
 13198 3 58.72 17.03 33.08 0.105 13197
 13199 3 58.74 17.01 33.24 0.116 13198
 13200 3 58.74 16.98 33.4 0.121 13199
 13201 3 58.76 16.94 33.56 0.146 13200
 13202 3 58.74 16.85 33.74 0.09 13201
 13203 3 58.77 16.78 33.83 0.103 13202
 13204 3 58.77 16.69 33.96 0.121 13203
 13205 3 58.73 16.64 34.07 0.134 13204
 13206 3 58.79 16.62 34.22 0.126 13205
 13207 3 58.87 16.51 34.35 0.114 13206
 13208 3 58.95 16.37 34.43 0.178 13207
 13209 3 59.01 16.26 34.43 0.169 13208
 13210 3 59.02 16.12 34.64 0.141 13209
 13211 3 58.95 16 34.79 0.174 13210
 13212 3 58.95 15.89 34.83 0.222 13211
 13213 3 58.7 15.91 34.65 0.136 13212
 13214 3 58.72 15.88 34.5 0.116 13213
 13215 3 58.62 15.83 34.36 0.05 13214
 13216 3 58.52 15.91 34.75 0.141 13213
 13217 3 58.37 15.93 34.76 0.131 13216
 13218 3 58.27 15.99 34.85 0.046 13217
 13219 3 59.05 15.8 34.97 0.173 13212
 13220 3 59.1 15.66 35.1 0.175 13219
 13221 3 59.12 15.54 35.24 0.181 13220
 13222 3 59.09 15.52 35.36 0.222 13221
 13223 3 59.02 15.42 35.39 0.338 13222
 13224 3 58.98 15.34 35.46 0.442 13223
 13225 3 59.01 15.21 35.61 0.516 13224
 13226 3 59.04 15.09 35.74 0.564 13225
 13227 3 59.01 14.99 35.78 0.646 13226
 13228 3 58.98 14.9 35.72 0.704 13227
 13229 3 59.13 14.74 35.68 0.733 13228
 13230 3 59.38 14.6 35.75 0.692 13229
 13231 3 58.93 14.59 36.31 0.292 13230
 13232 3 59 14.52 36.39 0.209 13231
 13233 3 59.03 14.39 36.57 0.093 13232
 13234 3 59.71 14.6 35.42 0.351 13230
 13235 3 60.21 14.6 35.22 0.242 13234
 13236 3 59.88 14.6 35.25 0.351 13234
 13237 3 59.59 14.31 36.57 0.192 13236
 13238 3 59.66 14.2 36.67 0.162 13237
 13239 3 59.78 14.17 36.76 0.111 13238
 13240 3 59.85 14.08 36.97 0.107 13239
 13241 3 59.91 13.98 37 0.152 13240
 13242 3 59.82 13.94 37.22 0.077 13241
 13243 3 59.86 13.9 37.39 0.119 13242
 13244 3 59.81 13.83 37.56 0.111 13243
 13245 3 59.75 13.75 37.69 0.126 13244
 13246 3 59.73 13.66 37.82 0.135 13245
 13247 3 59.67 13.63 37.97 0.085 13246
 13248 3 59.68 13.6 38.11 0.07 13247
 13249 3 59.67 13.57 38.25 0.092 13248
 13250 3 59.52 14.17 36.57 0.099 13238
 13251 3 59.57 14.07 36.69 0.188 13250
 13252 3 59.35 13.99 37.04 0.092 13251
 13253 3 59.27 13.95 37.15 0.081 13252
 13254 3 59.21 13.89 37.22 0.064 13253
 13255 3 59.11 13.82 37.32 0.081 13254
 13256 3 59.02 13.73 37.39 0.082 13255
 13257 3 58.89 13.68 37.54 0.092 13256
 13258 3 58.77 13.57 37.61 0.105 13257
 13259 3 58.75 13.46 37.64 0.133 13258
 13260 3 58.81 13.32 37.53 0.141 13259
 13261 3 58.82 13.17 37.5 0.212 13260
 13262 3 58.43 13.05 37.54 0.137 13261
 13263 3 58.31 12.99 37.51 0.118 13262
 13264 3 58.2 12.91 37.5 0.117 13263
 13265 3 58.09 12.73 37.39 0.079 13264
 13266 3 57.99 12.71 37.31 0.068 13265
 13267 3 57.9 12.71 37.25 0.087 13266
 13268 3 57.73 12.58 37.14 0.095 13267
 13269 3 57.62 12.52 37.1 0.101 13268
 13270 3 57.52 12.4 36.93 0.13 13269
 13271 3 57.43 12.34 36.79 0.094 13270
 13272 3 57.38 12.24 36.68 0.118 13271
 13273 3 57.3 12.16 36.62 0.146 13272
 13274 3 57.38 12.07 36.37 0.108 13273
 13275 3 57.36 11.94 36.29 0.139 13274
 13276 3 57.28 11.83 36.22 0.105 13275
 13277 3 57.11 12.13 36.82 0.126 13273
 13278 3 56.99 12.07 36.99 0.11 13277
 13279 3 56.78 12.14 37.01 0.107 13278
 13280 3 56.67 12.15 37.04 0.161 13279
 13281 3 56.45 12.39 36.94 0.123 13280
 13282 3 56.3 12.45 36.83 0.083 13281
 13283 3 56.16 12.41 36.81 0.132 13282
 13284 3 55.99 12.29 36.75 0.093 13283
 13285 3 55.89 12.24 36.69 0.09 13284
 13286 3 55.78 12.2 36.62 0.058 13285
 13287 3 55.75 12.06 36.62 0.113 13286
 13288 3 55.61 11.96 36.64 0.167 13287
 13289 3 55.46 11.82 36.69 0.161 13288
 13290 3 55.31 11.72 36.76 0.11 13289
 13291 3 55.23 11.56 36.86 0.087 13290
 13292 3 55.11 11.51 36.93 0.082 13291
 13293 3 55.03 11.47 37.04 0.092 13292
 13294 3 54.95 11.39 37.11 0.137 13293
 13295 3 54.88 11.31 37.25 0.139 13294
 13296 3 54.82 11.31 37.39 0.111 13295
 13297 3 54.89 11.25 37.51 0.102 13296
 13298 3 54.96 11.16 37.56 0.156 13297
 13299 3 54.88 11.2 37.67 0.000125 13298
 13300 3 59.02 13.12 37.29 0.138 13261
 13301 3 59.21 13.1 37.14 0.141 13300
 13302 3 59.32 13.09 36.97 0.082 13301
 13303 3 59.45 13.1 36.85 0.086 13302
 13304 3 59.52 13.11 36.68 0.116 13303
 13305 3 59.59 13.13 36.44 0.112 13304
 13306 3 59.57 13.11 36.31 0.145 13305
 13307 3 59.46 13.11 36.15 0.153 13306
 13308 3 59.34 13.22 36.08 0.122 13307
 13309 3 59.13 13.21 35.97 0.103 13308
 13310 3 59.02 13.16 35.79 0.096 13309
 13311 3 58.95 13.17 35.61 0.101 13310
 13312 3 58.86 13.19 35.46 0.123 13311
 13313 3 58.71 13.19 35.32 0.144 13312
 13314 3 58.56 13.16 35.24 0.133 13313
 13315 3 58.43 13.15 35.17 0.086 13314
 13316 3 58.3 15.56 36.25 0.14 13228
 13317 3 58.09 15.62 36.39 0.128 13316
 13318 3 57.99 15.65 36.47 0.144 13317
 13319 3 57.87 15.67 36.65 0.118 13318
 13320 3 57.76 15.74 36.79 0.105 13319
 13321 3 57.66 15.73 36.89 0.102 13320
 13322 3 57.59 15.79 37.01 0.098 13321
 13323 3 57.52 15.76 37.14 0.089 13322
 13324 3 57.4 15.75 37.21 0.088 13323
 13325 3 57.27 15.76 37.28 0.085 13324
 13326 3 57.15 15.8 37.29 0.073 13325
 13327 3 56.99 15.83 37.35 0.115 13326
 13328 3 56.85 15.89 37.31 0.121 13327
 13329 3 56.69 15.97 37.24 0.145 13328
 13330 3 56.55 16.05 37.15 0.145 13329
 13331 3 56.34 16.15 37.04 0.145 13330
 13332 3 56.12 16.18 37 0.146 13331
 13333 3 55.88 16.25 36.96 0.125 13332
 13334 3 55.62 16.32 37.15 0.138 13333
 13335 3 55.49 16.34 37.18 0.169 13334
 13336 3 55.3 16.31 37.03 0.171 13335
 13337 3 55.16 16.29 36.97 0.14 13336
 13338 3 54.97 16.4 36.82 0.072 13337
 13339 3 54.83 16.47 36.74 0.111 13338
 13340 3 54.69 16.48 36.79 0.106 13339
 13341 3 54.52 16.5 36.86 0.115 13340
 13342 3 54.37 16.53 36.89 0.074 13341
 13343 3 54.17 16.49 36.92 0.067 13342
 13344 3 54.12 16.4 36.99 0.067 13343
 13345 3 59.34 15.41 36.47 0.122 13227
 13346 3 59.44 15.44 36.54 0.101 13345
 13347 3 59.55 15.5 36.57 0.117 13346
 13348 3 59.62 15.6 36.67 0.111 13347
 13349 3 59.77 15.64 36.74 0.129 13348
 13350 3 60.02 15.64 36.76 0.13 13349
 13351 3 60.27 15.58 36.76 0.164 13350
 13352 3 60.52 15.48 36.78 0.134 13351
 13353 3 60.72 15.42 36.75 0.108 13352
 13354 3 60.85 15.4 36.76 0.082 13353
 13355 3 60.94 15.38 36.86 0.11 13354
 13356 3 61.05 15.26 36.82 0.161 13355
 13357 3 61.1 15.32 36.51 0.107 13356
 13358 3 61.19 15.38 36.37 0.1 13357
 13359 3 61.17 15.44 36.22 0.083 13358
 13360 3 61.16 15.57 36.17 0.055 13359
 13361 3 61.16 15.66 36.08 0.09 13360
 13362 3 61.27 15.71 35.97 0.119 13361
 13363 3 61.34 15.64 35.86 0.095 13362
 13364 3 61.35 15.5 35.75 0.000125 13363
 13365 3 61.05 15.29 37.11 0.099 13356
 13366 3 61.08 15.22 37.32 0.092 13365
 13367 3 61.13 15.14 37.43 0.099 13366
 13368 3 61.1 15.12 37.53 0.097 13367
 13369 3 61.08 15.02 37.61 0.106 13368
 13370 3 61.02 15.09 37.92 0.074 13369
 13371 3 61.01 15.12 38.1 0.088 13370
 13372 3 61.02 15.07 38.28 0.091 13371
 13373 3 60.92 14.98 38.06 0.09 13371
 13374 3 61.19 14.81 37.4 0.131 13369
 13375 3 61.16 14.65 37.54 0.08 13374
 13376 3 61.06 14.63 37.58 0.049 13375
 13377 3 60.92 14.68 37.64 0.086 13376
 13378 3 55.78 19.79 30.02 0.137 13103
 13379 3 55.71 19.68 29.95 0.156 13378
 13380 3 55.74 19.56 29.91 0.144 13379
 13381 3 55.82 19.47 29.77 0.15 13380
 13382 3 55.84 19.34 29.77 0.13 13381
 13383 3 55.97 19.22 29.72 0.152 13382
 13384 3 56.03 19.13 29.54 0.146 13383
 13385 3 56.15 19.02 29.41 0.16 13384
 13386 3 56.32 18.86 29.34 0.162 13385
 13387 3 56.48 18.75 29.18 0.15 13386
 13388 3 56.58 18.66 29.13 0.155 13387
 13389 3 56.8 18.54 29.04 0.124 13388
 13390 3 56.91 18.41 28.97 0.13 13389
 13391 3 57.11 18.33 28.93 0.182 13390
 13392 3 57.21 18.23 28.88 0.158 13391
 13393 3 57.29 18.14 28.75 0.121 13392
 13394 3 57.36 18.1 28.59 0.126 13393
 13395 3 57.36 18.05 28.39 0.148 13394
 13396 3 57.37 17.96 28.27 0.145 13395
 13397 3 57.37 17.89 28.09 0.125 13396
 13398 3 57.28 17.87 27.89 0.125 13397
 13399 3 57.22 17.8 27.77 0.144 13398
 13400 3 57.11 17.78 27.68 0.134 13399
 13401 3 57.11 17.78 27.5 0.144 13400
 13402 3 57.18 17.69 27.34 0.103 13401
 13403 3 57.11 17.66 27.2 0.101 13402
 13404 3 57.11 17.64 27.05 0.081 13403
 13405 3 57.15 17.62 26.91 0.128 13404
 13406 3 57.19 17.6 26.79 0.193 13405
 13407 3 57.22 17.62 26.68 0.248 13406
 13408 3 56.83 17.7 26.64 0.096 13407
 13409 3 56.66 17.7 26.61 0.087 13408
 13410 3 56.61 17.77 26.68 0.08 13409
 13411 3 57.54 17.42 26.52 0.109 13407
 13412 3 57.66 17.28 26.47 0.119 13411
 13413 3 57.82 17.23 26.36 0.136 13412
 13414 3 58.03 17.28 26.29 0.134 13413
 13415 3 58.21 17.28 26.34 0.145 13414
 13416 3 58.36 17.3 26.27 0.135 13415
 13417 3 58.47 17.28 26.16 0.128 13416
 13418 3 58.59 17.26 26.09 0.187 13417
 13419 3 58.69 17.17 26.11 0.27 13418
 13420 3 58.72 17.19 25.77 0.149 13419
 13421 3 58.79 17.21 25.59 0.133 13420
 13422 3 58.83 17.19 25.48 0.131 13421
 13423 3 58.76 17.17 25.36 0.196 13422
 13424 3 59.15 17.1 25.16 0.293 13423
 13425 3 59.26 17.05 25.11 0.321 13424
 13426 3 59.69 17.25 25.13 0.144 13425
 13427 3 59.86 17.29 25.23 0.167 13426
 13428 3 59.97 17.36 25.25 0.173 13427
 13429 3 60.11 17.49 25.34 0.182 13428
 13430 3 60.21 17.58 25.52 0.15 13429
 13431 3 60.34 17.62 25.64 0.16 13430
 13432 3 60.43 17.71 25.8 0.18 13431
 13433 3 60.5 17.8 25.91 0.209 13432
 13434 3 60.51 17.85 26.04 0.256 13433
 13435 3 60.64 17.89 26.18 0.285 13434
 13436 3 60.78 17.94 26.16 0.361 13435
 13437 3 60.86 18.03 26.09 0.435 13436
 13438 3 61 18.07 26.11 0.553 13437
 13439 3 61.15 18.16 26.02 0.622 13438
 13440 3 61.26 18.21 25.98 0.674 13439
 13441 3 61.29 18.35 25.93 0.697 13440
 13442 3 60.79 18.62 25.07 0.105 13441
 13443 3 60.68 18.73 24.86 0.071 13442
 13444 3 60.61 18.76 24.73 0.125 13443
 13445 3 60.57 18.8 24.57 0.141 13444
 13446 3 60.55 18.89 24.43 0.116 13445
 13447 3 60.48 19.01 24.34 0.123 13446
 13448 3 60.43 19.08 24.22 0.113 13447
 13449 3 60.33 19.19 24.11 0.13 13448
 13450 3 60.26 19.26 24.02 0.075 13449
 13451 3 60.16 19.42 24 0.077 13450
 13452 3 59.97 19.58 23.95 0.075 13451
 13453 3 59.85 19.68 23.88 0.127 13452
 13454 3 59.71 19.74 23.91 0.141 13453
 13455 3 59.58 19.79 23.88 0.107 13454
 13456 3 59.46 19.87 23.72 0.106 13455
 13457 3 59.35 19.96 23.61 0.099 13456
 13458 3 59.32 20.1 23.54 0.132 13457
 13459 3 59.28 20.21 23.45 0.144 13458
 13460 3 59.27 20.33 23.27 0.095 13459
 13461 3 59.28 20.46 23.2 0.093 13460
 13462 3 59.32 20.6 23.2 0.078 13461
 13463 3 59.39 20.69 23.07 0.123 13462
 13464 3 59.47 20.76 23 0.107 13463
 13465 3 59.57 20.72 22.82 0.087 13464
 13466 3 59.61 20.72 22.68 0.097 13465
 13467 3 59.63 20.83 22.57 0.135 13466
 13468 3 61.39 18.33 26.04 0.582 13441
 13469 3 61.58 18.37 26.09 0.447 13468
 13470 3 61.58 18.51 26.09 0.335 13469
 13471 3 61.65 18.64 25.98 0.286 13470
 13472 3 61.72 18.83 25.79 0.278 13471
 13473 3 61.64 19.05 25.64 0.158 13472
 13474 3 61.14 18.49 24.93 0.167 13468
 13475 3 61.03 18.55 24.77 0.136 13474
 13476 3 60.93 18.64 24.68 0.099 13475
 13477 3 60.84 18.67 24.52 0.147 13476
 13478 3 60.76 18.67 24.36 0.16 13477
 13479 3 60.75 18.71 24.09 0.167 13478
 13480 3 60.71 18.73 23.93 0.145 13479
 13481 3 60.69 18.83 23.68 0.145 13480
 13482 3 60.69 18.91 23.47 0.119 13481
 13483 3 60.64 18.98 23.34 0.101 13482
 13484 3 60.64 19.03 23.14 0.089 13483
 13485 3 60.61 19.1 23 0.117 13484
 13486 3 60.65 19.14 22.84 0.154 13485
 13487 3 60.72 19.26 22.66 0.134 13486
 13488 3 60.79 19.3 22.47 0.149 13487
 13489 3 60.9 19.26 22.36 0.086 13488
 13490 3 59.15 16.82 25.11 0.136 13425
 13491 3 59.41 16.78 25.05 0.129 13490
 13492 3 59.55 16.77 25.11 0.097 13491
 13493 3 58.29 17.23 25.43 0.184 13423
 13494 3 58.15 17.28 25.45 0.222 13493
 13495 3 57.98 17.08 25.59 0.073 13494
 13496 3 57.87 17.08 25.48 0.097 13495
 13497 3 57.8 17.12 25.3 0.064 13496
 13498 3 57.69 17.23 25.27 0.099 13497
 13499 3 57.55 17.35 25.22 0.076 13498
 13500 3 57.51 17.35 25.09 0.128 13499
 13501 3 57.43 17.28 25.07 0.187 13500
 13502 3 57.32 17.28 25.09 0.081 13501
 13503 3 58.05 17.55 25.32 0.144 13494
 13504 3 57.94 17.64 25.14 0.126 13503
 13505 3 57.9 17.78 24.95 0.109 13504
 13506 3 57.83 17.82 24.86 0.114 13505
 13507 3 57.69 17.87 24.73 0.133 13506
 13508 3 57.55 18.01 24.61 0.091 13507
 13509 3 57.44 18.01 24.54 0.122 13508
 13510 3 57.34 18.01 24.45 0.101 13509
 13511 3 57.41 18.03 24.29 0.084 13510
 13512 3 57.33 18.08 24.2 0.081 13511
 13513 3 57.25 18.16 24.11 0.104 13512
 13514 3 57.15 18.17 24.04 0.1 13513
 13515 3 57.08 18.16 23.93 0.081 13514
 13516 3 57.01 18.2 23.75 0.101 13515
 13517 3 56.86 18.2 23.63 0.113 13516
 13518 3 56.79 18.34 23.41 0.1 13517
 13519 3 56.69 18.45 23.32 0.118 13518
 13520 3 56.64 18.56 23.18 0.099 13519
 13521 3 56.66 18.56 23.04 0.162 13520
 13522 3 56.58 18.91 22.93 0.108 13521
 13523 3 56.58 18.97 22.79 0.087 13522
 13524 3 56.55 19.06 22.66 0.084 13523
 13525 3 56.47 19 22.54 0.208 13524
 13526 3 56.36 18.97 22.52 0.327 13525
 13527 3 56.47 19.38 22.29 0.167 13526
 13528 3 56.43 19.52 22.22 0.132 13527
 13529 3 56.43 19.66 22.16 0.089 13528
 13530 3 56.39 19.79 22.09 0.116 13529
 13531 3 56.35 19.84 21.89 0.104 13530
 13532 3 56.24 19.91 21.77 0.133 13531
 13533 3 56.32 19.97 21.64 0.15 13532
 13534 3 56.45 20.06 21.5 0.08 13533
 13535 3 56.42 20.23 21.48 0.133 13534
 13536 3 56.36 20.45 21.5 0.104 13535
 13537 3 56.21 20.43 21.59 0.063 13536
 13538 3 56.2 20.32 21.63 0.103 13537
 13539 3 56.13 20.29 21.7 0.105 13538
 13540 3 56.07 20.27 21.82 0.099 13539
 13541 3 56.09 18.68 22.64 0.104 13526
 13542 3 55.97 18.56 22.57 0.092 13541
 13543 3 55.83 18.59 22.52 0.089 13542
 13544 3 55.65 18.57 22.39 0.102 13543
 13545 3 55.44 18.61 22.34 0.13 13544
 13546 3 55.29 18.63 22.32 0.141 13545
 13547 3 55 18.65 22.36 0.112 13546
 13548 3 54.86 18.65 22.32 0.048 13547
 13549 3 54.64 18.69 22.32 0.089 13548
 13550 3 54.44 18.67 22.48 0.069 13549
 13551 3 54.33 18.76 22.48 0.101 13550
 13552 3 54.25 18.92 22.47 0.102 13551
 13553 3 54.11 19.03 22.48 0.095 13552
 13554 3 56.66 18.36 23.02 0.101 13521
 13555 3 56.72 18.09 22.91 0.076 13554
 13556 3 56.84 17.93 22.91 0.109 13555
 13557 3 56.86 17.79 22.89 0.099 13556
 13558 3 56.86 17.68 22.84 0.079 13557
 13559 3 56.91 17.59 22.73 0.111 13558
 13560 3 56.94 17.48 22.59 0.115 13559
 13561 3 56.94 17.41 22.41 0.145 13560
 13562 3 56.93 17.27 22.23 0.146 13561
 13563 3 56.91 17.06 22.09 0.083 13562
 13564 3 56.9 16.97 21.91 0.063 13563
 13565 3 56.77 16.91 21.79 0.076 13564
 13566 3 56.74 16.86 21.63 0.11 13565
 13567 3 56.7 16.77 21.5 0.181 13566
 13568 3 56.35 16.61 21.59 0.072 13567
 13569 3 56.27 16.54 21.61 0.089 13568
 13570 3 56.2 16.41 21.63 0.094 13569
 13571 3 56.09 16.29 21.66 0.038 13570
 13572 3 55.95 16.2 21.75 0.086 13571
 13573 3 55.8 16.15 21.77 0.113 13572
 13574 3 58.77 17.03 26.39 0.254 13419
 13575 3 58.76 17.01 26.64 0.232 13574
 13576 3 58.8 16.91 26.73 0.259 13575
 13577 3 59.06 16.74 26.45 0.144 13576
 13578 3 59.12 16.69 26.2 0.109 13577
 13579 3 59.12 16.69 26.02 0.13 13578
 13580 3 58.77 16.85 26.98 0.157 13576
 13581 3 58.72 16.91 27.25 0.081 13580
 13582 3 58.7 16.92 27.41 0.116 13581
 13583 3 58.66 16.91 27.59 0.139 13582
 13584 3 58.65 16.91 27.73 0.144 13583
 13585 3 58.55 16.98 27.89 0.029 13584
 13586 3 58.52 17.05 28.04 0.119 13585
 13587 3 58.61 17.12 28.13 0.1 13586
 13588 3 58.84 16.64 27.02 0.098 13580
 13589 3 58.92 16.58 27.14 0.078 13588
 13590 3 58.94 16.48 27.25 0.107 13589
 13591 3 58.98 16.44 27.39 0.1 13590
 13592 3 59.02 16.35 27.48 0.126 13591
 13593 3 59.02 16.28 27.61 0.088 13592
 13594 3 59.08 16.21 27.79 0.13 13593
 13595 3 59.1 16.13 27.89 0.122 13594
 13596 3 59.22 16.06 28.02 0.087 13595
 13597 3 59.34 16.04 28.16 0.109 13596
 13598 3 59.44 15.93 28.27 0.16 13597
 13599 3 59.66 15.94 28.39 0.141 13598
 13600 3 59.73 16.09 28.52 0.094 13599
 13601 3 59.67 16.17 28.66 0.133 13600
 13602 3 59.7 16.2 28.77 0.168 13601
 13603 3 59.48 16.31 28.77 0.085 13602
 13604 3 59.27 16.35 28.8 0.105 13603
 13605 3 59.12 16.33 28.84 0.126 13604
 13606 3 58.99 16.19 29 0.087 13605
 13607 3 58.88 16.23 29.07 0.125 13606
 13608 3 58.73 16.24 29.14 0.122 13607
 13609 3 58.62 16.19 29.25 0.077 13608
 13610 3 58.49 16.17 29.32 0.108 13609
 13611 3 58.37 16.13 29.36 0.094 13610
 13612 3 58.27 16.14 29.48 0.09 13611
 13613 3 58.3 16.02 29.61 0.117 13612
 13614 3 58.23 15.94 29.72 0.103 13613
 13615 3 58.1 15.98 29.88 0.107 13614
 13616 3 59.91 16.22 28.84 0.102 13602
 13617 3 60.06 16.27 28.93 0.111 13616
 13618 3 60.1 16.27 29.05 0.114 13617
 13619 3 60.19 16.31 29.22 0.08 13618
 13620 3 60.33 16.37 29.27 0.102 13619
 13621 3 60.4 16.48 29.2 0.14 13620
 13622 3 60.45 16.51 29.11 0.081 13621
 13623 3 54.21 20.3 31.41 0.249 13094
 13624 3 54 19.81 31.5 0.17 13623
 13625 3 54.04 19.62 31.52 0.137 13624
 13626 3 54.04 19.49 31.59 0.104 13625
 13627 3 54.08 19.37 31.72 0.086 13626
 13628 3 54.21 19.24 31.68 0.103 13627
 13629 3 54.26 19.19 31.77 0.099 13628
 13630 3 54.32 19.1 31.88 0.065 13629
 13631 3 54.43 19.08 31.88 0.095 13630
 13632 3 54.5 18.99 31.95 0.107 13631
 13633 3 54.47 18.89 32.07 0.081 13632
 13634 3 54.51 18.81 32.18 0.103 13633
 13635 3 54.61 18.81 32.28 0.047 13634
 13636 3 51.54 21.62 33.11 0.126 12953
 13637 3 51.58 21.69 33.22 0.104 13636
 13638 3 51.57 21.76 33.4 0.134 13637
 13639 3 51.39 21.96 33.57 0.048 13638
 13640 3 51.24 22.06 33.57 0.081 13639
 13641 3 51.1 22.1 33.61 0.000125 13640
 13642 3 50.8 21.74 32.75 0.071 12950
 13643 3 50.69 21.87 32.74 0.085 13642
 13644 3 43.46 22.31 31.89 0.195 12801
 13645 3 43.46 22.47 31.63 0.1 13644
 13646 3 43.53 22.6 31.57 0.087 13645
 13647 3 43.61 22.78 31.55 0.116 13646
 13648 3 43.61 22.94 31.54 0.13 13647
 13649 3 43.49 23.08 31.54 0.059 13648
 13650 3 43.4 22.26 32.17 0.138 13644
 13651 3 43.33 22.26 32.33 0.119 13650
 13652 3 43.32 22.22 32.49 0.145 13651
 13653 3 43.21 22.26 32.61 0.151 13652
 13654 3 43.11 22.35 32.81 0.143 13653
 13655 3 43.07 22.35 32.93 0.129 13654
 13656 3 43.03 22.45 33.12 0.149 13655
 13657 3 43 22.49 33.26 0.226 13656
 13658 3 43.31 22.33 33.1 0.11 13657
 13659 3 43.42 22.26 33.03 0.000125 13658
 13660 3 42.83 22.6 33.42 0.173 13657
 13661 3 42.93 22.74 33.57 0.141 13660
 13662 3 42.89 22.85 33.68 0.137 13661
 13663 3 42.85 22.97 33.79 0.137 13662
 13664 3 42.78 23.06 33.9 0.156 13663
 13665 3 42.77 23.13 34.01 0.244 13664
 13666 3 42.68 23.15 34.11 0.315 13665
 13667 3 42.5 23.34 34.21 0.381 13666
 13668 3 42.45 23.44 34.32 0.381 13667
 13669 3 42.31 23.52 34.36 0.407 13668
 13670 3 42.21 23.62 34.5 0.407 13669
 13671 3 42.13 23.66 34.62 0.433 13670
 13672 3 41.93 23.73 34.64 0.45 13671
 13673 3 41.95 23.93 34.76 0.337 13672
 13674 3 41.77 24.05 34.64 0.259 13673
 13675 3 41.57 24.14 34.4 0.127 13674
 13676 3 41.53 24.23 34.47 0.18 13675
 13677 3 41.64 24.3 34.64 0.187 13676
 13678 3 41.5 24.32 34.79 0.121 13677
 13679 3 41.52 24.34 34.89 0.097 13678
 13680 3 41.38 23.46 34.44 0.151 13672
 13681 3 41.21 23.46 34.49 0.156 13680
 13682 3 40.97 23.37 34.5 0.124 13681
 13683 3 40.85 23.37 34.57 0.176 13682
 13684 3 40.71 23.34 34.67 0.227 13683
 13685 3 40.58 23.36 34.69 0.276 13684
 13686 3 40.35 23.46 34.68 0.25 13685
 13687 3 40 23.45 34.57 0.105 13686
 13688 3 39.89 23.45 34.61 0.105 13687
 13689 3 39.86 23.49 34.75 0.134 13688
 13690 3 39.81 23.49 34.89 0.163 13689
 13691 3 39.7 23.49 34.86 0.218 13690
 13692 3 39.39 23.77 34.69 0.173 13691
 13693 3 39.29 23.83 34.72 0.2 13692
 13694 3 39.13 23.88 34.89 0.17 13693
 13695 3 39.03 23.86 34.96 0.215 13694
 13696 3 38.89 23.83 35 0.325 13695
 13697 3 38.72 23.79 35 0.385 13696
 13698 3 38.77 24.36 35.14 0.151 13697
 13699 3 38.63 24.52 35.19 0.136 13698
 13700 3 38.46 24.65 35.19 0.14 13699
 13701 3 38.35 24.77 35.15 0.15 13700
 13702 3 38.3 24.96 35.11 0.119 13701
 13703 3 38.26 25.12 35.11 0.134 13702
 13704 3 38.1 25.21 35.14 0.139 13703
 13705 3 37.99 25.3 35.14 0.153 13704
 13706 3 37.78 25.37 35.11 0.12 13705
 13707 3 37.6 25.35 35.17 0.116 13706
 13708 3 37.49 25.38 35.19 0.169 13707
 13709 3 37.34 25.52 35.25 0.168 13708
 13710 3 37.21 25.7 35.33 0.216 13709
 13711 3 37.1 25.85 35.39 0.251 13710
 13712 3 37.27 26.08 35.69 0.083 13711
 13713 3 37.38 26.18 35.74 0.069 13712
 13714 3 37.44 26.27 35.79 0.131 13713
 13715 3 37.51 26.31 35.89 0.168 13714
 13716 3 37.46 26.29 36.07 0.115 13715
 13717 3 37.42 26.24 36.25 0.106 13716
 13718 3 37.37 26.27 36.46 0.09 13717
 13719 3 37.27 26.43 36.64 0.126 13718
 13720 3 37.21 26.56 36.76 0.152 13719
 13721 3 37.09 26.7 36.93 0.122 13720
 13722 3 37.04 26.88 37.11 0.084 13721
 13723 3 36.97 26.99 37.14 0.072 13722
 13724 3 37.66 26.31 35.64 0.094 13715
 13725 3 37.74 26.25 35.43 0.086 13724
 13726 3 37.88 26.28 35.39 0.101 13725
 13727 3 37.98 26.32 35.29 0.099 13726
 13728 3 38.14 26.39 35.25 0.106 13727
 13729 3 38.21 26.43 35.14 0.156 13728
 13730 3 38.09 26.32 34.97 0.072 13729
 13731 3 38.05 26.34 34.86 0.094 13730
 13732 3 36.95 25.86 35.22 0.166 13711
 13733 3 36.88 25.97 35.07 0.087 13732
 13734 3 36.77 26.06 35 0.087 13733
 13735 3 36.74 26.15 34.89 0.115 13734
 13736 3 36.78 26.22 34.82 0.165 13735
 13737 3 36.78 26.31 34.75 0.121 13736
 13738 3 38.57 23.77 35.14 0.345 13697
 13739 3 38.42 23.78 35.21 0.285 13738
 13740 3 38.31 23.71 35.31 0.224 13739
 13741 3 38.15 23.66 35.4 0.151 13740
 13742 3 38.08 23.61 35.54 0.145 13741
 13743 3 37.97 23.57 35.64 0.173 13742
 13744 3 37.75 23.46 35.5 0.069 13743
 13745 3 37.64 23.36 35.4 0.097 13744
 13746 3 37.52 23.33 35.25 0.097 13745
 13747 3 37.31 23.29 35.14 0.124 13746
 13748 3 37.11 23.29 35.14 0.118 13747
 13749 3 36.83 23.36 35.12 0.126 13748
 13750 3 36.71 23.36 35.07 0.094 13749
 13751 3 38 23.59 35.86 0.176 13743
 13752 3 37.92 23.59 35.99 0.167 13751
 13753 3 37.82 23.64 36.21 0.113 13752
 13754 3 37.75 23.66 36.42 0.112 13753
 13755 3 37.64 23.72 36.54 0.148 13754
 13756 3 37.58 23.72 36.68 0.129 13755
 13757 3 37.65 23.7 36.85 0.152 13756
 13758 3 37.61 23.76 36.97 0.141 13757
 13759 3 37.67 23.8 37.11 0.111 13758
 13760 3 37.6 23.77 37.26 0.097 13759
 13761 3 37.58 23.7 37.47 0.113 13760
 13762 3 37.57 23.68 37.58 0.132 13761
 13763 3 37.57 23.65 37.75 0.153 13762
 13764 3 37.57 23.65 37.89 0.142 13763
 13765 3 37.56 23.52 38.04 0.184 13764
 13766 3 37.5 23.56 38.19 0.207 13765
 13767 3 37.5 23.65 38.44 0.168 13766
 13768 3 37.43 23.67 38.58 0.151 13767
 13769 3 37.42 23.72 38.79 0.163 13768
 13770 3 37.32 23.74 38.93 0.099 13769
 13771 3 37.31 23.76 39.04 0.12 13770
 13772 3 37.29 23.81 39.19 0.105 13771
 13773 3 37.21 23.83 39.36 0.151 13772
 13774 3 37.14 23.77 39.47 0.173 13773
 13775 3 37.14 23.81 39.64 0.163 13774
 13776 3 37.14 23.9 39.81 0.151 13775
 13777 3 37.1 23.99 39.97 0.151 13776
 13778 3 37.14 24.06 40.21 0.18 13777
 13779 3 37.18 24.08 40.35 0.151 13778
 13780 3 37.28 24.13 40.5 0.124 13779
 13781 3 37.33 24.2 40.61 0.155 13780
 13782 3 37.46 24.2 40.75 0.162 13781
 13783 3 37.57 24.24 40.89 0.164 13782
 13784 3 37.83 24.16 40.81 0.088 13783
 13785 3 37.96 24.11 40.81 0.065 13784
 13786 3 38.08 24.12 40.79 0.066 13785
 13787 3 38.18 24.16 40.62 0.1 13786
 13788 3 38.39 24.12 40.58 0.097 13787
 13789 3 37.39 24.35 41 0.149 13783
 13790 3 37.21 24.31 41.12 0.214 13789
 13791 3 37.13 24.42 41.11 0.223 13790
 13792 3 37.13 24.49 41.25 0.256 13791
 13793 3 37.02 24.47 41.33 0.295 13792
 13794 3 37.14 24.36 41.61 0.154 13793
 13795 3 37.11 24.24 41.74 0.157 13794
 13796 3 37.2 24.2 41.83 0.145 13795
 13797 3 37.21 24.1 41.96 0.166 13796
 13798 3 37.22 24.02 42.1 0.128 13797
 13799 3 37.18 23.95 42.24 0.133 13798
 13800 3 37.18 23.86 42.33 0.11 13799
 13801 3 37.18 23.81 42.47 0.106 13800
 13802 3 37.14 23.72 42.57 0.131 13801
 13803 3 37 23.61 42.69 0.133 13802
 13804 3 36.99 23.54 42.82 0.148 13803
 13805 3 37 23.49 42.94 0.155 13804
 13806 3 36.99 23.47 43.08 0.151 13805
 13807 3 36.99 23.43 43.22 0.135 13806
 13808 3 37.04 23.4 43.35 0.142 13807
 13809 3 37.03 23.35 43.47 0.125 13808
 13810 3 36.96 23.29 43.54 0.12 13809
 13811 3 36.81 23.17 43.61 0.157 13810
 13812 3 36.64 23.06 43.54 0.179 13811
 13813 3 36.57 22.99 43.69 0.177 13812
 13814 3 36.43 22.93 43.75 0.174 13813
 13815 3 36.17 22.86 43.72 0.161 13814
 13816 3 36.03 22.7 43.75 0.196 13815
 13817 3 36.33 22.56 43.72 0.101 13816
 13818 3 36.38 22.45 43.72 0.079 13817
 13819 3 36.25 22.29 43.76 0.055 13818
 13820 3 35.82 22.67 43.72 0.115 13816
 13821 3 35.67 22.61 43.72 0.106 13820
 13822 3 35.5 22.52 43.75 0.135 13821
 13823 3 35.32 22.45 43.75 0.139 13822
 13824 3 35.18 22.33 43.81 0.156 13823
 13825 3 35.03 22.28 43.89 0.146 13824
 13826 3 34.9 22.25 43.89 0.164 13825
 13827 3 34.67 22.16 43.86 0.151 13826
 13828 3 34.5 22.12 43.93 0.148 13827
 13829 3 34.36 22.01 43.89 0.143 13828
 13830 3 34.22 21.87 43.85 0.117 13829
 13831 3 34.08 21.73 43.85 0.119 13830
 13832 3 34 21.62 43.82 0.115 13831
 13833 3 33.84 21.57 43.79 0.136 13832
 13834 3 33.69 21.41 43.82 0.144 13833
 13835 3 33.58 21.35 43.74 0.123 13834
 13836 3 33.44 21.28 43.72 0.135 13835
 13837 3 33.36 21.19 43.67 0.182 13836
 13838 3 32.94 21.32 43.51 0.09 13837
 13839 3 32.83 21.25 43.43 0.135 13838
 13840 3 32.82 21.23 43.29 0.142 13839
 13841 3 32.65 21.22 43.26 0.11 13840
 13842 3 32.54 21.24 43.18 0.125 13841
 13843 3 32.41 21.22 42.99 0.102 13842
 13844 3 32.28 21.25 42.89 0.104 13843
 13845 3 32.18 21.2 42.78 0.128 13844
 13846 3 32.04 21.2 42.72 0.138 13845
 13847 3 31.94 21.2 42.54 0.091 13846
 13848 3 31.83 21.18 42.43 0.103 13847
 13849 3 31.67 21.13 42.31 0.126 13848
 13850 3 31.51 21.08 42.24 0.139 13849
 13851 3 31.42 21.02 42.19 0.162 13850
 13852 3 31.24 21.07 42.14 0.146 13851
 13853 3 31.04 21.12 42.14 0.194 13852
 13854 3 31.01 21.05 42 0.222 13853
 13855 3 30.92 21.01 41.92 0.293 13854
 13856 3 30.86 20.96 41.82 0.342 13855
 13857 3 30.76 20.91 41.68 0.417 13856
 13858 3 30.81 20.82 41.5 0.481 13857
 13859 3 30.77 20.75 41.39 0.535 13858
 13860 3 30.13 21.18 41.5 0.106 13859
 13861 3 29.95 21.25 41.46 0.113 13860
 13862 3 29.72 21.27 41.37 0.111 13861
 13863 3 29.51 21.29 41.36 0.14 13862
 13864 3 29.35 21.27 41.31 0.134 13863
 13865 3 29.22 21.31 41.32 0.11 13864
 13866 3 29.01 21.38 41.29 0.087 13865
 13867 3 28.77 21.5 41.28 0.159 13866
 13868 3 28.6 21.59 41.18 0.113 13867
 13869 3 28.4 21.58 41.14 0.11 13868
 13870 3 28.22 21.63 41.12 0.064 13869
 13871 3 28.15 21.59 41 0.067 13870
 13872 3 28.11 21.47 40.9 0.085 13871
 13873 3 27.99 21.48 40.82 0.093 13872
 13874 3 27.86 21.51 40.78 0.074 13873
 13875 3 27.72 21.51 40.69 0.094 13874
 13876 3 27.6 21.51 40.56 0.093 13875
 13877 3 27.45 21.51 40.49 0.068 13876
 13878 3 27.35 21.51 40.44 0.099 13877
 13879 3 27.19 21.51 40.47 0.07 13878
 13880 3 30.97 20.48 41.28 0.461 13859
 13881 3 31.13 20.19 41.04 0.274 13880
 13882 3 31.27 20.07 40.93 0.294 13881
 13883 3 31.46 19.93 40.82 0.217 13882
 13884 3 31.15 20.12 40.56 0.079 13883
 13885 3 31.08 20.14 40.43 0.077 13884
 13886 3 30.94 20.17 40.36 0.122 13885
 13887 3 30.79 20.23 40.33 0.093 13886
 13888 3 30.65 20.25 40.32 0.092 13887
 13889 3 30.45 20.25 40.29 0.097 13888
 13890 3 30.26 20.2 40.22 0.09 13889
 13891 3 30.15 20.25 40.15 0.000125 13890
 13892 3 31.42 20.34 41.75 0.08 13880
 13893 3 31.47 20.24 41.85 0.089 13892
 13894 3 32.96 21.1 43.14 0.108 13840
 13895 3 32.98 20.91 43.12 0.082 13894
 13896 3 33.04 20.76 43.19 0.052 13895
 13897 3 33.14 20.69 43.29 0.106 13896
 13898 3 33.25 20.53 43.32 0.011 13897
 13899 3 33.62 20.96 43.82 0.147 13837
 13900 3 33.54 20.92 43.97 0.103 13899
 13901 3 33.48 20.89 44.11 0.091 13900
 13902 3 33.3 20.78 44.22 0.046 13901
 13903 3 33.18 20.78 44.26 0.063 13902
 13904 3 32.91 20.71 44.36 0.112 13903
 13905 3 36.63 24.56 41.12 0.099 13793
 13906 3 36.49 24.67 41.1 0.128 13905
 13907 3 36.34 24.77 41.11 0.129 13906
 13908 3 36.23 24.92 41.04 0.116 13907
 13909 3 36.07 25.04 41 0.121 13908
 13910 3 35.91 25.17 40.97 0.126 13909
 13911 3 35.69 25.22 40.9 0.141 13910
 13912 3 35.63 25.29 40.81 0.143 13911
 13913 3 35.57 25.33 40.68 0.109 13912
 13914 3 35.49 25.38 40.58 0.109 13913
 13915 3 35.37 25.36 40.46 0.095 13914
 13916 3 35.34 25.36 40.26 0.183 13915
 13917 3 35.23 25.38 40.18 0.206 13916
 13918 3 34.94 25.35 40.11 0.106 13917
 13919 3 34.82 25.37 40.04 0.121 13918
 13920 3 34.67 25.37 40.07 0.113 13919
 13921 3 34.46 25.39 40.11 0.128 13920
 13922 3 34.32 25.46 40.22 0.127 13921
 13923 3 34.19 25.57 40.28 0.12 13922
 13924 3 34.06 25.69 40.36 0.16 13923
 13925 3 34.02 25.8 40.4 0.121 13924
 13926 3 33.91 25.84 40.36 0.161 13925
 13927 3 33.81 25.89 40.43 0.203 13926
 13928 3 33.56 25.92 40.39 0.38 13927
 13929 3 33.42 25.96 40.39 0.444 13928
 13930 3 33.37 26.03 40.51 0.505 13929
 13931 3 33.26 26.03 40.56 0.543 13930
 13932 3 33.14 26.21 40.64 0.537 13931
 13933 3 32.87 26.17 40.54 0.468 13932
 13934 3 32.7 26.29 40.5 0.402 13933
 13935 3 32.53 26.29 40.51 0.358 13934
 13936 3 32.13 26.15 40.5 0.167 13935
 13937 3 31.92 26.15 40.46 0.085 13936
 13938 3 31.79 26.16 40.44 0.074 13937
 13939 3 31.63 26.13 40.47 0.163 13938
 13940 3 31.49 26.09 40.5 0.144 13939
 13941 3 31.38 26.04 40.53 0.108 13940
 13942 3 31.04 25.85 40.61 0.056 13941
 13943 3 30.86 25.87 40.64 0.073 13942
 13944 3 30.77 25.89 40.71 0.083 13943
 13945 3 37.68 23.25 38.06 0.071 13766
 13946 3 37.72 23.11 38 0.062 13945
 13947 3 37.82 23 38 0.118 13946
 13948 3 37.9 22.84 38.03 0.086 13947
 13949 3 38 22.73 38.06 0.089 13948
 13950 3 38.11 22.62 38.08 0.107 13949
 13951 3 38.14 22.5 38.18 0.101 13950
 13952 3 38.25 22.55 38.42 0.052 13951
 13953 3 38.32 22.57 38.54 0.091 13952
 13954 3 38.28 22.57 38.68 0.085 13953
 13955 3 38.25 22.46 38.78 0.084 13954
 13956 3 38.2 22.3 38.87 0.108 13955
 13957 3 38.06 22.16 38.9 0.06 13956
 13958 3 37.99 22.05 38.93 0.109 13957
 13959 3 37.93 21.93 38.93 0.123 13958
 13960 3 37.97 21.8 39 0.127 13959
 13961 3 38.04 21.62 39.06 0.052 13960
 13962 3 42.64 22.47 33.47 0.07 13660
 13963 3 42.63 22.38 33.54 0.1 13962
 13964 3 42.57 22.29 33.65 0.000125 13963
 13965 3 42.93 22.37 29.23 0.156 12788
 13966 3 42.93 22.67 29.29 0.135 13965
 13967 3 42.6 22.96 29.23 0.119 13966
 13968 3 42.71 23.17 29.05 0.199 13967
 13969 3 43.08 23.29 28.98 0.112 13968
 13970 3 43.2 23.31 28.98 0.105 13969
 13971 3 42.75 23.37 29.09 0.056 13968
 13972 3 42.7 23.49 29.07 0.093 13971
 13973 3 42.65 23.62 29.11 0.123 13972
 13974 3 42.58 23.75 29.09 0.133 13973
 13975 3 42.46 23.87 28.91 0.098 13974
 13976 3 42.43 23.96 28.8 0.08 13975
 13977 3 42.32 24.05 28.66 0.11 13976
 13978 3 42.21 24.09 28.45 0.121 13977
 13979 3 42.21 24.09 28.25 0.097 13978
 13980 3 42.21 24.14 28.14 0.053 13979
 13981 3 42.81 22.29 29.16 0.098 13965
 13982 3 42.6 22.21 29.23 0.103 13981
 13983 3 42.43 22.25 29.16 0.135 13982
 13984 3 42.25 22.32 29.16 0.104 13983
 13985 3 42.04 22.3 29.27 0.11 13984
 13986 3 41.88 22.37 29.34 0.119 13985
 13987 3 41.64 22.32 29.36 0.09 13986
 13988 3 41.52 22.21 29.25 0.097 13987
 13989 3 41.46 22.14 29.14 0.072 13988
 13990 3 41.25 22.14 29.14 0.082 13989
 13991 3 41.1 22.21 29.16 0.095 13990
 13992 3 40.96 22.19 29.27 0.062 13991
 13993 3 40.83 22.23 29.25 0.096 13992
 13994 3 40.71 22.21 29.27 0.083 13993
 13995 3 40.57 22.23 29.39 0.061 13994
 13996 3 40.5 22.25 29.5 0.082 13995
 13997 3 44.29 21.97 28.2 0.156 11854
 13998 3 44.47 22.03 28.16 0.15 13997
 13999 3 44.57 21.97 28.11 0.127 13998
 14000 3 44.77 21.99 28.05 0.127 13999
 14001 3 44.95 22.08 27.95 0.101 14000
 14002 3 45.14 22.13 27.88 0.14 14001
 14003 3 45.25 22.16 27.77 0.135 14002
 14004 3 45.39 22.11 27.7 0.115 14003
 14005 3 45.53 22.15 27.55 0.108 14004
 14006 3 45.72 22.19 27.32 0.115 14005
 14007 3 45.82 22.44 27.16 0.047 14006
 14008 3 45.88 22.54 27.14 0.11 14007
 14009 3 45.99 22.69 27.04 0.065 14008
 14010 3 46.1 22.7 27.04 0.069 14009
 14011 3 46.22 22.74 27 0.11 14010
 14012 3 46.32 22.76 26.95 0.129 14011
 14013 3 46.43 22.65 26.84 0.092 14012
 14014 3 46.52 22.65 26.73 0.096 14013
 14015 3 46.68 22.65 26.66 0.067 14014
 14016 3 46.83 22.72 26.61 0.097 14015
 14017 3 46.85 22.81 26.73 0.087 14016
 14018 3 46.93 22.97 26.88 0.104 14017
 14019 3 47.03 23.03 27.02 0.104 14018
 14020 3 47.18 23.01 27.11 0.082 14019
 14021 3 41.33 21.46 25.29 0.19 11830
 14022 3 41.26 21.68 25.38 0.179 14021
 14023 3 41.16 21.84 25.36 0.221 14022
 14024 3 41.11 22 25.45 0.202 14023
 14025 3 41.14 22.25 25.45 0.15 14024
 14026 3 41.1 22.39 25.47 0.187 14025
 14027 3 41.06 22.55 25.48 0.212 14026
 14028 3 41.07 22.71 25.55 0.254 14027
 14029 3 40.99 22.87 25.61 0.225 14028
 14030 3 40.77 22.98 25.55 0.142 14029
 14031 3 40.75 23.12 25.57 0.141 14030
 14032 3 40.75 23.23 25.64 0.149 14031
 14033 3 40.63 23.39 25.64 0.169 14032
 14034 3 40.53 23.44 25.61 0.256 14033
 14035 3 40.24 23.24 25.89 0.091 14034
 14036 3 40.2 23.06 25.86 0.113 14035
 14037 3 40.25 22.9 25.89 0.133 14036
 14038 3 40.11 22.74 25.79 0.058 14037
 14039 3 39.83 22.54 25.84 0.166 14038
 14040 3 39.67 22.49 25.91 0.193 14039
 14041 3 39.39 22.51 26.2 0.145 14040
 14042 3 39.32 22.42 26.32 0.123 14041
 14043 3 39.21 22.24 26.47 0.087 14042
 14044 3 39.14 22.31 26.54 0.097 14043
 14045 3 40.46 23.66 25.45 0.211 14034
 14046 3 40.35 23.78 25.41 0.19 14045
 14047 3 40.25 24.04 25.27 0.177 14046
 14048 3 40.14 24.15 25.27 0.225 14047
 14049 3 39.96 24.35 25.29 0.22 14048
 14050 3 39.87 24.52 25.3 0.216 14049
 14051 3 39.8 24.63 25.43 0.178 14050
 14052 3 39.7 24.74 25.59 0.196 14051
 14053 3 39.6 24.81 25.68 0.256 14052
 14054 3 39.41 24.49 25.79 0.076 14053
 14055 3 39.23 24.45 25.86 0.13 14054
 14056 3 39.12 24.42 25.88 0.173 14055
 14057 3 39.01 24.43 25.86 0.276 14056
 14058 3 38.84 24.49 25.89 0.448 14057
 14059 3 38.7 24.63 25.75 0.467 14058
 14060 3 38.56 24.67 25.68 0.481 14059
 14061 3 38.37 24.76 25.68 0.47 14060
 14062 3 38.2 24.83 25.75 0.464 14061
 14063 3 38.09 24.9 25.82 0.462 14062
 14064 3 37.96 24.98 25.79 0.426 14063
 14065 3 37.94 25.14 25.75 0.367 14064
 14066 3 39.55 25.04 25.72 0.235 14053
 14067 3 39.51 25.22 25.77 0.248 14066
 14068 3 39.49 25.33 25.91 0.22 14067
 14069 3 39.48 25.56 26 0.199 14068
 14070 3 39.49 25.7 26.07 0.191 14069
 14071 3 39.49 25.83 26.14 0.216 14070
 14072 3 39.7 25.88 25.89 0.108 14071
 14073 3 39.88 25.88 25.97 0.105 14072
 14074 3 39.99 25.92 26.04 0.102 14073
 14075 3 40.12 25.95 26.14 0.065 14074
 14076 3 40.26 25.99 26.23 0.084 14075
 14077 3 40.38 26.05 26.36 0.112 14076
 14078 3 39.45 25.95 26.27 0.197 14071
 14079 3 39.38 26.11 26.34 0.169 14078
 14080 3 39.34 26.31 26.39 0.178 14079
 14081 3 39.3 26.45 26.5 0.184 14080
 14082 3 39.2 26.58 26.57 0.195 14081
 14083 3 39.08 26.74 26.59 0.203 14082
 14084 3 39 26.95 26.7 0.196 14083
 14085 3 38.94 27.13 26.84 0.179 14084
 14086 3 38.83 27.27 26.95 0.171 14085
 14087 3 38.8 27.38 27.04 0.164 14086
 14088 3 38.73 27.56 27.11 0.176 14087
 14089 3 38.62 27.7 27.18 0.206 14088
 14090 3 38.52 27.81 27.27 0.208 14089
 14091 3 38.5 27.97 27.38 0.184 14090
 14092 3 38.49 28.08 27.43 0.175 14091
 14093 3 38.56 28.26 27.48 0.224 14092
 14094 3 38.57 28.38 27.52 0.256 14093
 14095 3 38.95 28.4 27.23 0.087 14094
 14096 3 39.02 28.33 27.16 0.079 14095
 14097 3 38.41 28.47 27.68 0.201 14094
 14098 3 38.34 28.65 27.79 0.176 14097
 14099 3 38.34 28.72 27.89 0.188 14098
 14100 3 38.31 28.86 28 0.19 14099
 14101 3 38.27 29.06 28.07 0.211 14100
 14102 3 38.25 29.15 28.14 0.256 14101
 14103 3 38.16 29.26 28.25 0.277 14102
 14104 3 38.06 29.55 28.22 0.214 14103
 14105 3 38.05 29.8 28.16 0.201 14104
 14106 3 38.02 30 28.09 0.209 14105
 14107 3 38 30.14 28.07 0.173 14106
 14108 3 38.05 30.3 28.04 0.213 14107
 14109 3 38.08 30.44 28.07 0.204 14108
 14110 3 38.22 30.54 28.25 0.174 14109
 14111 3 38.31 30.65 28.27 0.188 14110
 14112 3 38.31 30.77 28.36 0.204 14111
 14113 3 38.34 30.86 28.41 0.231 14112
 14114 3 38.34 30.95 28.54 0.256 14113
 14115 3 38.38 31.08 28.64 0.325 14114
 14116 3 38.58 30.86 29.18 0.064 14115
 14117 3 38.59 30.81 29.34 0.102 14116
 14118 3 38.56 30.74 29.5 0.092 14117
 14119 3 38.55 30.67 29.73 0.137 14118
 14120 3 38.58 30.6 29.84 0.075 14119
 14121 3 38.3 31.31 28.54 0.265 14115
 14122 3 38.43 31.38 28.57 0.295 14121
 14123 3 38.49 31.49 28.59 0.315 14122
 14124 3 38.54 31.58 28.68 0.393 14123
 14125 3 38.5 31.7 28.77 0.433 14124
 14126 3 38.44 31.79 28.91 0.409 14125
 14127 3 38.39 31.88 29.07 0.328 14126
 14128 3 38.53 31.99 29.09 0.273 14127
 14129 3 38.36 32.13 29.27 0.276 14128
 14130 3 38.24 32.25 29.39 0.266 14129
 14131 3 38.18 32.42 29.48 0.254 14130
 14132 3 38.5 32.52 29.27 0.123 14131
 14133 3 37.97 32.49 29.59 0.202 14131
 14134 3 37.93 32.58 29.73 0.191 14133
 14135 3 37.83 32.68 29.86 0.24 14134
 14136 3 37.8 32.75 30.02 0.272 14135
 14137 3 37.64 32.55 30.22 0.107 14136
 14138 3 37.57 32.6 30.39 0.116 14137
 14139 3 37.43 32.67 30.52 0.132 14138
 14140 3 37.36 32.67 30.66 0.115 14139
 14141 3 37.35 32.7 30.84 0.121 14140
 14142 3 37.37 32.66 30.95 0.144 14141
 14143 3 37.36 32.7 31.11 0.131 14142
 14144 3 37.36 32.67 31.23 0.163 14143
 14145 3 37.29 32.71 31.36 0.186 14144
 14146 3 37.32 32.67 31.52 0.201 14145
 14147 3 37.53 32.6 31.72 0.138 14146
 14148 3 37.65 32.56 31.84 0.14 14147
 14149 3 37.86 32.53 31.89 0.15 14148
 14150 3 38 32.56 31.93 0.22 14149
 14151 3 38.07 32.57 32.19 0.11 14150
 14152 3 38.17 32.54 32.31 0.133 14151
 14153 3 38.22 32.61 32.46 0.106 14152
 14154 3 38.26 32.63 32.6 0.118 14153
 14155 3 38.33 32.64 32.75 0.155 14154
 14156 3 38.37 32.7 32.94 0.134 14155
 14157 3 38.43 32.81 33.17 0.134 14156
 14158 3 38.47 32.87 33.29 0.12 14157
 14159 3 38.4 32.94 33.44 0.108 14158
 14160 3 38.37 33 33.54 0.151 14159
 14161 3 38.4 33.02 33.67 0.179 14160
 14162 3 38.22 33.28 33.71 0.112 14161
 14163 3 38.03 33.33 33.79 0.061 14162
 14164 3 37.9 33.46 33.79 0.101 14163
 14165 3 37.79 33.54 33.75 0.074 14164
 14166 3 38.57 32.92 33.81 0.121 14161
 14167 3 38.53 32.92 33.93 0.141 14166
 14168 3 38.6 32.92 34.11 0.249 14167
 14169 3 38.75 33.16 34.32 0.117 14168
 14170 3 38.89 33.13 34.42 0.125 14169
 14171 3 38.99 33.17 34.51 0.131 14170
 14172 3 39.03 33.07 34.69 0.126 14171
 14173 3 39.04 33 34.78 0.183 14172
 14174 3 39.32 33.06 34.9 0.101 14173
 14175 3 39.29 33.12 35.04 0.124 14174
 14176 3 39.25 33.14 35.18 0.12 14175
 14177 3 39.21 33.24 35.36 0.111 14176
 14178 3 39.14 33.32 35.54 0.124 14177
 14179 3 39.15 33.37 35.64 0.138 14178
 14180 3 39.33 33.41 35.75 0.153 14179
 14181 3 39.42 33.45 35.83 0.161 14180
 14182 3 39.54 33.5 35.92 0.21 14181
 14183 3 39.61 33.57 36.06 0.227 14182
 14184 3 39.64 33.64 36.15 0.189 14183
 14185 3 39.72 33.7 36.17 0.197 14184
 14186 3 39.69 33.62 36.36 0.154 14185
 14187 3 39.61 33.6 36.51 0.2 14186
 14188 3 39.67 33.6 36.64 0.274 14187
 14189 3 39.72 33.56 36.79 0.286 14188
 14190 3 39.75 33.56 36.94 0.355 14189
 14191 3 39.75 33.49 37.1 0.382 14190
 14192 3 39.82 33.38 37.24 0.388 14191
 14193 3 39.85 33.38 37.4 0.385 14192
 14194 3 39.9 33.45 37.56 0.361 14193
 14195 3 39.96 33.44 37.72 0.162 14194
 14196 3 40 33.52 37.86 0.123 14195
 14197 3 40.1 33.5 37.89 0.000125 14196
 14198 3 39.99 34.06 37.71 0.088 14194
 14199 3 40.17 34.06 37.87 0.109 14198
 14200 3 40.25 34.1 37.99 0.105 14199
 14201 3 40.35 34.11 38.06 0.106 14200
 14202 3 40.43 34.07 38.17 0.099 14201
 14203 3 40.46 34.08 38.31 0.000125 14202
 14204 3 39.82 33.91 36.07 0.148 14185
 14205 3 39.88 34.03 35.99 0.118 14204
 14206 3 39.95 34.17 35.93 0.08 14205
 14207 3 39.99 34.32 35.89 0.073 14206
 14208 3 40 34.45 35.93 0.109 14207
 14209 3 40.03 34.62 36.04 0.061 14208
 14210 3 40.02 34.75 36.08 0.071 14209
 14211 3 40.03 34.92 36.14 0.096 14210
 14212 3 40.05 35.02 36.25 0.07 14211
 14213 3 40.04 35.12 36.39 0.086 14212
 14214 3 40.12 35.21 36.43 0.084 14213
 14215 3 40.03 35.28 36.5 0.104 14214
 14216 3 40 35.35 36.57 0.093 14215
 14217 3 40.18 35.46 36.75 0.065 14216
 14218 3 38.55 32.46 34 0.142 14168
 14219 3 38.49 32.23 33.86 0.133 14218
 14220 3 38.53 31.95 33.76 0.161 14219
 14221 3 38.61 31.76 33.78 0.221 14220
 14222 3 38.86 31.63 33.96 0.086 14221
 14223 3 38.91 31.47 34 0.111 14222
 14224 3 38.98 31.36 33.92 0.111 14223
 14225 3 38.98 31.22 33.93 0.059 14224
 14226 3 39.06 31.04 33.92 0.103 14225
 14227 3 39.16 30.97 33.92 0.115 14226
 14228 3 39.18 30.77 33.9 0.08 14227
 14229 3 39.26 30.61 33.93 0.066 14228
 14230 3 39.36 30.52 33.94 0.088 14229
 14231 3 39.4 30.42 34.04 0.132 14230
 14232 3 39.45 30.31 34.14 0.106 14231
 14233 3 39.54 30.15 34.17 0.1 14232
 14234 3 39.62 30.04 34.15 0.097 14233
 14235 3 39.69 29.92 34.08 0.06 14234
 14236 3 39.76 29.79 34.04 0.051 14235
 14237 3 39.88 29.72 34.07 0.096 14236
 14238 3 39.94 29.63 34.11 0.134 14237
 14239 3 39.94 29.52 34.22 0.055 14238
 14240 3 40 29.4 34.14 0.11 14239
 14241 3 39.94 29.31 34.06 0.055 14240
 14242 3 38.37 31.8 33.61 0.077 14221
 14243 3 38.33 31.66 33.5 0.133 14242
 14244 3 38.29 31.55 33.4 0.136 14243
 14245 3 38.34 31.44 33.29 0.087 14244
 14246 3 38.31 31.41 33.14 0.053 14245
 14247 3 38.37 31.34 33.1 0.000125 14246
 14248 3 37.72 32.98 30.09 0.234 14136
 14249 3 37.57 33.14 30.11 0.196 14248
 14250 3 37.43 33.34 30.18 0.19 14249
 14251 3 37.29 33.48 30.23 0.179 14250
 14252 3 37.15 33.63 30.22 0.169 14251
 14253 3 37.04 33.75 30.16 0.136 14252
 14254 3 36.92 33.92 30.05 0.136 14253
 14255 3 36.78 34.07 30.02 0.148 14254
 14256 3 36.75 34.24 30.02 0.158 14255
 14257 3 36.73 34.35 30 0.246 14256
 14258 3 36.84 34.5 29.95 0.281 14257
 14259 3 36.53 34.6 29.95 0.167 14258
 14260 3 36.49 34.77 29.91 0.157 14259
 14261 3 36.46 34.88 29.91 0.183 14260
 14262 3 36.46 35.07 29.93 0.203 14261
 14263 3 36.43 35.21 30.13 0.238 14262
 14264 3 36.44 35.35 30.27 0.222 14263
 14265 3 36.43 35.55 30.43 0.231 14264
 14266 3 36.37 35.73 30.48 0.178 14265
 14267 3 36.35 35.98 30.63 0.163 14266
 14268 3 36.39 36.1 30.73 0.179 14267
 14269 3 36.35 36.28 30.8 0.18 14268
 14270 3 36.24 36.49 30.82 0.218 14269
 14271 3 36.18 36.66 30.84 0.253 14270
 14272 3 36.07 36.85 30.72 0.258 14271
 14273 3 36.04 36.99 30.55 0.174 14272
 14274 3 35.91 37.05 30.5 0.189 14273
 14275 3 35.75 37.05 30.32 0.123 14274
 14276 3 35.74 37.16 30.2 0.138 14275
 14277 3 35.75 37.19 30.07 0.146 14276
 14278 3 35.71 37.25 29.97 0.176 14277
 14279 3 35.59 37.35 29.84 0.213 14278
 14280 3 35.42 37.48 29.75 0.208 14279
 14281 3 35.21 37.52 29.68 0.198 14280
 14282 3 35 37.65 29.66 0.182 14281
 14283 3 34.82 37.74 29.64 0.154 14282
 14284 3 34.59 37.86 29.64 0.145 14283
 14285 3 34.39 37.94 29.64 0.186 14284
 14286 3 34.21 38.02 29.61 0.193 14285
 14287 3 34.06 38.11 29.59 0.183 14286
 14288 3 33.91 38.23 29.57 0.202 14287
 14289 3 33.81 38.36 29.5 0.204 14288
 14290 3 33.71 38.48 29.43 0.208 14289
 14291 3 33.64 38.62 29.39 0.261 14290
 14292 3 33.56 38.69 29.45 0.345 14291
 14293 3 33.13 38.48 29.88 0.148 14292
 14294 3 32.96 38.37 29.91 0.139 14293
 14295 3 32.81 38.32 29.89 0.108 14294
 14296 3 32.66 38.28 29.88 0.163 14295
 14297 3 32.5 38.25 29.86 0.211 14296
 14298 3 32.53 37.94 29.63 0.057 14297
 14299 3 32.56 37.87 29.54 0.075 14298
 14300 3 32.56 37.78 29.48 0.053 14299
 14301 3 32.59 37.78 29.32 0.041 14300
 14302 3 32.6 37.65 29.11 0.11 14301
 14303 3 32.56 37.61 28.93 0.095 14302
 14304 3 32.57 37.58 28.8 0.124 14303
 14305 3 32.81 37.68 28.68 0.08 14304
 14306 3 32.86 37.79 28.64 0.106 14305
 14307 3 32.86 37.97 28.54 0.132 14306
 14308 3 32.95 38.17 28.48 0.118 14307
 14309 3 32.98 38.29 28.48 0.07 14308
 14310 3 32.48 37.46 28.75 0.091 14304
 14311 3 32.46 37.36 28.68 0.054 14310
 14312 3 32.39 37.28 28.64 0.09 14311
 14313 3 32.39 37.15 28.48 0.138 14312
 14314 3 32.35 37.08 28.36 0.108 14313
 14315 3 32.31 37.11 28.14 0.07 14314
 14316 3 32.21 37.08 27.98 0.134 14315
 14317 3 32.14 37.04 27.91 0.129 14316
 14318 3 31.81 36.86 27.86 0.101 14317
 14319 3 31.71 36.79 27.82 0.077 14318
 14320 3 31.51 36.72 27.84 0.092 14319
 14321 3 31.35 36.73 27.82 0.119 14320
 14322 3 31.1 36.79 27.82 0.139 14321
 14323 3 30.85 36.76 27.82 0.124 14322
 14324 3 30.71 36.88 27.97 0.095 14323
 14325 3 30.62 36.96 28.05 0.056 14324
 14326 3 30.44 36.89 28.2 0.083 14325
 14327 3 30.33 36.83 28.32 0.07 14326
 14328 3 30.24 36.79 28.39 0.085 14327
 14329 3 32.38 38.29 30.02 0.168 14297
 14330 3 32.25 38.32 30.16 0.131 14329
 14331 3 32.21 38.6 30.09 0.073 14330
 14332 3 32.17 38.71 30.02 0.098 14331
 14333 3 32.05 38.79 30.02 0.108 14332
 14334 3 31.86 38.85 30.13 0.096 14333
 14335 3 31.73 38.97 30.18 0.116 14334
 14336 3 31.61 39.04 30.22 0.13 14335
 14337 3 31.48 39.14 30.47 0.134 14336
 14338 3 31.36 39.25 30.66 0.093 14337
 14339 3 31.3 39.4 30.68 0.062 14338
 14340 3 31.13 39.47 30.5 0.084 14339
 14341 3 31.05 39.65 30.36 0.112 14340
 14342 3 30.93 39.83 30.27 0.102 14341
 14343 3 30.96 40 30.2 0.143 14342
 14344 3 31 40.1 30.14 0.139 14343
 14345 3 30.89 40.21 29.93 0.065 14344
 14346 3 30.86 40.25 29.77 0.088 14345
 14347 3 30.82 40.44 29.75 0.065 14346
 14348 3 30.84 40.52 29.84 0.091 14347
 14349 3 30.93 40.61 29.75 0.098 14348
 14350 3 30.96 40.79 29.75 0.081 14349
 14351 3 30.89 40.89 29.68 0.056 14350
 14352 3 30.75 40.95 29.59 0.091 14351
 14353 3 30.66 41.05 29.5 0.115 14352
 14354 3 30.63 41.13 29.34 0.084 14353
 14355 3 30.51 41.17 29.22 0.065 14354
 14356 3 30.47 41.28 29.07 0.102 14355
 14357 3 30.29 41.51 28.98 0.112 14356
 14358 3 30.17 41.57 28.89 0.091 14357
 14359 3 29.99 41.62 28.86 0.094 14358
 14360 3 29.87 41.72 28.86 0.059 14359
 14361 3 29.79 41.78 28.79 0.071 14360
 14362 3 32.18 38.29 30.23 0.085 14330
 14363 3 32.17 38.36 30.38 0.069 14362
 14364 3 32.17 38.35 30.54 0.093 14363
 14365 3 32.14 38.33 30.7 0.122 14364
 14366 3 32.14 38.33 30.86 0.129 14365
 14367 3 32.06 38.33 30.98 0.174 14366
 14368 3 32.07 38.33 31.16 0.197 14367
 14369 3 32.06 38.39 31.32 0.175 14368
 14370 3 32.06 38.43 31.52 0.172 14369
 14371 3 32.04 38.42 31.68 0.167 14370
 14372 3 31.99 38.5 31.88 0.151 14371
 14373 3 31.99 38.62 32.07 0.178 14372
 14374 3 31.99 38.68 32.22 0.199 14373
 14375 3 32.01 38.75 32.33 0.197 14374
 14376 3 32.3 38.83 32.5 0.111 14375
 14377 3 32.35 38.98 32.64 0.14 14376
 14378 3 32.49 39.11 32.75 0.163 14377
 14379 3 32.58 39.23 32.79 0.144 14378
 14380 3 32.62 39.44 32.92 0.111 14379
 14381 3 32.6 39.55 32.94 0.116 14380
 14382 3 32.62 39.68 33 0.109 14381
 14383 3 32.65 39.82 33.15 0.142 14382
 14384 3 32.74 39.93 33.31 0.107 14383
 14385 3 32.78 40.04 33.47 0.143 14384
 14386 3 32.88 40.15 33.61 0.155 14385
 14387 3 32.97 40.23 33.68 0.176 14386
 14388 3 33.02 40.37 33.75 0.154 14387
 14389 3 33.09 40.45 33.86 0.154 14388
 14390 3 33.16 40.52 34 0.152 14389
 14391 3 33.24 40.61 34.11 0.151 14390
 14392 3 33.41 40.54 34.29 0.075 14391
 14393 3 33.52 40.59 34.43 0.077 14392
 14394 3 33.63 40.66 34.5 0.113 14393
 14395 3 33.84 40.66 34.54 0.097 14394
 14396 3 33.95 40.55 34.65 0.078 14395
 14397 3 34.02 40.52 34.72 0.117 14396
 14398 3 34.1 40.56 34.79 0.084 14397
 14399 3 34.2 40.58 34.83 0.026 14398
 14400 3 33.26 40.76 34.22 0.132 14391
 14401 3 33.27 40.81 34.39 0.103 14400
 14402 3 33.3 40.84 34.57 0.138 14401
 14403 3 33.27 40.91 34.76 0.173 14402
 14404 3 33.22 41.05 34.93 0.242 14403
 14405 3 33.16 41.06 35.06 0.247 14404
 14406 3 33.19 41.41 35.18 0.211 14405
 14407 3 33.4 41.66 35.29 0.114 14406
 14408 3 33.47 41.76 35.4 0.152 14407
 14409 3 33.47 41.88 35.47 0.177 14408
 14410 3 33.44 42.06 35.5 0.137 14409
 14411 3 33.39 42.19 35.54 0.125 14410
 14412 3 33.33 42.34 35.58 0.134 14411
 14413 3 33.27 42.49 35.56 0.158 14412
 14414 3 33.27 42.61 35.76 0.165 14413
 14415 3 33.27 42.8 35.83 0.133 14414
 14416 3 33.35 42.98 35.97 0.125 14415
 14417 3 33.38 43.09 36.01 0.152 14416
 14418 3 33.38 43.19 36.04 0.144 14417
 14419 3 33.41 43.37 36.06 0.127 14418
 14420 3 33.48 43.51 36.17 0.099 14419
 14421 3 33.52 43.44 36.25 0.167 14420
 14422 3 33.6 43.06 36.28 0.102 14421
 14423 3 33.63 42.91 36.32 0.121 14422
 14424 3 33.52 43.65 36.37 0.162 14421
 14425 3 33.51 43.72 36.47 0.221 14424
 14426 3 33.69 43.91 36.57 0.186 14425
 14427 3 33.82 44.02 36.65 0.165 14426
 14428 3 33.82 44.19 36.71 0.17 14427
 14429 3 33.83 44.41 36.68 0.146 14428
 14430 3 33.89 44.51 36.75 0.14 14429
 14431 3 33.94 44.7 36.76 0.148 14430
 14432 3 34.07 44.91 36.89 0.122 14431
 14433 3 34.05 45.01 37 0.167 14432
 14434 3 34.01 45.09 37.12 0.241 14433
 14435 3 33.97 45.22 37.18 0.3 14434
 14436 3 33.76 45.27 37.43 0.194 14435
 14437 3 33.58 45.3 37.61 0.123 14436
 14438 3 33.52 45.37 37.76 0.142 14437
 14439 3 33.51 45.48 37.86 0.194 14438
 14440 3 33.5 45.61 37.96 0.142 14439
 14441 3 33.47 45.8 38.08 0.126 14440
 14442 3 33.45 45.95 38.12 0.121 14441
 14443 3 33.47 46.09 38.18 0.107 14442
 14444 3 33.45 46.24 38.22 0.122 14443
 14445 3 33.38 46.4 38.29 0.128 14444
 14446 3 33.32 46.51 38.32 0.13 14445
 14447 3 33.35 46.68 38.31 0.144 14446
 14448 3 33.36 46.86 38.31 0.116 14447
 14449 3 33.36 46.97 38.36 0.138 14448
 14450 3 33.38 47.06 38.43 0.163 14449
 14451 3 33.43 47.2 38.44 0.17 14450
 14452 3 33.45 47.31 38.51 0.229 14451
 14453 3 33.39 47.38 38.86 0.136 14452
 14454 3 33.43 47.49 38.99 0.188 14453
 14455 3 33.51 47.52 39.08 0.249 14454
 14456 3 33.25 47.4 39.32 0.081 14455
 14457 3 33.17 47.37 39.39 0.088 14456
 14458 3 33.13 47.37 39.5 0.09 14457
 14459 3 33.18 47.24 39.6 0.079 14458
 14460 3 33.82 47.66 39.08 0.143 14455
 14461 3 33.93 47.76 39.17 0.142 14460
 14462 3 34 47.91 39.14 0.15 14461
 14463 3 34.1 48.04 39.18 0.156 14462
 14464 3 34.18 48.16 39.26 0.146 14463
 14465 3 34.26 48.23 39.42 0.127 14464
 14466 3 34.38 48.36 39.53 0.099 14465
 14467 3 34.44 48.48 39.69 0.144 14466
 14468 3 34.52 48.55 39.79 0.156 14467
 14469 3 34.56 48.76 39.87 0.084 14468
 14470 3 34.66 48.81 39.93 0.103 14469
 14471 3 34.75 48.91 40.04 0.099 14470
 14472 3 34.81 49.02 40.03 0.172 14471
 14473 3 34.85 49.15 40.07 0.259 14472
 14474 3 34.95 49.15 40.04 0.351 14473
 14475 3 35.03 49.26 40.25 0.38 14474
 14476 3 35.06 49.43 40.36 0.419 14475
 14477 3 35.11 49.54 40.37 0.502 14476
 14478 3 35.18 49.61 40.29 0.558 14477
 14479 3 35.39 49.62 40.31 0.525 14478
 14480 3 35.69 48.85 40.28 0.096 14479
 14481 3 35.71 48.75 40.12 0.075 14480
 14482 3 35.71 48.64 40.1 0.118 14481
 14483 3 35.78 48.57 40.18 0.121 14482
 14484 3 35.47 49.64 40.64 0.439 14479
 14485 3 35.49 49.71 40.86 0.404 14484
 14486 3 35.17 49.62 41.37 0.101 14485
 14487 3 35.2 49.7 41.5 0.099 14486
 14488 3 35.21 49.77 41.65 0.111 14487
 14489 3 35.22 49.8 41.86 0.111 14488
 14490 3 35.31 49.8 42.04 0.096 14489
 14491 3 35.36 49.71 42.26 0.122 14490
 14492 3 35.4 49.64 42.43 0.037 14491
 14493 3 35.38 49.56 42.53 0.097 14492
 14494 3 35.36 49.53 42.68 0.076 14493
 14495 3 35.36 49.41 42.85 0.11 14494
 14496 3 35.45 49.27 42.89 0.093 14495
 14497 3 35.52 49.2 42.94 0.081 14496
 14498 3 35.6 49.13 43.04 0.079 14497
 14499 3 35.63 49.02 43.07 0.102 14498
 14500 3 35.74 48.92 43.18 0.096 14499
 14501 3 35.88 48.87 43.26 0.108 14500
 14502 3 35.96 48.85 43.39 0.098 14501
 14503 3 36.03 48.81 43.51 0.065 14502
 14504 3 36.06 48.8 43.62 0.07 14503
 14505 3 36.12 48.77 43.79 0.098 14504
 14506 3 36.09 48.82 44.04 0.087 14505
 14507 3 36.06 48.92 44.18 0.114 14506
 14508 3 35.95 49.06 44.35 0.121 14507
 14509 3 35.99 49.17 44.49 0.132 14508
 14510 3 36.17 49.19 44.68 0.077 14509
 14511 3 36.17 49.23 44.86 0.06 14510
 14512 3 36.14 49.2 44.97 0.053 14511
 14513 3 36.19 49.21 45.11 0.072 14512
 14514 3 36.22 49.25 45.24 0.116 14513
 14515 3 36.22 49.27 45.37 0.136 14514
 14516 3 36.18 49.27 45.6 0.138 14515
 14517 3 36.14 49.38 45.72 0.128 14516
 14518 3 36.14 49.49 45.86 0.102 14517
 14519 3 36.18 49.6 45.97 0.095 14518
 14520 3 36.25 49.7 46.07 0.112 14519
 14521 3 36.25 49.81 46.18 0.103 14520
 14522 3 36.36 49.85 46.33 0.138 14521
 14523 3 36.49 49.89 46.47 0.102 14522
 14524 3 36.51 49.85 46.57 0.121 14523
 14525 3 36.61 49.81 46.61 0.061 14524
 14526 3 35.57 49.95 40.96 0.28 14485
 14527 3 35.65 50.06 40.97 0.211 14526
 14528 3 35.85 50.27 41.11 0.118 14527
 14529 3 35.93 50.27 41.18 0.116 14528
 14530 3 36.03 50.25 41.32 0.09 14529
 14531 3 36.07 50.27 41.43 0.062 14530
 14532 3 36.04 50.35 41.57 0.084 14531
 14533 3 34.64 49.74 39.96 0.133 14478
 14534 3 34.53 49.72 39.87 0.086 14533
 14535 3 33.5 47.44 38.21 0.134 14452
 14536 3 33.68 47.49 38.12 0.091 14535
 14537 3 33.82 47.58 38.04 0.077 14536
 14538 3 33.71 47.62 37.9 0.103 14537
 14539 3 33.63 47.63 37.79 0.105 14538
 14540 3 33.39 47.62 37.67 0.091 14539
 14541 3 33.38 47.61 37.5 0.098 14540
 14542 3 33.32 47.54 37.32 0.023 14541
 14543 3 33.29 47.45 38.19 0.066 14535
 14544 3 33.11 47.41 38.18 0.127 14543
 14545 3 32.99 47.34 38.21 0.088 14544
 14546 3 34.22 45.47 36.89 0.123 14435
 14547 3 34.29 45.55 36.79 0.155 14546
 14548 3 34.37 45.62 36.67 0.193 14547
 14549 3 34.4 45.76 36.57 0.267 14548
 14550 3 34.39 45.87 36.54 0.346 14549
 14551 3 34.39 45.99 36.47 0.385 14550
 14552 3 34.45 46.09 36.4 0.382 14551
 14553 3 34.47 46.18 36.29 0.37 14552
 14554 3 34.36 46.26 36.15 0.3 14553
 14555 3 34.14 46.56 36.07 0.194 14554
 14556 3 34.17 46.62 35.75 0.123 14555
 14557 3 34.1 46.8 35.68 0.139 14556
 14558 3 34.17 46.99 35.61 0.164 14557
 14559 3 34.22 47.23 35.61 0.178 14558
 14560 3 34.15 47.37 35.64 0.205 14559
 14561 3 34.13 47.51 35.42 0.172 14560
 14562 3 34.17 47.69 35.25 0.133 14561
 14563 3 34.2 47.79 35.08 0.084 14562
 14564 3 34.15 47.84 34.96 0.132 14563
 14565 3 34.11 47.95 34.86 0.129 14564
 14566 3 33.96 48.05 34.75 0.136 14565
 14567 3 33.89 48.19 34.74 0.148 14566
 14568 3 33.85 48.33 34.75 0.175 14567
 14569 3 33.71 48.49 34.47 0.156 14568
 14570 3 33.74 48.68 34.39 0.158 14569
 14571 3 33.82 48.8 34.24 0.159 14570
 14572 3 33.91 48.83 34.15 0.205 14571
 14573 3 34 49.04 34.15 0.146 14572
 14574 3 34.02 49.19 34.18 0.202 14573
 14575 3 34.24 49.31 33.92 0.16 14574
 14576 3 34.13 49.41 33.83 0.178 14575
 14577 3 33.73 49.37 34.21 0.1 14576
 14578 3 33.63 49.34 34.36 0.047 14577
 14579 3 33.55 49.37 34.43 0.098 14578
 14580 3 33.42 49.44 34.51 0.127 14579
 14581 3 33.25 49.48 34.57 0.114 14580
 14582 3 33.07 49.41 34.58 0.06 14581
 14583 3 32.92 49.37 34.57 0.087 14582
 14584 3 32.8 49.42 34.54 0.097 14583
 14585 3 34.2 49.54 33.43 0.175 14576
 14586 3 34.24 49.48 33.29 0.159 14585
 14587 3 34.25 49.48 33.07 0.13 14586
 14588 3 34.28 49.45 32.86 0.121 14587
 14589 3 34.34 49.49 32.69 0.161 14588
 14590 3 34.35 49.59 32.54 0.182 14589
 14591 3 34.37 49.8 32.39 0.151 14590
 14592 3 34.36 50.01 32.28 0.141 14591
 14593 3 34.39 50.16 32.22 0.164 14592
 14594 3 34.43 50.27 32.08 0.156 14593
 14595 3 34.45 50.38 31.93 0.139 14594
 14596 3 34.42 50.51 31.73 0.158 14595
 14597 3 34.43 50.41 31.55 0.205 14596
 14598 3 34.46 50.19 31.43 0.16 14597
 14599 3 34.7 50.22 31.23 0.07 14598
 14600 3 34.76 50.12 31.16 0.081 14599
 14601 3 34.96 50.06 31.25 0.101 14600
 14602 3 35.08 49.99 31.32 0.102 14601
 14603 3 35.08 50.08 31.41 0.000125 14602
 14604 3 34.28 50.02 31.39 0.075 14598
 14605 3 34.28 49.91 31.34 0.065 14604
 14606 3 34.35 49.83 31.32 0.074 14605
 14607 3 34.38 49.73 31.29 0.086 14606
 14608 3 34.42 49.68 31.38 0.000125 14607
 14609 3 34.41 50.68 31.45 0.107 14597
 14610 3 34.52 50.69 31.39 0.084 14609
 14611 3 34.7 50.73 31.32 0.12 14610
 14612 3 34.91 50.74 31.32 0.118 14611
 14613 3 35.05 50.8 31.34 0.069 14612
 14614 3 35.23 50.87 31.36 0.142 14613
 14615 3 35.38 50.81 31.36 0.162 14614
 14616 3 35.52 51.02 31.23 0.078 14615
 14617 3 35.63 51.13 31.22 0.097 14616
 14618 3 35.74 51.2 31.32 0.108 14617
 14619 3 35.87 51.27 31.43 0.076 14618
 14620 3 35.92 51.35 31.52 0.058 14619
 14621 3 36.05 51.46 31.57 0.111 14620
 14622 3 35.49 50.62 31.41 0.101 14615
 14623 3 35.65 50.45 31.47 0.083 14622
 14624 3 35.68 50.31 31.5 0.109 14623
 14625 3 35.68 50.24 31.61 0.155 14624
 14626 3 35.89 50.13 31.36 0.082 14625
 14627 3 35.99 50.1 31.38 0.041 14626
 14628 3 33.84 49.23 34.33 0.251 14574
 14629 3 33.48 49.15 34.33 0.069 14628
 14630 3 33.44 49.15 34.46 0.063 14629
 14631 3 33.98 48.44 35.03 0.094 14568
 14632 3 34.02 48.54 35.11 0.131 14631
 14633 3 34.07 48.58 35.22 0.08 14632
 14634 3 34.18 46.69 36.25 0.094 14555
 14635 3 34.18 46.83 36.29 0.136 14634
 14636 3 34.32 46.94 36.22 0.162 14635
 14637 3 34.57 47.05 36.11 0.103 14636
 14638 3 34.64 47.16 36.1 0.066 14637
 14639 3 34.46 46.09 35.86 0.156 14554
 14640 3 34.42 46.15 35.64 0.08 14639
 14641 3 34.33 46.13 35.51 0.115 14640
 14642 3 34.32 46.04 35.46 0.000125 14641
 14643 3 35.03 46.05 36.36 0.157 14553
 14644 3 35.14 46.05 36.36 0.245 14643
 14645 3 35.26 46.01 36.39 0.351 14644
 14646 3 35.38 46.13 36.42 0.425 14645
 14647 3 35.49 46.2 36.42 0.462 14646
 14648 3 35.61 46.2 36.28 0.483 14647
 14649 3 35.75 46.14 36.11 0.451 14648
 14650 3 35.75 46.16 35.74 0.357 14649
 14651 3 35.81 46.09 35.47 0.271 14650
 14652 3 35.86 45.95 35.22 0.138 14651
 14653 3 36.02 45.84 35.18 0.098 14652
 14654 3 36.18 45.8 35.14 0.000125 14653
 14655 3 36.04 45.94 36.6 0.114 14649
 14656 3 36.04 45.75 36.68 0.141 14655
 14657 3 36.08 45.66 36.82 0.108 14656
 14658 3 36.15 45.64 37.1 0.101 14657
 14659 3 36.19 45.64 37.25 0.087 14658
 14660 3 36.34 45.69 37.32 0.098 14659
 14661 3 36.48 45.67 37.47 0.077 14660
 14662 3 36.59 45.71 37.54 0.1 14661
 14663 3 36.77 45.74 37.6 0.07 14662
 14664 3 36.94 45.77 37.58 0.039 14663
 14665 3 37.07 45.74 37.62 0.095 14664
 14666 3 37.26 45.81 37.58 0.148 14665
 14667 3 37.36 45.91 37.58 0.135 14666
 14668 3 37.53 46.03 37.62 0.094 14667
 14669 3 32.9 42.59 35.4 0.133 14413
 14670 3 32.74 42.51 35.42 0.132 14669
 14671 3 32.58 42.3 35.53 0.12 14670
 14672 3 32.44 42.28 35.61 0.074 14671
 14673 3 32.33 42.22 35.68 0.119 14672
 14674 3 32.22 42.29 35.72 0.138 14673
 14675 3 32.02 42.42 35.68 0.131 14674
 14676 3 31.79 42.47 35.64 0.054 14675
 14677 3 31.66 42.5 35.54 0.098 14676
 14678 3 31.52 42.53 35.51 0.051 14677
 14679 3 31.39 42.54 35.42 0.088 14678
 14680 3 31.23 42.54 35.39 0.092 14679
 14681 3 31.07 42.58 35.36 0.092 14680
 14682 3 30.91 42.59 35.42 0.099 14681
 14683 3 30.8 42.58 35.39 0.089 14682
 14684 3 30.68 42.54 35.36 0.066 14683
 14685 3 30.59 42.48 35.25 0.06 14684
 14686 3 30.5 42.44 35.22 0.085 14685
 14687 3 30.38 42.42 35.21 0.118 14686
 14688 3 30.24 42.33 35.24 0.118 14687
 14689 3 30.08 42.29 35.21 0.109 14688
 14690 3 29.94 42.25 35.19 0.024 14689
 14691 3 29.72 42.23 35.15 0.041 14690
 14692 3 32.92 40.79 35.28 0.1 14405
 14693 3 32.84 40.73 35.33 0.098 14692
 14694 3 32.76 40.62 35.4 0.084 14693
 14695 3 32.66 40.54 35.5 0.103 14694
 14696 3 32.53 40.58 35.61 0.095 14695
 14697 3 32.42 40.61 35.72 0.096 14696
 14698 3 32.34 40.58 35.85 0.138 14697
 14699 3 32.09 40.68 35.72 0.116 14698
 14700 3 31.95 40.72 35.68 0.118 14699
 14701 3 31.84 40.85 35.67 0.087 14700
 14702 3 31.79 41 35.75 0.101 14701
 14703 3 31.7 41.07 35.82 0.084 14702
 14704 3 31.67 41.18 35.93 0.08 14703
 14705 3 31.65 41.28 36.14 0.075 14704
 14706 3 31.53 41.4 36.19 0.054 14705
 14707 3 31.45 41.5 36.25 0.054 14706
 14708 3 31.38 41.6 36.22 0.078 14707
 14709 3 31.38 41.72 36.25 0.079 14708
 14710 3 32.27 40.32 35.97 0.086 14698
 14711 3 32.2 40.17 36 0.122 14710
 14712 3 32.16 39.96 36.01 0.124 14711
 14713 3 32.26 39.76 36.07 0.098 14712
 14714 3 32.35 39.61 36.11 0.092 14713
 14715 3 32.47 39.5 36.17 0.094 14714
 14716 3 32.55 39.4 36.24 0.079 14715
 14717 3 32.66 39.33 36.31 0.127 14716
 14718 3 32.8 39.05 36.08 0.139 14717
 14719 3 32.7 38.83 36.1 0.071 14718
 14720 3 32.66 38.72 36.1 0.074 14719
 14721 3 32.67 38.55 36.15 0.049 14720
 14722 3 32.67 38.42 36.22 0.081 14721
 14723 3 32.71 38.26 36.24 0.045 14722
 14724 3 32.86 38.08 36.18 0.083 14723
 14725 3 32.96 38.01 36.14 0.078 14724
 14726 3 33.02 39.08 36.11 0.092 14718
 14727 3 33.23 39.13 36.14 0.07 14726
 14728 3 33.33 39.12 36.24 0.083 14727
 14729 3 33.45 39.09 36.32 0.08 14728
 14730 3 32.81 39.36 36.68 0.043 14717
 14731 3 32.95 39.4 36.76 0.085 14730
 14732 3 33.01 39.44 36.93 0.119 14731
 14733 3 31.75 38.93 32.42 0.071 14375
 14734 3 31.59 38.93 32.37 0.11 14733
 14735 3 31.38 38.94 32.33 0.135 14734
 14736 3 31.16 38.94 32.29 0.066 14735
 14737 3 30.96 38.98 32.22 0.076 14736
 14738 3 30.75 38.91 32.25 0.074 14737
 14739 3 30.64 38.88 32.18 0.098 14738
 14740 3 30.52 38.78 32.11 0.124 14739
 14741 3 30.44 38.68 32.03 0.139 14740
 14742 3 30.24 38.68 31.97 0.118 14741
 14743 3 30.08 38.58 31.86 0.09 14742
 14744 3 30.01 38.54 31.77 0.078 14743
 14745 3 29.89 38.54 31.73 0.044 14744
 14746 3 29.72 38.46 31.7 0.079 14745
 14747 3 29.78 38.33 31.73 0.067 14746
 14748 3 29.92 38.18 31.68 0.112 14747
 14749 3 29.96 38.08 31.64 0.11 14748
 14750 3 30.05 37.97 31.59 0.109 14749
 14751 3 30.12 37.83 31.64 0.116 14750
 14752 3 30.17 37.68 31.77 0.083 14751
 14753 3 30.15 37.57 31.93 0.105 14752
 14754 3 30.12 37.44 32.06 0.119 14753
 14755 3 30.19 37.4 32.17 0.13 14754
 14756 3 30.26 37.32 32.25 0.095 14755
 14757 3 30.37 37.21 32.28 0.087 14756
 14758 3 30.47 37.08 32.29 0.101 14757
 14759 3 30.56 37.02 32.28 0.067 14758
 14760 3 30.33 37.33 32.46 0.068 14756
 14761 3 30.4 37.29 32.54 0.094 14760
 14762 3 30.44 37.18 32.54 0.000125 14761
 14763 3 33.63 38.86 29.38 0.184 14292
 14764 3 33.74 39.15 29.25 0.157 14763
 14765 3 33.78 39.3 29.14 0.134 14764
 14766 3 33.84 39.47 29.05 0.157 14765
 14767 3 33.88 39.68 28.98 0.176 14766
 14768 3 33.85 39.83 28.93 0.166 14767
 14769 3 33.83 39.95 28.89 0.161 14768
 14770 3 33.77 40.11 28.91 0.155 14769
 14771 3 33.67 40.27 28.91 0.16 14770
 14772 3 33.63 40.44 29 0.172 14771
 14773 3 33.6 40.59 29.04 0.174 14772
 14774 3 33.58 40.8 29.05 0.163 14773
 14775 3 33.55 40.94 28.98 0.197 14774
 14776 3 33.5 41.11 28.95 0.155 14775
 14777 3 33.51 41.3 28.89 0.107 14776
 14778 3 33.51 41.4 28.8 0.138 14777
 14779 3 33.58 41.52 28.84 0.154 14778
 14780 3 33.52 41.69 28.82 0.186 14779
 14781 3 33.51 41.8 28.8 0.198 14780
 14782 3 33.47 42.01 28.86 0.144 14781
 14783 3 33.41 42.16 28.93 0.141 14782
 14784 3 33.36 42.26 28.98 0.193 14783
 14785 3 33.36 42.4 28.93 0.223 14784
 14786 3 33.23 42.48 28.88 0.283 14785
 14787 3 33.37 42.68 29.04 0.235 14786
 14788 3 33.41 42.84 29.18 0.187 14787
 14789 3 33.48 42.94 28.91 0.097 14788
 14790 3 33.55 42.95 28.79 0.107 14789
 14791 3 33.52 43.01 28.64 0.087 14790
 14792 3 33.44 43.13 28.5 0.112 14791
 14793 3 33.44 43.34 28.34 0.102 14792
 14794 3 33.47 43.47 28.29 0.114 14793
 14795 3 33.43 43.55 28.16 0.073 14794
 14796 3 33.44 42.94 29.43 0.17 14788
 14797 3 33.45 43.01 29.57 0.133 14796
 14798 3 33.48 43.11 29.66 0.141 14797
 14799 3 33.45 43.19 29.75 0.133 14798
 14800 3 33.44 43.36 29.89 0.123 14799
 14801 3 33.4 43.47 30.02 0.132 14800
 14802 3 33.4 43.59 30.09 0.134 14801
 14803 3 33.32 43.73 30.16 0.141 14802
 14804 3 33.21 43.84 30.23 0.171 14803
 14805 3 33.09 43.98 30.3 0.176 14804
 14806 3 33.19 44.18 30.43 0.192 14805
 14807 3 33.12 44.31 30.41 0.298 14806
 14808 3 33.05 44.41 30.47 0.431 14807
 14809 3 32.89 44.5 30.48 0.48 14808
 14810 3 32.66 44.6 30.43 0.54 14809
 14811 3 32.43 44.68 30.45 0.549 14810
 14812 3 32.52 44.79 30.59 0.562 14811
 14813 3 32.37 44.83 30.66 0.471 14812
 14814 3 32.26 44.97 30.73 0.366 14813
 14815 3 31.97 44.94 30.73 0.333 14814
 14816 3 31.58 44.83 30.68 0.225 14815
 14817 3 31.44 44.61 30.75 0.152 14816
 14818 3 31.35 44.43 30.93 0.146 14817
 14819 3 31.15 44.26 30.98 0.1 14818
 14820 3 31.03 44.18 30.97 0.091 14819
 14821 3 30.88 44.11 30.89 0.071 14820
 14822 3 30.78 43.98 30.84 0.08 14821
 14823 3 30.65 43.88 30.82 0.088 14822
 14824 3 30.56 43.72 30.79 0.085 14823
 14825 3 30.49 43.62 30.79 0.092 14824
 14826 3 30.43 43.44 30.84 0.115 14825
 14827 3 30.39 43.33 30.84 0.181 14826
 14828 3 30.16 43.36 30.77 0.089 14827
 14829 3 30.02 43.42 30.8 0.113 14828
 14830 3 29.88 43.43 30.8 0.158 14829
 14831 3 29.64 43.42 30.59 0.091 14830
 14832 3 29.41 43.42 30.5 0.101 14831
 14833 3 29.29 43.46 30.41 0.109 14832
 14834 3 29.16 43.44 30.3 0.09 14833
 14835 3 29.02 43.43 30.3 0.073 14834
 14836 3 28.89 43.39 30.36 0.061 14835
 14837 3 28.79 43.39 30.36 0.166 14836
 14838 3 28.68 43.39 30.34 0.22 14837
 14839 3 28.65 43.67 30.52 0.181 14838
 14840 3 28.54 43.98 30.52 0.107 14839
 14841 3 28.37 44.07 30.54 0.126 14840
 14842 3 28.29 44.23 30.54 0.152 14841
 14843 3 28.15 44.31 30.39 0.117 14842
 14844 3 28.03 44.32 30.27 0.128 14843
 14845 3 27.9 44.38 30.23 0.08 14844
 14846 3 27.76 44.52 30.14 0.139 14845
 14847 3 27.65 44.53 30.07 0.17 14846
 14848 3 27.58 44.49 29.98 0.164 14847
 14849 3 27.6 44.28 29.75 0.105 14848
 14850 3 27.54 44.16 29.64 0.114 14849
 14851 3 27.53 43.99 29.48 0.111 14850
 14852 3 27.54 43.81 29.34 0.096 14851
 14853 3 27.56 43.67 29.22 0.069 14852
 14854 3 27.51 43.68 29.04 0.105 14853
 14855 3 27.49 43.77 28.95 0.077 14854
 14856 3 27.49 44.77 29.97 0.103 14848
 14857 3 27.49 44.89 29.86 0.141 14856
 14858 3 27.47 45.06 29.77 0.095 14857
 14859 3 27.53 45.2 29.73 0.11 14858
 14860 3 27.6 45.29 29.68 0.095 14859
 14861 3 27.69 45.32 29.57 0.131 14860
 14862 3 27.72 45.42 29.55 0.139 14861
 14863 3 27.74 45.56 29.43 0.089 14862
 14864 3 27.7 45.75 29.39 0.087 14863
 14865 3 27.64 45.91 29.41 0.118 14864
 14866 3 27.57 46.06 29.45 0.098 14865
 14867 3 27.41 46.03 29.36 0.125 14866
 14868 3 27.23 46.06 29.32 0.101 14867
 14869 3 27.07 46.07 29.23 0.11 14868
 14870 3 26.91 46.14 29.16 0.131 14869
 14871 3 26.86 45.88 28.91 0.1 14870
 14872 3 26.73 46.49 29.14 0.059 14870
 14873 3 26.57 46.57 29.09 0.075 14872
 14874 3 26.52 46.66 29 0.086 14873
 14875 3 26.39 46.7 28.93 0.084 14874
 14876 3 26.23 46.7 28.91 0.077 14875
 14877 3 26.21 46.82 28.82 0.12 14876
 14878 3 30.71 43.11 30.86 0.124 14827
 14879 3 30.88 43.05 31 0.102 14878
 14880 3 32.04 45.18 30.79 0.139 14815
 14881 3 32.09 45.29 30.93 0.116 14880
 14882 3 32.01 45.43 30.98 0.119 14881
 14883 3 32.01 45.55 31.09 0.106 14882
 14884 3 31.98 45.67 31.22 0.112 14883
 14885 3 32 45.73 31.38 0.14 14884
 14886 3 32.05 45.76 31.55 0.13 14885
 14887 3 32.15 45.79 31.7 0.099 14886
 14888 3 32.18 45.78 31.91 0.112 14887
 14889 3 32.19 45.79 32.01 0.094 14888
 14890 3 32.3 45.8 32.12 0.09 14889
 14891 3 32.34 45.83 32.29 0.128 14890
 14892 3 32.33 45.86 32.51 0.159 14891
 14893 3 32.32 45.97 32.64 0.159 14892
 14894 3 32.18 46.03 32.76 0.107 14893
 14895 3 32.14 46.11 33 0.14 14894
 14896 3 32.14 46.15 33.22 0.134 14895
 14897 3 32.13 46.22 33.36 0.125 14896
 14898 3 32.03 46.26 33.44 0.13 14897
 14899 3 31.93 46.29 33.56 0.138 14898
 14900 3 31.8 46.43 33.65 0.174 14899
 14901 3 31.82 46.44 33.97 0.134 14900
 14902 3 31.8 46.5 34.08 0.138 14901
 14903 3 31.8 46.57 34.22 0.124 14902
 14904 3 31.75 46.72 34.29 0.11 14903
 14905 3 31.68 46.83 34.36 0.134 14904
 14906 3 31.59 46.92 34.53 0.128 14905
 14907 3 31.55 47.03 34.69 0.155 14906
 14908 3 31.48 47.17 34.78 0.212 14907
 14909 3 31.43 47.26 34.89 0.226 14908
 14910 3 31.39 47.42 34.99 0.252 14909
 14911 3 31.28 47.54 35.04 0.283 14910
 14912 3 31.21 47.72 35.07 0.278 14911
 14913 3 31.16 47.79 35.14 0.283 14912
 14914 3 31.07 47.9 35.22 0.255 14913
 14915 3 30.96 47.91 35.53 0.172 14914
 14916 3 30.96 47.94 35.75 0.179 14915
 14917 3 30.93 48.04 35.89 0.212 14916
 14918 3 30.62 48.12 35.86 0.089 14917
 14919 3 30.44 48.05 35.75 0.097 14918
 14920 3 30.84 48.2 36.15 0.156 14917
 14921 3 30.77 48.29 36.35 0.149 14920
 14922 3 30.65 48.37 36.51 0.113 14921
 14923 3 30.57 48.31 36.72 0.163 14922
 14924 3 30.52 48.31 36.93 0.13 14923
 14925 3 30.42 48.36 37.11 0.121 14924
 14926 3 30.33 48.46 37.29 0.131 14925
 14927 3 30.2 48.57 37.44 0.132 14926
 14928 3 30.1 48.64 37.57 0.13 14927
 14929 3 29.99 48.69 37.71 0.161 14928
 14930 3 29.95 48.65 37.82 0.182 14929
 14931 3 29.93 48.93 37.86 0.115 14930
 14932 3 29.86 49.05 37.99 0.114 14931
 14933 3 29.67 49.14 38.04 0.118 14932
 14934 3 29.52 49.19 38.14 0.11 14933
 14935 3 29.45 49.25 38.25 0.129 14934
 14936 3 29.27 49.4 38.25 0.09 14935
 14937 3 29.17 49.5 38.32 0.104 14936
 14938 3 29.06 49.51 38.43 0.117 14937
 14939 3 28.95 49.39 38.47 0.138 14938
 14940 3 28.97 49.08 38.72 0.123 14939
 14941 3 29.04 49.08 38.87 0.127 14940
 14942 3 28.72 49.5 38.29 0.091 14939
 14943 3 28.58 49.55 38.19 0.098 14942
 14944 3 28.48 49.62 38.11 0.086 14943
 14945 3 28.37 49.68 38.04 0.084 14944
 14946 3 28.19 49.69 38 0.099 14945
 14947 3 28.09 49.83 38.03 0.103 14946
 14948 3 27.96 49.91 38.1 0.145 14947
 14949 3 27.91 50.02 38.12 0.154 14948
 14950 3 27.62 50.1 38.22 0.133 14949
 14951 3 27.46 50.17 38.29 0.092 14950
 14952 3 27.3 50.21 38.47 0.105 14951
 14953 3 27.18 50.34 38.6 0.095 14952
 14954 3 27.16 50.42 38.68 0.106 14953
 14955 3 27.05 50.5 38.79 0.143 14954
 14956 3 26.89 50.56 38.85 0.157 14955
 14957 3 26.73 50.53 38.68 0.052 14956
 14958 3 26.64 50.57 38.54 0.07 14957
 14959 3 26.59 50.49 38.5 0.041 14958
 14960 3 26.87 50.59 39 0.104 14956
 14961 3 26.77 50.75 39.18 0.118 14960
 14962 3 26.72 50.78 39.36 0.131 14961
 14963 3 26.61 50.74 39.44 0.114 14962
 14964 3 26.43 50.66 39.51 0.056 14963
 14965 3 26.34 50.6 39.53 0.08 14964
 14966 3 26.25 50.6 39.68 0.084 14965
 14967 3 26.09 50.67 39.81 0.09 14966
 14968 3 25.94 50.66 39.89 0.109 14967
 14969 3 25.82 50.66 39.96 0.101 14968
 14970 3 25.68 50.67 40.06 0.079 14969
 14971 3 25.53 50.66 40.11 0.103 14970
 14972 3 25.27 50.76 40.22 0.059 14971
 14973 3 25.17 50.81 40.32 0.094 14972
 14974 3 25.11 50.81 40.49 0.106 14973
 14975 3 24.99 50.83 40.57 0.125 14974
 14976 3 24.83 50.91 40.75 0.095 14975
 14977 3 24.77 50.9 40.86 0.076 14976
 14978 3 24.65 50.87 40.97 0.103 14977
 14979 3 24.51 50.87 41.08 0.103 14978
 14980 3 24.38 50.85 41.21 0.129 14979
 14981 3 24.31 50.85 41.43 0.148 14980
 14982 3 24.23 50.7 41.39 0.109 14981
 14983 3 24.14 50.63 41.37 0.103 14982
 14984 3 23.98 50.56 41.32 0.136 14983
 14985 3 23.84 50.56 41.4 0.135 14984
 14986 3 23.73 50.59 41.54 0.108 14985
 14987 3 23.61 50.53 41.56 0.071 14986
 14988 3 23.5 50.42 41.64 0.115 14987
 14989 3 23.44 50.32 41.67 0.167 14988
 14990 3 23.43 50.2 41.67 0.264 14989
 14991 3 23.37 50.38 41.97 0.1 14990
 14992 3 23.34 50.34 42.08 0.102 14991
 14993 3 23.48 50.52 42.39 0.136 14992
 14994 3 23.5 50.74 42.5 0.103 14993
 14995 3 23.51 50.95 42.47 0.137 14994
 14996 3 23.43 51.21 42.36 0.079 14995
 14997 3 23.47 51.39 42.29 0.097 14996
 14998 3 23.45 51.52 42.22 0.000125 14997
 14999 3 23.28 50 42.14 0.112 14992
 15000 3 23.27 49.82 42.14 0.098 14999
 15001 3 23.18 49.64 42.14 0.107 15000
 15002 3 23.14 49.42 42.25 0.076 15001
 15003 3 22.99 49.34 42.28 0.053 15002
 15004 3 22.93 49.17 42.11 0.114 15003
 15005 3 22.92 48.96 42.28 0.084 15004
 15006 3 22.88 48.87 42.26 0.056 15005
 15007 3 22.86 48.73 42.21 0.109 15006
 15008 3 23.62 49.89 41.47 0.082 14990
 15009 3 23.69 49.82 41.42 0.078 15008
 15010 3 23.8 49.88 41.28 0.114 15009
 15011 3 23.87 49.88 41.18 0.14 15010
 15012 3 23.82 49.88 41.04 0.169 15011
 15013 3 23.64 49.92 40.89 0.114 15012
 15014 3 23.59 49.95 40.79 0.139 15013
 15015 3 24.38 50.91 41.61 0.127 14981
 15016 3 24.38 50.92 41.79 0.123 15015
 15017 3 24.33 50.98 41.97 0.093 15016
 15018 3 24.31 51.13 42.11 0.125 15017
 15019 3 24.4 51.15 42.25 0.137 15018
 15020 3 24.49 51.09 42.37 0.154 15019
 15021 3 24.43 51.21 42.47 0.116 15020
 15022 3 24.56 51.2 42.57 0.104 15021
 15023 3 24.65 51.24 42.71 0.117 15022
 15024 3 24.7 51.26 42.86 0.1 15023
 15025 3 24.76 51.27 42.96 0.038 15024
 15026 3 24.49 50.98 42.49 0.123 15020
 15027 3 24.38 50.87 42.61 0.069 15026
 15028 3 29.94 48.3 37.97 0.094 14930
 15029 3 29.96 48.18 38.03 0.115 15028
 15030 3 30 48 38.03 0.146 15029
 15031 3 30.05 47.8 37.96 0.086 15030
 15032 3 30.05 47.67 38 0.072 15031
 15033 3 30.02 47.61 38.14 0.069 15032
 15034 3 30.03 47.53 38.26 0.055 15033
 15035 3 30 47.4 38.36 0.069 15034
 15036 3 30.02 47.29 38.51 0.093 15035
 15037 3 31.68 46.54 33.33 0.069 14900
 15038 3 31.68 46.58 33.19 0.069 15037
 15039 3 31.61 46.54 33.1 0.076 15038
 15040 3 32.83 42.25 28.68 0.129 14786
 15041 3 32.71 42.29 28.64 0.134 15040
 15042 3 32.58 42.35 28.59 0.141 15041
 15043 3 32.4 42.39 28.48 0.14 15042
 15044 3 32.23 42.5 28.36 0.177 15043
 15045 3 32.08 42.65 28.29 0.186 15044
 15046 3 32.02 42.79 28.18 0.146 15045
 15047 3 31.86 42.9 28.14 0.142 15046
 15048 3 31.73 43.03 28.16 0.1 15047
 15049 3 31.52 43.18 28.09 0.129 15048
 15050 3 31.5 43.33 28.02 0.168 15049
 15051 3 31.36 43.44 28.04 0.132 15050
 15052 3 31.24 43.58 27.98 0.164 15051
 15053 3 31.17 43.65 27.91 0.125 15052
 15054 3 31.01 43.75 27.84 0.149 15053
 15055 3 30.92 43.87 27.8 0.138 15054
 15056 3 30.85 44.01 27.75 0.133 15055
 15057 3 30.79 44.18 27.77 0.145 15056
 15058 3 30.74 44.33 27.72 0.149 15057
 15059 3 30.76 44.42 27.54 0.173 15058
 15060 3 30.74 44.49 27.39 0.199 15059
 15061 3 30.79 44.57 27.23 0.222 15060
 15062 3 30.81 44.65 27.14 0.28 15061
 15063 3 30.79 45.01 27.29 0.34 15062
 15064 3 30.76 45.15 27.34 0.415 15063
 15065 3 30.67 45.33 27.39 0.466 15064
 15066 3 30.65 45.49 27.41 0.529 15065
 15067 3 30.6 45.67 27.41 0.545 15066
 15068 3 30.58 45.82 27.45 0.494 15067
 15069 3 30.48 45.98 27.45 0.479 15068
 15070 3 30.41 46.15 27.48 0.432 15069
 15071 3 30.3 46.25 27.73 0.278 15070
 15072 3 30.25 46.36 27.77 0.172 15071
 15073 3 30.68 46.34 26.98 0.166 15070
 15074 3 30.66 46.44 26.91 0.232 15073
 15075 3 30.59 46.61 26.98 0.237 15074
 15076 3 30.68 46.79 26.79 0.072 15075
 15077 3 30.71 46.91 26.82 0.101 15076
 15078 3 30.77 47.04 26.84 0.109 15077
 15079 3 30.87 47.11 26.77 0.13 15078
 15080 3 30.93 47.26 26.7 0.092 15079
 15081 3 30.89 47.35 26.59 0.133 15080
 15082 3 30.94 47.43 26.48 0.089 15081
 15083 3 30.96 47.57 26.39 0.088 15082
 15084 3 31 47.72 26.29 0.137 15083
 15085 3 31.07 47.79 26.23 0.174 15084
 15086 3 30.99 48.04 26.25 0.14 15085
 15087 3 30.95 48.19 26.27 0.14 15086
 15088 3 30.82 48.4 26.32 0.075 15087
 15089 3 30.75 48.5 26.22 0.135 15088
 15090 3 30.62 48.55 26.16 0.193 15089
 15091 3 30.51 48.68 26.09 0.241 15090
 15092 3 30.55 48.78 26.02 0.242 15091
 15093 3 30.66 48.73 25.79 0.127 15092
 15094 3 30.71 48.87 25.73 0.067 15093
 15095 3 30.51 49.11 26.2 0.093 15092
 15096 3 30.53 49.25 26.13 0.076 15095
 15097 3 30.48 49.4 26.14 0.088 15096
 15098 3 30.41 49.62 26.27 0.106 15097
 15099 3 30.37 49.79 26.16 0.134 15098
 15100 3 30.28 49.96 26.18 0.141 15099
 15101 3 30.09 50.07 26.22 0.121 15100
 15102 3 30.03 50.12 26.41 0.077 15101
 15103 3 29.98 50.1 26.5 0.128 15102
 15104 3 30.01 50 26.75 0.265 15103
 15105 3 30.07 49.93 26.89 0.322 15104
 15106 3 30.03 49.67 26.95 0.211 15105
 15107 3 30.29 49.43 27.13 0.055 15106
 15108 3 30.13 50.35 27.04 0.237 15105
 15109 3 30.13 50.5 27.07 0.243 15108
 15110 3 29.95 50.62 27.04 0.000125 15109
 15111 3 31.27 47.68 26.07 0.111 15085
 15112 3 31.45 47.68 25.98 0.111 15111
 15113 3 31.56 47.71 25.91 0.062 15112
 15114 3 30.48 46.85 27.36 0.06 15075
 15115 3 30.46 46.98 27.43 0.082 15114
 15116 3 30.48 47.12 27.48 0.084 15115
 15117 3 30.43 47.25 27.45 0.066 15116
 15118 3 30.34 47.35 27.5 0.127 15117
 15119 3 30.28 47.47 27.45 0.102 15118
 15120 3 30.23 47.61 27.5 0.153 15119
 15121 3 30.3 47.6 27.73 0.092 15120
 15122 3 30.25 47.5 27.8 0.056 15121
 15123 3 30.19 47.64 27.32 0.145 15120
 15124 3 30.14 47.47 27.09 0.079 15123
 15125 3 30.18 47.47 26.93 0.096 15124
 15126 3 30.18 47.5 26.8 0.08 15125
 15127 3 30.14 47.43 26.7 0.102 15126
 15128 3 30.12 47.35 26.5 0.117 15127
 15129 3 30.14 47.25 26.3 0.076 15128
 15130 3 30.09 47.21 26.13 0.08 15129
 15131 3 30.11 47.04 25.98 0.148 15130
 15132 3 30.14 46.94 25.82 0.152 15131
 15133 3 29.98 46.72 25.77 0.034 15132
 15134 3 30.03 46.58 25.73 0.072 15133
 15135 3 30.03 46.5 25.64 0.115 15134
 15136 3 29.96 46.42 25.57 0.061 15135
 15137 3 30.72 44.19 26.63 0.161 15062
 15138 3 30.65 44.17 26.5 0.181 15137
 15139 3 30.53 44.04 26.36 0.154 15138
 15140 3 30.38 43.89 26.23 0.126 15139
 15141 3 30.31 43.83 26.16 0.124 15140
 15142 3 30.22 43.83 26.04 0.155 15141
 15143 3 29.95 43.61 25.98 0.1 15142
 15144 3 29.83 43.61 25.91 0.089 15143
 15145 3 29.74 43.55 25.79 0.095 15144
 15146 3 29.59 43.36 25.93 0.093 15145
 15147 3 29.43 43.39 26.02 0.06 15146
 15148 3 29.38 43.33 26.11 0.055 15147
 15149 3 29.2 43.4 26.16 0.07 15148
 15150 3 29.12 43.44 26.07 0.067 15149
 15151 3 29.05 43.43 25.98 0.105 15150
 15152 3 28.86 43.37 25.98 0.09 15151
 15153 3 28.75 43.3 25.91 0.1 15152
 15154 3 28.66 43.25 25.82 0.044 15153
 15155 3 29.69 43.58 25.64 0.191 15145
 15156 3 30.01 43.67 25.7 0.07 15155
 15157 3 30.03 43.86 25.61 0.081 15156
 15158 3 30.04 43.92 25.5 0.108 15157
 15159 3 29.94 44.18 25.45 0.08 15158
 15160 3 29.51 43.5 25.55 0.138 15155
 15161 3 29.35 43.62 25.45 0.071 15160
 15162 3 29.26 43.64 25.32 0.087 15161
 15163 3 29.13 43.65 25.27 0.054 15162
 15164 3 29.08 43.68 25.16 0.093 15163
 15165 3 29.01 43.72 25.07 0.115 15164
 15166 3 28.83 43.82 25.04 0.084 15165
 15167 3 28.69 43.83 24.95 0.095 15166
 15168 3 28.54 43.9 24.82 0.106 15167
 15169 3 28.42 43.97 24.73 0.095 15168
 15170 3 28.4 43.92 24.54 0.082 15169
 15171 3 28.4 43.93 24.39 0.081 15170
 15172 3 28.42 44.05 24.25 0.101 15171
 15173 3 28.44 44.15 24.09 0.049 15172
 15174 3 33.7 39.01 29.29 0.184 15173
 15175 3 33.74 38.62 29.02 0.075 14763
 15176 3 33.71 38.51 28.95 0.116 15175
 15177 3 33.66 38.48 28.82 0.107 15176
 15178 3 33.43 38.55 28.68 0.097 15177
 15179 3 33.39 38.58 28.59 0.088 15178
 15180 3 33.33 38.66 28.48 0.061 15179
 15181 3 33.2 38.66 28.45 0.111 15180
 15182 3 33.15 38.69 28.34 0.186 15181
 15183 3 33.16 38.8 28.27 0.133 15182
 15184 3 33.01 38.71 28.07 0.115 15183
 15185 3 33.06 38.63 27.95 0.089 15184
 15186 3 37.25 34.6 29.89 0.165 14258
 15187 3 37.39 34.66 29.86 0.208 15186
 15188 3 37.49 34.85 29.97 0.217 15187
 15189 3 37.48 35.1 29.93 0.207 15188
 15190 3 37.44 35.35 29.91 0.123 15189
 15191 3 37.5 35.49 29.82 0.126 15190
 15192 3 37.6 35.49 29.72 0.121 15191
 15193 3 37.65 35.49 29.63 0.203 15192
 15194 3 37.8 35.52 29.5 0.355 15193
 15195 3 37.82 35.68 29.47 0.358 15194
 15196 3 37.93 35.58 29.32 0.44 15195
 15197 3 38.15 35.53 29.38 0.5 15196
 15198 3 38.21 35.52 29.23 0.552 15197
 15199 3 38.29 35.52 29.16 0.58 15198
 15200 3 38.5 35.49 29.16 0.54 15199
 15201 3 38.37 35.7 28.89 0.57 15200
 15202 3 38.68 35.62 28.95 0.44 15201
 15203 3 38.79 35.66 28.86 0.399 15202
 15204 3 39.07 35.48 28.98 0.293 15203
 15205 3 39.18 35.6 28.95 0.13 15204
 15206 3 38.65 35.92 28.55 0.164 15203
 15207 3 37.96 36.08 28.54 0.208 15201
 15208 3 37.82 36.2 28.36 0.12 15207
 15209 3 37.78 36.28 28.16 0.114 15208
 15210 3 37.78 36.31 27.95 0.122 15209
 15211 3 37.81 36.38 27.77 0.124 15210
 15212 3 37.85 36.42 27.64 0.125 15211
 15213 3 37.88 36.4 27.41 0.122 15212
 15214 3 37.88 36.45 27.2 0.13 15213
 15215 3 37.84 36.56 27.16 0.155 15214
 15216 3 37.93 36.46 26.93 0.09 15215
 15217 3 37.93 36.46 26.82 0.157 15216
 15218 3 37.92 36.51 26.68 0.166 15217
 15219 3 37.93 36.42 26.41 0.118 15218
 15220 3 37.96 36.4 26.22 0.114 15219
 15221 3 38.11 36.37 26.11 0.045 15220
 15222 3 38.24 36.34 26.07 0.086 15221
 15223 3 38.34 36.27 26.02 0.106 15222
 15224 3 38.46 36.17 25.84 0.122 15223
 15225 3 38.55 36.17 25.7 0.11 15224
 15226 3 38.61 36.16 25.5 0.044 15225
 15227 3 38.74 36.09 25.34 0.086 15226
 15228 3 37.64 36.75 27.41 0.098 15215
 15229 3 37.61 36.84 27.48 0.171 15228
 15230 3 37.35 36.99 27.27 0.101 15229
 15231 3 37.28 37.07 27.16 0.074 15230
 15232 3 37.21 37.12 27.07 0.034 15231
 15233 3 37.14 37.21 27.04 0.099 15232
 15234 3 37.14 37.35 27.02 0.114 15233
 15235 3 37.21 37.52 26.93 0.158 15234
 15236 3 37.34 37.62 26.93 0.209 15235
 15237 3 37.53 37.67 26.86 0.174 15236
 15238 3 37.78 37.6 26.59 0.108 15237
 15239 3 37.93 37.49 26.59 0.056 15238
 15240 3 37.99 35.86 28.27 0.054 15207
 15241 3 37.93 35.86 28.18 0.092 15240
 15242 3 37.82 35.88 28 0.064 15241
 15243 3 37.75 35.94 27.93 0.069 15242
 15244 3 37.68 35.99 27.79 0.096 15243
 15245 3 37.68 36.03 27.61 0.086 15244
 15246 3 37.58 36.07 27.45 0.059 15245
 15247 3 37.54 36.13 27.34 0.091 15246
 15248 3 37.47 36.17 27.23 0.082 15247
 15249 3 37.43 36.2 27.14 0.124 15248
 15250 3 37.47 36.09 27.07 0.178 15249
 15251 3 37.72 36.02 26.97 0.111 15250
 15252 3 37.93 30.64 27.93 0.082 14109
 15253 3 37.83 30.79 27.84 0.125 15252
 15254 3 37.7 31.04 27.73 0.078 15253
 15255 3 37.5 31.15 27.7 0.097 15254
 15256 3 37.3 31.15 27.61 0.103 15255
 15257 3 37.09 31.2 27.45 0.1 15256
 15258 3 36.97 31.2 27.32 0.072 15257
 15259 3 36.81 31.13 27.25 0.098 15258
 15260 3 36.68 31.13 27.14 0.108 15259
 15261 3 36.58 31.11 27.04 0.081 15260
 15262 3 38.03 29 28.52 0.149 14103
 15263 3 38.12 29.07 28.68 0.082 15262
 15264 3 38.2 29.02 28.79 0.098 15263
 15265 3 38.2 28.99 29.07 0.11 15264
 15266 3 38.2 28.96 29.25 0.062 15265
 15267 3 38.14 28.89 29.52 0.094 15266
 15268 3 38.07 28.91 29.64 0.099 15267
 15269 3 37.98 28.91 29.79 0.072 15268
 15270 3 37.96 28.71 29.89 0.059 15269
 15271 3 38.05 28.62 29.93 0.087 15270
 15272 3 38.07 28.62 30.09 0.077 15271
 15273 3 37.98 28.66 30.25 0.097 15272
 15274 3 37.87 28.71 30.45 0.095 15273
 15275 3 37.77 28.77 30.54 0.105 15274
 15276 3 37.6 28.77 30.64 0.065 15275
 15277 3 37.51 28.81 30.77 0.087 15276
 15278 3 37.51 28.86 30.86 0.132 15277
 15279 3 37.41 28.95 30.93 0.107 15278
 15280 3 37.34 29.06 30.98 0.206 15279
 15281 3 37.17 29.01 31.27 0.079 15280
 15282 3 37.09 28.99 31.39 0.084 15281
 15283 3 36.99 28.97 31.5 0.073 15282
 15284 3 36.92 29.04 31.63 0.082 15283
 15285 3 36.79 29.11 31.59 0.139 15284
 15286 3 36.66 29.1 31.57 0.112 15285
 15287 3 36.46 28.99 31.57 0.087 15286
 15288 3 36.32 28.92 31.61 0.126 15287
 15289 3 36.24 28.83 31.68 0.075 15288
 15290 3 36.2 28.77 31.79 0.086 15289
 15291 3 36.13 28.74 31.88 0.071 15290
 15292 3 36.12 28.67 32.06 0.061 15291
 15293 3 36.1 28.61 32.18 0.125 15292
 15294 3 36.26 28.61 32.39 0.111 15293
 15295 3 36.23 28.52 32.57 0.111 15294
 15296 3 37.5 29.13 30.73 0.138 15280
 15297 3 37.63 29.17 30.59 0.105 15296
 15298 3 37.83 29.23 30.5 0.061 15297
 15299 3 37.84 28.87 28.54 0.102 15262
 15300 3 37.67 28.76 28.61 0.101 15299
 15301 3 37.63 28.65 28.59 0.073 15300
 15302 3 37.56 28.52 28.61 0.095 15301
 15303 3 37.56 28.4 28.55 0.124 15302
 15304 3 37.59 28.24 28.72 0.099 15303
 15305 3 37.59 28.11 28.8 0.099 15304
 15306 3 37.59 28.02 28.86 0.117 15305
 15307 3 37.52 27.95 28.91 0.12 15306
 15308 3 37.33 27.9 29.13 0.124 15307
 15309 3 37.16 27.74 29.23 0.129 15308
 15310 3 37.12 27.54 29.34 0.132 15309
 15311 3 37.08 27.36 29.48 0.123 15310
 15312 3 37.12 27.31 29.61 0.176 15311
 15313 3 37.2 27.17 29.79 0.175 15312
 15314 3 37.12 27.13 29.95 0.21 15313
 15315 3 37.25 27.22 30.13 0.235 15314
 15316 3 37.33 27.38 30.41 0.137 15315
 15317 3 37.36 27.47 30.68 0.121 15316
 15318 3 37.55 27.51 30.82 0.122 15317
 15319 3 37.68 27.54 30.89 0.101 15318
 15320 3 37.8 27.64 30.98 0.077 15319
 15321 3 37.91 27.61 31.11 0.138 15320
 15322 3 38.04 27.62 31.18 0.217 15321
 15323 3 37.98 27.55 31.52 0.099 15322
 15324 3 38.01 27.53 31.75 0.117 15323
 15325 3 38.06 27.57 31.89 0.101 15324
 15326 3 38.12 27.5 32.04 0.138 15325
 15327 3 38.12 27.32 32.25 0.139 15326
 15328 3 38.12 27.14 32.43 0.047 15327
 15329 3 38.13 27.14 32.57 0.122 15328
 15330 3 38.13 27.14 32.72 0.101 15329
 15331 3 38.12 27.14 32.92 0.076 15330
 15332 3 38.09 27.09 33.12 0.094 15331
 15333 3 38.16 27.11 33.22 0.061 15332
 15334 3 38.19 27.11 33.33 0.036 15333
 15335 3 40.9 18.28 22.29 0.121 11803
 15336 3 40.89 18.18 22.3 0.163 15335
 15337 3 41.01 18.05 22.5 0.082 15336
 15338 3 39.82 18.56 21.25 0.018 11792
 15339 3 14.33 19.84 20.32 0.212 4856
 15340 3 14.52 19.79 20.29 0.228 15339
 15341 3 12.32 6.32 20.07 0.118 163
 15342 3 12.22 6.16 20.05 0.18 15341
 15343 3 12.16 5.94 20.07 0.222 15342
 15344 3 12.08 5.79 20.04 0.235 15343
 15345 3 12.03 5.65 20.07 0.223 15344
 15346 3 11.94 5.57 19.98 0.147 15345
 15347 3 13.95 2.5 17.05 0.1 134
 15348 3 14.03 2.61 17.18 0.062 15347
 15349 1 -0.1 -0.04 -0.17 2.368 1
```
